## Additional File 1 for "New genome assemblies reveal patterns of domestication and adaptation across *Brettanomyces* (*Dekkera*) species": GENES_B.bruxellensis.gff (part 2 of 3)

```
AWRI2804_contig2203_scaffold1	AUGUSTUS	stop_codon	622889	622891	.	+	0	transcript_id	"g1802.t1";	gene_id	"g1802";
AWRI2804_contig2203_scaffold1	AUGUSTUS	gene	623704	627169	0.71	+	.	g1803;OG0001925;PAN2-PAN3 deadenylation complex catalytic subunit PAN2
AWRI2804_contig2203_scaffold1	AUGUSTUS	transcript	623704	627169	0.71	+	.	g1803.t1
AWRI2804_contig2203_scaffold1	AUGUSTUS	start_codon	623704	623706	.	+	0	transcript_id	"g1803.t1";	gene_id	"g1803";
AWRI2804_contig2203_scaffold1	AUGUSTUS	intron	623722	623815	0.71	+	.	transcript_id	"g1803.t1";	gene_id	"g1803";
AWRI2804_contig2203_scaffold1	AUGUSTUS	CDS	623704	623721	1	+	0	transcript_id	"g1803.t1";	gene_id	"g1803";
AWRI2804_contig2203_scaffold1	AUGUSTUS	CDS	623816	627166	0.71	+	0	transcript_id	"g1803.t1";	gene_id	"g1803";
AWRI2804_contig2203_scaffold1	AUGUSTUS	stop_codon	627167	627169	.	+	0	transcript_id	"g1803.t1";	gene_id	"g1803";
AWRI2804_contig2203_scaffold1	AUGUSTUS	gene	627282	628910	0.55	-	.	g1804;OG0001926;Target of rapamycin complex 1 subunit TCO89
AWRI2804_contig2203_scaffold1	AUGUSTUS	transcript	627282	628910	0.55	-	.	g1804.t1
AWRI2804_contig2203_scaffold1	AUGUSTUS	stop_codon	627282	627284	.	-	0	transcript_id	"g1804.t1";	gene_id	"g1804";
AWRI2804_contig2203_scaffold1	AUGUSTUS	CDS	627285	628910	0.55	-	0	transcript_id	"g1804.t1";	gene_id	"g1804";
AWRI2804_contig2203_scaffold1	AUGUSTUS	start_codon	628908	628910	.	-	0	transcript_id	"g1804.t1";	gene_id	"g1804";
AWRI2804_contig2203_scaffold1	AUGUSTUS	gene	629405	631243	0.58	+	.	g1805;OG0001927;Vacuolar protein sorting-associated protein 45
AWRI2804_contig2203_scaffold1	AUGUSTUS	transcript	629405	631243	0.58	+	.	g1805.t1
AWRI2804_contig2203_scaffold1	AUGUSTUS	start_codon	629405	629407	.	+	0	transcript_id	"g1805.t1";	gene_id	"g1805";
AWRI2804_contig2203_scaffold1	AUGUSTUS	CDS	629405	631240	0.58	+	0	transcript_id	"g1805.t1";	gene_id	"g1805";
AWRI2804_contig2203_scaffold1	AUGUSTUS	stop_codon	631241	631243	.	+	0	transcript_id	"g1805.t1";	gene_id	"g1805";
AWRI2804_contig2203_scaffold1	AUGUSTUS	gene	631486	632769	0.93	-	.	g1806;OG0001928;Putative histone deacetylase complex subunit cti6
AWRI2804_contig2203_scaffold1	AUGUSTUS	transcript	631486	632769	0.93	-	.	g1806.t1
AWRI2804_contig2203_scaffold1	AUGUSTUS	stop_codon	631486	631488	.	-	0	transcript_id	"g1806.t1";	gene_id	"g1806";
AWRI2804_contig2203_scaffold1	AUGUSTUS	CDS	631489	632769	0.93	-	0	transcript_id	"g1806.t1";	gene_id	"g1806";
AWRI2804_contig2203_scaffold1	AUGUSTUS	start_codon	632767	632769	.	-	0	transcript_id	"g1806.t1";	gene_id	"g1806";
AWRI2804_contig2203_scaffold1	AUGUSTUS	gene	633293	634900	1	+	.	g1807;OG0001929;mRNA cap guanine-N7 methyltransferase
AWRI2804_contig2203_scaffold1	AUGUSTUS	transcript	633293	634900	1	+	.	g1807.t1
AWRI2804_contig2203_scaffold1	AUGUSTUS	start_codon	633293	633295	.	+	0	transcript_id	"g1807.t1";	gene_id	"g1807";
AWRI2804_contig2203_scaffold1	AUGUSTUS	CDS	633293	634897	1	+	0	transcript_id	"g1807.t1";	gene_id	"g1807";
AWRI2804_contig2203_scaffold1	AUGUSTUS	stop_codon	634898	634900	.	+	0	transcript_id	"g1807.t1";	gene_id	"g1807";
AWRI2804_contig2203_scaffold1	AUGUSTUS	gene	637437	639395	0.31	+	.	g1808;OG0000441;hypothetical protein
AWRI2804_contig2203_scaffold1	AUGUSTUS	transcript	637437	639395	0.31	+	.	g1808.t1
AWRI2804_contig2203_scaffold1	AUGUSTUS	start_codon	637437	637439	.	+	0	transcript_id	"g1808.t1";	gene_id	"g1808";
AWRI2804_contig2203_scaffold1	AUGUSTUS	CDS	637437	639392	0.31	+	0	transcript_id	"g1808.t1";	gene_id	"g1808";
AWRI2804_contig2203_scaffold1	AUGUSTUS	stop_codon	639393	639395	.	+	0	transcript_id	"g1808.t1";	gene_id	"g1808";
AWRI2804_contig2203_scaffold1	AUGUSTUS	gene	640997	643342	0.69	+	.	g1809;OG0001930;Probable ferric reductase transmembrane component
AWRI2804_contig2203_scaffold1	AUGUSTUS	transcript	640997	643342	0.69	+	.	g1809.t1
AWRI2804_contig2203_scaffold1	AUGUSTUS	start_codon	640997	640999	.	+	0	transcript_id	"g1809.t1";	gene_id	"g1809";
AWRI2804_contig2203_scaffold1	AUGUSTUS	CDS	640997	643339	0.69	+	0	transcript_id	"g1809.t1";	gene_id	"g1809";
AWRI2804_contig2203_scaffold1	AUGUSTUS	stop_codon	643340	643342	.	+	0	transcript_id	"g1809.t1";	gene_id	"g1809";
AWRI2804_contig2203_scaffold1	AUGUSTUS	gene	643713	644282	0.99	+	.	g1810;OG0001931;Trafficking protein particle complex subunit BET3
AWRI2804_contig2203_scaffold1	AUGUSTUS	transcript	643713	644282	0.99	+	.	g1810.t1
AWRI2804_contig2203_scaffold1	AUGUSTUS	start_codon	643713	643715	.	+	0	transcript_id	"g1810.t1";	gene_id	"g1810";
AWRI2804_contig2203_scaffold1	AUGUSTUS	CDS	643713	644279	0.99	+	0	transcript_id	"g1810.t1";	gene_id	"g1810";
AWRI2804_contig2203_scaffold1	AUGUSTUS	stop_codon	644280	644282	.	+	0	transcript_id	"g1810.t1";	gene_id	"g1810";
AWRI2804_contig2203_scaffold1	AUGUSTUS	gene	645097	646887	0.91	+	.	g1811;OG0000442;hypothetical protein
AWRI2804_contig2203_scaffold1	AUGUSTUS	transcript	645097	646887	0.91	+	.	g1811.t1
AWRI2804_contig2203_scaffold1	AUGUSTUS	start_codon	645097	645099	.	+	0	transcript_id	"g1811.t1";	gene_id	"g1811";
AWRI2804_contig2203_scaffold1	AUGUSTUS	CDS	645097	646884	0.91	+	0	transcript_id	"g1811.t1";	gene_id	"g1811";
AWRI2804_contig2203_scaffold1	AUGUSTUS	stop_codon	646885	646887	.	+	0	transcript_id	"g1811.t1";	gene_id	"g1811";
AWRI2804_contig2203_scaffold1	AUGUSTUS	gene	650173	651240	1	+	.	g1812;OG0001932;Ubiquitin-binding protein CUE5
AWRI2804_contig2203_scaffold1	AUGUSTUS	transcript	650173	651240	1	+	.	g1812.t1
AWRI2804_contig2203_scaffold1	AUGUSTUS	start_codon	650173	650175	.	+	0	transcript_id	"g1812.t1";	gene_id	"g1812";
AWRI2804_contig2203_scaffold1	AUGUSTUS	CDS	650173	651237	1	+	0	transcript_id	"g1812.t1";	gene_id	"g1812";
AWRI2804_contig2203_scaffold1	AUGUSTUS	stop_codon	651238	651240	.	+	0	transcript_id	"g1812.t1";	gene_id	"g1812";
AWRI2804_contig2203_scaffold1	AUGUSTUS	gene	651435	653003	0.93	-	.	g1813;OG0001933;Sphingoid long chain base kinase 5
AWRI2804_contig2203_scaffold1	AUGUSTUS	transcript	651435	653003	0.93	-	.	g1813.t1
AWRI2804_contig2203_scaffold1	AUGUSTUS	stop_codon	651435	651437	.	-	0	transcript_id	"g1813.t1";	gene_id	"g1813";
AWRI2804_contig2203_scaffold1	AUGUSTUS	CDS	651438	653003	0.93	-	0	transcript_id	"g1813.t1";	gene_id	"g1813";
AWRI2804_contig2203_scaffold1	AUGUSTUS	start_codon	653001	653003	.	-	0	transcript_id	"g1813.t1";	gene_id	"g1813";
AWRI2804_contig2203_scaffold1	AUGUSTUS	gene	653764	656235	1	-	.	g1814;OG0001934;High affinity potassium transporter
AWRI2804_contig2203_scaffold1	AUGUSTUS	transcript	653764	656235	1	-	.	g1814.t1
AWRI2804_contig2203_scaffold1	AUGUSTUS	stop_codon	653764	653766	.	-	0	transcript_id	"g1814.t1";	gene_id	"g1814";
AWRI2804_contig2203_scaffold1	AUGUSTUS	CDS	653767	656235	1	-	0	transcript_id	"g1814.t1";	gene_id	"g1814";
AWRI2804_contig2203_scaffold1	AUGUSTUS	start_codon	656233	656235	.	-	0	transcript_id	"g1814.t1";	gene_id	"g1814";
AWRI2804_contig2203_scaffold1	AUGUSTUS	gene	657208	658908	1	-	.	g1815;OG0000443;Sugar transporter STL1
AWRI2804_contig2203_scaffold1	AUGUSTUS	transcript	657208	658908	1	-	.	g1815.t1
AWRI2804_contig2203_scaffold1	AUGUSTUS	stop_codon	657208	657210	.	-	0	transcript_id	"g1815.t1";	gene_id	"g1815";
AWRI2804_contig2203_scaffold1	AUGUSTUS	CDS	657211	658908	1	-	0	transcript_id	"g1815.t1";	gene_id	"g1815";
AWRI2804_contig2203_scaffold1	AUGUSTUS	start_codon	658906	658908	.	-	0	transcript_id	"g1815.t1";	gene_id	"g1815";
AWRI2804_contig2203_scaffold1	AUGUSTUS	gene	659904	662012	1	-	.	g1816;OG0001935;Eukaryotic peptide chain release factor GTP-binding subunit
AWRI2804_contig2203_scaffold1	AUGUSTUS	transcript	659904	662012	1	-	.	g1816.t1
AWRI2804_contig2203_scaffold1	AUGUSTUS	stop_codon	659904	659906	.	-	0	transcript_id	"g1816.t1";	gene_id	"g1816";
AWRI2804_contig2203_scaffold1	AUGUSTUS	CDS	659907	662012	1	-	0	transcript_id	"g1816.t1";	gene_id	"g1816";
AWRI2804_contig2203_scaffold1	AUGUSTUS	start_codon	662010	662012	.	-	0	transcript_id	"g1816.t1";	gene_id	"g1816";
AWRI2804_contig2203_scaffold1	AUGUSTUS	gene	663051	665144	1	+	.	g1817;OG0001936;Inner nuclear membrane protein SRC1
AWRI2804_contig2203_scaffold1	AUGUSTUS	transcript	663051	665144	1	+	.	g1817.t1
AWRI2804_contig2203_scaffold1	AUGUSTUS	start_codon	663051	663053	.	+	0	transcript_id	"g1817.t1";	gene_id	"g1817";
AWRI2804_contig2203_scaffold1	AUGUSTUS	CDS	663051	665141	1	+	0	transcript_id	"g1817.t1";	gene_id	"g1817";
AWRI2804_contig2203_scaffold1	AUGUSTUS	stop_codon	665142	665144	.	+	0	transcript_id	"g1817.t1";	gene_id	"g1817";
AWRI2804_contig2203_scaffold1	AUGUSTUS	gene	665427	667379	1	-	.	g1818;OG0001937;hypothetical protein
AWRI2804_contig2203_scaffold1	AUGUSTUS	transcript	665427	667379	1	-	.	g1818.t1
AWRI2804_contig2203_scaffold1	AUGUSTUS	stop_codon	665427	665429	.	-	0	transcript_id	"g1818.t1";	gene_id	"g1818";
AWRI2804_contig2203_scaffold1	AUGUSTUS	CDS	665430	667379	1	-	0	transcript_id	"g1818.t1";	gene_id	"g1818";
AWRI2804_contig2203_scaffold1	AUGUSTUS	start_codon	667377	667379	.	-	0	transcript_id	"g1818.t1";	gene_id	"g1818";
AWRI2804_contig2203_scaffold1	AUGUSTUS	gene	669081	670790	0.93	+	.	g1819;OG0001938;Transcriptional regulator RPN4
AWRI2804_contig2203_scaffold1	AUGUSTUS	transcript	669081	670790	0.93	+	.	g1819.t1
AWRI2804_contig2203_scaffold1	AUGUSTUS	start_codon	669081	669083	.	+	0	transcript_id	"g1819.t1";	gene_id	"g1819";
AWRI2804_contig2203_scaffold1	AUGUSTUS	CDS	669081	670787	0.93	+	0	transcript_id	"g1819.t1";	gene_id	"g1819";
AWRI2804_contig2203_scaffold1	AUGUSTUS	stop_codon	670788	670790	.	+	0	transcript_id	"g1819.t1";	gene_id	"g1819";
AWRI2804_contig2203_scaffold1	AUGUSTUS	gene	672679	673044	0.91	+	.	g1820;OG0001939;ADP-ribosylation factor 6
AWRI2804_contig2203_scaffold1	AUGUSTUS	transcript	672679	673044	0.91	+	.	g1820.t1
AWRI2804_contig2203_scaffold1	AUGUSTUS	start_codon	672679	672681	.	+	0	transcript_id	"g1820.t1";	gene_id	"g1820";
AWRI2804_contig2203_scaffold1	AUGUSTUS	CDS	672679	673041	0.91	+	0	transcript_id	"g1820.t1";	gene_id	"g1820";
AWRI2804_contig2203_scaffold1	AUGUSTUS	stop_codon	673042	673044	.	+	0	transcript_id	"g1820.t1";	gene_id	"g1820";
AWRI2804_contig2203_scaffold1	AUGUSTUS	gene	673260	673982	0.98	-	.	g1821;OG0001940;Ribose-5-phosphate isomerase
AWRI2804_contig2203_scaffold1	AUGUSTUS	transcript	673260	673982	0.98	-	.	g1821.t1
AWRI2804_contig2203_scaffold1	AUGUSTUS	stop_codon	673260	673262	.	-	0	transcript_id	"g1821.t1";	gene_id	"g1821";
AWRI2804_contig2203_scaffold1	AUGUSTUS	CDS	673263	673982	0.98	-	0	transcript_id	"g1821.t1";	gene_id	"g1821";
AWRI2804_contig2203_scaffold1	AUGUSTUS	start_codon	673980	673982	.	-	0	transcript_id	"g1821.t1";	gene_id	"g1821";
AWRI2804_contig2203_scaffold1	AUGUSTUS	gene	675119	675694	1	+	.	g1822;OG0001941;40S ribosomal protein S7-B
AWRI2804_contig2203_scaffold1	AUGUSTUS	transcript	675119	675694	1	+	.	g1822.t1
AWRI2804_contig2203_scaffold1	AUGUSTUS	start_codon	675119	675121	.	+	0	transcript_id	"g1822.t1";	gene_id	"g1822";
AWRI2804_contig2203_scaffold1	AUGUSTUS	CDS	675119	675691	1	+	0	transcript_id	"g1822.t1";	gene_id	"g1822";
AWRI2804_contig2203_scaffold1	AUGUSTUS	stop_codon	675692	675694	.	+	0	transcript_id	"g1822.t1";	gene_id	"g1822";
AWRI2804_contig2203_scaffold1	AUGUSTUS	gene	676462	680562	0.6	+	.	g1823;OG0001942;hypothetical protein
AWRI2804_contig2203_scaffold1	AUGUSTUS	transcript	676462	680562	0.6	+	.	g1823.t1
AWRI2804_contig2203_scaffold1	AUGUSTUS	start_codon	676462	676464	.	+	0	transcript_id	"g1823.t1";	gene_id	"g1823";
AWRI2804_contig2203_scaffold1	AUGUSTUS	CDS	676462	680559	0.6	+	0	transcript_id	"g1823.t1";	gene_id	"g1823";
AWRI2804_contig2203_scaffold1	AUGUSTUS	stop_codon	680560	680562	.	+	0	transcript_id	"g1823.t1";	gene_id	"g1823";
AWRI2804_contig2203_scaffold1	AUGUSTUS	gene	680886	682184	1	-	.	g1824;OG0001943;hypothetical protein
AWRI2804_contig2203_scaffold1	AUGUSTUS	transcript	680886	682184	1	-	.	g1824.t1
AWRI2804_contig2203_scaffold1	AUGUSTUS	stop_codon	680886	680888	.	-	0	transcript_id	"g1824.t1";	gene_id	"g1824";
AWRI2804_contig2203_scaffold1	AUGUSTUS	CDS	680889	682184	1	-	0	transcript_id	"g1824.t1";	gene_id	"g1824";
AWRI2804_contig2203_scaffold1	AUGUSTUS	start_codon	682182	682184	.	-	0	transcript_id	"g1824.t1";	gene_id	"g1824";
AWRI2804_contig2203_scaffold1	AUGUSTUS	gene	684116	685063	1	-	.	g1825;OG0001944;ADP,ATP carrier protein 2
AWRI2804_contig2203_scaffold1	AUGUSTUS	transcript	684116	685063	1	-	.	g1825.t1
AWRI2804_contig2203_scaffold1	AUGUSTUS	stop_codon	684116	684118	.	-	0	transcript_id	"g1825.t1";	gene_id	"g1825";
AWRI2804_contig2203_scaffold1	AUGUSTUS	CDS	684119	685063	1	-	0	transcript_id	"g1825.t1";	gene_id	"g1825";
AWRI2804_contig2203_scaffold1	AUGUSTUS	start_codon	685061	685063	.	-	0	transcript_id	"g1825.t1";	gene_id	"g1825";
AWRI2804_contig2203_scaffold1	AUGUSTUS	gene	687873	690244	0.18	-	.	g1826;OG0001945;60S ribosomal protein L16-A
AWRI2804_contig2203_scaffold1	AUGUSTUS	transcript	687873	690244	0.18	-	.	g1826.t1
AWRI2804_contig2203_scaffold1	AUGUSTUS	stop_codon	687873	687875	.	-	0	transcript_id	"g1826.t1";	gene_id	"g1826";
AWRI2804_contig2203_scaffold1	AUGUSTUS	intron	688442	689757	0.3	-	.	transcript_id	"g1826.t1";	gene_id	"g1826";
AWRI2804_contig2203_scaffold1	AUGUSTUS	intron	690049	690129	0.68	-	.	transcript_id	"g1826.t1";	gene_id	"g1826";
AWRI2804_contig2203_scaffold1	AUGUSTUS	CDS	687876	688441	0.88	-	2	transcript_id	"g1826.t1";	gene_id	"g1826";
AWRI2804_contig2203_scaffold1	AUGUSTUS	CDS	689758	690048	0.25	-	2	transcript_id	"g1826.t1";	gene_id	"g1826";
AWRI2804_contig2203_scaffold1	AUGUSTUS	CDS	690130	690244	0.66	-	0	transcript_id	"g1826.t1";	gene_id	"g1826";
AWRI2804_contig2203_scaffold1	AUGUSTUS	start_codon	690242	690244	.	-	0	transcript_id	"g1826.t1";	gene_id	"g1826";
AWRI2804_contig2203_scaffold1	AUGUSTUS	gene	690911	691759	1	-	.	g1827;OG0001946;hypothetical protein
AWRI2804_contig2203_scaffold1	AUGUSTUS	transcript	690911	691759	1	-	.	g1827.t1
AWRI2804_contig2203_scaffold1	AUGUSTUS	stop_codon	690911	690913	.	-	0	transcript_id	"g1827.t1";	gene_id	"g1827";
AWRI2804_contig2203_scaffold1	AUGUSTUS	CDS	690914	691759	1	-	0	transcript_id	"g1827.t1";	gene_id	"g1827";
AWRI2804_contig2203_scaffold1	AUGUSTUS	start_codon	691757	691759	.	-	0	transcript_id	"g1827.t1";	gene_id	"g1827";
AWRI2804_contig2203_scaffold1	AUGUSTUS	gene	692653	694497	1	+	.	g1828;OG0004750;hypothetical protein
AWRI2804_contig2203_scaffold1	AUGUSTUS	transcript	692653	694497	1	+	.	g1828.t1
AWRI2804_contig2203_scaffold1	AUGUSTUS	start_codon	692653	692655	.	+	0	transcript_id	"g1828.t1";	gene_id	"g1828";
AWRI2804_contig2203_scaffold1	AUGUSTUS	CDS	692653	694494	1	+	0	transcript_id	"g1828.t1";	gene_id	"g1828";
AWRI2804_contig2203_scaffold1	AUGUSTUS	stop_codon	694495	694497	.	+	0	transcript_id	"g1828.t1";	gene_id	"g1828";
AWRI2804_contig2203_scaffold1	AUGUSTUS	gene	696351	701811	0.84	+	.	g1829;OG0000000;Copia protein
AWRI2804_contig2203_scaffold1	AUGUSTUS	transcript	696351	701811	0.84	+	.	g1829.t1
AWRI2804_contig2203_scaffold1	AUGUSTUS	start_codon	696351	696353	.	+	0	transcript_id	"g1829.t1";	gene_id	"g1829";
AWRI2804_contig2203_scaffold1	AUGUSTUS	intron	697333	697438	0.99	+	.	transcript_id	"g1829.t1";	gene_id	"g1829";
AWRI2804_contig2203_scaffold1	AUGUSTUS	CDS	696351	697332	0.84	+	0	transcript_id	"g1829.t1";	gene_id	"g1829";
AWRI2804_contig2203_scaffold1	AUGUSTUS	CDS	697439	701808	1	+	2	transcript_id	"g1829.t1";	gene_id	"g1829";
AWRI2804_contig2203_scaffold1	AUGUSTUS	stop_codon	701809	701811	.	+	0	transcript_id	"g1829.t1";	gene_id	"g1829";
AWRI2804_contig2203_scaffold1	AUGUSTUS	gene	702730	706481	0.38	-	.	g1830;OG0000444;Serine/threonine protein kinase KIN1
AWRI2804_contig2203_scaffold1	AUGUSTUS	transcript	702730	706481	0.38	-	.	g1830.t1
AWRI2804_contig2203_scaffold1	AUGUSTUS	stop_codon	702730	702732	.	-	0	transcript_id	"g1830.t1";	gene_id	"g1830";
AWRI2804_contig2203_scaffold1	AUGUSTUS	intron	704317	704390	0.38	-	.	transcript_id	"g1830.t1";	gene_id	"g1830";
AWRI2804_contig2203_scaffold1	AUGUSTUS	CDS	702733	704316	0.38	-	0	transcript_id	"g1830.t1";	gene_id	"g1830";
AWRI2804_contig2203_scaffold1	AUGUSTUS	CDS	704391	706481	0.78	-	0	transcript_id	"g1830.t1";	gene_id	"g1830";
AWRI2804_contig2203_scaffold1	AUGUSTUS	start_codon	706479	706481	.	-	0	transcript_id	"g1830.t1";	gene_id	"g1830";
AWRI2804_contig2203_scaffold1	AUGUSTUS	gene	709973	711997	1	+	.	g1831;OG0000043;Acetyl-coenzyme A synthetase 2
AWRI2804_contig2203_scaffold1	AUGUSTUS	transcript	709973	711997	1	+	.	g1831.t1
AWRI2804_contig2203_scaffold1	AUGUSTUS	start_codon	709973	709975	.	+	0	transcript_id	"g1831.t1";	gene_id	"g1831";
AWRI2804_contig2203_scaffold1	AUGUSTUS	CDS	709973	711994	1	+	0	transcript_id	"g1831.t1";	gene_id	"g1831";
AWRI2804_contig2203_scaffold1	AUGUSTUS	stop_codon	711995	711997	.	+	0	transcript_id	"g1831.t1";	gene_id	"g1831";
AWRI2804_contig2203_scaffold1	AUGUSTUS	gene	712850	714325	1	+	.	g1832;OG0001947;SWI5-dependent HO expression protein 3
AWRI2804_contig2203_scaffold1	AUGUSTUS	transcript	712850	714325	1	+	.	g1832.t1
AWRI2804_contig2203_scaffold1	AUGUSTUS	start_codon	712850	712852	.	+	0	transcript_id	"g1832.t1";	gene_id	"g1832";
AWRI2804_contig2203_scaffold1	AUGUSTUS	CDS	712850	714322	1	+	0	transcript_id	"g1832.t1";	gene_id	"g1832";
AWRI2804_contig2203_scaffold1	AUGUSTUS	stop_codon	714323	714325	.	+	0	transcript_id	"g1832.t1";	gene_id	"g1832";
AWRI2804_contig2203_scaffold1	AUGUSTUS	gene	714549	716564	0.68	-	.	g1833;OG0001948;C-1-tetrahydrofolate synthase, mitochondrial
AWRI2804_contig2203_scaffold1	AUGUSTUS	transcript	714549	716564	0.68	-	.	g1833.t1
AWRI2804_contig2203_scaffold1	AUGUSTUS	stop_codon	714549	714551	.	-	0	transcript_id	"g1833.t1";	gene_id	"g1833";
AWRI2804_contig2203_scaffold1	AUGUSTUS	CDS	714552	716564	0.68	-	0	transcript_id	"g1833.t1";	gene_id	"g1833";
AWRI2804_contig2203_scaffold1	AUGUSTUS	start_codon	716562	716564	.	-	0	transcript_id	"g1833.t1";	gene_id	"g1833";
AWRI2804_contig2203_scaffold1	AUGUSTUS	gene	717360	718370	1	+	.	g1834;OG0001949;Mitochondrial FAD carrier protein FLX1
AWRI2804_contig2203_scaffold1	AUGUSTUS	transcript	717360	718370	1	+	.	g1834.t1
AWRI2804_contig2203_scaffold1	AUGUSTUS	start_codon	717360	717362	.	+	0	transcript_id	"g1834.t1";	gene_id	"g1834";
AWRI2804_contig2203_scaffold1	AUGUSTUS	CDS	717360	718367	1	+	0	transcript_id	"g1834.t1";	gene_id	"g1834";
AWRI2804_contig2203_scaffold1	AUGUSTUS	stop_codon	718368	718370	.	+	0	transcript_id	"g1834.t1";	gene_id	"g1834";
AWRI2804_contig2203_scaffold1	AUGUSTUS	gene	718830	722204	0.38	+	.	g1835;OG0001950;Polyphosphatidylinositol phosphatase INP53
AWRI2804_contig2203_scaffold1	AUGUSTUS	transcript	718830	722204	0.38	+	.	g1835.t1
AWRI2804_contig2203_scaffold1	AUGUSTUS	start_codon	718830	718832	.	+	0	transcript_id	"g1835.t1";	gene_id	"g1835";
AWRI2804_contig2203_scaffold1	AUGUSTUS	CDS	718830	722201	0.38	+	0	transcript_id	"g1835.t1";	gene_id	"g1835";
AWRI2804_contig2203_scaffold1	AUGUSTUS	stop_codon	722202	722204	.	+	0	transcript_id	"g1835.t1";	gene_id	"g1835";
AWRI2804_contig2203_scaffold1	AUGUSTUS	gene	722386	726798	1	-	.	g1836;OG0001951;DNA topoisomerase 2
AWRI2804_contig2203_scaffold1	AUGUSTUS	transcript	722386	726798	1	-	.	g1836.t1
AWRI2804_contig2203_scaffold1	AUGUSTUS	stop_codon	722386	722388	.	-	0	transcript_id	"g1836.t1";	gene_id	"g1836";
AWRI2804_contig2203_scaffold1	AUGUSTUS	CDS	722389	726798	1	-	0	transcript_id	"g1836.t1";	gene_id	"g1836";
AWRI2804_contig2203_scaffold1	AUGUSTUS	start_codon	726796	726798	.	-	0	transcript_id	"g1836.t1";	gene_id	"g1836";
AWRI2804_contig2203_scaffold1	AUGUSTUS	gene	728159	730399	0.96	+	.	g1837;OG0001952;hypothetical protein
AWRI2804_contig2203_scaffold1	AUGUSTUS	transcript	728159	730399	0.96	+	.	g1837.t1
AWRI2804_contig2203_scaffold1	AUGUSTUS	start_codon	728159	728161	.	+	0	transcript_id	"g1837.t1";	gene_id	"g1837";
AWRI2804_contig2203_scaffold1	AUGUSTUS	CDS	728159	730396	0.96	+	0	transcript_id	"g1837.t1";	gene_id	"g1837";
AWRI2804_contig2203_scaffold1	AUGUSTUS	stop_codon	730397	730399	.	+	0	transcript_id	"g1837.t1";	gene_id	"g1837";
AWRI2804_contig2203_scaffold1	AUGUSTUS	gene	732014	737038	1	-	.	g1838;OG0001953;Ubiquitin fusion degradation protein 4
AWRI2804_contig2203_scaffold1	AUGUSTUS	transcript	732014	737038	1	-	.	g1838.t1
AWRI2804_contig2203_scaffold1	AUGUSTUS	stop_codon	732014	732016	.	-	0	transcript_id	"g1838.t1";	gene_id	"g1838";
AWRI2804_contig2203_scaffold1	AUGUSTUS	CDS	732017	737038	1	-	0	transcript_id	"g1838.t1";	gene_id	"g1838";
AWRI2804_contig2203_scaffold1	AUGUSTUS	start_codon	737036	737038	.	-	0	transcript_id	"g1838.t1";	gene_id	"g1838";
AWRI2804_contig2203_scaffold1	AUGUSTUS	gene	738012	738764	1	+	.	g1839;OG0001954;Ribosome assembly factor mrt4
AWRI2804_contig2203_scaffold1	AUGUSTUS	transcript	738012	738764	1	+	.	g1839.t1
AWRI2804_contig2203_scaffold1	AUGUSTUS	start_codon	738012	738014	.	+	0	transcript_id	"g1839.t1";	gene_id	"g1839";
AWRI2804_contig2203_scaffold1	AUGUSTUS	CDS	738012	738761	1	+	0	transcript_id	"g1839.t1";	gene_id	"g1839";
AWRI2804_contig2203_scaffold1	AUGUSTUS	stop_codon	738762	738764	.	+	0	transcript_id	"g1839.t1";	gene_id	"g1839";
AWRI2804_contig2203_scaffold1	AUGUSTUS	gene	739367	741154	0.78	+	.	g1840;OG0001955;Inner kinetochore subunit MIF2
AWRI2804_contig2203_scaffold1	AUGUSTUS	transcript	739367	741154	0.78	+	.	g1840.t1
AWRI2804_contig2203_scaffold1	AUGUSTUS	start_codon	739367	739369	.	+	0	transcript_id	"g1840.t1";	gene_id	"g1840";
AWRI2804_contig2203_scaffold1	AUGUSTUS	CDS	739367	741151	0.78	+	0	transcript_id	"g1840.t1";	gene_id	"g1840";
AWRI2804_contig2203_scaffold1	AUGUSTUS	stop_codon	741152	741154	.	+	0	transcript_id	"g1840.t1";	gene_id	"g1840";
AWRI2804_contig2203_scaffold1	AUGUSTUS	gene	741419	745999	1	-	.	g1841;OG0001956;Serine/threonine-protein kinase STE20
AWRI2804_contig2203_scaffold1	AUGUSTUS	transcript	741419	745999	1	-	.	g1841.t1
AWRI2804_contig2203_scaffold1	AUGUSTUS	stop_codon	741419	741421	.	-	0	transcript_id	"g1841.t1";	gene_id	"g1841";
AWRI2804_contig2203_scaffold1	AUGUSTUS	CDS	741422	745999	1	-	0	transcript_id	"g1841.t1";	gene_id	"g1841";
AWRI2804_contig2203_scaffold1	AUGUSTUS	start_codon	745997	745999	.	-	0	transcript_id	"g1841.t1";	gene_id	"g1841";
AWRI2804_contig2203_scaffold1	AUGUSTUS	gene	747062	749164	0.85	-	.	g1842;OG0001957;Glycine--tRNA ligase 1, mitochondrial
AWRI2804_contig2203_scaffold1	AUGUSTUS	transcript	747062	749164	0.85	-	.	g1842.t1
AWRI2804_contig2203_scaffold1	AUGUSTUS	stop_codon	747062	747064	.	-	0	transcript_id	"g1842.t1";	gene_id	"g1842";
AWRI2804_contig2203_scaffold1	AUGUSTUS	CDS	747065	749164	0.85	-	0	transcript_id	"g1842.t1";	gene_id	"g1842";
AWRI2804_contig2203_scaffold1	AUGUSTUS	start_codon	749162	749164	.	-	0	transcript_id	"g1842.t1";	gene_id	"g1842";
AWRI2804_contig2203_scaffold1	AUGUSTUS	gene	749526	750260	1	-	.	g1843;OG0004383;hypothetical protein
AWRI2804_contig2203_scaffold1	AUGUSTUS	transcript	749526	750260	1	-	.	g1843.t1
AWRI2804_contig2203_scaffold1	AUGUSTUS	stop_codon	749526	749528	.	-	0	transcript_id	"g1843.t1";	gene_id	"g1843";
AWRI2804_contig2203_scaffold1	AUGUSTUS	CDS	749529	750260	1	-	0	transcript_id	"g1843.t1";	gene_id	"g1843";
AWRI2804_contig2203_scaffold1	AUGUSTUS	start_codon	750258	750260	.	-	0	transcript_id	"g1843.t1";	gene_id	"g1843";
AWRI2804_contig2203_scaffold1	AUGUSTUS	gene	750851	751966	0.85	-	.	g1844;OG0000445;Probable glycosidase CRH2
AWRI2804_contig2203_scaffold1	AUGUSTUS	transcript	750851	751966	0.85	-	.	g1844.t1
AWRI2804_contig2203_scaffold1	AUGUSTUS	stop_codon	750851	750853	.	-	0	transcript_id	"g1844.t1";	gene_id	"g1844";
AWRI2804_contig2203_scaffold1	AUGUSTUS	CDS	750854	751966	0.85	-	0	transcript_id	"g1844.t1";	gene_id	"g1844";
AWRI2804_contig2203_scaffold1	AUGUSTUS	start_codon	751964	751966	.	-	0	transcript_id	"g1844.t1";	gene_id	"g1844";
AWRI2804_contig2203_scaffold1	AUGUSTUS	gene	753189	753410	0.63	+	.	g1845;OG0001958;Cytochrome b-c1 complex subunit 7
AWRI2804_contig2203_scaffold1	AUGUSTUS	transcript	753189	753410	0.63	+	.	g1845.t1
AWRI2804_contig2203_scaffold1	AUGUSTUS	start_codon	753189	753191	.	+	0	transcript_id	"g1845.t1";	gene_id	"g1845";
AWRI2804_contig2203_scaffold1	AUGUSTUS	CDS	753189	753407	0.63	+	0	transcript_id	"g1845.t1";	gene_id	"g1845";
AWRI2804_contig2203_scaffold1	AUGUSTUS	stop_codon	753408	753410	.	+	0	transcript_id	"g1845.t1";	gene_id	"g1845";
AWRI2804_contig2203_scaffold1	AUGUSTUS	gene	753535	754586	0.76	-	.	g1846;OG0001959;Diadenosine 5',5'''-P1,P4-tetraphosphate phosphorylase 2
AWRI2804_contig2203_scaffold1	AUGUSTUS	transcript	753535	754586	0.76	-	.	g1846.t1
AWRI2804_contig2203_scaffold1	AUGUSTUS	stop_codon	753535	753537	.	-	0	transcript_id	"g1846.t1";	gene_id	"g1846";
AWRI2804_contig2203_scaffold1	AUGUSTUS	intron	754070	754164	0.76	-	.	transcript_id	"g1846.t1";	gene_id	"g1846";
AWRI2804_contig2203_scaffold1	AUGUSTUS	CDS	753538	754069	1	-	1	transcript_id	"g1846.t1";	gene_id	"g1846";
AWRI2804_contig2203_scaffold1	AUGUSTUS	CDS	754165	754586	0.76	-	0	transcript_id	"g1846.t1";	gene_id	"g1846";
AWRI2804_contig2203_scaffold1	AUGUSTUS	start_codon	754584	754586	.	-	0	transcript_id	"g1846.t1";	gene_id	"g1846";
AWRI2804_contig2203_scaffold1	AUGUSTUS	gene	754970	758137	1	-	.	g1847;OG0001960;Protein kinase C-like
AWRI2804_contig2203_scaffold1	AUGUSTUS	transcript	754970	758137	1	-	.	g1847.t1
AWRI2804_contig2203_scaffold1	AUGUSTUS	stop_codon	754970	754972	.	-	0	transcript_id	"g1847.t1";	gene_id	"g1847";
AWRI2804_contig2203_scaffold1	AUGUSTUS	CDS	754973	758137	1	-	0	transcript_id	"g1847.t1";	gene_id	"g1847";
AWRI2804_contig2203_scaffold1	AUGUSTUS	start_codon	758135	758137	.	-	0	transcript_id	"g1847.t1";	gene_id	"g1847";
AWRI2804_contig2203_scaffold1	AUGUSTUS	gene	759106	760869	0.74	-	.	g1848;OG0000446;SEH-associated protein 4
AWRI2804_contig2203_scaffold1	AUGUSTUS	transcript	759106	760869	0.74	-	.	g1848.t1
AWRI2804_contig2203_scaffold1	AUGUSTUS	stop_codon	759106	759108	.	-	0	transcript_id	"g1848.t1";	gene_id	"g1848";
AWRI2804_contig2203_scaffold1	AUGUSTUS	CDS	759109	760869	0.74	-	0	transcript_id	"g1848.t1";	gene_id	"g1848";
AWRI2804_contig2203_scaffold1	AUGUSTUS	start_codon	760867	760869	.	-	0	transcript_id	"g1848.t1";	gene_id	"g1848";
AWRI2804_contig2203_scaffold1	AUGUSTUS	gene	760998	762206	0.74	-	.	g1849;OG0000446;SEH-associated protein 4
AWRI2804_contig2203_scaffold1	AUGUSTUS	transcript	760998	762206	0.74	-	.	g1849.t1
AWRI2804_contig2203_scaffold1	AUGUSTUS	stop_codon	760998	761000	.	-	0	transcript_id	"g1849.t1";	gene_id	"g1849";
AWRI2804_contig2203_scaffold1	AUGUSTUS	CDS	761001	762206	0.74	-	0	transcript_id	"g1849.t1";	gene_id	"g1849";
AWRI2804_contig2203_scaffold1	AUGUSTUS	start_codon	762204	762206	.	-	0	transcript_id	"g1849.t1";	gene_id	"g1849";
AWRI2804_contig2203_scaffold1	AUGUSTUS	gene	762742	766488	0.71	-	.	g1850;OG0001961;Trafficking protein particle complex II-specific subunit 120
AWRI2804_contig2203_scaffold1	AUGUSTUS	transcript	762742	766488	0.71	-	.	g1850.t1
AWRI2804_contig2203_scaffold1	AUGUSTUS	stop_codon	762742	762744	.	-	0	transcript_id	"g1850.t1";	gene_id	"g1850";
AWRI2804_contig2203_scaffold1	AUGUSTUS	CDS	762745	766488	0.71	-	0	transcript_id	"g1850.t1";	gene_id	"g1850";
AWRI2804_contig2203_scaffold1	AUGUSTUS	start_codon	766486	766488	.	-	0	transcript_id	"g1850.t1";	gene_id	"g1850";
AWRI2804_contig2203_scaffold1	AUGUSTUS	gene	769748	771082	1	+	.	g1851;OG0001962;tRNA threonylcarbamoyladenosine dehydratase 2
AWRI2804_contig2203_scaffold1	AUGUSTUS	transcript	769748	771082	1	+	.	g1851.t1
AWRI2804_contig2203_scaffold1	AUGUSTUS	start_codon	769748	769750	.	+	0	transcript_id	"g1851.t1";	gene_id	"g1851";
AWRI2804_contig2203_scaffold1	AUGUSTUS	CDS	769748	771079	1	+	0	transcript_id	"g1851.t1";	gene_id	"g1851";
AWRI2804_contig2203_scaffold1	AUGUSTUS	stop_codon	771080	771082	.	+	0	transcript_id	"g1851.t1";	gene_id	"g1851";
AWRI2804_contig2203_scaffold1	AUGUSTUS	gene	771181	771831	0.98	-	.	g1852;OG0004384;Putative N-terminal acetyltransferase 2
AWRI2804_contig2203_scaffold1	AUGUSTUS	transcript	771181	771831	0.98	-	.	g1852.t1
AWRI2804_contig2203_scaffold1	AUGUSTUS	stop_codon	771181	771183	.	-	0	transcript_id	"g1852.t1";	gene_id	"g1852";
AWRI2804_contig2203_scaffold1	AUGUSTUS	CDS	771184	771831	0.98	-	0	transcript_id	"g1852.t1";	gene_id	"g1852";
AWRI2804_contig2203_scaffold1	AUGUSTUS	start_codon	771829	771831	.	-	0	transcript_id	"g1852.t1";	gene_id	"g1852";
AWRI2804_contig2203_scaffold1	AUGUSTUS	gene	772282	773190	0.87	-	.	g1853;OG0001963;Uricase
AWRI2804_contig2203_scaffold1	AUGUSTUS	transcript	772282	773190	0.87	-	.	g1853.t1
AWRI2804_contig2203_scaffold1	AUGUSTUS	stop_codon	772282	772284	.	-	0	transcript_id	"g1853.t1";	gene_id	"g1853";
AWRI2804_contig2203_scaffold1	AUGUSTUS	CDS	772285	773190	0.87	-	0	transcript_id	"g1853.t1";	gene_id	"g1853";
AWRI2804_contig2203_scaffold1	AUGUSTUS	start_codon	773188	773190	.	-	0	transcript_id	"g1853.t1";	gene_id	"g1853";
AWRI2804_contig2203_scaffold1	AUGUSTUS	gene	774028	777681	0.79	-	.	g1854;OG0000447;Transcriptional regulator ADR1
AWRI2804_contig2203_scaffold1	AUGUSTUS	transcript	774028	777681	0.79	-	.	g1854.t1
AWRI2804_contig2203_scaffold1	AUGUSTUS	stop_codon	774028	774030	.	-	0	transcript_id	"g1854.t1";	gene_id	"g1854";
AWRI2804_contig2203_scaffold1	AUGUSTUS	CDS	774031	777681	0.79	-	0	transcript_id	"g1854.t1";	gene_id	"g1854";
AWRI2804_contig2203_scaffold1	AUGUSTUS	start_codon	777679	777681	.	-	0	transcript_id	"g1854.t1";	gene_id	"g1854";
AWRI2804_contig2203_scaffold1	AUGUSTUS	gene	779177	781489	0.61	-	.	g1855;OG0001964;Structure-specific endonuclease subunit SLX4 1
AWRI2804_contig2203_scaffold1	AUGUSTUS	transcript	779177	781489	0.61	-	.	g1855.t1
AWRI2804_contig2203_scaffold1	AUGUSTUS	stop_codon	779177	779179	.	-	0	transcript_id	"g1855.t1";	gene_id	"g1855";
AWRI2804_contig2203_scaffold1	AUGUSTUS	CDS	779180	781489	0.61	-	0	transcript_id	"g1855.t1";	gene_id	"g1855";
AWRI2804_contig2203_scaffold1	AUGUSTUS	start_codon	781487	781489	.	-	0	transcript_id	"g1855.t1";	gene_id	"g1855";
AWRI2804_contig2203_scaffold1	AUGUSTUS	gene	781814	783823	0.87	+	.	g1856;OG0001965;Chromatin assembly factor 1 subunit p90
AWRI2804_contig2203_scaffold1	AUGUSTUS	transcript	781814	783823	0.87	+	.	g1856.t1
AWRI2804_contig2203_scaffold1	AUGUSTUS	start_codon	781814	781816	.	+	0	transcript_id	"g1856.t1";	gene_id	"g1856";
AWRI2804_contig2203_scaffold1	AUGUSTUS	CDS	781814	783820	0.87	+	0	transcript_id	"g1856.t1";	gene_id	"g1856";
AWRI2804_contig2203_scaffold1	AUGUSTUS	stop_codon	783821	783823	.	+	0	transcript_id	"g1856.t1";	gene_id	"g1856";
AWRI2804_contig2203_scaffold1	AUGUSTUS	gene	784313	787162	0.89	+	.	g1857;OG0001966;DNA replication licensing factor MCM4
AWRI2804_contig2203_scaffold1	AUGUSTUS	transcript	784313	787162	0.89	+	.	g1857.t1
AWRI2804_contig2203_scaffold1	AUGUSTUS	start_codon	784313	784315	.	+	0	transcript_id	"g1857.t1";	gene_id	"g1857";
AWRI2804_contig2203_scaffold1	AUGUSTUS	CDS	784313	787159	0.89	+	0	transcript_id	"g1857.t1";	gene_id	"g1857";
AWRI2804_contig2203_scaffold1	AUGUSTUS	stop_codon	787160	787162	.	+	0	transcript_id	"g1857.t1";	gene_id	"g1857";
AWRI2804_contig2203_scaffold1	AUGUSTUS	gene	787555	788112	0.58	+	.	g1858;OG0001967;ATP synthase subunit g, mitochondrial
AWRI2804_contig2203_scaffold1	AUGUSTUS	transcript	787555	788112	0.58	+	.	g1858.t1
AWRI2804_contig2203_scaffold1	AUGUSTUS	start_codon	787555	787557	.	+	0	transcript_id	"g1858.t1";	gene_id	"g1858";
AWRI2804_contig2203_scaffold1	AUGUSTUS	intron	787643	787768	0.58	+	.	transcript_id	"g1858.t1";	gene_id	"g1858";
AWRI2804_contig2203_scaffold1	AUGUSTUS	CDS	787555	787642	1	+	0	transcript_id	"g1858.t1";	gene_id	"g1858";
AWRI2804_contig2203_scaffold1	AUGUSTUS	CDS	787769	788109	0.58	+	2	transcript_id	"g1858.t1";	gene_id	"g1858";
AWRI2804_contig2203_scaffold1	AUGUSTUS	stop_codon	788110	788112	.	+	0	transcript_id	"g1858.t1";	gene_id	"g1858";
AWRI2804_contig2203_scaffold1	AUGUSTUS	gene	788305	790029	1	-	.	g1859;OG0001968;ATP-dependent RNA helicase CHR1
AWRI2804_contig2203_scaffold1	AUGUSTUS	transcript	788305	790029	1	-	.	g1859.t1
AWRI2804_contig2203_scaffold1	AUGUSTUS	stop_codon	788305	788307	.	-	0	transcript_id	"g1859.t1";	gene_id	"g1859";
AWRI2804_contig2203_scaffold1	AUGUSTUS	CDS	788308	790029	1	-	0	transcript_id	"g1859.t1";	gene_id	"g1859";
AWRI2804_contig2203_scaffold1	AUGUSTUS	start_codon	790027	790029	.	-	0	transcript_id	"g1859.t1";	gene_id	"g1859";
AWRI2804_contig2203_scaffold1	AUGUSTUS	gene	790661	791236	0.56	+	.	g1860;OG0001969;54S ribosomal protein L15, mitochondrial
AWRI2804_contig2203_scaffold1	AUGUSTUS	transcript	790661	791236	0.56	+	.	g1860.t1
AWRI2804_contig2203_scaffold1	AUGUSTUS	start_codon	790661	790663	.	+	0	transcript_id	"g1860.t1";	gene_id	"g1860";
AWRI2804_contig2203_scaffold1	AUGUSTUS	CDS	790661	791233	0.56	+	0	transcript_id	"g1860.t1";	gene_id	"g1860";
AWRI2804_contig2203_scaffold1	AUGUSTUS	stop_codon	791234	791236	.	+	0	transcript_id	"g1860.t1";	gene_id	"g1860";
AWRI2804_contig2203_scaffold1	AUGUSTUS	gene	792264	796028	0.74	+	.	g1861;OG0000448;Protein SPA2
AWRI2804_contig2203_scaffold1	AUGUSTUS	transcript	792264	796028	0.74	+	.	g1861.t1
AWRI2804_contig2203_scaffold1	AUGUSTUS	start_codon	792264	792266	.	+	0	transcript_id	"g1861.t1";	gene_id	"g1861";
AWRI2804_contig2203_scaffold1	AUGUSTUS	CDS	792264	796025	0.74	+	0	transcript_id	"g1861.t1";	gene_id	"g1861";
AWRI2804_contig2203_scaffold1	AUGUSTUS	stop_codon	796026	796028	.	+	0	transcript_id	"g1861.t1";	gene_id	"g1861";
AWRI2804_contig2203_scaffold1	AUGUSTUS	gene	798255	799445	1	+	.	g1862;OG0001970;Protein GAT2
AWRI2804_contig2203_scaffold1	AUGUSTUS	transcript	798255	799445	1	+	.	g1862.t1
AWRI2804_contig2203_scaffold1	AUGUSTUS	start_codon	798255	798257	.	+	0	transcript_id	"g1862.t1";	gene_id	"g1862";
AWRI2804_contig2203_scaffold1	AUGUSTUS	CDS	798255	799442	1	+	0	transcript_id	"g1862.t1";	gene_id	"g1862";
AWRI2804_contig2203_scaffold1	AUGUSTUS	stop_codon	799443	799445	.	+	0	transcript_id	"g1862.t1";	gene_id	"g1862";
AWRI2804_contig2203_scaffold1	AUGUSTUS	gene	799788	800981	0.95	-	.	g1863;OG0001971;V-type proton ATPase subunit C
AWRI2804_contig2203_scaffold1	AUGUSTUS	transcript	799788	800981	0.95	-	.	g1863.t1
AWRI2804_contig2203_scaffold1	AUGUSTUS	stop_codon	799788	799790	.	-	0	transcript_id	"g1863.t1";	gene_id	"g1863";
AWRI2804_contig2203_scaffold1	AUGUSTUS	CDS	799791	800981	0.95	-	0	transcript_id	"g1863.t1";	gene_id	"g1863";
AWRI2804_contig2203_scaffold1	AUGUSTUS	start_codon	800979	800981	.	-	0	transcript_id	"g1863.t1";	gene_id	"g1863";
AWRI2804_contig2203_scaffold1	AUGUSTUS	gene	801324	802181	1	-	.	g1864;OG0001972;hypothetical protein
AWRI2804_contig2203_scaffold1	AUGUSTUS	transcript	801324	802181	1	-	.	g1864.t1
AWRI2804_contig2203_scaffold1	AUGUSTUS	stop_codon	801324	801326	.	-	0	transcript_id	"g1864.t1";	gene_id	"g1864";
AWRI2804_contig2203_scaffold1	AUGUSTUS	CDS	801327	802181	1	-	0	transcript_id	"g1864.t1";	gene_id	"g1864";
AWRI2804_contig2203_scaffold1	AUGUSTUS	start_codon	802179	802181	.	-	0	transcript_id	"g1864.t1";	gene_id	"g1864";
AWRI2804_contig2203_scaffold1	AUGUSTUS	gene	802575	803087	0.95	+	.	g1865;OG0004385;Putative magnesium-dependent phosphatase YER134C
AWRI2804_contig2203_scaffold1	AUGUSTUS	transcript	802575	803087	0.95	+	.	g1865.t1
AWRI2804_contig2203_scaffold1	AUGUSTUS	start_codon	802575	802577	.	+	0	transcript_id	"g1865.t1";	gene_id	"g1865";
AWRI2804_contig2203_scaffold1	AUGUSTUS	CDS	802575	803084	0.95	+	0	transcript_id	"g1865.t1";	gene_id	"g1865";
AWRI2804_contig2203_scaffold1	AUGUSTUS	stop_codon	803085	803087	.	+	0	transcript_id	"g1865.t1";	gene_id	"g1865";
AWRI2804_contig2203_scaffold1	AUGUSTUS	gene	803297	803700	0.42	-	.	g1866;OG0001973;hypothetical protein
AWRI2804_contig2203_scaffold1	AUGUSTUS	transcript	803297	803700	0.42	-	.	g1866.t1
AWRI2804_contig2203_scaffold1	AUGUSTUS	stop_codon	803297	803299	.	-	0	transcript_id	"g1866.t1";	gene_id	"g1866";
AWRI2804_contig2203_scaffold1	AUGUSTUS	intron	803372	803454	0.42	-	.	transcript_id	"g1866.t1";	gene_id	"g1866";
AWRI2804_contig2203_scaffold1	AUGUSTUS	CDS	803300	803371	0.42	-	0	transcript_id	"g1866.t1";	gene_id	"g1866";
AWRI2804_contig2203_scaffold1	AUGUSTUS	CDS	803455	803700	0.46	-	0	transcript_id	"g1866.t1";	gene_id	"g1866";
AWRI2804_contig2203_scaffold1	AUGUSTUS	start_codon	803698	803700	.	-	0	transcript_id	"g1866.t1";	gene_id	"g1866";
AWRI2804_contig2203_scaffold1	AUGUSTUS	gene	804573	805415	1	-	.	g1867;OG0001974;hypothetical protein
AWRI2804_contig2203_scaffold1	AUGUSTUS	transcript	804573	805415	1	-	.	g1867.t1
AWRI2804_contig2203_scaffold1	AUGUSTUS	stop_codon	804573	804575	.	-	0	transcript_id	"g1867.t1";	gene_id	"g1867";
AWRI2804_contig2203_scaffold1	AUGUSTUS	CDS	804576	805415	1	-	0	transcript_id	"g1867.t1";	gene_id	"g1867";
AWRI2804_contig2203_scaffold1	AUGUSTUS	start_codon	805413	805415	.	-	0	transcript_id	"g1867.t1";	gene_id	"g1867";
AWRI2804_contig2203_scaffold1	AUGUSTUS	gene	806090	806995	1	-	.	g1868;OG0001975;hypothetical protein
AWRI2804_contig2203_scaffold1	AUGUSTUS	transcript	806090	806995	1	-	.	g1868.t1
AWRI2804_contig2203_scaffold1	AUGUSTUS	stop_codon	806090	806092	.	-	0	transcript_id	"g1868.t1";	gene_id	"g1868";
AWRI2804_contig2203_scaffold1	AUGUSTUS	CDS	806093	806995	1	-	0	transcript_id	"g1868.t1";	gene_id	"g1868";
AWRI2804_contig2203_scaffold1	AUGUSTUS	start_codon	806993	806995	.	-	0	transcript_id	"g1868.t1";	gene_id	"g1868";
AWRI2804_contig2203_scaffold1	AUGUSTUS	gene	807815	808114	1	-	.	g1869;OG0001976;hypothetical protein
AWRI2804_contig2203_scaffold1	AUGUSTUS	transcript	807815	808114	1	-	.	g1869.t1
AWRI2804_contig2203_scaffold1	AUGUSTUS	stop_codon	807815	807817	.	-	0	transcript_id	"g1869.t1";	gene_id	"g1869";
AWRI2804_contig2203_scaffold1	AUGUSTUS	CDS	807818	808114	1	-	0	transcript_id	"g1869.t1";	gene_id	"g1869";
AWRI2804_contig2203_scaffold1	AUGUSTUS	start_codon	808112	808114	.	-	0	transcript_id	"g1869.t1";	gene_id	"g1869";
AWRI2804_contig2203_scaffold1	AUGUSTUS	gene	811054	811857	0.46	+	.	g1870;OG0004386;Ribonuclease MRP protein subunit RMP1
AWRI2804_contig2203_scaffold1	AUGUSTUS	transcript	811054	811857	0.46	+	.	g1870.t1
AWRI2804_contig2203_scaffold1	AUGUSTUS	start_codon	811054	811056	.	+	0	transcript_id	"g1870.t1";	gene_id	"g1870";
AWRI2804_contig2203_scaffold1	AUGUSTUS	CDS	811054	811854	0.46	+	0	transcript_id	"g1870.t1";	gene_id	"g1870";
AWRI2804_contig2203_scaffold1	AUGUSTUS	stop_codon	811855	811857	.	+	0	transcript_id	"g1870.t1";	gene_id	"g1870";
AWRI2804_contig2203_scaffold1	AUGUSTUS	gene	811868	812767	1	-	.	g1871;OG0001977;Spermidine synthase
AWRI2804_contig2203_scaffold1	AUGUSTUS	transcript	811868	812767	1	-	.	g1871.t1
AWRI2804_contig2203_scaffold1	AUGUSTUS	stop_codon	811868	811870	.	-	0	transcript_id	"g1871.t1";	gene_id	"g1871";
AWRI2804_contig2203_scaffold1	AUGUSTUS	CDS	811871	812767	1	-	0	transcript_id	"g1871.t1";	gene_id	"g1871";
AWRI2804_contig2203_scaffold1	AUGUSTUS	start_codon	812765	812767	.	-	0	transcript_id	"g1871.t1";	gene_id	"g1871";
AWRI2804_contig2203_scaffold1	AUGUSTUS	gene	813286	814593	0.99	+	.	g1872;OG0001978;tRNA (guanine-N(7)-)-methyltransferase non-catalytic subunit TRM82
AWRI2804_contig2203_scaffold1	AUGUSTUS	transcript	813286	814593	0.99	+	.	g1872.t1
AWRI2804_contig2203_scaffold1	AUGUSTUS	start_codon	813286	813288	.	+	0	transcript_id	"g1872.t1";	gene_id	"g1872";
AWRI2804_contig2203_scaffold1	AUGUSTUS	CDS	813286	814590	0.99	+	0	transcript_id	"g1872.t1";	gene_id	"g1872";
AWRI2804_contig2203_scaffold1	AUGUSTUS	stop_codon	814591	814593	.	+	0	transcript_id	"g1872.t1";	gene_id	"g1872";
AWRI2804_contig2203_scaffold1	AUGUSTUS	gene	814655	815973	0.76	-	.	g1873;OG0000449;Uncharacterized protein YDR132C
AWRI2804_contig2203_scaffold1	AUGUSTUS	transcript	814655	815973	0.76	-	.	g1873.t1
AWRI2804_contig2203_scaffold1	AUGUSTUS	stop_codon	814655	814657	.	-	0	transcript_id	"g1873.t1";	gene_id	"g1873";
AWRI2804_contig2203_scaffold1	AUGUSTUS	intron	815490	815887	0.76	-	.	transcript_id	"g1873.t1";	gene_id	"g1873";
AWRI2804_contig2203_scaffold1	AUGUSTUS	CDS	814658	815489	0.76	-	1	transcript_id	"g1873.t1";	gene_id	"g1873";
AWRI2804_contig2203_scaffold1	AUGUSTUS	CDS	815888	815973	0.97	-	0	transcript_id	"g1873.t1";	gene_id	"g1873";
AWRI2804_contig2203_scaffold1	AUGUSTUS	start_codon	815971	815973	.	-	0	transcript_id	"g1873.t1";	gene_id	"g1873";
AWRI2804_contig2203_scaffold1	AUGUSTUS	gene	816871	817401	1	-	.	g1874;OG0000095;60S ribosomal protein L6-A
AWRI2804_contig2203_scaffold1	AUGUSTUS	transcript	816871	817401	1	-	.	g1874.t1
AWRI2804_contig2203_scaffold1	AUGUSTUS	stop_codon	816871	816873	.	-	0	transcript_id	"g1874.t1";	gene_id	"g1874";
AWRI2804_contig2203_scaffold1	AUGUSTUS	CDS	816874	817401	1	-	0	transcript_id	"g1874.t1";	gene_id	"g1874";
AWRI2804_contig2203_scaffold1	AUGUSTUS	start_codon	817399	817401	.	-	0	transcript_id	"g1874.t1";	gene_id	"g1874";
AWRI2804_contig2203_scaffold1	AUGUSTUS	gene	818004	819845	0.98	-	.	g1875;OG0001979;Diphthine--ammonia ligase
AWRI2804_contig2203_scaffold1	AUGUSTUS	transcript	818004	819845	0.98	-	.	g1875.t1
AWRI2804_contig2203_scaffold1	AUGUSTUS	stop_codon	818004	818006	.	-	0	transcript_id	"g1875.t1";	gene_id	"g1875";
AWRI2804_contig2203_scaffold1	AUGUSTUS	CDS	818007	819845	0.98	-	0	transcript_id	"g1875.t1";	gene_id	"g1875";
AWRI2804_contig2203_scaffold1	AUGUSTUS	start_codon	819843	819845	.	-	0	transcript_id	"g1875.t1";	gene_id	"g1875";
AWRI2804_contig2203_scaffold1	AUGUSTUS	gene	820592	821260	0.81	+	.	g1876;OG0001980;hypothetical protein
AWRI2804_contig2203_scaffold1	AUGUSTUS	transcript	820592	821260	0.81	+	.	g1876.t1
AWRI2804_contig2203_scaffold1	AUGUSTUS	start_codon	820592	820594	.	+	0	transcript_id	"g1876.t1";	gene_id	"g1876";
AWRI2804_contig2203_scaffold1	AUGUSTUS	CDS	820592	821257	0.81	+	0	transcript_id	"g1876.t1";	gene_id	"g1876";
AWRI2804_contig2203_scaffold1	AUGUSTUS	stop_codon	821258	821260	.	+	0	transcript_id	"g1876.t1";	gene_id	"g1876";
AWRI2804_contig2203_scaffold1	AUGUSTUS	gene	821921	824128	0.85	+	.	g1877;OG0004751;Endo-1,3(4)-beta-glucanase 1
AWRI2804_contig2203_scaffold1	AUGUSTUS	transcript	821921	824128	0.85	+	.	g1877.t1
AWRI2804_contig2203_scaffold1	AUGUSTUS	start_codon	821921	821923	.	+	0	transcript_id	"g1877.t1";	gene_id	"g1877";
AWRI2804_contig2203_scaffold1	AUGUSTUS	intron	821932	822015	1	+	.	transcript_id	"g1877.t1";	gene_id	"g1877";
AWRI2804_contig2203_scaffold1	AUGUSTUS	CDS	821921	821931	1	+	0	transcript_id	"g1877.t1";	gene_id	"g1877";
AWRI2804_contig2203_scaffold1	AUGUSTUS	CDS	822016	824125	0.85	+	1	transcript_id	"g1877.t1";	gene_id	"g1877";
AWRI2804_contig2203_scaffold1	AUGUSTUS	stop_codon	824126	824128	.	+	0	transcript_id	"g1877.t1";	gene_id	"g1877";
AWRI2804_contig2203_scaffold1	AUGUSTUS	gene	825236	826645	0.98	+	.	g1878;OG0001981;Proline dehydrogenase, mitochondrial
AWRI2804_contig2203_scaffold1	AUGUSTUS	transcript	825236	826645	0.98	+	.	g1878.t1
AWRI2804_contig2203_scaffold1	AUGUSTUS	start_codon	825236	825238	.	+	0	transcript_id	"g1878.t1";	gene_id	"g1878";
AWRI2804_contig2203_scaffold1	AUGUSTUS	CDS	825236	826642	0.98	+	0	transcript_id	"g1878.t1";	gene_id	"g1878";
AWRI2804_contig2203_scaffold1	AUGUSTUS	stop_codon	826643	826645	.	+	0	transcript_id	"g1878.t1";	gene_id	"g1878";
AWRI2804_contig2203_scaffold1	AUGUSTUS	gene	826963	827682	1	-	.	g1879;OG0001982;Pre-mRNA-splicing factor CWC15
AWRI2804_contig2203_scaffold1	AUGUSTUS	transcript	826963	827682	1	-	.	g1879.t1
AWRI2804_contig2203_scaffold1	AUGUSTUS	stop_codon	826963	826965	.	-	0	transcript_id	"g1879.t1";	gene_id	"g1879";
AWRI2804_contig2203_scaffold1	AUGUSTUS	CDS	826966	827682	1	-	0	transcript_id	"g1879.t1";	gene_id	"g1879";
AWRI2804_contig2203_scaffold1	AUGUSTUS	start_codon	827680	827682	.	-	0	transcript_id	"g1879.t1";	gene_id	"g1879";
AWRI2804_contig2203_scaffold1	AUGUSTUS	gene	828111	829118	1	+	.	g1880;OG0001983;Shk1 kinase-binding protein 5
AWRI2804_contig2203_scaffold1	AUGUSTUS	transcript	828111	829118	1	+	.	g1880.t1
AWRI2804_contig2203_scaffold1	AUGUSTUS	start_codon	828111	828113	.	+	0	transcript_id	"g1880.t1";	gene_id	"g1880";
AWRI2804_contig2203_scaffold1	AUGUSTUS	CDS	828111	829115	1	+	0	transcript_id	"g1880.t1";	gene_id	"g1880";
AWRI2804_contig2203_scaffold1	AUGUSTUS	stop_codon	829116	829118	.	+	0	transcript_id	"g1880.t1";	gene_id	"g1880";
AWRI2804_contig2203_scaffold1	AUGUSTUS	gene	829342	830553	1	-	.	g1881;OG0001984;Assembly chaperone of RPL4
AWRI2804_contig2203_scaffold1	AUGUSTUS	transcript	829342	830553	1	-	.	g1881.t1
AWRI2804_contig2203_scaffold1	AUGUSTUS	stop_codon	829342	829344	.	-	0	transcript_id	"g1881.t1";	gene_id	"g1881";
AWRI2804_contig2203_scaffold1	AUGUSTUS	CDS	829345	830553	1	-	0	transcript_id	"g1881.t1";	gene_id	"g1881";
AWRI2804_contig2203_scaffold1	AUGUSTUS	start_codon	830551	830553	.	-	0	transcript_id	"g1881.t1";	gene_id	"g1881";
AWRI2804_contig2203_scaffold1	AUGUSTUS	gene	830877	831638	1	+	.	g1882;OG0001985;Protein GIR2
AWRI2804_contig2203_scaffold1	AUGUSTUS	transcript	830877	831638	1	+	.	g1882.t1
AWRI2804_contig2203_scaffold1	AUGUSTUS	start_codon	830877	830879	.	+	0	transcript_id	"g1882.t1";	gene_id	"g1882";
AWRI2804_contig2203_scaffold1	AUGUSTUS	CDS	830877	831635	1	+	0	transcript_id	"g1882.t1";	gene_id	"g1882";
AWRI2804_contig2203_scaffold1	AUGUSTUS	stop_codon	831636	831638	.	+	0	transcript_id	"g1882.t1";	gene_id	"g1882";
AWRI2804_contig2203_scaffold1	AUGUSTUS	gene	831760	834249	0.91	-	.	g1883;OG0000450;RNA polymerase I-specific transcription initiation factor rrn5
AWRI2804_contig2203_scaffold1	AUGUSTUS	transcript	831760	834249	0.91	-	.	g1883.t1
AWRI2804_contig2203_scaffold1	AUGUSTUS	stop_codon	831760	831762	.	-	0	transcript_id	"g1883.t1";	gene_id	"g1883";
AWRI2804_contig2203_scaffold1	AUGUSTUS	CDS	831763	834249	0.91	-	0	transcript_id	"g1883.t1";	gene_id	"g1883";
AWRI2804_contig2203_scaffold1	AUGUSTUS	start_codon	834247	834249	.	-	0	transcript_id	"g1883.t1";	gene_id	"g1883";
AWRI2804_contig2203_scaffold1	AUGUSTUS	gene	834661	837477	1	+	.	g1884;OG0001986;Sigma-like sequence protein 1, mitochondrial
AWRI2804_contig2203_scaffold1	AUGUSTUS	transcript	834661	837477	1	+	.	g1884.t1
AWRI2804_contig2203_scaffold1	AUGUSTUS	start_codon	834661	834663	.	+	0	transcript_id	"g1884.t1";	gene_id	"g1884";
AWRI2804_contig2203_scaffold1	AUGUSTUS	CDS	834661	837474	1	+	0	transcript_id	"g1884.t1";	gene_id	"g1884";
AWRI2804_contig2203_scaffold1	AUGUSTUS	stop_codon	837475	837477	.	+	0	transcript_id	"g1884.t1";	gene_id	"g1884";
AWRI2804_contig2203_scaffold1	AUGUSTUS	gene	838719	839329	0.35	+	.	g1885;OG0001987;Peptidyl-prolyl cis-trans isomerase
AWRI2804_contig2203_scaffold1	AUGUSTUS	transcript	838719	839329	0.35	+	.	g1885.t1
AWRI2804_contig2203_scaffold1	AUGUSTUS	start_codon	838719	838721	.	+	0	transcript_id	"g1885.t1";	gene_id	"g1885";
AWRI2804_contig2203_scaffold1	AUGUSTUS	intron	838753	838877	0.35	+	.	transcript_id	"g1885.t1";	gene_id	"g1885";
AWRI2804_contig2203_scaffold1	AUGUSTUS	CDS	838719	838752	0.35	+	0	transcript_id	"g1885.t1";	gene_id	"g1885";
AWRI2804_contig2203_scaffold1	AUGUSTUS	CDS	838878	839326	0.41	+	2	transcript_id	"g1885.t1";	gene_id	"g1885";
AWRI2804_contig2203_scaffold1	AUGUSTUS	stop_codon	839327	839329	.	+	0	transcript_id	"g1885.t1";	gene_id	"g1885";
AWRI2804_contig2203_scaffold1	AUGUSTUS	gene	839916	841190	1	+	.	g1886;OG0001988;Epsin-5
AWRI2804_contig2203_scaffold1	AUGUSTUS	transcript	839916	841190	1	+	.	g1886.t1
AWRI2804_contig2203_scaffold1	AUGUSTUS	start_codon	839916	839918	.	+	0	transcript_id	"g1886.t1";	gene_id	"g1886";
AWRI2804_contig2203_scaffold1	AUGUSTUS	CDS	839916	841187	1	+	0	transcript_id	"g1886.t1";	gene_id	"g1886";
AWRI2804_contig2203_scaffold1	AUGUSTUS	stop_codon	841188	841190	.	+	0	transcript_id	"g1886.t1";	gene_id	"g1886";
AWRI2804_contig2203_scaffold1	AUGUSTUS	gene	841771	843162	1	-	.	g1887;OG0000076;Inositol phosphorylceramide synthase catalytic subunit AUR1
AWRI2804_contig2203_scaffold1	AUGUSTUS	transcript	841771	843162	1	-	.	g1887.t1
AWRI2804_contig2203_scaffold1	AUGUSTUS	stop_codon	841771	841773	.	-	0	transcript_id	"g1887.t1";	gene_id	"g1887";
AWRI2804_contig2203_scaffold1	AUGUSTUS	CDS	841774	843162	1	-	0	transcript_id	"g1887.t1";	gene_id	"g1887";
AWRI2804_contig2203_scaffold1	AUGUSTUS	start_codon	843160	843162	.	-	0	transcript_id	"g1887.t1";	gene_id	"g1887";
AWRI2804_contig2203_scaffold1	AUGUSTUS	gene	845009	847513	0.52	+	.	g1888;OG0001989;Probable glutamate carboxypeptidase ARB_02390
AWRI2804_contig2203_scaffold1	AUGUSTUS	transcript	845009	847513	0.52	+	.	g1888.t1
AWRI2804_contig2203_scaffold1	AUGUSTUS	start_codon	845009	845011	.	+	0	transcript_id	"g1888.t1";	gene_id	"g1888";
AWRI2804_contig2203_scaffold1	AUGUSTUS	CDS	845009	847510	0.52	+	0	transcript_id	"g1888.t1";	gene_id	"g1888";
AWRI2804_contig2203_scaffold1	AUGUSTUS	stop_codon	847511	847513	.	+	0	transcript_id	"g1888.t1";	gene_id	"g1888";
AWRI2804_contig2203_scaffold1	AUGUSTUS	gene	847705	849336	0.97	-	.	g1889;OG0001990;Tether containing UBX domain for GLUT4
AWRI2804_contig2203_scaffold1	AUGUSTUS	transcript	847705	849336	0.97	-	.	g1889.t1
AWRI2804_contig2203_scaffold1	AUGUSTUS	stop_codon	847705	847707	.	-	0	transcript_id	"g1889.t1";	gene_id	"g1889";
AWRI2804_contig2203_scaffold1	AUGUSTUS	CDS	847708	849336	0.97	-	0	transcript_id	"g1889.t1";	gene_id	"g1889";
AWRI2804_contig2203_scaffold1	AUGUSTUS	start_codon	849334	849336	.	-	0	transcript_id	"g1889.t1";	gene_id	"g1889";
AWRI2804_contig2203_scaffold1	AUGUSTUS	gene	849984	851471	0.69	+	.	g1890;OG0001991;Kinesin heavy chain
AWRI2804_contig2203_scaffold1	AUGUSTUS	transcript	849984	851471	0.69	+	.	g1890.t1
AWRI2804_contig2203_scaffold1	AUGUSTUS	start_codon	849984	849986	.	+	0	transcript_id	"g1890.t1";	gene_id	"g1890";
AWRI2804_contig2203_scaffold1	AUGUSTUS	CDS	849984	851468	0.69	+	0	transcript_id	"g1890.t1";	gene_id	"g1890";
AWRI2804_contig2203_scaffold1	AUGUSTUS	stop_codon	851469	851471	.	+	0	transcript_id	"g1890.t1";	gene_id	"g1890";
AWRI2804_contig2203_scaffold1	AUGUSTUS	gene	852032	853576	1	-	.	g1891;OG0004387;Nuclear envelope morphology protein 1
AWRI2804_contig2203_scaffold1	AUGUSTUS	transcript	852032	853576	1	-	.	g1891.t1
AWRI2804_contig2203_scaffold1	AUGUSTUS	stop_codon	852032	852034	.	-	0	transcript_id	"g1891.t1";	gene_id	"g1891";
AWRI2804_contig2203_scaffold1	AUGUSTUS	CDS	852035	853576	1	-	0	transcript_id	"g1891.t1";	gene_id	"g1891";
AWRI2804_contig2203_scaffold1	AUGUSTUS	start_codon	853574	853576	.	-	0	transcript_id	"g1891.t1";	gene_id	"g1891";
AWRI2804_contig2203_scaffold1	AUGUSTUS	gene	854813	856411	1	-	.	g1892;OG0001992;Uncharacterized protein C16H5.12c
AWRI2804_contig2203_scaffold1	AUGUSTUS	transcript	854813	856411	1	-	.	g1892.t1
AWRI2804_contig2203_scaffold1	AUGUSTUS	stop_codon	854813	854815	.	-	0	transcript_id	"g1892.t1";	gene_id	"g1892";
AWRI2804_contig2203_scaffold1	AUGUSTUS	CDS	854816	856411	1	-	0	transcript_id	"g1892.t1";	gene_id	"g1892";
AWRI2804_contig2203_scaffold1	AUGUSTUS	start_codon	856409	856411	.	-	0	transcript_id	"g1892.t1";	gene_id	"g1892";
AWRI2804_contig2203_scaffold1	AUGUSTUS	gene	858359	865303	0.95	-	.	g1893;OG0001993;Glutamate synthase [NADH], amyloplastic
AWRI2804_contig2203_scaffold1	AUGUSTUS	transcript	858359	865303	0.95	-	.	g1893.t1
AWRI2804_contig2203_scaffold1	AUGUSTUS	stop_codon	858359	858361	.	-	0	transcript_id	"g1893.t1";	gene_id	"g1893";
AWRI2804_contig2203_scaffold1	AUGUSTUS	CDS	858362	865303	0.95	-	0	transcript_id	"g1893.t1";	gene_id	"g1893";
AWRI2804_contig2203_scaffold1	AUGUSTUS	start_codon	865301	865303	.	-	0	transcript_id	"g1893.t1";	gene_id	"g1893";
AWRI2804_contig2203_scaffold1	AUGUSTUS	gene	868374	870092	0.98	-	.	g1894;OG0001994;Periodic tryptophan protein 1
AWRI2804_contig2203_scaffold1	AUGUSTUS	transcript	868374	870092	0.98	-	.	g1894.t1
AWRI2804_contig2203_scaffold1	AUGUSTUS	stop_codon	868374	868376	.	-	0	transcript_id	"g1894.t1";	gene_id	"g1894";
AWRI2804_contig2203_scaffold1	AUGUSTUS	CDS	868377	870092	0.98	-	0	transcript_id	"g1894.t1";	gene_id	"g1894";
AWRI2804_contig2203_scaffold1	AUGUSTUS	start_codon	870090	870092	.	-	0	transcript_id	"g1894.t1";	gene_id	"g1894";
AWRI2804_contig2203_scaffold1	AUGUSTUS	gene	871056	872537	1	+	.	g1895;OG0001995;Glycylpeptide N-tetradecanoyltransferase
AWRI2804_contig2203_scaffold1	AUGUSTUS	transcript	871056	872537	1	+	.	g1895.t1
AWRI2804_contig2203_scaffold1	AUGUSTUS	start_codon	871056	871058	.	+	0	transcript_id	"g1895.t1";	gene_id	"g1895";
AWRI2804_contig2203_scaffold1	AUGUSTUS	CDS	871056	872534	1	+	0	transcript_id	"g1895.t1";	gene_id	"g1895";
AWRI2804_contig2203_scaffold1	AUGUSTUS	stop_codon	872535	872537	.	+	0	transcript_id	"g1895.t1";	gene_id	"g1895";
AWRI2804_contig2203_scaffold1	AUGUSTUS	gene	873054	873893	0.12	-	.	g1896;OG0001996;Calcium permeable stress-gated cation channel 1
AWRI2804_contig2203_scaffold1	AUGUSTUS	transcript	873054	873893	0.12	-	.	g1896.t1
AWRI2804_contig2203_scaffold1	AUGUSTUS	stop_codon	873054	873056	.	-	0	transcript_id	"g1896.t1";	gene_id	"g1896";
AWRI2804_contig2203_scaffold1	AUGUSTUS	CDS	873057	873893	0.12	-	0	transcript_id	"g1896.t1";	gene_id	"g1896";
AWRI2804_contig2203_scaffold1	AUGUSTUS	start_codon	873891	873893	.	-	0	transcript_id	"g1896.t1";	gene_id	"g1896";
AWRI2804_contig2203_scaffold1	AUGUSTUS	gene	877335	879749	1	-	.	g1897;OG0001997;Uncharacterized RNA-binding protein C17H9.04c
AWRI2804_contig2203_scaffold1	AUGUSTUS	transcript	877335	879749	1	-	.	g1897.t1
AWRI2804_contig2203_scaffold1	AUGUSTUS	stop_codon	877335	877337	.	-	0	transcript_id	"g1897.t1";	gene_id	"g1897";
AWRI2804_contig2203_scaffold1	AUGUSTUS	CDS	877338	879749	1	-	0	transcript_id	"g1897.t1";	gene_id	"g1897";
AWRI2804_contig2203_scaffold1	AUGUSTUS	start_codon	879747	879749	.	-	0	transcript_id	"g1897.t1";	gene_id	"g1897";
AWRI2804_contig2203_scaffold1	AUGUSTUS	gene	881168	882634	0.93	-	.	g1898;OG0000084;Protein TED1
AWRI2804_contig2203_scaffold1	AUGUSTUS	transcript	881168	882634	0.93	-	.	g1898.t1
AWRI2804_contig2203_scaffold1	AUGUSTUS	stop_codon	881168	881170	.	-	0	transcript_id	"g1898.t1";	gene_id	"g1898";
AWRI2804_contig2203_scaffold1	AUGUSTUS	CDS	881171	882634	0.93	-	0	transcript_id	"g1898.t1";	gene_id	"g1898";
AWRI2804_contig2203_scaffold1	AUGUSTUS	start_codon	882632	882634	.	-	0	transcript_id	"g1898.t1";	gene_id	"g1898";
AWRI2804_contig2203_scaffold1	AUGUSTUS	gene	887290	888822	1	+	.	g1899;OG0001998;Protein SOK2
AWRI2804_contig2203_scaffold1	AUGUSTUS	transcript	887290	888822	1	+	.	g1899.t1
AWRI2804_contig2203_scaffold1	AUGUSTUS	start_codon	887290	887292	.	+	0	transcript_id	"g1899.t1";	gene_id	"g1899";
AWRI2804_contig2203_scaffold1	AUGUSTUS	CDS	887290	888819	1	+	0	transcript_id	"g1899.t1";	gene_id	"g1899";
AWRI2804_contig2203_scaffold1	AUGUSTUS	stop_codon	888820	888822	.	+	0	transcript_id	"g1899.t1";	gene_id	"g1899";
AWRI2804_contig2203_scaffold1	AUGUSTUS	gene	891263	892470	0.98	+	.	g1900;OG0001999;25S rRNA (adenine(645)-N(1))-methyltransferase
AWRI2804_contig2203_scaffold1	AUGUSTUS	transcript	891263	892470	0.98	+	.	g1900.t1
AWRI2804_contig2203_scaffold1	AUGUSTUS	start_codon	891263	891265	.	+	0	transcript_id	"g1900.t1";	gene_id	"g1900";
AWRI2804_contig2203_scaffold1	AUGUSTUS	intron	891799	891962	0.98	+	.	transcript_id	"g1900.t1";	gene_id	"g1900";
AWRI2804_contig2203_scaffold1	AUGUSTUS	CDS	891263	891798	0.98	+	0	transcript_id	"g1900.t1";	gene_id	"g1900";
AWRI2804_contig2203_scaffold1	AUGUSTUS	CDS	891963	892467	0.98	+	1	transcript_id	"g1900.t1";	gene_id	"g1900";
AWRI2804_contig2203_scaffold1	AUGUSTUS	stop_codon	892468	892470	.	+	0	transcript_id	"g1900.t1";	gene_id	"g1900";
AWRI2804_contig2203_scaffold1	AUGUSTUS	gene	892971	893867	0.93	+	.	g1901;OG0004902;hypothetical protein
AWRI2804_contig2203_scaffold1	AUGUSTUS	transcript	892971	893867	0.93	+	.	g1901.t1
AWRI2804_contig2203_scaffold1	AUGUSTUS	start_codon	892971	892973	.	+	0	transcript_id	"g1901.t1";	gene_id	"g1901";
AWRI2804_contig2203_scaffold1	AUGUSTUS	CDS	892971	893864	0.93	+	0	transcript_id	"g1901.t1";	gene_id	"g1901";
AWRI2804_contig2203_scaffold1	AUGUSTUS	stop_codon	893865	893867	.	+	0	transcript_id	"g1901.t1";	gene_id	"g1901";
AWRI2804_contig2203_scaffold1	AUGUSTUS	gene	894416	895680	0.44	+	.	g1902;OG0004388;hypothetical protein
AWRI2804_contig2203_scaffold1	AUGUSTUS	transcript	894416	895680	0.44	+	.	g1902.t1
AWRI2804_contig2203_scaffold1	AUGUSTUS	start_codon	894416	894418	.	+	0	transcript_id	"g1902.t1";	gene_id	"g1902";
AWRI2804_contig2203_scaffold1	AUGUSTUS	intron	894613	894716	0.7	+	.	transcript_id	"g1902.t1";	gene_id	"g1902";
AWRI2804_contig2203_scaffold1	AUGUSTUS	CDS	894416	894612	0.44	+	0	transcript_id	"g1902.t1";	gene_id	"g1902";
AWRI2804_contig2203_scaffold1	AUGUSTUS	CDS	894717	895677	0.89	+	1	transcript_id	"g1902.t1";	gene_id	"g1902";
AWRI2804_contig2203_scaffold1	AUGUSTUS	stop_codon	895678	895680	.	+	0	transcript_id	"g1902.t1";	gene_id	"g1902";
AWRI2804_contig2203_scaffold1	AUGUSTUS	gene	896159	897295	0.92	+	.	g1903;OG0002000;hypothetical protein
AWRI2804_contig2203_scaffold1	AUGUSTUS	transcript	896159	897295	0.92	+	.	g1903.t1
AWRI2804_contig2203_scaffold1	AUGUSTUS	start_codon	896159	896161	.	+	0	transcript_id	"g1903.t1";	gene_id	"g1903";
AWRI2804_contig2203_scaffold1	AUGUSTUS	CDS	896159	897292	0.92	+	0	transcript_id	"g1903.t1";	gene_id	"g1903";
AWRI2804_contig2203_scaffold1	AUGUSTUS	stop_codon	897293	897295	.	+	0	transcript_id	"g1903.t1";	gene_id	"g1903";
AWRI2804_contig2203_scaffold1	AUGUSTUS	gene	898053	899729	1	-	.	g1904;OG0002001;Malate synthase, glyoxysomal
AWRI2804_contig2203_scaffold1	AUGUSTUS	transcript	898053	899729	1	-	.	g1904.t1
AWRI2804_contig2203_scaffold1	AUGUSTUS	stop_codon	898053	898055	.	-	0	transcript_id	"g1904.t1";	gene_id	"g1904";
AWRI2804_contig2203_scaffold1	AUGUSTUS	CDS	898056	899729	1	-	0	transcript_id	"g1904.t1";	gene_id	"g1904";
AWRI2804_contig2203_scaffold1	AUGUSTUS	start_codon	899727	899729	.	-	0	transcript_id	"g1904.t1";	gene_id	"g1904";
AWRI2804_contig2203_scaffold1	AUGUSTUS	gene	900516	901709	1	-	.	g1905;OG0002002;F-box protein HRT3
AWRI2804_contig2203_scaffold1	AUGUSTUS	transcript	900516	901709	1	-	.	g1905.t1
AWRI2804_contig2203_scaffold1	AUGUSTUS	stop_codon	900516	900518	.	-	0	transcript_id	"g1905.t1";	gene_id	"g1905";
AWRI2804_contig2203_scaffold1	AUGUSTUS	CDS	900519	901709	1	-	0	transcript_id	"g1905.t1";	gene_id	"g1905";
AWRI2804_contig2203_scaffold1	AUGUSTUS	start_codon	901707	901709	.	-	0	transcript_id	"g1905.t1";	gene_id	"g1905";
AWRI2804_contig2203_scaffold1	AUGUSTUS	gene	902248	903450	1	+	.	g1906;OG0002003;Uncharacterized protein YDR124W
AWRI2804_contig2203_scaffold1	AUGUSTUS	transcript	902248	903450	1	+	.	g1906.t1
AWRI2804_contig2203_scaffold1	AUGUSTUS	start_codon	902248	902250	.	+	0	transcript_id	"g1906.t1";	gene_id	"g1906";
AWRI2804_contig2203_scaffold1	AUGUSTUS	CDS	902248	903447	1	+	0	transcript_id	"g1906.t1";	gene_id	"g1906";
AWRI2804_contig2203_scaffold1	AUGUSTUS	stop_codon	903448	903450	.	+	0	transcript_id	"g1906.t1";	gene_id	"g1906";
AWRI2804_contig2203_scaffold1	AUGUSTUS	gene	903517	906222	0.93	-	.	g1907;OG0002004;Ribonuclease Z
AWRI2804_contig2203_scaffold1	AUGUSTUS	transcript	903517	906222	0.93	-	.	g1907.t1
AWRI2804_contig2203_scaffold1	AUGUSTUS	stop_codon	903517	903519	.	-	0	transcript_id	"g1907.t1";	gene_id	"g1907";
AWRI2804_contig2203_scaffold1	AUGUSTUS	CDS	903520	906222	0.93	-	0	transcript_id	"g1907.t1";	gene_id	"g1907";
AWRI2804_contig2203_scaffold1	AUGUSTUS	start_codon	906220	906222	.	-	0	transcript_id	"g1907.t1";	gene_id	"g1907";
AWRI2804_contig2203_scaffold1	AUGUSTUS	gene	906811	912024	1	+	.	g1908;OG0002005;rRNA biogenesis protein RRP5
AWRI2804_contig2203_scaffold1	AUGUSTUS	transcript	906811	912024	1	+	.	g1908.t1
AWRI2804_contig2203_scaffold1	AUGUSTUS	start_codon	906811	906813	.	+	0	transcript_id	"g1908.t1";	gene_id	"g1908";
AWRI2804_contig2203_scaffold1	AUGUSTUS	CDS	906811	912021	1	+	0	transcript_id	"g1908.t1";	gene_id	"g1908";
AWRI2804_contig2203_scaffold1	AUGUSTUS	stop_codon	912022	912024	.	+	0	transcript_id	"g1908.t1";	gene_id	"g1908";
AWRI2804_contig2203_scaffold1	AUGUSTUS	gene	912642	913328	0.86	+	.	g1909;OG0004389;hypothetical protein
AWRI2804_contig2203_scaffold1	AUGUSTUS	transcript	912642	913328	0.86	+	.	g1909.t1
AWRI2804_contig2203_scaffold1	AUGUSTUS	start_codon	912642	912644	.	+	0	transcript_id	"g1909.t1";	gene_id	"g1909";
AWRI2804_contig2203_scaffold1	AUGUSTUS	CDS	912642	913325	0.86	+	0	transcript_id	"g1909.t1";	gene_id	"g1909";
AWRI2804_contig2203_scaffold1	AUGUSTUS	stop_codon	913326	913328	.	+	0	transcript_id	"g1909.t1";	gene_id	"g1909";
AWRI2804_contig2203_scaffold1	AUGUSTUS	gene	913786	915756	1	+	.	g1910;OG0002006;RING finger protein ETP1
AWRI2804_contig2203_scaffold1	AUGUSTUS	transcript	913786	915756	1	+	.	g1910.t1
AWRI2804_contig2203_scaffold1	AUGUSTUS	start_codon	913786	913788	.	+	0	transcript_id	"g1910.t1";	gene_id	"g1910";
AWRI2804_contig2203_scaffold1	AUGUSTUS	CDS	913786	915753	1	+	0	transcript_id	"g1910.t1";	gene_id	"g1910";
AWRI2804_contig2203_scaffold1	AUGUSTUS	stop_codon	915754	915756	.	+	0	transcript_id	"g1910.t1";	gene_id	"g1910";
AWRI2804_contig2203_scaffold1	AUGUSTUS	gene	915962	917407	1	-	.	g1911;OG0002007;Serine/threonine-protein kinase psk1
AWRI2804_contig2203_scaffold1	AUGUSTUS	transcript	915962	917407	1	-	.	g1911.t1
AWRI2804_contig2203_scaffold1	AUGUSTUS	stop_codon	915962	915964	.	-	0	transcript_id	"g1911.t1";	gene_id	"g1911";
AWRI2804_contig2203_scaffold1	AUGUSTUS	CDS	915965	917407	1	-	0	transcript_id	"g1911.t1";	gene_id	"g1911";
AWRI2804_contig2203_scaffold1	AUGUSTUS	start_codon	917405	917407	.	-	0	transcript_id	"g1911.t1";	gene_id	"g1911";
AWRI2804_contig2203_scaffold1	AUGUSTUS	gene	917810	919810	0.97	+	.	g1912;OG0002008;THP3 homolog C2A9.11c
AWRI2804_contig2203_scaffold1	AUGUSTUS	transcript	917810	919810	0.97	+	.	g1912.t1
AWRI2804_contig2203_scaffold1	AUGUSTUS	start_codon	917810	917812	.	+	0	transcript_id	"g1912.t1";	gene_id	"g1912";
AWRI2804_contig2203_scaffold1	AUGUSTUS	CDS	917810	919807	0.97	+	0	transcript_id	"g1912.t1";	gene_id	"g1912";
AWRI2804_contig2203_scaffold1	AUGUSTUS	stop_codon	919808	919810	.	+	0	transcript_id	"g1912.t1";	gene_id	"g1912";
AWRI2804_contig2203_scaffold1	AUGUSTUS	gene	919812	920552	1	-	.	g1913;OG0004390;Ubiquitin carboxyl-terminal hydrolase YUH1
AWRI2804_contig2203_scaffold1	AUGUSTUS	transcript	919812	920552	1	-	.	g1913.t1
AWRI2804_contig2203_scaffold1	AUGUSTUS	stop_codon	919812	919814	.	-	0	transcript_id	"g1913.t1";	gene_id	"g1913";
AWRI2804_contig2203_scaffold1	AUGUSTUS	CDS	919815	920552	1	-	0	transcript_id	"g1913.t1";	gene_id	"g1913";
AWRI2804_contig2203_scaffold1	AUGUSTUS	start_codon	920550	920552	.	-	0	transcript_id	"g1913.t1";	gene_id	"g1913";
AWRI2804_contig2203_scaffold1	AUGUSTUS	gene	920798	924715	0.82	-	.	g1914;OG0002009;eIF-2-alpha kinase GCN2
AWRI2804_contig2203_scaffold1	AUGUSTUS	transcript	920798	924715	0.82	-	.	g1914.t1
AWRI2804_contig2203_scaffold1	AUGUSTUS	stop_codon	920798	920800	.	-	0	transcript_id	"g1914.t1";	gene_id	"g1914";
AWRI2804_contig2203_scaffold1	AUGUSTUS	CDS	920801	924715	0.82	-	0	transcript_id	"g1914.t1";	gene_id	"g1914";
AWRI2804_contig2203_scaffold1	AUGUSTUS	start_codon	924713	924715	.	-	0	transcript_id	"g1914.t1";	gene_id	"g1914";
AWRI2804_contig2203_scaffold1	AUGUSTUS	gene	924778	926127	0.77	-	.	g1915;OG0005043;eIF-2-alpha kinase GCN2
AWRI2804_contig2203_scaffold1	AUGUSTUS	transcript	924778	926127	0.77	-	.	g1915.t1
AWRI2804_contig2203_scaffold1	AUGUSTUS	stop_codon	924778	924780	.	-	0	transcript_id	"g1915.t1";	gene_id	"g1915";
AWRI2804_contig2203_scaffold1	AUGUSTUS	CDS	924781	926127	0.77	-	0	transcript_id	"g1915.t1";	gene_id	"g1915";
AWRI2804_contig2203_scaffold1	AUGUSTUS	start_codon	926125	926127	.	-	0	transcript_id	"g1915.t1";	gene_id	"g1915";
AWRI2804_contig2203_scaffold1	AUGUSTUS	gene	926979	928118	0.63	+	.	g1916;OG0002010;GPI-anchored wall transfer protein 1
AWRI2804_contig2203_scaffold1	AUGUSTUS	transcript	926979	928118	0.63	+	.	g1916.t1
AWRI2804_contig2203_scaffold1	AUGUSTUS	start_codon	926979	926981	.	+	0	transcript_id	"g1916.t1";	gene_id	"g1916";
AWRI2804_contig2203_scaffold1	AUGUSTUS	CDS	926979	928115	0.63	+	0	transcript_id	"g1916.t1";	gene_id	"g1916";
AWRI2804_contig2203_scaffold1	AUGUSTUS	stop_codon	928116	928118	.	+	0	transcript_id	"g1916.t1";	gene_id	"g1916";
AWRI2804_contig2203_scaffold1	AUGUSTUS	gene	928398	929230	0.49	+	.	g1917;OG0002011;Vacuolar protein sorting-associated protein IST1
AWRI2804_contig2203_scaffold1	AUGUSTUS	transcript	928398	929230	0.49	+	.	g1917.t1
AWRI2804_contig2203_scaffold1	AUGUSTUS	start_codon	928398	928400	.	+	0	transcript_id	"g1917.t1";	gene_id	"g1917";
AWRI2804_contig2203_scaffold1	AUGUSTUS	intron	928416	928477	0.49	+	.	transcript_id	"g1917.t1";	gene_id	"g1917";
AWRI2804_contig2203_scaffold1	AUGUSTUS	CDS	928398	928415	0.5	+	0	transcript_id	"g1917.t1";	gene_id	"g1917";
AWRI2804_contig2203_scaffold1	AUGUSTUS	CDS	928478	929227	0.49	+	0	transcript_id	"g1917.t1";	gene_id	"g1917";
AWRI2804_contig2203_scaffold1	AUGUSTUS	stop_codon	929228	929230	.	+	0	transcript_id	"g1917.t1";	gene_id	"g1917";
AWRI2804_contig2203_scaffold1	AUGUSTUS	gene	929459	930760	1	-	.	g1918;OG0002012;hypothetical protein
AWRI2804_contig2203_scaffold1	AUGUSTUS	transcript	929459	930760	1	-	.	g1918.t1
AWRI2804_contig2203_scaffold1	AUGUSTUS	stop_codon	929459	929461	.	-	0	transcript_id	"g1918.t1";	gene_id	"g1918";
AWRI2804_contig2203_scaffold1	AUGUSTUS	CDS	929462	930760	1	-	0	transcript_id	"g1918.t1";	gene_id	"g1918";
AWRI2804_contig2203_scaffold1	AUGUSTUS	start_codon	930758	930760	.	-	0	transcript_id	"g1918.t1";	gene_id	"g1918";
AWRI2804_contig2203_scaffold1	AUGUSTUS	gene	931782	934253	0.89	-	.	g1919;OG0002013;Heat shock protein 78, mitochondrial
AWRI2804_contig2203_scaffold1	AUGUSTUS	transcript	931782	934253	0.89	-	.	g1919.t1
AWRI2804_contig2203_scaffold1	AUGUSTUS	stop_codon	931782	931784	.	-	0	transcript_id	"g1919.t1";	gene_id	"g1919";
AWRI2804_contig2203_scaffold1	AUGUSTUS	CDS	931785	934253	0.89	-	0	transcript_id	"g1919.t1";	gene_id	"g1919";
AWRI2804_contig2203_scaffold1	AUGUSTUS	start_codon	934251	934253	.	-	0	transcript_id	"g1919.t1";	gene_id	"g1919";
AWRI2804_contig2203_scaffold1	AUGUSTUS	gene	934942	936162	1	+	.	g1920;OG0002014;Uncharacterized protein YKR070W
AWRI2804_contig2203_scaffold1	AUGUSTUS	transcript	934942	936162	1	+	.	g1920.t1
AWRI2804_contig2203_scaffold1	AUGUSTUS	start_codon	934942	934944	.	+	0	transcript_id	"g1920.t1";	gene_id	"g1920";
AWRI2804_contig2203_scaffold1	AUGUSTUS	CDS	934942	936159	1	+	0	transcript_id	"g1920.t1";	gene_id	"g1920";
AWRI2804_contig2203_scaffold1	AUGUSTUS	stop_codon	936160	936162	.	+	0	transcript_id	"g1920.t1";	gene_id	"g1920";
AWRI2804_contig2203_scaffold1	AUGUSTUS	gene	936550	937143	1	-	.	g1921;OG0002015;AN1-type zinc finger protein TMC1
AWRI2804_contig2203_scaffold1	AUGUSTUS	transcript	936550	937143	1	-	.	g1921.t1
AWRI2804_contig2203_scaffold1	AUGUSTUS	stop_codon	936550	936552	.	-	0	transcript_id	"g1921.t1";	gene_id	"g1921";
AWRI2804_contig2203_scaffold1	AUGUSTUS	CDS	936553	937143	1	-	0	transcript_id	"g1921.t1";	gene_id	"g1921";
AWRI2804_contig2203_scaffold1	AUGUSTUS	start_codon	937141	937143	.	-	0	transcript_id	"g1921.t1";	gene_id	"g1921";
AWRI2804_contig2203_scaffold1	AUGUSTUS	gene	939415	940410	1	+	.	g1922;OG0002016;Protein CCC1
AWRI2804_contig2203_scaffold1	AUGUSTUS	transcript	939415	940410	1	+	.	g1922.t1
AWRI2804_contig2203_scaffold1	AUGUSTUS	start_codon	939415	939417	.	+	0	transcript_id	"g1922.t1";	gene_id	"g1922";
AWRI2804_contig2203_scaffold1	AUGUSTUS	CDS	939415	940407	1	+	0	transcript_id	"g1922.t1";	gene_id	"g1922";
AWRI2804_contig2203_scaffold1	AUGUSTUS	stop_codon	940408	940410	.	+	0	transcript_id	"g1922.t1";	gene_id	"g1922";
AWRI2804_contig2203_scaffold1	AUGUSTUS	gene	940684	941826	1	-	.	g1923;OG0002017;Sterol 24-C-methyltransferase
AWRI2804_contig2203_scaffold1	AUGUSTUS	transcript	940684	941826	1	-	.	g1923.t1
AWRI2804_contig2203_scaffold1	AUGUSTUS	stop_codon	940684	940686	.	-	0	transcript_id	"g1923.t1";	gene_id	"g1923";
AWRI2804_contig2203_scaffold1	AUGUSTUS	CDS	940687	941826	1	-	0	transcript_id	"g1923.t1";	gene_id	"g1923";
AWRI2804_contig2203_scaffold1	AUGUSTUS	start_codon	941824	941826	.	-	0	transcript_id	"g1923.t1";	gene_id	"g1923";
AWRI2804_contig2203_scaffold1	AUGUSTUS	gene	942948	944843	1	-	.	g1924;OG0002018;Aspartic proteinase 3
AWRI2804_contig2203_scaffold1	AUGUSTUS	transcript	942948	944843	1	-	.	g1924.t1
AWRI2804_contig2203_scaffold1	AUGUSTUS	stop_codon	942948	942950	.	-	0	transcript_id	"g1924.t1";	gene_id	"g1924";
AWRI2804_contig2203_scaffold1	AUGUSTUS	CDS	942951	944843	1	-	0	transcript_id	"g1924.t1";	gene_id	"g1924";
AWRI2804_contig2203_scaffold1	AUGUSTUS	start_codon	944841	944843	.	-	0	transcript_id	"g1924.t1";	gene_id	"g1924";
AWRI2804_contig2203_scaffold1	AUGUSTUS	gene	945950	947875	0.16	-	.	g1925;OG0002019;Protein RMD5 homolog A
AWRI2804_contig2203_scaffold1	AUGUSTUS	transcript	945950	947875	0.16	-	.	g1925.t1
AWRI2804_contig2203_scaffold1	AUGUSTUS	stop_codon	945950	945952	.	-	0	transcript_id	"g1925.t1";	gene_id	"g1925";
AWRI2804_contig2203_scaffold1	AUGUSTUS	intron	946585	946794	0.57	-	.	transcript_id	"g1925.t1";	gene_id	"g1925";
AWRI2804_contig2203_scaffold1	AUGUSTUS	CDS	945953	946584	0.88	-	2	transcript_id	"g1925.t1";	gene_id	"g1925";
AWRI2804_contig2203_scaffold1	AUGUSTUS	CDS	946795	947875	0.18	-	0	transcript_id	"g1925.t1";	gene_id	"g1925";
AWRI2804_contig2203_scaffold1	AUGUSTUS	start_codon	947873	947875	.	-	0	transcript_id	"g1925.t1";	gene_id	"g1925";
AWRI2804_contig2203_scaffold1	AUGUSTUS	gene	948472	950985	1	+	.	g1926;OG0002020;Vacuolar protein-sorting protein bro1
AWRI2804_contig2203_scaffold1	AUGUSTUS	transcript	948472	950985	1	+	.	g1926.t1
AWRI2804_contig2203_scaffold1	AUGUSTUS	start_codon	948472	948474	.	+	0	transcript_id	"g1926.t1";	gene_id	"g1926";
AWRI2804_contig2203_scaffold1	AUGUSTUS	CDS	948472	950982	1	+	0	transcript_id	"g1926.t1";	gene_id	"g1926";
AWRI2804_contig2203_scaffold1	AUGUSTUS	stop_codon	950983	950985	.	+	0	transcript_id	"g1926.t1";	gene_id	"g1926";
AWRI2804_contig2203_scaffold1	AUGUSTUS	gene	951225	951536	0.97	-	.	g1927;OG0002021;Elongin-C
AWRI2804_contig2203_scaffold1	AUGUSTUS	transcript	951225	951536	0.97	-	.	g1927.t1
AWRI2804_contig2203_scaffold1	AUGUSTUS	stop_codon	951225	951227	.	-	0	transcript_id	"g1927.t1";	gene_id	"g1927";
AWRI2804_contig2203_scaffold1	AUGUSTUS	CDS	951228	951536	0.97	-	0	transcript_id	"g1927.t1";	gene_id	"g1927";
AWRI2804_contig2203_scaffold1	AUGUSTUS	start_codon	951534	951536	.	-	0	transcript_id	"g1927.t1";	gene_id	"g1927";
AWRI2804_contig2203_scaffold1	AUGUSTUS	gene	951936	954470	0.98	+	.	g1928;OG0002022;Probable vacuolar protein sorting-associated protein 16 homolog
AWRI2804_contig2203_scaffold1	AUGUSTUS	transcript	951936	954470	0.98	+	.	g1928.t1
AWRI2804_contig2203_scaffold1	AUGUSTUS	start_codon	951936	951938	.	+	0	transcript_id	"g1928.t1";	gene_id	"g1928";
AWRI2804_contig2203_scaffold1	AUGUSTUS	CDS	951936	954467	0.98	+	0	transcript_id	"g1928.t1";	gene_id	"g1928";
AWRI2804_contig2203_scaffold1	AUGUSTUS	stop_codon	954468	954470	.	+	0	transcript_id	"g1928.t1";	gene_id	"g1928";
AWRI2804_contig2203_scaffold1	AUGUSTUS	gene	954515	955912	1	-	.	g1929;OG0002023;Inner kinetochore subunit CHL4
AWRI2804_contig2203_scaffold1	AUGUSTUS	transcript	954515	955912	1	-	.	g1929.t1
AWRI2804_contig2203_scaffold1	AUGUSTUS	stop_codon	954515	954517	.	-	0	transcript_id	"g1929.t1";	gene_id	"g1929";
AWRI2804_contig2203_scaffold1	AUGUSTUS	CDS	954518	955912	1	-	0	transcript_id	"g1929.t1";	gene_id	"g1929";
AWRI2804_contig2203_scaffold1	AUGUSTUS	start_codon	955910	955912	.	-	0	transcript_id	"g1929.t1";	gene_id	"g1929";
AWRI2804_contig2203_scaffold1	AUGUSTUS	gene	956257	958587	1	+	.	g1930;OG0000451;Nucleolar protein 4
AWRI2804_contig2203_scaffold1	AUGUSTUS	transcript	956257	958587	1	+	.	g1930.t1
AWRI2804_contig2203_scaffold1	AUGUSTUS	start_codon	956257	956259	.	+	0	transcript_id	"g1930.t1";	gene_id	"g1930";
AWRI2804_contig2203_scaffold1	AUGUSTUS	CDS	956257	958584	1	+	0	transcript_id	"g1930.t1";	gene_id	"g1930";
AWRI2804_contig2203_scaffold1	AUGUSTUS	stop_codon	958585	958587	.	+	0	transcript_id	"g1930.t1";	gene_id	"g1930";
AWRI2804_contig2203_scaffold1	AUGUSTUS	gene	958695	960580	0.86	-	.	g1931;OG0002024;tRNA (uracil-O(2)-)-methyltransferase
AWRI2804_contig2203_scaffold1	AUGUSTUS	transcript	958695	960580	0.86	-	.	g1931.t1
AWRI2804_contig2203_scaffold1	AUGUSTUS	stop_codon	958695	958697	.	-	0	transcript_id	"g1931.t1";	gene_id	"g1931";
AWRI2804_contig2203_scaffold1	AUGUSTUS	intron	959392	959501	0.94	-	.	transcript_id	"g1931.t1";	gene_id	"g1931";
AWRI2804_contig2203_scaffold1	AUGUSTUS	CDS	958698	959391	0.94	-	1	transcript_id	"g1931.t1";	gene_id	"g1931";
AWRI2804_contig2203_scaffold1	AUGUSTUS	CDS	959502	960580	0.86	-	0	transcript_id	"g1931.t1";	gene_id	"g1931";
AWRI2804_contig2203_scaffold1	AUGUSTUS	start_codon	960578	960580	.	-	0	transcript_id	"g1931.t1";	gene_id	"g1931";
AWRI2804_contig2203_scaffold1	AUGUSTUS	gene	960887	962332	0.87	+	.	g1932;OG0002025;tRNA dimethylallyltransferase
AWRI2804_contig2203_scaffold1	AUGUSTUS	transcript	960887	962332	0.87	+	.	g1932.t1
AWRI2804_contig2203_scaffold1	AUGUSTUS	start_codon	960887	960889	.	+	0	transcript_id	"g1932.t1";	gene_id	"g1932";
AWRI2804_contig2203_scaffold1	AUGUSTUS	CDS	960887	962329	0.87	+	0	transcript_id	"g1932.t1";	gene_id	"g1932";
AWRI2804_contig2203_scaffold1	AUGUSTUS	stop_codon	962330	962332	.	+	0	transcript_id	"g1932.t1";	gene_id	"g1932";
AWRI2804_contig2203_scaffold1	AUGUSTUS	gene	962478	964298	1	-	.	g1933;OG0002026;Uric acid-xanthine permease
AWRI2804_contig2203_scaffold1	AUGUSTUS	transcript	962478	964298	1	-	.	g1933.t1
AWRI2804_contig2203_scaffold1	AUGUSTUS	stop_codon	962478	962480	.	-	0	transcript_id	"g1933.t1";	gene_id	"g1933";
AWRI2804_contig2203_scaffold1	AUGUSTUS	CDS	962481	964298	1	-	0	transcript_id	"g1933.t1";	gene_id	"g1933";
AWRI2804_contig2203_scaffold1	AUGUSTUS	start_codon	964296	964298	.	-	0	transcript_id	"g1933.t1";	gene_id	"g1933";
AWRI2804_contig2203_scaffold1	AUGUSTUS	gene	967765	969324	0.85	+	.	g1934;OG0002027;Protein GDS1
AWRI2804_contig2203_scaffold1	AUGUSTUS	transcript	967765	969324	0.85	+	.	g1934.t1
AWRI2804_contig2203_scaffold1	AUGUSTUS	start_codon	967765	967767	.	+	0	transcript_id	"g1934.t1";	gene_id	"g1934";
AWRI2804_contig2203_scaffold1	AUGUSTUS	CDS	967765	969321	0.85	+	0	transcript_id	"g1934.t1";	gene_id	"g1934";
AWRI2804_contig2203_scaffold1	AUGUSTUS	stop_codon	969322	969324	.	+	0	transcript_id	"g1934.t1";	gene_id	"g1934";
AWRI2804_contig2203_scaffold1	AUGUSTUS	gene	970033	973440	1	+	.	g1935;OG0002028;DNA repair protein RAD5
AWRI2804_contig2203_scaffold1	AUGUSTUS	transcript	970033	973440	1	+	.	g1935.t1
AWRI2804_contig2203_scaffold1	AUGUSTUS	start_codon	970033	970035	.	+	0	transcript_id	"g1935.t1";	gene_id	"g1935";
AWRI2804_contig2203_scaffold1	AUGUSTUS	CDS	970033	973437	1	+	0	transcript_id	"g1935.t1";	gene_id	"g1935";
AWRI2804_contig2203_scaffold1	AUGUSTUS	stop_codon	973438	973440	.	+	0	transcript_id	"g1935.t1";	gene_id	"g1935";
AWRI2804_contig2203_scaffold1	AUGUSTUS	gene	974951	978637	1	+	.	g1936;OG0002029;Probable ATP-dependent RNA helicase DHR1
AWRI2804_contig2203_scaffold1	AUGUSTUS	transcript	974951	978637	1	+	.	g1936.t1
AWRI2804_contig2203_scaffold1	AUGUSTUS	start_codon	974951	974953	.	+	0	transcript_id	"g1936.t1";	gene_id	"g1936";
AWRI2804_contig2203_scaffold1	AUGUSTUS	CDS	974951	978634	1	+	0	transcript_id	"g1936.t1";	gene_id	"g1936";
AWRI2804_contig2203_scaffold1	AUGUSTUS	stop_codon	978635	978637	.	+	0	transcript_id	"g1936.t1";	gene_id	"g1936";
AWRI2804_contig2203_scaffold1	AUGUSTUS	gene	979330	981066	0.56	+	.	g1937;OG0000452;Chromatin structure-remodeling complex protein RSC58
AWRI2804_contig2203_scaffold1	AUGUSTUS	transcript	979330	981066	0.56	+	.	g1937.t1
AWRI2804_contig2203_scaffold1	AUGUSTUS	start_codon	979330	979332	.	+	0	transcript_id	"g1937.t1";	gene_id	"g1937";
AWRI2804_contig2203_scaffold1	AUGUSTUS	CDS	979330	981063	0.56	+	0	transcript_id	"g1937.t1";	gene_id	"g1937";
AWRI2804_contig2203_scaffold1	AUGUSTUS	stop_codon	981064	981066	.	+	0	transcript_id	"g1937.t1";	gene_id	"g1937";
AWRI2804_contig2203_scaffold1	AUGUSTUS	gene	981241	982584	1	-	.	g1938;OG0000453;Protein OS-9 homolog
AWRI2804_contig2203_scaffold1	AUGUSTUS	transcript	981241	982584	1	-	.	g1938.t1
AWRI2804_contig2203_scaffold1	AUGUSTUS	stop_codon	981241	981243	.	-	0	transcript_id	"g1938.t1";	gene_id	"g1938";
AWRI2804_contig2203_scaffold1	AUGUSTUS	CDS	981244	982584	1	-	0	transcript_id	"g1938.t1";	gene_id	"g1938";
AWRI2804_contig2203_scaffold1	AUGUSTUS	start_codon	982582	982584	.	-	0	transcript_id	"g1938.t1";	gene_id	"g1938";
AWRI2804_contig2203_scaffold1	AUGUSTUS	gene	983110	984123	0.99	+	.	g1939;OG0002030;Probable quinone oxidoreductase
AWRI2804_contig2203_scaffold1	AUGUSTUS	transcript	983110	984123	0.99	+	.	g1939.t1
AWRI2804_contig2203_scaffold1	AUGUSTUS	start_codon	983110	983112	.	+	0	transcript_id	"g1939.t1";	gene_id	"g1939";
AWRI2804_contig2203_scaffold1	AUGUSTUS	CDS	983110	984120	0.99	+	0	transcript_id	"g1939.t1";	gene_id	"g1939";
AWRI2804_contig2203_scaffold1	AUGUSTUS	stop_codon	984121	984123	.	+	0	transcript_id	"g1939.t1";	gene_id	"g1939";
AWRI2804_contig2203_scaffold1	AUGUSTUS	gene	988793	989389	0.84	-	.	g1940;OG0002031;Nuclear import protein MOG1
AWRI2804_contig2203_scaffold1	AUGUSTUS	transcript	988793	989389	0.84	-	.	g1940.t1
AWRI2804_contig2203_scaffold1	AUGUSTUS	stop_codon	988793	988795	.	-	0	transcript_id	"g1940.t1";	gene_id	"g1940";
AWRI2804_contig2203_scaffold1	AUGUSTUS	CDS	988796	989389	0.84	-	0	transcript_id	"g1940.t1";	gene_id	"g1940";
AWRI2804_contig2203_scaffold1	AUGUSTUS	start_codon	989387	989389	.	-	0	transcript_id	"g1940.t1";	gene_id	"g1940";
AWRI2804_contig2203_scaffold1	AUGUSTUS	gene	990255	991871	1	-	.	g1941;OG0000238;Acetamidase
AWRI2804_contig2203_scaffold1	AUGUSTUS	transcript	990255	991871	1	-	.	g1941.t1
AWRI2804_contig2203_scaffold1	AUGUSTUS	stop_codon	990255	990257	.	-	0	transcript_id	"g1941.t1";	gene_id	"g1941";
AWRI2804_contig2203_scaffold1	AUGUSTUS	CDS	990258	991871	1	-	0	transcript_id	"g1941.t1";	gene_id	"g1941";
AWRI2804_contig2203_scaffold1	AUGUSTUS	start_codon	991869	991871	.	-	0	transcript_id	"g1941.t1";	gene_id	"g1941";
AWRI2804_contig2203_scaffold1	AUGUSTUS	gene	992187	993767	1	-	.	g1942;OG0004391;Uncharacterized transporter C460.05
AWRI2804_contig2203_scaffold1	AUGUSTUS	transcript	992187	993767	1	-	.	g1942.t1
AWRI2804_contig2203_scaffold1	AUGUSTUS	stop_codon	992187	992189	.	-	0	transcript_id	"g1942.t1";	gene_id	"g1942";
AWRI2804_contig2203_scaffold1	AUGUSTUS	CDS	992190	993767	1	-	0	transcript_id	"g1942.t1";	gene_id	"g1942";
AWRI2804_contig2203_scaffold1	AUGUSTUS	start_codon	993765	993767	.	-	0	transcript_id	"g1942.t1";	gene_id	"g1942";
AWRI2804_contig2203_scaffold1	AUGUSTUS	gene	994773	995015	0.63	+	.	g1943;;hypothetical protein
AWRI2804_contig2203_scaffold1	AUGUSTUS	transcript	994773	995015	0.63	+	.	g1943.t1
AWRI2804_contig2203_scaffold1	AUGUSTUS	start_codon	994773	994775	.	+	0	transcript_id	"g1943.t1";	gene_id	"g1943";
AWRI2804_contig2203_scaffold1	AUGUSTUS	CDS	994773	995012	0.63	+	0	transcript_id	"g1943.t1";	gene_id	"g1943";
AWRI2804_contig2203_scaffold1	AUGUSTUS	stop_codon	995013	995015	.	+	0	transcript_id	"g1943.t1";	gene_id	"g1943";
AWRI2804_contig2203_scaffold1	AUGUSTUS	gene	995195	996391	0.54	+	.	g1944;OG0000238;Acetamidase
AWRI2804_contig2203_scaffold1	AUGUSTUS	transcript	995195	996391	0.54	+	.	g1944.t1
AWRI2804_contig2203_scaffold1	AUGUSTUS	start_codon	995195	995197	.	+	0	transcript_id	"g1944.t1";	gene_id	"g1944";
AWRI2804_contig2203_scaffold1	AUGUSTUS	CDS	995195	996388	0.54	+	0	transcript_id	"g1944.t1";	gene_id	"g1944";
AWRI2804_contig2203_scaffold1	AUGUSTUS	stop_codon	996389	996391	.	+	0	transcript_id	"g1944.t1";	gene_id	"g1944";
AWRI2804_contig2203_scaffold1	AUGUSTUS	gene	997221	998297	0.76	-	.	g1945;;Allantoate permease
AWRI2804_contig2203_scaffold1	AUGUSTUS	transcript	997221	998297	0.76	-	.	g1945.t1
AWRI2804_contig2203_scaffold1	AUGUSTUS	stop_codon	997221	997223	.	-	0	transcript_id	"g1945.t1";	gene_id	"g1945";
AWRI2804_contig2203_scaffold1	AUGUSTUS	intron	997796	997999	0.76	-	.	transcript_id	"g1945.t1";	gene_id	"g1945";
AWRI2804_contig2203_scaffold1	AUGUSTUS	CDS	997224	997795	0.98	-	2	transcript_id	"g1945.t1";	gene_id	"g1945";
AWRI2804_contig2203_scaffold1	AUGUSTUS	CDS	998000	998297	0.77	-	0	transcript_id	"g1945.t1";	gene_id	"g1945";
AWRI2804_contig2203_scaffold1	AUGUSTUS	start_codon	998295	998297	.	-	0	transcript_id	"g1945.t1";	gene_id	"g1945";
AWRI2804_contig2203_scaffold1	AUGUSTUS	gene	999060	1000298	1	+	.	g1946;OG0004392;Uncharacterized metallohydrolase YodQ
AWRI2804_contig2203_scaffold1	AUGUSTUS	transcript	999060	1000298	1	+	.	g1946.t1
AWRI2804_contig2203_scaffold1	AUGUSTUS	start_codon	999060	999062	.	+	0	transcript_id	"g1946.t1";	gene_id	"g1946";
AWRI2804_contig2203_scaffold1	AUGUSTUS	CDS	999060	1000295	1	+	0	transcript_id	"g1946.t1";	gene_id	"g1946";
AWRI2804_contig2203_scaffold1	AUGUSTUS	stop_codon	1000296	1000298	.	+	0	transcript_id	"g1946.t1";	gene_id	"g1946";
AWRI2804_contig2203_scaffold1	AUGUSTUS	gene	1001160	1002977	0.78	+	.	g1947;OG0004903;hypothetical protein
AWRI2804_contig2203_scaffold1	AUGUSTUS	transcript	1001160	1002977	0.78	+	.	g1947.t1
AWRI2804_contig2203_scaffold1	AUGUSTUS	start_codon	1001160	1001162	.	+	0	transcript_id	"g1947.t1";	gene_id	"g1947";
AWRI2804_contig2203_scaffold1	AUGUSTUS	CDS	1001160	1002974	0.78	+	0	transcript_id	"g1947.t1";	gene_id	"g1947";
AWRI2804_contig2203_scaffold1	AUGUSTUS	stop_codon	1002975	1002977	.	+	0	transcript_id	"g1947.t1";	gene_id	"g1947";
AWRI2804_contig2203_scaffold1	AUGUSTUS	gene	1006548	1008536	1	+	.	g1948;OG0002032;Pheromone-processing carboxypeptidase KEX1
AWRI2804_contig2203_scaffold1	AUGUSTUS	transcript	1006548	1008536	1	+	.	g1948.t1
AWRI2804_contig2203_scaffold1	AUGUSTUS	start_codon	1006548	1006550	.	+	0	transcript_id	"g1948.t1";	gene_id	"g1948";
AWRI2804_contig2203_scaffold1	AUGUSTUS	CDS	1006548	1008533	1	+	0	transcript_id	"g1948.t1";	gene_id	"g1948";
AWRI2804_contig2203_scaffold1	AUGUSTUS	stop_codon	1008534	1008536	.	+	0	transcript_id	"g1948.t1";	gene_id	"g1948";
AWRI2804_contig2203_scaffold1	AUGUSTUS	gene	1008833	1009270	0.76	+	.	g1949;OG0002033;Assembly factor CBP4
AWRI2804_contig2203_scaffold1	AUGUSTUS	transcript	1008833	1009270	0.76	+	.	g1949.t1
AWRI2804_contig2203_scaffold1	AUGUSTUS	start_codon	1008833	1008835	.	+	0	transcript_id	"g1949.t1";	gene_id	"g1949";
AWRI2804_contig2203_scaffold1	AUGUSTUS	CDS	1008833	1009267	0.76	+	0	transcript_id	"g1949.t1";	gene_id	"g1949";
AWRI2804_contig2203_scaffold1	AUGUSTUS	stop_codon	1009268	1009270	.	+	0	transcript_id	"g1949.t1";	gene_id	"g1949";
AWRI2804_contig2203_scaffold1	AUGUSTUS	gene	1009362	1009988	0.71	-	.	g1950;OG0002034;Clathrin-associated protein AP-3 complex component APS3
AWRI2804_contig2203_scaffold1	AUGUSTUS	transcript	1009362	1009988	0.71	-	.	g1950.t1
AWRI2804_contig2203_scaffold1	AUGUSTUS	stop_codon	1009362	1009364	.	-	0	transcript_id	"g1950.t1";	gene_id	"g1950";
AWRI2804_contig2203_scaffold1	AUGUSTUS	CDS	1009365	1009988	0.71	-	0	transcript_id	"g1950.t1";	gene_id	"g1950";
AWRI2804_contig2203_scaffold1	AUGUSTUS	start_codon	1009986	1009988	.	-	0	transcript_id	"g1950.t1";	gene_id	"g1950";
AWRI2804_contig2203_scaffold1	AUGUSTUS	gene	1011102	1012724	0.98	+	.	g1951;OG0000054;Uncharacterized transporter YIL166C
AWRI2804_contig2203_scaffold1	AUGUSTUS	transcript	1011102	1012724	0.98	+	.	g1951.t1
AWRI2804_contig2203_scaffold1	AUGUSTUS	start_codon	1011102	1011104	.	+	0	transcript_id	"g1951.t1";	gene_id	"g1951";
AWRI2804_contig2203_scaffold1	AUGUSTUS	CDS	1011102	1012721	0.98	+	0	transcript_id	"g1951.t1";	gene_id	"g1951";
AWRI2804_contig2203_scaffold1	AUGUSTUS	stop_codon	1012722	1012724	.	+	0	transcript_id	"g1951.t1";	gene_id	"g1951";
AWRI2804_contig2203_scaffold1	AUGUSTUS	gene	1013186	1014820	0.98	-	.	g1952;OG0004393;hypothetical protein
AWRI2804_contig2203_scaffold1	AUGUSTUS	transcript	1013186	1014820	0.98	-	.	g1952.t1
AWRI2804_contig2203_scaffold1	AUGUSTUS	stop_codon	1013186	1013188	.	-	0	transcript_id	"g1952.t1";	gene_id	"g1952";
AWRI2804_contig2203_scaffold1	AUGUSTUS	CDS	1013189	1014820	0.98	-	0	transcript_id	"g1952.t1";	gene_id	"g1952";
AWRI2804_contig2203_scaffold1	AUGUSTUS	start_codon	1014818	1014820	.	-	0	transcript_id	"g1952.t1";	gene_id	"g1952";
AWRI2804_contig2203_scaffold1	AUGUSTUS	gene	1015330	1017126	0.63	-	.	g1953;OG0004394;Uncharacterized transporter C460.03
AWRI2804_contig2203_scaffold1	AUGUSTUS	transcript	1015330	1017126	0.63	-	.	g1953.t1
AWRI2804_contig2203_scaffold1	AUGUSTUS	stop_codon	1015330	1015332	.	-	0	transcript_id	"g1953.t1";	gene_id	"g1953";
AWRI2804_contig2203_scaffold1	AUGUSTUS	intron	1016619	1016708	0.76	-	.	transcript_id	"g1953.t1";	gene_id	"g1953";
AWRI2804_contig2203_scaffold1	AUGUSTUS	CDS	1015333	1016618	0.79	-	2	transcript_id	"g1953.t1";	gene_id	"g1953";
AWRI2804_contig2203_scaffold1	AUGUSTUS	CDS	1016709	1017126	0.65	-	0	transcript_id	"g1953.t1";	gene_id	"g1953";
AWRI2804_contig2203_scaffold1	AUGUSTUS	start_codon	1017124	1017126	.	-	0	transcript_id	"g1953.t1";	gene_id	"g1953";
AWRI2804_contig2203_scaffold1	AUGUSTUS	gene	1018157	1020202	0.95	-	.	g1954;OG0004395;Uncharacterized transcriptional regulatory protein PB1A11.04c
AWRI2804_contig2203_scaffold1	AUGUSTUS	transcript	1018157	1020202	0.95	-	.	g1954.t1
AWRI2804_contig2203_scaffold1	AUGUSTUS	stop_codon	1018157	1018159	.	-	0	transcript_id	"g1954.t1";	gene_id	"g1954";
AWRI2804_contig2203_scaffold1	AUGUSTUS	CDS	1018160	1020202	0.95	-	0	transcript_id	"g1954.t1";	gene_id	"g1954";
AWRI2804_contig2203_scaffold1	AUGUSTUS	start_codon	1020200	1020202	.	-	0	transcript_id	"g1954.t1";	gene_id	"g1954";
AWRI2804_contig2203_scaffold1	AUGUSTUS	gene	1023778	1025886	1	+	.	g1955;OG0002035;CCR4-NOT transcriptional complex subunit CAF120
AWRI2804_contig2203_scaffold1	AUGUSTUS	transcript	1023778	1025886	1	+	.	g1955.t1
AWRI2804_contig2203_scaffold1	AUGUSTUS	start_codon	1023778	1023780	.	+	0	transcript_id	"g1955.t1";	gene_id	"g1955";
AWRI2804_contig2203_scaffold1	AUGUSTUS	CDS	1023778	1025883	1	+	0	transcript_id	"g1955.t1";	gene_id	"g1955";
AWRI2804_contig2203_scaffold1	AUGUSTUS	stop_codon	1025884	1025886	.	+	0	transcript_id	"g1955.t1";	gene_id	"g1955";
AWRI2804_contig2203_scaffold1	AUGUSTUS	gene	1026295	1028367	0.98	+	.	g1956;OG0002036;AP-1 complex subunit beta
AWRI2804_contig2203_scaffold1	AUGUSTUS	transcript	1026295	1028367	0.98	+	.	g1956.t1
AWRI2804_contig2203_scaffold1	AUGUSTUS	start_codon	1026295	1026297	.	+	0	transcript_id	"g1956.t1";	gene_id	"g1956";
AWRI2804_contig2203_scaffold1	AUGUSTUS	CDS	1026295	1028364	0.98	+	0	transcript_id	"g1956.t1";	gene_id	"g1956";
AWRI2804_contig2203_scaffold1	AUGUSTUS	stop_codon	1028365	1028367	.	+	0	transcript_id	"g1956.t1";	gene_id	"g1956";
AWRI2804_contig2203_scaffold1	AUGUSTUS	gene	1028451	1031849	1	-	.	g1957;OG0000454;ATP-dependent helicase HRQ1
AWRI2804_contig2203_scaffold1	AUGUSTUS	transcript	1028451	1031849	1	-	.	g1957.t1
AWRI2804_contig2203_scaffold1	AUGUSTUS	stop_codon	1028451	1028453	.	-	0	transcript_id	"g1957.t1";	gene_id	"g1957";
AWRI2804_contig2203_scaffold1	AUGUSTUS	CDS	1028454	1031849	1	-	0	transcript_id	"g1957.t1";	gene_id	"g1957";
AWRI2804_contig2203_scaffold1	AUGUSTUS	start_codon	1031847	1031849	.	-	0	transcript_id	"g1957.t1";	gene_id	"g1957";
AWRI2804_contig2203_scaffold1	AUGUSTUS	gene	1032162	1033058	0.87	-	.	g1958;OG0002037;Eukaryotic translation initiation factor 2 subunit alpha
AWRI2804_contig2203_scaffold1	AUGUSTUS	transcript	1032162	1033058	0.87	-	.	g1958.t1
AWRI2804_contig2203_scaffold1	AUGUSTUS	stop_codon	1032162	1032164	.	-	0	transcript_id	"g1958.t1";	gene_id	"g1958";
AWRI2804_contig2203_scaffold1	AUGUSTUS	CDS	1032165	1033058	0.87	-	0	transcript_id	"g1958.t1";	gene_id	"g1958";
AWRI2804_contig2203_scaffold1	AUGUSTUS	start_codon	1033056	1033058	.	-	0	transcript_id	"g1958.t1";	gene_id	"g1958";
AWRI2804_contig2203_scaffold1	AUGUSTUS	gene	1033605	1034228	0.76	-	.	g1959;OG0002038;Uncharacterized membrane protein C17A5.08
AWRI2804_contig2203_scaffold1	AUGUSTUS	transcript	1033605	1034228	0.76	-	.	g1959.t1
AWRI2804_contig2203_scaffold1	AUGUSTUS	stop_codon	1033605	1033607	.	-	0	transcript_id	"g1959.t1";	gene_id	"g1959";
AWRI2804_contig2203_scaffold1	AUGUSTUS	CDS	1033608	1034228	0.76	-	0	transcript_id	"g1959.t1";	gene_id	"g1959";
AWRI2804_contig2203_scaffold1	AUGUSTUS	start_codon	1034226	1034228	.	-	0	transcript_id	"g1959.t1";	gene_id	"g1959";
AWRI2804_contig2203_scaffold1	AUGUSTUS	gene	1034790	1036544	1	-	.	g1960;OG0002039;hypothetical protein
AWRI2804_contig2203_scaffold1	AUGUSTUS	transcript	1034790	1036544	1	-	.	g1960.t1
AWRI2804_contig2203_scaffold1	AUGUSTUS	stop_codon	1034790	1034792	.	-	0	transcript_id	"g1960.t1";	gene_id	"g1960";
AWRI2804_contig2203_scaffold1	AUGUSTUS	CDS	1034793	1036544	1	-	0	transcript_id	"g1960.t1";	gene_id	"g1960";
AWRI2804_contig2203_scaffold1	AUGUSTUS	start_codon	1036542	1036544	.	-	0	transcript_id	"g1960.t1";	gene_id	"g1960";
AWRI2804_contig2203_scaffold1	AUGUSTUS	gene	1038781	1039471	0.67	+	.	g1961;OG0002040;Endosomal protein P24B
AWRI2804_contig2203_scaffold1	AUGUSTUS	transcript	1038781	1039471	0.67	+	.	g1961.t1
AWRI2804_contig2203_scaffold1	AUGUSTUS	start_codon	1038781	1038783	.	+	0	transcript_id	"g1961.t1";	gene_id	"g1961";
AWRI2804_contig2203_scaffold1	AUGUSTUS	intron	1038979	1039057	0.67	+	.	transcript_id	"g1961.t1";	gene_id	"g1961";
AWRI2804_contig2203_scaffold1	AUGUSTUS	CDS	1038781	1038978	0.67	+	0	transcript_id	"g1961.t1";	gene_id	"g1961";
AWRI2804_contig2203_scaffold1	AUGUSTUS	CDS	1039058	1039468	0.67	+	0	transcript_id	"g1961.t1";	gene_id	"g1961";
AWRI2804_contig2203_scaffold1	AUGUSTUS	stop_codon	1039469	1039471	.	+	0	transcript_id	"g1961.t1";	gene_id	"g1961";
AWRI2804_contig2203_scaffold1	AUGUSTUS	gene	1039897	1041315	1	+	.	g1962;OG0002041;Mitochondrial-processing peptidase subunit beta
AWRI2804_contig2203_scaffold1	AUGUSTUS	transcript	1039897	1041315	1	+	.	g1962.t1
AWRI2804_contig2203_scaffold1	AUGUSTUS	start_codon	1039897	1039899	.	+	0	transcript_id	"g1962.t1";	gene_id	"g1962";
AWRI2804_contig2203_scaffold1	AUGUSTUS	CDS	1039897	1041312	1	+	0	transcript_id	"g1962.t1";	gene_id	"g1962";
AWRI2804_contig2203_scaffold1	AUGUSTUS	stop_codon	1041313	1041315	.	+	0	transcript_id	"g1962.t1";	gene_id	"g1962";
AWRI2804_contig2203_scaffold1	AUGUSTUS	gene	1042124	1043038	1	+	.	g1963;OG0002042;SEC14 cytosolic factor
AWRI2804_contig2203_scaffold1	AUGUSTUS	transcript	1042124	1043038	1	+	.	g1963.t1
AWRI2804_contig2203_scaffold1	AUGUSTUS	start_codon	1042124	1042126	.	+	0	transcript_id	"g1963.t1";	gene_id	"g1963";
AWRI2804_contig2203_scaffold1	AUGUSTUS	CDS	1042124	1043035	1	+	0	transcript_id	"g1963.t1";	gene_id	"g1963";
AWRI2804_contig2203_scaffold1	AUGUSTUS	stop_codon	1043036	1043038	.	+	0	transcript_id	"g1963.t1";	gene_id	"g1963";
AWRI2804_contig2203_scaffold1	AUGUSTUS	gene	1043384	1044913	0.93	-	.	g1964;OG0000455;GTPase activating protein BUD2
AWRI2804_contig2203_scaffold1	AUGUSTUS	transcript	1043384	1044913	0.93	-	.	g1964.t1
AWRI2804_contig2203_scaffold1	AUGUSTUS	stop_codon	1043384	1043386	.	-	0	transcript_id	"g1964.t1";	gene_id	"g1964";
AWRI2804_contig2203_scaffold1	AUGUSTUS	CDS	1043387	1044913	0.93	-	0	transcript_id	"g1964.t1";	gene_id	"g1964";
AWRI2804_contig2203_scaffold1	AUGUSTUS	start_codon	1044911	1044913	.	-	0	transcript_id	"g1964.t1";	gene_id	"g1964";
AWRI2804_contig2203_scaffold1	AUGUSTUS	gene	1044979	1046322	0.91	-	.	g1965;OG0000455;GTPase activating protein BUD2
AWRI2804_contig2203_scaffold1	AUGUSTUS	transcript	1044979	1046322	0.91	-	.	g1965.t1
AWRI2804_contig2203_scaffold1	AUGUSTUS	stop_codon	1044979	1044981	.	-	0	transcript_id	"g1965.t1";	gene_id	"g1965";
AWRI2804_contig2203_scaffold1	AUGUSTUS	CDS	1044982	1046322	0.91	-	0	transcript_id	"g1965.t1";	gene_id	"g1965";
AWRI2804_contig2203_scaffold1	AUGUSTUS	start_codon	1046320	1046322	.	-	0	transcript_id	"g1965.t1";	gene_id	"g1965";
AWRI2804_contig2203_scaffold1	AUGUSTUS	gene	1049726	1050646	0.31	+	.	g1966;OG0002043;hypothetical protein
AWRI2804_contig2203_scaffold1	AUGUSTUS	transcript	1049726	1050646	0.31	+	.	g1966.t1
AWRI2804_contig2203_scaffold1	AUGUSTUS	start_codon	1049726	1049728	.	+	0	transcript_id	"g1966.t1";	gene_id	"g1966";
AWRI2804_contig2203_scaffold1	AUGUSTUS	intron	1049736	1049837	0.31	+	.	transcript_id	"g1966.t1";	gene_id	"g1966";
AWRI2804_contig2203_scaffold1	AUGUSTUS	CDS	1049726	1049735	0.59	+	0	transcript_id	"g1966.t1";	gene_id	"g1966";
AWRI2804_contig2203_scaffold1	AUGUSTUS	CDS	1049838	1050643	0.35	+	2	transcript_id	"g1966.t1";	gene_id	"g1966";
AWRI2804_contig2203_scaffold1	AUGUSTUS	stop_codon	1050644	1050646	.	+	0	transcript_id	"g1966.t1";	gene_id	"g1966";
AWRI2804_contig2203_scaffold1	AUGUSTUS	gene	1051741	1055814	0.8	-	.	g1967;OG0000456;Septation initiation network scaffold protein cdc11
AWRI2804_contig2203_scaffold1	AUGUSTUS	transcript	1051741	1055814	0.8	-	.	g1967.t1
AWRI2804_contig2203_scaffold1	AUGUSTUS	stop_codon	1051741	1051743	.	-	0	transcript_id	"g1967.t1";	gene_id	"g1967";
AWRI2804_contig2203_scaffold1	AUGUSTUS	CDS	1051744	1055814	0.8	-	0	transcript_id	"g1967.t1";	gene_id	"g1967";
AWRI2804_contig2203_scaffold1	AUGUSTUS	start_codon	1055812	1055814	.	-	0	transcript_id	"g1967.t1";	gene_id	"g1967";
AWRI2804_contig2203_scaffold1	AUGUSTUS	gene	1056179	1057972	1	-	.	g1968;OG0002044;Repressible alkaline phosphatase
AWRI2804_contig2203_scaffold1	AUGUSTUS	transcript	1056179	1057972	1	-	.	g1968.t1
AWRI2804_contig2203_scaffold1	AUGUSTUS	stop_codon	1056179	1056181	.	-	0	transcript_id	"g1968.t1";	gene_id	"g1968";
AWRI2804_contig2203_scaffold1	AUGUSTUS	CDS	1056182	1057972	1	-	0	transcript_id	"g1968.t1";	gene_id	"g1968";
AWRI2804_contig2203_scaffold1	AUGUSTUS	start_codon	1057970	1057972	.	-	0	transcript_id	"g1968.t1";	gene_id	"g1968";
AWRI2804_contig2203_scaffold1	AUGUSTUS	gene	1058698	1059585	0.36	-	.	g1969;OG0002045;Vacuolar membrane protein YPL162C
AWRI2804_contig2203_scaffold1	AUGUSTUS	transcript	1058698	1059585	0.36	-	.	g1969.t1
AWRI2804_contig2203_scaffold1	AUGUSTUS	stop_codon	1058698	1058700	.	-	0	transcript_id	"g1969.t1";	gene_id	"g1969";
AWRI2804_contig2203_scaffold1	AUGUSTUS	CDS	1058701	1059585	0.36	-	0	transcript_id	"g1969.t1";	gene_id	"g1969";
AWRI2804_contig2203_scaffold1	AUGUSTUS	start_codon	1059583	1059585	.	-	0	transcript_id	"g1969.t1";	gene_id	"g1969";
AWRI2804_contig2203_scaffold1	AUGUSTUS	gene	1060770	1063638	0.88	-	.	g1970;OG0002046;Coatomer subunit gamma
AWRI2804_contig2203_scaffold1	AUGUSTUS	transcript	1060770	1063638	0.88	-	.	g1970.t1
AWRI2804_contig2203_scaffold1	AUGUSTUS	stop_codon	1060770	1060772	.	-	0	transcript_id	"g1970.t1";	gene_id	"g1970";
AWRI2804_contig2203_scaffold1	AUGUSTUS	intron	1061208	1061283	0.97	-	.	transcript_id	"g1970.t1";	gene_id	"g1970";
AWRI2804_contig2203_scaffold1	AUGUSTUS	CDS	1060773	1061207	0.97	-	0	transcript_id	"g1970.t1";	gene_id	"g1970";
AWRI2804_contig2203_scaffold1	AUGUSTUS	CDS	1061284	1063638	0.89	-	0	transcript_id	"g1970.t1";	gene_id	"g1970";
AWRI2804_contig2203_scaffold1	AUGUSTUS	start_codon	1063636	1063638	.	-	0	transcript_id	"g1970.t1";	gene_id	"g1970";
AWRI2804_contig2203_scaffold1	AUGUSTUS	gene	1064275	1065468	1	-	.	g1971;OG0002047;Protein CAF40
AWRI2804_contig2203_scaffold1	AUGUSTUS	transcript	1064275	1065468	1	-	.	g1971.t1
AWRI2804_contig2203_scaffold1	AUGUSTUS	stop_codon	1064275	1064277	.	-	0	transcript_id	"g1971.t1";	gene_id	"g1971";
AWRI2804_contig2203_scaffold1	AUGUSTUS	CDS	1064278	1065468	1	-	0	transcript_id	"g1971.t1";	gene_id	"g1971";
AWRI2804_contig2203_scaffold1	AUGUSTUS	start_codon	1065466	1065468	.	-	0	transcript_id	"g1971.t1";	gene_id	"g1971";
AWRI2804_contig2203_scaffold1	AUGUSTUS	gene	1066005	1066775	1	-	.	g1972;OG0002048;Uncharacterized N-acetyltransferase C550.08
AWRI2804_contig2203_scaffold1	AUGUSTUS	transcript	1066005	1066775	1	-	.	g1972.t1
AWRI2804_contig2203_scaffold1	AUGUSTUS	stop_codon	1066005	1066007	.	-	0	transcript_id	"g1972.t1";	gene_id	"g1972";
AWRI2804_contig2203_scaffold1	AUGUSTUS	CDS	1066008	1066775	1	-	0	transcript_id	"g1972.t1";	gene_id	"g1972";
AWRI2804_contig2203_scaffold1	AUGUSTUS	start_codon	1066773	1066775	.	-	0	transcript_id	"g1972.t1";	gene_id	"g1972";
AWRI2804_contig2203_scaffold1	AUGUSTUS	gene	1067765	1069612	0.99	-	.	g1973;OG0002049;WD repeat-containing protein slp1
AWRI2804_contig2203_scaffold1	AUGUSTUS	transcript	1067765	1069612	0.99	-	.	g1973.t1
AWRI2804_contig2203_scaffold1	AUGUSTUS	stop_codon	1067765	1067767	.	-	0	transcript_id	"g1973.t1";	gene_id	"g1973";
AWRI2804_contig2203_scaffold1	AUGUSTUS	CDS	1067768	1069612	0.99	-	0	transcript_id	"g1973.t1";	gene_id	"g1973";
AWRI2804_contig2203_scaffold1	AUGUSTUS	start_codon	1069610	1069612	.	-	0	transcript_id	"g1973.t1";	gene_id	"g1973";
AWRI2804_contig2203_scaffold1	AUGUSTUS	gene	1070417	1071826	1	-	.	g1974;OG0002050;hypothetical protein
AWRI2804_contig2203_scaffold1	AUGUSTUS	transcript	1070417	1071826	1	-	.	g1974.t1
AWRI2804_contig2203_scaffold1	AUGUSTUS	stop_codon	1070417	1070419	.	-	0	transcript_id	"g1974.t1";	gene_id	"g1974";
AWRI2804_contig2203_scaffold1	AUGUSTUS	CDS	1070420	1071826	1	-	0	transcript_id	"g1974.t1";	gene_id	"g1974";
AWRI2804_contig2203_scaffold1	AUGUSTUS	start_codon	1071824	1071826	.	-	0	transcript_id	"g1974.t1";	gene_id	"g1974";
AWRI2804_contig2203_scaffold1	AUGUSTUS	gene	1074038	1074730	1	+	.	g1975;OG0002051;Stress protein DDR48
AWRI2804_contig2203_scaffold1	AUGUSTUS	transcript	1074038	1074730	1	+	.	g1975.t1
AWRI2804_contig2203_scaffold1	AUGUSTUS	start_codon	1074038	1074040	.	+	0	transcript_id	"g1975.t1";	gene_id	"g1975";
AWRI2804_contig2203_scaffold1	AUGUSTUS	CDS	1074038	1074727	1	+	0	transcript_id	"g1975.t1";	gene_id	"g1975";
AWRI2804_contig2203_scaffold1	AUGUSTUS	stop_codon	1074728	1074730	.	+	0	transcript_id	"g1975.t1";	gene_id	"g1975";
AWRI2804_contig2203_scaffold1	AUGUSTUS	gene	1075365	1075769	0.6	+	.	g1976;OG0004396;BolA-like protein 1
AWRI2804_contig2203_scaffold1	AUGUSTUS	transcript	1075365	1075769	0.6	+	.	g1976.t1
AWRI2804_contig2203_scaffold1	AUGUSTUS	start_codon	1075365	1075367	.	+	0	transcript_id	"g1976.t1";	gene_id	"g1976";
AWRI2804_contig2203_scaffold1	AUGUSTUS	CDS	1075365	1075766	0.6	+	0	transcript_id	"g1976.t1";	gene_id	"g1976";
AWRI2804_contig2203_scaffold1	AUGUSTUS	stop_codon	1075767	1075769	.	+	0	transcript_id	"g1976.t1";	gene_id	"g1976";
AWRI2804_contig2203_scaffold1	AUGUSTUS	gene	1075921	1076490	0.62	-	.	g1977;OG0002052;Glycine cleavage system H protein, mitochondrial
AWRI2804_contig2203_scaffold1	AUGUSTUS	transcript	1075921	1076490	0.62	-	.	g1977.t1
AWRI2804_contig2203_scaffold1	AUGUSTUS	stop_codon	1075921	1075923	.	-	0	transcript_id	"g1977.t1";	gene_id	"g1977";
AWRI2804_contig2203_scaffold1	AUGUSTUS	CDS	1075924	1076490	0.62	-	0	transcript_id	"g1977.t1";	gene_id	"g1977";
AWRI2804_contig2203_scaffold1	AUGUSTUS	start_codon	1076488	1076490	.	-	0	transcript_id	"g1977.t1";	gene_id	"g1977";
AWRI2804_contig2203_scaffold1	AUGUSTUS	gene	1077395	1078807	0.99	-	.	g1978;OG0002053;3',5'-cyclic-nucleotide phosphodiesterase 2
AWRI2804_contig2203_scaffold1	AUGUSTUS	transcript	1077395	1078807	0.99	-	.	g1978.t1
AWRI2804_contig2203_scaffold1	AUGUSTUS	stop_codon	1077395	1077397	.	-	0	transcript_id	"g1978.t1";	gene_id	"g1978";
AWRI2804_contig2203_scaffold1	AUGUSTUS	CDS	1077398	1078807	0.99	-	0	transcript_id	"g1978.t1";	gene_id	"g1978";
AWRI2804_contig2203_scaffold1	AUGUSTUS	start_codon	1078805	1078807	.	-	0	transcript_id	"g1978.t1";	gene_id	"g1978";
AWRI2804_contig2203_scaffold1	AUGUSTUS	gene	1080299	1082130	0.4	-	.	g1979;OG0002054;Protein vts1
AWRI2804_contig2203_scaffold1	AUGUSTUS	transcript	1080299	1082130	0.4	-	.	g1979.t1
AWRI2804_contig2203_scaffold1	AUGUSTUS	stop_codon	1080299	1080301	.	-	0	transcript_id	"g1979.t1";	gene_id	"g1979";
AWRI2804_contig2203_scaffold1	AUGUSTUS	intron	1080613	1080701	0.4	-	.	transcript_id	"g1979.t1";	gene_id	"g1979";
AWRI2804_contig2203_scaffold1	AUGUSTUS	CDS	1080302	1080612	0.4	-	2	transcript_id	"g1979.t1";	gene_id	"g1979";
AWRI2804_contig2203_scaffold1	AUGUSTUS	CDS	1080702	1082130	0.41	-	0	transcript_id	"g1979.t1";	gene_id	"g1979";
AWRI2804_contig2203_scaffold1	AUGUSTUS	start_codon	1082128	1082130	.	-	0	transcript_id	"g1979.t1";	gene_id	"g1979";
AWRI2804_contig2203_scaffold1	AUGUSTUS	gene	1083356	1084615	0.72	+	.	g1980;OG0002055;Twinfilin-1
AWRI2804_contig2203_scaffold1	AUGUSTUS	transcript	1083356	1084615	0.72	+	.	g1980.t1
AWRI2804_contig2203_scaffold1	AUGUSTUS	start_codon	1083356	1083358	.	+	0	transcript_id	"g1980.t1";	gene_id	"g1980";
AWRI2804_contig2203_scaffold1	AUGUSTUS	intron	1083381	1083635	0.96	+	.	transcript_id	"g1980.t1";	gene_id	"g1980";
AWRI2804_contig2203_scaffold1	AUGUSTUS	CDS	1083356	1083380	0.96	+	0	transcript_id	"g1980.t1";	gene_id	"g1980";
AWRI2804_contig2203_scaffold1	AUGUSTUS	CDS	1083636	1084612	0.72	+	2	transcript_id	"g1980.t1";	gene_id	"g1980";
AWRI2804_contig2203_scaffold1	AUGUSTUS	stop_codon	1084613	1084615	.	+	0	transcript_id	"g1980.t1";	gene_id	"g1980";
AWRI2804_contig2203_scaffold1	AUGUSTUS	gene	1085294	1086610	1	-	.	g1981;OG0002056;hypothetical protein
AWRI2804_contig2203_scaffold1	AUGUSTUS	transcript	1085294	1086610	1	-	.	g1981.t1
AWRI2804_contig2203_scaffold1	AUGUSTUS	stop_codon	1085294	1085296	.	-	0	transcript_id	"g1981.t1";	gene_id	"g1981";
AWRI2804_contig2203_scaffold1	AUGUSTUS	CDS	1085297	1086610	1	-	0	transcript_id	"g1981.t1";	gene_id	"g1981";
AWRI2804_contig2203_scaffold1	AUGUSTUS	start_codon	1086608	1086610	.	-	0	transcript_id	"g1981.t1";	gene_id	"g1981";
AWRI2804_contig2203_scaffold1	AUGUSTUS	gene	1088980	1098528	1	+	.	g1982;OG0000239;Inhibitory regulator protein IRA1
AWRI2804_contig2203_scaffold1	AUGUSTUS	transcript	1088980	1098528	1	+	.	g1982.t1
AWRI2804_contig2203_scaffold1	AUGUSTUS	start_codon	1088980	1088982	.	+	0	transcript_id	"g1982.t1";	gene_id	"g1982";
AWRI2804_contig2203_scaffold1	AUGUSTUS	CDS	1088980	1098525	1	+	0	transcript_id	"g1982.t1";	gene_id	"g1982";
AWRI2804_contig2203_scaffold1	AUGUSTUS	stop_codon	1098526	1098528	.	+	0	transcript_id	"g1982.t1";	gene_id	"g1982";
AWRI2804_contig2203_scaffold1	AUGUSTUS	gene	1100637	1101947	1	+	.	g1983;OG0002057;Protein MTH1
AWRI2804_contig2203_scaffold1	AUGUSTUS	transcript	1100637	1101947	1	+	.	g1983.t1
AWRI2804_contig2203_scaffold1	AUGUSTUS	start_codon	1100637	1100639	.	+	0	transcript_id	"g1983.t1";	gene_id	"g1983";
AWRI2804_contig2203_scaffold1	AUGUSTUS	CDS	1100637	1101944	1	+	0	transcript_id	"g1983.t1";	gene_id	"g1983";
AWRI2804_contig2203_scaffold1	AUGUSTUS	stop_codon	1101945	1101947	.	+	0	transcript_id	"g1983.t1";	gene_id	"g1983";
AWRI2804_contig2203_scaffold1	AUGUSTUS	gene	1102273	1103193	1	-	.	g1984;OG0002058;hypothetical protein
AWRI2804_contig2203_scaffold1	AUGUSTUS	transcript	1102273	1103193	1	-	.	g1984.t1
AWRI2804_contig2203_scaffold1	AUGUSTUS	stop_codon	1102273	1102275	.	-	0	transcript_id	"g1984.t1";	gene_id	"g1984";
AWRI2804_contig2203_scaffold1	AUGUSTUS	CDS	1102276	1103193	1	-	0	transcript_id	"g1984.t1";	gene_id	"g1984";
AWRI2804_contig2203_scaffold1	AUGUSTUS	start_codon	1103191	1103193	.	-	0	transcript_id	"g1984.t1";	gene_id	"g1984";
AWRI2804_contig2203_scaffold1	AUGUSTUS	gene	1104156	1105109	0.4	+	.	g1985;OG0004397;hypothetical protein
AWRI2804_contig2203_scaffold1	AUGUSTUS	transcript	1104156	1105109	0.4	+	.	g1985.t1
AWRI2804_contig2203_scaffold1	AUGUSTUS	start_codon	1104156	1104158	.	+	0	transcript_id	"g1985.t1";	gene_id	"g1985";
AWRI2804_contig2203_scaffold1	AUGUSTUS	CDS	1104156	1105106	0.4	+	0	transcript_id	"g1985.t1";	gene_id	"g1985";
AWRI2804_contig2203_scaffold1	AUGUSTUS	stop_codon	1105107	1105109	.	+	0	transcript_id	"g1985.t1";	gene_id	"g1985";
AWRI2804_contig2203_scaffold1	AUGUSTUS	gene	1105227	1106207	0.57	-	.	g1986;OG0002059;hypothetical protein
AWRI2804_contig2203_scaffold1	AUGUSTUS	transcript	1105227	1106207	0.57	-	.	g1986.t1
AWRI2804_contig2203_scaffold1	AUGUSTUS	stop_codon	1105227	1105229	.	-	0	transcript_id	"g1986.t1";	gene_id	"g1986";
AWRI2804_contig2203_scaffold1	AUGUSTUS	CDS	1105230	1106207	0.57	-	0	transcript_id	"g1986.t1";	gene_id	"g1986";
AWRI2804_contig2203_scaffold1	AUGUSTUS	start_codon	1106205	1106207	.	-	0	transcript_id	"g1986.t1";	gene_id	"g1986";
AWRI2804_contig2203_scaffold1	AUGUSTUS	gene	1109939	1111048	0.98	+	.	g1987;OG0004398;Splicing factor U2AF-associated protein 2
AWRI2804_contig2203_scaffold1	AUGUSTUS	transcript	1109939	1111048	0.98	+	.	g1987.t1
AWRI2804_contig2203_scaffold1	AUGUSTUS	start_codon	1109939	1109941	.	+	0	transcript_id	"g1987.t1";	gene_id	"g1987";
AWRI2804_contig2203_scaffold1	AUGUSTUS	CDS	1109939	1111045	0.98	+	0	transcript_id	"g1987.t1";	gene_id	"g1987";
AWRI2804_contig2203_scaffold1	AUGUSTUS	stop_codon	1111046	1111048	.	+	0	transcript_id	"g1987.t1";	gene_id	"g1987";
AWRI2804_contig2203_scaffold1	AUGUSTUS	gene	1111515	1112708	1	+	.	g1988;OG0002060;Obg-like ATPase 1
AWRI2804_contig2203_scaffold1	AUGUSTUS	transcript	1111515	1112708	1	+	.	g1988.t1
AWRI2804_contig2203_scaffold1	AUGUSTUS	start_codon	1111515	1111517	.	+	0	transcript_id	"g1988.t1";	gene_id	"g1988";
AWRI2804_contig2203_scaffold1	AUGUSTUS	CDS	1111515	1112705	1	+	0	transcript_id	"g1988.t1";	gene_id	"g1988";
AWRI2804_contig2203_scaffold1	AUGUSTUS	stop_codon	1112706	1112708	.	+	0	transcript_id	"g1988.t1";	gene_id	"g1988";
AWRI2804_contig2203_scaffold1	AUGUSTUS	gene	1113148	1114110	0.87	+	.	g1989;OG0002061;Protein SCO1, mitochondrial
AWRI2804_contig2203_scaffold1	AUGUSTUS	transcript	1113148	1114110	0.87	+	.	g1989.t1
AWRI2804_contig2203_scaffold1	AUGUSTUS	start_codon	1113148	1113150	.	+	0	transcript_id	"g1989.t1";	gene_id	"g1989";
AWRI2804_contig2203_scaffold1	AUGUSTUS	CDS	1113148	1114107	0.87	+	0	transcript_id	"g1989.t1";	gene_id	"g1989";
AWRI2804_contig2203_scaffold1	AUGUSTUS	stop_codon	1114108	1114110	.	+	0	transcript_id	"g1989.t1";	gene_id	"g1989";
AWRI2804_contig2203_scaffold1	AUGUSTUS	gene	1114805	1118971	1	+	.	g1990;OG0002062;Imitation switch two complex protein 1
AWRI2804_contig2203_scaffold1	AUGUSTUS	transcript	1114805	1118971	1	+	.	g1990.t1
AWRI2804_contig2203_scaffold1	AUGUSTUS	start_codon	1114805	1114807	.	+	0	transcript_id	"g1990.t1";	gene_id	"g1990";
AWRI2804_contig2203_scaffold1	AUGUSTUS	CDS	1114805	1118968	1	+	0	transcript_id	"g1990.t1";	gene_id	"g1990";
AWRI2804_contig2203_scaffold1	AUGUSTUS	stop_codon	1118969	1118971	.	+	0	transcript_id	"g1990.t1";	gene_id	"g1990";
AWRI2804_contig2203_scaffold1	AUGUSTUS	gene	1120781	1122301	1	+	.	g1991;OG0002063;Pyruvate kinase
AWRI2804_contig2203_scaffold1	AUGUSTUS	transcript	1120781	1122301	1	+	.	g1991.t1
AWRI2804_contig2203_scaffold1	AUGUSTUS	start_codon	1120781	1120783	.	+	0	transcript_id	"g1991.t1";	gene_id	"g1991";
AWRI2804_contig2203_scaffold1	AUGUSTUS	CDS	1120781	1122298	1	+	0	transcript_id	"g1991.t1";	gene_id	"g1991";
AWRI2804_contig2203_scaffold1	AUGUSTUS	stop_codon	1122299	1122301	.	+	0	transcript_id	"g1991.t1";	gene_id	"g1991";
AWRI2804_contig2203_scaffold1	AUGUSTUS	gene	1122706	1125054	1	+	.	g1992;OG0002064;Palmitoyltransferase AKR1
AWRI2804_contig2203_scaffold1	AUGUSTUS	transcript	1122706	1125054	1	+	.	g1992.t1
AWRI2804_contig2203_scaffold1	AUGUSTUS	start_codon	1122706	1122708	.	+	0	transcript_id	"g1992.t1";	gene_id	"g1992";
AWRI2804_contig2203_scaffold1	AUGUSTUS	CDS	1122706	1125051	1	+	0	transcript_id	"g1992.t1";	gene_id	"g1992";
AWRI2804_contig2203_scaffold1	AUGUSTUS	stop_codon	1125052	1125054	.	+	0	transcript_id	"g1992.t1";	gene_id	"g1992";
AWRI2804_contig2203_scaffold1	AUGUSTUS	gene	1125188	1126318	1	-	.	g1993;OG0000240;Autophagy-related protein 25
AWRI2804_contig2203_scaffold1	AUGUSTUS	transcript	1125188	1126318	1	-	.	g1993.t1
AWRI2804_contig2203_scaffold1	AUGUSTUS	stop_codon	1125188	1125190	.	-	0	transcript_id	"g1993.t1";	gene_id	"g1993";
AWRI2804_contig2203_scaffold1	AUGUSTUS	CDS	1125191	1126318	1	-	0	transcript_id	"g1993.t1";	gene_id	"g1993";
AWRI2804_contig2203_scaffold1	AUGUSTUS	start_codon	1126316	1126318	.	-	0	transcript_id	"g1993.t1";	gene_id	"g1993";
AWRI2804_contig2203_scaffold1	AUGUSTUS	gene	1129093	1130525	1	+	.	g1994;OG0000457;Aromatic/aminoadipate aminotransferase 1
AWRI2804_contig2203_scaffold1	AUGUSTUS	transcript	1129093	1130525	1	+	.	g1994.t1
AWRI2804_contig2203_scaffold1	AUGUSTUS	start_codon	1129093	1129095	.	+	0	transcript_id	"g1994.t1";	gene_id	"g1994";
AWRI2804_contig2203_scaffold1	AUGUSTUS	intron	1129797	1129855	1	+	.	transcript_id	"g1994.t1";	gene_id	"g1994";
AWRI2804_contig2203_scaffold1	AUGUSTUS	CDS	1129093	1129796	1	+	0	transcript_id	"g1994.t1";	gene_id	"g1994";
AWRI2804_contig2203_scaffold1	AUGUSTUS	CDS	1129856	1130522	1	+	1	transcript_id	"g1994.t1";	gene_id	"g1994";
AWRI2804_contig2203_scaffold1	AUGUSTUS	stop_codon	1130523	1130525	.	+	0	transcript_id	"g1994.t1";	gene_id	"g1994";
AWRI2804_contig2203_scaffold1	AUGUSTUS	gene	1131057	1134344	0.99	+	.	g1995;OG0000170;Protein HIR1
AWRI2804_contig2203_scaffold1	AUGUSTUS	transcript	1131057	1134344	0.99	+	.	g1995.t1
AWRI2804_contig2203_scaffold1	AUGUSTUS	start_codon	1131057	1131059	.	+	0	transcript_id	"g1995.t1";	gene_id	"g1995";
AWRI2804_contig2203_scaffold1	AUGUSTUS	CDS	1131057	1134341	0.99	+	0	transcript_id	"g1995.t1";	gene_id	"g1995";
AWRI2804_contig2203_scaffold1	AUGUSTUS	stop_codon	1134342	1134344	.	+	0	transcript_id	"g1995.t1";	gene_id	"g1995";
AWRI2804_contig2203_scaffold1	AUGUSTUS	gene	1134488	1135165	1	-	.	g1996;OG0000458;Pre-mRNA-splicing factor CWC24
AWRI2804_contig2203_scaffold1	AUGUSTUS	transcript	1134488	1135165	1	-	.	g1996.t1
AWRI2804_contig2203_scaffold1	AUGUSTUS	stop_codon	1134488	1134490	.	-	0	transcript_id	"g1996.t1";	gene_id	"g1996";
AWRI2804_contig2203_scaffold1	AUGUSTUS	CDS	1134491	1135165	1	-	0	transcript_id	"g1996.t1";	gene_id	"g1996";
AWRI2804_contig2203_scaffold1	AUGUSTUS	start_codon	1135163	1135165	.	-	0	transcript_id	"g1996.t1";	gene_id	"g1996";
AWRI2804_contig2203_scaffold1	AUGUSTUS	gene	1135839	1136208	0.3	+	.	g1997;OG0000459;60S ribosomal protein L38
AWRI2804_contig2203_scaffold1	AUGUSTUS	transcript	1135839	1136208	0.3	+	.	g1997.t1
AWRI2804_contig2203_scaffold1	AUGUSTUS	start_codon	1135839	1135841	.	+	0	transcript_id	"g1997.t1";	gene_id	"g1997";
AWRI2804_contig2203_scaffold1	AUGUSTUS	intron	1135848	1135977	0.3	+	.	transcript_id	"g1997.t1";	gene_id	"g1997";
AWRI2804_contig2203_scaffold1	AUGUSTUS	CDS	1135839	1135847	0.42	+	0	transcript_id	"g1997.t1";	gene_id	"g1997";
AWRI2804_contig2203_scaffold1	AUGUSTUS	CDS	1135978	1136205	0.43	+	0	transcript_id	"g1997.t1";	gene_id	"g1997";
AWRI2804_contig2203_scaffold1	AUGUSTUS	stop_codon	1136206	1136208	.	+	0	transcript_id	"g1997.t1";	gene_id	"g1997";
AWRI2804_contig2203_scaffold1	AUGUSTUS	gene	1137201	1138166	1	-	.	g1998;OG0002065;Transcriptional activator HAC1
AWRI2804_contig2203_scaffold1	AUGUSTUS	transcript	1137201	1138166	1	-	.	g1998.t1
AWRI2804_contig2203_scaffold1	AUGUSTUS	stop_codon	1137201	1137203	.	-	0	transcript_id	"g1998.t1";	gene_id	"g1998";
AWRI2804_contig2203_scaffold1	AUGUSTUS	CDS	1137204	1138166	1	-	0	transcript_id	"g1998.t1";	gene_id	"g1998";
AWRI2804_contig2203_scaffold1	AUGUSTUS	start_codon	1138164	1138166	.	-	0	transcript_id	"g1998.t1";	gene_id	"g1998";
AWRI2804_contig2203_scaffold1	AUGUSTUS	gene	1140235	1140612	0.99	+	.	g1999;OG0004904;hypothetical protein
AWRI2804_contig2203_scaffold1	AUGUSTUS	transcript	1140235	1140612	0.99	+	.	g1999.t1
AWRI2804_contig2203_scaffold1	AUGUSTUS	start_codon	1140235	1140237	.	+	0	transcript_id	"g1999.t1";	gene_id	"g1999";
AWRI2804_contig2203_scaffold1	AUGUSTUS	CDS	1140235	1140609	0.99	+	0	transcript_id	"g1999.t1";	gene_id	"g1999";
AWRI2804_contig2203_scaffold1	AUGUSTUS	stop_codon	1140610	1140612	.	+	0	transcript_id	"g1999.t1";	gene_id	"g1999";
AWRI2804_contig2203_scaffold1	AUGUSTUS	gene	1140731	1142083	1	-	.	g2000;OG0002066;Pre-mRNA-splicing factor 18
AWRI2804_contig2203_scaffold1	AUGUSTUS	transcript	1140731	1142083	1	-	.	g2000.t1
AWRI2804_contig2203_scaffold1	AUGUSTUS	stop_codon	1140731	1140733	.	-	0	transcript_id	"g2000.t1";	gene_id	"g2000";
AWRI2804_contig2203_scaffold1	AUGUSTUS	CDS	1140734	1142083	1	-	0	transcript_id	"g2000.t1";	gene_id	"g2000";
AWRI2804_contig2203_scaffold1	AUGUSTUS	start_codon	1142081	1142083	.	-	0	transcript_id	"g2000.t1";	gene_id	"g2000";
AWRI2804_contig2203_scaffold1	AUGUSTUS	gene	1142357	1143754	1	+	.	g2001;OG0002067;Transcription initiation factor IIF subunit beta
AWRI2804_contig2203_scaffold1	AUGUSTUS	transcript	1142357	1143754	1	+	.	g2001.t1
AWRI2804_contig2203_scaffold1	AUGUSTUS	start_codon	1142357	1142359	.	+	0	transcript_id	"g2001.t1";	gene_id	"g2001";
AWRI2804_contig2203_scaffold1	AUGUSTUS	CDS	1142357	1143751	1	+	0	transcript_id	"g2001.t1";	gene_id	"g2001";
AWRI2804_contig2203_scaffold1	AUGUSTUS	stop_codon	1143752	1143754	.	+	0	transcript_id	"g2001.t1";	gene_id	"g2001";
AWRI2804_contig2203_scaffold1	AUGUSTUS	gene	1144576	1146435	1	+	.	g2002;OG0002068;Peroxisomal membrane protein PEX30
AWRI2804_contig2203_scaffold1	AUGUSTUS	transcript	1144576	1146435	1	+	.	g2002.t1
AWRI2804_contig2203_scaffold1	AUGUSTUS	start_codon	1144576	1144578	.	+	0	transcript_id	"g2002.t1";	gene_id	"g2002";
AWRI2804_contig2203_scaffold1	AUGUSTUS	CDS	1144576	1146432	1	+	0	transcript_id	"g2002.t1";	gene_id	"g2002";
AWRI2804_contig2203_scaffold1	AUGUSTUS	stop_codon	1146433	1146435	.	+	0	transcript_id	"g2002.t1";	gene_id	"g2002";
AWRI2804_contig2203_scaffold1	AUGUSTUS	gene	1147032	1147607	1	+	.	g2003;OG0000074;60S ribosomal protein L9-B
AWRI2804_contig2203_scaffold1	AUGUSTUS	transcript	1147032	1147607	1	+	.	g2003.t1
AWRI2804_contig2203_scaffold1	AUGUSTUS	start_codon	1147032	1147034	.	+	0	transcript_id	"g2003.t1";	gene_id	"g2003";
AWRI2804_contig2203_scaffold1	AUGUSTUS	CDS	1147032	1147604	1	+	0	transcript_id	"g2003.t1";	gene_id	"g2003";
AWRI2804_contig2203_scaffold1	AUGUSTUS	stop_codon	1147605	1147607	.	+	0	transcript_id	"g2003.t1";	gene_id	"g2003";
AWRI2804_contig2203_scaffold1	AUGUSTUS	gene	1148046	1149314	1	-	.	g2004;OG0002069;Peroxisomal membrane protein PEX25
AWRI2804_contig2203_scaffold1	AUGUSTUS	transcript	1148046	1149314	1	-	.	g2004.t1
AWRI2804_contig2203_scaffold1	AUGUSTUS	stop_codon	1148046	1148048	.	-	0	transcript_id	"g2004.t1";	gene_id	"g2004";
AWRI2804_contig2203_scaffold1	AUGUSTUS	CDS	1148049	1149314	1	-	0	transcript_id	"g2004.t1";	gene_id	"g2004";
AWRI2804_contig2203_scaffold1	AUGUSTUS	start_codon	1149312	1149314	.	-	0	transcript_id	"g2004.t1";	gene_id	"g2004";
AWRI2804_contig2203_scaffold1	AUGUSTUS	gene	1149924	1150592	0.99	-	.	g2005;OG0002070;Imidazoleglycerol-phosphate dehydratase
AWRI2804_contig2203_scaffold1	AUGUSTUS	transcript	1149924	1150592	0.99	-	.	g2005.t1
AWRI2804_contig2203_scaffold1	AUGUSTUS	stop_codon	1149924	1149926	.	-	0	transcript_id	"g2005.t1";	gene_id	"g2005";
AWRI2804_contig2203_scaffold1	AUGUSTUS	CDS	1149927	1150592	0.99	-	0	transcript_id	"g2005.t1";	gene_id	"g2005";
AWRI2804_contig2203_scaffold1	AUGUSTUS	start_codon	1150590	1150592	.	-	0	transcript_id	"g2005.t1";	gene_id	"g2005";
AWRI2804_contig2203_scaffold1	AUGUSTUS	gene	1151400	1151936	0.94	+	.	g2006;OG0002071;Succinate dehydrogenase assembly factor 2, mitochondrial
AWRI2804_contig2203_scaffold1	AUGUSTUS	transcript	1151400	1151936	0.94	+	.	g2006.t1
AWRI2804_contig2203_scaffold1	AUGUSTUS	start_codon	1151400	1151402	.	+	0	transcript_id	"g2006.t1";	gene_id	"g2006";
AWRI2804_contig2203_scaffold1	AUGUSTUS	CDS	1151400	1151933	0.94	+	0	transcript_id	"g2006.t1";	gene_id	"g2006";
AWRI2804_contig2203_scaffold1	AUGUSTUS	stop_codon	1151934	1151936	.	+	0	transcript_id	"g2006.t1";	gene_id	"g2006";
AWRI2804_contig2203_scaffold1	AUGUSTUS	gene	1153632	1156703	1	+	.	g2007;OG0000460;hypothetical protein
AWRI2804_contig2203_scaffold1	AUGUSTUS	transcript	1153632	1156703	1	+	.	g2007.t1
AWRI2804_contig2203_scaffold1	AUGUSTUS	start_codon	1153632	1153634	.	+	0	transcript_id	"g2007.t1";	gene_id	"g2007";
AWRI2804_contig2203_scaffold1	AUGUSTUS	CDS	1153632	1156700	1	+	0	transcript_id	"g2007.t1";	gene_id	"g2007";
AWRI2804_contig2203_scaffold1	AUGUSTUS	stop_codon	1156701	1156703	.	+	0	transcript_id	"g2007.t1";	gene_id	"g2007";
AWRI2804_contig2203_scaffold1	AUGUSTUS	gene	1157230	1159131	0.65	-	.	g2008;OG0002072;Transcriptional regulator STP3
AWRI2804_contig2203_scaffold1	AUGUSTUS	transcript	1157230	1159131	0.65	-	.	g2008.t1
AWRI2804_contig2203_scaffold1	AUGUSTUS	stop_codon	1157230	1157232	.	-	0	transcript_id	"g2008.t1";	gene_id	"g2008";
AWRI2804_contig2203_scaffold1	AUGUSTUS	CDS	1157233	1159131	0.65	-	0	transcript_id	"g2008.t1";	gene_id	"g2008";
AWRI2804_contig2203_scaffold1	AUGUSTUS	start_codon	1159129	1159131	.	-	0	transcript_id	"g2008.t1";	gene_id	"g2008";
AWRI2804_contig2203_scaffold1	AUGUSTUS	gene	1160981	1161463	0.95	+	.	g2009;;Serine/threonine-protein kinase BUR1
AWRI2804_contig2203_scaffold1	AUGUSTUS	transcript	1160981	1161463	0.95	+	.	g2009.t1
AWRI2804_contig2203_scaffold1	AUGUSTUS	start_codon	1160981	1160983	.	+	0	transcript_id	"g2009.t1";	gene_id	"g2009";
AWRI2804_contig2203_scaffold1	AUGUSTUS	CDS	1160981	1161460	0.95	+	0	transcript_id	"g2009.t1";	gene_id	"g2009";
AWRI2804_contig2203_scaffold1	AUGUSTUS	stop_codon	1161461	1161463	.	+	0	transcript_id	"g2009.t1";	gene_id	"g2009";
AWRI2804_contig2203_scaffold1	AUGUSTUS	gene	1161487	1162479	1	+	.	g2010;OG0002073;Serine/threonine-protein kinase BUR1
AWRI2804_contig2203_scaffold1	AUGUSTUS	transcript	1161487	1162479	1	+	.	g2010.t1
AWRI2804_contig2203_scaffold1	AUGUSTUS	start_codon	1161487	1161489	.	+	0	transcript_id	"g2010.t1";	gene_id	"g2010";
AWRI2804_contig2203_scaffold1	AUGUSTUS	CDS	1161487	1162476	1	+	0	transcript_id	"g2010.t1";	gene_id	"g2010";
AWRI2804_contig2203_scaffold1	AUGUSTUS	stop_codon	1162477	1162479	.	+	0	transcript_id	"g2010.t1";	gene_id	"g2010";
AWRI2804_contig2203_scaffold1	AUGUSTUS	gene	1162783	1163574	0.79	-	.	g2011;OG0002074;Mitochondrial inner membrane magnesium transporter LPE10
AWRI2804_contig2203_scaffold1	AUGUSTUS	transcript	1162783	1163574	0.79	-	.	g2011.t1
AWRI2804_contig2203_scaffold1	AUGUSTUS	stop_codon	1162783	1162785	.	-	0	transcript_id	"g2011.t1";	gene_id	"g2011";
AWRI2804_contig2203_scaffold1	AUGUSTUS	CDS	1162786	1163574	0.79	-	0	transcript_id	"g2011.t1";	gene_id	"g2011";
AWRI2804_contig2203_scaffold1	AUGUSTUS	start_codon	1163572	1163574	.	-	0	transcript_id	"g2011.t1";	gene_id	"g2011";
AWRI2804_contig2203_scaffold1	AUGUSTUS	gene	1164403	1165941	1	+	.	g2012;OG0002075;Serine/threonine-protein kinase svkA
AWRI2804_contig2203_scaffold1	AUGUSTUS	transcript	1164403	1165941	1	+	.	g2012.t1
AWRI2804_contig2203_scaffold1	AUGUSTUS	start_codon	1164403	1164405	.	+	0	transcript_id	"g2012.t1";	gene_id	"g2012";
AWRI2804_contig2203_scaffold1	AUGUSTUS	CDS	1164403	1165938	1	+	0	transcript_id	"g2012.t1";	gene_id	"g2012";
AWRI2804_contig2203_scaffold1	AUGUSTUS	stop_codon	1165939	1165941	.	+	0	transcript_id	"g2012.t1";	gene_id	"g2012";
AWRI2804_contig2203_scaffold1	AUGUSTUS	gene	1166046	1166810	0.99	-	.	g2013;OG0002076;hypothetical protein
AWRI2804_contig2203_scaffold1	AUGUSTUS	transcript	1166046	1166810	0.99	-	.	g2013.t1
AWRI2804_contig2203_scaffold1	AUGUSTUS	stop_codon	1166046	1166048	.	-	0	transcript_id	"g2013.t1";	gene_id	"g2013";
AWRI2804_contig2203_scaffold1	AUGUSTUS	CDS	1166049	1166810	0.99	-	0	transcript_id	"g2013.t1";	gene_id	"g2013";
AWRI2804_contig2203_scaffold1	AUGUSTUS	start_codon	1166808	1166810	.	-	0	transcript_id	"g2013.t1";	gene_id	"g2013";
AWRI2804_contig2203_scaffold1	AUGUSTUS	gene	1167322	1169229	1	-	.	g2014;OG0002077;hypothetical protein
AWRI2804_contig2203_scaffold1	AUGUSTUS	transcript	1167322	1169229	1	-	.	g2014.t1
AWRI2804_contig2203_scaffold1	AUGUSTUS	stop_codon	1167322	1167324	.	-	0	transcript_id	"g2014.t1";	gene_id	"g2014";
AWRI2804_contig2203_scaffold1	AUGUSTUS	CDS	1167325	1169229	1	-	0	transcript_id	"g2014.t1";	gene_id	"g2014";
AWRI2804_contig2203_scaffold1	AUGUSTUS	start_codon	1169227	1169229	.	-	0	transcript_id	"g2014.t1";	gene_id	"g2014";
AWRI2804_contig2203_scaffold1	AUGUSTUS	gene	1169821	1170819	1	+	.	g2015;OG0002078;hypothetical protein
AWRI2804_contig2203_scaffold1	AUGUSTUS	transcript	1169821	1170819	1	+	.	g2015.t1
AWRI2804_contig2203_scaffold1	AUGUSTUS	start_codon	1169821	1169823	.	+	0	transcript_id	"g2015.t1";	gene_id	"g2015";
AWRI2804_contig2203_scaffold1	AUGUSTUS	CDS	1169821	1170816	1	+	0	transcript_id	"g2015.t1";	gene_id	"g2015";
AWRI2804_contig2203_scaffold1	AUGUSTUS	stop_codon	1170817	1170819	.	+	0	transcript_id	"g2015.t1";	gene_id	"g2015";
AWRI2804_contig2203_scaffold1	AUGUSTUS	gene	1170965	1171603	0.6	-	.	g2016;OG0004905;Iron-sulfur assembly protein 2
AWRI2804_contig2203_scaffold1	AUGUSTUS	transcript	1170965	1171603	0.6	-	.	g2016.t1
AWRI2804_contig2203_scaffold1	AUGUSTUS	stop_codon	1170965	1170967	.	-	0	transcript_id	"g2016.t1";	gene_id	"g2016";
AWRI2804_contig2203_scaffold1	AUGUSTUS	CDS	1170968	1171603	0.6	-	0	transcript_id	"g2016.t1";	gene_id	"g2016";
AWRI2804_contig2203_scaffold1	AUGUSTUS	start_codon	1171601	1171603	.	-	0	transcript_id	"g2016.t1";	gene_id	"g2016";
AWRI2804_contig2203_scaffold1	AUGUSTUS	gene	1171952	1173304	1	-	.	g2017;OG0002079;Nucleoside transporter FUN26
AWRI2804_contig2203_scaffold1	AUGUSTUS	transcript	1171952	1173304	1	-	.	g2017.t1
AWRI2804_contig2203_scaffold1	AUGUSTUS	stop_codon	1171952	1171954	.	-	0	transcript_id	"g2017.t1";	gene_id	"g2017";
AWRI2804_contig2203_scaffold1	AUGUSTUS	CDS	1171955	1173304	1	-	0	transcript_id	"g2017.t1";	gene_id	"g2017";
AWRI2804_contig2203_scaffold1	AUGUSTUS	start_codon	1173302	1173304	.	-	0	transcript_id	"g2017.t1";	gene_id	"g2017";
AWRI2804_contig2203_scaffold1	AUGUSTUS	gene	1173738	1174526	1	-	.	g2018;OG0004752;hypothetical protein
AWRI2804_contig2203_scaffold1	AUGUSTUS	transcript	1173738	1174526	1	-	.	g2018.t1
AWRI2804_contig2203_scaffold1	AUGUSTUS	stop_codon	1173738	1173740	.	-	0	transcript_id	"g2018.t1";	gene_id	"g2018";
AWRI2804_contig2203_scaffold1	AUGUSTUS	CDS	1173741	1174526	1	-	0	transcript_id	"g2018.t1";	gene_id	"g2018";
AWRI2804_contig2203_scaffold1	AUGUSTUS	start_codon	1174524	1174526	.	-	0	transcript_id	"g2018.t1";	gene_id	"g2018";
AWRI2804_contig2203_scaffold1	AUGUSTUS	gene	1175228	1176586	1	+	.	g2019;OG0002080;hypothetical protein
AWRI2804_contig2203_scaffold1	AUGUSTUS	transcript	1175228	1176586	1	+	.	g2019.t1
AWRI2804_contig2203_scaffold1	AUGUSTUS	start_codon	1175228	1175230	.	+	0	transcript_id	"g2019.t1";	gene_id	"g2019";
AWRI2804_contig2203_scaffold1	AUGUSTUS	CDS	1175228	1176583	1	+	0	transcript_id	"g2019.t1";	gene_id	"g2019";
AWRI2804_contig2203_scaffold1	AUGUSTUS	stop_codon	1176584	1176586	.	+	0	transcript_id	"g2019.t1";	gene_id	"g2019";
AWRI2804_contig2203_scaffold1	AUGUSTUS	gene	1176882	1178429	0.91	+	.	g2020;OG0002081;Ubiquitin carboxyl-terminal hydrolase 6
AWRI2804_contig2203_scaffold1	AUGUSTUS	transcript	1176882	1178429	0.91	+	.	g2020.t1
AWRI2804_contig2203_scaffold1	AUGUSTUS	start_codon	1176882	1176884	.	+	0	transcript_id	"g2020.t1";	gene_id	"g2020";
AWRI2804_contig2203_scaffold1	AUGUSTUS	intron	1176898	1176984	0.91	+	.	transcript_id	"g2020.t1";	gene_id	"g2020";
AWRI2804_contig2203_scaffold1	AUGUSTUS	CDS	1176882	1176897	0.91	+	0	transcript_id	"g2020.t1";	gene_id	"g2020";
AWRI2804_contig2203_scaffold1	AUGUSTUS	CDS	1176985	1178426	1	+	2	transcript_id	"g2020.t1";	gene_id	"g2020";
AWRI2804_contig2203_scaffold1	AUGUSTUS	stop_codon	1178427	1178429	.	+	0	transcript_id	"g2020.t1";	gene_id	"g2020";
AWRI2804_contig2203_scaffold1	AUGUSTUS	gene	1179794	1182832	0.91	+	.	g2021;OG0002082;Ubiquitin-activating enzyme E1 1
AWRI2804_contig2203_scaffold1	AUGUSTUS	transcript	1179794	1182832	0.91	+	.	g2021.t1
AWRI2804_contig2203_scaffold1	AUGUSTUS	start_codon	1179794	1179796	.	+	0	transcript_id	"g2021.t1";	gene_id	"g2021";
AWRI2804_contig2203_scaffold1	AUGUSTUS	CDS	1179794	1182829	0.91	+	0	transcript_id	"g2021.t1";	gene_id	"g2021";
AWRI2804_contig2203_scaffold1	AUGUSTUS	stop_codon	1182830	1182832	.	+	0	transcript_id	"g2021.t1";	gene_id	"g2021";
AWRI2804_contig2203_scaffold1	AUGUSTUS	gene	1182938	1186780	1	-	.	g2022;OG0000461;Alpha-factor-transporting ATPase
AWRI2804_contig2203_scaffold1	AUGUSTUS	transcript	1182938	1186780	1	-	.	g2022.t1
AWRI2804_contig2203_scaffold1	AUGUSTUS	stop_codon	1182938	1182940	.	-	0	transcript_id	"g2022.t1";	gene_id	"g2022";
AWRI2804_contig2203_scaffold1	AUGUSTUS	CDS	1182941	1186780	1	-	0	transcript_id	"g2022.t1";	gene_id	"g2022";
AWRI2804_contig2203_scaffold1	AUGUSTUS	start_codon	1186778	1186780	.	-	0	transcript_id	"g2022.t1";	gene_id	"g2022";
AWRI2804_contig2203_scaffold1	AUGUSTUS	gene	1187369	1188271	1	-	.	g2023;OG0002083;1-phosphatidylinositol phosphodiesterase
AWRI2804_contig2203_scaffold1	AUGUSTUS	transcript	1187369	1188271	1	-	.	g2023.t1
AWRI2804_contig2203_scaffold1	AUGUSTUS	stop_codon	1187369	1187371	.	-	0	transcript_id	"g2023.t1";	gene_id	"g2023";
AWRI2804_contig2203_scaffold1	AUGUSTUS	CDS	1187372	1188271	1	-	0	transcript_id	"g2023.t1";	gene_id	"g2023";
AWRI2804_contig2203_scaffold1	AUGUSTUS	start_codon	1188269	1188271	.	-	0	transcript_id	"g2023.t1";	gene_id	"g2023";
AWRI2804_contig2203_scaffold1	AUGUSTUS	gene	1189580	1191478	0.92	+	.	g2024;OG0002084;Zinc-regulated transporter 3
AWRI2804_contig2203_scaffold1	AUGUSTUS	transcript	1189580	1191478	0.92	+	.	g2024.t1
AWRI2804_contig2203_scaffold1	AUGUSTUS	start_codon	1189580	1189582	.	+	0	transcript_id	"g2024.t1";	gene_id	"g2024";
AWRI2804_contig2203_scaffold1	AUGUSTUS	CDS	1189580	1191475	0.92	+	0	transcript_id	"g2024.t1";	gene_id	"g2024";
AWRI2804_contig2203_scaffold1	AUGUSTUS	stop_codon	1191476	1191478	.	+	0	transcript_id	"g2024.t1";	gene_id	"g2024";
AWRI2804_contig2203_scaffold1	AUGUSTUS	gene	1191908	1192492	1	+	.	g2025;OG0002085;Neuronal calcium sensor 1
AWRI2804_contig2203_scaffold1	AUGUSTUS	transcript	1191908	1192492	1	+	.	g2025.t1
AWRI2804_contig2203_scaffold1	AUGUSTUS	start_codon	1191908	1191910	.	+	0	transcript_id	"g2025.t1";	gene_id	"g2025";
AWRI2804_contig2203_scaffold1	AUGUSTUS	CDS	1191908	1192489	1	+	0	transcript_id	"g2025.t1";	gene_id	"g2025";
AWRI2804_contig2203_scaffold1	AUGUSTUS	stop_codon	1192490	1192492	.	+	0	transcript_id	"g2025.t1";	gene_id	"g2025";
AWRI2804_contig2203_scaffold1	AUGUSTUS	gene	1192602	1193273	0.77	-	.	g2026;OG0002086;5-demethoxyubiquinone hydroxylase, mitochondrial
AWRI2804_contig2203_scaffold1	AUGUSTUS	transcript	1192602	1193273	0.77	-	.	g2026.t1
AWRI2804_contig2203_scaffold1	AUGUSTUS	stop_codon	1192602	1192604	.	-	0	transcript_id	"g2026.t1";	gene_id	"g2026";
AWRI2804_contig2203_scaffold1	AUGUSTUS	CDS	1192605	1193273	0.77	-	0	transcript_id	"g2026.t1";	gene_id	"g2026";
AWRI2804_contig2203_scaffold1	AUGUSTUS	start_codon	1193271	1193273	.	-	0	transcript_id	"g2026.t1";	gene_id	"g2026";
AWRI2804_contig2203_scaffold1	AUGUSTUS	gene	1194098	1195108	0.99	+	.	g2027;OG0002087;Malate dehydrogenase, cytoplasmic
AWRI2804_contig2203_scaffold1	AUGUSTUS	transcript	1194098	1195108	0.99	+	.	g2027.t1
AWRI2804_contig2203_scaffold1	AUGUSTUS	start_codon	1194098	1194100	.	+	0	transcript_id	"g2027.t1";	gene_id	"g2027";
AWRI2804_contig2203_scaffold1	AUGUSTUS	CDS	1194098	1195105	0.99	+	0	transcript_id	"g2027.t1";	gene_id	"g2027";
AWRI2804_contig2203_scaffold1	AUGUSTUS	stop_codon	1195106	1195108	.	+	0	transcript_id	"g2027.t1";	gene_id	"g2027";
AWRI2804_contig2203_scaffold1	AUGUSTUS	gene	1195325	1195987	0.84	-	.	g2028;OG0002088;C-8 sterol isomerase
AWRI2804_contig2203_scaffold1	AUGUSTUS	transcript	1195325	1195987	0.84	-	.	g2028.t1
AWRI2804_contig2203_scaffold1	AUGUSTUS	stop_codon	1195325	1195327	.	-	0	transcript_id	"g2028.t1";	gene_id	"g2028";
AWRI2804_contig2203_scaffold1	AUGUSTUS	CDS	1195328	1195987	0.84	-	0	transcript_id	"g2028.t1";	gene_id	"g2028";
AWRI2804_contig2203_scaffold1	AUGUSTUS	start_codon	1195985	1195987	.	-	0	transcript_id	"g2028.t1";	gene_id	"g2028";
AWRI2804_contig2203_scaffold1	AUGUSTUS	gene	1196443	1197648	0.85	+	.	g2029;OG0002089;hypothetical protein
AWRI2804_contig2203_scaffold1	AUGUSTUS	transcript	1196443	1197648	0.85	+	.	g2029.t1
AWRI2804_contig2203_scaffold1	AUGUSTUS	start_codon	1196443	1196445	.	+	0	transcript_id	"g2029.t1";	gene_id	"g2029";
AWRI2804_contig2203_scaffold1	AUGUSTUS	CDS	1196443	1197645	0.85	+	0	transcript_id	"g2029.t1";	gene_id	"g2029";
AWRI2804_contig2203_scaffold1	AUGUSTUS	stop_codon	1197646	1197648	.	+	0	transcript_id	"g2029.t1";	gene_id	"g2029";
AWRI2804_contig2203_scaffold1	AUGUSTUS	gene	1198313	1201174	1	-	.	g2030;OG0002090;ATP-dependent 6-phosphofructokinase subunit beta
AWRI2804_contig2203_scaffold1	AUGUSTUS	transcript	1198313	1201174	1	-	.	g2030.t1
AWRI2804_contig2203_scaffold1	AUGUSTUS	stop_codon	1198313	1198315	.	-	0	transcript_id	"g2030.t1";	gene_id	"g2030";
AWRI2804_contig2203_scaffold1	AUGUSTUS	CDS	1198316	1201174	1	-	0	transcript_id	"g2030.t1";	gene_id	"g2030";
AWRI2804_contig2203_scaffold1	AUGUSTUS	start_codon	1201172	1201174	.	-	0	transcript_id	"g2030.t1";	gene_id	"g2030";
AWRI2804_contig2203_scaffold1	AUGUSTUS	gene	1202218	1205112	0.69	-	.	g2031;OG0002091;Pre-mRNA-splicing factor ATP-dependent RNA helicase-like protein cdc28
AWRI2804_contig2203_scaffold1	AUGUSTUS	transcript	1202218	1205112	0.69	-	.	g2031.t1
AWRI2804_contig2203_scaffold1	AUGUSTUS	stop_codon	1202218	1202220	.	-	0	transcript_id	"g2031.t1";	gene_id	"g2031";
AWRI2804_contig2203_scaffold1	AUGUSTUS	CDS	1202221	1205112	0.69	-	0	transcript_id	"g2031.t1";	gene_id	"g2031";
AWRI2804_contig2203_scaffold1	AUGUSTUS	start_codon	1205110	1205112	.	-	0	transcript_id	"g2031.t1";	gene_id	"g2031";
AWRI2804_contig2203_scaffold1	AUGUSTUS	gene	1205270	1208912	0.09	+	.	g2032;OG0002092;Low-affinity phosphate transporter PHO91
AWRI2804_contig2203_scaffold1	AUGUSTUS	transcript	1205270	1208912	0.09	+	.	g2032.t1
AWRI2804_contig2203_scaffold1	AUGUSTUS	start_codon	1205270	1205272	.	+	0	transcript_id	"g2032.t1";	gene_id	"g2032";
AWRI2804_contig2203_scaffold1	AUGUSTUS	intron	1205355	1206040	0.48	+	.	transcript_id	"g2032.t1";	gene_id	"g2032";
AWRI2804_contig2203_scaffold1	AUGUSTUS	intron	1207282	1207355	0.2	+	.	transcript_id	"g2032.t1";	gene_id	"g2032";
AWRI2804_contig2203_scaffold1	AUGUSTUS	CDS	1205270	1205354	0.54	+	0	transcript_id	"g2032.t1";	gene_id	"g2032";
AWRI2804_contig2203_scaffold1	AUGUSTUS	CDS	1206041	1207281	0.24	+	2	transcript_id	"g2032.t1";	gene_id	"g2032";
AWRI2804_contig2203_scaffold1	AUGUSTUS	CDS	1207356	1208909	0.2	+	0	transcript_id	"g2032.t1";	gene_id	"g2032";
AWRI2804_contig2203_scaffold1	AUGUSTUS	stop_codon	1208910	1208912	.	+	0	transcript_id	"g2032.t1";	gene_id	"g2032";
AWRI2804_contig2203_scaffold1	AUGUSTUS	gene	1209014	1210471	0.99	-	.	g2033;OG0002093;Uridine kinase
AWRI2804_contig2203_scaffold1	AUGUSTUS	transcript	1209014	1210471	0.99	-	.	g2033.t1
AWRI2804_contig2203_scaffold1	AUGUSTUS	stop_codon	1209014	1209016	.	-	0	transcript_id	"g2033.t1";	gene_id	"g2033";
AWRI2804_contig2203_scaffold1	AUGUSTUS	CDS	1209017	1210471	0.99	-	0	transcript_id	"g2033.t1";	gene_id	"g2033";
AWRI2804_contig2203_scaffold1	AUGUSTUS	start_codon	1210469	1210471	.	-	0	transcript_id	"g2033.t1";	gene_id	"g2033";
AWRI2804_contig2203_scaffold1	AUGUSTUS	gene	1210799	1212877	1	+	.	g2034;OG0000462;Nuclear control of ATPase protein 2
AWRI2804_contig2203_scaffold1	AUGUSTUS	transcript	1210799	1212877	1	+	.	g2034.t1
AWRI2804_contig2203_scaffold1	AUGUSTUS	start_codon	1210799	1210801	.	+	0	transcript_id	"g2034.t1";	gene_id	"g2034";
AWRI2804_contig2203_scaffold1	AUGUSTUS	CDS	1210799	1212874	1	+	0	transcript_id	"g2034.t1";	gene_id	"g2034";
AWRI2804_contig2203_scaffold1	AUGUSTUS	stop_codon	1212875	1212877	.	+	0	transcript_id	"g2034.t1";	gene_id	"g2034";
AWRI2804_contig2203_scaffold1	AUGUSTUS	gene	1214114	1215022	1	-	.	g2035;OG0002094;hypothetical protein
AWRI2804_contig2203_scaffold1	AUGUSTUS	transcript	1214114	1215022	1	-	.	g2035.t1
AWRI2804_contig2203_scaffold1	AUGUSTUS	stop_codon	1214114	1214116	.	-	0	transcript_id	"g2035.t1";	gene_id	"g2035";
AWRI2804_contig2203_scaffold1	AUGUSTUS	CDS	1214117	1215022	1	-	0	transcript_id	"g2035.t1";	gene_id	"g2035";
AWRI2804_contig2203_scaffold1	AUGUSTUS	start_codon	1215020	1215022	.	-	0	transcript_id	"g2035.t1";	gene_id	"g2035";
AWRI2804_contig2203_scaffold1	AUGUSTUS	gene	1215452	1216270	0.68	+	.	g2036;;Polyprenol reductase
AWRI2804_contig2203_scaffold1	AUGUSTUS	transcript	1215452	1216270	0.68	+	.	g2036.t1
AWRI2804_contig2203_scaffold1	AUGUSTUS	start_codon	1215452	1215454	.	+	0	transcript_id	"g2036.t1";	gene_id	"g2036";
AWRI2804_contig2203_scaffold1	AUGUSTUS	CDS	1215452	1216267	0.68	+	0	transcript_id	"g2036.t1";	gene_id	"g2036";
AWRI2804_contig2203_scaffold1	AUGUSTUS	stop_codon	1216268	1216270	.	+	0	transcript_id	"g2036.t1";	gene_id	"g2036";
AWRI2804_contig2203_scaffold1	AUGUSTUS	gene	1216422	1217744	0.8	-	.	g2037;OG0002095;3-oxoacyl-[acyl-carrier-protein] synthase, mitochondrial
AWRI2804_contig2203_scaffold1	AUGUSTUS	transcript	1216422	1217744	0.8	-	.	g2037.t1
AWRI2804_contig2203_scaffold1	AUGUSTUS	stop_codon	1216422	1216424	.	-	0	transcript_id	"g2037.t1";	gene_id	"g2037";
AWRI2804_contig2203_scaffold1	AUGUSTUS	CDS	1216425	1217744	0.8	-	0	transcript_id	"g2037.t1";	gene_id	"g2037";
AWRI2804_contig2203_scaffold1	AUGUSTUS	start_codon	1217742	1217744	.	-	0	transcript_id	"g2037.t1";	gene_id	"g2037";
AWRI2804_contig2203_scaffold1	AUGUSTUS	gene	1218060	1220537	1	+	.	g2038;OG0002096;Nucleolar complex protein 14
AWRI2804_contig2203_scaffold1	AUGUSTUS	transcript	1218060	1220537	1	+	.	g2038.t1
AWRI2804_contig2203_scaffold1	AUGUSTUS	start_codon	1218060	1218062	.	+	0	transcript_id	"g2038.t1";	gene_id	"g2038";
AWRI2804_contig2203_scaffold1	AUGUSTUS	CDS	1218060	1220534	1	+	0	transcript_id	"g2038.t1";	gene_id	"g2038";
AWRI2804_contig2203_scaffold1	AUGUSTUS	stop_codon	1220535	1220537	.	+	0	transcript_id	"g2038.t1";	gene_id	"g2038";
AWRI2804_contig2203_scaffold1	AUGUSTUS	gene	1220618	1223683	1	-	.	g2039;OG0002097;Autophagy-related protein 9
AWRI2804_contig2203_scaffold1	AUGUSTUS	transcript	1220618	1223683	1	-	.	g2039.t1
AWRI2804_contig2203_scaffold1	AUGUSTUS	stop_codon	1220618	1220620	.	-	0	transcript_id	"g2039.t1";	gene_id	"g2039";
AWRI2804_contig2203_scaffold1	AUGUSTUS	CDS	1220621	1223683	1	-	0	transcript_id	"g2039.t1";	gene_id	"g2039";
AWRI2804_contig2203_scaffold1	AUGUSTUS	start_codon	1223681	1223683	.	-	0	transcript_id	"g2039.t1";	gene_id	"g2039";
AWRI2804_contig2203_scaffold1	AUGUSTUS	gene	1224216	1225427	1	+	.	g2040;OG0002098;Cell division control protein 73
AWRI2804_contig2203_scaffold1	AUGUSTUS	transcript	1224216	1225427	1	+	.	g2040.t1
AWRI2804_contig2203_scaffold1	AUGUSTUS	start_codon	1224216	1224218	.	+	0	transcript_id	"g2040.t1";	gene_id	"g2040";
AWRI2804_contig2203_scaffold1	AUGUSTUS	CDS	1224216	1225424	1	+	0	transcript_id	"g2040.t1";	gene_id	"g2040";
AWRI2804_contig2203_scaffold1	AUGUSTUS	stop_codon	1225425	1225427	.	+	0	transcript_id	"g2040.t1";	gene_id	"g2040";
AWRI2804_contig2203_scaffold1	AUGUSTUS	gene	1226324	1226842	1	-	.	g2041;OG0002099;Non-classical export protein 102
AWRI2804_contig2203_scaffold1	AUGUSTUS	transcript	1226324	1226842	1	-	.	g2041.t1
AWRI2804_contig2203_scaffold1	AUGUSTUS	stop_codon	1226324	1226326	.	-	0	transcript_id	"g2041.t1";	gene_id	"g2041";
AWRI2804_contig2203_scaffold1	AUGUSTUS	CDS	1226327	1226842	1	-	0	transcript_id	"g2041.t1";	gene_id	"g2041";
AWRI2804_contig2203_scaffold1	AUGUSTUS	start_codon	1226840	1226842	.	-	0	transcript_id	"g2041.t1";	gene_id	"g2041";
AWRI2804_contig2203_scaffold1	AUGUSTUS	gene	1229109	1230491	0.98	+	.	g2042;OG0002100;DnaJ homolog subfamily C member 28
AWRI2804_contig2203_scaffold1	AUGUSTUS	transcript	1229109	1230491	0.98	+	.	g2042.t1
AWRI2804_contig2203_scaffold1	AUGUSTUS	start_codon	1229109	1229111	.	+	0	transcript_id	"g2042.t1";	gene_id	"g2042";
AWRI2804_contig2203_scaffold1	AUGUSTUS	CDS	1229109	1230488	0.98	+	0	transcript_id	"g2042.t1";	gene_id	"g2042";
AWRI2804_contig2203_scaffold1	AUGUSTUS	stop_codon	1230489	1230491	.	+	0	transcript_id	"g2042.t1";	gene_id	"g2042";
AWRI2804_contig2203_scaffold1	AUGUSTUS	gene	1232394	1233473	1	+	.	g2043;OG0002101;PHO85 cyclin-1
AWRI2804_contig2203_scaffold1	AUGUSTUS	transcript	1232394	1233473	1	+	.	g2043.t1
AWRI2804_contig2203_scaffold1	AUGUSTUS	start_codon	1232394	1232396	.	+	0	transcript_id	"g2043.t1";	gene_id	"g2043";
AWRI2804_contig2203_scaffold1	AUGUSTUS	CDS	1232394	1233470	1	+	0	transcript_id	"g2043.t1";	gene_id	"g2043";
AWRI2804_contig2203_scaffold1	AUGUSTUS	stop_codon	1233471	1233473	.	+	0	transcript_id	"g2043.t1";	gene_id	"g2043";
AWRI2804_contig2203_scaffold1	AUGUSTUS	gene	1233995	1236451	1	+	.	g2044;OG0000463;Protein SGM1
AWRI2804_contig2203_scaffold1	AUGUSTUS	transcript	1233995	1236451	1	+	.	g2044.t1
AWRI2804_contig2203_scaffold1	AUGUSTUS	start_codon	1233995	1233997	.	+	0	transcript_id	"g2044.t1";	gene_id	"g2044";
AWRI2804_contig2203_scaffold1	AUGUSTUS	CDS	1233995	1236448	1	+	0	transcript_id	"g2044.t1";	gene_id	"g2044";
AWRI2804_contig2203_scaffold1	AUGUSTUS	stop_codon	1236449	1236451	.	+	0	transcript_id	"g2044.t1";	gene_id	"g2044";
AWRI2804_contig2203_scaffold1	AUGUSTUS	gene	1236567	1237208	1	-	.	g2045;OG0002102;Xanthine phosphoribosyltransferase 1
AWRI2804_contig2203_scaffold1	AUGUSTUS	transcript	1236567	1237208	1	-	.	g2045.t1
AWRI2804_contig2203_scaffold1	AUGUSTUS	stop_codon	1236567	1236569	.	-	0	transcript_id	"g2045.t1";	gene_id	"g2045";
AWRI2804_contig2203_scaffold1	AUGUSTUS	CDS	1236570	1237208	1	-	0	transcript_id	"g2045.t1";	gene_id	"g2045";
AWRI2804_contig2203_scaffold1	AUGUSTUS	start_codon	1237206	1237208	.	-	0	transcript_id	"g2045.t1";	gene_id	"g2045";
AWRI2804_contig2203_scaffold1	AUGUSTUS	gene	1237544	1239355	1	-	.	g2046;OG0002103;U3 small nucleolar RNA-associated protein 9
AWRI2804_contig2203_scaffold1	AUGUSTUS	transcript	1237544	1239355	1	-	.	g2046.t1
AWRI2804_contig2203_scaffold1	AUGUSTUS	stop_codon	1237544	1237546	.	-	0	transcript_id	"g2046.t1";	gene_id	"g2046";
AWRI2804_contig2203_scaffold1	AUGUSTUS	CDS	1237547	1239355	1	-	0	transcript_id	"g2046.t1";	gene_id	"g2046";
AWRI2804_contig2203_scaffold1	AUGUSTUS	start_codon	1239353	1239355	.	-	0	transcript_id	"g2046.t1";	gene_id	"g2046";
AWRI2804_contig2203_scaffold1	AUGUSTUS	gene	1239818	1240699	1	-	.	g2047;OG0002104;Retrograde regulation protein 1
AWRI2804_contig2203_scaffold1	AUGUSTUS	transcript	1239818	1240699	1	-	.	g2047.t1
AWRI2804_contig2203_scaffold1	AUGUSTUS	stop_codon	1239818	1239820	.	-	0	transcript_id	"g2047.t1";	gene_id	"g2047";
AWRI2804_contig2203_scaffold1	AUGUSTUS	CDS	1239821	1240699	1	-	0	transcript_id	"g2047.t1";	gene_id	"g2047";
AWRI2804_contig2203_scaffold1	AUGUSTUS	start_codon	1240697	1240699	.	-	0	transcript_id	"g2047.t1";	gene_id	"g2047";
AWRI2804_contig2203_scaffold1	AUGUSTUS	gene	1241411	1242994	1	+	.	g2048;OG0002105;Hsp90 co-chaperone Cdc37
AWRI2804_contig2203_scaffold1	AUGUSTUS	transcript	1241411	1242994	1	+	.	g2048.t1
AWRI2804_contig2203_scaffold1	AUGUSTUS	start_codon	1241411	1241413	.	+	0	transcript_id	"g2048.t1";	gene_id	"g2048";
AWRI2804_contig2203_scaffold1	AUGUSTUS	CDS	1241411	1242991	1	+	0	transcript_id	"g2048.t1";	gene_id	"g2048";
AWRI2804_contig2203_scaffold1	AUGUSTUS	stop_codon	1242992	1242994	.	+	0	transcript_id	"g2048.t1";	gene_id	"g2048";
AWRI2804_contig2203_scaffold1	AUGUSTUS	gene	1243318	1244316	0.91	+	.	g2049;OG0002106;Protein CBP3, mitochondrial
AWRI2804_contig2203_scaffold1	AUGUSTUS	transcript	1243318	1244316	0.91	+	.	g2049.t1
AWRI2804_contig2203_scaffold1	AUGUSTUS	start_codon	1243318	1243320	.	+	0	transcript_id	"g2049.t1";	gene_id	"g2049";
AWRI2804_contig2203_scaffold1	AUGUSTUS	CDS	1243318	1244313	0.91	+	0	transcript_id	"g2049.t1";	gene_id	"g2049";
AWRI2804_contig2203_scaffold1	AUGUSTUS	stop_codon	1244314	1244316	.	+	0	transcript_id	"g2049.t1";	gene_id	"g2049";
AWRI2804_contig2203_scaffold1	AUGUSTUS	gene	1244586	1245320	0.94	+	.	g2050;OG0002107;U2 small nuclear ribonucleoprotein A'
AWRI2804_contig2203_scaffold1	AUGUSTUS	transcript	1244586	1245320	0.94	+	.	g2050.t1
AWRI2804_contig2203_scaffold1	AUGUSTUS	start_codon	1244586	1244588	.	+	0	transcript_id	"g2050.t1";	gene_id	"g2050";
AWRI2804_contig2203_scaffold1	AUGUSTUS	CDS	1244586	1245317	0.94	+	0	transcript_id	"g2050.t1";	gene_id	"g2050";
AWRI2804_contig2203_scaffold1	AUGUSTUS	stop_codon	1245318	1245320	.	+	0	transcript_id	"g2050.t1";	gene_id	"g2050";
AWRI2804_contig2203_scaffold1	AUGUSTUS	gene	1245438	1248380	0.41	-	.	g2051;OG0000464;E3 ubiquitin-protein ligase SNT2
AWRI2804_contig2203_scaffold1	AUGUSTUS	transcript	1245438	1248380	0.41	-	.	g2051.t1
AWRI2804_contig2203_scaffold1	AUGUSTUS	stop_codon	1245438	1245440	.	-	0	transcript_id	"g2051.t1";	gene_id	"g2051";
AWRI2804_contig2203_scaffold1	AUGUSTUS	CDS	1245441	1248380	0.41	-	0	transcript_id	"g2051.t1";	gene_id	"g2051";
AWRI2804_contig2203_scaffold1	AUGUSTUS	start_codon	1248378	1248380	.	-	0	transcript_id	"g2051.t1";	gene_id	"g2051";
AWRI2804_contig2203_scaffold1	AUGUSTUS	gene	1248488	1249732	0.39	-	.	g2052;OG0000464;Lid2 complex component snt2
AWRI2804_contig2203_scaffold1	AUGUSTUS	transcript	1248488	1249732	0.39	-	.	g2052.t1
AWRI2804_contig2203_scaffold1	AUGUSTUS	stop_codon	1248488	1248490	.	-	0	transcript_id	"g2052.t1";	gene_id	"g2052";
AWRI2804_contig2203_scaffold1	AUGUSTUS	CDS	1248491	1249732	0.39	-	0	transcript_id	"g2052.t1";	gene_id	"g2052";
AWRI2804_contig2203_scaffold1	AUGUSTUS	start_codon	1249730	1249732	.	-	0	transcript_id	"g2052.t1";	gene_id	"g2052";
AWRI2804_contig2203_scaffold1	AUGUSTUS	gene	1250212	1251801	0.94	+	.	g2053;OG0002108;mRNA-capping enzyme subunit alpha
AWRI2804_contig2203_scaffold1	AUGUSTUS	transcript	1250212	1251801	0.94	+	.	g2053.t1
AWRI2804_contig2203_scaffold1	AUGUSTUS	start_codon	1250212	1250214	.	+	0	transcript_id	"g2053.t1";	gene_id	"g2053";
AWRI2804_contig2203_scaffold1	AUGUSTUS	CDS	1250212	1251798	0.94	+	0	transcript_id	"g2053.t1";	gene_id	"g2053";
AWRI2804_contig2203_scaffold1	AUGUSTUS	stop_codon	1251799	1251801	.	+	0	transcript_id	"g2053.t1";	gene_id	"g2053";
AWRI2804_contig2203_scaffold1	AUGUSTUS	gene	1251967	1253367	1	-	.	g2054;OG0002109;37S ribosomal protein S23, mitochondrial
AWRI2804_contig2203_scaffold1	AUGUSTUS	transcript	1251967	1253367	1	-	.	g2054.t1
AWRI2804_contig2203_scaffold1	AUGUSTUS	stop_codon	1251967	1251969	.	-	0	transcript_id	"g2054.t1";	gene_id	"g2054";
AWRI2804_contig2203_scaffold1	AUGUSTUS	CDS	1251970	1253367	1	-	0	transcript_id	"g2054.t1";	gene_id	"g2054";
AWRI2804_contig2203_scaffold1	AUGUSTUS	start_codon	1253365	1253367	.	-	0	transcript_id	"g2054.t1";	gene_id	"g2054";
AWRI2804_contig2203_scaffold1	AUGUSTUS	gene	1254190	1254450	1	-	.	g2055;OG0004906;hypothetical protein
AWRI2804_contig2203_scaffold1	AUGUSTUS	transcript	1254190	1254450	1	-	.	g2055.t1
AWRI2804_contig2203_scaffold1	AUGUSTUS	stop_codon	1254190	1254192	.	-	0	transcript_id	"g2055.t1";	gene_id	"g2055";
AWRI2804_contig2203_scaffold1	AUGUSTUS	CDS	1254193	1254450	1	-	0	transcript_id	"g2055.t1";	gene_id	"g2055";
AWRI2804_contig2203_scaffold1	AUGUSTUS	start_codon	1254448	1254450	.	-	0	transcript_id	"g2055.t1";	gene_id	"g2055";
AWRI2804_contig2203_scaffold1	AUGUSTUS	gene	1257747	1258940	0.72	+	.	g2056;OG0002110;Fluconazole resistance protein 3
AWRI2804_contig2203_scaffold1	AUGUSTUS	transcript	1257747	1258940	0.72	+	.	g2056.t1
AWRI2804_contig2203_scaffold1	AUGUSTUS	start_codon	1257747	1257749	.	+	0	transcript_id	"g2056.t1";	gene_id	"g2056";
AWRI2804_contig2203_scaffold1	AUGUSTUS	CDS	1257747	1258937	0.72	+	0	transcript_id	"g2056.t1";	gene_id	"g2056";
AWRI2804_contig2203_scaffold1	AUGUSTUS	stop_codon	1258938	1258940	.	+	0	transcript_id	"g2056.t1";	gene_id	"g2056";
AWRI2804_contig2203_scaffold1	AUGUSTUS	gene	1259282	1260151	0.3	-	.	g2057;OG0002111;50S ribosomal protein L3
AWRI2804_contig2203_scaffold1	AUGUSTUS	transcript	1259282	1260151	0.3	-	.	g2057.t1
AWRI2804_contig2203_scaffold1	AUGUSTUS	stop_codon	1259282	1259284	.	-	0	transcript_id	"g2057.t1";	gene_id	"g2057";
AWRI2804_contig2203_scaffold1	AUGUSTUS	CDS	1259285	1260151	0.3	-	0	transcript_id	"g2057.t1";	gene_id	"g2057";
AWRI2804_contig2203_scaffold1	AUGUSTUS	start_codon	1260149	1260151	.	-	0	transcript_id	"g2057.t1";	gene_id	"g2057";
AWRI2804_contig2203_scaffold1	AUGUSTUS	gene	1260414	1261583	0.49	-	.	g2058;OG0002112;Initiation-specific alpha-1,6-mannosyltransferase
AWRI2804_contig2203_scaffold1	AUGUSTUS	transcript	1260414	1261583	0.49	-	.	g2058.t1
AWRI2804_contig2203_scaffold1	AUGUSTUS	stop_codon	1260414	1260416	.	-	0	transcript_id	"g2058.t1";	gene_id	"g2058";
AWRI2804_contig2203_scaffold1	AUGUSTUS	CDS	1260417	1261583	0.49	-	0	transcript_id	"g2058.t1";	gene_id	"g2058";
AWRI2804_contig2203_scaffold1	AUGUSTUS	start_codon	1261581	1261583	.	-	0	transcript_id	"g2058.t1";	gene_id	"g2058";
AWRI2804_contig2203_scaffold1	AUGUSTUS	gene	1261880	1263688	1	+	.	g2059;OG0002113;DNA replication regulator SLD2
AWRI2804_contig2203_scaffold1	AUGUSTUS	transcript	1261880	1263688	1	+	.	g2059.t1
AWRI2804_contig2203_scaffold1	AUGUSTUS	start_codon	1261880	1261882	.	+	0	transcript_id	"g2059.t1";	gene_id	"g2059";
AWRI2804_contig2203_scaffold1	AUGUSTUS	CDS	1261880	1263685	1	+	0	transcript_id	"g2059.t1";	gene_id	"g2059";
AWRI2804_contig2203_scaffold1	AUGUSTUS	stop_codon	1263686	1263688	.	+	0	transcript_id	"g2059.t1";	gene_id	"g2059";
AWRI2804_contig2203_scaffold1	AUGUSTUS	gene	1263815	1265308	1	-	.	g2060;OG0002114;U3 small nucleolar RNA-associated protein 15
AWRI2804_contig2203_scaffold1	AUGUSTUS	transcript	1263815	1265308	1	-	.	g2060.t1
AWRI2804_contig2203_scaffold1	AUGUSTUS	stop_codon	1263815	1263817	.	-	0	transcript_id	"g2060.t1";	gene_id	"g2060";
AWRI2804_contig2203_scaffold1	AUGUSTUS	CDS	1263818	1265308	1	-	0	transcript_id	"g2060.t1";	gene_id	"g2060";
AWRI2804_contig2203_scaffold1	AUGUSTUS	start_codon	1265306	1265308	.	-	0	transcript_id	"g2060.t1";	gene_id	"g2060";
AWRI2804_contig2203_scaffold1	AUGUSTUS	gene	1265640	1267331	1	-	.	g2061;OG0002115;Mitochondrial inner membrane i-AAA protease supercomplex subunit MGR3
AWRI2804_contig2203_scaffold1	AUGUSTUS	transcript	1265640	1267331	1	-	.	g2061.t1
AWRI2804_contig2203_scaffold1	AUGUSTUS	stop_codon	1265640	1265642	.	-	0	transcript_id	"g2061.t1";	gene_id	"g2061";
AWRI2804_contig2203_scaffold1	AUGUSTUS	CDS	1265643	1267331	1	-	0	transcript_id	"g2061.t1";	gene_id	"g2061";
AWRI2804_contig2203_scaffold1	AUGUSTUS	start_codon	1267329	1267331	.	-	0	transcript_id	"g2061.t1";	gene_id	"g2061";
AWRI2804_contig2203_scaffold1	AUGUSTUS	gene	1267796	1268806	0.89	+	.	g2062;OG0002116;Putative peptidase YMR114C
AWRI2804_contig2203_scaffold1	AUGUSTUS	transcript	1267796	1268806	0.89	+	.	g2062.t1
AWRI2804_contig2203_scaffold1	AUGUSTUS	start_codon	1267796	1267798	.	+	0	transcript_id	"g2062.t1";	gene_id	"g2062";
AWRI2804_contig2203_scaffold1	AUGUSTUS	CDS	1267796	1268803	0.89	+	0	transcript_id	"g2062.t1";	gene_id	"g2062";
AWRI2804_contig2203_scaffold1	AUGUSTUS	stop_codon	1268804	1268806	.	+	0	transcript_id	"g2062.t1";	gene_id	"g2062";
AWRI2804_contig2203_scaffold1	AUGUSTUS	gene	1268839	1269867	0.99	-	.	g2063;OG0002117;hypothetical protein
AWRI2804_contig2203_scaffold1	AUGUSTUS	transcript	1268839	1269867	0.99	-	.	g2063.t1
AWRI2804_contig2203_scaffold1	AUGUSTUS	stop_codon	1268839	1268841	.	-	0	transcript_id	"g2063.t1";	gene_id	"g2063";
AWRI2804_contig2203_scaffold1	AUGUSTUS	CDS	1268842	1269867	0.99	-	0	transcript_id	"g2063.t1";	gene_id	"g2063";
AWRI2804_contig2203_scaffold1	AUGUSTUS	start_codon	1269865	1269867	.	-	0	transcript_id	"g2063.t1";	gene_id	"g2063";
AWRI2804_contig2203_scaffold1	AUGUSTUS	gene	1270061	1270720	0.44	-	.	g2064;OG0002118;Abhydrolase domain-containing protein C22H12.03
AWRI2804_contig2203_scaffold1	AUGUSTUS	transcript	1270061	1270720	0.44	-	.	g2064.t1
AWRI2804_contig2203_scaffold1	AUGUSTUS	stop_codon	1270061	1270063	.	-	0	transcript_id	"g2064.t1";	gene_id	"g2064";
AWRI2804_contig2203_scaffold1	AUGUSTUS	CDS	1270064	1270720	0.44	-	0	transcript_id	"g2064.t1";	gene_id	"g2064";
AWRI2804_contig2203_scaffold1	AUGUSTUS	start_codon	1270718	1270720	.	-	0	transcript_id	"g2064.t1";	gene_id	"g2064";
AWRI2804_contig2203_scaffold1	AUGUSTUS	gene	1272430	1273938	1	+	.	g2065;OG0002119;Glycerophosphoinositol permease 1
AWRI2804_contig2203_scaffold1	AUGUSTUS	transcript	1272430	1273938	1	+	.	g2065.t1
AWRI2804_contig2203_scaffold1	AUGUSTUS	start_codon	1272430	1272432	.	+	0	transcript_id	"g2065.t1";	gene_id	"g2065";
AWRI2804_contig2203_scaffold1	AUGUSTUS	CDS	1272430	1273935	1	+	0	transcript_id	"g2065.t1";	gene_id	"g2065";
AWRI2804_contig2203_scaffold1	AUGUSTUS	stop_codon	1273936	1273938	.	+	0	transcript_id	"g2065.t1";	gene_id	"g2065";
AWRI2804_contig2203_scaffold1	AUGUSTUS	gene	1274963	1275706	0.73	+	.	g2066;OG0002120;hypothetical protein
AWRI2804_contig2203_scaffold1	AUGUSTUS	transcript	1274963	1275706	0.73	+	.	g2066.t1
AWRI2804_contig2203_scaffold1	AUGUSTUS	start_codon	1274963	1274965	.	+	0	transcript_id	"g2066.t1";	gene_id	"g2066";
AWRI2804_contig2203_scaffold1	AUGUSTUS	CDS	1274963	1275703	0.73	+	0	transcript_id	"g2066.t1";	gene_id	"g2066";
AWRI2804_contig2203_scaffold1	AUGUSTUS	stop_codon	1275704	1275706	.	+	0	transcript_id	"g2066.t1";	gene_id	"g2066";
AWRI2804_contig2203_scaffold1	AUGUSTUS	gene	1278061	1280112	0.98	+	.	g2067;OG0002121;Myb-like DNA-binding protein myb-1
AWRI2804_contig2203_scaffold1	AUGUSTUS	transcript	1278061	1280112	0.98	+	.	g2067.t1
AWRI2804_contig2203_scaffold1	AUGUSTUS	start_codon	1278061	1278063	.	+	0	transcript_id	"g2067.t1";	gene_id	"g2067";
AWRI2804_contig2203_scaffold1	AUGUSTUS	CDS	1278061	1280109	0.98	+	0	transcript_id	"g2067.t1";	gene_id	"g2067";
AWRI2804_contig2203_scaffold1	AUGUSTUS	stop_codon	1280110	1280112	.	+	0	transcript_id	"g2067.t1";	gene_id	"g2067";
AWRI2804_contig2203_scaffold1	AUGUSTUS	gene	1280586	1281449	1	-	.	g2068;OG0002122;SAGA-associated factor 29
AWRI2804_contig2203_scaffold1	AUGUSTUS	transcript	1280586	1281449	1	-	.	g2068.t1
AWRI2804_contig2203_scaffold1	AUGUSTUS	stop_codon	1280586	1280588	.	-	0	transcript_id	"g2068.t1";	gene_id	"g2068";
AWRI2804_contig2203_scaffold1	AUGUSTUS	CDS	1280589	1281449	1	-	0	transcript_id	"g2068.t1";	gene_id	"g2068";
AWRI2804_contig2203_scaffold1	AUGUSTUS	start_codon	1281447	1281449	.	-	0	transcript_id	"g2068.t1";	gene_id	"g2068";
AWRI2804_contig2203_scaffold1	AUGUSTUS	gene	1281918	1283045	0.76	+	.	g2069;OG0002123;54S ribosomal protein L2, mitochondrial
AWRI2804_contig2203_scaffold1	AUGUSTUS	transcript	1281918	1283045	0.76	+	.	g2069.t1
AWRI2804_contig2203_scaffold1	AUGUSTUS	start_codon	1281918	1281920	.	+	0	transcript_id	"g2069.t1";	gene_id	"g2069";
AWRI2804_contig2203_scaffold1	AUGUSTUS	CDS	1281918	1283042	0.76	+	0	transcript_id	"g2069.t1";	gene_id	"g2069";
AWRI2804_contig2203_scaffold1	AUGUSTUS	stop_codon	1283043	1283045	.	+	0	transcript_id	"g2069.t1";	gene_id	"g2069";
AWRI2804_contig2203_scaffold1	AUGUSTUS	gene	1283143	1283643	0.5	-	.	g2070;OG0004399;Molybdopterin synthase catalytic subunit
AWRI2804_contig2203_scaffold1	AUGUSTUS	transcript	1283143	1283643	0.5	-	.	g2070.t1
AWRI2804_contig2203_scaffold1	AUGUSTUS	stop_codon	1283143	1283145	.	-	0	transcript_id	"g2070.t1";	gene_id	"g2070";
AWRI2804_contig2203_scaffold1	AUGUSTUS	CDS	1283146	1283643	0.5	-	0	transcript_id	"g2070.t1";	gene_id	"g2070";
AWRI2804_contig2203_scaffold1	AUGUSTUS	start_codon	1283641	1283643	.	-	0	transcript_id	"g2070.t1";	gene_id	"g2070";
AWRI2804_contig2203_scaffold1	AUGUSTUS	gene	1283976	1284917	0.45	-	.	g2071;OG0002124;Probable FAD synthase
AWRI2804_contig2203_scaffold1	AUGUSTUS	transcript	1283976	1284917	0.45	-	.	g2071.t1
AWRI2804_contig2203_scaffold1	AUGUSTUS	stop_codon	1283976	1283978	.	-	0	transcript_id	"g2071.t1";	gene_id	"g2071";
AWRI2804_contig2203_scaffold1	AUGUSTUS	CDS	1283979	1284917	0.45	-	0	transcript_id	"g2071.t1";	gene_id	"g2071";
AWRI2804_contig2203_scaffold1	AUGUSTUS	start_codon	1284915	1284917	.	-	0	transcript_id	"g2071.t1";	gene_id	"g2071";
AWRI2804_contig2203_scaffold1	AUGUSTUS	gene	1285448	1287376	0.98	-	.	g2072;OG0002125;Bifunctional protein RIB2
AWRI2804_contig2203_scaffold1	AUGUSTUS	transcript	1285448	1287376	0.98	-	.	g2072.t1
AWRI2804_contig2203_scaffold1	AUGUSTUS	stop_codon	1285448	1285450	.	-	0	transcript_id	"g2072.t1";	gene_id	"g2072";
AWRI2804_contig2203_scaffold1	AUGUSTUS	CDS	1285451	1287376	0.98	-	0	transcript_id	"g2072.t1";	gene_id	"g2072";
AWRI2804_contig2203_scaffold1	AUGUSTUS	start_codon	1287374	1287376	.	-	0	transcript_id	"g2072.t1";	gene_id	"g2072";
AWRI2804_contig2203_scaffold1	AUGUSTUS	gene	1287893	1289536	0.69	+	.	g2073;OG0000465;CDP-diacylglycerol--glycerol-3-phosphate 3-phosphatidyltransferase
AWRI2804_contig2203_scaffold1	AUGUSTUS	transcript	1287893	1289536	0.69	+	.	g2073.t1
AWRI2804_contig2203_scaffold1	AUGUSTUS	start_codon	1287893	1287895	.	+	0	transcript_id	"g2073.t1";	gene_id	"g2073";
AWRI2804_contig2203_scaffold1	AUGUSTUS	CDS	1287893	1289533	0.69	+	0	transcript_id	"g2073.t1";	gene_id	"g2073";
AWRI2804_contig2203_scaffold1	AUGUSTUS	stop_codon	1289534	1289536	.	+	0	transcript_id	"g2073.t1";	gene_id	"g2073";
AWRI2804_contig2203_scaffold1	AUGUSTUS	gene	1289767	1290894	0.79	-	.	g2074;OG0000068;Phospho-2-dehydro-3-deoxyheptonate aldolase, phenylalanine-inhibited
AWRI2804_contig2203_scaffold1	AUGUSTUS	transcript	1289767	1290894	0.79	-	.	g2074.t1
AWRI2804_contig2203_scaffold1	AUGUSTUS	stop_codon	1289767	1289769	.	-	0	transcript_id	"g2074.t1";	gene_id	"g2074";
AWRI2804_contig2203_scaffold1	AUGUSTUS	CDS	1289770	1290894	0.79	-	0	transcript_id	"g2074.t1";	gene_id	"g2074";
AWRI2804_contig2203_scaffold1	AUGUSTUS	start_codon	1290892	1290894	.	-	0	transcript_id	"g2074.t1";	gene_id	"g2074";
AWRI2804_contig2203_scaffold1	AUGUSTUS	gene	1291838	1293850	0.96	-	.	g2075;OG0002126;Very long-chain fatty acid transport protein
AWRI2804_contig2203_scaffold1	AUGUSTUS	transcript	1291838	1293850	0.96	-	.	g2075.t1
AWRI2804_contig2203_scaffold1	AUGUSTUS	stop_codon	1291838	1291840	.	-	0	transcript_id	"g2075.t1";	gene_id	"g2075";
AWRI2804_contig2203_scaffold1	AUGUSTUS	CDS	1291841	1293850	0.96	-	0	transcript_id	"g2075.t1";	gene_id	"g2075";
AWRI2804_contig2203_scaffold1	AUGUSTUS	start_codon	1293848	1293850	.	-	0	transcript_id	"g2075.t1";	gene_id	"g2075";
AWRI2804_contig2203_scaffold1	AUGUSTUS	gene	1296036	1297765	0.84	-	.	g2076;OG0002127;tRNA pseudouridine synthase 1
AWRI2804_contig2203_scaffold1	AUGUSTUS	transcript	1296036	1297765	0.84	-	.	g2076.t1
AWRI2804_contig2203_scaffold1	AUGUSTUS	stop_codon	1296036	1296038	.	-	0	transcript_id	"g2076.t1";	gene_id	"g2076";
AWRI2804_contig2203_scaffold1	AUGUSTUS	intron	1297417	1297532	0.84	-	.	transcript_id	"g2076.t1";	gene_id	"g2076";
AWRI2804_contig2203_scaffold1	AUGUSTUS	CDS	1296039	1297416	0.84	-	1	transcript_id	"g2076.t1";	gene_id	"g2076";
AWRI2804_contig2203_scaffold1	AUGUSTUS	CDS	1297533	1297765	0.84	-	0	transcript_id	"g2076.t1";	gene_id	"g2076";
AWRI2804_contig2203_scaffold1	AUGUSTUS	start_codon	1297763	1297765	.	-	0	transcript_id	"g2076.t1";	gene_id	"g2076";
AWRI2804_contig2203_scaffold1	AUGUSTUS	gene	1298072	1298617	0.58	+	.	g2077;OG0002128;60S ribosome subunit biogenesis protein NIP7
AWRI2804_contig2203_scaffold1	AUGUSTUS	transcript	1298072	1298617	0.58	+	.	g2077.t1
AWRI2804_contig2203_scaffold1	AUGUSTUS	start_codon	1298072	1298074	.	+	0	transcript_id	"g2077.t1";	gene_id	"g2077";
AWRI2804_contig2203_scaffold1	AUGUSTUS	CDS	1298072	1298614	0.58	+	0	transcript_id	"g2077.t1";	gene_id	"g2077";
AWRI2804_contig2203_scaffold1	AUGUSTUS	stop_codon	1298615	1298617	.	+	0	transcript_id	"g2077.t1";	gene_id	"g2077";
AWRI2804_contig2203_scaffold1	AUGUSTUS	gene	1298798	1300717	1	-	.	g2078;OG0002129;Signal recognition particle subunit SRP72
AWRI2804_contig2203_scaffold1	AUGUSTUS	transcript	1298798	1300717	1	-	.	g2078.t1
AWRI2804_contig2203_scaffold1	AUGUSTUS	stop_codon	1298798	1298800	.	-	0	transcript_id	"g2078.t1";	gene_id	"g2078";
AWRI2804_contig2203_scaffold1	AUGUSTUS	CDS	1298801	1300717	1	-	0	transcript_id	"g2078.t1";	gene_id	"g2078";
AWRI2804_contig2203_scaffold1	AUGUSTUS	start_codon	1300715	1300717	.	-	0	transcript_id	"g2078.t1";	gene_id	"g2078";
AWRI2804_contig2203_scaffold1	AUGUSTUS	gene	1301076	1302830	0.93	+	.	g2079;OG0000466;ATP-dependent RNA helicase MRH4, mitochondrial
AWRI2804_contig2203_scaffold1	AUGUSTUS	transcript	1301076	1302830	0.93	+	.	g2079.t1
AWRI2804_contig2203_scaffold1	AUGUSTUS	start_codon	1301076	1301078	.	+	0	transcript_id	"g2079.t1";	gene_id	"g2079";
AWRI2804_contig2203_scaffold1	AUGUSTUS	CDS	1301076	1302827	0.93	+	0	transcript_id	"g2079.t1";	gene_id	"g2079";
AWRI2804_contig2203_scaffold1	AUGUSTUS	stop_codon	1302828	1302830	.	+	0	transcript_id	"g2079.t1";	gene_id	"g2079";
AWRI2804_contig2203_scaffold1	AUGUSTUS	gene	1302973	1303872	1	-	.	g2080;OG0002130;Spindle assembly checkpoint kinase
AWRI2804_contig2203_scaffold1	AUGUSTUS	transcript	1302973	1303872	1	-	.	g2080.t1
AWRI2804_contig2203_scaffold1	AUGUSTUS	stop_codon	1302973	1302975	.	-	0	transcript_id	"g2080.t1";	gene_id	"g2080";
AWRI2804_contig2203_scaffold1	AUGUSTUS	CDS	1302976	1303872	1	-	0	transcript_id	"g2080.t1";	gene_id	"g2080";
AWRI2804_contig2203_scaffold1	AUGUSTUS	start_codon	1303870	1303872	.	-	0	transcript_id	"g2080.t1";	gene_id	"g2080";
AWRI2804_contig2203_scaffold1	AUGUSTUS	gene	1306058	1307050	1	+	.	g2081;OG0000029;hypothetical protein
AWRI2804_contig2203_scaffold1	AUGUSTUS	transcript	1306058	1307050	1	+	.	g2081.t1
AWRI2804_contig2203_scaffold1	AUGUSTUS	start_codon	1306058	1306060	.	+	0	transcript_id	"g2081.t1";	gene_id	"g2081";
AWRI2804_contig2203_scaffold1	AUGUSTUS	CDS	1306058	1307047	1	+	0	transcript_id	"g2081.t1";	gene_id	"g2081";
AWRI2804_contig2203_scaffold1	AUGUSTUS	stop_codon	1307048	1307050	.	+	0	transcript_id	"g2081.t1";	gene_id	"g2081";
AWRI2804_contig2203_scaffold1	AUGUSTUS	gene	1307104	1311279	0.98	+	.	g2082;OG0000004;Transposon Tf2-9 polyprotein
AWRI2804_contig2203_scaffold1	AUGUSTUS	transcript	1307104	1311279	0.98	+	.	g2082.t1
AWRI2804_contig2203_scaffold1	AUGUSTUS	start_codon	1307104	1307106	.	+	0	transcript_id	"g2082.t1";	gene_id	"g2082";
AWRI2804_contig2203_scaffold1	AUGUSTUS	CDS	1307104	1311276	0.98	+	0	transcript_id	"g2082.t1";	gene_id	"g2082";
AWRI2804_contig2203_scaffold1	AUGUSTUS	stop_codon	1311277	1311279	.	+	0	transcript_id	"g2082.t1";	gene_id	"g2082";
AWRI2804_contig2203_scaffold1	AUGUSTUS	gene	1312311	1315178	0.95	+	.	g2083;OG0002131;1-phosphatidylinositol 4,5-bisphosphate phosphodiesterase 1
AWRI2804_contig2203_scaffold1	AUGUSTUS	transcript	1312311	1315178	0.95	+	.	g2083.t1
AWRI2804_contig2203_scaffold1	AUGUSTUS	start_codon	1312311	1312313	.	+	0	transcript_id	"g2083.t1";	gene_id	"g2083";
AWRI2804_contig2203_scaffold1	AUGUSTUS	CDS	1312311	1315175	0.95	+	0	transcript_id	"g2083.t1";	gene_id	"g2083";
AWRI2804_contig2203_scaffold1	AUGUSTUS	stop_codon	1315176	1315178	.	+	0	transcript_id	"g2083.t1";	gene_id	"g2083";
AWRI2804_contig2203_scaffold1	AUGUSTUS	gene	1315315	1316802	0.96	-	.	g2084;OG0002132;Essential nuclear protein 1
AWRI2804_contig2203_scaffold1	AUGUSTUS	transcript	1315315	1316802	0.96	-	.	g2084.t1
AWRI2804_contig2203_scaffold1	AUGUSTUS	stop_codon	1315315	1315317	.	-	0	transcript_id	"g2084.t1";	gene_id	"g2084";
AWRI2804_contig2203_scaffold1	AUGUSTUS	CDS	1315318	1316802	0.96	-	0	transcript_id	"g2084.t1";	gene_id	"g2084";
AWRI2804_contig2203_scaffold1	AUGUSTUS	start_codon	1316800	1316802	.	-	0	transcript_id	"g2084.t1";	gene_id	"g2084";
AWRI2804_contig2203_scaffold1	AUGUSTUS	gene	1317103	1318563	1	+	.	g2085;OG0002133;Guanine nucleotide exchange factor SRM1
AWRI2804_contig2203_scaffold1	AUGUSTUS	transcript	1317103	1318563	1	+	.	g2085.t1
AWRI2804_contig2203_scaffold1	AUGUSTUS	start_codon	1317103	1317105	.	+	0	transcript_id	"g2085.t1";	gene_id	"g2085";
AWRI2804_contig2203_scaffold1	AUGUSTUS	CDS	1317103	1318560	1	+	0	transcript_id	"g2085.t1";	gene_id	"g2085";
AWRI2804_contig2203_scaffold1	AUGUSTUS	stop_codon	1318561	1318563	.	+	0	transcript_id	"g2085.t1";	gene_id	"g2085";
AWRI2804_contig2203_scaffold1	AUGUSTUS	gene	1318742	1320436	1	-	.	g2086;OG0002134;Imidazole glycerol phosphate synthase hisHF
AWRI2804_contig2203_scaffold1	AUGUSTUS	transcript	1318742	1320436	1	-	.	g2086.t1
AWRI2804_contig2203_scaffold1	AUGUSTUS	stop_codon	1318742	1318744	.	-	0	transcript_id	"g2086.t1";	gene_id	"g2086";
AWRI2804_contig2203_scaffold1	AUGUSTUS	CDS	1318745	1320436	1	-	0	transcript_id	"g2086.t1";	gene_id	"g2086";
AWRI2804_contig2203_scaffold1	AUGUSTUS	start_codon	1320434	1320436	.	-	0	transcript_id	"g2086.t1";	gene_id	"g2086";
AWRI2804_contig2203_scaffold1	AUGUSTUS	gene	1320866	1322065	0.96	-	.	g2087;OG0000068;Phospho-2-dehydro-3-deoxyheptonate aldolase, tyrosine-inhibited
AWRI2804_contig2203_scaffold1	AUGUSTUS	transcript	1320866	1322065	0.96	-	.	g2087.t1
AWRI2804_contig2203_scaffold1	AUGUSTUS	stop_codon	1320866	1320868	.	-	0	transcript_id	"g2087.t1";	gene_id	"g2087";
AWRI2804_contig2203_scaffold1	AUGUSTUS	intron	1321946	1322032	0.96	-	.	transcript_id	"g2087.t1";	gene_id	"g2087";
AWRI2804_contig2203_scaffold1	AUGUSTUS	CDS	1320869	1321945	1	-	0	transcript_id	"g2087.t1";	gene_id	"g2087";
AWRI2804_contig2203_scaffold1	AUGUSTUS	CDS	1322033	1322065	0.96	-	0	transcript_id	"g2087.t1";	gene_id	"g2087";
AWRI2804_contig2203_scaffold1	AUGUSTUS	start_codon	1322063	1322065	.	-	0	transcript_id	"g2087.t1";	gene_id	"g2087";
AWRI2804_contig2203_scaffold1	AUGUSTUS	gene	1323334	1325370	1	+	.	g2088;OG0002135;Uncharacterized protein YIL067C
AWRI2804_contig2203_scaffold1	AUGUSTUS	transcript	1323334	1325370	1	+	.	g2088.t1
AWRI2804_contig2203_scaffold1	AUGUSTUS	start_codon	1323334	1323336	.	+	0	transcript_id	"g2088.t1";	gene_id	"g2088";
AWRI2804_contig2203_scaffold1	AUGUSTUS	CDS	1323334	1325367	1	+	0	transcript_id	"g2088.t1";	gene_id	"g2088";
AWRI2804_contig2203_scaffold1	AUGUSTUS	stop_codon	1325368	1325370	.	+	0	transcript_id	"g2088.t1";	gene_id	"g2088";
AWRI2804_contig2203_scaffold1	AUGUSTUS	gene	1325556	1326752	1	-	.	g2089;OG0002136;NADH pyrophosphatase
AWRI2804_contig2203_scaffold1	AUGUSTUS	transcript	1325556	1326752	1	-	.	g2089.t1
AWRI2804_contig2203_scaffold1	AUGUSTUS	stop_codon	1325556	1325558	.	-	0	transcript_id	"g2089.t1";	gene_id	"g2089";
AWRI2804_contig2203_scaffold1	AUGUSTUS	CDS	1325559	1326752	1	-	0	transcript_id	"g2089.t1";	gene_id	"g2089";
AWRI2804_contig2203_scaffold1	AUGUSTUS	start_codon	1326750	1326752	.	-	0	transcript_id	"g2089.t1";	gene_id	"g2089";
AWRI2804_contig2203_scaffold1	AUGUSTUS	gene	1327574	1328929	0.97	-	.	g2090;OG0002137;Casein kinase I homolog hhp1
AWRI2804_contig2203_scaffold1	AUGUSTUS	transcript	1327574	1328929	0.97	-	.	g2090.t1
AWRI2804_contig2203_scaffold1	AUGUSTUS	stop_codon	1327574	1327576	.	-	0	transcript_id	"g2090.t1";	gene_id	"g2090";
AWRI2804_contig2203_scaffold1	AUGUSTUS	CDS	1327577	1328929	0.97	-	0	transcript_id	"g2090.t1";	gene_id	"g2090";
AWRI2804_contig2203_scaffold1	AUGUSTUS	start_codon	1328927	1328929	.	-	0	transcript_id	"g2090.t1";	gene_id	"g2090";
AWRI2804_contig2203_scaffold1	AUGUSTUS	gene	1329942	1330616	0.85	-	.	g2091;OG0002138;54S ribosomal protein L6, mitochondrial
AWRI2804_contig2203_scaffold1	AUGUSTUS	transcript	1329942	1330616	0.85	-	.	g2091.t1
AWRI2804_contig2203_scaffold1	AUGUSTUS	stop_codon	1329942	1329944	.	-	0	transcript_id	"g2091.t1";	gene_id	"g2091";
AWRI2804_contig2203_scaffold1	AUGUSTUS	intron	1330491	1330601	0.85	-	.	transcript_id	"g2091.t1";	gene_id	"g2091";
AWRI2804_contig2203_scaffold1	AUGUSTUS	CDS	1329945	1330490	0.86	-	0	transcript_id	"g2091.t1";	gene_id	"g2091";
AWRI2804_contig2203_scaffold1	AUGUSTUS	CDS	1330602	1330616	0.85	-	0	transcript_id	"g2091.t1";	gene_id	"g2091";
AWRI2804_contig2203_scaffold1	AUGUSTUS	start_codon	1330614	1330616	.	-	0	transcript_id	"g2091.t1";	gene_id	"g2091";
AWRI2804_contig2203_scaffold1	AUGUSTUS	gene	1330942	1331493	1	+	.	g2092;OG0002139;U3 small nucleolar ribonucleoprotein protein IMP3
AWRI2804_contig2203_scaffold1	AUGUSTUS	transcript	1330942	1331493	1	+	.	g2092.t1
AWRI2804_contig2203_scaffold1	AUGUSTUS	start_codon	1330942	1330944	.	+	0	transcript_id	"g2092.t1";	gene_id	"g2092";
AWRI2804_contig2203_scaffold1	AUGUSTUS	CDS	1330942	1331490	1	+	0	transcript_id	"g2092.t1";	gene_id	"g2092";
AWRI2804_contig2203_scaffold1	AUGUSTUS	stop_codon	1331491	1331493	.	+	0	transcript_id	"g2092.t1";	gene_id	"g2092";
AWRI2804_contig2203_scaffold1	AUGUSTUS	gene	1332049	1332885	1	+	.	g2093;OG0002140;hypothetical protein
AWRI2804_contig2203_scaffold1	AUGUSTUS	transcript	1332049	1332885	1	+	.	g2093.t1
AWRI2804_contig2203_scaffold1	AUGUSTUS	start_codon	1332049	1332051	.	+	0	transcript_id	"g2093.t1";	gene_id	"g2093";
AWRI2804_contig2203_scaffold1	AUGUSTUS	CDS	1332049	1332882	1	+	0	transcript_id	"g2093.t1";	gene_id	"g2093";
AWRI2804_contig2203_scaffold1	AUGUSTUS	stop_codon	1332883	1332885	.	+	0	transcript_id	"g2093.t1";	gene_id	"g2093";
AWRI2804_contig2203_scaffold1	AUGUSTUS	gene	1333452	1334969	1	+	.	g2094;OG0002141;Beta-apo-4'-carotenal oxygenase
AWRI2804_contig2203_scaffold1	AUGUSTUS	transcript	1333452	1334969	1	+	.	g2094.t1
AWRI2804_contig2203_scaffold1	AUGUSTUS	start_codon	1333452	1333454	.	+	0	transcript_id	"g2094.t1";	gene_id	"g2094";
AWRI2804_contig2203_scaffold1	AUGUSTUS	CDS	1333452	1334966	1	+	0	transcript_id	"g2094.t1";	gene_id	"g2094";
AWRI2804_contig2203_scaffold1	AUGUSTUS	stop_codon	1334967	1334969	.	+	0	transcript_id	"g2094.t1";	gene_id	"g2094";
AWRI2804_contig2203_scaffold1	AUGUSTUS	gene	1335172	1335947	0.89	-	.	g2095;OG0002142;Mediator of RNA polymerase II transcription subunit 11
AWRI2804_contig2203_scaffold1	AUGUSTUS	transcript	1335172	1335947	0.89	-	.	g2095.t1
AWRI2804_contig2203_scaffold1	AUGUSTUS	stop_codon	1335172	1335174	.	-	0	transcript_id	"g2095.t1";	gene_id	"g2095";
AWRI2804_contig2203_scaffold1	AUGUSTUS	intron	1335786	1335877	1	-	.	transcript_id	"g2095.t1";	gene_id	"g2095";
AWRI2804_contig2203_scaffold1	AUGUSTUS	CDS	1335175	1335785	1	-	2	transcript_id	"g2095.t1";	gene_id	"g2095";
AWRI2804_contig2203_scaffold1	AUGUSTUS	CDS	1335878	1335947	0.89	-	0	transcript_id	"g2095.t1";	gene_id	"g2095";
AWRI2804_contig2203_scaffold1	AUGUSTUS	start_codon	1335945	1335947	.	-	0	transcript_id	"g2095.t1";	gene_id	"g2095";
AWRI2804_contig2203_scaffold1	AUGUSTUS	gene	1336606	1338385	0.93	+	.	g2096;OG0002143;Guanine nucleotide-binding protein subunit beta-like protein
AWRI2804_contig2203_scaffold1	AUGUSTUS	transcript	1336606	1338385	0.93	+	.	g2096.t1
AWRI2804_contig2203_scaffold1	AUGUSTUS	start_codon	1336606	1336608	.	+	0	transcript_id	"g2096.t1";	gene_id	"g2096";
AWRI2804_contig2203_scaffold1	AUGUSTUS	intron	1336658	1337106	0.93	+	.	transcript_id	"g2096.t1";	gene_id	"g2096";
AWRI2804_contig2203_scaffold1	AUGUSTUS	intron	1337586	1337971	1	+	.	transcript_id	"g2096.t1";	gene_id	"g2096";
AWRI2804_contig2203_scaffold1	AUGUSTUS	CDS	1336606	1336657	0.94	+	0	transcript_id	"g2096.t1";	gene_id	"g2096";
AWRI2804_contig2203_scaffold1	AUGUSTUS	CDS	1337107	1337585	0.93	+	2	transcript_id	"g2096.t1";	gene_id	"g2096";
AWRI2804_contig2203_scaffold1	AUGUSTUS	CDS	1337972	1338382	1	+	0	transcript_id	"g2096.t1";	gene_id	"g2096";
AWRI2804_contig2203_scaffold1	AUGUSTUS	stop_codon	1338383	1338385	.	+	0	transcript_id	"g2096.t1";	gene_id	"g2096";
AWRI2804_contig2203_scaffold1	AUGUSTUS	gene	1338668	1340224	0.89	-	.	g2097;OG0002144;Mitochondrial inner membrane i-AAA protease supercomplex subunit MGR3
AWRI2804_contig2203_scaffold1	AUGUSTUS	transcript	1338668	1340224	0.89	-	.	g2097.t1
AWRI2804_contig2203_scaffold1	AUGUSTUS	stop_codon	1338668	1338670	.	-	0	transcript_id	"g2097.t1";	gene_id	"g2097";
AWRI2804_contig2203_scaffold1	AUGUSTUS	CDS	1338671	1340224	0.89	-	0	transcript_id	"g2097.t1";	gene_id	"g2097";
AWRI2804_contig2203_scaffold1	AUGUSTUS	start_codon	1340222	1340224	.	-	0	transcript_id	"g2097.t1";	gene_id	"g2097";
AWRI2804_contig2203_scaffold1	AUGUSTUS	gene	1340493	1342628	0.96	+	.	g2098;OG0002145;ATP-dependent DNA helicase II subunit 2
AWRI2804_contig2203_scaffold1	AUGUSTUS	transcript	1340493	1342628	0.96	+	.	g2098.t1
AWRI2804_contig2203_scaffold1	AUGUSTUS	start_codon	1340493	1340495	.	+	0	transcript_id	"g2098.t1";	gene_id	"g2098";
AWRI2804_contig2203_scaffold1	AUGUSTUS	CDS	1340493	1342625	0.96	+	0	transcript_id	"g2098.t1";	gene_id	"g2098";
AWRI2804_contig2203_scaffold1	AUGUSTUS	stop_codon	1342626	1342628	.	+	0	transcript_id	"g2098.t1";	gene_id	"g2098";
AWRI2804_contig2203_scaffold1	AUGUSTUS	gene	1343053	1344846	1	+	.	g2099;OG0002146;Uncharacterized WD repeat-containing protein C9G1.05
AWRI2804_contig2203_scaffold1	AUGUSTUS	transcript	1343053	1344846	1	+	.	g2099.t1
AWRI2804_contig2203_scaffold1	AUGUSTUS	start_codon	1343053	1343055	.	+	0	transcript_id	"g2099.t1";	gene_id	"g2099";
AWRI2804_contig2203_scaffold1	AUGUSTUS	CDS	1343053	1344843	1	+	0	transcript_id	"g2099.t1";	gene_id	"g2099";
AWRI2804_contig2203_scaffold1	AUGUSTUS	stop_codon	1344844	1344846	.	+	0	transcript_id	"g2099.t1";	gene_id	"g2099";
AWRI2804_contig2203_scaffold1	AUGUSTUS	gene	1345130	1346074	1	-	.	g2100;OG0002147;Maintenance of telomere capping protein 2
AWRI2804_contig2203_scaffold1	AUGUSTUS	transcript	1345130	1346074	1	-	.	g2100.t1
AWRI2804_contig2203_scaffold1	AUGUSTUS	stop_codon	1345130	1345132	.	-	0	transcript_id	"g2100.t1";	gene_id	"g2100";
AWRI2804_contig2203_scaffold1	AUGUSTUS	CDS	1345133	1346074	1	-	0	transcript_id	"g2100.t1";	gene_id	"g2100";
AWRI2804_contig2203_scaffold1	AUGUSTUS	start_codon	1346072	1346074	.	-	0	transcript_id	"g2100.t1";	gene_id	"g2100";
AWRI2804_contig2203_scaffold1	AUGUSTUS	gene	1346342	1347115	1	+	.	g2101;OG0002148;U3 small nucleolar RNA-associated protein 11
AWRI2804_contig2203_scaffold1	AUGUSTUS	transcript	1346342	1347115	1	+	.	g2101.t1
AWRI2804_contig2203_scaffold1	AUGUSTUS	start_codon	1346342	1346344	.	+	0	transcript_id	"g2101.t1";	gene_id	"g2101";
AWRI2804_contig2203_scaffold1	AUGUSTUS	CDS	1346342	1347112	1	+	0	transcript_id	"g2101.t1";	gene_id	"g2101";
AWRI2804_contig2203_scaffold1	AUGUSTUS	stop_codon	1347113	1347115	.	+	0	transcript_id	"g2101.t1";	gene_id	"g2101";
AWRI2804_contig2203_scaffold1	AUGUSTUS	gene	1347235	1349163	1	-	.	g2102;OG0002149;hypothetical protein
AWRI2804_contig2203_scaffold1	AUGUSTUS	transcript	1347235	1349163	1	-	.	g2102.t1
AWRI2804_contig2203_scaffold1	AUGUSTUS	stop_codon	1347235	1347237	.	-	0	transcript_id	"g2102.t1";	gene_id	"g2102";
AWRI2804_contig2203_scaffold1	AUGUSTUS	CDS	1347238	1349163	1	-	0	transcript_id	"g2102.t1";	gene_id	"g2102";
AWRI2804_contig2203_scaffold1	AUGUSTUS	start_codon	1349161	1349163	.	-	0	transcript_id	"g2102.t1";	gene_id	"g2102";
AWRI2804_contig2203_scaffold1	AUGUSTUS	gene	1349519	1352095	1	-	.	g2103;OG0002150;ATP-dependent DNA helicase PIF1
AWRI2804_contig2203_scaffold1	AUGUSTUS	transcript	1349519	1352095	1	-	.	g2103.t1
AWRI2804_contig2203_scaffold1	AUGUSTUS	stop_codon	1349519	1349521	.	-	0	transcript_id	"g2103.t1";	gene_id	"g2103";
AWRI2804_contig2203_scaffold1	AUGUSTUS	CDS	1349522	1352095	1	-	0	transcript_id	"g2103.t1";	gene_id	"g2103";
AWRI2804_contig2203_scaffold1	AUGUSTUS	start_codon	1352093	1352095	.	-	0	transcript_id	"g2103.t1";	gene_id	"g2103";
AWRI2804_contig2203_scaffold1	AUGUSTUS	gene	1352775	1354436	1	-	.	g2104;OG0002151;D-arabinono-1,4-lactone oxidase
AWRI2804_contig2203_scaffold1	AUGUSTUS	transcript	1352775	1354436	1	-	.	g2104.t1
AWRI2804_contig2203_scaffold1	AUGUSTUS	stop_codon	1352775	1352777	.	-	0	transcript_id	"g2104.t1";	gene_id	"g2104";
AWRI2804_contig2203_scaffold1	AUGUSTUS	CDS	1352778	1354436	1	-	0	transcript_id	"g2104.t1";	gene_id	"g2104";
AWRI2804_contig2203_scaffold1	AUGUSTUS	start_codon	1354434	1354436	.	-	0	transcript_id	"g2104.t1";	gene_id	"g2104";
AWRI2804_contig2203_scaffold1	AUGUSTUS	gene	1355827	1356579	0.39	+	.	g2105;OG0002152;hypothetical protein
AWRI2804_contig2203_scaffold1	AUGUSTUS	transcript	1355827	1356579	0.39	+	.	g2105.t1
AWRI2804_contig2203_scaffold1	AUGUSTUS	start_codon	1355827	1355829	.	+	0	transcript_id	"g2105.t1";	gene_id	"g2105";
AWRI2804_contig2203_scaffold1	AUGUSTUS	CDS	1355827	1356576	0.39	+	0	transcript_id	"g2105.t1";	gene_id	"g2105";
AWRI2804_contig2203_scaffold1	AUGUSTUS	stop_codon	1356577	1356579	.	+	0	transcript_id	"g2105.t1";	gene_id	"g2105";
AWRI2804_contig2203_scaffold1	AUGUSTUS	gene	1356880	1357917	1	-	.	g2106;OG0002153;DNA excision repair protein ERCC-1
AWRI2804_contig2203_scaffold1	AUGUSTUS	transcript	1356880	1357917	1	-	.	g2106.t1
AWRI2804_contig2203_scaffold1	AUGUSTUS	stop_codon	1356880	1356882	.	-	0	transcript_id	"g2106.t1";	gene_id	"g2106";
AWRI2804_contig2203_scaffold1	AUGUSTUS	CDS	1356883	1357917	1	-	0	transcript_id	"g2106.t1";	gene_id	"g2106";
AWRI2804_contig2203_scaffold1	AUGUSTUS	start_codon	1357915	1357917	.	-	0	transcript_id	"g2106.t1";	gene_id	"g2106";
AWRI2804_contig2203_scaffold1	AUGUSTUS	gene	1358165	1358704	0.83	+	.	g2107;OG0002154;Prefoldin subunit 5
AWRI2804_contig2203_scaffold1	AUGUSTUS	transcript	1358165	1358704	0.83	+	.	g2107.t1
AWRI2804_contig2203_scaffold1	AUGUSTUS	start_codon	1358165	1358167	.	+	0	transcript_id	"g2107.t1";	gene_id	"g2107";
AWRI2804_contig2203_scaffold1	AUGUSTUS	intron	1358181	1358255	0.84	+	.	transcript_id	"g2107.t1";	gene_id	"g2107";
AWRI2804_contig2203_scaffold1	AUGUSTUS	CDS	1358165	1358180	0.84	+	0	transcript_id	"g2107.t1";	gene_id	"g2107";
AWRI2804_contig2203_scaffold1	AUGUSTUS	CDS	1358256	1358701	0.83	+	2	transcript_id	"g2107.t1";	gene_id	"g2107";
AWRI2804_contig2203_scaffold1	AUGUSTUS	stop_codon	1358702	1358704	.	+	0	transcript_id	"g2107.t1";	gene_id	"g2107";
AWRI2804_contig2203_scaffold1	AUGUSTUS	gene	1358873	1360528	1	-	.	g2108;OG0002155;Chromatin structure-remodeling complex subunit RSC9
AWRI2804_contig2203_scaffold1	AUGUSTUS	transcript	1358873	1360528	1	-	.	g2108.t1
AWRI2804_contig2203_scaffold1	AUGUSTUS	stop_codon	1358873	1358875	.	-	0	transcript_id	"g2108.t1";	gene_id	"g2108";
AWRI2804_contig2203_scaffold1	AUGUSTUS	CDS	1358876	1360528	1	-	0	transcript_id	"g2108.t1";	gene_id	"g2108";
AWRI2804_contig2203_scaffold1	AUGUSTUS	start_codon	1360526	1360528	.	-	0	transcript_id	"g2108.t1";	gene_id	"g2108";
AWRI2804_contig2203_scaffold1	AUGUSTUS	gene	1363733	1365982	1	+	.	g2109;OG0000050;Bypass of stop codon protein 1
AWRI2804_contig2203_scaffold1	AUGUSTUS	transcript	1363733	1365982	1	+	.	g2109.t1
AWRI2804_contig2203_scaffold1	AUGUSTUS	start_codon	1363733	1363735	.	+	0	transcript_id	"g2109.t1";	gene_id	"g2109";
AWRI2804_contig2203_scaffold1	AUGUSTUS	CDS	1363733	1365979	1	+	0	transcript_id	"g2109.t1";	gene_id	"g2109";
AWRI2804_contig2203_scaffold1	AUGUSTUS	stop_codon	1365980	1365982	.	+	0	transcript_id	"g2109.t1";	gene_id	"g2109";
AWRI2804_contig2203_scaffold1	AUGUSTUS	gene	1366869	1368971	1	+	.	g2110;OG0002156;Uncharacterized transcriptional regulatory protein C965.10
AWRI2804_contig2203_scaffold1	AUGUSTUS	transcript	1366869	1368971	1	+	.	g2110.t1
AWRI2804_contig2203_scaffold1	AUGUSTUS	start_codon	1366869	1366871	.	+	0	transcript_id	"g2110.t1";	gene_id	"g2110";
AWRI2804_contig2203_scaffold1	AUGUSTUS	CDS	1366869	1368968	1	+	0	transcript_id	"g2110.t1";	gene_id	"g2110";
AWRI2804_contig2203_scaffold1	AUGUSTUS	stop_codon	1368969	1368971	.	+	0	transcript_id	"g2110.t1";	gene_id	"g2110";
AWRI2804_contig2203_scaffold1	AUGUSTUS	gene	1369823	1371548	0.45	-	.	g2111;OG0000031;Allantoate permease
AWRI2804_contig2203_scaffold1	AUGUSTUS	transcript	1369823	1371548	0.45	-	.	g2111.t1
AWRI2804_contig2203_scaffold1	AUGUSTUS	stop_codon	1369823	1369825	.	-	0	transcript_id	"g2111.t1";	gene_id	"g2111";
AWRI2804_contig2203_scaffold1	AUGUSTUS	intron	1371429	1371537	0.62	-	.	transcript_id	"g2111.t1";	gene_id	"g2111";
AWRI2804_contig2203_scaffold1	AUGUSTUS	CDS	1369826	1371428	0.5	-	1	transcript_id	"g2111.t1";	gene_id	"g2111";
AWRI2804_contig2203_scaffold1	AUGUSTUS	CDS	1371538	1371548	0.62	-	0	transcript_id	"g2111.t1";	gene_id	"g2111";
AWRI2804_contig2203_scaffold1	AUGUSTUS	start_codon	1371546	1371548	.	-	0	transcript_id	"g2111.t1";	gene_id	"g2111";
AWRI2804_contig2203_scaffold1	AUGUSTUS	gene	1372770	1374494	0.5	+	.	g2112;OG0000034;Carboxypeptidase S
AWRI2804_contig2203_scaffold1	AUGUSTUS	transcript	1372770	1374494	0.5	+	.	g2112.t1
AWRI2804_contig2203_scaffold1	AUGUSTUS	start_codon	1372770	1372772	.	+	0	transcript_id	"g2112.t1";	gene_id	"g2112";
AWRI2804_contig2203_scaffold1	AUGUSTUS	CDS	1372770	1374491	0.5	+	0	transcript_id	"g2112.t1";	gene_id	"g2112";
AWRI2804_contig2203_scaffold1	AUGUSTUS	stop_codon	1374492	1374494	.	+	0	transcript_id	"g2112.t1";	gene_id	"g2112";
AWRI2804_contig2203_scaffold1	AUGUSTUS	gene	1374906	1376525	1	-	.	g2113;OG0000031;Allantoate permease
AWRI2804_contig2203_scaffold1	AUGUSTUS	transcript	1374906	1376525	1	-	.	g2113.t1
AWRI2804_contig2203_scaffold1	AUGUSTUS	stop_codon	1374906	1374908	.	-	0	transcript_id	"g2113.t1";	gene_id	"g2113";
AWRI2804_contig2203_scaffold1	AUGUSTUS	CDS	1374909	1376525	1	-	0	transcript_id	"g2113.t1";	gene_id	"g2113";
AWRI2804_contig2203_scaffold1	AUGUSTUS	start_codon	1376523	1376525	.	-	0	transcript_id	"g2113.t1";	gene_id	"g2113";
AWRI2804_contig2203_scaffold1	AUGUSTUS	gene	1377357	1379069	1	-	.	g2114;OG0000034;Carboxypeptidase S
AWRI2804_contig2203_scaffold1	AUGUSTUS	transcript	1377357	1379069	1	-	.	g2114.t1
AWRI2804_contig2203_scaffold1	AUGUSTUS	stop_codon	1377357	1377359	.	-	0	transcript_id	"g2114.t1";	gene_id	"g2114";
AWRI2804_contig2203_scaffold1	AUGUSTUS	CDS	1377360	1379069	1	-	0	transcript_id	"g2114.t1";	gene_id	"g2114";
AWRI2804_contig2203_scaffold1	AUGUSTUS	start_codon	1379067	1379069	.	-	0	transcript_id	"g2114.t1";	gene_id	"g2114";
AWRI2804_contig2203_scaffold1	AUGUSTUS	gene	1381116	1382818	0.62	+	.	g2115;OG0000031;Allantoate permease
AWRI2804_contig2203_scaffold1	AUGUSTUS	transcript	1381116	1382818	0.62	+	.	g2115.t1
AWRI2804_contig2203_scaffold1	AUGUSTUS	start_codon	1381116	1381118	.	+	0	transcript_id	"g2115.t1";	gene_id	"g2115";
AWRI2804_contig2203_scaffold1	AUGUSTUS	intron	1381440	1381840	0.63	+	.	transcript_id	"g2115.t1";	gene_id	"g2115";
AWRI2804_contig2203_scaffold1	AUGUSTUS	CDS	1381116	1381439	0.86	+	0	transcript_id	"g2115.t1";	gene_id	"g2115";
AWRI2804_contig2203_scaffold1	AUGUSTUS	CDS	1381841	1382815	0.62	+	0	transcript_id	"g2115.t1";	gene_id	"g2115";
AWRI2804_contig2203_scaffold1	AUGUSTUS	stop_codon	1382816	1382818	.	+	0	transcript_id	"g2115.t1";	gene_id	"g2115";
AWRI2804_contig2203_scaffold1	AUGUSTUS	gene	1384239	1386773	1	-	.	g2116;OG0000467;Beta-mannosidase B
AWRI2804_contig2203_scaffold1	AUGUSTUS	transcript	1384239	1386773	1	-	.	g2116.t1
AWRI2804_contig2203_scaffold1	AUGUSTUS	stop_codon	1384239	1384241	.	-	0	transcript_id	"g2116.t1";	gene_id	"g2116";
AWRI2804_contig2203_scaffold1	AUGUSTUS	CDS	1384242	1386773	1	-	0	transcript_id	"g2116.t1";	gene_id	"g2116";
AWRI2804_contig2203_scaffold1	AUGUSTUS	start_codon	1386771	1386773	.	-	0	transcript_id	"g2116.t1";	gene_id	"g2116";
AWRI2804_contig2203_scaffold1	AUGUSTUS	gene	1387375	1390784	0.74	-	.	g2117;OG0000171;Isoamyl acetate-hydrolyzing esterase
AWRI2804_contig2203_scaffold1	AUGUSTUS	transcript	1387375	1390784	0.74	-	.	g2117.t1
AWRI2804_contig2203_scaffold1	AUGUSTUS	stop_codon	1387375	1387377	.	-	0	transcript_id	"g2117.t1";	gene_id	"g2117";
AWRI2804_contig2203_scaffold1	AUGUSTUS	intron	1387927	1388019	0.84	-	.	transcript_id	"g2117.t1";	gene_id	"g2117";
AWRI2804_contig2203_scaffold1	AUGUSTUS	intron	1388114	1388940	0.85	-	.	transcript_id	"g2117.t1";	gene_id	"g2117";
AWRI2804_contig2203_scaffold1	AUGUSTUS	CDS	1387378	1387926	0.94	-	0	transcript_id	"g2117.t1";	gene_id	"g2117";
AWRI2804_contig2203_scaffold1	AUGUSTUS	CDS	1388020	1388113	0.87	-	1	transcript_id	"g2117.t1";	gene_id	"g2117";
AWRI2804_contig2203_scaffold1	AUGUSTUS	CDS	1388941	1390784	0.85	-	0	transcript_id	"g2117.t1";	gene_id	"g2117";
AWRI2804_contig2057_scaffold1	AUGUSTUS	gene	375	2837	0.49	-	.	g2118;OG0000468;hypothetical protein
AWRI2804_contig2057_scaffold1	AUGUSTUS	transcript	375	2837	0.49	-	.	g2118.t1
AWRI2804_contig2057_scaffold1	AUGUSTUS	stop_codon	375	377	.	-	0	transcript_id	"g2118.t1";	gene_id	"g2118";
AWRI2804_contig2057_scaffold1	AUGUSTUS	CDS	378	2837	0.49	-	0	transcript_id	"g2118.t1";	gene_id	"g2118";
AWRI2804_contig2057_scaffold1	AUGUSTUS	start_codon	2835	2837	.	-	0	transcript_id	"g2118.t1";	gene_id	"g2118";
AWRI2804_contig2057_scaffold1	AUGUSTUS	gene	3392	5464	1	+	.	g2119;OG0000241;Vacuolar fusion protein MON1
AWRI2804_contig2057_scaffold1	AUGUSTUS	transcript	3392	5464	1	+	.	g2119.t1
AWRI2804_contig2057_scaffold1	AUGUSTUS	start_codon	3392	3394	.	+	0	transcript_id	"g2119.t1";	gene_id	"g2119";
AWRI2804_contig2057_scaffold1	AUGUSTUS	CDS	3392	5461	1	+	0	transcript_id	"g2119.t1";	gene_id	"g2119";
AWRI2804_contig2057_scaffold1	AUGUSTUS	stop_codon	5462	5464	.	+	0	transcript_id	"g2119.t1";	gene_id	"g2119";
AWRI2804_contig2057_scaffold1	AUGUSTUS	gene	5720	6721	1	-	.	g2120;OG0000469;ADIPOR-like receptor IZH2
AWRI2804_contig2057_scaffold1	AUGUSTUS	transcript	5720	6721	1	-	.	g2120.t1
AWRI2804_contig2057_scaffold1	AUGUSTUS	stop_codon	5720	5722	.	-	0	transcript_id	"g2120.t1";	gene_id	"g2120";
AWRI2804_contig2057_scaffold1	AUGUSTUS	CDS	5723	6721	1	-	0	transcript_id	"g2120.t1";	gene_id	"g2120";
AWRI2804_contig2057_scaffold1	AUGUSTUS	start_codon	6719	6721	.	-	0	transcript_id	"g2120.t1";	gene_id	"g2120";
AWRI2804_contig2057_scaffold1	AUGUSTUS	gene	7587	8960	1	+	.	g2121;OG0000470;Protein GTS1
AWRI2804_contig2057_scaffold1	AUGUSTUS	transcript	7587	8960	1	+	.	g2121.t1
AWRI2804_contig2057_scaffold1	AUGUSTUS	start_codon	7587	7589	.	+	0	transcript_id	"g2121.t1";	gene_id	"g2121";
AWRI2804_contig2057_scaffold1	AUGUSTUS	CDS	7587	8957	1	+	0	transcript_id	"g2121.t1";	gene_id	"g2121";
AWRI2804_contig2057_scaffold1	AUGUSTUS	stop_codon	8958	8960	.	+	0	transcript_id	"g2121.t1";	gene_id	"g2121";
AWRI2804_contig2057_scaffold1	AUGUSTUS	gene	10886	13474	0.98	+	.	g2122;OG0000471;Serine/threonine-protein kinase ATG1
AWRI2804_contig2057_scaffold1	AUGUSTUS	transcript	10886	13474	0.98	+	.	g2122.t1
AWRI2804_contig2057_scaffold1	AUGUSTUS	start_codon	10886	10888	.	+	0	transcript_id	"g2122.t1";	gene_id	"g2122";
AWRI2804_contig2057_scaffold1	AUGUSTUS	CDS	10886	13471	0.98	+	0	transcript_id	"g2122.t1";	gene_id	"g2122";
AWRI2804_contig2057_scaffold1	AUGUSTUS	stop_codon	13472	13474	.	+	0	transcript_id	"g2122.t1";	gene_id	"g2122";
AWRI2804_contig2057_scaffold1	AUGUSTUS	gene	13776	14921	0.31	-	.	g2123;OG0000472;O-glycoside alpha-1,2-mannosyltransferase homolog 3
AWRI2804_contig2057_scaffold1	AUGUSTUS	transcript	13776	14921	0.31	-	.	g2123.t1
AWRI2804_contig2057_scaffold1	AUGUSTUS	stop_codon	13776	13778	.	-	0	transcript_id	"g2123.t1";	gene_id	"g2123";
AWRI2804_contig2057_scaffold1	AUGUSTUS	CDS	13779	14921	0.31	-	0	transcript_id	"g2123.t1";	gene_id	"g2123";
AWRI2804_contig2057_scaffold1	AUGUSTUS	start_codon	14919	14921	.	-	0	transcript_id	"g2123.t1";	gene_id	"g2123";
AWRI2804_contig2057_scaffold1	AUGUSTUS	gene	15906	18200	0.94	+	.	g2124;OG0000473;hypothetical protein
AWRI2804_contig2057_scaffold1	AUGUSTUS	transcript	15906	18200	0.94	+	.	g2124.t1
AWRI2804_contig2057_scaffold1	AUGUSTUS	start_codon	15906	15908	.	+	0	transcript_id	"g2124.t1";	gene_id	"g2124";
AWRI2804_contig2057_scaffold1	AUGUSTUS	CDS	15906	18197	0.94	+	0	transcript_id	"g2124.t1";	gene_id	"g2124";
AWRI2804_contig2057_scaffold1	AUGUSTUS	stop_codon	18198	18200	.	+	0	transcript_id	"g2124.t1";	gene_id	"g2124";
AWRI2804_contig2057_scaffold1	AUGUSTUS	gene	18320	19444	0.98	-	.	g2125;OG0002157;Chorismate synthase
AWRI2804_contig2057_scaffold1	AUGUSTUS	transcript	18320	19444	0.98	-	.	g2125.t1
AWRI2804_contig2057_scaffold1	AUGUSTUS	stop_codon	18320	18322	.	-	0	transcript_id	"g2125.t1";	gene_id	"g2125";
AWRI2804_contig2057_scaffold1	AUGUSTUS	CDS	18323	19444	0.98	-	0	transcript_id	"g2125.t1";	gene_id	"g2125";
AWRI2804_contig2057_scaffold1	AUGUSTUS	start_codon	19442	19444	.	-	0	transcript_id	"g2125.t1";	gene_id	"g2125";
AWRI2804_contig2057_scaffold1	AUGUSTUS	gene	19753	21327	0.98	-	.	g2126;OG0000045;Probable transporter MCH2
AWRI2804_contig2057_scaffold1	AUGUSTUS	transcript	19753	21327	0.98	-	.	g2126.t1
AWRI2804_contig2057_scaffold1	AUGUSTUS	stop_codon	19753	19755	.	-	0	transcript_id	"g2126.t1";	gene_id	"g2126";
AWRI2804_contig2057_scaffold1	AUGUSTUS	CDS	19756	21327	0.98	-	0	transcript_id	"g2126.t1";	gene_id	"g2126";
AWRI2804_contig2057_scaffold1	AUGUSTUS	start_codon	21325	21327	.	-	0	transcript_id	"g2126.t1";	gene_id	"g2126";
AWRI2804_contig2057_scaffold1	AUGUSTUS	gene	22442	24879	0.3	-	.	g2127;OG0002158;Inner nuclear membrane protein SRC1
AWRI2804_contig2057_scaffold1	AUGUSTUS	transcript	22442	24879	0.3	-	.	g2127.t1
AWRI2804_contig2057_scaffold1	AUGUSTUS	stop_codon	22442	22444	.	-	0	transcript_id	"g2127.t1";	gene_id	"g2127";
AWRI2804_contig2057_scaffold1	AUGUSTUS	intron	23326	23741	0.31	-	.	transcript_id	"g2127.t1";	gene_id	"g2127";
AWRI2804_contig2057_scaffold1	AUGUSTUS	CDS	22445	23325	0.56	-	2	transcript_id	"g2127.t1";	gene_id	"g2127";
AWRI2804_contig2057_scaffold1	AUGUSTUS	CDS	23742	24879	0.34	-	0	transcript_id	"g2127.t1";	gene_id	"g2127";
AWRI2804_contig2057_scaffold1	AUGUSTUS	start_codon	24877	24879	.	-	0	transcript_id	"g2127.t1";	gene_id	"g2127";
AWRI2804_contig2057_scaffold1	AUGUSTUS	gene	27060	28760	1	+	.	g2128;OG0002159;Pyruvate decarboxylase
AWRI2804_contig2057_scaffold1	AUGUSTUS	transcript	27060	28760	1	+	.	g2128.t1
AWRI2804_contig2057_scaffold1	AUGUSTUS	start_codon	27060	27062	.	+	0	transcript_id	"g2128.t1";	gene_id	"g2128";
AWRI2804_contig2057_scaffold1	AUGUSTUS	CDS	27060	28757	1	+	0	transcript_id	"g2128.t1";	gene_id	"g2128";
AWRI2804_contig2057_scaffold1	AUGUSTUS	stop_codon	28758	28760	.	+	0	transcript_id	"g2128.t1";	gene_id	"g2128";
AWRI2804_contig2057_scaffold1	AUGUSTUS	gene	29079	32048	0.99	-	.	g2129;OG0002160;C-1-tetrahydrofolate synthase, mitochondrial
AWRI2804_contig2057_scaffold1	AUGUSTUS	transcript	29079	32048	0.99	-	.	g2129.t1
AWRI2804_contig2057_scaffold1	AUGUSTUS	stop_codon	29079	29081	.	-	0	transcript_id	"g2129.t1";	gene_id	"g2129";
AWRI2804_contig2057_scaffold1	AUGUSTUS	CDS	29082	32048	0.99	-	0	transcript_id	"g2129.t1";	gene_id	"g2129";
AWRI2804_contig2057_scaffold1	AUGUSTUS	start_codon	32046	32048	.	-	0	transcript_id	"g2129.t1";	gene_id	"g2129";
AWRI2804_contig2057_scaffold1	AUGUSTUS	gene	33080	34252	0.91	-	.	g2130;OG0002161;54S ribosomal protein RML2, mitochondrial
AWRI2804_contig2057_scaffold1	AUGUSTUS	transcript	33080	34252	0.91	-	.	g2130.t1
AWRI2804_contig2057_scaffold1	AUGUSTUS	stop_codon	33080	33082	.	-	0	transcript_id	"g2130.t1";	gene_id	"g2130";
AWRI2804_contig2057_scaffold1	AUGUSTUS	CDS	33083	34252	0.91	-	0	transcript_id	"g2130.t1";	gene_id	"g2130";
AWRI2804_contig2057_scaffold1	AUGUSTUS	start_codon	34250	34252	.	-	0	transcript_id	"g2130.t1";	gene_id	"g2130";
AWRI2804_contig2057_scaffold1	AUGUSTUS	gene	35967	36584	1	+	.	g2131;OG0002162;ATP synthase subunit 5, mitochondrial
AWRI2804_contig2057_scaffold1	AUGUSTUS	transcript	35967	36584	1	+	.	g2131.t1
AWRI2804_contig2057_scaffold1	AUGUSTUS	start_codon	35967	35969	.	+	0	transcript_id	"g2131.t1";	gene_id	"g2131";
AWRI2804_contig2057_scaffold1	AUGUSTUS	CDS	35967	36581	1	+	0	transcript_id	"g2131.t1";	gene_id	"g2131";
AWRI2804_contig2057_scaffold1	AUGUSTUS	stop_codon	36582	36584	.	+	0	transcript_id	"g2131.t1";	gene_id	"g2131";
AWRI2804_contig2057_scaffold1	AUGUSTUS	gene	37142	39547	1	+	.	g2132;OG0002163;N-alpha-acetyltransferase, 35 NatC auxiliary subunit
AWRI2804_contig2057_scaffold1	AUGUSTUS	transcript	37142	39547	1	+	.	g2132.t1
AWRI2804_contig2057_scaffold1	AUGUSTUS	start_codon	37142	37144	.	+	0	transcript_id	"g2132.t1";	gene_id	"g2132";
AWRI2804_contig2057_scaffold1	AUGUSTUS	CDS	37142	39544	1	+	0	transcript_id	"g2132.t1";	gene_id	"g2132";
AWRI2804_contig2057_scaffold1	AUGUSTUS	stop_codon	39545	39547	.	+	0	transcript_id	"g2132.t1";	gene_id	"g2132";
AWRI2804_contig2057_scaffold1	AUGUSTUS	gene	40154	40648	0.99	+	.	g2133;OG0002164;60S ribosomal protein L12-B
AWRI2804_contig2057_scaffold1	AUGUSTUS	transcript	40154	40648	0.99	+	.	g2133.t1
AWRI2804_contig2057_scaffold1	AUGUSTUS	start_codon	40154	40156	.	+	0	transcript_id	"g2133.t1";	gene_id	"g2133";
AWRI2804_contig2057_scaffold1	AUGUSTUS	CDS	40154	40645	0.99	+	0	transcript_id	"g2133.t1";	gene_id	"g2133";
AWRI2804_contig2057_scaffold1	AUGUSTUS	stop_codon	40646	40648	.	+	0	transcript_id	"g2133.t1";	gene_id	"g2133";
AWRI2804_contig2057_scaffold1	AUGUSTUS	gene	41495	42643	1	+	.	g2134;OG0002165;Autophagy-related protein 37
AWRI2804_contig2057_scaffold1	AUGUSTUS	transcript	41495	42643	1	+	.	g2134.t1
AWRI2804_contig2057_scaffold1	AUGUSTUS	start_codon	41495	41497	.	+	0	transcript_id	"g2134.t1";	gene_id	"g2134";
AWRI2804_contig2057_scaffold1	AUGUSTUS	CDS	41495	42640	1	+	0	transcript_id	"g2134.t1";	gene_id	"g2134";
AWRI2804_contig2057_scaffold1	AUGUSTUS	stop_codon	42641	42643	.	+	0	transcript_id	"g2134.t1";	gene_id	"g2134";
AWRI2804_contig2057_scaffold1	AUGUSTUS	gene	43298	44782	1	+	.	g2135;OG0002166;AP-1-like transcription factor
AWRI2804_contig2057_scaffold1	AUGUSTUS	transcript	43298	44782	1	+	.	g2135.t1
AWRI2804_contig2057_scaffold1	AUGUSTUS	start_codon	43298	43300	.	+	0	transcript_id	"g2135.t1";	gene_id	"g2135";
AWRI2804_contig2057_scaffold1	AUGUSTUS	CDS	43298	44779	1	+	0	transcript_id	"g2135.t1";	gene_id	"g2135";
AWRI2804_contig2057_scaffold1	AUGUSTUS	stop_codon	44780	44782	.	+	0	transcript_id	"g2135.t1";	gene_id	"g2135";
AWRI2804_contig2057_scaffold1	AUGUSTUS	gene	45664	48072	1	+	.	g2136;OG0002167;Protein transport protein SEC23
AWRI2804_contig2057_scaffold1	AUGUSTUS	transcript	45664	48072	1	+	.	g2136.t1
AWRI2804_contig2057_scaffold1	AUGUSTUS	start_codon	45664	45666	.	+	0	transcript_id	"g2136.t1";	gene_id	"g2136";
AWRI2804_contig2057_scaffold1	AUGUSTUS	CDS	45664	48069	1	+	0	transcript_id	"g2136.t1";	gene_id	"g2136";
AWRI2804_contig2057_scaffold1	AUGUSTUS	stop_codon	48070	48072	.	+	0	transcript_id	"g2136.t1";	gene_id	"g2136";
AWRI2804_contig2057_scaffold1	AUGUSTUS	gene	48549	50192	1	-	.	g2137;OG0002168;Phosphatidylinositol 3-phosphate-binding protein 2
AWRI2804_contig2057_scaffold1	AUGUSTUS	transcript	48549	50192	1	-	.	g2137.t1
AWRI2804_contig2057_scaffold1	AUGUSTUS	stop_codon	48549	48551	.	-	0	transcript_id	"g2137.t1";	gene_id	"g2137";
AWRI2804_contig2057_scaffold1	AUGUSTUS	CDS	48552	50192	1	-	0	transcript_id	"g2137.t1";	gene_id	"g2137";
AWRI2804_contig2057_scaffold1	AUGUSTUS	start_codon	50190	50192	.	-	0	transcript_id	"g2137.t1";	gene_id	"g2137";
AWRI2804_contig2057_scaffold1	AUGUSTUS	gene	53426	55039	0.53	+	.	g2138;OG0000474;Uncharacterized amino-acid permease C15C4.04c
AWRI2804_contig2057_scaffold1	AUGUSTUS	transcript	53426	55039	0.53	+	.	g2138.t1
AWRI2804_contig2057_scaffold1	AUGUSTUS	start_codon	53426	53428	.	+	0	transcript_id	"g2138.t1";	gene_id	"g2138";
AWRI2804_contig2057_scaffold1	AUGUSTUS	CDS	53426	55036	0.53	+	0	transcript_id	"g2138.t1";	gene_id	"g2138";
AWRI2804_contig2057_scaffold1	AUGUSTUS	stop_codon	55037	55039	.	+	0	transcript_id	"g2138.t1";	gene_id	"g2138";
AWRI2804_contig2057_scaffold1	AUGUSTUS	gene	55472	56317	0.65	+	.	g2139;OG0002169;Signal recognition particle receptor subunit beta
AWRI2804_contig2057_scaffold1	AUGUSTUS	transcript	55472	56317	0.65	+	.	g2139.t1
AWRI2804_contig2057_scaffold1	AUGUSTUS	start_codon	55472	55474	.	+	0	transcript_id	"g2139.t1";	gene_id	"g2139";
AWRI2804_contig2057_scaffold1	AUGUSTUS	CDS	55472	56314	0.65	+	0	transcript_id	"g2139.t1";	gene_id	"g2139";
AWRI2804_contig2057_scaffold1	AUGUSTUS	stop_codon	56315	56317	.	+	0	transcript_id	"g2139.t1";	gene_id	"g2139";
AWRI2804_contig2057_scaffold1	AUGUSTUS	gene	56692	58317	0.88	+	.	g2140;OG0002170;Golgi pH regulator B
AWRI2804_contig2057_scaffold1	AUGUSTUS	transcript	56692	58317	0.88	+	.	g2140.t1
AWRI2804_contig2057_scaffold1	AUGUSTUS	start_codon	56692	56694	.	+	0	transcript_id	"g2140.t1";	gene_id	"g2140";
AWRI2804_contig2057_scaffold1	AUGUSTUS	CDS	56692	58314	0.88	+	0	transcript_id	"g2140.t1";	gene_id	"g2140";
AWRI2804_contig2057_scaffold1	AUGUSTUS	stop_codon	58315	58317	.	+	0	transcript_id	"g2140.t1";	gene_id	"g2140";
AWRI2804_contig2057_scaffold1	AUGUSTUS	gene	58835	60760	1	-	.	g2141;OG0002171;Iron transport multicopper oxidase FET3
AWRI2804_contig2057_scaffold1	AUGUSTUS	transcript	58835	60760	1	-	.	g2141.t1
AWRI2804_contig2057_scaffold1	AUGUSTUS	stop_codon	58835	58837	.	-	0	transcript_id	"g2141.t1";	gene_id	"g2141";
AWRI2804_contig2057_scaffold1	AUGUSTUS	CDS	58838	60760	1	-	0	transcript_id	"g2141.t1";	gene_id	"g2141";
AWRI2804_contig2057_scaffold1	AUGUSTUS	start_codon	60758	60760	.	-	0	transcript_id	"g2141.t1";	gene_id	"g2141";
AWRI2804_contig2057_scaffold1	AUGUSTUS	gene	62511	64847	1	+	.	g2142;OG0002172;Telomere length regulation protein ELG1
AWRI2804_contig2057_scaffold1	AUGUSTUS	transcript	62511	64847	1	+	.	g2142.t1
AWRI2804_contig2057_scaffold1	AUGUSTUS	start_codon	62511	62513	.	+	0	transcript_id	"g2142.t1";	gene_id	"g2142";
AWRI2804_contig2057_scaffold1	AUGUSTUS	CDS	62511	64844	1	+	0	transcript_id	"g2142.t1";	gene_id	"g2142";
AWRI2804_contig2057_scaffold1	AUGUSTUS	stop_codon	64845	64847	.	+	0	transcript_id	"g2142.t1";	gene_id	"g2142";
AWRI2804_contig2057_scaffold1	AUGUSTUS	gene	65255	67690	0.73	+	.	g2143;OG0000127;Homocitrate dehydratase, mitochondrial
AWRI2804_contig2057_scaffold1	AUGUSTUS	transcript	65255	67690	0.73	+	.	g2143.t1
AWRI2804_contig2057_scaffold1	AUGUSTUS	start_codon	65255	65257	.	+	0	transcript_id	"g2143.t1";	gene_id	"g2143";
AWRI2804_contig2057_scaffold1	AUGUSTUS	CDS	65255	67687	0.73	+	0	transcript_id	"g2143.t1";	gene_id	"g2143";
AWRI2804_contig2057_scaffold1	AUGUSTUS	stop_codon	67688	67690	.	+	0	transcript_id	"g2143.t1";	gene_id	"g2143";
AWRI2804_contig2057_scaffold1	AUGUSTUS	gene	67893	68285	1	-	.	g2144;OG0000102;40S ribosomal protein S22-B
AWRI2804_contig2057_scaffold1	AUGUSTUS	transcript	67893	68285	1	-	.	g2144.t1
AWRI2804_contig2057_scaffold1	AUGUSTUS	stop_codon	67893	67895	.	-	0	transcript_id	"g2144.t1";	gene_id	"g2144";
AWRI2804_contig2057_scaffold1	AUGUSTUS	CDS	67896	68285	1	-	0	transcript_id	"g2144.t1";	gene_id	"g2144";
AWRI2804_contig2057_scaffold1	AUGUSTUS	start_codon	68283	68285	.	-	0	transcript_id	"g2144.t1";	gene_id	"g2144";
AWRI2804_contig2057_scaffold1	AUGUSTUS	gene	71518	72672	0.84	-	.	g2145;OG0004400;hypothetical protein
AWRI2804_contig2057_scaffold1	AUGUSTUS	transcript	71518	72672	0.84	-	.	g2145.t1
AWRI2804_contig2057_scaffold1	AUGUSTUS	stop_codon	71518	71520	.	-	0	transcript_id	"g2145.t1";	gene_id	"g2145";
AWRI2804_contig2057_scaffold1	AUGUSTUS	CDS	71521	72672	0.84	-	0	transcript_id	"g2145.t1";	gene_id	"g2145";
AWRI2804_contig2057_scaffold1	AUGUSTUS	start_codon	72670	72672	.	-	0	transcript_id	"g2145.t1";	gene_id	"g2145";
AWRI2804_contig2057_scaffold1	AUGUSTUS	gene	73149	73535	0.89	-	.	g2146;OG0002173;Ubiquitin-60S ribosomal protein L40
AWRI2804_contig2057_scaffold1	AUGUSTUS	transcript	73149	73535	0.89	-	.	g2146.t1
AWRI2804_contig2057_scaffold1	AUGUSTUS	stop_codon	73149	73151	.	-	0	transcript_id	"g2146.t1";	gene_id	"g2146";
AWRI2804_contig2057_scaffold1	AUGUSTUS	CDS	73152	73535	0.89	-	0	transcript_id	"g2146.t1";	gene_id	"g2146";
AWRI2804_contig2057_scaffold1	AUGUSTUS	start_codon	73533	73535	.	-	0	transcript_id	"g2146.t1";	gene_id	"g2146";
AWRI2804_contig2057_scaffold1	AUGUSTUS	gene	75514	77448	0.96	+	.	g2147;OG0002174;Leucine aminopeptidase 2
AWRI2804_contig2057_scaffold1	AUGUSTUS	transcript	75514	77448	0.96	+	.	g2147.t1
AWRI2804_contig2057_scaffold1	AUGUSTUS	start_codon	75514	75516	.	+	0	transcript_id	"g2147.t1";	gene_id	"g2147";
AWRI2804_contig2057_scaffold1	AUGUSTUS	CDS	75514	77445	0.96	+	0	transcript_id	"g2147.t1";	gene_id	"g2147";
AWRI2804_contig2057_scaffold1	AUGUSTUS	stop_codon	77446	77448	.	+	0	transcript_id	"g2147.t1";	gene_id	"g2147";
AWRI2804_contig2057_scaffold1	AUGUSTUS	gene	77797	80352	1	-	.	g2148;OG0000475;DNA replication licensing factor MCM7
AWRI2804_contig2057_scaffold1	AUGUSTUS	transcript	77797	80352	1	-	.	g2148.t1
AWRI2804_contig2057_scaffold1	AUGUSTUS	stop_codon	77797	77799	.	-	0	transcript_id	"g2148.t1";	gene_id	"g2148";
AWRI2804_contig2057_scaffold1	AUGUSTUS	CDS	77800	80352	1	-	0	transcript_id	"g2148.t1";	gene_id	"g2148";
AWRI2804_contig2057_scaffold1	AUGUSTUS	start_codon	80350	80352	.	-	0	transcript_id	"g2148.t1";	gene_id	"g2148";
AWRI2804_contig2057_scaffold1	AUGUSTUS	gene	81760	83535	1	+	.	g2149;OG0000046;Myo-inositol transporter 2
AWRI2804_contig2057_scaffold1	AUGUSTUS	transcript	81760	83535	1	+	.	g2149.t1
AWRI2804_contig2057_scaffold1	AUGUSTUS	start_codon	81760	81762	.	+	0	transcript_id	"g2149.t1";	gene_id	"g2149";
AWRI2804_contig2057_scaffold1	AUGUSTUS	CDS	81760	83532	1	+	0	transcript_id	"g2149.t1";	gene_id	"g2149";
AWRI2804_contig2057_scaffold1	AUGUSTUS	stop_codon	83533	83535	.	+	0	transcript_id	"g2149.t1";	gene_id	"g2149";
AWRI2804_contig2057_scaffold1	AUGUSTUS	gene	84307	85986	1	+	.	g2150;OG0000046;Myo-inositol transporter 2
AWRI2804_contig2057_scaffold1	AUGUSTUS	transcript	84307	85986	1	+	.	g2150.t1
AWRI2804_contig2057_scaffold1	AUGUSTUS	start_codon	84307	84309	.	+	0	transcript_id	"g2150.t1";	gene_id	"g2150";
AWRI2804_contig2057_scaffold1	AUGUSTUS	CDS	84307	85983	1	+	0	transcript_id	"g2150.t1";	gene_id	"g2150";
AWRI2804_contig2057_scaffold1	AUGUSTUS	stop_codon	85984	85986	.	+	0	transcript_id	"g2150.t1";	gene_id	"g2150";
AWRI2804_contig2057_scaffold1	AUGUSTUS	gene	87085	87702	1	+	.	g2151;OG0000067;Elongation factor 1-gamma
AWRI2804_contig2057_scaffold1	AUGUSTUS	transcript	87085	87702	1	+	.	g2151.t1
AWRI2804_contig2057_scaffold1	AUGUSTUS	start_codon	87085	87087	.	+	0	transcript_id	"g2151.t1";	gene_id	"g2151";
AWRI2804_contig2057_scaffold1	AUGUSTUS	CDS	87085	87699	1	+	0	transcript_id	"g2151.t1";	gene_id	"g2151";
AWRI2804_contig2057_scaffold1	AUGUSTUS	stop_codon	87700	87702	.	+	0	transcript_id	"g2151.t1";	gene_id	"g2151";
AWRI2804_contig2057_scaffold1	AUGUSTUS	gene	88022	89410	1	+	.	g2152;OG0000476;hypothetical protein
AWRI2804_contig2057_scaffold1	AUGUSTUS	transcript	88022	89410	1	+	.	g2152.t1
AWRI2804_contig2057_scaffold1	AUGUSTUS	start_codon	88022	88024	.	+	0	transcript_id	"g2152.t1";	gene_id	"g2152";
AWRI2804_contig2057_scaffold1	AUGUSTUS	CDS	88022	89407	1	+	0	transcript_id	"g2152.t1";	gene_id	"g2152";
AWRI2804_contig2057_scaffold1	AUGUSTUS	stop_codon	89408	89410	.	+	0	transcript_id	"g2152.t1";	gene_id	"g2152";
AWRI2804_contig2057_scaffold1	AUGUSTUS	gene	90533	91249	1	+	.	g2153;OG0000172;Protein KRE1
AWRI2804_contig2057_scaffold1	AUGUSTUS	transcript	90533	91249	1	+	.	g2153.t1
AWRI2804_contig2057_scaffold1	AUGUSTUS	start_codon	90533	90535	.	+	0	transcript_id	"g2153.t1";	gene_id	"g2153";
AWRI2804_contig2057_scaffold1	AUGUSTUS	CDS	90533	91246	1	+	0	transcript_id	"g2153.t1";	gene_id	"g2153";
AWRI2804_contig2057_scaffold1	AUGUSTUS	stop_codon	91247	91249	.	+	0	transcript_id	"g2153.t1";	gene_id	"g2153";
AWRI2804_contig2057_scaffold1	AUGUSTUS	gene	91719	93185	1	+	.	g2154;OG0002175;TNF receptor-associated factor 4
AWRI2804_contig2057_scaffold1	AUGUSTUS	transcript	91719	93185	1	+	.	g2154.t1
AWRI2804_contig2057_scaffold1	AUGUSTUS	start_codon	91719	91721	.	+	0	transcript_id	"g2154.t1";	gene_id	"g2154";
AWRI2804_contig2057_scaffold1	AUGUSTUS	CDS	91719	93182	1	+	0	transcript_id	"g2154.t1";	gene_id	"g2154";
AWRI2804_contig2057_scaffold1	AUGUSTUS	stop_codon	93183	93185	.	+	0	transcript_id	"g2154.t1";	gene_id	"g2154";
AWRI2804_contig2057_scaffold1	AUGUSTUS	gene	93430	94407	0.94	+	.	g2155;OG0002176;Geranylgeranyl transferase type-2 subunit beta
AWRI2804_contig2057_scaffold1	AUGUSTUS	transcript	93430	94407	0.94	+	.	g2155.t1
AWRI2804_contig2057_scaffold1	AUGUSTUS	start_codon	93430	93432	.	+	0	transcript_id	"g2155.t1";	gene_id	"g2155";
AWRI2804_contig2057_scaffold1	AUGUSTUS	CDS	93430	94404	0.94	+	0	transcript_id	"g2155.t1";	gene_id	"g2155";
AWRI2804_contig2057_scaffold1	AUGUSTUS	stop_codon	94405	94407	.	+	0	transcript_id	"g2155.t1";	gene_id	"g2155";
AWRI2804_contig2057_scaffold1	AUGUSTUS	gene	94618	96657	1	-	.	g2156;OG0002177;DNA polymerase epsilon subunit B
AWRI2804_contig2057_scaffold1	AUGUSTUS	transcript	94618	96657	1	-	.	g2156.t1
AWRI2804_contig2057_scaffold1	AUGUSTUS	stop_codon	94618	94620	.	-	0	transcript_id	"g2156.t1";	gene_id	"g2156";
AWRI2804_contig2057_scaffold1	AUGUSTUS	CDS	94621	96657	1	-	0	transcript_id	"g2156.t1";	gene_id	"g2156";
AWRI2804_contig2057_scaffold1	AUGUSTUS	start_codon	96655	96657	.	-	0	transcript_id	"g2156.t1";	gene_id	"g2156";
AWRI2804_contig2057_scaffold1	AUGUSTUS	gene	97412	98923	1	+	.	g2157;OG0004907;Thiamine pathway transporter THI73
AWRI2804_contig2057_scaffold1	AUGUSTUS	transcript	97412	98923	1	+	.	g2157.t1
AWRI2804_contig2057_scaffold1	AUGUSTUS	start_codon	97412	97414	.	+	0	transcript_id	"g2157.t1";	gene_id	"g2157";
AWRI2804_contig2057_scaffold1	AUGUSTUS	CDS	97412	98920	1	+	0	transcript_id	"g2157.t1";	gene_id	"g2157";
AWRI2804_contig2057_scaffold1	AUGUSTUS	stop_codon	98921	98923	.	+	0	transcript_id	"g2157.t1";	gene_id	"g2157";
AWRI2804_contig2057_scaffold1	AUGUSTUS	gene	99817	101610	0.76	+	.	g2158;OG0004908;Uncharacterized transcriptional regulatory protein C11D3.07c
AWRI2804_contig2057_scaffold1	AUGUSTUS	transcript	99817	101610	0.76	+	.	g2158.t1
AWRI2804_contig2057_scaffold1	AUGUSTUS	start_codon	99817	99819	.	+	0	transcript_id	"g2158.t1";	gene_id	"g2158";
AWRI2804_contig2057_scaffold1	AUGUSTUS	CDS	99817	101607	0.76	+	0	transcript_id	"g2158.t1";	gene_id	"g2158";
AWRI2804_contig2057_scaffold1	AUGUSTUS	stop_codon	101608	101610	.	+	0	transcript_id	"g2158.t1";	gene_id	"g2158";
AWRI2804_contig2057_scaffold1	AUGUSTUS	gene	101912	104107	0.97	-	.	g2159;OG0002178;Chitinase 3
AWRI2804_contig2057_scaffold1	AUGUSTUS	transcript	101912	104107	0.97	-	.	g2159.t1
AWRI2804_contig2057_scaffold1	AUGUSTUS	stop_codon	101912	101914	.	-	0	transcript_id	"g2159.t1";	gene_id	"g2159";
AWRI2804_contig2057_scaffold1	AUGUSTUS	CDS	101915	104107	0.97	-	0	transcript_id	"g2159.t1";	gene_id	"g2159";
AWRI2804_contig2057_scaffold1	AUGUSTUS	start_codon	104105	104107	.	-	0	transcript_id	"g2159.t1";	gene_id	"g2159";
AWRI2804_contig2057_scaffold1	AUGUSTUS	gene	105140	105922	0.68	-	.	g2160;OG0002179;Protein N-terminal and lysine N-methyltransferase EFM7
AWRI2804_contig2057_scaffold1	AUGUSTUS	transcript	105140	105922	0.68	-	.	g2160.t1
AWRI2804_contig2057_scaffold1	AUGUSTUS	stop_codon	105140	105142	.	-	0	transcript_id	"g2160.t1";	gene_id	"g2160";
AWRI2804_contig2057_scaffold1	AUGUSTUS	CDS	105143	105922	0.68	-	0	transcript_id	"g2160.t1";	gene_id	"g2160";
AWRI2804_contig2057_scaffold1	AUGUSTUS	start_codon	105920	105922	.	-	0	transcript_id	"g2160.t1";	gene_id	"g2160";
AWRI2804_contig2057_scaffold1	AUGUSTUS	gene	106345	107058	0.81	-	.	g2161;OG0002180;Eukaryotic translation initiation factor 4E
AWRI2804_contig2057_scaffold1	AUGUSTUS	transcript	106345	107058	0.81	-	.	g2161.t1
AWRI2804_contig2057_scaffold1	AUGUSTUS	stop_codon	106345	106347	.	-	0	transcript_id	"g2161.t1";	gene_id	"g2161";
AWRI2804_contig2057_scaffold1	AUGUSTUS	CDS	106348	107058	0.81	-	0	transcript_id	"g2161.t1";	gene_id	"g2161";
AWRI2804_contig2057_scaffold1	AUGUSTUS	start_codon	107056	107058	.	-	0	transcript_id	"g2161.t1";	gene_id	"g2161";
AWRI2804_contig2057_scaffold1	AUGUSTUS	gene	107674	108324	0.91	+	.	g2162;OG0002181;Pre-mRNA-splicing factor 38A
AWRI2804_contig2057_scaffold1	AUGUSTUS	transcript	107674	108324	0.91	+	.	g2162.t1
AWRI2804_contig2057_scaffold1	AUGUSTUS	start_codon	107674	107676	.	+	0	transcript_id	"g2162.t1";	gene_id	"g2162";
AWRI2804_contig2057_scaffold1	AUGUSTUS	CDS	107674	108321	0.91	+	0	transcript_id	"g2162.t1";	gene_id	"g2162";
AWRI2804_contig2057_scaffold1	AUGUSTUS	stop_codon	108322	108324	.	+	0	transcript_id	"g2162.t1";	gene_id	"g2162";
AWRI2804_contig2057_scaffold1	AUGUSTUS	gene	108431	108775	0.49	-	.	g2163;OG0004401;Small nuclear ribonucleoprotein SmD1b
AWRI2804_contig2057_scaffold1	AUGUSTUS	transcript	108431	108775	0.49	-	.	g2163.t1
AWRI2804_contig2057_scaffold1	AUGUSTUS	stop_codon	108431	108433	.	-	0	transcript_id	"g2163.t1";	gene_id	"g2163";
AWRI2804_contig2057_scaffold1	AUGUSTUS	CDS	108434	108775	0.49	-	0	transcript_id	"g2163.t1";	gene_id	"g2163";
AWRI2804_contig2057_scaffold1	AUGUSTUS	start_codon	108773	108775	.	-	0	transcript_id	"g2163.t1";	gene_id	"g2163";
AWRI2804_contig2057_scaffold1	AUGUSTUS	gene	109248	110198	1	+	.	g2164;OG0002182;Putative enoyl reductase C646.07c
AWRI2804_contig2057_scaffold1	AUGUSTUS	transcript	109248	110198	1	+	.	g2164.t1
AWRI2804_contig2057_scaffold1	AUGUSTUS	start_codon	109248	109250	.	+	0	transcript_id	"g2164.t1";	gene_id	"g2164";
AWRI2804_contig2057_scaffold1	AUGUSTUS	CDS	109248	110195	1	+	0	transcript_id	"g2164.t1";	gene_id	"g2164";
AWRI2804_contig2057_scaffold1	AUGUSTUS	stop_codon	110196	110198	.	+	0	transcript_id	"g2164.t1";	gene_id	"g2164";
AWRI2804_contig2057_scaffold1	AUGUSTUS	gene	111129	114932	0.62	+	.	g2165;OG0002183;Putative cation exchanger C521.04c
AWRI2804_contig2057_scaffold1	AUGUSTUS	transcript	111129	114932	0.62	+	.	g2165.t1
AWRI2804_contig2057_scaffold1	AUGUSTUS	start_codon	111129	111131	.	+	0	transcript_id	"g2165.t1";	gene_id	"g2165";
AWRI2804_contig2057_scaffold1	AUGUSTUS	CDS	111129	114929	0.62	+	0	transcript_id	"g2165.t1";	gene_id	"g2165";
AWRI2804_contig2057_scaffold1	AUGUSTUS	stop_codon	114930	114932	.	+	0	transcript_id	"g2165.t1";	gene_id	"g2165";
AWRI2804_contig2057_scaffold1	AUGUSTUS	gene	115140	116486	1	-	.	g2166;OG0002184;Acetylornithine aminotransferase, mitochondrial
AWRI2804_contig2057_scaffold1	AUGUSTUS	transcript	115140	116486	1	-	.	g2166.t1
AWRI2804_contig2057_scaffold1	AUGUSTUS	stop_codon	115140	115142	.	-	0	transcript_id	"g2166.t1";	gene_id	"g2166";
AWRI2804_contig2057_scaffold1	AUGUSTUS	CDS	115143	116486	1	-	0	transcript_id	"g2166.t1";	gene_id	"g2166";
AWRI2804_contig2057_scaffold1	AUGUSTUS	start_codon	116484	116486	.	-	0	transcript_id	"g2166.t1";	gene_id	"g2166";
AWRI2804_contig2057_scaffold1	AUGUSTUS	gene	117235	117729	1	+	.	g2167;OG0002185;54S ribosomal protein L25, mitochondrial
AWRI2804_contig2057_scaffold1	AUGUSTUS	transcript	117235	117729	1	+	.	g2167.t1
AWRI2804_contig2057_scaffold1	AUGUSTUS	start_codon	117235	117237	.	+	0	transcript_id	"g2167.t1";	gene_id	"g2167";
AWRI2804_contig2057_scaffold1	AUGUSTUS	CDS	117235	117726	1	+	0	transcript_id	"g2167.t1";	gene_id	"g2167";
AWRI2804_contig2057_scaffold1	AUGUSTUS	stop_codon	117727	117729	.	+	0	transcript_id	"g2167.t1";	gene_id	"g2167";
AWRI2804_contig2057_scaffold1	AUGUSTUS	gene	118430	119284	1	-	.	g2168;OG0002186;37S ribosomal protein S25, mitochondrial
AWRI2804_contig2057_scaffold1	AUGUSTUS	transcript	118430	119284	1	-	.	g2168.t1
AWRI2804_contig2057_scaffold1	AUGUSTUS	stop_codon	118430	118432	.	-	0	transcript_id	"g2168.t1";	gene_id	"g2168";
AWRI2804_contig2057_scaffold1	AUGUSTUS	CDS	118433	119284	1	-	0	transcript_id	"g2168.t1";	gene_id	"g2168";
AWRI2804_contig2057_scaffold1	AUGUSTUS	start_codon	119282	119284	.	-	0	transcript_id	"g2168.t1";	gene_id	"g2168";
AWRI2804_contig2057_scaffold1	AUGUSTUS	gene	120041	121645	1	+	.	g2169;OG0000149;Vitamin H transporter 1
AWRI2804_contig2057_scaffold1	AUGUSTUS	transcript	120041	121645	1	+	.	g2169.t1
AWRI2804_contig2057_scaffold1	AUGUSTUS	start_codon	120041	120043	.	+	0	transcript_id	"g2169.t1";	gene_id	"g2169";
AWRI2804_contig2057_scaffold1	AUGUSTUS	CDS	120041	121642	1	+	0	transcript_id	"g2169.t1";	gene_id	"g2169";
AWRI2804_contig2057_scaffold1	AUGUSTUS	stop_codon	121643	121645	.	+	0	transcript_id	"g2169.t1";	gene_id	"g2169";
AWRI2804_contig2057_scaffold1	AUGUSTUS	gene	121878	123653	1	-	.	g2170;OG0000061;Oligo-1,6-glucosidase IMA1
AWRI2804_contig2057_scaffold1	AUGUSTUS	transcript	121878	123653	1	-	.	g2170.t1
AWRI2804_contig2057_scaffold1	AUGUSTUS	stop_codon	121878	121880	.	-	0	transcript_id	"g2170.t1";	gene_id	"g2170";
AWRI2804_contig2057_scaffold1	AUGUSTUS	CDS	121881	123653	1	-	0	transcript_id	"g2170.t1";	gene_id	"g2170";
AWRI2804_contig2057_scaffold1	AUGUSTUS	start_codon	123651	123653	.	-	0	transcript_id	"g2170.t1";	gene_id	"g2170";
AWRI2804_contig2057_scaffold1	AUGUSTUS	gene	124835	125872	1	-	.	g2171;OG0002187;Uncharacterized protein YMR315W
AWRI2804_contig2057_scaffold1	AUGUSTUS	transcript	124835	125872	1	-	.	g2171.t1
AWRI2804_contig2057_scaffold1	AUGUSTUS	stop_codon	124835	124837	.	-	0	transcript_id	"g2171.t1";	gene_id	"g2171";
AWRI2804_contig2057_scaffold1	AUGUSTUS	CDS	124838	125872	1	-	0	transcript_id	"g2171.t1";	gene_id	"g2171";
AWRI2804_contig2057_scaffold1	AUGUSTUS	start_codon	125870	125872	.	-	0	transcript_id	"g2171.t1";	gene_id	"g2171";
AWRI2804_contig2057_scaffold1	AUGUSTUS	gene	127057	129594	0.79	+	.	g2172;OG0002188;Dipeptidyl aminopeptidase B
AWRI2804_contig2057_scaffold1	AUGUSTUS	transcript	127057	129594	0.79	+	.	g2172.t1
AWRI2804_contig2057_scaffold1	AUGUSTUS	start_codon	127057	127059	.	+	0	transcript_id	"g2172.t1";	gene_id	"g2172";
AWRI2804_contig2057_scaffold1	AUGUSTUS	CDS	127057	129591	0.79	+	0	transcript_id	"g2172.t1";	gene_id	"g2172";
AWRI2804_contig2057_scaffold1	AUGUSTUS	stop_codon	129592	129594	.	+	0	transcript_id	"g2172.t1";	gene_id	"g2172";
AWRI2804_contig2057_scaffold1	AUGUSTUS	gene	129769	131238	1	-	.	g2173;OG0002189;Mitogen-activated protein kinase SLT2/MPK1
AWRI2804_contig2057_scaffold1	AUGUSTUS	transcript	129769	131238	1	-	.	g2173.t1
AWRI2804_contig2057_scaffold1	AUGUSTUS	stop_codon	129769	129771	.	-	0	transcript_id	"g2173.t1";	gene_id	"g2173";
AWRI2804_contig2057_scaffold1	AUGUSTUS	CDS	129772	131238	1	-	0	transcript_id	"g2173.t1";	gene_id	"g2173";
AWRI2804_contig2057_scaffold1	AUGUSTUS	start_codon	131236	131238	.	-	0	transcript_id	"g2173.t1";	gene_id	"g2173";
AWRI2804_contig2057_scaffold1	AUGUSTUS	gene	132937	134421	1	+	.	g2174;OG0000477;Transcriptional coactivator HFI1/ADA1
AWRI2804_contig2057_scaffold1	AUGUSTUS	transcript	132937	134421	1	+	.	g2174.t1
AWRI2804_contig2057_scaffold1	AUGUSTUS	start_codon	132937	132939	.	+	0	transcript_id	"g2174.t1";	gene_id	"g2174";
AWRI2804_contig2057_scaffold1	AUGUSTUS	CDS	132937	134418	1	+	0	transcript_id	"g2174.t1";	gene_id	"g2174";
AWRI2804_contig2057_scaffold1	AUGUSTUS	stop_codon	134419	134421	.	+	0	transcript_id	"g2174.t1";	gene_id	"g2174";
AWRI2804_contig2057_scaffold1	AUGUSTUS	gene	134970	138023	1	+	.	g2175;OG0002190;26S proteasome regulatory subunit RPN1
AWRI2804_contig2057_scaffold1	AUGUSTUS	transcript	134970	138023	1	+	.	g2175.t1
AWRI2804_contig2057_scaffold1	AUGUSTUS	start_codon	134970	134972	.	+	0	transcript_id	"g2175.t1";	gene_id	"g2175";
AWRI2804_contig2057_scaffold1	AUGUSTUS	CDS	134970	138020	1	+	0	transcript_id	"g2175.t1";	gene_id	"g2175";
AWRI2804_contig2057_scaffold1	AUGUSTUS	stop_codon	138021	138023	.	+	0	transcript_id	"g2175.t1";	gene_id	"g2175";
AWRI2804_contig2057_scaffold1	AUGUSTUS	gene	138631	139095	0.63	+	.	g2176;OG0004402;Probable V-type proton ATPase 20 kDa proteolipid subunit
AWRI2804_contig2057_scaffold1	AUGUSTUS	transcript	138631	139095	0.63	+	.	g2176.t1
AWRI2804_contig2057_scaffold1	AUGUSTUS	start_codon	138631	138633	.	+	0	transcript_id	"g2176.t1";	gene_id	"g2176";
AWRI2804_contig2057_scaffold1	AUGUSTUS	CDS	138631	139092	0.63	+	0	transcript_id	"g2176.t1";	gene_id	"g2176";
AWRI2804_contig2057_scaffold1	AUGUSTUS	stop_codon	139093	139095	.	+	0	transcript_id	"g2176.t1";	gene_id	"g2176";
AWRI2804_contig2057_scaffold1	AUGUSTUS	gene	139595	140659	1	-	.	g2177;OG0002191;Homoserine kinase
AWRI2804_contig2057_scaffold1	AUGUSTUS	transcript	139595	140659	1	-	.	g2177.t1
AWRI2804_contig2057_scaffold1	AUGUSTUS	stop_codon	139595	139597	.	-	0	transcript_id	"g2177.t1";	gene_id	"g2177";
AWRI2804_contig2057_scaffold1	AUGUSTUS	CDS	139598	140659	1	-	0	transcript_id	"g2177.t1";	gene_id	"g2177";
AWRI2804_contig2057_scaffold1	AUGUSTUS	start_codon	140657	140659	.	-	0	transcript_id	"g2177.t1";	gene_id	"g2177";
AWRI2804_contig2057_scaffold1	AUGUSTUS	gene	142118	142984	0.95	+	.	g2178;OG0000478;hypothetical protein
AWRI2804_contig2057_scaffold1	AUGUSTUS	transcript	142118	142984	0.95	+	.	g2178.t1
AWRI2804_contig2057_scaffold1	AUGUSTUS	start_codon	142118	142120	.	+	0	transcript_id	"g2178.t1";	gene_id	"g2178";
AWRI2804_contig2057_scaffold1	AUGUSTUS	CDS	142118	142981	0.95	+	0	transcript_id	"g2178.t1";	gene_id	"g2178";
AWRI2804_contig2057_scaffold1	AUGUSTUS	stop_codon	142982	142984	.	+	0	transcript_id	"g2178.t1";	gene_id	"g2178";
AWRI2804_contig2057_scaffold1	AUGUSTUS	gene	143023	145254	1	+	.	g2179;OG0000478;Protein ZDS1
AWRI2804_contig2057_scaffold1	AUGUSTUS	transcript	143023	145254	1	+	.	g2179.t1
AWRI2804_contig2057_scaffold1	AUGUSTUS	start_codon	143023	143025	.	+	0	transcript_id	"g2179.t1";	gene_id	"g2179";
AWRI2804_contig2057_scaffold1	AUGUSTUS	CDS	143023	145251	1	+	0	transcript_id	"g2179.t1";	gene_id	"g2179";
AWRI2804_contig2057_scaffold1	AUGUSTUS	stop_codon	145252	145254	.	+	0	transcript_id	"g2179.t1";	gene_id	"g2179";
AWRI2804_contig2057_scaffold1	AUGUSTUS	gene	145381	146316	0.94	-	.	g2180;OG0004909;CAAX prenyl protease 2
AWRI2804_contig2057_scaffold1	AUGUSTUS	transcript	145381	146316	0.94	-	.	g2180.t1
AWRI2804_contig2057_scaffold1	AUGUSTUS	stop_codon	145381	145383	.	-	0	transcript_id	"g2180.t1";	gene_id	"g2180";
AWRI2804_contig2057_scaffold1	AUGUSTUS	CDS	145384	146316	0.94	-	0	transcript_id	"g2180.t1";	gene_id	"g2180";
AWRI2804_contig2057_scaffold1	AUGUSTUS	start_codon	146314	146316	.	-	0	transcript_id	"g2180.t1";	gene_id	"g2180";
AWRI2804_contig2057_scaffold1	AUGUSTUS	gene	146602	148533	0.94	-	.	g2181;OG0002192;Mitochondrial Rho GTPase 1
AWRI2804_contig2057_scaffold1	AUGUSTUS	transcript	146602	148533	0.94	-	.	g2181.t1
AWRI2804_contig2057_scaffold1	AUGUSTUS	stop_codon	146602	146604	.	-	0	transcript_id	"g2181.t1";	gene_id	"g2181";
AWRI2804_contig2057_scaffold1	AUGUSTUS	CDS	146605	148533	0.94	-	0	transcript_id	"g2181.t1";	gene_id	"g2181";
AWRI2804_contig2057_scaffold1	AUGUSTUS	start_codon	148531	148533	.	-	0	transcript_id	"g2181.t1";	gene_id	"g2181";
AWRI2804_contig2057_scaffold1	AUGUSTUS	gene	148940	151870	0.89	+	.	g2182;OG0002193;Glutamate--tRNA ligase, mitochondrial
AWRI2804_contig2057_scaffold1	AUGUSTUS	transcript	148940	151870	0.89	+	.	g2182.t1
AWRI2804_contig2057_scaffold1	AUGUSTUS	start_codon	148940	148942	.	+	0	transcript_id	"g2182.t1";	gene_id	"g2182";
AWRI2804_contig2057_scaffold1	AUGUSTUS	intron	149844	150196	0.92	+	.	transcript_id	"g2182.t1";	gene_id	"g2182";
AWRI2804_contig2057_scaffold1	AUGUSTUS	intron	150226	150304	0.92	+	.	transcript_id	"g2182.t1";	gene_id	"g2182";
AWRI2804_contig2057_scaffold1	AUGUSTUS	CDS	148940	149843	0.94	+	0	transcript_id	"g2182.t1";	gene_id	"g2182";
AWRI2804_contig2057_scaffold1	AUGUSTUS	CDS	150197	150225	0.92	+	2	transcript_id	"g2182.t1";	gene_id	"g2182";
AWRI2804_contig2057_scaffold1	AUGUSTUS	CDS	150305	151867	0.94	+	0	transcript_id	"g2182.t1";	gene_id	"g2182";
AWRI2804_contig2057_scaffold1	AUGUSTUS	stop_codon	151868	151870	.	+	0	transcript_id	"g2182.t1";	gene_id	"g2182";
AWRI2804_contig2057_scaffold1	AUGUSTUS	gene	152039	152809	1	-	.	g2183;OG0002194;Protein OPI10
AWRI2804_contig2057_scaffold1	AUGUSTUS	transcript	152039	152809	1	-	.	g2183.t1
AWRI2804_contig2057_scaffold1	AUGUSTUS	stop_codon	152039	152041	.	-	0	transcript_id	"g2183.t1";	gene_id	"g2183";
AWRI2804_contig2057_scaffold1	AUGUSTUS	CDS	152042	152809	1	-	0	transcript_id	"g2183.t1";	gene_id	"g2183";
AWRI2804_contig2057_scaffold1	AUGUSTUS	start_codon	152807	152809	.	-	0	transcript_id	"g2183.t1";	gene_id	"g2183";
AWRI2804_contig2057_scaffold1	AUGUSTUS	gene	153371	155098	0.23	+	.	g2184;OG0000479;hypothetical protein
AWRI2804_contig2057_scaffold1	AUGUSTUS	transcript	153371	155098	0.23	+	.	g2184.t1
AWRI2804_contig2057_scaffold1	AUGUSTUS	start_codon	153371	153373	.	+	0	transcript_id	"g2184.t1";	gene_id	"g2184";
AWRI2804_contig2057_scaffold1	AUGUSTUS	CDS	153371	155095	0.23	+	0	transcript_id	"g2184.t1";	gene_id	"g2184";
AWRI2804_contig2057_scaffold1	AUGUSTUS	stop_codon	155096	155098	.	+	0	transcript_id	"g2184.t1";	gene_id	"g2184";
AWRI2804_contig2057_scaffold1	AUGUSTUS	gene	155266	156159	1	-	.	g2185;OG0002195;Transcriptional regulatory protein SDS3
AWRI2804_contig2057_scaffold1	AUGUSTUS	transcript	155266	156159	1	-	.	g2185.t1
AWRI2804_contig2057_scaffold1	AUGUSTUS	stop_codon	155266	155268	.	-	0	transcript_id	"g2185.t1";	gene_id	"g2185";
AWRI2804_contig2057_scaffold1	AUGUSTUS	CDS	155269	156159	1	-	0	transcript_id	"g2185.t1";	gene_id	"g2185";
AWRI2804_contig2057_scaffold1	AUGUSTUS	start_codon	156157	156159	.	-	0	transcript_id	"g2185.t1";	gene_id	"g2185";
AWRI2804_contig2057_scaffold1	AUGUSTUS	gene	156513	157805	1	-	.	g2186;OG0002196;Peroxisomal membrane protein PEX13
AWRI2804_contig2057_scaffold1	AUGUSTUS	transcript	156513	157805	1	-	.	g2186.t1
AWRI2804_contig2057_scaffold1	AUGUSTUS	stop_codon	156513	156515	.	-	0	transcript_id	"g2186.t1";	gene_id	"g2186";
AWRI2804_contig2057_scaffold1	AUGUSTUS	CDS	156516	157805	1	-	0	transcript_id	"g2186.t1";	gene_id	"g2186";
AWRI2804_contig2057_scaffold1	AUGUSTUS	start_codon	157803	157805	.	-	0	transcript_id	"g2186.t1";	gene_id	"g2186";
AWRI2804_contig2057_scaffold1	AUGUSTUS	gene	158445	160271	1	-	.	g2187;OG0002197;Chromatin structure-remodeling complex protein RSC8
AWRI2804_contig2057_scaffold1	AUGUSTUS	transcript	158445	160271	1	-	.	g2187.t1
AWRI2804_contig2057_scaffold1	AUGUSTUS	stop_codon	158445	158447	.	-	0	transcript_id	"g2187.t1";	gene_id	"g2187";
AWRI2804_contig2057_scaffold1	AUGUSTUS	CDS	158448	160271	1	-	0	transcript_id	"g2187.t1";	gene_id	"g2187";
AWRI2804_contig2057_scaffold1	AUGUSTUS	start_codon	160269	160271	.	-	0	transcript_id	"g2187.t1";	gene_id	"g2187";
AWRI2804_contig2057_scaffold1	AUGUSTUS	gene	161038	163461	1	+	.	g2188;OG0002198;Uncharacterized ATP-dependent helicase IRC5
AWRI2804_contig2057_scaffold1	AUGUSTUS	transcript	161038	163461	1	+	.	g2188.t1
AWRI2804_contig2057_scaffold1	AUGUSTUS	start_codon	161038	161040	.	+	0	transcript_id	"g2188.t1";	gene_id	"g2188";
AWRI2804_contig2057_scaffold1	AUGUSTUS	CDS	161038	163458	1	+	0	transcript_id	"g2188.t1";	gene_id	"g2188";
AWRI2804_contig2057_scaffold1	AUGUSTUS	stop_codon	163459	163461	.	+	0	transcript_id	"g2188.t1";	gene_id	"g2188";
AWRI2804_contig2057_scaffold1	AUGUSTUS	gene	163540	165273	0.49	-	.	g2189;OG0004403;Nitrogen network kinase 1
AWRI2804_contig2057_scaffold1	AUGUSTUS	transcript	163540	165273	0.49	-	.	g2189.t1
AWRI2804_contig2057_scaffold1	AUGUSTUS	stop_codon	163540	163542	.	-	0	transcript_id	"g2189.t1";	gene_id	"g2189";
AWRI2804_contig2057_scaffold1	AUGUSTUS	CDS	163543	165273	0.49	-	0	transcript_id	"g2189.t1";	gene_id	"g2189";
AWRI2804_contig2057_scaffold1	AUGUSTUS	start_codon	165271	165273	.	-	0	transcript_id	"g2189.t1";	gene_id	"g2189";
AWRI2804_contig2057_scaffold1	AUGUSTUS	gene	168780	170660	1	+	.	g2190;OG0002199;Nucleoporin NSP1
AWRI2804_contig2057_scaffold1	AUGUSTUS	transcript	168780	170660	1	+	.	g2190.t1
AWRI2804_contig2057_scaffold1	AUGUSTUS	start_codon	168780	168782	.	+	0	transcript_id	"g2190.t1";	gene_id	"g2190";
AWRI2804_contig2057_scaffold1	AUGUSTUS	CDS	168780	170657	1	+	0	transcript_id	"g2190.t1";	gene_id	"g2190";
AWRI2804_contig2057_scaffold1	AUGUSTUS	stop_codon	170658	170660	.	+	0	transcript_id	"g2190.t1";	gene_id	"g2190";
AWRI2804_contig2057_scaffold1	AUGUSTUS	gene	170762	172681	0.99	-	.	g2191;OG0002200;TBC1 domain family member 5
AWRI2804_contig2057_scaffold1	AUGUSTUS	transcript	170762	172681	0.99	-	.	g2191.t1
AWRI2804_contig2057_scaffold1	AUGUSTUS	stop_codon	170762	170764	.	-	0	transcript_id	"g2191.t1";	gene_id	"g2191";
AWRI2804_contig2057_scaffold1	AUGUSTUS	CDS	170765	172681	0.99	-	0	transcript_id	"g2191.t1";	gene_id	"g2191";
AWRI2804_contig2057_scaffold1	AUGUSTUS	start_codon	172679	172681	.	-	0	transcript_id	"g2191.t1";	gene_id	"g2191";
AWRI2804_contig2057_scaffold1	AUGUSTUS	gene	173154	174500	0.99	-	.	g2192;OG0000480;Uncharacterized membrane protein YMR253C
AWRI2804_contig2057_scaffold1	AUGUSTUS	transcript	173154	174500	0.99	-	.	g2192.t1
AWRI2804_contig2057_scaffold1	AUGUSTUS	stop_codon	173154	173156	.	-	0	transcript_id	"g2192.t1";	gene_id	"g2192";
AWRI2804_contig2057_scaffold1	AUGUSTUS	CDS	173157	174500	0.99	-	0	transcript_id	"g2192.t1";	gene_id	"g2192";
AWRI2804_contig2057_scaffold1	AUGUSTUS	start_codon	174498	174500	.	-	0	transcript_id	"g2192.t1";	gene_id	"g2192";
AWRI2804_contig2057_scaffold1	AUGUSTUS	gene	175875	176426	0.96	+	.	g2193;OG0002201;ARS-binding factor 2, mitochondrial
AWRI2804_contig2057_scaffold1	AUGUSTUS	transcript	175875	176426	0.96	+	.	g2193.t1
AWRI2804_contig2057_scaffold1	AUGUSTUS	start_codon	175875	175877	.	+	0	transcript_id	"g2193.t1";	gene_id	"g2193";
AWRI2804_contig2057_scaffold1	AUGUSTUS	CDS	175875	176423	0.96	+	0	transcript_id	"g2193.t1";	gene_id	"g2193";
AWRI2804_contig2057_scaffold1	AUGUSTUS	stop_codon	176424	176426	.	+	0	transcript_id	"g2193.t1";	gene_id	"g2193";
AWRI2804_contig2057_scaffold1	AUGUSTUS	gene	176973	177911	1	+	.	g2194;OG0002202;Peptidyl-prolyl cis-trans isomerase B
AWRI2804_contig2057_scaffold1	AUGUSTUS	transcript	176973	177911	1	+	.	g2194.t1
AWRI2804_contig2057_scaffold1	AUGUSTUS	start_codon	176973	176975	.	+	0	transcript_id	"g2194.t1";	gene_id	"g2194";
AWRI2804_contig2057_scaffold1	AUGUSTUS	CDS	176973	177908	1	+	0	transcript_id	"g2194.t1";	gene_id	"g2194";
AWRI2804_contig2057_scaffold1	AUGUSTUS	stop_codon	177909	177911	.	+	0	transcript_id	"g2194.t1";	gene_id	"g2194";
AWRI2804_contig2057_scaffold1	AUGUSTUS	gene	177993	178805	0.88	-	.	g2195;OG0002203;Dol-P-Man:Man(7)GlcNAc(2)-PP-Dol alpha-1,6-mannosyltransferase
AWRI2804_contig2057_scaffold1	AUGUSTUS	transcript	177993	178805	0.88	-	.	g2195.t1
AWRI2804_contig2057_scaffold1	AUGUSTUS	stop_codon	177993	177995	.	-	0	transcript_id	"g2195.t1";	gene_id	"g2195";
AWRI2804_contig2057_scaffold1	AUGUSTUS	CDS	177996	178805	0.88	-	0	transcript_id	"g2195.t1";	gene_id	"g2195";
AWRI2804_contig2057_scaffold1	AUGUSTUS	start_codon	178803	178805	.	-	0	transcript_id	"g2195.t1";	gene_id	"g2195";
AWRI2804_contig2057_scaffold1	AUGUSTUS	gene	182031	182954	0.96	+	.	g2196;OG0000481;Phytanoyl-CoA dioxygenase domain-containing protein 1 homolog
AWRI2804_contig2057_scaffold1	AUGUSTUS	transcript	182031	182954	0.96	+	.	g2196.t1
AWRI2804_contig2057_scaffold1	AUGUSTUS	start_codon	182031	182033	.	+	0	transcript_id	"g2196.t1";	gene_id	"g2196";
AWRI2804_contig2057_scaffold1	AUGUSTUS	CDS	182031	182951	0.96	+	0	transcript_id	"g2196.t1";	gene_id	"g2196";
AWRI2804_contig2057_scaffold1	AUGUSTUS	stop_codon	182952	182954	.	+	0	transcript_id	"g2196.t1";	gene_id	"g2196";
AWRI2804_contig2057_scaffold1	AUGUSTUS	gene	183355	186387	0.8	-	.	g2197;OG0000482;hypothetical protein
AWRI2804_contig2057_scaffold1	AUGUSTUS	transcript	183355	186387	0.8	-	.	g2197.t1
AWRI2804_contig2057_scaffold1	AUGUSTUS	stop_codon	183355	183357	.	-	0	transcript_id	"g2197.t1";	gene_id	"g2197";
AWRI2804_contig2057_scaffold1	AUGUSTUS	CDS	183358	186387	0.8	-	0	transcript_id	"g2197.t1";	gene_id	"g2197";
AWRI2804_contig2057_scaffold1	AUGUSTUS	start_codon	186385	186387	.	-	0	transcript_id	"g2197.t1";	gene_id	"g2197";
AWRI2804_contig2057_scaffold1	AUGUSTUS	gene	186826	187575	1	-	.	g2198;OG0002204;Phosphoglycerate mutase 1
AWRI2804_contig2057_scaffold1	AUGUSTUS	transcript	186826	187575	1	-	.	g2198.t1
AWRI2804_contig2057_scaffold1	AUGUSTUS	stop_codon	186826	186828	.	-	0	transcript_id	"g2198.t1";	gene_id	"g2198";
AWRI2804_contig2057_scaffold1	AUGUSTUS	CDS	186829	187575	1	-	0	transcript_id	"g2198.t1";	gene_id	"g2198";
AWRI2804_contig2057_scaffold1	AUGUSTUS	start_codon	187573	187575	.	-	0	transcript_id	"g2198.t1";	gene_id	"g2198";
AWRI2804_contig2057_scaffold1	AUGUSTUS	gene	190035	190799	1	-	.	g2199;OG0002205;Increased recombination centers protein 22
AWRI2804_contig2057_scaffold1	AUGUSTUS	transcript	190035	190799	1	-	.	g2199.t1
AWRI2804_contig2057_scaffold1	AUGUSTUS	stop_codon	190035	190037	.	-	0	transcript_id	"g2199.t1";	gene_id	"g2199";
AWRI2804_contig2057_scaffold1	AUGUSTUS	CDS	190038	190799	1	-	0	transcript_id	"g2199.t1";	gene_id	"g2199";
AWRI2804_contig2057_scaffold1	AUGUSTUS	start_codon	190797	190799	.	-	0	transcript_id	"g2199.t1";	gene_id	"g2199";
AWRI2804_contig2057_scaffold1	AUGUSTUS	gene	191101	191766	1	+	.	g2200;OG0002206;Probable 26S proteasome regulatory subunit p27
AWRI2804_contig2057_scaffold1	AUGUSTUS	transcript	191101	191766	1	+	.	g2200.t1
AWRI2804_contig2057_scaffold1	AUGUSTUS	start_codon	191101	191103	.	+	0	transcript_id	"g2200.t1";	gene_id	"g2200";
AWRI2804_contig2057_scaffold1	AUGUSTUS	CDS	191101	191763	1	+	0	transcript_id	"g2200.t1";	gene_id	"g2200";
AWRI2804_contig2057_scaffold1	AUGUSTUS	stop_codon	191764	191766	.	+	0	transcript_id	"g2200.t1";	gene_id	"g2200";
AWRI2804_contig2057_scaffold1	AUGUSTUS	gene	191816	192175	0.82	-	.	g2201;OG0004404;Ubiquitin-related modifier 1
AWRI2804_contig2057_scaffold1	AUGUSTUS	transcript	191816	192175	0.82	-	.	g2201.t1
AWRI2804_contig2057_scaffold1	AUGUSTUS	stop_codon	191816	191818	.	-	0	transcript_id	"g2201.t1";	gene_id	"g2201";
AWRI2804_contig2057_scaffold1	AUGUSTUS	CDS	191819	192175	0.82	-	0	transcript_id	"g2201.t1";	gene_id	"g2201";
AWRI2804_contig2057_scaffold1	AUGUSTUS	start_codon	192173	192175	.	-	0	transcript_id	"g2201.t1";	gene_id	"g2201";
AWRI2804_contig2057_scaffold1	AUGUSTUS	gene	192928	194700	0.8	+	.	g2202;OG0000055;2-isopropylmalate synthase
AWRI2804_contig2057_scaffold1	AUGUSTUS	transcript	192928	194700	0.8	+	.	g2202.t1
AWRI2804_contig2057_scaffold1	AUGUSTUS	start_codon	192928	192930	.	+	0	transcript_id	"g2202.t1";	gene_id	"g2202";
AWRI2804_contig2057_scaffold1	AUGUSTUS	CDS	192928	194697	0.8	+	0	transcript_id	"g2202.t1";	gene_id	"g2202";
AWRI2804_contig2057_scaffold1	AUGUSTUS	stop_codon	194698	194700	.	+	0	transcript_id	"g2202.t1";	gene_id	"g2202";
AWRI2804_contig2057_scaffold1	AUGUSTUS	gene	194814	196592	0.8	-	.	g2203;OG0000483;Ankyrin repeat-containing protein YIL001W
AWRI2804_contig2057_scaffold1	AUGUSTUS	transcript	194814	196592	0.8	-	.	g2203.t1
AWRI2804_contig2057_scaffold1	AUGUSTUS	stop_codon	194814	194816	.	-	0	transcript_id	"g2203.t1";	gene_id	"g2203";
AWRI2804_contig2057_scaffold1	AUGUSTUS	CDS	194817	196592	0.8	-	0	transcript_id	"g2203.t1";	gene_id	"g2203";
AWRI2804_contig2057_scaffold1	AUGUSTUS	start_codon	196590	196592	.	-	0	transcript_id	"g2203.t1";	gene_id	"g2203";
AWRI2804_contig2057_scaffold1	AUGUSTUS	gene	200753	203329	0.99	-	.	g2204;OG0000056;Magnesium transporter ALR1
AWRI2804_contig2057_scaffold1	AUGUSTUS	transcript	200753	203329	0.99	-	.	g2204.t1
AWRI2804_contig2057_scaffold1	AUGUSTUS	stop_codon	200753	200755	.	-	0	transcript_id	"g2204.t1";	gene_id	"g2204";
AWRI2804_contig2057_scaffold1	AUGUSTUS	CDS	200756	203329	0.99	-	0	transcript_id	"g2204.t1";	gene_id	"g2204";
AWRI2804_contig2057_scaffold1	AUGUSTUS	start_codon	203327	203329	.	-	0	transcript_id	"g2204.t1";	gene_id	"g2204";
AWRI2804_contig2057_scaffold1	AUGUSTUS	gene	204044	206413	1	-	.	g2205;OG0002207;Bifunctional purine biosynthetic protein ADE1
AWRI2804_contig2057_scaffold1	AUGUSTUS	transcript	204044	206413	1	-	.	g2205.t1
AWRI2804_contig2057_scaffold1	AUGUSTUS	stop_codon	204044	204046	.	-	0	transcript_id	"g2205.t1";	gene_id	"g2205";
AWRI2804_contig2057_scaffold1	AUGUSTUS	CDS	204047	206413	1	-	0	transcript_id	"g2205.t1";	gene_id	"g2205";
AWRI2804_contig2057_scaffold1	AUGUSTUS	start_codon	206411	206413	.	-	0	transcript_id	"g2205.t1";	gene_id	"g2205";
AWRI2804_contig2057_scaffold1	AUGUSTUS	gene	206816	211222	1	-	.	g2206;OG0000484;ATP-dependent helicase SGS1
AWRI2804_contig2057_scaffold1	AUGUSTUS	transcript	206816	211222	1	-	.	g2206.t1
AWRI2804_contig2057_scaffold1	AUGUSTUS	stop_codon	206816	206818	.	-	0	transcript_id	"g2206.t1";	gene_id	"g2206";
AWRI2804_contig2057_scaffold1	AUGUSTUS	CDS	206819	211222	1	-	0	transcript_id	"g2206.t1";	gene_id	"g2206";
AWRI2804_contig2057_scaffold1	AUGUSTUS	start_codon	211220	211222	.	-	0	transcript_id	"g2206.t1";	gene_id	"g2206";
AWRI2804_contig2057_scaffold1	AUGUSTUS	gene	212339	213550	0.99	-	.	g2207;OG0002208;Peroxisomal biogenesis factor 2
AWRI2804_contig2057_scaffold1	AUGUSTUS	transcript	212339	213550	0.99	-	.	g2207.t1
AWRI2804_contig2057_scaffold1	AUGUSTUS	stop_codon	212339	212341	.	-	0	transcript_id	"g2207.t1";	gene_id	"g2207";
AWRI2804_contig2057_scaffold1	AUGUSTUS	CDS	212342	213550	0.99	-	0	transcript_id	"g2207.t1";	gene_id	"g2207";
AWRI2804_contig2057_scaffold1	AUGUSTUS	start_codon	213548	213550	.	-	0	transcript_id	"g2207.t1";	gene_id	"g2207";
AWRI2804_contig2057_scaffold1	AUGUSTUS	gene	214952	216031	1	+	.	g2208;OG0002209;D-amino-acid oxidase
AWRI2804_contig2057_scaffold1	AUGUSTUS	transcript	214952	216031	1	+	.	g2208.t1
AWRI2804_contig2057_scaffold1	AUGUSTUS	start_codon	214952	214954	.	+	0	transcript_id	"g2208.t1";	gene_id	"g2208";
AWRI2804_contig2057_scaffold1	AUGUSTUS	CDS	214952	216028	1	+	0	transcript_id	"g2208.t1";	gene_id	"g2208";
AWRI2804_contig2057_scaffold1	AUGUSTUS	stop_codon	216029	216031	.	+	0	transcript_id	"g2208.t1";	gene_id	"g2208";
AWRI2804_contig2057_scaffold1	AUGUSTUS	gene	217140	219383	0.77	+	.	g2209;OG0004910;Lysine biosynthesis regulatory protein LYS14
AWRI2804_contig2057_scaffold1	AUGUSTUS	transcript	217140	219383	0.77	+	.	g2209.t1
AWRI2804_contig2057_scaffold1	AUGUSTUS	start_codon	217140	217142	.	+	0	transcript_id	"g2209.t1";	gene_id	"g2209";
AWRI2804_contig2057_scaffold1	AUGUSTUS	CDS	217140	219380	0.77	+	0	transcript_id	"g2209.t1";	gene_id	"g2209";
AWRI2804_contig2057_scaffold1	AUGUSTUS	stop_codon	219381	219383	.	+	0	transcript_id	"g2209.t1";	gene_id	"g2209";
AWRI2804_contig2057_scaffold1	AUGUSTUS	gene	220135	221319	0.56	+	.	g2210;OG0002210;hypothetical protein
AWRI2804_contig2057_scaffold1	AUGUSTUS	transcript	220135	221319	0.56	+	.	g2210.t1
AWRI2804_contig2057_scaffold1	AUGUSTUS	start_codon	220135	220137	.	+	0	transcript_id	"g2210.t1";	gene_id	"g2210";
AWRI2804_contig2057_scaffold1	AUGUSTUS	CDS	220135	221316	0.56	+	0	transcript_id	"g2210.t1";	gene_id	"g2210";
AWRI2804_contig2057_scaffold1	AUGUSTUS	stop_codon	221317	221319	.	+	0	transcript_id	"g2210.t1";	gene_id	"g2210";
AWRI2804_contig2057_scaffold1	AUGUSTUS	gene	223366	224940	1	+	.	g2211;OG0002211;Acetyl-CoA hydrolase
AWRI2804_contig2057_scaffold1	AUGUSTUS	transcript	223366	224940	1	+	.	g2211.t1
AWRI2804_contig2057_scaffold1	AUGUSTUS	start_codon	223366	223368	.	+	0	transcript_id	"g2211.t1";	gene_id	"g2211";
AWRI2804_contig2057_scaffold1	AUGUSTUS	CDS	223366	224937	1	+	0	transcript_id	"g2211.t1";	gene_id	"g2211";
AWRI2804_contig2057_scaffold1	AUGUSTUS	stop_codon	224938	224940	.	+	0	transcript_id	"g2211.t1";	gene_id	"g2211";
AWRI2804_contig2057_scaffold1	AUGUSTUS	gene	225951	227039	1	+	.	g2212;OG0000047;Alcohol dehydrogenase
AWRI2804_contig2057_scaffold1	AUGUSTUS	transcript	225951	227039	1	+	.	g2212.t1
AWRI2804_contig2057_scaffold1	AUGUSTUS	start_codon	225951	225953	.	+	0	transcript_id	"g2212.t1";	gene_id	"g2212";
AWRI2804_contig2057_scaffold1	AUGUSTUS	CDS	225951	227036	1	+	0	transcript_id	"g2212.t1";	gene_id	"g2212";
AWRI2804_contig2057_scaffold1	AUGUSTUS	stop_codon	227037	227039	.	+	0	transcript_id	"g2212.t1";	gene_id	"g2212";
AWRI2804_contig2057_scaffold1	AUGUSTUS	gene	227729	228397	1	+	.	g2213;OG0002212;Adenylate kinase
AWRI2804_contig2057_scaffold1	AUGUSTUS	transcript	227729	228397	1	+	.	g2213.t1
AWRI2804_contig2057_scaffold1	AUGUSTUS	start_codon	227729	227731	.	+	0	transcript_id	"g2213.t1";	gene_id	"g2213";
AWRI2804_contig2057_scaffold1	AUGUSTUS	CDS	227729	228394	1	+	0	transcript_id	"g2213.t1";	gene_id	"g2213";
AWRI2804_contig2057_scaffold1	AUGUSTUS	stop_codon	228395	228397	.	+	0	transcript_id	"g2213.t1";	gene_id	"g2213";
AWRI2804_contig2057_scaffold1	AUGUSTUS	gene	228890	229810	0.98	+	.	g2214;OG0002213;Vacuolar protein sorting-associated protein 26
AWRI2804_contig2057_scaffold1	AUGUSTUS	transcript	228890	229810	0.98	+	.	g2214.t1
AWRI2804_contig2057_scaffold1	AUGUSTUS	start_codon	228890	228892	.	+	0	transcript_id	"g2214.t1";	gene_id	"g2214";
AWRI2804_contig2057_scaffold1	AUGUSTUS	CDS	228890	229807	0.98	+	0	transcript_id	"g2214.t1";	gene_id	"g2214";
AWRI2804_contig2057_scaffold1	AUGUSTUS	stop_codon	229808	229810	.	+	0	transcript_id	"g2214.t1";	gene_id	"g2214";
AWRI2804_contig2057_scaffold1	AUGUSTUS	gene	230117	232141	1	+	.	g2215;OG0002214;Ubiquitin fusion degradation protein 1
AWRI2804_contig2057_scaffold1	AUGUSTUS	transcript	230117	232141	1	+	.	g2215.t1
AWRI2804_contig2057_scaffold1	AUGUSTUS	start_codon	230117	230119	.	+	0	transcript_id	"g2215.t1";	gene_id	"g2215";
AWRI2804_contig2057_scaffold1	AUGUSTUS	CDS	230117	232138	1	+	0	transcript_id	"g2215.t1";	gene_id	"g2215";
AWRI2804_contig2057_scaffold1	AUGUSTUS	stop_codon	232139	232141	.	+	0	transcript_id	"g2215.t1";	gene_id	"g2215";
AWRI2804_contig2057_scaffold1	AUGUSTUS	gene	232298	233494	1	-	.	g2216;OG0002215;26S proteasome regulatory subunit 8 homolog
AWRI2804_contig2057_scaffold1	AUGUSTUS	transcript	232298	233494	1	-	.	g2216.t1
AWRI2804_contig2057_scaffold1	AUGUSTUS	stop_codon	232298	232300	.	-	0	transcript_id	"g2216.t1";	gene_id	"g2216";
AWRI2804_contig2057_scaffold1	AUGUSTUS	CDS	232301	233494	1	-	0	transcript_id	"g2216.t1";	gene_id	"g2216";
AWRI2804_contig2057_scaffold1	AUGUSTUS	start_codon	233492	233494	.	-	0	transcript_id	"g2216.t1";	gene_id	"g2216";
AWRI2804_contig2057_scaffold1	AUGUSTUS	gene	235371	238919	1	+	.	g2217;OG0002216;Eukaryotic initiation factor 4F subunit p130
AWRI2804_contig2057_scaffold1	AUGUSTUS	transcript	235371	238919	1	+	.	g2217.t1
AWRI2804_contig2057_scaffold1	AUGUSTUS	start_codon	235371	235373	.	+	0	transcript_id	"g2217.t1";	gene_id	"g2217";
AWRI2804_contig2057_scaffold1	AUGUSTUS	CDS	235371	238916	1	+	0	transcript_id	"g2217.t1";	gene_id	"g2217";
AWRI2804_contig2057_scaffold1	AUGUSTUS	stop_codon	238917	238919	.	+	0	transcript_id	"g2217.t1";	gene_id	"g2217";
AWRI2804_contig2057_scaffold1	AUGUSTUS	gene	239229	241487	0.99	-	.	g2218;OG0002217;Vesicular-fusion protein SEC18
AWRI2804_contig2057_scaffold1	AUGUSTUS	transcript	239229	241487	0.99	-	.	g2218.t1
AWRI2804_contig2057_scaffold1	AUGUSTUS	stop_codon	239229	239231	.	-	0	transcript_id	"g2218.t1";	gene_id	"g2218";
AWRI2804_contig2057_scaffold1	AUGUSTUS	CDS	239232	241487	0.99	-	0	transcript_id	"g2218.t1";	gene_id	"g2218";
AWRI2804_contig2057_scaffold1	AUGUSTUS	start_codon	241485	241487	.	-	0	transcript_id	"g2218.t1";	gene_id	"g2218";
AWRI2804_contig2057_scaffold1	AUGUSTUS	gene	243343	245084	0.72	-	.	g2219;OG0002218;Sec sixty-one protein homolog
AWRI2804_contig2057_scaffold1	AUGUSTUS	transcript	243343	245084	0.72	-	.	g2219.t1
AWRI2804_contig2057_scaffold1	AUGUSTUS	stop_codon	243343	243345	.	-	0	transcript_id	"g2219.t1";	gene_id	"g2219";
AWRI2804_contig2057_scaffold1	AUGUSTUS	intron	244836	245074	0.72	-	.	transcript_id	"g2219.t1";	gene_id	"g2219";
AWRI2804_contig2057_scaffold1	AUGUSTUS	CDS	243346	244835	1	-	2	transcript_id	"g2219.t1";	gene_id	"g2219";
AWRI2804_contig2057_scaffold1	AUGUSTUS	CDS	245075	245084	0.72	-	0	transcript_id	"g2219.t1";	gene_id	"g2219";
AWRI2804_contig2057_scaffold1	AUGUSTUS	start_codon	245082	245084	.	-	0	transcript_id	"g2219.t1";	gene_id	"g2219";
AWRI2804_contig2057_scaffold1	AUGUSTUS	gene	245665	246405	0.95	+	.	g2220;OG0002219;Alpha N-terminal protein methyltransferase 1
AWRI2804_contig2057_scaffold1	AUGUSTUS	transcript	245665	246405	0.95	+	.	g2220.t1
AWRI2804_contig2057_scaffold1	AUGUSTUS	start_codon	245665	245667	.	+	0	transcript_id	"g2220.t1";	gene_id	"g2220";
AWRI2804_contig2057_scaffold1	AUGUSTUS	CDS	245665	246402	0.95	+	0	transcript_id	"g2220.t1";	gene_id	"g2220";
AWRI2804_contig2057_scaffold1	AUGUSTUS	stop_codon	246403	246405	.	+	0	transcript_id	"g2220.t1";	gene_id	"g2220";
AWRI2804_contig2057_scaffold1	AUGUSTUS	gene	247217	248395	1	+	.	g2221;OG0002220;Uncharacterized protein C4.02c
AWRI2804_contig2057_scaffold1	AUGUSTUS	transcript	247217	248395	1	+	.	g2221.t1
AWRI2804_contig2057_scaffold1	AUGUSTUS	start_codon	247217	247219	.	+	0	transcript_id	"g2221.t1";	gene_id	"g2221";
AWRI2804_contig2057_scaffold1	AUGUSTUS	CDS	247217	248392	1	+	0	transcript_id	"g2221.t1";	gene_id	"g2221";
AWRI2804_contig2057_scaffold1	AUGUSTUS	stop_codon	248393	248395	.	+	0	transcript_id	"g2221.t1";	gene_id	"g2221";
AWRI2804_contig2057_scaffold1	AUGUSTUS	gene	248682	249488	0.86	+	.	g2222;OG0002221;hypothetical protein
AWRI2804_contig2057_scaffold1	AUGUSTUS	transcript	248682	249488	0.86	+	.	g2222.t1
AWRI2804_contig2057_scaffold1	AUGUSTUS	start_codon	248682	248684	.	+	0	transcript_id	"g2222.t1";	gene_id	"g2222";
AWRI2804_contig2057_scaffold1	AUGUSTUS	CDS	248682	249485	0.86	+	0	transcript_id	"g2222.t1";	gene_id	"g2222";
AWRI2804_contig2057_scaffold1	AUGUSTUS	stop_codon	249486	249488	.	+	0	transcript_id	"g2222.t1";	gene_id	"g2222";
AWRI2804_contig2057_scaffold1	AUGUSTUS	gene	249533	250132	1	-	.	g2223;OG0002222;hypothetical protein
AWRI2804_contig2057_scaffold1	AUGUSTUS	transcript	249533	250132	1	-	.	g2223.t1
AWRI2804_contig2057_scaffold1	AUGUSTUS	stop_codon	249533	249535	.	-	0	transcript_id	"g2223.t1";	gene_id	"g2223";
AWRI2804_contig2057_scaffold1	AUGUSTUS	CDS	249536	250132	1	-	0	transcript_id	"g2223.t1";	gene_id	"g2223";
AWRI2804_contig2057_scaffold1	AUGUSTUS	start_codon	250130	250132	.	-	0	transcript_id	"g2223.t1";	gene_id	"g2223";
AWRI2804_contig2057_scaffold1	AUGUSTUS	gene	251405	252307	0.74	+	.	g2224;OG0002223;Probable diacylglycerol pyrophosphate phosphatase 1
AWRI2804_contig2057_scaffold1	AUGUSTUS	transcript	251405	252307	0.74	+	.	g2224.t1
AWRI2804_contig2057_scaffold1	AUGUSTUS	start_codon	251405	251407	.	+	0	transcript_id	"g2224.t1";	gene_id	"g2224";
AWRI2804_contig2057_scaffold1	AUGUSTUS	CDS	251405	252304	0.74	+	0	transcript_id	"g2224.t1";	gene_id	"g2224";
AWRI2804_contig2057_scaffold1	AUGUSTUS	stop_codon	252305	252307	.	+	0	transcript_id	"g2224.t1";	gene_id	"g2224";
AWRI2804_contig2057_scaffold1	AUGUSTUS	gene	252883	253158	1	+	.	g2225;OG0004405;Ubiquitin-like protein SMT3
AWRI2804_contig2057_scaffold1	AUGUSTUS	transcript	252883	253158	1	+	.	g2225.t1
AWRI2804_contig2057_scaffold1	AUGUSTUS	start_codon	252883	252885	.	+	0	transcript_id	"g2225.t1";	gene_id	"g2225";
AWRI2804_contig2057_scaffold1	AUGUSTUS	CDS	252883	253155	1	+	0	transcript_id	"g2225.t1";	gene_id	"g2225";
AWRI2804_contig2057_scaffold1	AUGUSTUS	stop_codon	253156	253158	.	+	0	transcript_id	"g2225.t1";	gene_id	"g2225";
AWRI2804_contig2057_scaffold1	AUGUSTUS	gene	254209	258339	0.82	+	.	g2226;OG0002224;Serine/threonine-protein kinase GIN4
AWRI2804_contig2057_scaffold1	AUGUSTUS	transcript	254209	258339	0.82	+	.	g2226.t1
AWRI2804_contig2057_scaffold1	AUGUSTUS	start_codon	254209	254211	.	+	0	transcript_id	"g2226.t1";	gene_id	"g2226";
AWRI2804_contig2057_scaffold1	AUGUSTUS	CDS	254209	258336	0.82	+	0	transcript_id	"g2226.t1";	gene_id	"g2226";
AWRI2804_contig2057_scaffold1	AUGUSTUS	stop_codon	258337	258339	.	+	0	transcript_id	"g2226.t1";	gene_id	"g2226";
AWRI2804_contig2057_scaffold1	AUGUSTUS	gene	258840	261302	1	-	.	g2227;OG0000173;Positive regulator of purine utilization
AWRI2804_contig2057_scaffold1	AUGUSTUS	transcript	258840	261302	1	-	.	g2227.t1
AWRI2804_contig2057_scaffold1	AUGUSTUS	stop_codon	258840	258842	.	-	0	transcript_id	"g2227.t1";	gene_id	"g2227";
AWRI2804_contig2057_scaffold1	AUGUSTUS	CDS	258843	261302	1	-	0	transcript_id	"g2227.t1";	gene_id	"g2227";
AWRI2804_contig2057_scaffold1	AUGUSTUS	start_codon	261300	261302	.	-	0	transcript_id	"g2227.t1";	gene_id	"g2227";
AWRI2804_contig2057_scaffold1	AUGUSTUS	gene	263019	264047	0.97	-	.	g2228;OG0004406;Uncharacterized protein YDL144C
AWRI2804_contig2057_scaffold1	AUGUSTUS	transcript	263019	264047	0.97	-	.	g2228.t1
AWRI2804_contig2057_scaffold1	AUGUSTUS	stop_codon	263019	263021	.	-	0	transcript_id	"g2228.t1";	gene_id	"g2228";
AWRI2804_contig2057_scaffold1	AUGUSTUS	CDS	263022	264047	0.97	-	0	transcript_id	"g2228.t1";	gene_id	"g2228";
AWRI2804_contig2057_scaffold1	AUGUSTUS	start_codon	264045	264047	.	-	0	transcript_id	"g2228.t1";	gene_id	"g2228";
AWRI2804_contig2057_scaffold1	AUGUSTUS	gene	264710	267103	1	-	.	g2229;OG0002225;hypothetical protein
AWRI2804_contig2057_scaffold1	AUGUSTUS	transcript	264710	267103	1	-	.	g2229.t1
AWRI2804_contig2057_scaffold1	AUGUSTUS	stop_codon	264710	264712	.	-	0	transcript_id	"g2229.t1";	gene_id	"g2229";
AWRI2804_contig2057_scaffold1	AUGUSTUS	CDS	264713	267103	1	-	0	transcript_id	"g2229.t1";	gene_id	"g2229";
AWRI2804_contig2057_scaffold1	AUGUSTUS	start_codon	267101	267103	.	-	0	transcript_id	"g2229.t1";	gene_id	"g2229";
AWRI2804_contig2057_scaffold1	AUGUSTUS	gene	268446	269564	0.49	+	.	g2230;OG0002226;hypothetical protein
AWRI2804_contig2057_scaffold1	AUGUSTUS	transcript	268446	269564	0.49	+	.	g2230.t1
AWRI2804_contig2057_scaffold1	AUGUSTUS	start_codon	268446	268448	.	+	0	transcript_id	"g2230.t1";	gene_id	"g2230";
AWRI2804_contig2057_scaffold1	AUGUSTUS	CDS	268446	269561	0.49	+	0	transcript_id	"g2230.t1";	gene_id	"g2230";
AWRI2804_contig2057_scaffold1	AUGUSTUS	stop_codon	269562	269564	.	+	0	transcript_id	"g2230.t1";	gene_id	"g2230";
AWRI2804_contig2057_scaffold1	AUGUSTUS	gene	269781	272582	1	-	.	g2231;OG0002227;Protein TMA108
AWRI2804_contig2057_scaffold1	AUGUSTUS	transcript	269781	272582	1	-	.	g2231.t1
AWRI2804_contig2057_scaffold1	AUGUSTUS	stop_codon	269781	269783	.	-	0	transcript_id	"g2231.t1";	gene_id	"g2231";
AWRI2804_contig2057_scaffold1	AUGUSTUS	CDS	269784	272582	1	-	0	transcript_id	"g2231.t1";	gene_id	"g2231";
AWRI2804_contig2057_scaffold1	AUGUSTUS	start_codon	272580	272582	.	-	0	transcript_id	"g2231.t1";	gene_id	"g2231";
AWRI2804_contig2057_scaffold1	AUGUSTUS	gene	273340	274791	1	+	.	g2232;OG0002228;Mitochondrial protein import protein MAS5
AWRI2804_contig2057_scaffold1	AUGUSTUS	transcript	273340	274791	1	+	.	g2232.t1
AWRI2804_contig2057_scaffold1	AUGUSTUS	start_codon	273340	273342	.	+	0	transcript_id	"g2232.t1";	gene_id	"g2232";
AWRI2804_contig2057_scaffold1	AUGUSTUS	CDS	273340	274788	1	+	0	transcript_id	"g2232.t1";	gene_id	"g2232";
AWRI2804_contig2057_scaffold1	AUGUSTUS	stop_codon	274789	274791	.	+	0	transcript_id	"g2232.t1";	gene_id	"g2232";
AWRI2804_contig2057_scaffold1	AUGUSTUS	gene	275590	276187	0.96	+	.	g2233;OG0002229;Tropomyosin-2
AWRI2804_contig2057_scaffold1	AUGUSTUS	transcript	275590	276187	0.96	+	.	g2233.t1
AWRI2804_contig2057_scaffold1	AUGUSTUS	start_codon	275590	275592	.	+	0	transcript_id	"g2233.t1";	gene_id	"g2233";
AWRI2804_contig2057_scaffold1	AUGUSTUS	intron	275608	275719	0.96	+	.	transcript_id	"g2233.t1";	gene_id	"g2233";
AWRI2804_contig2057_scaffold1	AUGUSTUS	CDS	275590	275607	0.96	+	0	transcript_id	"g2233.t1";	gene_id	"g2233";
AWRI2804_contig2057_scaffold1	AUGUSTUS	CDS	275720	276184	0.99	+	0	transcript_id	"g2233.t1";	gene_id	"g2233";
AWRI2804_contig2057_scaffold1	AUGUSTUS	stop_codon	276185	276187	.	+	0	transcript_id	"g2233.t1";	gene_id	"g2233";
AWRI2804_contig2057_scaffold1	AUGUSTUS	gene	276912	278057	1	+	.	g2234;OG0002230;N-glycosylation protein EOS1
AWRI2804_contig2057_scaffold1	AUGUSTUS	transcript	276912	278057	1	+	.	g2234.t1
AWRI2804_contig2057_scaffold1	AUGUSTUS	start_codon	276912	276914	.	+	0	transcript_id	"g2234.t1";	gene_id	"g2234";
AWRI2804_contig2057_scaffold1	AUGUSTUS	CDS	276912	278054	1	+	0	transcript_id	"g2234.t1";	gene_id	"g2234";
AWRI2804_contig2057_scaffold1	AUGUSTUS	stop_codon	278055	278057	.	+	0	transcript_id	"g2234.t1";	gene_id	"g2234";
AWRI2804_contig2057_scaffold1	AUGUSTUS	gene	278424	278863	0.55	+	.	g2235;OG0005044;37S ribosomal protein SWS2, mitochondrial
AWRI2804_contig2057_scaffold1	AUGUSTUS	transcript	278424	278863	0.55	+	.	g2235.t1
AWRI2804_contig2057_scaffold1	AUGUSTUS	start_codon	278424	278426	.	+	0	transcript_id	"g2235.t1";	gene_id	"g2235";
AWRI2804_contig2057_scaffold1	AUGUSTUS	intron	278479	278561	0.55	+	.	transcript_id	"g2235.t1";	gene_id	"g2235";
AWRI2804_contig2057_scaffold1	AUGUSTUS	CDS	278424	278478	0.57	+	0	transcript_id	"g2235.t1";	gene_id	"g2235";
AWRI2804_contig2057_scaffold1	AUGUSTUS	CDS	278562	278860	0.59	+	2	transcript_id	"g2235.t1";	gene_id	"g2235";
AWRI2804_contig2057_scaffold1	AUGUSTUS	stop_codon	278861	278863	.	+	0	transcript_id	"g2235.t1";	gene_id	"g2235";
AWRI2804_contig2057_scaffold1	AUGUSTUS	gene	279307	280140	0.31	+	.	g2236;OG0002231;Probable 1-acyl-sn-glycerol-3-phosphate acyltransferase
AWRI2804_contig2057_scaffold1	AUGUSTUS	transcript	279307	280140	0.31	+	.	g2236.t1
AWRI2804_contig2057_scaffold1	AUGUSTUS	start_codon	279307	279309	.	+	0	transcript_id	"g2236.t1";	gene_id	"g2236";
AWRI2804_contig2057_scaffold1	AUGUSTUS	CDS	279307	280137	0.31	+	0	transcript_id	"g2236.t1";	gene_id	"g2236";
AWRI2804_contig2057_scaffold1	AUGUSTUS	stop_codon	280138	280140	.	+	0	transcript_id	"g2236.t1";	gene_id	"g2236";
AWRI2804_contig2057_scaffold1	AUGUSTUS	gene	280420	280905	1	+	.	g2237;OG0002232;Early meiotic induction protein 1
AWRI2804_contig2057_scaffold1	AUGUSTUS	transcript	280420	280905	1	+	.	g2237.t1
AWRI2804_contig2057_scaffold1	AUGUSTUS	start_codon	280420	280422	.	+	0	transcript_id	"g2237.t1";	gene_id	"g2237";
AWRI2804_contig2057_scaffold1	AUGUSTUS	CDS	280420	280902	1	+	0	transcript_id	"g2237.t1";	gene_id	"g2237";
AWRI2804_contig2057_scaffold1	AUGUSTUS	stop_codon	280903	280905	.	+	0	transcript_id	"g2237.t1";	gene_id	"g2237";
AWRI2804_contig2057_scaffold1	AUGUSTUS	gene	281938	284997	0.57	+	.	g2238;OG0002233;hypothetical protein
AWRI2804_contig2057_scaffold1	AUGUSTUS	transcript	281938	284997	0.57	+	.	g2238.t1
AWRI2804_contig2057_scaffold1	AUGUSTUS	start_codon	281938	281940	.	+	0	transcript_id	"g2238.t1";	gene_id	"g2238";
AWRI2804_contig2057_scaffold1	AUGUSTUS	CDS	281938	284994	0.57	+	0	transcript_id	"g2238.t1";	gene_id	"g2238";
AWRI2804_contig2057_scaffold1	AUGUSTUS	stop_codon	284995	284997	.	+	0	transcript_id	"g2238.t1";	gene_id	"g2238";
AWRI2804_contig2057_scaffold1	AUGUSTUS	gene	286125	287660	0.99	+	.	g2239;OG0000021;Carboxylic acid transporter protein homolog
AWRI2804_contig2057_scaffold1	AUGUSTUS	transcript	286125	287660	0.99	+	.	g2239.t1
AWRI2804_contig2057_scaffold1	AUGUSTUS	start_codon	286125	286127	.	+	0	transcript_id	"g2239.t1";	gene_id	"g2239";
AWRI2804_contig2057_scaffold1	AUGUSTUS	CDS	286125	287657	0.99	+	0	transcript_id	"g2239.t1";	gene_id	"g2239";
AWRI2804_contig2057_scaffold1	AUGUSTUS	stop_codon	287658	287660	.	+	0	transcript_id	"g2239.t1";	gene_id	"g2239";
AWRI2804_contig2057_scaffold1	AUGUSTUS	gene	288671	289408	0.58	-	.	g2240;OG0000005;Retrovirus-related Pol polyprotein from transposon RE1
AWRI2804_contig2057_scaffold1	AUGUSTUS	transcript	288671	289408	0.58	-	.	g2240.t1
AWRI2804_contig2057_scaffold1	AUGUSTUS	stop_codon	288671	288673	.	-	0	transcript_id	"g2240.t1";	gene_id	"g2240";
AWRI2804_contig2057_scaffold1	AUGUSTUS	CDS	288674	289408	0.58	-	0	transcript_id	"g2240.t1";	gene_id	"g2240";
AWRI2804_contig2057_scaffold1	AUGUSTUS	start_codon	289406	289408	.	-	0	transcript_id	"g2240.t1";	gene_id	"g2240";
AWRI2804_contig2057_scaffold1	AUGUSTUS	gene	289543	290046	0.47	-	.	g2241;OG0000005;Transposon Ty4-J Gag-Pol polyprotein
AWRI2804_contig2057_scaffold1	AUGUSTUS	transcript	289543	290046	0.47	-	.	g2241.t1
AWRI2804_contig2057_scaffold1	AUGUSTUS	stop_codon	289543	289545	.	-	0	transcript_id	"g2241.t1";	gene_id	"g2241";
AWRI2804_contig2057_scaffold1	AUGUSTUS	CDS	289546	290046	0.47	-	0	transcript_id	"g2241.t1";	gene_id	"g2241";
AWRI2804_contig2057_scaffold1	AUGUSTUS	start_codon	290044	290046	.	-	0	transcript_id	"g2241.t1";	gene_id	"g2241";
AWRI2804_contig2057_scaffold1	AUGUSTUS	gene	290254	292506	0.48	-	.	g2242;OG0000042;Retrovirus-related Pol polyprotein from transposon TNT 1-94
AWRI2804_contig2057_scaffold1	AUGUSTUS	transcript	290254	292506	0.48	-	.	g2242.t1
AWRI2804_contig2057_scaffold1	AUGUSTUS	stop_codon	290254	290256	.	-	0	transcript_id	"g2242.t1";	gene_id	"g2242";
AWRI2804_contig2057_scaffold1	AUGUSTUS	CDS	290257	292506	0.48	-	0	transcript_id	"g2242.t1";	gene_id	"g2242";
AWRI2804_contig2057_scaffold1	AUGUSTUS	start_codon	292504	292506	.	-	0	transcript_id	"g2242.t1";	gene_id	"g2242";
AWRI2804_contig2057_scaffold1	AUGUSTUS	gene	293041	293562	0.3	-	.	g2243;OG0000000;hypothetical protein
AWRI2804_contig2057_scaffold1	AUGUSTUS	transcript	293041	293562	0.3	-	.	g2243.t1
AWRI2804_contig2057_scaffold1	AUGUSTUS	stop_codon	293041	293043	.	-	0	transcript_id	"g2243.t1";	gene_id	"g2243";
AWRI2804_contig2057_scaffold1	AUGUSTUS	CDS	293044	293562	0.3	-	0	transcript_id	"g2243.t1";	gene_id	"g2243";
AWRI2804_contig2057_scaffold1	AUGUSTUS	start_codon	293560	293562	.	-	0	transcript_id	"g2243.t1";	gene_id	"g2243";
AWRI2804_contig2057_scaffold1	AUGUSTUS	gene	296713	298866	1	-	.	g2244;OG0000056;Magnesium transporter ALR1
AWRI2804_contig2057_scaffold1	AUGUSTUS	transcript	296713	298866	1	-	.	g2244.t1
AWRI2804_contig2057_scaffold1	AUGUSTUS	stop_codon	296713	296715	.	-	0	transcript_id	"g2244.t1";	gene_id	"g2244";
AWRI2804_contig2057_scaffold1	AUGUSTUS	CDS	296716	298866	1	-	0	transcript_id	"g2244.t1";	gene_id	"g2244";
AWRI2804_contig2057_scaffold1	AUGUSTUS	start_codon	298864	298866	.	-	0	transcript_id	"g2244.t1";	gene_id	"g2244";
AWRI2804_contig2057_scaffold1	AUGUSTUS	gene	299644	300900	0.58	-	.	g2245;OG0002234;hypothetical protein
AWRI2804_contig2057_scaffold1	AUGUSTUS	transcript	299644	300900	0.58	-	.	g2245.t1
AWRI2804_contig2057_scaffold1	AUGUSTUS	stop_codon	299644	299646	.	-	0	transcript_id	"g2245.t1";	gene_id	"g2245";
AWRI2804_contig2057_scaffold1	AUGUSTUS	CDS	299647	300900	0.58	-	0	transcript_id	"g2245.t1";	gene_id	"g2245";
AWRI2804_contig2057_scaffold1	AUGUSTUS	start_codon	300898	300900	.	-	0	transcript_id	"g2245.t1";	gene_id	"g2245";
AWRI2804_contig2057_scaffold1	AUGUSTUS	gene	301204	301953	0.6	-	.	g2246;;Ubiquinone/menaquinone biosynthesis C-methyltransferase UbiE
AWRI2804_contig2057_scaffold1	AUGUSTUS	transcript	301204	301953	0.6	-	.	g2246.t1
AWRI2804_contig2057_scaffold1	AUGUSTUS	stop_codon	301204	301206	.	-	0	transcript_id	"g2246.t1";	gene_id	"g2246";
AWRI2804_contig2057_scaffold1	AUGUSTUS	CDS	301207	301953	0.6	-	0	transcript_id	"g2246.t1";	gene_id	"g2246";
AWRI2804_contig2057_scaffold1	AUGUSTUS	start_codon	301951	301953	.	-	0	transcript_id	"g2246.t1";	gene_id	"g2246";
AWRI2804_contig2057_scaffold1	AUGUSTUS	gene	303714	305180	0.8	+	.	g2247;OG0002235;hypothetical protein
AWRI2804_contig2057_scaffold1	AUGUSTUS	transcript	303714	305180	0.8	+	.	g2247.t1
AWRI2804_contig2057_scaffold1	AUGUSTUS	start_codon	303714	303716	.	+	0	transcript_id	"g2247.t1";	gene_id	"g2247";
AWRI2804_contig2057_scaffold1	AUGUSTUS	CDS	303714	305177	0.8	+	0	transcript_id	"g2247.t1";	gene_id	"g2247";
AWRI2804_contig2057_scaffold1	AUGUSTUS	stop_codon	305178	305180	.	+	0	transcript_id	"g2247.t1";	gene_id	"g2247";
AWRI2804_contig2057_scaffold1	AUGUSTUS	gene	305483	308362	1	+	.	g2248;OG0002236;Mediator of RNA polymerase II transcription subunit 5
AWRI2804_contig2057_scaffold1	AUGUSTUS	transcript	305483	308362	1	+	.	g2248.t1
AWRI2804_contig2057_scaffold1	AUGUSTUS	start_codon	305483	305485	.	+	0	transcript_id	"g2248.t1";	gene_id	"g2248";
AWRI2804_contig2057_scaffold1	AUGUSTUS	CDS	305483	308359	1	+	0	transcript_id	"g2248.t1";	gene_id	"g2248";
AWRI2804_contig2057_scaffold1	AUGUSTUS	stop_codon	308360	308362	.	+	0	transcript_id	"g2248.t1";	gene_id	"g2248";
AWRI2804_contig2057_scaffold1	AUGUSTUS	gene	308675	309484	1	+	.	g2249;OG0004407;hypothetical protein
AWRI2804_contig2057_scaffold1	AUGUSTUS	transcript	308675	309484	1	+	.	g2249.t1
AWRI2804_contig2057_scaffold1	AUGUSTUS	start_codon	308675	308677	.	+	0	transcript_id	"g2249.t1";	gene_id	"g2249";
AWRI2804_contig2057_scaffold1	AUGUSTUS	CDS	308675	309481	1	+	0	transcript_id	"g2249.t1";	gene_id	"g2249";
AWRI2804_contig2057_scaffold1	AUGUSTUS	stop_codon	309482	309484	.	+	0	transcript_id	"g2249.t1";	gene_id	"g2249";
AWRI2804_contig2057_scaffold1	AUGUSTUS	gene	309641	310312	0.89	-	.	g2250;OG0002237;Required for respiratory growth protein 9, mitochondrial
AWRI2804_contig2057_scaffold1	AUGUSTUS	transcript	309641	310312	0.89	-	.	g2250.t1
AWRI2804_contig2057_scaffold1	AUGUSTUS	stop_codon	309641	309643	.	-	0	transcript_id	"g2250.t1";	gene_id	"g2250";
AWRI2804_contig2057_scaffold1	AUGUSTUS	CDS	309644	310312	0.89	-	0	transcript_id	"g2250.t1";	gene_id	"g2250";
AWRI2804_contig2057_scaffold1	AUGUSTUS	start_codon	310310	310312	.	-	0	transcript_id	"g2250.t1";	gene_id	"g2250";
AWRI2804_contig2057_scaffold1	AUGUSTUS	gene	310704	313073	0.94	+	.	g2251;OG0002238;Vacuolar import and degradation protein 27
AWRI2804_contig2057_scaffold1	AUGUSTUS	transcript	310704	313073	0.94	+	.	g2251.t1
AWRI2804_contig2057_scaffold1	AUGUSTUS	start_codon	310704	310706	.	+	0	transcript_id	"g2251.t1";	gene_id	"g2251";
AWRI2804_contig2057_scaffold1	AUGUSTUS	CDS	310704	313070	0.94	+	0	transcript_id	"g2251.t1";	gene_id	"g2251";
AWRI2804_contig2057_scaffold1	AUGUSTUS	stop_codon	313071	313073	.	+	0	transcript_id	"g2251.t1";	gene_id	"g2251";
AWRI2804_contig2057_scaffold1	AUGUSTUS	gene	313919	315772	1	-	.	g2252;OG0002239;hypothetical protein
AWRI2804_contig2057_scaffold1	AUGUSTUS	transcript	313919	315772	1	-	.	g2252.t1
AWRI2804_contig2057_scaffold1	AUGUSTUS	stop_codon	313919	313921	.	-	0	transcript_id	"g2252.t1";	gene_id	"g2252";
AWRI2804_contig2057_scaffold1	AUGUSTUS	CDS	313922	315772	1	-	0	transcript_id	"g2252.t1";	gene_id	"g2252";
AWRI2804_contig2057_scaffold1	AUGUSTUS	start_codon	315770	315772	.	-	0	transcript_id	"g2252.t1";	gene_id	"g2252";
AWRI2804_contig2057_scaffold1	AUGUSTUS	gene	317602	319080	0.71	-	.	g2253;OG0002240;NADPH:adrenodoxin oxidoreductase, mitochondrial
AWRI2804_contig2057_scaffold1	AUGUSTUS	transcript	317602	319080	0.71	-	.	g2253.t1
AWRI2804_contig2057_scaffold1	AUGUSTUS	stop_codon	317602	317604	.	-	0	transcript_id	"g2253.t1";	gene_id	"g2253";
AWRI2804_contig2057_scaffold1	AUGUSTUS	CDS	317605	319080	0.71	-	0	transcript_id	"g2253.t1";	gene_id	"g2253";
AWRI2804_contig2057_scaffold1	AUGUSTUS	start_codon	319078	319080	.	-	0	transcript_id	"g2253.t1";	gene_id	"g2253";
AWRI2804_contig2057_scaffold1	AUGUSTUS	gene	319492	320730	0.98	-	.	g2254;OG0002241;Type 2A phosphatase activator TIP41
AWRI2804_contig2057_scaffold1	AUGUSTUS	transcript	319492	320730	0.98	-	.	g2254.t1
AWRI2804_contig2057_scaffold1	AUGUSTUS	stop_codon	319492	319494	.	-	0	transcript_id	"g2254.t1";	gene_id	"g2254";
AWRI2804_contig2057_scaffold1	AUGUSTUS	CDS	319495	320730	0.98	-	0	transcript_id	"g2254.t1";	gene_id	"g2254";
AWRI2804_contig2057_scaffold1	AUGUSTUS	start_codon	320728	320730	.	-	0	transcript_id	"g2254.t1";	gene_id	"g2254";
AWRI2804_contig2057_scaffold1	AUGUSTUS	gene	321139	321894	0.55	+	.	g2255;OG0002242;FAD-linked sulfhydryl oxidase ERV2
AWRI2804_contig2057_scaffold1	AUGUSTUS	transcript	321139	321894	0.55	+	.	g2255.t1
AWRI2804_contig2057_scaffold1	AUGUSTUS	start_codon	321139	321141	.	+	0	transcript_id	"g2255.t1";	gene_id	"g2255";
AWRI2804_contig2057_scaffold1	AUGUSTUS	CDS	321139	321891	0.55	+	0	transcript_id	"g2255.t1";	gene_id	"g2255";
AWRI2804_contig2057_scaffold1	AUGUSTUS	stop_codon	321892	321894	.	+	0	transcript_id	"g2255.t1";	gene_id	"g2255";
AWRI2804_contig2057_scaffold1	AUGUSTUS	gene	323694	325979	0.99	+	.	g2256;OG0004408;Transcriptional regulatory protein SEF1
AWRI2804_contig2057_scaffold1	AUGUSTUS	transcript	323694	325979	0.99	+	.	g2256.t1
AWRI2804_contig2057_scaffold1	AUGUSTUS	start_codon	323694	323696	.	+	0	transcript_id	"g2256.t1";	gene_id	"g2256";
AWRI2804_contig2057_scaffold1	AUGUSTUS	CDS	323694	325976	0.99	+	0	transcript_id	"g2256.t1";	gene_id	"g2256";
AWRI2804_contig2057_scaffold1	AUGUSTUS	stop_codon	325977	325979	.	+	0	transcript_id	"g2256.t1";	gene_id	"g2256";
AWRI2804_contig2057_scaffold1	AUGUSTUS	gene	326306	327838	0.84	+	.	g2257;OG0002243;Riboflavin transporter MCH5
AWRI2804_contig2057_scaffold1	AUGUSTUS	transcript	326306	327838	0.84	+	.	g2257.t1
AWRI2804_contig2057_scaffold1	AUGUSTUS	start_codon	326306	326308	.	+	0	transcript_id	"g2257.t1";	gene_id	"g2257";
AWRI2804_contig2057_scaffold1	AUGUSTUS	CDS	326306	327835	0.84	+	0	transcript_id	"g2257.t1";	gene_id	"g2257";
AWRI2804_contig2057_scaffold1	AUGUSTUS	stop_codon	327836	327838	.	+	0	transcript_id	"g2257.t1";	gene_id	"g2257";
AWRI2804_contig2057_scaffold1	AUGUSTUS	gene	327917	330829	1	-	.	g2258;OG0002244;Recyclin-1
AWRI2804_contig2057_scaffold1	AUGUSTUS	transcript	327917	330829	1	-	.	g2258.t1
AWRI2804_contig2057_scaffold1	AUGUSTUS	stop_codon	327917	327919	.	-	0	transcript_id	"g2258.t1";	gene_id	"g2258";
AWRI2804_contig2057_scaffold1	AUGUSTUS	CDS	327920	330829	1	-	0	transcript_id	"g2258.t1";	gene_id	"g2258";
AWRI2804_contig2057_scaffold1	AUGUSTUS	start_codon	330827	330829	.	-	0	transcript_id	"g2258.t1";	gene_id	"g2258";
AWRI2804_contig2057_scaffold1	AUGUSTUS	gene	331816	332433	1	+	.	g2259;OG0000067;Elongation factor 1-gamma 2
AWRI2804_contig2057_scaffold1	AUGUSTUS	transcript	331816	332433	1	+	.	g2259.t1
AWRI2804_contig2057_scaffold1	AUGUSTUS	start_codon	331816	331818	.	+	0	transcript_id	"g2259.t1";	gene_id	"g2259";
AWRI2804_contig2057_scaffold1	AUGUSTUS	CDS	331816	332430	1	+	0	transcript_id	"g2259.t1";	gene_id	"g2259";
AWRI2804_contig2057_scaffold1	AUGUSTUS	stop_codon	332431	332433	.	+	0	transcript_id	"g2259.t1";	gene_id	"g2259";
AWRI2804_contig2057_scaffold1	AUGUSTUS	gene	332661	334085	0.78	-	.	g2260;OG0002245;Cell division control protein 1
AWRI2804_contig2057_scaffold1	AUGUSTUS	transcript	332661	334085	0.78	-	.	g2260.t1
AWRI2804_contig2057_scaffold1	AUGUSTUS	stop_codon	332661	332663	.	-	0	transcript_id	"g2260.t1";	gene_id	"g2260";
AWRI2804_contig2057_scaffold1	AUGUSTUS	CDS	332664	334085	0.78	-	0	transcript_id	"g2260.t1";	gene_id	"g2260";
AWRI2804_contig2057_scaffold1	AUGUSTUS	start_codon	334083	334085	.	-	0	transcript_id	"g2260.t1";	gene_id	"g2260";
AWRI2804_contig2057_scaffold1	AUGUSTUS	gene	334700	335800	1	+	.	g2261;OG0002246;hypothetical protein
AWRI2804_contig2057_scaffold1	AUGUSTUS	transcript	334700	335800	1	+	.	g2261.t1
AWRI2804_contig2057_scaffold1	AUGUSTUS	start_codon	334700	334702	.	+	0	transcript_id	"g2261.t1";	gene_id	"g2261";
AWRI2804_contig2057_scaffold1	AUGUSTUS	CDS	334700	335797	1	+	0	transcript_id	"g2261.t1";	gene_id	"g2261";
AWRI2804_contig2057_scaffold1	AUGUSTUS	stop_codon	335798	335800	.	+	0	transcript_id	"g2261.t1";	gene_id	"g2261";
AWRI2804_contig2057_scaffold1	AUGUSTUS	gene	335997	336857	0.93	-	.	g2262;OG0002247;hypothetical protein
AWRI2804_contig2057_scaffold1	AUGUSTUS	transcript	335997	336857	0.93	-	.	g2262.t1
AWRI2804_contig2057_scaffold1	AUGUSTUS	stop_codon	335997	335999	.	-	0	transcript_id	"g2262.t1";	gene_id	"g2262";
AWRI2804_contig2057_scaffold1	AUGUSTUS	CDS	336000	336857	0.93	-	0	transcript_id	"g2262.t1";	gene_id	"g2262";
AWRI2804_contig2057_scaffold1	AUGUSTUS	start_codon	336855	336857	.	-	0	transcript_id	"g2262.t1";	gene_id	"g2262";
AWRI2804_contig2057_scaffold1	AUGUSTUS	gene	337406	339142	1	+	.	g2263;OG0002248;Autophagy-related protein 20
AWRI2804_contig2057_scaffold1	AUGUSTUS	transcript	337406	339142	1	+	.	g2263.t1
AWRI2804_contig2057_scaffold1	AUGUSTUS	start_codon	337406	337408	.	+	0	transcript_id	"g2263.t1";	gene_id	"g2263";
AWRI2804_contig2057_scaffold1	AUGUSTUS	CDS	337406	339139	1	+	0	transcript_id	"g2263.t1";	gene_id	"g2263";
AWRI2804_contig2057_scaffold1	AUGUSTUS	stop_codon	339140	339142	.	+	0	transcript_id	"g2263.t1";	gene_id	"g2263";
AWRI2804_contig2057_scaffold1	AUGUSTUS	gene	339994	341493	1	+	.	g2264;OG0000485;hypothetical protein
AWRI2804_contig2057_scaffold1	AUGUSTUS	transcript	339994	341493	1	+	.	g2264.t1
AWRI2804_contig2057_scaffold1	AUGUSTUS	start_codon	339994	339996	.	+	0	transcript_id	"g2264.t1";	gene_id	"g2264";
AWRI2804_contig2057_scaffold1	AUGUSTUS	CDS	339994	341490	1	+	0	transcript_id	"g2264.t1";	gene_id	"g2264";
AWRI2804_contig2057_scaffold1	AUGUSTUS	stop_codon	341491	341493	.	+	0	transcript_id	"g2264.t1";	gene_id	"g2264";
AWRI2804_contig2057_scaffold1	AUGUSTUS	gene	342480	342767	0.88	+	.	g2265;OG0002249;Cytochrome c oxidase assembly protein COX19
AWRI2804_contig2057_scaffold1	AUGUSTUS	transcript	342480	342767	0.88	+	.	g2265.t1
AWRI2804_contig2057_scaffold1	AUGUSTUS	start_codon	342480	342482	.	+	0	transcript_id	"g2265.t1";	gene_id	"g2265";
AWRI2804_contig2057_scaffold1	AUGUSTUS	CDS	342480	342764	0.88	+	0	transcript_id	"g2265.t1";	gene_id	"g2265";
AWRI2804_contig2057_scaffold1	AUGUSTUS	stop_codon	342765	342767	.	+	0	transcript_id	"g2265.t1";	gene_id	"g2265";
AWRI2804_contig2057_scaffold1	AUGUSTUS	gene	343024	343842	0.98	-	.	g2266;OG0002250;C2H2 finger domain transcription factor crzA
AWRI2804_contig2057_scaffold1	AUGUSTUS	transcript	343024	343842	0.98	-	.	g2266.t1
AWRI2804_contig2057_scaffold1	AUGUSTUS	stop_codon	343024	343026	.	-	0	transcript_id	"g2266.t1";	gene_id	"g2266";
AWRI2804_contig2057_scaffold1	AUGUSTUS	CDS	343027	343842	0.98	-	0	transcript_id	"g2266.t1";	gene_id	"g2266";
AWRI2804_contig2057_scaffold1	AUGUSTUS	start_codon	343840	343842	.	-	0	transcript_id	"g2266.t1";	gene_id	"g2266";
AWRI2804_contig2057_scaffold1	AUGUSTUS	gene	345991	348228	0.9	+	.	g2267;OG0002251;Dual specificity protein kinase KNS1
AWRI2804_contig2057_scaffold1	AUGUSTUS	transcript	345991	348228	0.9	+	.	g2267.t1
AWRI2804_contig2057_scaffold1	AUGUSTUS	start_codon	345991	345993	.	+	0	transcript_id	"g2267.t1";	gene_id	"g2267";
AWRI2804_contig2057_scaffold1	AUGUSTUS	CDS	345991	348225	0.9	+	0	transcript_id	"g2267.t1";	gene_id	"g2267";
AWRI2804_contig2057_scaffold1	AUGUSTUS	stop_codon	348226	348228	.	+	0	transcript_id	"g2267.t1";	gene_id	"g2267";
AWRI2804_contig2057_scaffold1	AUGUSTUS	gene	349354	353619	1	+	.	g2268;OG0004409;Xanthine dehydrogenase
AWRI2804_contig2057_scaffold1	AUGUSTUS	transcript	349354	353619	1	+	.	g2268.t1
AWRI2804_contig2057_scaffold1	AUGUSTUS	start_codon	349354	349356	.	+	0	transcript_id	"g2268.t1";	gene_id	"g2268";
AWRI2804_contig2057_scaffold1	AUGUSTUS	CDS	349354	353616	1	+	0	transcript_id	"g2268.t1";	gene_id	"g2268";
AWRI2804_contig2057_scaffold1	AUGUSTUS	stop_codon	353617	353619	.	+	0	transcript_id	"g2268.t1";	gene_id	"g2268";
AWRI2804_contig2057_scaffold1	AUGUSTUS	gene	354102	354413	0.69	+	.	g2269;;hypothetical protein
AWRI2804_contig2057_scaffold1	AUGUSTUS	transcript	354102	354413	0.69	+	.	g2269.t1
AWRI2804_contig2057_scaffold1	AUGUSTUS	start_codon	354102	354104	.	+	0	transcript_id	"g2269.t1";	gene_id	"g2269";
AWRI2804_contig2057_scaffold1	AUGUSTUS	CDS	354102	354410	0.69	+	0	transcript_id	"g2269.t1";	gene_id	"g2269";
AWRI2804_contig2057_scaffold1	AUGUSTUS	stop_codon	354411	354413	.	+	0	transcript_id	"g2269.t1";	gene_id	"g2269";
AWRI2804_contig2057_scaffold1	AUGUSTUS	gene	355676	356380	1	-	.	g2270;OG0000242;Ribonuclease H1
AWRI2804_contig2057_scaffold1	AUGUSTUS	transcript	355676	356380	1	-	.	g2270.t1
AWRI2804_contig2057_scaffold1	AUGUSTUS	stop_codon	355676	355678	.	-	0	transcript_id	"g2270.t1";	gene_id	"g2270";
AWRI2804_contig2057_scaffold1	AUGUSTUS	CDS	355679	356380	1	-	0	transcript_id	"g2270.t1";	gene_id	"g2270";
AWRI2804_contig2057_scaffold1	AUGUSTUS	start_codon	356378	356380	.	-	0	transcript_id	"g2270.t1";	gene_id	"g2270";
AWRI2804_contig2057_scaffold1	AUGUSTUS	gene	357204	358454	0.63	+	.	g2271;OG0002252;Uncharacterized protein YER152C
AWRI2804_contig2057_scaffold1	AUGUSTUS	transcript	357204	358454	0.63	+	.	g2271.t1
AWRI2804_contig2057_scaffold1	AUGUSTUS	start_codon	357204	357206	.	+	0	transcript_id	"g2271.t1";	gene_id	"g2271";
AWRI2804_contig2057_scaffold1	AUGUSTUS	CDS	357204	358451	0.63	+	0	transcript_id	"g2271.t1";	gene_id	"g2271";
AWRI2804_contig2057_scaffold1	AUGUSTUS	stop_codon	358452	358454	.	+	0	transcript_id	"g2271.t1";	gene_id	"g2271";
AWRI2804_contig2057_scaffold1	AUGUSTUS	gene	358650	360341	1	-	.	g2272;OG0004911;hypothetical protein
AWRI2804_contig2057_scaffold1	AUGUSTUS	transcript	358650	360341	1	-	.	g2272.t1
AWRI2804_contig2057_scaffold1	AUGUSTUS	stop_codon	358650	358652	.	-	0	transcript_id	"g2272.t1";	gene_id	"g2272";
AWRI2804_contig2057_scaffold1	AUGUSTUS	CDS	358653	360341	1	-	0	transcript_id	"g2272.t1";	gene_id	"g2272";
AWRI2804_contig2057_scaffold1	AUGUSTUS	start_codon	360339	360341	.	-	0	transcript_id	"g2272.t1";	gene_id	"g2272";
AWRI2804_contig2057_scaffold1	AUGUSTUS	gene	361197	363503	0.96	+	.	g2273;OG0000486;Probable zinc transporter cis4
AWRI2804_contig2057_scaffold1	AUGUSTUS	transcript	361197	363503	0.96	+	.	g2273.t1
AWRI2804_contig2057_scaffold1	AUGUSTUS	start_codon	361197	361199	.	+	0	transcript_id	"g2273.t1";	gene_id	"g2273";
AWRI2804_contig2057_scaffold1	AUGUSTUS	CDS	361197	363500	0.96	+	0	transcript_id	"g2273.t1";	gene_id	"g2273";
AWRI2804_contig2057_scaffold1	AUGUSTUS	stop_codon	363501	363503	.	+	0	transcript_id	"g2273.t1";	gene_id	"g2273";
AWRI2804_contig2057_scaffold1	AUGUSTUS	gene	363881	364697	0.99	+	.	g2274;OG0002253;Proteasome subunit beta type-6
AWRI2804_contig2057_scaffold1	AUGUSTUS	transcript	363881	364697	0.99	+	.	g2274.t1
AWRI2804_contig2057_scaffold1	AUGUSTUS	start_codon	363881	363883	.	+	0	transcript_id	"g2274.t1";	gene_id	"g2274";
AWRI2804_contig2057_scaffold1	AUGUSTUS	intron	363966	364050	0.99	+	.	transcript_id	"g2274.t1";	gene_id	"g2274";
AWRI2804_contig2057_scaffold1	AUGUSTUS	CDS	363881	363965	0.99	+	0	transcript_id	"g2274.t1";	gene_id	"g2274";
AWRI2804_contig2057_scaffold1	AUGUSTUS	CDS	364051	364694	1	+	2	transcript_id	"g2274.t1";	gene_id	"g2274";
AWRI2804_contig2057_scaffold1	AUGUSTUS	stop_codon	364695	364697	.	+	0	transcript_id	"g2274.t1";	gene_id	"g2274";
AWRI2804_contig2057_scaffold1	AUGUSTUS	gene	364832	365470	0.95	-	.	g2275;OG0004753;ER lumen protein-retaining receptor
AWRI2804_contig2057_scaffold1	AUGUSTUS	transcript	364832	365470	0.95	-	.	g2275.t1
AWRI2804_contig2057_scaffold1	AUGUSTUS	stop_codon	364832	364834	.	-	0	transcript_id	"g2275.t1";	gene_id	"g2275";
AWRI2804_contig2057_scaffold1	AUGUSTUS	CDS	364835	365470	0.95	-	0	transcript_id	"g2275.t1";	gene_id	"g2275";
AWRI2804_contig2057_scaffold1	AUGUSTUS	start_codon	365468	365470	.	-	0	transcript_id	"g2275.t1";	gene_id	"g2275";
AWRI2804_contig2057_scaffold1	AUGUSTUS	gene	365833	366756	0.95	-	.	g2276;OG0002254;Protein disulfide isomerase-like 2-1
AWRI2804_contig2057_scaffold1	AUGUSTUS	transcript	365833	366756	0.95	-	.	g2276.t1
AWRI2804_contig2057_scaffold1	AUGUSTUS	stop_codon	365833	365835	.	-	0	transcript_id	"g2276.t1";	gene_id	"g2276";
AWRI2804_contig2057_scaffold1	AUGUSTUS	CDS	365836	366756	0.95	-	0	transcript_id	"g2276.t1";	gene_id	"g2276";
AWRI2804_contig2057_scaffold1	AUGUSTUS	start_codon	366754	366756	.	-	0	transcript_id	"g2276.t1";	gene_id	"g2276";
AWRI2804_contig2057_scaffold1	AUGUSTUS	gene	367666	368130	1	+	.	g2277;OG0002255;Superoxide dismutase [Cu-Zn] 1
AWRI2804_contig2057_scaffold1	AUGUSTUS	transcript	367666	368130	1	+	.	g2277.t1
AWRI2804_contig2057_scaffold1	AUGUSTUS	start_codon	367666	367668	.	+	0	transcript_id	"g2277.t1";	gene_id	"g2277";
AWRI2804_contig2057_scaffold1	AUGUSTUS	CDS	367666	368127	1	+	0	transcript_id	"g2277.t1";	gene_id	"g2277";
AWRI2804_contig2057_scaffold1	AUGUSTUS	stop_codon	368128	368130	.	+	0	transcript_id	"g2277.t1";	gene_id	"g2277";
AWRI2804_contig2057_scaffold1	AUGUSTUS	gene	368317	369213	0.81	-	.	g2278;OG0002256;Altered inheritance rate of mitochondria protein 25
AWRI2804_contig2057_scaffold1	AUGUSTUS	transcript	368317	369213	0.81	-	.	g2278.t1
AWRI2804_contig2057_scaffold1	AUGUSTUS	stop_codon	368317	368319	.	-	0	transcript_id	"g2278.t1";	gene_id	"g2278";
AWRI2804_contig2057_scaffold1	AUGUSTUS	CDS	368320	369213	0.81	-	0	transcript_id	"g2278.t1";	gene_id	"g2278";
AWRI2804_contig2057_scaffold1	AUGUSTUS	start_codon	369211	369213	.	-	0	transcript_id	"g2278.t1";	gene_id	"g2278";
AWRI2804_contig2057_scaffold1	AUGUSTUS	gene	369764	370525	1	+	.	g2279;OG0002257;37S ribosomal protein S26, mitochondrial
AWRI2804_contig2057_scaffold1	AUGUSTUS	transcript	369764	370525	1	+	.	g2279.t1
AWRI2804_contig2057_scaffold1	AUGUSTUS	start_codon	369764	369766	.	+	0	transcript_id	"g2279.t1";	gene_id	"g2279";
AWRI2804_contig2057_scaffold1	AUGUSTUS	CDS	369764	370522	1	+	0	transcript_id	"g2279.t1";	gene_id	"g2279";
AWRI2804_contig2057_scaffold1	AUGUSTUS	stop_codon	370523	370525	.	+	0	transcript_id	"g2279.t1";	gene_id	"g2279";
AWRI2804_contig2057_scaffold1	AUGUSTUS	gene	370651	371475	1	-	.	g2280;OG0002258;hypothetical protein
AWRI2804_contig2057_scaffold1	AUGUSTUS	transcript	370651	371475	1	-	.	g2280.t1
AWRI2804_contig2057_scaffold1	AUGUSTUS	stop_codon	370651	370653	.	-	0	transcript_id	"g2280.t1";	gene_id	"g2280";
AWRI2804_contig2057_scaffold1	AUGUSTUS	CDS	370654	371475	1	-	0	transcript_id	"g2280.t1";	gene_id	"g2280";
AWRI2804_contig2057_scaffold1	AUGUSTUS	start_codon	371473	371475	.	-	0	transcript_id	"g2280.t1";	gene_id	"g2280";
AWRI2804_contig2057_scaffold1	AUGUSTUS	gene	371737	372450	0.66	+	.	g2281;OG0002259;Vacuolar protein-sorting-associated protein 25
AWRI2804_contig2057_scaffold1	AUGUSTUS	transcript	371737	372450	0.66	+	.	g2281.t1
AWRI2804_contig2057_scaffold1	AUGUSTUS	start_codon	371737	371739	.	+	0	transcript_id	"g2281.t1";	gene_id	"g2281";
AWRI2804_contig2057_scaffold1	AUGUSTUS	intron	372188	372271	0.67	+	.	transcript_id	"g2281.t1";	gene_id	"g2281";
AWRI2804_contig2057_scaffold1	AUGUSTUS	CDS	371737	372187	0.82	+	0	transcript_id	"g2281.t1";	gene_id	"g2281";
AWRI2804_contig2057_scaffold1	AUGUSTUS	CDS	372272	372447	0.69	+	2	transcript_id	"g2281.t1";	gene_id	"g2281";
AWRI2804_contig2057_scaffold1	AUGUSTUS	stop_codon	372448	372450	.	+	0	transcript_id	"g2281.t1";	gene_id	"g2281";
AWRI2804_contig2057_scaffold1	AUGUSTUS	gene	373418	375145	1	+	.	g2282;OG0002260;CTP synthase
AWRI2804_contig2057_scaffold1	AUGUSTUS	transcript	373418	375145	1	+	.	g2282.t1
AWRI2804_contig2057_scaffold1	AUGUSTUS	start_codon	373418	373420	.	+	0	transcript_id	"g2282.t1";	gene_id	"g2282";
AWRI2804_contig2057_scaffold1	AUGUSTUS	CDS	373418	375142	1	+	0	transcript_id	"g2282.t1";	gene_id	"g2282";
AWRI2804_contig2057_scaffold1	AUGUSTUS	stop_codon	375143	375145	.	+	0	transcript_id	"g2282.t1";	gene_id	"g2282";
AWRI2804_contig2057_scaffold1	AUGUSTUS	gene	375683	376717	1	-	.	g2283;OG0002261;CTP-dependent diacylglycerol kinase 1
AWRI2804_contig2057_scaffold1	AUGUSTUS	transcript	375683	376717	1	-	.	g2283.t1
AWRI2804_contig2057_scaffold1	AUGUSTUS	stop_codon	375683	375685	.	-	0	transcript_id	"g2283.t1";	gene_id	"g2283";
AWRI2804_contig2057_scaffold1	AUGUSTUS	CDS	375686	376717	1	-	0	transcript_id	"g2283.t1";	gene_id	"g2283";
AWRI2804_contig2057_scaffold1	AUGUSTUS	start_codon	376715	376717	.	-	0	transcript_id	"g2283.t1";	gene_id	"g2283";
AWRI2804_contig2057_scaffold1	AUGUSTUS	gene	377321	377806	1	-	.	g2284;OG0002262;12 kDa heat shock protein
AWRI2804_contig2057_scaffold1	AUGUSTUS	transcript	377321	377806	1	-	.	g2284.t1
AWRI2804_contig2057_scaffold1	AUGUSTUS	stop_codon	377321	377323	.	-	0	transcript_id	"g2284.t1";	gene_id	"g2284";
AWRI2804_contig2057_scaffold1	AUGUSTUS	CDS	377324	377806	1	-	0	transcript_id	"g2284.t1";	gene_id	"g2284";
AWRI2804_contig2057_scaffold1	AUGUSTUS	start_codon	377804	377806	.	-	0	transcript_id	"g2284.t1";	gene_id	"g2284";
AWRI2804_contig2057_scaffold1	AUGUSTUS	gene	378352	380199	1	-	.	g2285;OG0002263;Glycerol kinase
AWRI2804_contig2057_scaffold1	AUGUSTUS	transcript	378352	380199	1	-	.	g2285.t1
AWRI2804_contig2057_scaffold1	AUGUSTUS	stop_codon	378352	378354	.	-	0	transcript_id	"g2285.t1";	gene_id	"g2285";
AWRI2804_contig2057_scaffold1	AUGUSTUS	CDS	378355	380199	1	-	0	transcript_id	"g2285.t1";	gene_id	"g2285";
AWRI2804_contig2057_scaffold1	AUGUSTUS	start_codon	380197	380199	.	-	0	transcript_id	"g2285.t1";	gene_id	"g2285";
AWRI2804_contig2057_scaffold1	AUGUSTUS	gene	381090	381644	0.94	-	.	g2286;OG0002264;hypothetical protein
AWRI2804_contig2057_scaffold1	AUGUSTUS	transcript	381090	381644	0.94	-	.	g2286.t1
AWRI2804_contig2057_scaffold1	AUGUSTUS	stop_codon	381090	381092	.	-	0	transcript_id	"g2286.t1";	gene_id	"g2286";
AWRI2804_contig2057_scaffold1	AUGUSTUS	CDS	381093	381644	0.94	-	0	transcript_id	"g2286.t1";	gene_id	"g2286";
AWRI2804_contig2057_scaffold1	AUGUSTUS	start_codon	381642	381644	.	-	0	transcript_id	"g2286.t1";	gene_id	"g2286";
AWRI2804_contig2057_scaffold1	AUGUSTUS	gene	382580	383476	1	-	.	g2287;OG0000039;Uncharacterized protein YLL056C
AWRI2804_contig2057_scaffold1	AUGUSTUS	transcript	382580	383476	1	-	.	g2287.t1
AWRI2804_contig2057_scaffold1	AUGUSTUS	stop_codon	382580	382582	.	-	0	transcript_id	"g2287.t1";	gene_id	"g2287";
AWRI2804_contig2057_scaffold1	AUGUSTUS	CDS	382583	383476	1	-	0	transcript_id	"g2287.t1";	gene_id	"g2287";
AWRI2804_contig2057_scaffold1	AUGUSTUS	start_codon	383474	383476	.	-	0	transcript_id	"g2287.t1";	gene_id	"g2287";
AWRI2804_contig2057_scaffold1	AUGUSTUS	gene	384639	386978	0.88	-	.	g2288;OG0002265;Dolichyl-diphosphooligosaccharide--protein glycosyltransferase subunit STT3
AWRI2804_contig2057_scaffold1	AUGUSTUS	transcript	384639	386978	0.88	-	.	g2288.t1
AWRI2804_contig2057_scaffold1	AUGUSTUS	stop_codon	384639	384641	.	-	0	transcript_id	"g2288.t1";	gene_id	"g2288";
AWRI2804_contig2057_scaffold1	AUGUSTUS	CDS	384642	386978	0.88	-	0	transcript_id	"g2288.t1";	gene_id	"g2288";
AWRI2804_contig2057_scaffold1	AUGUSTUS	start_codon	386976	386978	.	-	0	transcript_id	"g2288.t1";	gene_id	"g2288";
AWRI2804_contig2057_scaffold1	AUGUSTUS	gene	388233	390131	0.75	+	.	g2289;OG0002266;Phosphatidylinositol 3-phosphate-binding protein 2
AWRI2804_contig2057_scaffold1	AUGUSTUS	transcript	388233	390131	0.75	+	.	g2289.t1
AWRI2804_contig2057_scaffold1	AUGUSTUS	start_codon	388233	388235	.	+	0	transcript_id	"g2289.t1";	gene_id	"g2289";
AWRI2804_contig2057_scaffold1	AUGUSTUS	CDS	388233	390128	0.75	+	0	transcript_id	"g2289.t1";	gene_id	"g2289";
AWRI2804_contig2057_scaffold1	AUGUSTUS	stop_codon	390129	390131	.	+	0	transcript_id	"g2289.t1";	gene_id	"g2289";
AWRI2804_contig2057_scaffold1	AUGUSTUS	gene	390540	392915	0.17	-	.	g2290;OG0002267;Glycerol-3-phosphate O-acyltransferase 1
AWRI2804_contig2057_scaffold1	AUGUSTUS	transcript	390540	392915	0.17	-	.	g2290.t1
AWRI2804_contig2057_scaffold1	AUGUSTUS	stop_codon	390540	390542	.	-	0	transcript_id	"g2290.t1";	gene_id	"g2290";
AWRI2804_contig2057_scaffold1	AUGUSTUS	intron	390862	391119	0.47	-	.	transcript_id	"g2290.t1";	gene_id	"g2290";
AWRI2804_contig2057_scaffold1	AUGUSTUS	intron	392726	392899	0.4	-	.	transcript_id	"g2290.t1";	gene_id	"g2290";
AWRI2804_contig2057_scaffold1	AUGUSTUS	CDS	390543	390861	0.7	-	1	transcript_id	"g2290.t1";	gene_id	"g2290";
AWRI2804_contig2057_scaffold1	AUGUSTUS	CDS	391120	392725	0.18	-	2	transcript_id	"g2290.t1";	gene_id	"g2290";
AWRI2804_contig2057_scaffold1	AUGUSTUS	CDS	392900	392915	0.74	-	0	transcript_id	"g2290.t1";	gene_id	"g2290";
AWRI2804_contig2057_scaffold1	AUGUSTUS	start_codon	392913	392915	.	-	0	transcript_id	"g2290.t1";	gene_id	"g2290";
AWRI2804_contig2057_scaffold1	AUGUSTUS	gene	394308	396425	0.97	+	.	g2291;OG0000487;hypothetical protein
AWRI2804_contig2057_scaffold1	AUGUSTUS	transcript	394308	396425	0.97	+	.	g2291.t1
AWRI2804_contig2057_scaffold1	AUGUSTUS	start_codon	394308	394310	.	+	0	transcript_id	"g2291.t1";	gene_id	"g2291";
AWRI2804_contig2057_scaffold1	AUGUSTUS	CDS	394308	396422	0.97	+	0	transcript_id	"g2291.t1";	gene_id	"g2291";
AWRI2804_contig2057_scaffold1	AUGUSTUS	stop_codon	396423	396425	.	+	0	transcript_id	"g2291.t1";	gene_id	"g2291";
AWRI2804_contig2057_scaffold1	AUGUSTUS	gene	396580	401547	0.99	-	.	g2292;OG0002268;Nucleoporin NUP188
AWRI2804_contig2057_scaffold1	AUGUSTUS	transcript	396580	401547	0.99	-	.	g2292.t1
AWRI2804_contig2057_scaffold1	AUGUSTUS	stop_codon	396580	396582	.	-	0	transcript_id	"g2292.t1";	gene_id	"g2292";
AWRI2804_contig2057_scaffold1	AUGUSTUS	CDS	396583	401547	0.99	-	0	transcript_id	"g2292.t1";	gene_id	"g2292";
AWRI2804_contig2057_scaffold1	AUGUSTUS	start_codon	401545	401547	.	-	0	transcript_id	"g2292.t1";	gene_id	"g2292";
AWRI2804_contig2057_scaffold1	AUGUSTUS	gene	401919	402824	0.89	-	.	g2293;OG0002269;Inorganic pyrophosphatase, mitochondrial
AWRI2804_contig2057_scaffold1	AUGUSTUS	transcript	401919	402824	0.89	-	.	g2293.t1
AWRI2804_contig2057_scaffold1	AUGUSTUS	stop_codon	401919	401921	.	-	0	transcript_id	"g2293.t1";	gene_id	"g2293";
AWRI2804_contig2057_scaffold1	AUGUSTUS	CDS	401922	402824	0.89	-	0	transcript_id	"g2293.t1";	gene_id	"g2293";
AWRI2804_contig2057_scaffold1	AUGUSTUS	start_codon	402822	402824	.	-	0	transcript_id	"g2293.t1";	gene_id	"g2293";
AWRI2804_contig2057_scaffold1	AUGUSTUS	gene	403621	404805	1	-	.	g2294;OG0004410;hypothetical protein
AWRI2804_contig2057_scaffold1	AUGUSTUS	transcript	403621	404805	1	-	.	g2294.t1
AWRI2804_contig2057_scaffold1	AUGUSTUS	stop_codon	403621	403623	.	-	0	transcript_id	"g2294.t1";	gene_id	"g2294";
AWRI2804_contig2057_scaffold1	AUGUSTUS	CDS	403624	404805	1	-	0	transcript_id	"g2294.t1";	gene_id	"g2294";
AWRI2804_contig2057_scaffold1	AUGUSTUS	start_codon	404803	404805	.	-	0	transcript_id	"g2294.t1";	gene_id	"g2294";
AWRI2804_contig2057_scaffold1	AUGUSTUS	gene	407190	408071	1	-	.	g2295;OG0004411;Protein TMA23
AWRI2804_contig2057_scaffold1	AUGUSTUS	transcript	407190	408071	1	-	.	g2295.t1
AWRI2804_contig2057_scaffold1	AUGUSTUS	stop_codon	407190	407192	.	-	0	transcript_id	"g2295.t1";	gene_id	"g2295";
AWRI2804_contig2057_scaffold1	AUGUSTUS	CDS	407193	408071	1	-	0	transcript_id	"g2295.t1";	gene_id	"g2295";
AWRI2804_contig2057_scaffold1	AUGUSTUS	start_codon	408069	408071	.	-	0	transcript_id	"g2295.t1";	gene_id	"g2295";
AWRI2804_contig2057_scaffold1	AUGUSTUS	gene	408304	410149	0.98	-	.	g2296;OG0002270;hypothetical protein
AWRI2804_contig2057_scaffold1	AUGUSTUS	transcript	408304	410149	0.98	-	.	g2296.t1
AWRI2804_contig2057_scaffold1	AUGUSTUS	stop_codon	408304	408306	.	-	0	transcript_id	"g2296.t1";	gene_id	"g2296";
AWRI2804_contig2057_scaffold1	AUGUSTUS	intron	408743	408848	1	-	.	transcript_id	"g2296.t1";	gene_id	"g2296";
AWRI2804_contig2057_scaffold1	AUGUSTUS	CDS	408307	408742	0.99	-	1	transcript_id	"g2296.t1";	gene_id	"g2296";
AWRI2804_contig2057_scaffold1	AUGUSTUS	CDS	408849	410149	0.99	-	0	transcript_id	"g2296.t1";	gene_id	"g2296";
AWRI2804_contig2057_scaffold1	AUGUSTUS	start_codon	410147	410149	.	-	0	transcript_id	"g2296.t1";	gene_id	"g2296";
AWRI2804_contig2057_scaffold1	AUGUSTUS	gene	410445	411098	1	+	.	g2297;OG0002271;Charged multivesicular body protein 6
AWRI2804_contig2057_scaffold1	AUGUSTUS	transcript	410445	411098	1	+	.	g2297.t1
AWRI2804_contig2057_scaffold1	AUGUSTUS	start_codon	410445	410447	.	+	0	transcript_id	"g2297.t1";	gene_id	"g2297";
AWRI2804_contig2057_scaffold1	AUGUSTUS	CDS	410445	411095	1	+	0	transcript_id	"g2297.t1";	gene_id	"g2297";
AWRI2804_contig2057_scaffold1	AUGUSTUS	stop_codon	411096	411098	.	+	0	transcript_id	"g2297.t1";	gene_id	"g2297";
AWRI2804_contig2057_scaffold1	AUGUSTUS	gene	411674	412714	1	-	.	g2298;OG0002272;Delta-aminolevulinic acid dehydratase
AWRI2804_contig2057_scaffold1	AUGUSTUS	transcript	411674	412714	1	-	.	g2298.t1
AWRI2804_contig2057_scaffold1	AUGUSTUS	stop_codon	411674	411676	.	-	0	transcript_id	"g2298.t1";	gene_id	"g2298";
AWRI2804_contig2057_scaffold1	AUGUSTUS	CDS	411677	412714	1	-	0	transcript_id	"g2298.t1";	gene_id	"g2298";
AWRI2804_contig2057_scaffold1	AUGUSTUS	start_codon	412712	412714	.	-	0	transcript_id	"g2298.t1";	gene_id	"g2298";
AWRI2804_contig2057_scaffold1	AUGUSTUS	gene	413011	416322	0.18	-	.	g2299;OG0002273;Polynucleotide 5'-hydroxyl-kinase GRC3
AWRI2804_contig2057_scaffold1	AUGUSTUS	transcript	413011	416322	0.18	-	.	g2299.t1
AWRI2804_contig2057_scaffold1	AUGUSTUS	stop_codon	413011	413013	.	-	0	transcript_id	"g2299.t1";	gene_id	"g2299";
AWRI2804_contig2057_scaffold1	AUGUSTUS	intron	413222	413855	0.69	-	.	transcript_id	"g2299.t1";	gene_id	"g2299";
AWRI2804_contig2057_scaffold1	AUGUSTUS	intron	416037	416311	0.44	-	.	transcript_id	"g2299.t1";	gene_id	"g2299";
AWRI2804_contig2057_scaffold1	AUGUSTUS	CDS	413014	413221	0.98	-	1	transcript_id	"g2299.t1";	gene_id	"g2299";
AWRI2804_contig2057_scaffold1	AUGUSTUS	CDS	413856	416036	0.47	-	1	transcript_id	"g2299.t1";	gene_id	"g2299";
AWRI2804_contig2057_scaffold1	AUGUSTUS	CDS	416312	416322	0.31	-	0	transcript_id	"g2299.t1";	gene_id	"g2299";
AWRI2804_contig2057_scaffold1	AUGUSTUS	start_codon	416320	416322	.	-	0	transcript_id	"g2299.t1";	gene_id	"g2299";
AWRI2804_contig2057_scaffold1	AUGUSTUS	gene	417778	418053	0.99	+	.	g2300;OG0002274;Cytochrome c oxidase subunit 6B
AWRI2804_contig2057_scaffold1	AUGUSTUS	transcript	417778	418053	0.99	+	.	g2300.t1
AWRI2804_contig2057_scaffold1	AUGUSTUS	start_codon	417778	417780	.	+	0	transcript_id	"g2300.t1";	gene_id	"g2300";
AWRI2804_contig2057_scaffold1	AUGUSTUS	CDS	417778	418050	0.99	+	0	transcript_id	"g2300.t1";	gene_id	"g2300";
AWRI2804_contig2057_scaffold1	AUGUSTUS	stop_codon	418051	418053	.	+	0	transcript_id	"g2300.t1";	gene_id	"g2300";
AWRI2804_contig2057_scaffold1	AUGUSTUS	gene	418461	419255	1	-	.	g2301;OG0002275;hypothetical protein
AWRI2804_contig2057_scaffold1	AUGUSTUS	transcript	418461	419255	1	-	.	g2301.t1
AWRI2804_contig2057_scaffold1	AUGUSTUS	stop_codon	418461	418463	.	-	0	transcript_id	"g2301.t1";	gene_id	"g2301";
AWRI2804_contig2057_scaffold1	AUGUSTUS	CDS	418464	419255	1	-	0	transcript_id	"g2301.t1";	gene_id	"g2301";
AWRI2804_contig2057_scaffold1	AUGUSTUS	start_codon	419253	419255	.	-	0	transcript_id	"g2301.t1";	gene_id	"g2301";
AWRI2804_contig2057_scaffold1	AUGUSTUS	gene	419893	420723	1	+	.	g2302;OG0002276;DnaJ homolog subfamily C member 9
AWRI2804_contig2057_scaffold1	AUGUSTUS	transcript	419893	420723	1	+	.	g2302.t1
AWRI2804_contig2057_scaffold1	AUGUSTUS	start_codon	419893	419895	.	+	0	transcript_id	"g2302.t1";	gene_id	"g2302";
AWRI2804_contig2057_scaffold1	AUGUSTUS	CDS	419893	420720	1	+	0	transcript_id	"g2302.t1";	gene_id	"g2302";
AWRI2804_contig2057_scaffold1	AUGUSTUS	stop_codon	420721	420723	.	+	0	transcript_id	"g2302.t1";	gene_id	"g2302";
AWRI2804_contig2057_scaffold1	AUGUSTUS	gene	426574	428499	0.89	+	.	g2303;OG0000174;Beta-mannosyltransferase 4
AWRI2804_contig2057_scaffold1	AUGUSTUS	transcript	426574	428499	0.89	+	.	g2303.t1
AWRI2804_contig2057_scaffold1	AUGUSTUS	start_codon	426574	426576	.	+	0	transcript_id	"g2303.t1";	gene_id	"g2303";
AWRI2804_contig2057_scaffold1	AUGUSTUS	CDS	426574	428496	0.89	+	0	transcript_id	"g2303.t1";	gene_id	"g2303";
AWRI2804_contig2057_scaffold1	AUGUSTUS	stop_codon	428497	428499	.	+	0	transcript_id	"g2303.t1";	gene_id	"g2303";
AWRI2804_contig2057_scaffold1	AUGUSTUS	gene	428846	431440	0.73	+	.	g2304;OG0002277;Ribosome biogenesis ATPase RIX7
AWRI2804_contig2057_scaffold1	AUGUSTUS	transcript	428846	431440	0.73	+	.	g2304.t1
AWRI2804_contig2057_scaffold1	AUGUSTUS	start_codon	428846	428848	.	+	0	transcript_id	"g2304.t1";	gene_id	"g2304";
AWRI2804_contig2057_scaffold1	AUGUSTUS	CDS	428846	431437	0.73	+	0	transcript_id	"g2304.t1";	gene_id	"g2304";
AWRI2804_contig2057_scaffold1	AUGUSTUS	stop_codon	431438	431440	.	+	0	transcript_id	"g2304.t1";	gene_id	"g2304";
AWRI2804_contig2057_scaffold1	AUGUSTUS	gene	431830	432864	1	-	.	g2305;OG0004412;Quinone oxidoreductase 2
AWRI2804_contig2057_scaffold1	AUGUSTUS	transcript	431830	432864	1	-	.	g2305.t1
AWRI2804_contig2057_scaffold1	AUGUSTUS	stop_codon	431830	431832	.	-	0	transcript_id	"g2305.t1";	gene_id	"g2305";
AWRI2804_contig2057_scaffold1	AUGUSTUS	CDS	431833	432864	1	-	0	transcript_id	"g2305.t1";	gene_id	"g2305";
AWRI2804_contig2057_scaffold1	AUGUSTUS	start_codon	432862	432864	.	-	0	transcript_id	"g2305.t1";	gene_id	"g2305";
AWRI2804_contig2057_scaffold1	AUGUSTUS	gene	434871	435815	0.99	+	.	g2306;OG0004754;hypothetical protein
AWRI2804_contig2057_scaffold1	AUGUSTUS	transcript	434871	435815	0.99	+	.	g2306.t1
AWRI2804_contig2057_scaffold1	AUGUSTUS	start_codon	434871	434873	.	+	0	transcript_id	"g2306.t1";	gene_id	"g2306";
AWRI2804_contig2057_scaffold1	AUGUSTUS	CDS	434871	435812	0.99	+	0	transcript_id	"g2306.t1";	gene_id	"g2306";
AWRI2804_contig2057_scaffold1	AUGUSTUS	stop_codon	435813	435815	.	+	0	transcript_id	"g2306.t1";	gene_id	"g2306";
AWRI2804_contig2057_scaffold1	AUGUSTUS	gene	436226	437406	0.94	+	.	g2307;OG0002278;RNA annealing protein YRA1
AWRI2804_contig2057_scaffold1	AUGUSTUS	transcript	436226	437406	0.94	+	.	g2307.t1
AWRI2804_contig2057_scaffold1	AUGUSTUS	start_codon	436226	436228	.	+	0	transcript_id	"g2307.t1";	gene_id	"g2307";
AWRI2804_contig2057_scaffold1	AUGUSTUS	intron	436284	436837	0.94	+	.	transcript_id	"g2307.t1";	gene_id	"g2307";
AWRI2804_contig2057_scaffold1	AUGUSTUS	CDS	436226	436283	0.95	+	0	transcript_id	"g2307.t1";	gene_id	"g2307";
AWRI2804_contig2057_scaffold1	AUGUSTUS	CDS	436838	437403	0.94	+	2	transcript_id	"g2307.t1";	gene_id	"g2307";
AWRI2804_contig2057_scaffold1	AUGUSTUS	stop_codon	437404	437406	.	+	0	transcript_id	"g2307.t1";	gene_id	"g2307";
AWRI2804_contig2057_scaffold1	AUGUSTUS	gene	437978	438463	0.76	+	.	g2308;OG0004755;MICOS complex subunit MIC10
AWRI2804_contig2057_scaffold1	AUGUSTUS	transcript	437978	438463	0.76	+	.	g2308.t1
AWRI2804_contig2057_scaffold1	AUGUSTUS	start_codon	437978	437980	.	+	0	transcript_id	"g2308.t1";	gene_id	"g2308";
AWRI2804_contig2057_scaffold1	AUGUSTUS	intron	438087	438209	0.78	+	.	transcript_id	"g2308.t1";	gene_id	"g2308";
AWRI2804_contig2057_scaffold1	AUGUSTUS	CDS	437978	438086	0.76	+	0	transcript_id	"g2308.t1";	gene_id	"g2308";
AWRI2804_contig2057_scaffold1	AUGUSTUS	CDS	438210	438460	0.79	+	2	transcript_id	"g2308.t1";	gene_id	"g2308";
AWRI2804_contig2057_scaffold1	AUGUSTUS	stop_codon	438461	438463	.	+	0	transcript_id	"g2308.t1";	gene_id	"g2308";
AWRI2804_contig2057_scaffold1	AUGUSTUS	gene	440899	442038	0.86	+	.	g2309;OG0002279;Low-specificity L-threonine aldolase
AWRI2804_contig2057_scaffold1	AUGUSTUS	transcript	440899	442038	0.86	+	.	g2309.t1
AWRI2804_contig2057_scaffold1	AUGUSTUS	start_codon	440899	440901	.	+	0	transcript_id	"g2309.t1";	gene_id	"g2309";
AWRI2804_contig2057_scaffold1	AUGUSTUS	CDS	440899	442035	0.86	+	0	transcript_id	"g2309.t1";	gene_id	"g2309";
AWRI2804_contig2057_scaffold1	AUGUSTUS	stop_codon	442036	442038	.	+	0	transcript_id	"g2309.t1";	gene_id	"g2309";
AWRI2804_contig2057_scaffold1	AUGUSTUS	gene	442690	446004	0.99	+	.	g2310;OG0002280;Uncharacterized protein YEL043W
AWRI2804_contig2057_scaffold1	AUGUSTUS	transcript	442690	446004	0.99	+	.	g2310.t1
AWRI2804_contig2057_scaffold1	AUGUSTUS	start_codon	442690	442692	.	+	0	transcript_id	"g2310.t1";	gene_id	"g2310";
AWRI2804_contig2057_scaffold1	AUGUSTUS	CDS	442690	446001	0.99	+	0	transcript_id	"g2310.t1";	gene_id	"g2310";
AWRI2804_contig2057_scaffold1	AUGUSTUS	stop_codon	446002	446004	.	+	0	transcript_id	"g2310.t1";	gene_id	"g2310";
AWRI2804_contig2057_scaffold1	AUGUSTUS	gene	446302	447455	0.65	-	.	g2311;OG0002281;Mannan polymerase II complex ANP1 subunit
AWRI2804_contig2057_scaffold1	AUGUSTUS	transcript	446302	447455	0.65	-	.	g2311.t1
AWRI2804_contig2057_scaffold1	AUGUSTUS	stop_codon	446302	446304	.	-	0	transcript_id	"g2311.t1";	gene_id	"g2311";
AWRI2804_contig2057_scaffold1	AUGUSTUS	intron	446940	447031	0.66	-	.	transcript_id	"g2311.t1";	gene_id	"g2311";
AWRI2804_contig2057_scaffold1	AUGUSTUS	CDS	446305	446939	1	-	2	transcript_id	"g2311.t1";	gene_id	"g2311";
AWRI2804_contig2057_scaffold1	AUGUSTUS	CDS	447032	447455	0.65	-	0	transcript_id	"g2311.t1";	gene_id	"g2311";
AWRI2804_contig2057_scaffold1	AUGUSTUS	start_codon	447453	447455	.	-	0	transcript_id	"g2311.t1";	gene_id	"g2311";
AWRI2804_contig2057_scaffold1	AUGUSTUS	gene	448236	449843	0.99	-	.	g2312;OG0002282;hypothetical protein
AWRI2804_contig2057_scaffold1	AUGUSTUS	transcript	448236	449843	0.99	-	.	g2312.t1
AWRI2804_contig2057_scaffold1	AUGUSTUS	stop_codon	448236	448238	.	-	0	transcript_id	"g2312.t1";	gene_id	"g2312";
AWRI2804_contig2057_scaffold1	AUGUSTUS	CDS	448239	449843	0.99	-	0	transcript_id	"g2312.t1";	gene_id	"g2312";
AWRI2804_contig2057_scaffold1	AUGUSTUS	start_codon	449841	449843	.	-	0	transcript_id	"g2312.t1";	gene_id	"g2312";
AWRI2804_contig2057_scaffold1	AUGUSTUS	gene	453077	453721	0.95	-	.	g2313;OG0000024;hypothetical protein
AWRI2804_contig2057_scaffold1	AUGUSTUS	transcript	453077	453721	0.95	-	.	g2313.t1
AWRI2804_contig2057_scaffold1	AUGUSTUS	stop_codon	453077	453079	.	-	0	transcript_id	"g2313.t1";	gene_id	"g2313";
AWRI2804_contig2057_scaffold1	AUGUSTUS	CDS	453080	453721	0.95	-	0	transcript_id	"g2313.t1";	gene_id	"g2313";
AWRI2804_contig2057_scaffold1	AUGUSTUS	start_codon	453719	453721	.	-	0	transcript_id	"g2313.t1";	gene_id	"g2313";
AWRI2804_contig2057_scaffold1	AUGUSTUS	gene	455463	458222	1	+	.	g2314;OG0002283;Uncharacterized protein RSN1
AWRI2804_contig2057_scaffold1	AUGUSTUS	transcript	455463	458222	1	+	.	g2314.t1
AWRI2804_contig2057_scaffold1	AUGUSTUS	start_codon	455463	455465	.	+	0	transcript_id	"g2314.t1";	gene_id	"g2314";
AWRI2804_contig2057_scaffold1	AUGUSTUS	CDS	455463	458219	1	+	0	transcript_id	"g2314.t1";	gene_id	"g2314";
AWRI2804_contig2057_scaffold1	AUGUSTUS	stop_codon	458220	458222	.	+	0	transcript_id	"g2314.t1";	gene_id	"g2314";
AWRI2804_contig2057_scaffold1	AUGUSTUS	gene	458402	459523	0.88	-	.	g2315;OG0002284;hypothetical protein
AWRI2804_contig2057_scaffold1	AUGUSTUS	transcript	458402	459523	0.88	-	.	g2315.t1
AWRI2804_contig2057_scaffold1	AUGUSTUS	stop_codon	458402	458404	.	-	0	transcript_id	"g2315.t1";	gene_id	"g2315";
AWRI2804_contig2057_scaffold1	AUGUSTUS	CDS	458405	459523	0.88	-	0	transcript_id	"g2315.t1";	gene_id	"g2315";
AWRI2804_contig2057_scaffold1	AUGUSTUS	start_codon	459521	459523	.	-	0	transcript_id	"g2315.t1";	gene_id	"g2315";
AWRI2804_contig2057_scaffold1	AUGUSTUS	gene	461582	462841	0.99	-	.	g2316;OG0000243;hypothetical protein
AWRI2804_contig2057_scaffold1	AUGUSTUS	transcript	461582	462841	0.99	-	.	g2316.t1
AWRI2804_contig2057_scaffold1	AUGUSTUS	stop_codon	461582	461584	.	-	0	transcript_id	"g2316.t1";	gene_id	"g2316";
AWRI2804_contig2057_scaffold1	AUGUSTUS	CDS	461585	462841	0.99	-	0	transcript_id	"g2316.t1";	gene_id	"g2316";
AWRI2804_contig2057_scaffold1	AUGUSTUS	start_codon	462839	462841	.	-	0	transcript_id	"g2316.t1";	gene_id	"g2316";
AWRI2804_contig2057_scaffold1	AUGUSTUS	gene	465618	467825	1	+	.	g2317;OG0002285;pH-response regulator protein palA/RIM20
AWRI2804_contig2057_scaffold1	AUGUSTUS	transcript	465618	467825	1	+	.	g2317.t1
AWRI2804_contig2057_scaffold1	AUGUSTUS	start_codon	465618	465620	.	+	0	transcript_id	"g2317.t1";	gene_id	"g2317";
AWRI2804_contig2057_scaffold1	AUGUSTUS	CDS	465618	467822	1	+	0	transcript_id	"g2317.t1";	gene_id	"g2317";
AWRI2804_contig2057_scaffold1	AUGUSTUS	stop_codon	467823	467825	.	+	0	transcript_id	"g2317.t1";	gene_id	"g2317";
AWRI2804_contig2057_scaffold1	AUGUSTUS	gene	468026	469047	0.52	-	.	g2318;OG0000488;Glycerol 2-dehydrogenase (NADP(+))
AWRI2804_contig2057_scaffold1	AUGUSTUS	transcript	468026	469047	0.52	-	.	g2318.t1
AWRI2804_contig2057_scaffold1	AUGUSTUS	stop_codon	468026	468028	.	-	0	transcript_id	"g2318.t1";	gene_id	"g2318";
AWRI2804_contig2057_scaffold1	AUGUSTUS	intron	468957	469030	0.52	-	.	transcript_id	"g2318.t1";	gene_id	"g2318";
AWRI2804_contig2057_scaffold1	AUGUSTUS	CDS	468029	468956	0.52	-	1	transcript_id	"g2318.t1";	gene_id	"g2318";
AWRI2804_contig2057_scaffold1	AUGUSTUS	CDS	469031	469047	1	-	0	transcript_id	"g2318.t1";	gene_id	"g2318";
AWRI2804_contig2057_scaffold1	AUGUSTUS	start_codon	469045	469047	.	-	0	transcript_id	"g2318.t1";	gene_id	"g2318";
AWRI2804_contig2057_scaffold1	AUGUSTUS	gene	469531	471006	0.94	-	.	g2319;OG0004413;RNA polymerase I-specific transcription initiation factor RRN7
AWRI2804_contig2057_scaffold1	AUGUSTUS	transcript	469531	471006	0.94	-	.	g2319.t1
AWRI2804_contig2057_scaffold1	AUGUSTUS	stop_codon	469531	469533	.	-	0	transcript_id	"g2319.t1";	gene_id	"g2319";
AWRI2804_contig2057_scaffold1	AUGUSTUS	CDS	469534	471006	0.94	-	0	transcript_id	"g2319.t1";	gene_id	"g2319";
AWRI2804_contig2057_scaffold1	AUGUSTUS	start_codon	471004	471006	.	-	0	transcript_id	"g2319.t1";	gene_id	"g2319";
AWRI2804_contig2057_scaffold1	AUGUSTUS	gene	472929	473765	1	+	.	g2320;OG0002286;Trimethylguanosine synthase
AWRI2804_contig2057_scaffold1	AUGUSTUS	transcript	472929	473765	1	+	.	g2320.t1
AWRI2804_contig2057_scaffold1	AUGUSTUS	start_codon	472929	472931	.	+	0	transcript_id	"g2320.t1";	gene_id	"g2320";
AWRI2804_contig2057_scaffold1	AUGUSTUS	CDS	472929	473762	1	+	0	transcript_id	"g2320.t1";	gene_id	"g2320";
AWRI2804_contig2057_scaffold1	AUGUSTUS	stop_codon	473763	473765	.	+	0	transcript_id	"g2320.t1";	gene_id	"g2320";
AWRI2804_contig2057_scaffold1	AUGUSTUS	gene	474856	475542	0.94	+	.	g2321;OG0004414;GTP:AMP phosphotransferase, mitochondrial
AWRI2804_contig2057_scaffold1	AUGUSTUS	transcript	474856	475542	0.94	+	.	g2321.t1
AWRI2804_contig2057_scaffold1	AUGUSTUS	start_codon	474856	474858	.	+	0	transcript_id	"g2321.t1";	gene_id	"g2321";
AWRI2804_contig2057_scaffold1	AUGUSTUS	CDS	474856	475539	0.94	+	0	transcript_id	"g2321.t1";	gene_id	"g2321";
AWRI2804_contig2057_scaffold1	AUGUSTUS	stop_codon	475540	475542	.	+	0	transcript_id	"g2321.t1";	gene_id	"g2321";
AWRI2804_contig2057_scaffold1	AUGUSTUS	gene	476288	478951	0.61	+	.	g2322;OG0002287;Cutinase transcription factor 1 alpha
AWRI2804_contig2057_scaffold1	AUGUSTUS	transcript	476288	478951	0.61	+	.	g2322.t1
AWRI2804_contig2057_scaffold1	AUGUSTUS	start_codon	476288	476290	.	+	0	transcript_id	"g2322.t1";	gene_id	"g2322";
AWRI2804_contig2057_scaffold1	AUGUSTUS	CDS	476288	478948	0.61	+	0	transcript_id	"g2322.t1";	gene_id	"g2322";
AWRI2804_contig2057_scaffold1	AUGUSTUS	stop_codon	478949	478951	.	+	0	transcript_id	"g2322.t1";	gene_id	"g2322";
AWRI2804_contig2057_scaffold1	AUGUSTUS	gene	479270	481558	0.84	+	.	g2323;OG0002288;ATP-dependent permease MDL1
AWRI2804_contig2057_scaffold1	AUGUSTUS	transcript	479270	481558	0.84	+	.	g2323.t1
AWRI2804_contig2057_scaffold1	AUGUSTUS	start_codon	479270	479272	.	+	0	transcript_id	"g2323.t1";	gene_id	"g2323";
AWRI2804_contig2057_scaffold1	AUGUSTUS	CDS	479270	481555	0.84	+	0	transcript_id	"g2323.t1";	gene_id	"g2323";
AWRI2804_contig2057_scaffold1	AUGUSTUS	stop_codon	481556	481558	.	+	0	transcript_id	"g2323.t1";	gene_id	"g2323";
AWRI2804_contig2057_scaffold1	AUGUSTUS	gene	481578	482702	0.99	-	.	g2324;OG0002289;hypothetical protein
AWRI2804_contig2057_scaffold1	AUGUSTUS	transcript	481578	482702	0.99	-	.	g2324.t1
AWRI2804_contig2057_scaffold1	AUGUSTUS	stop_codon	481578	481580	.	-	0	transcript_id	"g2324.t1";	gene_id	"g2324";
AWRI2804_contig2057_scaffold1	AUGUSTUS	CDS	481581	482702	0.99	-	0	transcript_id	"g2324.t1";	gene_id	"g2324";
AWRI2804_contig2057_scaffold1	AUGUSTUS	start_codon	482700	482702	.	-	0	transcript_id	"g2324.t1";	gene_id	"g2324";
AWRI2804_contig2057_scaffold1	AUGUSTUS	gene	484138	485664	1	+	.	g2325;OG0002290;Homoserine O-acetyltransferase
AWRI2804_contig2057_scaffold1	AUGUSTUS	transcript	484138	485664	1	+	.	g2325.t1
AWRI2804_contig2057_scaffold1	AUGUSTUS	start_codon	484138	484140	.	+	0	transcript_id	"g2325.t1";	gene_id	"g2325";
AWRI2804_contig2057_scaffold1	AUGUSTUS	CDS	484138	485661	1	+	0	transcript_id	"g2325.t1";	gene_id	"g2325";
AWRI2804_contig2057_scaffold1	AUGUSTUS	stop_codon	485662	485664	.	+	0	transcript_id	"g2325.t1";	gene_id	"g2325";
AWRI2804_contig2057_scaffold1	AUGUSTUS	gene	486360	490058	1	-	.	g2326;OG0002291;Sterol 3-beta-glucosyltransferase
AWRI2804_contig2057_scaffold1	AUGUSTUS	transcript	486360	490058	1	-	.	g2326.t1
AWRI2804_contig2057_scaffold1	AUGUSTUS	stop_codon	486360	486362	.	-	0	transcript_id	"g2326.t1";	gene_id	"g2326";
AWRI2804_contig2057_scaffold1	AUGUSTUS	CDS	486363	490058	1	-	0	transcript_id	"g2326.t1";	gene_id	"g2326";
AWRI2804_contig2057_scaffold1	AUGUSTUS	start_codon	490056	490058	.	-	0	transcript_id	"g2326.t1";	gene_id	"g2326";
AWRI2804_contig2057_scaffold1	AUGUSTUS	gene	491633	493060	1	-	.	g2327;OG0002292;Inositol phosphosphingolipids phospholipase C
AWRI2804_contig2057_scaffold1	AUGUSTUS	transcript	491633	493060	1	-	.	g2327.t1
AWRI2804_contig2057_scaffold1	AUGUSTUS	stop_codon	491633	491635	.	-	0	transcript_id	"g2327.t1";	gene_id	"g2327";
AWRI2804_contig2057_scaffold1	AUGUSTUS	CDS	491636	493060	1	-	0	transcript_id	"g2327.t1";	gene_id	"g2327";
AWRI2804_contig2057_scaffold1	AUGUSTUS	start_codon	493058	493060	.	-	0	transcript_id	"g2327.t1";	gene_id	"g2327";
AWRI2804_contig2057_scaffold1	AUGUSTUS	gene	494327	496111	1	-	.	g2328;OG0000489;hypothetical protein
AWRI2804_contig2057_scaffold1	AUGUSTUS	transcript	494327	496111	1	-	.	g2328.t1
AWRI2804_contig2057_scaffold1	AUGUSTUS	stop_codon	494327	494329	.	-	0	transcript_id	"g2328.t1";	gene_id	"g2328";
AWRI2804_contig2057_scaffold1	AUGUSTUS	CDS	494330	496111	1	-	0	transcript_id	"g2328.t1";	gene_id	"g2328";
AWRI2804_contig2057_scaffold1	AUGUSTUS	start_codon	496109	496111	.	-	0	transcript_id	"g2328.t1";	gene_id	"g2328";
AWRI2804_contig2057_scaffold1	AUGUSTUS	gene	498423	499316	1	+	.	g2329;OG0002293;C-1-tetrahydrofolate synthase, mitochondrial
AWRI2804_contig2057_scaffold1	AUGUSTUS	transcript	498423	499316	1	+	.	g2329.t1
AWRI2804_contig2057_scaffold1	AUGUSTUS	start_codon	498423	498425	.	+	0	transcript_id	"g2329.t1";	gene_id	"g2329";
AWRI2804_contig2057_scaffold1	AUGUSTUS	CDS	498423	499313	1	+	0	transcript_id	"g2329.t1";	gene_id	"g2329";
AWRI2804_contig2057_scaffold1	AUGUSTUS	stop_codon	499314	499316	.	+	0	transcript_id	"g2329.t1";	gene_id	"g2329";
AWRI2804_contig2057_scaffold1	AUGUSTUS	gene	499917	501783	0.81	-	.	g2330;OG0002294;GTPase-activating protein gyp1
AWRI2804_contig2057_scaffold1	AUGUSTUS	transcript	499917	501783	0.81	-	.	g2330.t1
AWRI2804_contig2057_scaffold1	AUGUSTUS	stop_codon	499917	499919	.	-	0	transcript_id	"g2330.t1";	gene_id	"g2330";
AWRI2804_contig2057_scaffold1	AUGUSTUS	intron	501657	501738	0.85	-	.	transcript_id	"g2330.t1";	gene_id	"g2330";
AWRI2804_contig2057_scaffold1	AUGUSTUS	CDS	499920	501656	0.96	-	0	transcript_id	"g2330.t1";	gene_id	"g2330";
AWRI2804_contig2057_scaffold1	AUGUSTUS	CDS	501739	501783	0.85	-	0	transcript_id	"g2330.t1";	gene_id	"g2330";
AWRI2804_contig2057_scaffold1	AUGUSTUS	start_codon	501781	501783	.	-	0	transcript_id	"g2330.t1";	gene_id	"g2330";
AWRI2804_contig2057_scaffold1	AUGUSTUS	gene	502192	503088	1	-	.	g2331;OG0004415;m7GpppX diphosphatase
AWRI2804_contig2057_scaffold1	AUGUSTUS	transcript	502192	503088	1	-	.	g2331.t1
AWRI2804_contig2057_scaffold1	AUGUSTUS	stop_codon	502192	502194	.	-	0	transcript_id	"g2331.t1";	gene_id	"g2331";
AWRI2804_contig2057_scaffold1	AUGUSTUS	CDS	502195	503088	1	-	0	transcript_id	"g2331.t1";	gene_id	"g2331";
AWRI2804_contig2057_scaffold1	AUGUSTUS	start_codon	503086	503088	.	-	0	transcript_id	"g2331.t1";	gene_id	"g2331";
AWRI2804_contig2057_scaffold1	AUGUSTUS	gene	504357	505637	1	+	.	g2332;OG0002295;Calcium/calmodulin-dependent protein kinase II
AWRI2804_contig2057_scaffold1	AUGUSTUS	transcript	504357	505637	1	+	.	g2332.t1
AWRI2804_contig2057_scaffold1	AUGUSTUS	start_codon	504357	504359	.	+	0	transcript_id	"g2332.t1";	gene_id	"g2332";
AWRI2804_contig2057_scaffold1	AUGUSTUS	CDS	504357	505634	1	+	0	transcript_id	"g2332.t1";	gene_id	"g2332";
AWRI2804_contig2057_scaffold1	AUGUSTUS	stop_codon	505635	505637	.	+	0	transcript_id	"g2332.t1";	gene_id	"g2332";
AWRI2804_contig2057_scaffold1	AUGUSTUS	gene	505783	507027	0.79	-	.	g2333;OG0004416;COP9 signalosome complex subunit 5
AWRI2804_contig2057_scaffold1	AUGUSTUS	transcript	505783	507027	0.79	-	.	g2333.t1
AWRI2804_contig2057_scaffold1	AUGUSTUS	stop_codon	505783	505785	.	-	0	transcript_id	"g2333.t1";	gene_id	"g2333";
AWRI2804_contig2057_scaffold1	AUGUSTUS	CDS	505786	507027	0.79	-	0	transcript_id	"g2333.t1";	gene_id	"g2333";
AWRI2804_contig2057_scaffold1	AUGUSTUS	start_codon	507025	507027	.	-	0	transcript_id	"g2333.t1";	gene_id	"g2333";
AWRI2804_contig2057_scaffold1	AUGUSTUS	gene	507360	509414	1	-	.	g2334;OG0002296;6-phosphofructo-2-kinase 1
AWRI2804_contig2057_scaffold1	AUGUSTUS	transcript	507360	509414	1	-	.	g2334.t1
AWRI2804_contig2057_scaffold1	AUGUSTUS	stop_codon	507360	507362	.	-	0	transcript_id	"g2334.t1";	gene_id	"g2334";
AWRI2804_contig2057_scaffold1	AUGUSTUS	CDS	507363	509414	1	-	0	transcript_id	"g2334.t1";	gene_id	"g2334";
AWRI2804_contig2057_scaffold1	AUGUSTUS	start_codon	509412	509414	.	-	0	transcript_id	"g2334.t1";	gene_id	"g2334";
AWRI2804_contig2057_scaffold1	AUGUSTUS	gene	510745	512478	0.93	+	.	g2335;OG0002297;D-2-hydroxyglutarate--pyruvate transhydrogenase DLD2
AWRI2804_contig2057_scaffold1	AUGUSTUS	transcript	510745	512478	0.93	+	.	g2335.t1
AWRI2804_contig2057_scaffold1	AUGUSTUS	start_codon	510745	510747	.	+	0	transcript_id	"g2335.t1";	gene_id	"g2335";
AWRI2804_contig2057_scaffold1	AUGUSTUS	CDS	510745	512475	0.93	+	0	transcript_id	"g2335.t1";	gene_id	"g2335";
AWRI2804_contig2057_scaffold1	AUGUSTUS	stop_codon	512476	512478	.	+	0	transcript_id	"g2335.t1";	gene_id	"g2335";
AWRI2804_contig2057_scaffold1	AUGUSTUS	gene	513163	514215	1	-	.	g2336;OG0002298;Uncharacterized protein in LEU2 3'region (Fragment)
AWRI2804_contig2057_scaffold1	AUGUSTUS	transcript	513163	514215	1	-	.	g2336.t1
AWRI2804_contig2057_scaffold1	AUGUSTUS	stop_codon	513163	513165	.	-	0	transcript_id	"g2336.t1";	gene_id	"g2336";
AWRI2804_contig2057_scaffold1	AUGUSTUS	CDS	513166	514215	1	-	0	transcript_id	"g2336.t1";	gene_id	"g2336";
AWRI2804_contig2057_scaffold1	AUGUSTUS	start_codon	514213	514215	.	-	0	transcript_id	"g2336.t1";	gene_id	"g2336";
AWRI2804_contig2057_scaffold1	AUGUSTUS	gene	515851	517557	1	+	.	g2337;OG0002299;UPF0662 protein YPL260W
AWRI2804_contig2057_scaffold1	AUGUSTUS	transcript	515851	517557	1	+	.	g2337.t1
AWRI2804_contig2057_scaffold1	AUGUSTUS	start_codon	515851	515853	.	+	0	transcript_id	"g2337.t1";	gene_id	"g2337";
AWRI2804_contig2057_scaffold1	AUGUSTUS	CDS	515851	517554	1	+	0	transcript_id	"g2337.t1";	gene_id	"g2337";
AWRI2804_contig2057_scaffold1	AUGUSTUS	stop_codon	517555	517557	.	+	0	transcript_id	"g2337.t1";	gene_id	"g2337";
AWRI2804_contig2057_scaffold1	AUGUSTUS	gene	519268	521031	1	+	.	g2338;OG0002300;Eukaryotic translation initiation factor NCBP
AWRI2804_contig2057_scaffold1	AUGUSTUS	transcript	519268	521031	1	+	.	g2338.t1
AWRI2804_contig2057_scaffold1	AUGUSTUS	start_codon	519268	519270	.	+	0	transcript_id	"g2338.t1";	gene_id	"g2338";
AWRI2804_contig2057_scaffold1	AUGUSTUS	CDS	519268	521028	1	+	0	transcript_id	"g2338.t1";	gene_id	"g2338";
AWRI2804_contig2057_scaffold1	AUGUSTUS	stop_codon	521029	521031	.	+	0	transcript_id	"g2338.t1";	gene_id	"g2338";
AWRI2804_contig2057_scaffold1	AUGUSTUS	gene	521501	521824	1	-	.	g2339;OG0002301;hypothetical protein
AWRI2804_contig2057_scaffold1	AUGUSTUS	transcript	521501	521824	1	-	.	g2339.t1
AWRI2804_contig2057_scaffold1	AUGUSTUS	stop_codon	521501	521503	.	-	0	transcript_id	"g2339.t1";	gene_id	"g2339";
AWRI2804_contig2057_scaffold1	AUGUSTUS	CDS	521504	521824	1	-	0	transcript_id	"g2339.t1";	gene_id	"g2339";
AWRI2804_contig2057_scaffold1	AUGUSTUS	start_codon	521822	521824	.	-	0	transcript_id	"g2339.t1";	gene_id	"g2339";
AWRI2804_contig2057_scaffold1	AUGUSTUS	gene	522156	524135	0.93	+	.	g2340;OG0002302;Branchpoint-bridging protein
AWRI2804_contig2057_scaffold1	AUGUSTUS	transcript	522156	524135	0.93	+	.	g2340.t1
AWRI2804_contig2057_scaffold1	AUGUSTUS	start_codon	522156	522158	.	+	0	transcript_id	"g2340.t1";	gene_id	"g2340";
AWRI2804_contig2057_scaffold1	AUGUSTUS	CDS	522156	524132	0.93	+	0	transcript_id	"g2340.t1";	gene_id	"g2340";
AWRI2804_contig2057_scaffold1	AUGUSTUS	stop_codon	524133	524135	.	+	0	transcript_id	"g2340.t1";	gene_id	"g2340";
AWRI2804_contig2057_scaffold1	AUGUSTUS	gene	524926	525891	1	+	.	g2341;OG0002303;Monoglyceride lipase
AWRI2804_contig2057_scaffold1	AUGUSTUS	transcript	524926	525891	1	+	.	g2341.t1
AWRI2804_contig2057_scaffold1	AUGUSTUS	start_codon	524926	524928	.	+	0	transcript_id	"g2341.t1";	gene_id	"g2341";
AWRI2804_contig2057_scaffold1	AUGUSTUS	CDS	524926	525888	1	+	0	transcript_id	"g2341.t1";	gene_id	"g2341";
AWRI2804_contig2057_scaffold1	AUGUSTUS	stop_codon	525889	525891	.	+	0	transcript_id	"g2341.t1";	gene_id	"g2341";
AWRI2804_contig2057_scaffold1	AUGUSTUS	gene	526513	528162	1	-	.	g2342;OG0002304;Sterol uptake protein 1
AWRI2804_contig2057_scaffold1	AUGUSTUS	transcript	526513	528162	1	-	.	g2342.t1
AWRI2804_contig2057_scaffold1	AUGUSTUS	stop_codon	526513	526515	.	-	0	transcript_id	"g2342.t1";	gene_id	"g2342";
AWRI2804_contig2057_scaffold1	AUGUSTUS	CDS	526516	528162	1	-	0	transcript_id	"g2342.t1";	gene_id	"g2342";
AWRI2804_contig2057_scaffold1	AUGUSTUS	start_codon	528160	528162	.	-	0	transcript_id	"g2342.t1";	gene_id	"g2342";
AWRI2804_contig2057_scaffold1	AUGUSTUS	gene	531298	533670	0.8	-	.	g2343;OG0002305;Cysteine--tRNA ligase
AWRI2804_contig2057_scaffold1	AUGUSTUS	transcript	531298	533670	0.8	-	.	g2343.t1
AWRI2804_contig2057_scaffold1	AUGUSTUS	stop_codon	531298	531300	.	-	0	transcript_id	"g2343.t1";	gene_id	"g2343";
AWRI2804_contig2057_scaffold1	AUGUSTUS	CDS	531301	533670	0.8	-	0	transcript_id	"g2343.t1";	gene_id	"g2343";
AWRI2804_contig2057_scaffold1	AUGUSTUS	start_codon	533668	533670	.	-	0	transcript_id	"g2343.t1";	gene_id	"g2343";
AWRI2804_contig2057_scaffold1	AUGUSTUS	gene	534130	537555	0.95	+	.	g2344;OG0000244;DNA repair protein RAD50
AWRI2804_contig2057_scaffold1	AUGUSTUS	transcript	534130	537555	0.95	+	.	g2344.t1
AWRI2804_contig2057_scaffold1	AUGUSTUS	start_codon	534130	534132	.	+	0	transcript_id	"g2344.t1";	gene_id	"g2344";
AWRI2804_contig2057_scaffold1	AUGUSTUS	CDS	534130	537552	0.95	+	0	transcript_id	"g2344.t1";	gene_id	"g2344";
AWRI2804_contig2057_scaffold1	AUGUSTUS	stop_codon	537553	537555	.	+	0	transcript_id	"g2344.t1";	gene_id	"g2344";
AWRI2804_contig2057_scaffold1	AUGUSTUS	gene	537684	538049	0.87	+	.	g2345;OG0000244;DNA repair protein RAD50
AWRI2804_contig2057_scaffold1	AUGUSTUS	transcript	537684	538049	0.87	+	.	g2345.t1
AWRI2804_contig2057_scaffold1	AUGUSTUS	start_codon	537684	537686	.	+	0	transcript_id	"g2345.t1";	gene_id	"g2345";
AWRI2804_contig2057_scaffold1	AUGUSTUS	CDS	537684	538046	0.87	+	0	transcript_id	"g2345.t1";	gene_id	"g2345";
AWRI2804_contig2057_scaffold1	AUGUSTUS	stop_codon	538047	538049	.	+	0	transcript_id	"g2345.t1";	gene_id	"g2345";
AWRI2804_contig2057_scaffold1	AUGUSTUS	gene	538337	540001	1	-	.	g2346;OG0002306;RNA polymerase II-associated protein RBA50
AWRI2804_contig2057_scaffold1	AUGUSTUS	transcript	538337	540001	1	-	.	g2346.t1
AWRI2804_contig2057_scaffold1	AUGUSTUS	stop_codon	538337	538339	.	-	0	transcript_id	"g2346.t1";	gene_id	"g2346";
AWRI2804_contig2057_scaffold1	AUGUSTUS	CDS	538340	540001	1	-	0	transcript_id	"g2346.t1";	gene_id	"g2346";
AWRI2804_contig2057_scaffold1	AUGUSTUS	start_codon	539999	540001	.	-	0	transcript_id	"g2346.t1";	gene_id	"g2346";
AWRI2804_contig2057_scaffold1	AUGUSTUS	gene	540711	541976	1	+	.	g2347;OG0002307;Aspartate aminotransferase, cytoplasmic
AWRI2804_contig2057_scaffold1	AUGUSTUS	transcript	540711	541976	1	+	.	g2347.t1
AWRI2804_contig2057_scaffold1	AUGUSTUS	start_codon	540711	540713	.	+	0	transcript_id	"g2347.t1";	gene_id	"g2347";
AWRI2804_contig2057_scaffold1	AUGUSTUS	CDS	540711	541973	1	+	0	transcript_id	"g2347.t1";	gene_id	"g2347";
AWRI2804_contig2057_scaffold1	AUGUSTUS	stop_codon	541974	541976	.	+	0	transcript_id	"g2347.t1";	gene_id	"g2347";
AWRI2804_contig2057_scaffold1	AUGUSTUS	gene	542946	543809	1	+	.	g2348;OG0002308;CDP-diacylglycerol--serine O-phosphatidyltransferase
AWRI2804_contig2057_scaffold1	AUGUSTUS	transcript	542946	543809	1	+	.	g2348.t1
AWRI2804_contig2057_scaffold1	AUGUSTUS	start_codon	542946	542948	.	+	0	transcript_id	"g2348.t1";	gene_id	"g2348";
AWRI2804_contig2057_scaffold1	AUGUSTUS	CDS	542946	543806	1	+	0	transcript_id	"g2348.t1";	gene_id	"g2348";
AWRI2804_contig2057_scaffold1	AUGUSTUS	stop_codon	543807	543809	.	+	0	transcript_id	"g2348.t1";	gene_id	"g2348";
AWRI2804_contig2057_scaffold1	AUGUSTUS	gene	543920	544570	0.63	-	.	g2349;OG0004756;DASH complex subunit DAM1
AWRI2804_contig2057_scaffold1	AUGUSTUS	transcript	543920	544570	0.63	-	.	g2349.t1
AWRI2804_contig2057_scaffold1	AUGUSTUS	stop_codon	543920	543922	.	-	0	transcript_id	"g2349.t1";	gene_id	"g2349";
AWRI2804_contig2057_scaffold1	AUGUSTUS	CDS	543923	544570	0.63	-	0	transcript_id	"g2349.t1";	gene_id	"g2349";
AWRI2804_contig2057_scaffold1	AUGUSTUS	start_codon	544568	544570	.	-	0	transcript_id	"g2349.t1";	gene_id	"g2349";
AWRI2804_contig2057_scaffold1	AUGUSTUS	gene	544996	546204	0.69	-	.	g2350;OG0002309;Cytochrome oxidase assembly protein SHY1
AWRI2804_contig2057_scaffold1	AUGUSTUS	transcript	544996	546204	0.69	-	.	g2350.t1
AWRI2804_contig2057_scaffold1	AUGUSTUS	stop_codon	544996	544998	.	-	0	transcript_id	"g2350.t1";	gene_id	"g2350";
AWRI2804_contig2057_scaffold1	AUGUSTUS	CDS	544999	546204	0.69	-	0	transcript_id	"g2350.t1";	gene_id	"g2350";
AWRI2804_contig2057_scaffold1	AUGUSTUS	start_codon	546202	546204	.	-	0	transcript_id	"g2350.t1";	gene_id	"g2350";
AWRI2804_contig2057_scaffold1	AUGUSTUS	gene	546820	549591	1	-	.	g2351;OG0002310;Pre-mRNA-splicing factor prp1
AWRI2804_contig2057_scaffold1	AUGUSTUS	transcript	546820	549591	1	-	.	g2351.t1
AWRI2804_contig2057_scaffold1	AUGUSTUS	stop_codon	546820	546822	.	-	0	transcript_id	"g2351.t1";	gene_id	"g2351";
AWRI2804_contig2057_scaffold1	AUGUSTUS	CDS	546823	549591	1	-	0	transcript_id	"g2351.t1";	gene_id	"g2351";
AWRI2804_contig2057_scaffold1	AUGUSTUS	start_codon	549589	549591	.	-	0	transcript_id	"g2351.t1";	gene_id	"g2351";
AWRI2804_contig2057_scaffold1	AUGUSTUS	gene	550077	551591	1	+	.	g2352;OG0002311;Ribosome assembly protein RRB1
AWRI2804_contig2057_scaffold1	AUGUSTUS	transcript	550077	551591	1	+	.	g2352.t1
AWRI2804_contig2057_scaffold1	AUGUSTUS	start_codon	550077	550079	.	+	0	transcript_id	"g2352.t1";	gene_id	"g2352";
AWRI2804_contig2057_scaffold1	AUGUSTUS	CDS	550077	551588	1	+	0	transcript_id	"g2352.t1";	gene_id	"g2352";
AWRI2804_contig2057_scaffold1	AUGUSTUS	stop_codon	551589	551591	.	+	0	transcript_id	"g2352.t1";	gene_id	"g2352";
AWRI2804_contig2057_scaffold1	AUGUSTUS	gene	552038	552961	0.92	-	.	g2353;OG0002312;Uncharacterized protein C4C5.03
AWRI2804_contig2057_scaffold1	AUGUSTUS	transcript	552038	552961	0.92	-	.	g2353.t1
AWRI2804_contig2057_scaffold1	AUGUSTUS	stop_codon	552038	552040	.	-	0	transcript_id	"g2353.t1";	gene_id	"g2353";
AWRI2804_contig2057_scaffold1	AUGUSTUS	CDS	552041	552961	0.92	-	0	transcript_id	"g2353.t1";	gene_id	"g2353";
AWRI2804_contig2057_scaffold1	AUGUSTUS	start_codon	552959	552961	.	-	0	transcript_id	"g2353.t1";	gene_id	"g2353";
AWRI2804_contig2057_scaffold1	AUGUSTUS	gene	554774	555223	0.95	+	.	g2354;OG0002313;NADH-ubiquinone oxidoreductase 14.8 kDa subunit
AWRI2804_contig2057_scaffold1	AUGUSTUS	transcript	554774	555223	0.95	+	.	g2354.t1
AWRI2804_contig2057_scaffold1	AUGUSTUS	start_codon	554774	554776	.	+	0	transcript_id	"g2354.t1";	gene_id	"g2354";
AWRI2804_contig2057_scaffold1	AUGUSTUS	CDS	554774	555220	0.95	+	0	transcript_id	"g2354.t1";	gene_id	"g2354";
AWRI2804_contig2057_scaffold1	AUGUSTUS	stop_codon	555221	555223	.	+	0	transcript_id	"g2354.t1";	gene_id	"g2354";
AWRI2804_contig2057_scaffold1	AUGUSTUS	gene	555620	558754	1	-	.	g2355;OG0002314;hypothetical protein
AWRI2804_contig2057_scaffold1	AUGUSTUS	transcript	555620	558754	1	-	.	g2355.t1
AWRI2804_contig2057_scaffold1	AUGUSTUS	stop_codon	555620	555622	.	-	0	transcript_id	"g2355.t1";	gene_id	"g2355";
AWRI2804_contig2057_scaffold1	AUGUSTUS	CDS	555623	558754	1	-	0	transcript_id	"g2355.t1";	gene_id	"g2355";
AWRI2804_contig2057_scaffold1	AUGUSTUS	start_codon	558752	558754	.	-	0	transcript_id	"g2355.t1";	gene_id	"g2355";
AWRI2804_contig2057_scaffold1	AUGUSTUS	gene	559522	561198	0.9	-	.	g2356;OG0002315;Tubulin beta chain
AWRI2804_contig2057_scaffold1	AUGUSTUS	transcript	559522	561198	0.9	-	.	g2356.t1
AWRI2804_contig2057_scaffold1	AUGUSTUS	stop_codon	559522	559524	.	-	0	transcript_id	"g2356.t1";	gene_id	"g2356";
AWRI2804_contig2057_scaffold1	AUGUSTUS	intron	560901	561161	0.9	-	.	transcript_id	"g2356.t1";	gene_id	"g2356";
AWRI2804_contig2057_scaffold1	AUGUSTUS	CDS	559525	560900	0.98	-	2	transcript_id	"g2356.t1";	gene_id	"g2356";
AWRI2804_contig2057_scaffold1	AUGUSTUS	CDS	561162	561198	0.9	-	0	transcript_id	"g2356.t1";	gene_id	"g2356";
AWRI2804_contig2057_scaffold1	AUGUSTUS	start_codon	561196	561198	.	-	0	transcript_id	"g2356.t1";	gene_id	"g2356";
AWRI2804_contig2057_scaffold1	AUGUSTUS	gene	562823	564895	0.76	-	.	g2357;OG0004757;Protein ASI1
AWRI2804_contig2057_scaffold1	AUGUSTUS	transcript	562823	564895	0.76	-	.	g2357.t1
AWRI2804_contig2057_scaffold1	AUGUSTUS	stop_codon	562823	562825	.	-	0	transcript_id	"g2357.t1";	gene_id	"g2357";
AWRI2804_contig2057_scaffold1	AUGUSTUS	CDS	562826	564895	0.76	-	0	transcript_id	"g2357.t1";	gene_id	"g2357";
AWRI2804_contig2057_scaffold1	AUGUSTUS	start_codon	564893	564895	.	-	0	transcript_id	"g2357.t1";	gene_id	"g2357";
AWRI2804_contig2057_scaffold1	AUGUSTUS	gene	565570	566877	0.98	+	.	g2358;OG0002316;3-phosphoinositide-dependent protein kinase B
AWRI2804_contig2057_scaffold1	AUGUSTUS	transcript	565570	566877	0.98	+	.	g2358.t1
AWRI2804_contig2057_scaffold1	AUGUSTUS	start_codon	565570	565572	.	+	0	transcript_id	"g2358.t1";	gene_id	"g2358";
AWRI2804_contig2057_scaffold1	AUGUSTUS	CDS	565570	566874	0.98	+	0	transcript_id	"g2358.t1";	gene_id	"g2358";
AWRI2804_contig2057_scaffold1	AUGUSTUS	stop_codon	566875	566877	.	+	0	transcript_id	"g2358.t1";	gene_id	"g2358";
AWRI2804_contig2057_scaffold1	AUGUSTUS	gene	567198	567773	1	-	.	g2359;OG0004758;hypothetical protein
AWRI2804_contig2057_scaffold1	AUGUSTUS	transcript	567198	567773	1	-	.	g2359.t1
AWRI2804_contig2057_scaffold1	AUGUSTUS	stop_codon	567198	567200	.	-	0	transcript_id	"g2359.t1";	gene_id	"g2359";
AWRI2804_contig2057_scaffold1	AUGUSTUS	CDS	567201	567773	1	-	0	transcript_id	"g2359.t1";	gene_id	"g2359";
AWRI2804_contig2057_scaffold1	AUGUSTUS	start_codon	567771	567773	.	-	0	transcript_id	"g2359.t1";	gene_id	"g2359";
AWRI2804_contig2057_scaffold1	AUGUSTUS	gene	570480	572435	0.99	+	.	g2360;OG0002317;Protein WHI4
AWRI2804_contig2057_scaffold1	AUGUSTUS	transcript	570480	572435	0.99	+	.	g2360.t1
AWRI2804_contig2057_scaffold1	AUGUSTUS	start_codon	570480	570482	.	+	0	transcript_id	"g2360.t1";	gene_id	"g2360";
AWRI2804_contig2057_scaffold1	AUGUSTUS	CDS	570480	572432	0.99	+	0	transcript_id	"g2360.t1";	gene_id	"g2360";
AWRI2804_contig2057_scaffold1	AUGUSTUS	stop_codon	572433	572435	.	+	0	transcript_id	"g2360.t1";	gene_id	"g2360";
AWRI2804_contig2057_scaffold1	AUGUSTUS	gene	573515	574249	0.97	-	.	g2361;OG0002318;NAD(P)H-hydrate epimerase
AWRI2804_contig2057_scaffold1	AUGUSTUS	transcript	573515	574249	0.97	-	.	g2361.t1
AWRI2804_contig2057_scaffold1	AUGUSTUS	stop_codon	573515	573517	.	-	0	transcript_id	"g2361.t1";	gene_id	"g2361";
AWRI2804_contig2057_scaffold1	AUGUSTUS	CDS	573518	574249	0.97	-	0	transcript_id	"g2361.t1";	gene_id	"g2361";
AWRI2804_contig2057_scaffold1	AUGUSTUS	start_codon	574247	574249	.	-	0	transcript_id	"g2361.t1";	gene_id	"g2361";
AWRI2804_contig2057_scaffold1	AUGUSTUS	gene	575282	577042	0.97	+	.	g2362;OG0002319;Septation protein 7
AWRI2804_contig2057_scaffold1	AUGUSTUS	transcript	575282	577042	0.97	+	.	g2362.t1
AWRI2804_contig2057_scaffold1	AUGUSTUS	start_codon	575282	575284	.	+	0	transcript_id	"g2362.t1";	gene_id	"g2362";
AWRI2804_contig2057_scaffold1	AUGUSTUS	CDS	575282	577039	0.97	+	0	transcript_id	"g2362.t1";	gene_id	"g2362";
AWRI2804_contig2057_scaffold1	AUGUSTUS	stop_codon	577040	577042	.	+	0	transcript_id	"g2362.t1";	gene_id	"g2362";
AWRI2804_contig2057_scaffold1	AUGUSTUS	gene	578616	579983	0.79	+	.	g2363;OG0002320;Cysteine proteinase 1, mitochondrial
AWRI2804_contig2057_scaffold1	AUGUSTUS	transcript	578616	579983	0.79	+	.	g2363.t1
AWRI2804_contig2057_scaffold1	AUGUSTUS	start_codon	578616	578618	.	+	0	transcript_id	"g2363.t1";	gene_id	"g2363";
AWRI2804_contig2057_scaffold1	AUGUSTUS	CDS	578616	579980	0.79	+	0	transcript_id	"g2363.t1";	gene_id	"g2363";
AWRI2804_contig2057_scaffold1	AUGUSTUS	stop_codon	579981	579983	.	+	0	transcript_id	"g2363.t1";	gene_id	"g2363";
AWRI2804_contig2057_scaffold1	AUGUSTUS	gene	581172	584015	0.93	+	.	g2364;OG0002321;Kexin
AWRI2804_contig2057_scaffold1	AUGUSTUS	transcript	581172	584015	0.93	+	.	g2364.t1
AWRI2804_contig2057_scaffold1	AUGUSTUS	start_codon	581172	581174	.	+	0	transcript_id	"g2364.t1";	gene_id	"g2364";
AWRI2804_contig2057_scaffold1	AUGUSTUS	CDS	581172	584012	0.93	+	0	transcript_id	"g2364.t1";	gene_id	"g2364";
AWRI2804_contig2057_scaffold1	AUGUSTUS	stop_codon	584013	584015	.	+	0	transcript_id	"g2364.t1";	gene_id	"g2364";
AWRI2804_contig2057_scaffold1	AUGUSTUS	gene	586103	589201	1	-	.	g2365;OG0002322;NAD-specific glutamate dehydrogenase
AWRI2804_contig2057_scaffold1	AUGUSTUS	transcript	586103	589201	1	-	.	g2365.t1
AWRI2804_contig2057_scaffold1	AUGUSTUS	stop_codon	586103	586105	.	-	0	transcript_id	"g2365.t1";	gene_id	"g2365";
AWRI2804_contig2057_scaffold1	AUGUSTUS	CDS	586106	589201	1	-	0	transcript_id	"g2365.t1";	gene_id	"g2365";
AWRI2804_contig2057_scaffold1	AUGUSTUS	start_codon	589199	589201	.	-	0	transcript_id	"g2365.t1";	gene_id	"g2365";
AWRI2804_contig2057_scaffold1	AUGUSTUS	gene	592738	593673	0.74	+	.	g2366;OG0002323;High osmolarity signaling protein SHO1
AWRI2804_contig2057_scaffold1	AUGUSTUS	transcript	592738	593673	0.74	+	.	g2366.t1
AWRI2804_contig2057_scaffold1	AUGUSTUS	start_codon	592738	592740	.	+	0	transcript_id	"g2366.t1";	gene_id	"g2366";
AWRI2804_contig2057_scaffold1	AUGUSTUS	CDS	592738	593670	0.74	+	0	transcript_id	"g2366.t1";	gene_id	"g2366";
AWRI2804_contig2057_scaffold1	AUGUSTUS	stop_codon	593671	593673	.	+	0	transcript_id	"g2366.t1";	gene_id	"g2366";
AWRI2804_contig2057_scaffold1	AUGUSTUS	gene	594706	596925	1	+	.	g2367;OG0002324;Serine/threonine-protein kinase MPS1
AWRI2804_contig2057_scaffold1	AUGUSTUS	transcript	594706	596925	1	+	.	g2367.t1
AWRI2804_contig2057_scaffold1	AUGUSTUS	start_codon	594706	594708	.	+	0	transcript_id	"g2367.t1";	gene_id	"g2367";
AWRI2804_contig2057_scaffold1	AUGUSTUS	CDS	594706	596922	1	+	0	transcript_id	"g2367.t1";	gene_id	"g2367";
AWRI2804_contig2057_scaffold1	AUGUSTUS	stop_codon	596923	596925	.	+	0	transcript_id	"g2367.t1";	gene_id	"g2367";
AWRI2804_contig2057_scaffold1	AUGUSTUS	gene	597787	598797	0.64	-	.	g2368;OG0002325;Actin-related protein 2
AWRI2804_contig2057_scaffold1	AUGUSTUS	transcript	597787	598797	0.64	-	.	g2368.t1
AWRI2804_contig2057_scaffold1	AUGUSTUS	stop_codon	597787	597789	.	-	0	transcript_id	"g2368.t1";	gene_id	"g2368";
AWRI2804_contig2057_scaffold1	AUGUSTUS	CDS	597790	598797	0.64	-	0	transcript_id	"g2368.t1";	gene_id	"g2368";
AWRI2804_contig2057_scaffold1	AUGUSTUS	start_codon	598795	598797	.	-	0	transcript_id	"g2368.t1";	gene_id	"g2368";
AWRI2804_contig2057_scaffold1	AUGUSTUS	gene	599917	600726	0.8	-	.	g2369;OG0004759;EKC/KEOPS complex subunit BUD32
AWRI2804_contig2057_scaffold1	AUGUSTUS	transcript	599917	600726	0.8	-	.	g2369.t1
AWRI2804_contig2057_scaffold1	AUGUSTUS	stop_codon	599917	599919	.	-	0	transcript_id	"g2369.t1";	gene_id	"g2369";
AWRI2804_contig2057_scaffold1	AUGUSTUS	CDS	599920	600726	0.8	-	0	transcript_id	"g2369.t1";	gene_id	"g2369";
AWRI2804_contig2057_scaffold1	AUGUSTUS	start_codon	600724	600726	.	-	0	transcript_id	"g2369.t1";	gene_id	"g2369";
AWRI2804_contig2057_scaffold1	AUGUSTUS	gene	601058	601891	0.99	+	.	g2370;OG0002326;hypothetical protein
AWRI2804_contig2057_scaffold1	AUGUSTUS	transcript	601058	601891	0.99	+	.	g2370.t1
AWRI2804_contig2057_scaffold1	AUGUSTUS	start_codon	601058	601060	.	+	0	transcript_id	"g2370.t1";	gene_id	"g2370";
AWRI2804_contig2057_scaffold1	AUGUSTUS	CDS	601058	601888	0.99	+	0	transcript_id	"g2370.t1";	gene_id	"g2370";
AWRI2804_contig2057_scaffold1	AUGUSTUS	stop_codon	601889	601891	.	+	0	transcript_id	"g2370.t1";	gene_id	"g2370";
AWRI2804_contig2057_scaffold1	AUGUSTUS	gene	603002	604246	1	-	.	g2371;OG0002327;Pantothenate kinase
AWRI2804_contig2057_scaffold1	AUGUSTUS	transcript	603002	604246	1	-	.	g2371.t1
AWRI2804_contig2057_scaffold1	AUGUSTUS	stop_codon	603002	603004	.	-	0	transcript_id	"g2371.t1";	gene_id	"g2371";
AWRI2804_contig2057_scaffold1	AUGUSTUS	CDS	603005	604246	1	-	0	transcript_id	"g2371.t1";	gene_id	"g2371";
AWRI2804_contig2057_scaffold1	AUGUSTUS	start_codon	604244	604246	.	-	0	transcript_id	"g2371.t1";	gene_id	"g2371";
AWRI2804_contig2057_scaffold1	AUGUSTUS	gene	606016	606504	0.99	-	.	g2372;OG0002328;6-phosphogluconolactonase 3
AWRI2804_contig2057_scaffold1	AUGUSTUS	transcript	606016	606504	0.99	-	.	g2372.t1
AWRI2804_contig2057_scaffold1	AUGUSTUS	stop_codon	606016	606018	.	-	0	transcript_id	"g2372.t1";	gene_id	"g2372";
AWRI2804_contig2057_scaffold1	AUGUSTUS	CDS	606019	606504	0.99	-	0	transcript_id	"g2372.t1";	gene_id	"g2372";
AWRI2804_contig2057_scaffold1	AUGUSTUS	start_codon	606502	606504	.	-	0	transcript_id	"g2372.t1";	gene_id	"g2372";
AWRI2804_contig2057_scaffold1	AUGUSTUS	gene	607430	607702	0.61	+	.	g2373;OG0002329;Uncharacterized protein YLR363W-A
AWRI2804_contig2057_scaffold1	AUGUSTUS	transcript	607430	607702	0.61	+	.	g2373.t1
AWRI2804_contig2057_scaffold1	AUGUSTUS	start_codon	607430	607432	.	+	0	transcript_id	"g2373.t1";	gene_id	"g2373";
AWRI2804_contig2057_scaffold1	AUGUSTUS	CDS	607430	607699	0.61	+	0	transcript_id	"g2373.t1";	gene_id	"g2373";
AWRI2804_contig2057_scaffold1	AUGUSTUS	stop_codon	607700	607702	.	+	0	transcript_id	"g2373.t1";	gene_id	"g2373";
AWRI2804_contig2057_scaffold1	AUGUSTUS	gene	608873	610162	1	+	.	g2374;OG0002330;Uncharacterized endoplasmic reticulum membrane protein C1709.03
AWRI2804_contig2057_scaffold1	AUGUSTUS	transcript	608873	610162	1	+	.	g2374.t1
AWRI2804_contig2057_scaffold1	AUGUSTUS	start_codon	608873	608875	.	+	0	transcript_id	"g2374.t1";	gene_id	"g2374";
AWRI2804_contig2057_scaffold1	AUGUSTUS	CDS	608873	610159	1	+	0	transcript_id	"g2374.t1";	gene_id	"g2374";
AWRI2804_contig2057_scaffold1	AUGUSTUS	stop_codon	610160	610162	.	+	0	transcript_id	"g2374.t1";	gene_id	"g2374";
AWRI2804_contig2057_scaffold1	AUGUSTUS	gene	610921	611787	0.91	+	.	g2375;OG0002331;Transmembrane protein YOR223W
AWRI2804_contig2057_scaffold1	AUGUSTUS	transcript	610921	611787	0.91	+	.	g2375.t1
AWRI2804_contig2057_scaffold1	AUGUSTUS	start_codon	610921	610923	.	+	0	transcript_id	"g2375.t1";	gene_id	"g2375";
AWRI2804_contig2057_scaffold1	AUGUSTUS	CDS	610921	611784	0.91	+	0	transcript_id	"g2375.t1";	gene_id	"g2375";
AWRI2804_contig2057_scaffold1	AUGUSTUS	stop_codon	611785	611787	.	+	0	transcript_id	"g2375.t1";	gene_id	"g2375";
AWRI2804_contig2057_scaffold1	AUGUSTUS	gene	613049	613705	1	+	.	g2376;OG0004417;Mitochondrial fission process protein 1
AWRI2804_contig2057_scaffold1	AUGUSTUS	transcript	613049	613705	1	+	.	g2376.t1
AWRI2804_contig2057_scaffold1	AUGUSTUS	start_codon	613049	613051	.	+	0	transcript_id	"g2376.t1";	gene_id	"g2376";
AWRI2804_contig2057_scaffold1	AUGUSTUS	CDS	613049	613702	1	+	0	transcript_id	"g2376.t1";	gene_id	"g2376";
AWRI2804_contig2057_scaffold1	AUGUSTUS	stop_codon	613703	613705	.	+	0	transcript_id	"g2376.t1";	gene_id	"g2376";
AWRI2804_contig2057_scaffold1	AUGUSTUS	gene	614876	616324	1	+	.	g2377;OG0004418;Phosphatidylinositol transfer protein PDR16
AWRI2804_contig2057_scaffold1	AUGUSTUS	transcript	614876	616324	1	+	.	g2377.t1
AWRI2804_contig2057_scaffold1	AUGUSTUS	start_codon	614876	614878	.	+	0	transcript_id	"g2377.t1";	gene_id	"g2377";
AWRI2804_contig2057_scaffold1	AUGUSTUS	CDS	614876	616321	1	+	0	transcript_id	"g2377.t1";	gene_id	"g2377";
AWRI2804_contig2057_scaffold1	AUGUSTUS	stop_codon	616322	616324	.	+	0	transcript_id	"g2377.t1";	gene_id	"g2377";
AWRI2804_contig2057_scaffold1	AUGUSTUS	gene	616402	616845	0.99	-	.	g2378;OG0002332;DNA-directed RNA polymerases I, II, and III subunit RPABC3
AWRI2804_contig2057_scaffold1	AUGUSTUS	transcript	616402	616845	0.99	-	.	g2378.t1
AWRI2804_contig2057_scaffold1	AUGUSTUS	stop_codon	616402	616404	.	-	0	transcript_id	"g2378.t1";	gene_id	"g2378";
AWRI2804_contig2057_scaffold1	AUGUSTUS	CDS	616405	616845	0.99	-	0	transcript_id	"g2378.t1";	gene_id	"g2378";
AWRI2804_contig2057_scaffold1	AUGUSTUS	start_codon	616843	616845	.	-	0	transcript_id	"g2378.t1";	gene_id	"g2378";
AWRI2804_contig2057_scaffold1	AUGUSTUS	gene	617520	620324	0.95	+	.	g2379;OG0002333;Dipeptidyl aminopeptidase A
AWRI2804_contig2057_scaffold1	AUGUSTUS	transcript	617520	620324	0.95	+	.	g2379.t1
AWRI2804_contig2057_scaffold1	AUGUSTUS	start_codon	617520	617522	.	+	0	transcript_id	"g2379.t1";	gene_id	"g2379";
AWRI2804_contig2057_scaffold1	AUGUSTUS	CDS	617520	620321	0.95	+	0	transcript_id	"g2379.t1";	gene_id	"g2379";
AWRI2804_contig2057_scaffold1	AUGUSTUS	stop_codon	620322	620324	.	+	0	transcript_id	"g2379.t1";	gene_id	"g2379";
AWRI2804_contig2057_scaffold1	AUGUSTUS	gene	621003	623462	1	+	.	g2380;OG0002334;K(+)/H(+) antiporter 1
AWRI2804_contig2057_scaffold1	AUGUSTUS	transcript	621003	623462	1	+	.	g2380.t1
AWRI2804_contig2057_scaffold1	AUGUSTUS	start_codon	621003	621005	.	+	0	transcript_id	"g2380.t1";	gene_id	"g2380";
AWRI2804_contig2057_scaffold1	AUGUSTUS	CDS	621003	623459	1	+	0	transcript_id	"g2380.t1";	gene_id	"g2380";
AWRI2804_contig2057_scaffold1	AUGUSTUS	stop_codon	623460	623462	.	+	0	transcript_id	"g2380.t1";	gene_id	"g2380";
AWRI2804_contig2057_scaffold1	AUGUSTUS	gene	623749	624870	1	-	.	g2381;OG0000175;Protein YIM1-2
AWRI2804_contig2057_scaffold1	AUGUSTUS	transcript	623749	624870	1	-	.	g2381.t1
AWRI2804_contig2057_scaffold1	AUGUSTUS	stop_codon	623749	623751	.	-	0	transcript_id	"g2381.t1";	gene_id	"g2381";
AWRI2804_contig2057_scaffold1	AUGUSTUS	CDS	623752	624870	1	-	0	transcript_id	"g2381.t1";	gene_id	"g2381";
AWRI2804_contig2057_scaffold1	AUGUSTUS	start_codon	624868	624870	.	-	0	transcript_id	"g2381.t1";	gene_id	"g2381";
AWRI2804_contig2057_scaffold1	AUGUSTUS	gene	625706	626434	1	+	.	g2382;OG0004419;hypothetical protein
AWRI2804_contig2057_scaffold1	AUGUSTUS	transcript	625706	626434	1	+	.	g2382.t1
AWRI2804_contig2057_scaffold1	AUGUSTUS	start_codon	625706	625708	.	+	0	transcript_id	"g2382.t1";	gene_id	"g2382";
AWRI2804_contig2057_scaffold1	AUGUSTUS	CDS	625706	626431	1	+	0	transcript_id	"g2382.t1";	gene_id	"g2382";
AWRI2804_contig2057_scaffold1	AUGUSTUS	stop_codon	626432	626434	.	+	0	transcript_id	"g2382.t1";	gene_id	"g2382";
AWRI2804_contig2057_scaffold1	AUGUSTUS	gene	626738	629644	0.77	-	.	g2383;OG0000490;Signaling mucin MSB2
AWRI2804_contig2057_scaffold1	AUGUSTUS	transcript	626738	629644	0.77	-	.	g2383.t1
AWRI2804_contig2057_scaffold1	AUGUSTUS	stop_codon	626738	626740	.	-	0	transcript_id	"g2383.t1";	gene_id	"g2383";
AWRI2804_contig2057_scaffold1	AUGUSTUS	CDS	626741	629644	0.77	-	0	transcript_id	"g2383.t1";	gene_id	"g2383";
AWRI2804_contig2057_scaffold1	AUGUSTUS	start_codon	629642	629644	.	-	0	transcript_id	"g2383.t1";	gene_id	"g2383";
AWRI2804_contig2057_scaffold1	AUGUSTUS	gene	632011	632874	1	+	.	g2384;OG0002335;Protein YIP5
AWRI2804_contig2057_scaffold1	AUGUSTUS	transcript	632011	632874	1	+	.	g2384.t1
AWRI2804_contig2057_scaffold1	AUGUSTUS	start_codon	632011	632013	.	+	0	transcript_id	"g2384.t1";	gene_id	"g2384";
AWRI2804_contig2057_scaffold1	AUGUSTUS	CDS	632011	632871	1	+	0	transcript_id	"g2384.t1";	gene_id	"g2384";
AWRI2804_contig2057_scaffold1	AUGUSTUS	stop_codon	632872	632874	.	+	0	transcript_id	"g2384.t1";	gene_id	"g2384";
AWRI2804_contig2057_scaffold1	AUGUSTUS	gene	636915	638441	1	+	.	g2385;OG0002336;Nuclear segregation protein BFR1
AWRI2804_contig2057_scaffold1	AUGUSTUS	transcript	636915	638441	1	+	.	g2385.t1
AWRI2804_contig2057_scaffold1	AUGUSTUS	start_codon	636915	636917	.	+	0	transcript_id	"g2385.t1";	gene_id	"g2385";
AWRI2804_contig2057_scaffold1	AUGUSTUS	CDS	636915	638438	1	+	0	transcript_id	"g2385.t1";	gene_id	"g2385";
AWRI2804_contig2057_scaffold1	AUGUSTUS	stop_codon	638439	638441	.	+	0	transcript_id	"g2385.t1";	gene_id	"g2385";
AWRI2804_contig2057_scaffold1	AUGUSTUS	gene	638635	639864	0.99	-	.	g2386;OG0000491;Lipoyl synthase, mitochondrial
AWRI2804_contig2057_scaffold1	AUGUSTUS	transcript	638635	639864	0.99	-	.	g2386.t1
AWRI2804_contig2057_scaffold1	AUGUSTUS	stop_codon	638635	638637	.	-	0	transcript_id	"g2386.t1";	gene_id	"g2386";
AWRI2804_contig2057_scaffold1	AUGUSTUS	CDS	638638	639864	0.99	-	0	transcript_id	"g2386.t1";	gene_id	"g2386";
AWRI2804_contig2057_scaffold1	AUGUSTUS	start_codon	639862	639864	.	-	0	transcript_id	"g2386.t1";	gene_id	"g2386";
AWRI2804_contig2057_scaffold1	AUGUSTUS	gene	641160	643463	0.92	-	.	g2387;OG0004420;MAP kinase kinase PBS2
AWRI2804_contig2057_scaffold1	AUGUSTUS	transcript	641160	643463	0.92	-	.	g2387.t1
AWRI2804_contig2057_scaffold1	AUGUSTUS	stop_codon	641160	641162	.	-	0	transcript_id	"g2387.t1";	gene_id	"g2387";
AWRI2804_contig2057_scaffold1	AUGUSTUS	CDS	641163	643463	0.92	-	0	transcript_id	"g2387.t1";	gene_id	"g2387";
AWRI2804_contig2057_scaffold1	AUGUSTUS	start_codon	643461	643463	.	-	0	transcript_id	"g2387.t1";	gene_id	"g2387";
AWRI2804_contig2057_scaffold1	AUGUSTUS	gene	646281	650219	0.96	-	.	g2388;OG0004421;Probable Rho-type GTPase-activating protein 2
AWRI2804_contig2057_scaffold1	AUGUSTUS	transcript	646281	650219	0.96	-	.	g2388.t1
AWRI2804_contig2057_scaffold1	AUGUSTUS	stop_codon	646281	646283	.	-	0	transcript_id	"g2388.t1";	gene_id	"g2388";
AWRI2804_contig2057_scaffold1	AUGUSTUS	CDS	646284	650219	0.96	-	0	transcript_id	"g2388.t1";	gene_id	"g2388";
AWRI2804_contig2057_scaffold1	AUGUSTUS	start_codon	650217	650219	.	-	0	transcript_id	"g2388.t1";	gene_id	"g2388";
AWRI2804_contig2057_scaffold1	AUGUSTUS	gene	651298	653949	1	-	.	g2389;OG0004422;Kinetochore protein SLK19
AWRI2804_contig2057_scaffold1	AUGUSTUS	transcript	651298	653949	1	-	.	g2389.t1
AWRI2804_contig2057_scaffold1	AUGUSTUS	stop_codon	651298	651300	.	-	0	transcript_id	"g2389.t1";	gene_id	"g2389";
AWRI2804_contig2057_scaffold1	AUGUSTUS	CDS	651301	653949	1	-	0	transcript_id	"g2389.t1";	gene_id	"g2389";
AWRI2804_contig2057_scaffold1	AUGUSTUS	start_codon	653947	653949	.	-	0	transcript_id	"g2389.t1";	gene_id	"g2389";
AWRI2804_contig2057_scaffold1	AUGUSTUS	gene	654796	657167	0.31	+	.	g2390;OG0000132;Transcription initiation factor IIA large subunit
AWRI2804_contig2057_scaffold1	AUGUSTUS	transcript	654796	657167	0.31	+	.	g2390.t1
AWRI2804_contig2057_scaffold1	AUGUSTUS	start_codon	654796	654798	.	+	0	transcript_id	"g2390.t1";	gene_id	"g2390";
AWRI2804_contig2057_scaffold1	AUGUSTUS	intron	654814	655029	0.79	+	.	transcript_id	"g2390.t1";	gene_id	"g2390";
AWRI2804_contig2057_scaffold1	AUGUSTUS	intron	655878	656419	0.39	+	.	transcript_id	"g2390.t1";	gene_id	"g2390";
AWRI2804_contig2057_scaffold1	AUGUSTUS	CDS	654796	654813	0.79	+	0	transcript_id	"g2390.t1";	gene_id	"g2390";
AWRI2804_contig2057_scaffold1	AUGUSTUS	CDS	655030	655877	0.51	+	0	transcript_id	"g2390.t1";	gene_id	"g2390";
AWRI2804_contig2057_scaffold1	AUGUSTUS	CDS	656420	657164	0.39	+	1	transcript_id	"g2390.t1";	gene_id	"g2390";
AWRI2804_contig2057_scaffold1	AUGUSTUS	stop_codon	657165	657167	.	+	0	transcript_id	"g2390.t1";	gene_id	"g2390";
AWRI2804_contig2057_scaffold1	AUGUSTUS	gene	657802	659076	1	-	.	g2391;OG0002337;Zuotin
AWRI2804_contig2057_scaffold1	AUGUSTUS	transcript	657802	659076	1	-	.	g2391.t1
AWRI2804_contig2057_scaffold1	AUGUSTUS	stop_codon	657802	657804	.	-	0	transcript_id	"g2391.t1";	gene_id	"g2391";
AWRI2804_contig2057_scaffold1	AUGUSTUS	CDS	657805	659076	1	-	0	transcript_id	"g2391.t1";	gene_id	"g2391";
AWRI2804_contig2057_scaffold1	AUGUSTUS	start_codon	659074	659076	.	-	0	transcript_id	"g2391.t1";	gene_id	"g2391";
AWRI2804_contig2057_scaffold1	AUGUSTUS	gene	659983	660651	0.99	+	.	g2392;OG0002338;hypothetical protein
AWRI2804_contig2057_scaffold1	AUGUSTUS	transcript	659983	660651	0.99	+	.	g2392.t1
AWRI2804_contig2057_scaffold1	AUGUSTUS	start_codon	659983	659985	.	+	0	transcript_id	"g2392.t1";	gene_id	"g2392";
AWRI2804_contig2057_scaffold1	AUGUSTUS	CDS	659983	660648	0.99	+	0	transcript_id	"g2392.t1";	gene_id	"g2392";
AWRI2804_contig2057_scaffold1	AUGUSTUS	stop_codon	660649	660651	.	+	0	transcript_id	"g2392.t1";	gene_id	"g2392";
AWRI2804_contig2057_scaffold1	AUGUSTUS	gene	661066	662987	0.73	-	.	g2393;OG0000492;Retrograde regulation protein 2
AWRI2804_contig2057_scaffold1	AUGUSTUS	transcript	661066	662987	0.73	-	.	g2393.t1
AWRI2804_contig2057_scaffold1	AUGUSTUS	stop_codon	661066	661068	.	-	0	transcript_id	"g2393.t1";	gene_id	"g2393";
AWRI2804_contig2057_scaffold1	AUGUSTUS	intron	662609	662808	0.74	-	.	transcript_id	"g2393.t1";	gene_id	"g2393";
AWRI2804_contig2057_scaffold1	AUGUSTUS	CDS	661069	662608	0.84	-	1	transcript_id	"g2393.t1";	gene_id	"g2393";
AWRI2804_contig2057_scaffold1	AUGUSTUS	CDS	662809	662987	0.74	-	0	transcript_id	"g2393.t1";	gene_id	"g2393";
AWRI2804_contig2057_scaffold1	AUGUSTUS	start_codon	662985	662987	.	-	0	transcript_id	"g2393.t1";	gene_id	"g2393";
AWRI2804_contig2057_scaffold1	AUGUSTUS	gene	664090	664452	1	+	.	g2394;OG0002339;Mitochondrial import protein 1
AWRI2804_contig2057_scaffold1	AUGUSTUS	transcript	664090	664452	1	+	.	g2394.t1
AWRI2804_contig2057_scaffold1	AUGUSTUS	start_codon	664090	664092	.	+	0	transcript_id	"g2394.t1";	gene_id	"g2394";
AWRI2804_contig2057_scaffold1	AUGUSTUS	CDS	664090	664449	1	+	0	transcript_id	"g2394.t1";	gene_id	"g2394";
AWRI2804_contig2057_scaffold1	AUGUSTUS	stop_codon	664450	664452	.	+	0	transcript_id	"g2394.t1";	gene_id	"g2394";
AWRI2804_contig2057_scaffold1	AUGUSTUS	gene	665212	667608	0.99	+	.	g2395;OG0004423;Peroxisomal long-chain fatty acid import protein 1
AWRI2804_contig2057_scaffold1	AUGUSTUS	transcript	665212	667608	0.99	+	.	g2395.t1
AWRI2804_contig2057_scaffold1	AUGUSTUS	start_codon	665212	665214	.	+	0	transcript_id	"g2395.t1";	gene_id	"g2395";
AWRI2804_contig2057_scaffold1	AUGUSTUS	CDS	665212	667605	0.99	+	0	transcript_id	"g2395.t1";	gene_id	"g2395";
AWRI2804_contig2057_scaffold1	AUGUSTUS	stop_codon	667606	667608	.	+	0	transcript_id	"g2395.t1";	gene_id	"g2395";
AWRI2804_contig2057_scaffold1	AUGUSTUS	gene	668336	670852	0.96	-	.	g2396;OG0002340;hypothetical protein
AWRI2804_contig2057_scaffold1	AUGUSTUS	transcript	668336	670852	0.96	-	.	g2396.t1
AWRI2804_contig2057_scaffold1	AUGUSTUS	stop_codon	668336	668338	.	-	0	transcript_id	"g2396.t1";	gene_id	"g2396";
AWRI2804_contig2057_scaffold1	AUGUSTUS	CDS	668339	670852	0.96	-	0	transcript_id	"g2396.t1";	gene_id	"g2396";
AWRI2804_contig2057_scaffold1	AUGUSTUS	start_codon	670850	670852	.	-	0	transcript_id	"g2396.t1";	gene_id	"g2396";
AWRI2804_contig2057_scaffold1	AUGUSTUS	gene	672065	673114	0.52	+	.	g2397;OG0002341;4-hydroxybenzoate polyprenyltransferase, mitochondrial
AWRI2804_contig2057_scaffold1	AUGUSTUS	transcript	672065	673114	0.52	+	.	g2397.t1
AWRI2804_contig2057_scaffold1	AUGUSTUS	start_codon	672065	672067	.	+	0	transcript_id	"g2397.t1";	gene_id	"g2397";
AWRI2804_contig2057_scaffold1	AUGUSTUS	CDS	672065	673111	0.52	+	0	transcript_id	"g2397.t1";	gene_id	"g2397";
AWRI2804_contig2057_scaffold1	AUGUSTUS	stop_codon	673112	673114	.	+	0	transcript_id	"g2397.t1";	gene_id	"g2397";
AWRI2804_contig2057_scaffold1	AUGUSTUS	gene	673656	674083	0.44	-	.	g2398;OG0004912;40S ribosomal protein S30-B
AWRI2804_contig2057_scaffold1	AUGUSTUS	transcript	673656	674083	0.44	-	.	g2398.t1
AWRI2804_contig2057_scaffold1	AUGUSTUS	stop_codon	673656	673658	.	-	0	transcript_id	"g2398.t1";	gene_id	"g2398";
AWRI2804_contig2057_scaffold1	AUGUSTUS	intron	673842	673978	0.47	-	.	transcript_id	"g2398.t1";	gene_id	"g2398";
AWRI2804_contig2057_scaffold1	AUGUSTUS	CDS	673659	673841	0.68	-	0	transcript_id	"g2398.t1";	gene_id	"g2398";
AWRI2804_contig2057_scaffold1	AUGUSTUS	CDS	673979	674083	0.51	-	0	transcript_id	"g2398.t1";	gene_id	"g2398";
AWRI2804_contig2057_scaffold1	AUGUSTUS	start_codon	674081	674083	.	-	0	transcript_id	"g2398.t1";	gene_id	"g2398";
AWRI2804_contig2057_scaffold1	AUGUSTUS	gene	674839	675279	0.79	-	.	g2399;OG0002342;hypothetical protein
AWRI2804_contig2057_scaffold1	AUGUSTUS	transcript	674839	675279	0.79	-	.	g2399.t1
AWRI2804_contig2057_scaffold1	AUGUSTUS	stop_codon	674839	674841	.	-	0	transcript_id	"g2399.t1";	gene_id	"g2399";
AWRI2804_contig2057_scaffold1	AUGUSTUS	CDS	674842	675279	0.79	-	0	transcript_id	"g2399.t1";	gene_id	"g2399";
AWRI2804_contig2057_scaffold1	AUGUSTUS	start_codon	675277	675279	.	-	0	transcript_id	"g2399.t1";	gene_id	"g2399";
AWRI2804_contig2057_scaffold1	AUGUSTUS	gene	675846	676364	0.9	-	.	g2400;OG0004913;hypothetical protein
AWRI2804_contig2057_scaffold1	AUGUSTUS	transcript	675846	676364	0.9	-	.	g2400.t1
AWRI2804_contig2057_scaffold1	AUGUSTUS	stop_codon	675846	675848	.	-	0	transcript_id	"g2400.t1";	gene_id	"g2400";
AWRI2804_contig2057_scaffold1	AUGUSTUS	CDS	675849	676364	0.9	-	0	transcript_id	"g2400.t1";	gene_id	"g2400";
AWRI2804_contig2057_scaffold1	AUGUSTUS	start_codon	676362	676364	.	-	0	transcript_id	"g2400.t1";	gene_id	"g2400";
AWRI2804_contig2057_scaffold1	AUGUSTUS	gene	677743	678486	0.98	-	.	g2401;OG0000172;hypothetical protein
AWRI2804_contig2057_scaffold1	AUGUSTUS	transcript	677743	678486	0.98	-	.	g2401.t1
AWRI2804_contig2057_scaffold1	AUGUSTUS	stop_codon	677743	677745	.	-	0	transcript_id	"g2401.t1";	gene_id	"g2401";
AWRI2804_contig2057_scaffold1	AUGUSTUS	CDS	677746	678486	0.98	-	0	transcript_id	"g2401.t1";	gene_id	"g2401";
AWRI2804_contig2057_scaffold1	AUGUSTUS	start_codon	678484	678486	.	-	0	transcript_id	"g2401.t1";	gene_id	"g2401";
AWRI2804_contig2057_scaffold1	AUGUSTUS	gene	680655	682484	1	-	.	g2402;OG0002343;Metal tolerance protein 3
AWRI2804_contig2057_scaffold1	AUGUSTUS	transcript	680655	682484	1	-	.	g2402.t1
AWRI2804_contig2057_scaffold1	AUGUSTUS	stop_codon	680655	680657	.	-	0	transcript_id	"g2402.t1";	gene_id	"g2402";
AWRI2804_contig2057_scaffold1	AUGUSTUS	CDS	680658	682484	1	-	0	transcript_id	"g2402.t1";	gene_id	"g2402";
AWRI2804_contig2057_scaffold1	AUGUSTUS	start_codon	682482	682484	.	-	0	transcript_id	"g2402.t1";	gene_id	"g2402";
AWRI2804_contig2057_scaffold1	AUGUSTUS	gene	683180	684055	0.47	-	.	g2403;OG0002344;MIOREX complex component 2
AWRI2804_contig2057_scaffold1	AUGUSTUS	transcript	683180	684055	0.47	-	.	g2403.t1
AWRI2804_contig2057_scaffold1	AUGUSTUS	stop_codon	683180	683182	.	-	0	transcript_id	"g2403.t1";	gene_id	"g2403";
AWRI2804_contig2057_scaffold1	AUGUSTUS	CDS	683183	684055	0.47	-	0	transcript_id	"g2403.t1";	gene_id	"g2403";
AWRI2804_contig2057_scaffold1	AUGUSTUS	start_codon	684053	684055	.	-	0	transcript_id	"g2403.t1";	gene_id	"g2403";
AWRI2804_contig2057_scaffold1	AUGUSTUS	gene	684856	685490	0.55	+	.	g2404;OG0004760;40S ribosomal protein S28
AWRI2804_contig2057_scaffold1	AUGUSTUS	transcript	684856	685490	0.55	+	.	g2404.t1
AWRI2804_contig2057_scaffold1	AUGUSTUS	start_codon	684856	684858	.	+	0	transcript_id	"g2404.t1";	gene_id	"g2404";
AWRI2804_contig2057_scaffold1	AUGUSTUS	intron	684859	685289	0.55	+	.	transcript_id	"g2404.t1";	gene_id	"g2404";
AWRI2804_contig2057_scaffold1	AUGUSTUS	CDS	684856	684858	0.55	+	0	transcript_id	"g2404.t1";	gene_id	"g2404";
AWRI2804_contig2057_scaffold1	AUGUSTUS	CDS	685290	685487	0.58	+	0	transcript_id	"g2404.t1";	gene_id	"g2404";
AWRI2804_contig2057_scaffold1	AUGUSTUS	stop_codon	685488	685490	.	+	0	transcript_id	"g2404.t1";	gene_id	"g2404";
AWRI2804_contig2057_scaffold1	AUGUSTUS	gene	686204	686914	1	+	.	g2405;OG0002345;Diphosphoinositol polyphosphate phosphohydrolase DDP1
AWRI2804_contig2057_scaffold1	AUGUSTUS	transcript	686204	686914	1	+	.	g2405.t1
AWRI2804_contig2057_scaffold1	AUGUSTUS	start_codon	686204	686206	.	+	0	transcript_id	"g2405.t1";	gene_id	"g2405";
AWRI2804_contig2057_scaffold1	AUGUSTUS	CDS	686204	686911	1	+	0	transcript_id	"g2405.t1";	gene_id	"g2405";
AWRI2804_contig2057_scaffold1	AUGUSTUS	stop_codon	686912	686914	.	+	0	transcript_id	"g2405.t1";	gene_id	"g2405";
AWRI2804_contig2057_scaffold1	AUGUSTUS	gene	687044	688117	1	-	.	g2406;OG0002346;Golgi to ER traffic protein 4
AWRI2804_contig2057_scaffold1	AUGUSTUS	transcript	687044	688117	1	-	.	g2406.t1
AWRI2804_contig2057_scaffold1	AUGUSTUS	stop_codon	687044	687046	.	-	0	transcript_id	"g2406.t1";	gene_id	"g2406";
AWRI2804_contig2057_scaffold1	AUGUSTUS	intron	687987	688055	1	-	.	transcript_id	"g2406.t1";	gene_id	"g2406";
AWRI2804_contig2057_scaffold1	AUGUSTUS	CDS	687047	687986	1	-	1	transcript_id	"g2406.t1";	gene_id	"g2406";
AWRI2804_contig2057_scaffold1	AUGUSTUS	CDS	688056	688117	1	-	0	transcript_id	"g2406.t1";	gene_id	"g2406";
AWRI2804_contig2057_scaffold1	AUGUSTUS	start_codon	688115	688117	.	-	0	transcript_id	"g2406.t1";	gene_id	"g2406";
AWRI2804_contig2057_scaffold1	AUGUSTUS	gene	688539	689714	0.93	-	.	g2407;OG0002347;hypothetical protein
AWRI2804_contig2057_scaffold1	AUGUSTUS	transcript	688539	689714	0.93	-	.	g2407.t1
AWRI2804_contig2057_scaffold1	AUGUSTUS	stop_codon	688539	688541	.	-	0	transcript_id	"g2407.t1";	gene_id	"g2407";
AWRI2804_contig2057_scaffold1	AUGUSTUS	CDS	688542	689714	0.93	-	0	transcript_id	"g2407.t1";	gene_id	"g2407";
AWRI2804_contig2057_scaffold1	AUGUSTUS	start_codon	689712	689714	.	-	0	transcript_id	"g2407.t1";	gene_id	"g2407";
AWRI2804_contig2057_scaffold1	AUGUSTUS	gene	690098	692608	1	+	.	g2408;OG0002348;Protein SEY1
AWRI2804_contig2057_scaffold1	AUGUSTUS	transcript	690098	692608	1	+	.	g2408.t1
AWRI2804_contig2057_scaffold1	AUGUSTUS	start_codon	690098	690100	.	+	0	transcript_id	"g2408.t1";	gene_id	"g2408";
AWRI2804_contig2057_scaffold1	AUGUSTUS	CDS	690098	692605	1	+	0	transcript_id	"g2408.t1";	gene_id	"g2408";
AWRI2804_contig2057_scaffold1	AUGUSTUS	stop_codon	692606	692608	.	+	0	transcript_id	"g2408.t1";	gene_id	"g2408";
AWRI2804_contig2057_scaffold1	AUGUSTUS	gene	694836	695258	0.54	+	.	g2409;OG0000493;Peptide methionine sulfoxide reductase B5
AWRI2804_contig2057_scaffold1	AUGUSTUS	transcript	694836	695258	0.54	+	.	g2409.t1
AWRI2804_contig2057_scaffold1	AUGUSTUS	start_codon	694836	694838	.	+	0	transcript_id	"g2409.t1";	gene_id	"g2409";
AWRI2804_contig2057_scaffold1	AUGUSTUS	CDS	694836	695255	0.54	+	0	transcript_id	"g2409.t1";	gene_id	"g2409";
AWRI2804_contig2057_scaffold1	AUGUSTUS	stop_codon	695256	695258	.	+	0	transcript_id	"g2409.t1";	gene_id	"g2409";
AWRI2804_contig2057_scaffold1	AUGUSTUS	gene	695318	696226	1	-	.	g2410;OG0002349;Lactoylglutathione lyase
AWRI2804_contig2057_scaffold1	AUGUSTUS	transcript	695318	696226	1	-	.	g2410.t1
AWRI2804_contig2057_scaffold1	AUGUSTUS	stop_codon	695318	695320	.	-	0	transcript_id	"g2410.t1";	gene_id	"g2410";
AWRI2804_contig2057_scaffold1	AUGUSTUS	CDS	695321	696226	1	-	0	transcript_id	"g2410.t1";	gene_id	"g2410";
AWRI2804_contig2057_scaffold1	AUGUSTUS	start_codon	696224	696226	.	-	0	transcript_id	"g2410.t1";	gene_id	"g2410";
AWRI2804_contig2057_scaffold1	AUGUSTUS	gene	696852	705404	0.99	-	.	g2411;OG0002350;Cell morphogenesis protein PAG1
AWRI2804_contig2057_scaffold1	AUGUSTUS	transcript	696852	705404	0.99	-	.	g2411.t1
AWRI2804_contig2057_scaffold1	AUGUSTUS	stop_codon	696852	696854	.	-	0	transcript_id	"g2411.t1";	gene_id	"g2411";
AWRI2804_contig2057_scaffold1	AUGUSTUS	CDS	696855	705404	0.99	-	0	transcript_id	"g2411.t1";	gene_id	"g2411";
AWRI2804_contig2057_scaffold1	AUGUSTUS	start_codon	705402	705404	.	-	0	transcript_id	"g2411.t1";	gene_id	"g2411";
AWRI2804_contig2057_scaffold1	AUGUSTUS	gene	706208	707797	1	-	.	g2412;OG0004424;Putative uncharacterized protein YHR045W
AWRI2804_contig2057_scaffold1	AUGUSTUS	transcript	706208	707797	1	-	.	g2412.t1
AWRI2804_contig2057_scaffold1	AUGUSTUS	stop_codon	706208	706210	.	-	0	transcript_id	"g2412.t1";	gene_id	"g2412";
AWRI2804_contig2057_scaffold1	AUGUSTUS	CDS	706211	707797	1	-	0	transcript_id	"g2412.t1";	gene_id	"g2412";
AWRI2804_contig2057_scaffold1	AUGUSTUS	start_codon	707795	707797	.	-	0	transcript_id	"g2412.t1";	gene_id	"g2412";
AWRI2804_contig2057_scaffold1	AUGUSTUS	gene	708588	710048	1	+	.	g2413;OG0002351;Cell division control protein 1
AWRI2804_contig2057_scaffold1	AUGUSTUS	transcript	708588	710048	1	+	.	g2413.t1
AWRI2804_contig2057_scaffold1	AUGUSTUS	start_codon	708588	708590	.	+	0	transcript_id	"g2413.t1";	gene_id	"g2413";
AWRI2804_contig2057_scaffold1	AUGUSTUS	CDS	708588	710045	1	+	0	transcript_id	"g2413.t1";	gene_id	"g2413";
AWRI2804_contig2057_scaffold1	AUGUSTUS	stop_codon	710046	710048	.	+	0	transcript_id	"g2413.t1";	gene_id	"g2413";
AWRI2804_contig2057_scaffold1	AUGUSTUS	gene	711366	714002	1	+	.	g2414;OG0002352;Exocyst complex component SEC10
AWRI2804_contig2057_scaffold1	AUGUSTUS	transcript	711366	714002	1	+	.	g2414.t1
AWRI2804_contig2057_scaffold1	AUGUSTUS	start_codon	711366	711368	.	+	0	transcript_id	"g2414.t1";	gene_id	"g2414";
AWRI2804_contig2057_scaffold1	AUGUSTUS	CDS	711366	713999	1	+	0	transcript_id	"g2414.t1";	gene_id	"g2414";
AWRI2804_contig2057_scaffold1	AUGUSTUS	stop_codon	714000	714002	.	+	0	transcript_id	"g2414.t1";	gene_id	"g2414";
AWRI2804_contig2057_scaffold1	AUGUSTUS	gene	714070	718884	1	-	.	g2415;OG0002353;Sister chromatid cohesion protein 2
AWRI2804_contig2057_scaffold1	AUGUSTUS	transcript	714070	718884	1	-	.	g2415.t1
AWRI2804_contig2057_scaffold1	AUGUSTUS	stop_codon	714070	714072	.	-	0	transcript_id	"g2415.t1";	gene_id	"g2415";
AWRI2804_contig2057_scaffold1	AUGUSTUS	CDS	714073	718884	1	-	0	transcript_id	"g2415.t1";	gene_id	"g2415";
AWRI2804_contig2057_scaffold1	AUGUSTUS	start_codon	718882	718884	.	-	0	transcript_id	"g2415.t1";	gene_id	"g2415";
AWRI2804_contig2057_scaffold1	AUGUSTUS	gene	719328	720446	0.99	+	.	g2416;OG0002354;Regulator of V-ATPase in vacuolar membrane protein 2
AWRI2804_contig2057_scaffold1	AUGUSTUS	transcript	719328	720446	0.99	+	.	g2416.t1
AWRI2804_contig2057_scaffold1	AUGUSTUS	start_codon	719328	719330	.	+	0	transcript_id	"g2416.t1";	gene_id	"g2416";
AWRI2804_contig2057_scaffold1	AUGUSTUS	CDS	719328	720443	0.99	+	0	transcript_id	"g2416.t1";	gene_id	"g2416";
AWRI2804_contig2057_scaffold1	AUGUSTUS	stop_codon	720444	720446	.	+	0	transcript_id	"g2416.t1";	gene_id	"g2416";
AWRI2804_contig2057_scaffold1	AUGUSTUS	gene	720456	720773	0.97	-	.	g2417;OG0004761;hypothetical protein
AWRI2804_contig2057_scaffold1	AUGUSTUS	transcript	720456	720773	0.97	-	.	g2417.t1
AWRI2804_contig2057_scaffold1	AUGUSTUS	stop_codon	720456	720458	.	-	0	transcript_id	"g2417.t1";	gene_id	"g2417";
AWRI2804_contig2057_scaffold1	AUGUSTUS	CDS	720459	720773	0.97	-	0	transcript_id	"g2417.t1";	gene_id	"g2417";
AWRI2804_contig2057_scaffold1	AUGUSTUS	start_codon	720771	720773	.	-	0	transcript_id	"g2417.t1";	gene_id	"g2417";
AWRI2804_contig2057_scaffold1	AUGUSTUS	gene	721338	724607	1	-	.	g2418;OG0002355;hypothetical protein
AWRI2804_contig2057_scaffold1	AUGUSTUS	transcript	721338	724607	1	-	.	g2418.t1
AWRI2804_contig2057_scaffold1	AUGUSTUS	stop_codon	721338	721340	.	-	0	transcript_id	"g2418.t1";	gene_id	"g2418";
AWRI2804_contig2057_scaffold1	AUGUSTUS	CDS	721341	724607	1	-	0	transcript_id	"g2418.t1";	gene_id	"g2418";
AWRI2804_contig2057_scaffold1	AUGUSTUS	start_codon	724605	724607	.	-	0	transcript_id	"g2418.t1";	gene_id	"g2418";
AWRI2804_contig2057_scaffold1	AUGUSTUS	gene	726904	727254	0.74	-	.	g2419;;hypothetical protein
AWRI2804_contig2057_scaffold1	AUGUSTUS	transcript	726904	727254	0.74	-	.	g2419.t1
AWRI2804_contig2057_scaffold1	AUGUSTUS	stop_codon	726904	726906	.	-	0	transcript_id	"g2419.t1";	gene_id	"g2419";
AWRI2804_contig2057_scaffold1	AUGUSTUS	CDS	726907	727254	0.74	-	0	transcript_id	"g2419.t1";	gene_id	"g2419";
AWRI2804_contig2057_scaffold1	AUGUSTUS	start_codon	727252	727254	.	-	0	transcript_id	"g2419.t1";	gene_id	"g2419";
AWRI2804_contig2057_scaffold1	AUGUSTUS	gene	727299	728159	0.87	+	.	g2420;OG0002356;hypothetical protein
AWRI2804_contig2057_scaffold1	AUGUSTUS	transcript	727299	728159	0.87	+	.	g2420.t1
AWRI2804_contig2057_scaffold1	AUGUSTUS	start_codon	727299	727301	.	+	0	transcript_id	"g2420.t1";	gene_id	"g2420";
AWRI2804_contig2057_scaffold1	AUGUSTUS	CDS	727299	728156	0.87	+	0	transcript_id	"g2420.t1";	gene_id	"g2420";
AWRI2804_contig2057_scaffold1	AUGUSTUS	stop_codon	728157	728159	.	+	0	transcript_id	"g2420.t1";	gene_id	"g2420";
AWRI2804_contig2057_scaffold1	AUGUSTUS	gene	729665	733488	0.42	+	.	g2421;OG0002357;Tricalbin-1
AWRI2804_contig2057_scaffold1	AUGUSTUS	transcript	729665	733488	0.42	+	.	g2421.t1
AWRI2804_contig2057_scaffold1	AUGUSTUS	start_codon	729665	729667	.	+	0	transcript_id	"g2421.t1";	gene_id	"g2421";
AWRI2804_contig2057_scaffold1	AUGUSTUS	intron	730728	730843	0.75	+	.	transcript_id	"g2421.t1";	gene_id	"g2421";
AWRI2804_contig2057_scaffold1	AUGUSTUS	CDS	729665	730727	0.42	+	0	transcript_id	"g2421.t1";	gene_id	"g2421";
AWRI2804_contig2057_scaffold1	AUGUSTUS	CDS	730844	733485	0.9	+	2	transcript_id	"g2421.t1";	gene_id	"g2421";
AWRI2804_contig2057_scaffold1	AUGUSTUS	stop_codon	733486	733488	.	+	0	transcript_id	"g2421.t1";	gene_id	"g2421";
AWRI2804_contig2057_scaffold1	AUGUSTUS	gene	733710	735692	1	-	.	g2422;OG0004762;Uncharacterized secreted protein ARB_04696
AWRI2804_contig2057_scaffold1	AUGUSTUS	transcript	733710	735692	1	-	.	g2422.t1
AWRI2804_contig2057_scaffold1	AUGUSTUS	stop_codon	733710	733712	.	-	0	transcript_id	"g2422.t1";	gene_id	"g2422";
AWRI2804_contig2057_scaffold1	AUGUSTUS	CDS	733713	735692	1	-	0	transcript_id	"g2422.t1";	gene_id	"g2422";
AWRI2804_contig2057_scaffold1	AUGUSTUS	start_codon	735690	735692	.	-	0	transcript_id	"g2422.t1";	gene_id	"g2422";
AWRI2804_contig2057_scaffold1	AUGUSTUS	gene	738194	739288	0.99	+	.	g2423;OG0002358;hypothetical protein
AWRI2804_contig2057_scaffold1	AUGUSTUS	transcript	738194	739288	0.99	+	.	g2423.t1
AWRI2804_contig2057_scaffold1	AUGUSTUS	start_codon	738194	738196	.	+	0	transcript_id	"g2423.t1";	gene_id	"g2423";
AWRI2804_contig2057_scaffold1	AUGUSTUS	CDS	738194	739285	0.99	+	0	transcript_id	"g2423.t1";	gene_id	"g2423";
AWRI2804_contig2057_scaffold1	AUGUSTUS	stop_codon	739286	739288	.	+	0	transcript_id	"g2423.t1";	gene_id	"g2423";
AWRI2804_contig2057_scaffold1	AUGUSTUS	gene	739424	741604	1	-	.	g2424;OG0002359;Lanosterol synthase
AWRI2804_contig2057_scaffold1	AUGUSTUS	transcript	739424	741604	1	-	.	g2424.t1
AWRI2804_contig2057_scaffold1	AUGUSTUS	stop_codon	739424	739426	.	-	0	transcript_id	"g2424.t1";	gene_id	"g2424";
AWRI2804_contig2057_scaffold1	AUGUSTUS	CDS	739427	741604	1	-	0	transcript_id	"g2424.t1";	gene_id	"g2424";
AWRI2804_contig2057_scaffold1	AUGUSTUS	start_codon	741602	741604	.	-	0	transcript_id	"g2424.t1";	gene_id	"g2424";
AWRI2804_contig2057_scaffold1	AUGUSTUS	gene	741862	743391	1	-	.	g2425;OG0002360;NEDD8-activating enzyme E1 regulatory subunit
AWRI2804_contig2057_scaffold1	AUGUSTUS	transcript	741862	743391	1	-	.	g2425.t1
AWRI2804_contig2057_scaffold1	AUGUSTUS	stop_codon	741862	741864	.	-	0	transcript_id	"g2425.t1";	gene_id	"g2425";
AWRI2804_contig2057_scaffold1	AUGUSTUS	CDS	741865	743391	1	-	0	transcript_id	"g2425.t1";	gene_id	"g2425";
AWRI2804_contig2057_scaffold1	AUGUSTUS	start_codon	743389	743391	.	-	0	transcript_id	"g2425.t1";	gene_id	"g2425";
AWRI2804_contig2057_scaffold1	AUGUSTUS	gene	743800	745425	0.77	-	.	g2426;OG0002361;Transcriptional regulator of yeast form adherence 3
AWRI2804_contig2057_scaffold1	AUGUSTUS	transcript	743800	745425	0.77	-	.	g2426.t1
AWRI2804_contig2057_scaffold1	AUGUSTUS	stop_codon	743800	743802	.	-	0	transcript_id	"g2426.t1";	gene_id	"g2426";
AWRI2804_contig2057_scaffold1	AUGUSTUS	CDS	743803	745425	0.77	-	0	transcript_id	"g2426.t1";	gene_id	"g2426";
AWRI2804_contig2057_scaffold1	AUGUSTUS	start_codon	745423	745425	.	-	0	transcript_id	"g2426.t1";	gene_id	"g2426";
AWRI2804_contig2057_scaffold1	AUGUSTUS	gene	747291	747611	0.92	+	.	g2427;OG0002362;hypothetical protein
AWRI2804_contig2057_scaffold1	AUGUSTUS	transcript	747291	747611	0.92	+	.	g2427.t1
AWRI2804_contig2057_scaffold1	AUGUSTUS	start_codon	747291	747293	.	+	0	transcript_id	"g2427.t1";	gene_id	"g2427";
AWRI2804_contig2057_scaffold1	AUGUSTUS	CDS	747291	747608	0.92	+	0	transcript_id	"g2427.t1";	gene_id	"g2427";
AWRI2804_contig2057_scaffold1	AUGUSTUS	stop_codon	747609	747611	.	+	0	transcript_id	"g2427.t1";	gene_id	"g2427";
AWRI2804_contig2057_scaffold1	AUGUSTUS	gene	748154	748525	0.72	-	.	g2428;OG0004425;37S ribosomal protein MRP2, mitochondrial
AWRI2804_contig2057_scaffold1	AUGUSTUS	transcript	748154	748525	0.72	-	.	g2428.t1
AWRI2804_contig2057_scaffold1	AUGUSTUS	stop_codon	748154	748156	.	-	0	transcript_id	"g2428.t1";	gene_id	"g2428";
AWRI2804_contig2057_scaffold1	AUGUSTUS	CDS	748157	748525	0.72	-	0	transcript_id	"g2428.t1";	gene_id	"g2428";
AWRI2804_contig2057_scaffold1	AUGUSTUS	start_codon	748523	748525	.	-	0	transcript_id	"g2428.t1";	gene_id	"g2428";
AWRI2804_contig2057_scaffold1	AUGUSTUS	gene	749201	750538	1	+	.	g2429;OG0002363;Cytochrome b-c1 complex subunit 1, mitochondrial
AWRI2804_contig2057_scaffold1	AUGUSTUS	transcript	749201	750538	1	+	.	g2429.t1
AWRI2804_contig2057_scaffold1	AUGUSTUS	start_codon	749201	749203	.	+	0	transcript_id	"g2429.t1";	gene_id	"g2429";
AWRI2804_contig2057_scaffold1	AUGUSTUS	CDS	749201	750535	1	+	0	transcript_id	"g2429.t1";	gene_id	"g2429";
AWRI2804_contig2057_scaffold1	AUGUSTUS	stop_codon	750536	750538	.	+	0	transcript_id	"g2429.t1";	gene_id	"g2429";
AWRI2804_contig2057_scaffold1	AUGUSTUS	gene	751124	751906	0.55	+	.	g2430;OG0002364;Uridylate kinase
AWRI2804_contig2057_scaffold1	AUGUSTUS	transcript	751124	751906	0.55	+	.	g2430.t1
AWRI2804_contig2057_scaffold1	AUGUSTUS	start_codon	751124	751126	.	+	0	transcript_id	"g2430.t1";	gene_id	"g2430";
AWRI2804_contig2057_scaffold1	AUGUSTUS	CDS	751124	751903	0.55	+	0	transcript_id	"g2430.t1";	gene_id	"g2430";
AWRI2804_contig2057_scaffold1	AUGUSTUS	stop_codon	751904	751906	.	+	0	transcript_id	"g2430.t1";	gene_id	"g2430";
AWRI2804_contig2057_scaffold1	AUGUSTUS	gene	752048	754207	1	-	.	g2431;OG0002365;Protein DOA1
AWRI2804_contig2057_scaffold1	AUGUSTUS	transcript	752048	754207	1	-	.	g2431.t1
AWRI2804_contig2057_scaffold1	AUGUSTUS	stop_codon	752048	752050	.	-	0	transcript_id	"g2431.t1";	gene_id	"g2431";
AWRI2804_contig2057_scaffold1	AUGUSTUS	CDS	752051	754207	1	-	0	transcript_id	"g2431.t1";	gene_id	"g2431";
AWRI2804_contig2057_scaffold1	AUGUSTUS	start_codon	754205	754207	.	-	0	transcript_id	"g2431.t1";	gene_id	"g2431";
AWRI2804_contig2057_scaffold1	AUGUSTUS	gene	757700	758788	1	+	.	g2432;OG0004914;Cell wall protein PGA62
AWRI2804_contig2057_scaffold1	AUGUSTUS	transcript	757700	758788	1	+	.	g2432.t1
AWRI2804_contig2057_scaffold1	AUGUSTUS	start_codon	757700	757702	.	+	0	transcript_id	"g2432.t1";	gene_id	"g2432";
AWRI2804_contig2057_scaffold1	AUGUSTUS	CDS	757700	758785	1	+	0	transcript_id	"g2432.t1";	gene_id	"g2432";
AWRI2804_contig2057_scaffold1	AUGUSTUS	stop_codon	758786	758788	.	+	0	transcript_id	"g2432.t1";	gene_id	"g2432";
AWRI2804_contig2057_scaffold1	AUGUSTUS	gene	759905	761371	0.93	+	.	g2433;OG0002366;Peroxisomal acyl-coenzyme A thioester hydrolase 1
AWRI2804_contig2057_scaffold1	AUGUSTUS	transcript	759905	761371	0.93	+	.	g2433.t1
AWRI2804_contig2057_scaffold1	AUGUSTUS	start_codon	759905	759907	.	+	0	transcript_id	"g2433.t1";	gene_id	"g2433";
AWRI2804_contig2057_scaffold1	AUGUSTUS	CDS	759905	761368	0.93	+	0	transcript_id	"g2433.t1";	gene_id	"g2433";
AWRI2804_contig2057_scaffold1	AUGUSTUS	stop_codon	761369	761371	.	+	0	transcript_id	"g2433.t1";	gene_id	"g2433";
AWRI2804_contig2057_scaffold1	AUGUSTUS	gene	761861	763948	1	-	.	g2434;OG0002367;Ribosome quality control complex subunit 1
AWRI2804_contig2057_scaffold1	AUGUSTUS	transcript	761861	763948	1	-	.	g2434.t1
AWRI2804_contig2057_scaffold1	AUGUSTUS	stop_codon	761861	761863	.	-	0	transcript_id	"g2434.t1";	gene_id	"g2434";
AWRI2804_contig2057_scaffold1	AUGUSTUS	CDS	761864	763948	1	-	0	transcript_id	"g2434.t1";	gene_id	"g2434";
AWRI2804_contig2057_scaffold1	AUGUSTUS	start_codon	763946	763948	.	-	0	transcript_id	"g2434.t1";	gene_id	"g2434";
AWRI2804_contig2057_scaffold1	AUGUSTUS	gene	767730	769604	0.82	-	.	g2435;OG0002368;hypothetical protein
AWRI2804_contig2057_scaffold1	AUGUSTUS	transcript	767730	769604	0.82	-	.	g2435.t1
AWRI2804_contig2057_scaffold1	AUGUSTUS	stop_codon	767730	767732	.	-	0	transcript_id	"g2435.t1";	gene_id	"g2435";
AWRI2804_contig2057_scaffold1	AUGUSTUS	CDS	767733	769604	0.82	-	0	transcript_id	"g2435.t1";	gene_id	"g2435";
AWRI2804_contig2057_scaffold1	AUGUSTUS	start_codon	769602	769604	.	-	0	transcript_id	"g2435.t1";	gene_id	"g2435";
AWRI2804_contig2057_scaffold1	AUGUSTUS	gene	770036	771412	1	+	.	g2436;OG0002369;Putative alanyl-tRNA editing protein alaX
AWRI2804_contig2057_scaffold1	AUGUSTUS	transcript	770036	771412	1	+	.	g2436.t1
AWRI2804_contig2057_scaffold1	AUGUSTUS	start_codon	770036	770038	.	+	0	transcript_id	"g2436.t1";	gene_id	"g2436";
AWRI2804_contig2057_scaffold1	AUGUSTUS	CDS	770036	771409	1	+	0	transcript_id	"g2436.t1";	gene_id	"g2436";
AWRI2804_contig2057_scaffold1	AUGUSTUS	stop_codon	771410	771412	.	+	0	transcript_id	"g2436.t1";	gene_id	"g2436";
AWRI2804_contig2057_scaffold1	AUGUSTUS	gene	771486	772901	0.99	-	.	g2437;OG0002370;hypothetical protein
AWRI2804_contig2057_scaffold1	AUGUSTUS	transcript	771486	772901	0.99	-	.	g2437.t1
AWRI2804_contig2057_scaffold1	AUGUSTUS	stop_codon	771486	771488	.	-	0	transcript_id	"g2437.t1";	gene_id	"g2437";
AWRI2804_contig2057_scaffold1	AUGUSTUS	CDS	771489	772901	0.99	-	0	transcript_id	"g2437.t1";	gene_id	"g2437";
AWRI2804_contig2057_scaffold1	AUGUSTUS	start_codon	772899	772901	.	-	0	transcript_id	"g2437.t1";	gene_id	"g2437";
AWRI2804_contig2057_scaffold1	AUGUSTUS	gene	774619	775224	1	+	.	g2438;OG0002371;GTP-binding protein rhoA
AWRI2804_contig2057_scaffold1	AUGUSTUS	transcript	774619	775224	1	+	.	g2438.t1
AWRI2804_contig2057_scaffold1	AUGUSTUS	start_codon	774619	774621	.	+	0	transcript_id	"g2438.t1";	gene_id	"g2438";
AWRI2804_contig2057_scaffold1	AUGUSTUS	CDS	774619	775221	1	+	0	transcript_id	"g2438.t1";	gene_id	"g2438";
AWRI2804_contig2057_scaffold1	AUGUSTUS	stop_codon	775222	775224	.	+	0	transcript_id	"g2438.t1";	gene_id	"g2438";
AWRI2804_contig2057_scaffold1	AUGUSTUS	gene	776255	777589	1	+	.	g2439;OG0002372;WD repeat-containing protein JIP5
AWRI2804_contig2057_scaffold1	AUGUSTUS	transcript	776255	777589	1	+	.	g2439.t1
AWRI2804_contig2057_scaffold1	AUGUSTUS	start_codon	776255	776257	.	+	0	transcript_id	"g2439.t1";	gene_id	"g2439";
AWRI2804_contig2057_scaffold1	AUGUSTUS	CDS	776255	777586	1	+	0	transcript_id	"g2439.t1";	gene_id	"g2439";
AWRI2804_contig2057_scaffold1	AUGUSTUS	stop_codon	777587	777589	.	+	0	transcript_id	"g2439.t1";	gene_id	"g2439";
AWRI2804_contig2057_scaffold1	AUGUSTUS	gene	778704	780539	1	+	.	g2440;OG0000176;Sugar transporter STL1
AWRI2804_contig2057_scaffold1	AUGUSTUS	transcript	778704	780539	1	+	.	g2440.t1
AWRI2804_contig2057_scaffold1	AUGUSTUS	start_codon	778704	778706	.	+	0	transcript_id	"g2440.t1";	gene_id	"g2440";
AWRI2804_contig2057_scaffold1	AUGUSTUS	CDS	778704	780536	1	+	0	transcript_id	"g2440.t1";	gene_id	"g2440";
AWRI2804_contig2057_scaffold1	AUGUSTUS	stop_codon	780537	780539	.	+	0	transcript_id	"g2440.t1";	gene_id	"g2440";
AWRI2804_contig2057_scaffold1	AUGUSTUS	gene	781138	784395	0.56	+	.	g2441;OG0002373;DNA repair/transcription protein MET18/MMS19
AWRI2804_contig2057_scaffold1	AUGUSTUS	transcript	781138	784395	0.56	+	.	g2441.t1
AWRI2804_contig2057_scaffold1	AUGUSTUS	start_codon	781138	781140	.	+	0	transcript_id	"g2441.t1";	gene_id	"g2441";
AWRI2804_contig2057_scaffold1	AUGUSTUS	CDS	781138	784392	0.56	+	0	transcript_id	"g2441.t1";	gene_id	"g2441";
AWRI2804_contig2057_scaffold1	AUGUSTUS	stop_codon	784393	784395	.	+	0	transcript_id	"g2441.t1";	gene_id	"g2441";
AWRI2804_contig2057_scaffold1	AUGUSTUS	gene	784797	785705	1	+	.	g2442;OG0002374;Probable NADH-ubiquinone oxidoreductase 30.4 kDa subunit, mitochondrial
AWRI2804_contig2057_scaffold1	AUGUSTUS	transcript	784797	785705	1	+	.	g2442.t1
AWRI2804_contig2057_scaffold1	AUGUSTUS	start_codon	784797	784799	.	+	0	transcript_id	"g2442.t1";	gene_id	"g2442";
AWRI2804_contig2057_scaffold1	AUGUSTUS	CDS	784797	785702	1	+	0	transcript_id	"g2442.t1";	gene_id	"g2442";
AWRI2804_contig2057_scaffold1	AUGUSTUS	stop_codon	785703	785705	.	+	0	transcript_id	"g2442.t1";	gene_id	"g2442";
AWRI2804_contig2057_scaffold1	AUGUSTUS	gene	785952	787102	0.75	-	.	g2443;OG0002375;Actin cytoskeleton-regulatory complex protein END3
AWRI2804_contig2057_scaffold1	AUGUSTUS	transcript	785952	787102	0.75	-	.	g2443.t1
AWRI2804_contig2057_scaffold1	AUGUSTUS	stop_codon	785952	785954	.	-	0	transcript_id	"g2443.t1";	gene_id	"g2443";
AWRI2804_contig2057_scaffold1	AUGUSTUS	intron	786860	786975	0.75	-	.	transcript_id	"g2443.t1";	gene_id	"g2443";
AWRI2804_contig2057_scaffold1	AUGUSTUS	CDS	785955	786859	0.77	-	2	transcript_id	"g2443.t1";	gene_id	"g2443";
AWRI2804_contig2057_scaffold1	AUGUSTUS	CDS	786976	787102	0.75	-	0	transcript_id	"g2443.t1";	gene_id	"g2443";
AWRI2804_contig2057_scaffold1	AUGUSTUS	start_codon	787100	787102	.	-	0	transcript_id	"g2443.t1";	gene_id	"g2443";
AWRI2804_contig2057_scaffold1	AUGUSTUS	gene	787641	788309	1	+	.	g2444;OG0002376;RecQ-mediated genome instability protein 1
AWRI2804_contig2057_scaffold1	AUGUSTUS	transcript	787641	788309	1	+	.	g2444.t1
AWRI2804_contig2057_scaffold1	AUGUSTUS	start_codon	787641	787643	.	+	0	transcript_id	"g2444.t1";	gene_id	"g2444";
AWRI2804_contig2057_scaffold1	AUGUSTUS	CDS	787641	788306	1	+	0	transcript_id	"g2444.t1";	gene_id	"g2444";
AWRI2804_contig2057_scaffold1	AUGUSTUS	stop_codon	788307	788309	.	+	0	transcript_id	"g2444.t1";	gene_id	"g2444";
AWRI2804_contig2057_scaffold1	AUGUSTUS	gene	788764	790725	0.98	-	.	g2445;OG0004426;Methylenetetrahydrofolate reductase 1
AWRI2804_contig2057_scaffold1	AUGUSTUS	transcript	788764	790725	0.98	-	.	g2445.t1
AWRI2804_contig2057_scaffold1	AUGUSTUS	stop_codon	788764	788766	.	-	0	transcript_id	"g2445.t1";	gene_id	"g2445";
AWRI2804_contig2057_scaffold1	AUGUSTUS	CDS	788767	790725	0.98	-	0	transcript_id	"g2445.t1";	gene_id	"g2445";
AWRI2804_contig2057_scaffold1	AUGUSTUS	start_codon	790723	790725	.	-	0	transcript_id	"g2445.t1";	gene_id	"g2445";
AWRI2804_contig2057_scaffold1	AUGUSTUS	gene	791625	794696	1	+	.	g2446;OG0002377;DNA repair protein RAD1
AWRI2804_contig2057_scaffold1	AUGUSTUS	transcript	791625	794696	1	+	.	g2446.t1
AWRI2804_contig2057_scaffold1	AUGUSTUS	start_codon	791625	791627	.	+	0	transcript_id	"g2446.t1";	gene_id	"g2446";
AWRI2804_contig2057_scaffold1	AUGUSTUS	CDS	791625	794693	1	+	0	transcript_id	"g2446.t1";	gene_id	"g2446";
AWRI2804_contig2057_scaffold1	AUGUSTUS	stop_codon	794694	794696	.	+	0	transcript_id	"g2446.t1";	gene_id	"g2446";
AWRI2804_contig2057_scaffold1	AUGUSTUS	gene	794859	798443	1	-	.	g2447;OG0000494;SWI/SNF chromatin-remodeling complex subunit sol1
AWRI2804_contig2057_scaffold1	AUGUSTUS	transcript	794859	798443	1	-	.	g2447.t1
AWRI2804_contig2057_scaffold1	AUGUSTUS	stop_codon	794859	794861	.	-	0	transcript_id	"g2447.t1";	gene_id	"g2447";
AWRI2804_contig2057_scaffold1	AUGUSTUS	CDS	794862	798443	1	-	0	transcript_id	"g2447.t1";	gene_id	"g2447";
AWRI2804_contig2057_scaffold1	AUGUSTUS	start_codon	798441	798443	.	-	0	transcript_id	"g2447.t1";	gene_id	"g2447";
AWRI2804_contig2057_scaffold1	AUGUSTUS	gene	799078	800100	0.88	-	.	g2448;OG0002378;Probable alpha-1,6-mannosyltransferase MNN10
AWRI2804_contig2057_scaffold1	AUGUSTUS	transcript	799078	800100	0.88	-	.	g2448.t1
AWRI2804_contig2057_scaffold1	AUGUSTUS	stop_codon	799078	799080	.	-	0	transcript_id	"g2448.t1";	gene_id	"g2448";
AWRI2804_contig2057_scaffold1	AUGUSTUS	CDS	799081	800100	0.88	-	0	transcript_id	"g2448.t1";	gene_id	"g2448";
AWRI2804_contig2057_scaffold1	AUGUSTUS	start_codon	800098	800100	.	-	0	transcript_id	"g2448.t1";	gene_id	"g2448";
AWRI2804_contig2057_scaffold1	AUGUSTUS	gene	800606	802381	1	-	.	g2449;OG0002379;Peroxisomal targeting signal receptor
AWRI2804_contig2057_scaffold1	AUGUSTUS	transcript	800606	802381	1	-	.	g2449.t1
AWRI2804_contig2057_scaffold1	AUGUSTUS	stop_codon	800606	800608	.	-	0	transcript_id	"g2449.t1";	gene_id	"g2449";
AWRI2804_contig2057_scaffold1	AUGUSTUS	CDS	800609	802381	1	-	0	transcript_id	"g2449.t1";	gene_id	"g2449";
AWRI2804_contig2057_scaffold1	AUGUSTUS	start_codon	802379	802381	.	-	0	transcript_id	"g2449.t1";	gene_id	"g2449";
AWRI2804_contig2057_scaffold1	AUGUSTUS	gene	803902	804279	0.93	+	.	g2450;OG0004427;Mitochondrial pyruvate carrier 1
AWRI2804_contig2057_scaffold1	AUGUSTUS	transcript	803902	804279	0.93	+	.	g2450.t1
AWRI2804_contig2057_scaffold1	AUGUSTUS	start_codon	803902	803904	.	+	0	transcript_id	"g2450.t1";	gene_id	"g2450";
AWRI2804_contig2057_scaffold1	AUGUSTUS	CDS	803902	804276	0.93	+	0	transcript_id	"g2450.t1";	gene_id	"g2450";
AWRI2804_contig2057_scaffold1	AUGUSTUS	stop_codon	804277	804279	.	+	0	transcript_id	"g2450.t1";	gene_id	"g2450";
AWRI2804_contig2057_scaffold1	AUGUSTUS	gene	804410	806167	0.97	-	.	g2451;OG0002380;DNA damage checkpoint protein 1
AWRI2804_contig2057_scaffold1	AUGUSTUS	transcript	804410	806167	0.97	-	.	g2451.t1
AWRI2804_contig2057_scaffold1	AUGUSTUS	stop_codon	804410	804412	.	-	0	transcript_id	"g2451.t1";	gene_id	"g2451";
AWRI2804_contig2057_scaffold1	AUGUSTUS	CDS	804413	806167	0.97	-	0	transcript_id	"g2451.t1";	gene_id	"g2451";
AWRI2804_contig2057_scaffold1	AUGUSTUS	start_codon	806165	806167	.	-	0	transcript_id	"g2451.t1";	gene_id	"g2451";
AWRI2804_contig2057_scaffold1	AUGUSTUS	gene	806571	810081	0.63	+	.	g2452;OG0000495;Structural maintenance of chromosomes protein 2
AWRI2804_contig2057_scaffold1	AUGUSTUS	transcript	806571	810081	0.63	+	.	g2452.t1
AWRI2804_contig2057_scaffold1	AUGUSTUS	start_codon	806571	806573	.	+	0	transcript_id	"g2452.t1";	gene_id	"g2452";
AWRI2804_contig2057_scaffold1	AUGUSTUS	intron	806621	806693	0.71	+	.	transcript_id	"g2452.t1";	gene_id	"g2452";
AWRI2804_contig2057_scaffold1	AUGUSTUS	CDS	806571	806620	0.64	+	0	transcript_id	"g2452.t1";	gene_id	"g2452";
AWRI2804_contig2057_scaffold1	AUGUSTUS	CDS	806694	810078	0.81	+	1	transcript_id	"g2452.t1";	gene_id	"g2452";
AWRI2804_contig2057_scaffold1	AUGUSTUS	stop_codon	810079	810081	.	+	0	transcript_id	"g2452.t1";	gene_id	"g2452";
AWRI2804_contig2057_scaffold1	AUGUSTUS	gene	814169	817383	0.42	+	.	g2453;OG0000006;Retrovirus-related Pol polyprotein from transposon 17.6
AWRI2804_contig2057_scaffold1	AUGUSTUS	transcript	814169	817383	0.42	+	.	g2453.t1
AWRI2804_contig2057_scaffold1	AUGUSTUS	start_codon	814169	814171	.	+	0	transcript_id	"g2453.t1";	gene_id	"g2453";
AWRI2804_contig2057_scaffold1	AUGUSTUS	intron	814221	814308	0.66	+	.	transcript_id	"g2453.t1";	gene_id	"g2453";
AWRI2804_contig2057_scaffold1	AUGUSTUS	intron	814718	815208	0.82	+	.	transcript_id	"g2453.t1";	gene_id	"g2453";
AWRI2804_contig2057_scaffold1	AUGUSTUS	intron	815368	816038	0.63	+	.	transcript_id	"g2453.t1";	gene_id	"g2453";
AWRI2804_contig2057_scaffold1	AUGUSTUS	CDS	814169	814220	0.66	+	0	transcript_id	"g2453.t1";	gene_id	"g2453";
AWRI2804_contig2057_scaffold1	AUGUSTUS	CDS	814309	814717	0.66	+	2	transcript_id	"g2453.t1";	gene_id	"g2453";
AWRI2804_contig2057_scaffold1	AUGUSTUS	CDS	815209	815367	0.82	+	1	transcript_id	"g2453.t1";	gene_id	"g2453";
AWRI2804_contig2057_scaffold1	AUGUSTUS	CDS	816039	817380	0.75	+	1	transcript_id	"g2453.t1";	gene_id	"g2453";
AWRI2804_contig2057_scaffold1	AUGUSTUS	stop_codon	817381	817383	.	+	0	transcript_id	"g2453.t1";	gene_id	"g2453";
AWRI2804_contig2057_scaffold1	AUGUSTUS	gene	828701	829784	0.39	-	.	g2454;OG0000005;Retrovirus-related Pol polyprotein from transposon TNT 1-94
AWRI2804_contig2057_scaffold1	AUGUSTUS	transcript	828701	829784	0.39	-	.	g2454.t1
AWRI2804_contig2057_scaffold1	AUGUSTUS	stop_codon	828701	828703	.	-	0	transcript_id	"g2454.t1";	gene_id	"g2454";
AWRI2804_contig2057_scaffold1	AUGUSTUS	intron	829577	829664	0.95	-	.	transcript_id	"g2454.t1";	gene_id	"g2454";
AWRI2804_contig2057_scaffold1	AUGUSTUS	CDS	828704	829576	0.42	-	0	transcript_id	"g2454.t1";	gene_id	"g2454";
AWRI2804_contig2057_scaffold1	AUGUSTUS	CDS	829665	829784	0.9	-	0	transcript_id	"g2454.t1";	gene_id	"g2454";
AWRI2804_contig2057_scaffold1	AUGUSTUS	start_codon	829782	829784	.	-	0	transcript_id	"g2454.t1";	gene_id	"g2454";
AWRI2804_contig2057_scaffold1	AUGUSTUS	gene	830706	831772	0.73	-	.	g2455;OG0000042;hypothetical protein
AWRI2804_contig2057_scaffold1	AUGUSTUS	transcript	830706	831772	0.73	-	.	g2455.t1
AWRI2804_contig2057_scaffold1	AUGUSTUS	stop_codon	830706	830708	.	-	0	transcript_id	"g2455.t1";	gene_id	"g2455";
AWRI2804_contig2057_scaffold1	AUGUSTUS	intron	830874	831508	0.73	-	.	transcript_id	"g2455.t1";	gene_id	"g2455";
AWRI2804_contig2057_scaffold1	AUGUSTUS	CDS	830709	830873	0.81	-	0	transcript_id	"g2455.t1";	gene_id	"g2455";
AWRI2804_contig2057_scaffold1	AUGUSTUS	CDS	831509	831772	0.74	-	0	transcript_id	"g2455.t1";	gene_id	"g2455";
AWRI2804_contig2057_scaffold1	AUGUSTUS	start_codon	831770	831772	.	-	0	transcript_id	"g2455.t1";	gene_id	"g2455";
AWRI2804_contig762_scaffold1	AUGUSTUS	gene	15044	16012	0.87	+	.	g2456;OG0004915;Quinone oxidoreductase 2
AWRI2804_contig762_scaffold1	AUGUSTUS	transcript	15044	16012	0.87	+	.	g2456.t1
AWRI2804_contig762_scaffold1	AUGUSTUS	start_codon	15044	15046	.	+	0	transcript_id	"g2456.t1";	gene_id	"g2456";
AWRI2804_contig762_scaffold1	AUGUSTUS	CDS	15044	16009	0.87	+	0	transcript_id	"g2456.t1";	gene_id	"g2456";
AWRI2804_contig762_scaffold1	AUGUSTUS	stop_codon	16010	16012	.	+	0	transcript_id	"g2456.t1";	gene_id	"g2456";
AWRI2804_contig762_scaffold1	AUGUSTUS	gene	17213	18706	0.99	+	.	g2457;;Efflux pump vrtL
AWRI2804_contig762_scaffold1	AUGUSTUS	transcript	17213	18706	0.99	+	.	g2457.t1
AWRI2804_contig762_scaffold1	AUGUSTUS	start_codon	17213	17215	.	+	0	transcript_id	"g2457.t1";	gene_id	"g2457";
AWRI2804_contig762_scaffold1	AUGUSTUS	CDS	17213	18703	0.99	+	0	transcript_id	"g2457.t1";	gene_id	"g2457";
AWRI2804_contig762_scaffold1	AUGUSTUS	stop_codon	18704	18706	.	+	0	transcript_id	"g2457.t1";	gene_id	"g2457";
AWRI2804_contig762_scaffold1	AUGUSTUS	gene	21801	23468	1	-	.	g2458;OG0000161;Putative amidase C550.07
AWRI2804_contig762_scaffold1	AUGUSTUS	transcript	21801	23468	1	-	.	g2458.t1
AWRI2804_contig762_scaffold1	AUGUSTUS	stop_codon	21801	21803	.	-	0	transcript_id	"g2458.t1";	gene_id	"g2458";
AWRI2804_contig762_scaffold1	AUGUSTUS	CDS	21804	23468	1	-	0	transcript_id	"g2458.t1";	gene_id	"g2458";
AWRI2804_contig762_scaffold1	AUGUSTUS	start_codon	23466	23468	.	-	0	transcript_id	"g2458.t1";	gene_id	"g2458";
AWRI2804_contig762_scaffold1	AUGUSTUS	gene	24187	25860	1	+	.	g2459;OG0005045;Uncharacterized MFS-type transporter C1271.10c
AWRI2804_contig762_scaffold1	AUGUSTUS	transcript	24187	25860	1	+	.	g2459.t1
AWRI2804_contig762_scaffold1	AUGUSTUS	start_codon	24187	24189	.	+	0	transcript_id	"g2459.t1";	gene_id	"g2459";
AWRI2804_contig762_scaffold1	AUGUSTUS	CDS	24187	25857	1	+	0	transcript_id	"g2459.t1";	gene_id	"g2459";
AWRI2804_contig762_scaffold1	AUGUSTUS	stop_codon	25858	25860	.	+	0	transcript_id	"g2459.t1";	gene_id	"g2459";
AWRI2804_contig762_scaffold1	AUGUSTUS	gene	25939	27864	0.62	-	.	g2460;OG0005046;Transcriptional regulatory protein moc3
AWRI2804_contig762_scaffold1	AUGUSTUS	transcript	25939	27864	0.62	-	.	g2460.t1
AWRI2804_contig762_scaffold1	AUGUSTUS	stop_codon	25939	25941	.	-	0	transcript_id	"g2460.t1";	gene_id	"g2460";
AWRI2804_contig762_scaffold1	AUGUSTUS	CDS	25942	27864	0.62	-	0	transcript_id	"g2460.t1";	gene_id	"g2460";
AWRI2804_contig762_scaffold1	AUGUSTUS	start_codon	27862	27864	.	-	0	transcript_id	"g2460.t1";	gene_id	"g2460";
AWRI2804_contig762_scaffold1	AUGUSTUS	gene	29734	30811	0.43	-	.	g2461;OG0000085;Clavaminate synthase-like protein At3g21360
AWRI2804_contig762_scaffold1	AUGUSTUS	transcript	29734	30811	0.43	-	.	g2461.t1
AWRI2804_contig762_scaffold1	AUGUSTUS	stop_codon	29734	29736	.	-	0	transcript_id	"g2461.t1";	gene_id	"g2461";
AWRI2804_contig762_scaffold1	AUGUSTUS	intron	29980	30052	0.43	-	.	transcript_id	"g2461.t1";	gene_id	"g2461";
AWRI2804_contig762_scaffold1	AUGUSTUS	CDS	29737	29979	0.43	-	0	transcript_id	"g2461.t1";	gene_id	"g2461";
AWRI2804_contig762_scaffold1	AUGUSTUS	CDS	30053	30811	0.44	-	0	transcript_id	"g2461.t1";	gene_id	"g2461";
AWRI2804_contig762_scaffold1	AUGUSTUS	start_codon	30809	30811	.	-	0	transcript_id	"g2461.t1";	gene_id	"g2461";
AWRI2804_contig762_scaffold1	AUGUSTUS	gene	31562	33175	1	+	.	g2462;OG0004428;Uncharacterized transporter PB1C11.03
AWRI2804_contig762_scaffold1	AUGUSTUS	transcript	31562	33175	1	+	.	g2462.t1
AWRI2804_contig762_scaffold1	AUGUSTUS	start_codon	31562	31564	.	+	0	transcript_id	"g2462.t1";	gene_id	"g2462";
AWRI2804_contig762_scaffold1	AUGUSTUS	CDS	31562	33172	1	+	0	transcript_id	"g2462.t1";	gene_id	"g2462";
AWRI2804_contig762_scaffold1	AUGUSTUS	stop_codon	33173	33175	.	+	0	transcript_id	"g2462.t1";	gene_id	"g2462";
AWRI2804_contig762_scaffold1	AUGUSTUS	gene	34327	35844	1	+	.	g2463;OG0004763;L-pipecolate oxidase
AWRI2804_contig762_scaffold1	AUGUSTUS	transcript	34327	35844	1	+	.	g2463.t1
AWRI2804_contig762_scaffold1	AUGUSTUS	start_codon	34327	34329	.	+	0	transcript_id	"g2463.t1";	gene_id	"g2463";
AWRI2804_contig762_scaffold1	AUGUSTUS	CDS	34327	35841	1	+	0	transcript_id	"g2463.t1";	gene_id	"g2463";
AWRI2804_contig762_scaffold1	AUGUSTUS	stop_codon	35842	35844	.	+	0	transcript_id	"g2463.t1";	gene_id	"g2463";
AWRI2804_contig762_scaffold1	AUGUSTUS	gene	36919	38583	1	-	.	g2464;OG0000069;Lactose permease
AWRI2804_contig762_scaffold1	AUGUSTUS	transcript	36919	38583	1	-	.	g2464.t1
AWRI2804_contig762_scaffold1	AUGUSTUS	stop_codon	36919	36921	.	-	0	transcript_id	"g2464.t1";	gene_id	"g2464";
AWRI2804_contig762_scaffold1	AUGUSTUS	CDS	36922	38583	1	-	0	transcript_id	"g2464.t1";	gene_id	"g2464";
AWRI2804_contig762_scaffold1	AUGUSTUS	start_codon	38581	38583	.	-	0	transcript_id	"g2464.t1";	gene_id	"g2464";
AWRI2804_contig762_scaffold1	AUGUSTUS	gene	40250	40450	0.97	-	.	g2465;;hypothetical protein
AWRI2804_contig762_scaffold1	AUGUSTUS	transcript	40250	40450	0.97	-	.	g2465.t1
AWRI2804_contig762_scaffold1	AUGUSTUS	stop_codon	40250	40252	.	-	0	transcript_id	"g2465.t1";	gene_id	"g2465";
AWRI2804_contig762_scaffold1	AUGUSTUS	CDS	40253	40450	0.97	-	0	transcript_id	"g2465.t1";	gene_id	"g2465";
AWRI2804_contig762_scaffold1	AUGUSTUS	start_codon	40448	40450	.	-	0	transcript_id	"g2465.t1";	gene_id	"g2465";
AWRI2804_contig762_scaffold1	AUGUSTUS	gene	40692	42242	1	-	.	g2466;OG0000086;Pantothenate transporter liz1
AWRI2804_contig762_scaffold1	AUGUSTUS	transcript	40692	42242	1	-	.	g2466.t1
AWRI2804_contig762_scaffold1	AUGUSTUS	stop_codon	40692	40694	.	-	0	transcript_id	"g2466.t1";	gene_id	"g2466";
AWRI2804_contig762_scaffold1	AUGUSTUS	CDS	40695	42242	1	-	0	transcript_id	"g2466.t1";	gene_id	"g2466";
AWRI2804_contig762_scaffold1	AUGUSTUS	start_codon	42240	42242	.	-	0	transcript_id	"g2466.t1";	gene_id	"g2466";
AWRI2804_contig762_scaffold1	AUGUSTUS	gene	45526	46584	1	+	.	g2467;OG0000085;Clavaminate synthase-like protein At3g21360
AWRI2804_contig762_scaffold1	AUGUSTUS	transcript	45526	46584	1	+	.	g2467.t1
AWRI2804_contig762_scaffold1	AUGUSTUS	start_codon	45526	45528	.	+	0	transcript_id	"g2467.t1";	gene_id	"g2467";
AWRI2804_contig762_scaffold1	AUGUSTUS	CDS	45526	46581	1	+	0	transcript_id	"g2467.t1";	gene_id	"g2467";
AWRI2804_contig762_scaffold1	AUGUSTUS	stop_codon	46582	46584	.	+	0	transcript_id	"g2467.t1";	gene_id	"g2467";
AWRI2804_contig762_scaffold1	AUGUSTUS	gene	47298	48731	1	-	.	g2468;OG0004429;L-saccharopine oxidase
AWRI2804_contig762_scaffold1	AUGUSTUS	transcript	47298	48731	1	-	.	g2468.t1
AWRI2804_contig762_scaffold1	AUGUSTUS	stop_codon	47298	47300	.	-	0	transcript_id	"g2468.t1";	gene_id	"g2468";
AWRI2804_contig762_scaffold1	AUGUSTUS	CDS	47301	48731	1	-	0	transcript_id	"g2468.t1";	gene_id	"g2468";
AWRI2804_contig762_scaffold1	AUGUSTUS	start_codon	48729	48731	.	-	0	transcript_id	"g2468.t1";	gene_id	"g2468";
AWRI2804_contig762_scaffold1	AUGUSTUS	gene	49595	51193	0.92	+	.	g2469;OG0004430;Uncharacterized transporter PB1C11.03
AWRI2804_contig762_scaffold1	AUGUSTUS	transcript	49595	51193	0.92	+	.	g2469.t1
AWRI2804_contig762_scaffold1	AUGUSTUS	start_codon	49595	49597	.	+	0	transcript_id	"g2469.t1";	gene_id	"g2469";
AWRI2804_contig762_scaffold1	AUGUSTUS	CDS	49595	51190	0.92	+	0	transcript_id	"g2469.t1";	gene_id	"g2469";
AWRI2804_contig762_scaffold1	AUGUSTUS	stop_codon	51191	51193	.	+	0	transcript_id	"g2469.t1";	gene_id	"g2469";
AWRI2804_contig762_scaffold1	AUGUSTUS	gene	52640	54241	0.77	-	.	g2470;OG0002381;High affinity cysteine transporter
AWRI2804_contig762_scaffold1	AUGUSTUS	transcript	52640	54241	0.77	-	.	g2470.t1
AWRI2804_contig762_scaffold1	AUGUSTUS	stop_codon	52640	52642	.	-	0	transcript_id	"g2470.t1";	gene_id	"g2470";
AWRI2804_contig762_scaffold1	AUGUSTUS	CDS	52643	54241	0.77	-	0	transcript_id	"g2470.t1";	gene_id	"g2470";
AWRI2804_contig762_scaffold1	AUGUSTUS	start_codon	54239	54241	.	-	0	transcript_id	"g2470.t1";	gene_id	"g2470";
AWRI2804_contig762_scaffold1	AUGUSTUS	gene	56257	57918	0.99	-	.	g2471;OG0000069;Lactose permease
AWRI2804_contig762_scaffold1	AUGUSTUS	transcript	56257	57918	0.99	-	.	g2471.t1
AWRI2804_contig762_scaffold1	AUGUSTUS	stop_codon	56257	56259	.	-	0	transcript_id	"g2471.t1";	gene_id	"g2471";
AWRI2804_contig762_scaffold1	AUGUSTUS	CDS	56260	57918	0.99	-	0	transcript_id	"g2471.t1";	gene_id	"g2471";
AWRI2804_contig762_scaffold1	AUGUSTUS	start_codon	57916	57918	.	-	0	transcript_id	"g2471.t1";	gene_id	"g2471";
AWRI2804_contig762_scaffold1	AUGUSTUS	gene	59704	62229	1	+	.	g2472;OG0000057;Beta-glucosidase
AWRI2804_contig762_scaffold1	AUGUSTUS	transcript	59704	62229	1	+	.	g2472.t1
AWRI2804_contig762_scaffold1	AUGUSTUS	start_codon	59704	59706	.	+	0	transcript_id	"g2472.t1";	gene_id	"g2472";
AWRI2804_contig762_scaffold1	AUGUSTUS	CDS	59704	62226	1	+	0	transcript_id	"g2472.t1";	gene_id	"g2472";
AWRI2804_contig762_scaffold1	AUGUSTUS	stop_codon	62227	62229	.	+	0	transcript_id	"g2472.t1";	gene_id	"g2472";
AWRI2804_contig762_scaffold1	AUGUSTUS	gene	63122	63448	0.86	+	.	g2473;OG0000245;hypothetical protein
AWRI2804_contig762_scaffold1	AUGUSTUS	transcript	63122	63448	0.86	+	.	g2473.t1
AWRI2804_contig762_scaffold1	AUGUSTUS	start_codon	63122	63124	.	+	0	transcript_id	"g2473.t1";	gene_id	"g2473";
AWRI2804_contig762_scaffold1	AUGUSTUS	CDS	63122	63445	0.86	+	0	transcript_id	"g2473.t1";	gene_id	"g2473";
AWRI2804_contig762_scaffold1	AUGUSTUS	stop_codon	63446	63448	.	+	0	transcript_id	"g2473.t1";	gene_id	"g2473";
AWRI2804_contig762_scaffold1	AUGUSTUS	gene	63472	64716	0.5	+	.	g2474;OG0000011;Copia protein
AWRI2804_contig762_scaffold1	AUGUSTUS	transcript	63472	64716	0.5	+	.	g2474.t1
AWRI2804_contig762_scaffold1	AUGUSTUS	start_codon	63472	63474	.	+	0	transcript_id	"g2474.t1";	gene_id	"g2474";
AWRI2804_contig762_scaffold1	AUGUSTUS	CDS	63472	64713	0.5	+	0	transcript_id	"g2474.t1";	gene_id	"g2474";
AWRI2804_contig762_scaffold1	AUGUSTUS	stop_codon	64714	64716	.	+	0	transcript_id	"g2474.t1";	gene_id	"g2474";
AWRI2804_contig762_scaffold1	AUGUSTUS	gene	64784	66613	0.25	+	.	g2475;OG0000011;Retrovirus-related Pol polyprotein from transposon RE1
AWRI2804_contig762_scaffold1	AUGUSTUS	transcript	64784	66613	0.25	+	.	g2475.t1
AWRI2804_contig762_scaffold1	AUGUSTUS	start_codon	64784	64786	.	+	0	transcript_id	"g2475.t1";	gene_id	"g2475";
AWRI2804_contig762_scaffold1	AUGUSTUS	intron	65148	65303	0.25	+	.	transcript_id	"g2475.t1";	gene_id	"g2475";
AWRI2804_contig762_scaffold1	AUGUSTUS	CDS	64784	65147	0.28	+	0	transcript_id	"g2475.t1";	gene_id	"g2475";
AWRI2804_contig762_scaffold1	AUGUSTUS	CDS	65304	66610	0.38	+	2	transcript_id	"g2475.t1";	gene_id	"g2475";
AWRI2804_contig762_scaffold1	AUGUSTUS	stop_codon	66611	66613	.	+	0	transcript_id	"g2475.t1";	gene_id	"g2475";
AWRI2804_contig762_scaffold1	AUGUSTUS	gene	67211	69832	0.99	+	.	g2476;OG0000027;Multidrug resistance regulator 1
AWRI2804_contig762_scaffold1	AUGUSTUS	transcript	67211	69832	0.99	+	.	g2476.t1
AWRI2804_contig762_scaffold1	AUGUSTUS	start_codon	67211	67213	.	+	0	transcript_id	"g2476.t1";	gene_id	"g2476";
AWRI2804_contig762_scaffold1	AUGUSTUS	CDS	67211	69829	0.99	+	0	transcript_id	"g2476.t1";	gene_id	"g2476";
AWRI2804_contig762_scaffold1	AUGUSTUS	stop_codon	69830	69832	.	+	0	transcript_id	"g2476.t1";	gene_id	"g2476";
AWRI2804_contig762_scaffold1	AUGUSTUS	gene	70095	71810	1	-	.	g2477;OG0000061;Oligo-1,6-glucosidase IMA1
AWRI2804_contig762_scaffold1	AUGUSTUS	transcript	70095	71810	1	-	.	g2477.t1
AWRI2804_contig762_scaffold1	AUGUSTUS	stop_codon	70095	70097	.	-	0	transcript_id	"g2477.t1";	gene_id	"g2477";
AWRI2804_contig762_scaffold1	AUGUSTUS	CDS	70098	71810	1	-	0	transcript_id	"g2477.t1";	gene_id	"g2477";
AWRI2804_contig762_scaffold1	AUGUSTUS	start_codon	71808	71810	.	-	0	transcript_id	"g2477.t1";	gene_id	"g2477";
AWRI2804_contig762_scaffold1	AUGUSTUS	gene	72784	74325	0.93	+	.	g2478;OG0000422;Lactose permease
AWRI2804_contig762_scaffold1	AUGUSTUS	transcript	72784	74325	0.93	+	.	g2478.t1
AWRI2804_contig762_scaffold1	AUGUSTUS	start_codon	72784	72786	.	+	0	transcript_id	"g2478.t1";	gene_id	"g2478";
AWRI2804_contig762_scaffold1	AUGUSTUS	CDS	72784	74322	0.93	+	0	transcript_id	"g2478.t1";	gene_id	"g2478";
AWRI2804_contig762_scaffold1	AUGUSTUS	stop_codon	74323	74325	.	+	0	transcript_id	"g2478.t1";	gene_id	"g2478";
AWRI2804_contig762_scaffold1	AUGUSTUS	gene	75494	76510	0.99	+	.	g2479;OG0004431;Uncharacterized protein PB2B2.11
AWRI2804_contig762_scaffold1	AUGUSTUS	transcript	75494	76510	0.99	+	.	g2479.t1
AWRI2804_contig762_scaffold1	AUGUSTUS	start_codon	75494	75496	.	+	0	transcript_id	"g2479.t1";	gene_id	"g2479";
AWRI2804_contig762_scaffold1	AUGUSTUS	CDS	75494	76507	0.99	+	0	transcript_id	"g2479.t1";	gene_id	"g2479";
AWRI2804_contig762_scaffold1	AUGUSTUS	stop_codon	76508	76510	.	+	0	transcript_id	"g2479.t1";	gene_id	"g2479";
AWRI2804_contig762_scaffold1	AUGUSTUS	gene	76701	78752	1	-	.	g2480;OG0002382;Bifunctional protein gal10
AWRI2804_contig762_scaffold1	AUGUSTUS	transcript	76701	78752	1	-	.	g2480.t1
AWRI2804_contig762_scaffold1	AUGUSTUS	stop_codon	76701	76703	.	-	0	transcript_id	"g2480.t1";	gene_id	"g2480";
AWRI2804_contig762_scaffold1	AUGUSTUS	CDS	76704	78752	1	-	0	transcript_id	"g2480.t1";	gene_id	"g2480";
AWRI2804_contig762_scaffold1	AUGUSTUS	start_codon	78750	78752	.	-	0	transcript_id	"g2480.t1";	gene_id	"g2480";
AWRI2804_contig762_scaffold1	AUGUSTUS	gene	80352	81920	1	+	.	g2481;OG0004432;Galactokinase
AWRI2804_contig762_scaffold1	AUGUSTUS	transcript	80352	81920	1	+	.	g2481.t1
AWRI2804_contig762_scaffold1	AUGUSTUS	start_codon	80352	80354	.	+	0	transcript_id	"g2481.t1";	gene_id	"g2481";
AWRI2804_contig762_scaffold1	AUGUSTUS	CDS	80352	81917	1	+	0	transcript_id	"g2481.t1";	gene_id	"g2481";
AWRI2804_contig762_scaffold1	AUGUSTUS	stop_codon	81918	81920	.	+	0	transcript_id	"g2481.t1";	gene_id	"g2481";
AWRI2804_contig762_scaffold1	AUGUSTUS	gene	82067	83179	1	-	.	g2482;OG0004433;Galactose-1-phosphate uridylyltransferase
AWRI2804_contig762_scaffold1	AUGUSTUS	transcript	82067	83179	1	-	.	g2482.t1
AWRI2804_contig762_scaffold1	AUGUSTUS	stop_codon	82067	82069	.	-	0	transcript_id	"g2482.t1";	gene_id	"g2482";
AWRI2804_contig762_scaffold1	AUGUSTUS	CDS	82070	83179	1	-	0	transcript_id	"g2482.t1";	gene_id	"g2482";
AWRI2804_contig762_scaffold1	AUGUSTUS	start_codon	83177	83179	.	-	0	transcript_id	"g2482.t1";	gene_id	"g2482";
AWRI2804_contig762_scaffold1	AUGUSTUS	gene	84507	86155	0.73	+	.	g2483;OG0000103;High-affinity glucose transporter
AWRI2804_contig762_scaffold1	AUGUSTUS	transcript	84507	86155	0.73	+	.	g2483.t1
AWRI2804_contig762_scaffold1	AUGUSTUS	start_codon	84507	84509	.	+	0	transcript_id	"g2483.t1";	gene_id	"g2483";
AWRI2804_contig762_scaffold1	AUGUSTUS	intron	85839	85951	0.73	+	.	transcript_id	"g2483.t1";	gene_id	"g2483";
AWRI2804_contig762_scaffold1	AUGUSTUS	CDS	84507	85838	0.78	+	0	transcript_id	"g2483.t1";	gene_id	"g2483";
AWRI2804_contig762_scaffold1	AUGUSTUS	CDS	85952	86152	0.75	+	0	transcript_id	"g2483.t1";	gene_id	"g2483";
AWRI2804_contig762_scaffold1	AUGUSTUS	stop_codon	86153	86155	.	+	0	transcript_id	"g2483.t1";	gene_id	"g2483";
AWRI2804_contig762_scaffold1	AUGUSTUS	gene	86946	88499	1	-	.	g2484;OG0000104;Uncharacterized MFS-type transporter C947.06c
AWRI2804_contig762_scaffold1	AUGUSTUS	transcript	86946	88499	1	-	.	g2484.t1
AWRI2804_contig762_scaffold1	AUGUSTUS	stop_codon	86946	86948	.	-	0	transcript_id	"g2484.t1";	gene_id	"g2484";
AWRI2804_contig762_scaffold1	AUGUSTUS	CDS	86949	88499	1	-	0	transcript_id	"g2484.t1";	gene_id	"g2484";
AWRI2804_contig762_scaffold1	AUGUSTUS	start_codon	88497	88499	.	-	0	transcript_id	"g2484.t1";	gene_id	"g2484";
AWRI2804_contig762_scaffold1	AUGUSTUS	gene	89940	91583	0.95	+	.	g2485;OG0000010;Efflux pump dotC
AWRI2804_contig762_scaffold1	AUGUSTUS	transcript	89940	91583	0.95	+	.	g2485.t1
AWRI2804_contig762_scaffold1	AUGUSTUS	start_codon	89940	89942	.	+	0	transcript_id	"g2485.t1";	gene_id	"g2485";
AWRI2804_contig762_scaffold1	AUGUSTUS	CDS	89940	91580	0.95	+	0	transcript_id	"g2485.t1";	gene_id	"g2485";
AWRI2804_contig762_scaffold1	AUGUSTUS	stop_codon	91581	91583	.	+	0	transcript_id	"g2485.t1";	gene_id	"g2485";
AWRI2804_contig762_scaffold1	AUGUSTUS	gene	91693	93993	1	-	.	g2486;OG0002383;Oleate activated transcription factor 3
AWRI2804_contig762_scaffold1	AUGUSTUS	transcript	91693	93993	1	-	.	g2486.t1
AWRI2804_contig762_scaffold1	AUGUSTUS	stop_codon	91693	91695	.	-	0	transcript_id	"g2486.t1";	gene_id	"g2486";
AWRI2804_contig762_scaffold1	AUGUSTUS	CDS	91696	93993	1	-	0	transcript_id	"g2486.t1";	gene_id	"g2486";
AWRI2804_contig762_scaffold1	AUGUSTUS	start_codon	93991	93993	.	-	0	transcript_id	"g2486.t1";	gene_id	"g2486";
AWRI2804_contig762_scaffold1	AUGUSTUS	gene	94186	95835	1	-	.	g2487;OG0002383;Vacuolar membrane amino acid uptake transporter fnx2
AWRI2804_contig762_scaffold1	AUGUSTUS	transcript	94186	95835	1	-	.	g2487.t1
AWRI2804_contig762_scaffold1	AUGUSTUS	stop_codon	94186	94188	.	-	0	transcript_id	"g2487.t1";	gene_id	"g2487";
AWRI2804_contig762_scaffold1	AUGUSTUS	CDS	94189	95835	1	-	0	transcript_id	"g2487.t1";	gene_id	"g2487";
AWRI2804_contig762_scaffold1	AUGUSTUS	start_codon	95833	95835	.	-	0	transcript_id	"g2487.t1";	gene_id	"g2487";
AWRI2804_contig762_scaffold1	AUGUSTUS	gene	96572	99232	0.98	+	.	g2488;OG0000087;hypothetical protein
AWRI2804_contig762_scaffold1	AUGUSTUS	transcript	96572	99232	0.98	+	.	g2488.t1
AWRI2804_contig762_scaffold1	AUGUSTUS	start_codon	96572	96574	.	+	0	transcript_id	"g2488.t1";	gene_id	"g2488";
AWRI2804_contig762_scaffold1	AUGUSTUS	CDS	96572	99229	0.98	+	0	transcript_id	"g2488.t1";	gene_id	"g2488";
AWRI2804_contig762_scaffold1	AUGUSTUS	stop_codon	99230	99232	.	+	0	transcript_id	"g2488.t1";	gene_id	"g2488";
AWRI2804_contig762_scaffold1	AUGUSTUS	gene	99595	101403	1	-	.	g2489;OG0000034;Carboxypeptidase S
AWRI2804_contig762_scaffold1	AUGUSTUS	transcript	99595	101403	1	-	.	g2489.t1
AWRI2804_contig762_scaffold1	AUGUSTUS	stop_codon	99595	99597	.	-	0	transcript_id	"g2489.t1";	gene_id	"g2489";
AWRI2804_contig762_scaffold1	AUGUSTUS	CDS	99598	101403	1	-	0	transcript_id	"g2489.t1";	gene_id	"g2489";
AWRI2804_contig762_scaffold1	AUGUSTUS	start_codon	101401	101403	.	-	0	transcript_id	"g2489.t1";	gene_id	"g2489";
AWRI2804_contig762_scaffold1	AUGUSTUS	gene	102178	105051	1	+	.	g2490;OG0000087;hypothetical protein
AWRI2804_contig762_scaffold1	AUGUSTUS	transcript	102178	105051	1	+	.	g2490.t1
AWRI2804_contig762_scaffold1	AUGUSTUS	start_codon	102178	102180	.	+	0	transcript_id	"g2490.t1";	gene_id	"g2490";
AWRI2804_contig762_scaffold1	AUGUSTUS	CDS	102178	105048	1	+	0	transcript_id	"g2490.t1";	gene_id	"g2490";
AWRI2804_contig762_scaffold1	AUGUSTUS	stop_codon	105049	105051	.	+	0	transcript_id	"g2490.t1";	gene_id	"g2490";
AWRI2804_contig762_scaffold1	AUGUSTUS	gene	105510	107585	1	+	.	g2491;OG0004434;hypothetical protein
AWRI2804_contig762_scaffold1	AUGUSTUS	transcript	105510	107585	1	+	.	g2491.t1
AWRI2804_contig762_scaffold1	AUGUSTUS	start_codon	105510	105512	.	+	0	transcript_id	"g2491.t1";	gene_id	"g2491";
AWRI2804_contig762_scaffold1	AUGUSTUS	CDS	105510	107582	1	+	0	transcript_id	"g2491.t1";	gene_id	"g2491";
AWRI2804_contig762_scaffold1	AUGUSTUS	stop_codon	107583	107585	.	+	0	transcript_id	"g2491.t1";	gene_id	"g2491";
AWRI2804_contig762_scaffold1	AUGUSTUS	gene	107803	109344	1	-	.	g2492;OG0004435;Uncharacterized transporter C757.13
AWRI2804_contig762_scaffold1	AUGUSTUS	transcript	107803	109344	1	-	.	g2492.t1
AWRI2804_contig762_scaffold1	AUGUSTUS	stop_codon	107803	107805	.	-	0	transcript_id	"g2492.t1";	gene_id	"g2492";
AWRI2804_contig762_scaffold1	AUGUSTUS	CDS	107806	109344	1	-	0	transcript_id	"g2492.t1";	gene_id	"g2492";
AWRI2804_contig762_scaffold1	AUGUSTUS	start_codon	109342	109344	.	-	0	transcript_id	"g2492.t1";	gene_id	"g2492";
AWRI2804_contig762_scaffold1	AUGUSTUS	gene	114929	117364	0.96	+	.	g2493;OG0002384;Ribosome biogenesis protein ERB1
AWRI2804_contig762_scaffold1	AUGUSTUS	transcript	114929	117364	0.96	+	.	g2493.t1
AWRI2804_contig762_scaffold1	AUGUSTUS	start_codon	114929	114931	.	+	0	transcript_id	"g2493.t1";	gene_id	"g2493";
AWRI2804_contig762_scaffold1	AUGUSTUS	CDS	114929	117361	0.96	+	0	transcript_id	"g2493.t1";	gene_id	"g2493";
AWRI2804_contig762_scaffold1	AUGUSTUS	stop_codon	117362	117364	.	+	0	transcript_id	"g2493.t1";	gene_id	"g2493";
AWRI2804_contig762_scaffold1	AUGUSTUS	gene	117838	118587	1	+	.	g2494;OG0004764;hypothetical protein
AWRI2804_contig762_scaffold1	AUGUSTUS	transcript	117838	118587	1	+	.	g2494.t1
AWRI2804_contig762_scaffold1	AUGUSTUS	start_codon	117838	117840	.	+	0	transcript_id	"g2494.t1";	gene_id	"g2494";
AWRI2804_contig762_scaffold1	AUGUSTUS	CDS	117838	118584	1	+	0	transcript_id	"g2494.t1";	gene_id	"g2494";
AWRI2804_contig762_scaffold1	AUGUSTUS	stop_codon	118585	118587	.	+	0	transcript_id	"g2494.t1";	gene_id	"g2494";
AWRI2804_contig762_scaffold1	AUGUSTUS	gene	118634	119959	1	-	.	g2495;OG0002385;hypothetical protein
AWRI2804_contig762_scaffold1	AUGUSTUS	transcript	118634	119959	1	-	.	g2495.t1
AWRI2804_contig762_scaffold1	AUGUSTUS	stop_codon	118634	118636	.	-	0	transcript_id	"g2495.t1";	gene_id	"g2495";
AWRI2804_contig762_scaffold1	AUGUSTUS	CDS	118637	119959	1	-	0	transcript_id	"g2495.t1";	gene_id	"g2495";
AWRI2804_contig762_scaffold1	AUGUSTUS	start_codon	119957	119959	.	-	0	transcript_id	"g2495.t1";	gene_id	"g2495";
AWRI2804_contig762_scaffold1	AUGUSTUS	gene	120580	121113	1	-	.	g2496;OG0002386;hypothetical protein
AWRI2804_contig762_scaffold1	AUGUSTUS	transcript	120580	121113	1	-	.	g2496.t1
AWRI2804_contig762_scaffold1	AUGUSTUS	stop_codon	120580	120582	.	-	0	transcript_id	"g2496.t1";	gene_id	"g2496";
AWRI2804_contig762_scaffold1	AUGUSTUS	CDS	120583	121113	1	-	0	transcript_id	"g2496.t1";	gene_id	"g2496";
AWRI2804_contig762_scaffold1	AUGUSTUS	start_codon	121111	121113	.	-	0	transcript_id	"g2496.t1";	gene_id	"g2496";
AWRI2804_contig762_scaffold1	AUGUSTUS	gene	122861	123958	1	+	.	g2497;OG0002387;Uncharacterized mitochondrial carrier YMR166C
AWRI2804_contig762_scaffold1	AUGUSTUS	transcript	122861	123958	1	+	.	g2497.t1
AWRI2804_contig762_scaffold1	AUGUSTUS	start_codon	122861	122863	.	+	0	transcript_id	"g2497.t1";	gene_id	"g2497";
AWRI2804_contig762_scaffold1	AUGUSTUS	CDS	122861	123955	1	+	0	transcript_id	"g2497.t1";	gene_id	"g2497";
AWRI2804_contig762_scaffold1	AUGUSTUS	stop_codon	123956	123958	.	+	0	transcript_id	"g2497.t1";	gene_id	"g2497";
AWRI2804_contig762_scaffold1	AUGUSTUS	gene	124173	126428	1	-	.	g2498;OG0000496;DNA mismatch repair protein MLH1
AWRI2804_contig762_scaffold1	AUGUSTUS	transcript	124173	126428	1	-	.	g2498.t1
AWRI2804_contig762_scaffold1	AUGUSTUS	stop_codon	124173	124175	.	-	0	transcript_id	"g2498.t1";	gene_id	"g2498";
AWRI2804_contig762_scaffold1	AUGUSTUS	CDS	124176	126428	1	-	0	transcript_id	"g2498.t1";	gene_id	"g2498";
AWRI2804_contig762_scaffold1	AUGUSTUS	start_codon	126426	126428	.	-	0	transcript_id	"g2498.t1";	gene_id	"g2498";
AWRI2804_contig762_scaffold1	AUGUSTUS	gene	126743	127694	0.54	+	.	g2499;OG0002388;hypothetical protein
AWRI2804_contig762_scaffold1	AUGUSTUS	transcript	126743	127694	0.54	+	.	g2499.t1
AWRI2804_contig762_scaffold1	AUGUSTUS	start_codon	126743	126745	.	+	0	transcript_id	"g2499.t1";	gene_id	"g2499";
AWRI2804_contig762_scaffold1	AUGUSTUS	intron	126935	127013	0.6	+	.	transcript_id	"g2499.t1";	gene_id	"g2499";
AWRI2804_contig762_scaffold1	AUGUSTUS	CDS	126743	126934	0.58	+	0	transcript_id	"g2499.t1";	gene_id	"g2499";
AWRI2804_contig762_scaffold1	AUGUSTUS	CDS	127014	127691	0.56	+	0	transcript_id	"g2499.t1";	gene_id	"g2499";
AWRI2804_contig762_scaffold1	AUGUSTUS	stop_codon	127692	127694	.	+	0	transcript_id	"g2499.t1";	gene_id	"g2499";
AWRI2804_contig762_scaffold1	AUGUSTUS	gene	127780	128171	0.56	-	.	g2500;OG0004916;TMEM14 protein homolog YJR085C
AWRI2804_contig762_scaffold1	AUGUSTUS	transcript	127780	128171	0.56	-	.	g2500.t1
AWRI2804_contig762_scaffold1	AUGUSTUS	stop_codon	127780	127782	.	-	0	transcript_id	"g2500.t1";	gene_id	"g2500";
AWRI2804_contig762_scaffold1	AUGUSTUS	intron	128095	128168	0.56	-	.	transcript_id	"g2500.t1";	gene_id	"g2500";
AWRI2804_contig762_scaffold1	AUGUSTUS	CDS	127783	128094	0.56	-	0	transcript_id	"g2500.t1";	gene_id	"g2500";
AWRI2804_contig762_scaffold1	AUGUSTUS	CDS	128169	128171	0.56	-	0	transcript_id	"g2500.t1";	gene_id	"g2500";
AWRI2804_contig762_scaffold1	AUGUSTUS	start_codon	128169	128171	.	-	0	transcript_id	"g2500.t1";	gene_id	"g2500";
AWRI2804_contig762_scaffold1	AUGUSTUS	gene	128512	129858	0.72	+	.	g2501;OG0000497;hypothetical protein
AWRI2804_contig762_scaffold1	AUGUSTUS	transcript	128512	129858	0.72	+	.	g2501.t1
AWRI2804_contig762_scaffold1	AUGUSTUS	start_codon	128512	128514	.	+	0	transcript_id	"g2501.t1";	gene_id	"g2501";
AWRI2804_contig762_scaffold1	AUGUSTUS	CDS	128512	129855	0.72	+	0	transcript_id	"g2501.t1";	gene_id	"g2501";
AWRI2804_contig762_scaffold1	AUGUSTUS	stop_codon	129856	129858	.	+	0	transcript_id	"g2501.t1";	gene_id	"g2501";
AWRI2804_contig762_scaffold1	AUGUSTUS	gene	130752	132779	1	+	.	g2502;OG0000058;RHO GTPase-activating protein RGD1
AWRI2804_contig762_scaffold1	AUGUSTUS	transcript	130752	132779	1	+	.	g2502.t1
AWRI2804_contig762_scaffold1	AUGUSTUS	start_codon	130752	130754	.	+	0	transcript_id	"g2502.t1";	gene_id	"g2502";
AWRI2804_contig762_scaffold1	AUGUSTUS	CDS	130752	132776	1	+	0	transcript_id	"g2502.t1";	gene_id	"g2502";
AWRI2804_contig762_scaffold1	AUGUSTUS	stop_codon	132777	132779	.	+	0	transcript_id	"g2502.t1";	gene_id	"g2502";
AWRI2804_contig762_scaffold1	AUGUSTUS	gene	133394	135907	1	+	.	g2503;OG0000058;hypothetical protein
AWRI2804_contig762_scaffold1	AUGUSTUS	transcript	133394	135907	1	+	.	g2503.t1
AWRI2804_contig762_scaffold1	AUGUSTUS	start_codon	133394	133396	.	+	0	transcript_id	"g2503.t1";	gene_id	"g2503";
AWRI2804_contig762_scaffold1	AUGUSTUS	CDS	133394	135904	1	+	0	transcript_id	"g2503.t1";	gene_id	"g2503";
AWRI2804_contig762_scaffold1	AUGUSTUS	stop_codon	135905	135907	.	+	0	transcript_id	"g2503.t1";	gene_id	"g2503";
AWRI2804_contig762_scaffold1	AUGUSTUS	gene	138619	139023	0.27	+	.	g2504;OG0000042;hypothetical protein
AWRI2804_contig762_scaffold1	AUGUSTUS	transcript	138619	139023	0.27	+	.	g2504.t1
AWRI2804_contig762_scaffold1	AUGUSTUS	start_codon	138619	138621	.	+	0	transcript_id	"g2504.t1";	gene_id	"g2504";
AWRI2804_contig762_scaffold1	AUGUSTUS	CDS	138619	139020	0.27	+	0	transcript_id	"g2504.t1";	gene_id	"g2504";
AWRI2804_contig762_scaffold1	AUGUSTUS	stop_codon	139021	139023	.	+	0	transcript_id	"g2504.t1";	gene_id	"g2504";
AWRI2804_contig762_scaffold1	AUGUSTUS	gene	139100	141352	0.86	+	.	g2505;OG0000042;Retrovirus-related Pol polyprotein from transposon TNT 1-94
AWRI2804_contig762_scaffold1	AUGUSTUS	transcript	139100	141352	0.86	+	.	g2505.t1
AWRI2804_contig762_scaffold1	AUGUSTUS	start_codon	139100	139102	.	+	0	transcript_id	"g2505.t1";	gene_id	"g2505";
AWRI2804_contig762_scaffold1	AUGUSTUS	CDS	139100	141349	0.86	+	0	transcript_id	"g2505.t1";	gene_id	"g2505";
AWRI2804_contig762_scaffold1	AUGUSTUS	stop_codon	141350	141352	.	+	0	transcript_id	"g2505.t1";	gene_id	"g2505";
AWRI2804_contig762_scaffold1	AUGUSTUS	gene	141560	142063	0.8	+	.	g2506;OG0000005;Transposon Ty4-J Gag-Pol polyprotein
AWRI2804_contig762_scaffold1	AUGUSTUS	transcript	141560	142063	0.8	+	.	g2506.t1
AWRI2804_contig762_scaffold1	AUGUSTUS	start_codon	141560	141562	.	+	0	transcript_id	"g2506.t1";	gene_id	"g2506";
AWRI2804_contig762_scaffold1	AUGUSTUS	CDS	141560	142060	0.8	+	0	transcript_id	"g2506.t1";	gene_id	"g2506";
AWRI2804_contig762_scaffold1	AUGUSTUS	stop_codon	142061	142063	.	+	0	transcript_id	"g2506.t1";	gene_id	"g2506";
AWRI2804_contig762_scaffold1	AUGUSTUS	gene	142198	142752	0.54	+	.	g2507;OG0000005;Retrovirus-related Pol polyprotein from transposon TNT 1-94
AWRI2804_contig762_scaffold1	AUGUSTUS	transcript	142198	142752	0.54	+	.	g2507.t1
AWRI2804_contig762_scaffold1	AUGUSTUS	start_codon	142198	142200	.	+	0	transcript_id	"g2507.t1";	gene_id	"g2507";
AWRI2804_contig762_scaffold1	AUGUSTUS	CDS	142198	142749	0.54	+	0	transcript_id	"g2507.t1";	gene_id	"g2507";
AWRI2804_contig762_scaffold1	AUGUSTUS	stop_codon	142750	142752	.	+	0	transcript_id	"g2507.t1";	gene_id	"g2507";
AWRI2804_contig762_scaffold1	AUGUSTUS	gene	145137	149321	0.1	+	.	g2508;OG0000000;Transposon Ty2-LR2 Gag-Pol polyprotein
AWRI2804_contig762_scaffold1	AUGUSTUS	transcript	145137	149321	0.1	+	.	g2508.t1
AWRI2804_contig762_scaffold1	AUGUSTUS	start_codon	145137	145139	.	+	0	transcript_id	"g2508.t1";	gene_id	"g2508";
AWRI2804_contig762_scaffold1	AUGUSTUS	intron	145556	145622	0.99	+	.	transcript_id	"g2508.t1";	gene_id	"g2508";
AWRI2804_contig762_scaffold1	AUGUSTUS	intron	146120	146391	0.89	+	.	transcript_id	"g2508.t1";	gene_id	"g2508";
AWRI2804_contig762_scaffold1	AUGUSTUS	intron	146954	147331	0.85	+	.	transcript_id	"g2508.t1";	gene_id	"g2508";
AWRI2804_contig762_scaffold1	AUGUSTUS	intron	147688	147802	0.7	+	.	transcript_id	"g2508.t1";	gene_id	"g2508";
AWRI2804_contig762_scaffold1	AUGUSTUS	intron	148289	148626	0.23	+	.	transcript_id	"g2508.t1";	gene_id	"g2508";
AWRI2804_contig762_scaffold1	AUGUSTUS	CDS	145137	145555	0.96	+	0	transcript_id	"g2508.t1";	gene_id	"g2508";
AWRI2804_contig762_scaffold1	AUGUSTUS	CDS	145623	146119	0.94	+	1	transcript_id	"g2508.t1";	gene_id	"g2508";
AWRI2804_contig762_scaffold1	AUGUSTUS	CDS	146392	146953	0.8	+	2	transcript_id	"g2508.t1";	gene_id	"g2508";
AWRI2804_contig762_scaffold1	AUGUSTUS	CDS	147332	147687	0.61	+	1	transcript_id	"g2508.t1";	gene_id	"g2508";
AWRI2804_contig762_scaffold1	AUGUSTUS	CDS	147803	148288	0.23	+	2	transcript_id	"g2508.t1";	gene_id	"g2508";
AWRI2804_contig762_scaffold1	AUGUSTUS	CDS	148627	149318	0.19	+	2	transcript_id	"g2508.t1";	gene_id	"g2508";
AWRI2804_contig762_scaffold1	AUGUSTUS	stop_codon	149319	149321	.	+	0	transcript_id	"g2508.t1";	gene_id	"g2508";
AWRI2804_contig762_scaffold1	AUGUSTUS	gene	149435	149737	0.38	+	.	g2509;OG0000005;hypothetical protein
AWRI2804_contig762_scaffold1	AUGUSTUS	transcript	149435	149737	0.38	+	.	g2509.t1
AWRI2804_contig762_scaffold1	AUGUSTUS	start_codon	149435	149437	.	+	0	transcript_id	"g2509.t1";	gene_id	"g2509";
AWRI2804_contig762_scaffold1	AUGUSTUS	CDS	149435	149734	0.38	+	0	transcript_id	"g2509.t1";	gene_id	"g2509";
AWRI2804_contig762_scaffold1	AUGUSTUS	stop_codon	149735	149737	.	+	0	transcript_id	"g2509.t1";	gene_id	"g2509";
AWRI2804_contig762_scaffold1	AUGUSTUS	gene	150182	150661	0.89	+	.	g2510;OG0000005;Retrovirus-related Pol polyprotein from transposon RE2
AWRI2804_contig762_scaffold1	AUGUSTUS	transcript	150182	150661	0.89	+	.	g2510.t1
AWRI2804_contig762_scaffold1	AUGUSTUS	start_codon	150182	150184	.	+	0	transcript_id	"g2510.t1";	gene_id	"g2510";
AWRI2804_contig762_scaffold1	AUGUSTUS	CDS	150182	150658	0.89	+	0	transcript_id	"g2510.t1";	gene_id	"g2510";
AWRI2804_contig762_scaffold1	AUGUSTUS	stop_codon	150659	150661	.	+	0	transcript_id	"g2510.t1";	gene_id	"g2510";
AWRI2804_contig762_scaffold1	AUGUSTUS	gene	151793	153058	0.9	+	.	g2511;OG0002389;tRNA-specific adenosine deaminase 1
AWRI2804_contig762_scaffold1	AUGUSTUS	transcript	151793	153058	0.9	+	.	g2511.t1
AWRI2804_contig762_scaffold1	AUGUSTUS	start_codon	151793	151795	.	+	0	transcript_id	"g2511.t1";	gene_id	"g2511";
AWRI2804_contig762_scaffold1	AUGUSTUS	CDS	151793	153055	0.9	+	0	transcript_id	"g2511.t1";	gene_id	"g2511";
AWRI2804_contig762_scaffold1	AUGUSTUS	stop_codon	153056	153058	.	+	0	transcript_id	"g2511.t1";	gene_id	"g2511";
AWRI2804_contig762_scaffold1	AUGUSTUS	gene	153178	153678	0.57	-	.	g2512;OG0000498;Ankyrin repeat-containing protein YGL242C
AWRI2804_contig762_scaffold1	AUGUSTUS	transcript	153178	153678	0.57	-	.	g2512.t1
AWRI2804_contig762_scaffold1	AUGUSTUS	stop_codon	153178	153180	.	-	0	transcript_id	"g2512.t1";	gene_id	"g2512";
AWRI2804_contig762_scaffold1	AUGUSTUS	CDS	153181	153678	0.57	-	0	transcript_id	"g2512.t1";	gene_id	"g2512";
AWRI2804_contig762_scaffold1	AUGUSTUS	start_codon	153676	153678	.	-	0	transcript_id	"g2512.t1";	gene_id	"g2512";
AWRI2804_contig762_scaffold1	AUGUSTUS	gene	154595	157204	0.84	+	.	g2513;OG0000246;Protein ARG5,6, mitochondrial
AWRI2804_contig762_scaffold1	AUGUSTUS	transcript	154595	157204	0.84	+	.	g2513.t1
AWRI2804_contig762_scaffold1	AUGUSTUS	start_codon	154595	154597	.	+	0	transcript_id	"g2513.t1";	gene_id	"g2513";
AWRI2804_contig762_scaffold1	AUGUSTUS	CDS	154595	157201	0.84	+	0	transcript_id	"g2513.t1";	gene_id	"g2513";
AWRI2804_contig762_scaffold1	AUGUSTUS	stop_codon	157202	157204	.	+	0	transcript_id	"g2513.t1";	gene_id	"g2513";
AWRI2804_contig762_scaffold1	AUGUSTUS	gene	157580	158596	0.45	+	.	g2514;OG0002390;Altered inheritance of mitochondria protein 23, mitochondrial
AWRI2804_contig762_scaffold1	AUGUSTUS	transcript	157580	158596	0.45	+	.	g2514.t1
AWRI2804_contig762_scaffold1	AUGUSTUS	start_codon	157580	157582	.	+	0	transcript_id	"g2514.t1";	gene_id	"g2514";
AWRI2804_contig762_scaffold1	AUGUSTUS	CDS	157580	158593	0.45	+	0	transcript_id	"g2514.t1";	gene_id	"g2514";
AWRI2804_contig762_scaffold1	AUGUSTUS	stop_codon	158594	158596	.	+	0	transcript_id	"g2514.t1";	gene_id	"g2514";
AWRI2804_contig762_scaffold1	AUGUSTUS	gene	158952	159614	0.96	-	.	g2515;OG0000499;Protein yippee-like MOH1
AWRI2804_contig762_scaffold1	AUGUSTUS	transcript	158952	159614	0.96	-	.	g2515.t1
AWRI2804_contig762_scaffold1	AUGUSTUS	stop_codon	158952	158954	.	-	0	transcript_id	"g2515.t1";	gene_id	"g2515";
AWRI2804_contig762_scaffold1	AUGUSTUS	CDS	158955	159614	0.96	-	0	transcript_id	"g2515.t1";	gene_id	"g2515";
AWRI2804_contig762_scaffold1	AUGUSTUS	start_codon	159612	159614	.	-	0	transcript_id	"g2515.t1";	gene_id	"g2515";
AWRI2804_contig762_scaffold1	AUGUSTUS	gene	161688	162971	0.58	+	.	g2516;OG0000500;Mitochondrial RNA-splicing protein MRS3
AWRI2804_contig762_scaffold1	AUGUSTUS	transcript	161688	162971	0.58	+	.	g2516.t1
AWRI2804_contig762_scaffold1	AUGUSTUS	start_codon	161688	161690	.	+	0	transcript_id	"g2516.t1";	gene_id	"g2516";
AWRI2804_contig762_scaffold1	AUGUSTUS	CDS	161688	162968	0.58	+	0	transcript_id	"g2516.t1";	gene_id	"g2516";
AWRI2804_contig762_scaffold1	AUGUSTUS	stop_codon	162969	162971	.	+	0	transcript_id	"g2516.t1";	gene_id	"g2516";
AWRI2804_contig762_scaffold1	AUGUSTUS	gene	164209	166713	0.99	+	.	g2517;OG0000501;Peptide-N4-(N-acetyl-beta-glucosaminyl)asparagine amidase A
AWRI2804_contig762_scaffold1	AUGUSTUS	transcript	164209	166713	0.99	+	.	g2517.t1
AWRI2804_contig762_scaffold1	AUGUSTUS	start_codon	164209	164211	.	+	0	transcript_id	"g2517.t1";	gene_id	"g2517";
AWRI2804_contig762_scaffold1	AUGUSTUS	CDS	164209	166710	0.99	+	0	transcript_id	"g2517.t1";	gene_id	"g2517";
AWRI2804_contig762_scaffold1	AUGUSTUS	stop_codon	166711	166713	.	+	0	transcript_id	"g2517.t1";	gene_id	"g2517";
AWRI2804_contig762_scaffold1	AUGUSTUS	gene	167080	168294	0.99	-	.	g2518;OG0004436;Pheromone alpha factor receptor
AWRI2804_contig762_scaffold1	AUGUSTUS	transcript	167080	168294	0.99	-	.	g2518.t1
AWRI2804_contig762_scaffold1	AUGUSTUS	stop_codon	167080	167082	.	-	0	transcript_id	"g2518.t1";	gene_id	"g2518";
AWRI2804_contig762_scaffold1	AUGUSTUS	CDS	167083	168294	0.99	-	0	transcript_id	"g2518.t1";	gene_id	"g2518";
AWRI2804_contig762_scaffold1	AUGUSTUS	start_codon	168292	168294	.	-	0	transcript_id	"g2518.t1";	gene_id	"g2518";
AWRI2804_contig762_scaffold1	AUGUSTUS	gene	168716	171256	0.99	-	.	g2519;OG0002391;DNA mismatch repair protein pms1
AWRI2804_contig762_scaffold1	AUGUSTUS	transcript	168716	171256	0.99	-	.	g2519.t1
AWRI2804_contig762_scaffold1	AUGUSTUS	stop_codon	168716	168718	.	-	0	transcript_id	"g2519.t1";	gene_id	"g2519";
AWRI2804_contig762_scaffold1	AUGUSTUS	CDS	168719	171256	0.99	-	0	transcript_id	"g2519.t1";	gene_id	"g2519";
AWRI2804_contig762_scaffold1	AUGUSTUS	start_codon	171254	171256	.	-	0	transcript_id	"g2519.t1";	gene_id	"g2519";
AWRI2804_contig762_scaffold1	AUGUSTUS	gene	171463	172239	0.98	+	.	g2520;OG0002392;Mitotic spindle checkpoint protein MAD2
AWRI2804_contig762_scaffold1	AUGUSTUS	transcript	171463	172239	0.98	+	.	g2520.t1
AWRI2804_contig762_scaffold1	AUGUSTUS	start_codon	171463	171465	.	+	0	transcript_id	"g2520.t1";	gene_id	"g2520";
AWRI2804_contig762_scaffold1	AUGUSTUS	CDS	171463	172236	0.98	+	0	transcript_id	"g2520.t1";	gene_id	"g2520";
AWRI2804_contig762_scaffold1	AUGUSTUS	stop_codon	172237	172239	.	+	0	transcript_id	"g2520.t1";	gene_id	"g2520";
AWRI2804_contig762_scaffold1	AUGUSTUS	gene	173589	177595	0.19	-	.	g2521;OG0000502;GPI inositol-deacylase
AWRI2804_contig762_scaffold1	AUGUSTUS	transcript	173589	177595	0.19	-	.	g2521.t1
AWRI2804_contig762_scaffold1	AUGUSTUS	stop_codon	173589	173591	.	-	0	transcript_id	"g2521.t1";	gene_id	"g2521";
AWRI2804_contig762_scaffold1	AUGUSTUS	intron	173637	173695	0.57	-	.	transcript_id	"g2521.t1";	gene_id	"g2521";
AWRI2804_contig762_scaffold1	AUGUSTUS	CDS	173592	173636	0.7	-	0	transcript_id	"g2521.t1";	gene_id	"g2521";
AWRI2804_contig762_scaffold1	AUGUSTUS	CDS	173696	177595	0.19	-	0	transcript_id	"g2521.t1";	gene_id	"g2521";
AWRI2804_contig762_scaffold1	AUGUSTUS	start_codon	177593	177595	.	-	0	transcript_id	"g2521.t1";	gene_id	"g2521";
AWRI2804_contig762_scaffold1	AUGUSTUS	gene	179549	183338	0.56	+	.	g2522;OG0002393;Nuclear mRNA export protein SAC3
AWRI2804_contig762_scaffold1	AUGUSTUS	transcript	179549	183338	0.56	+	.	g2522.t1
AWRI2804_contig762_scaffold1	AUGUSTUS	start_codon	179549	179551	.	+	0	transcript_id	"g2522.t1";	gene_id	"g2522";
AWRI2804_contig762_scaffold1	AUGUSTUS	intron	180904	181015	0.59	+	.	transcript_id	"g2522.t1";	gene_id	"g2522";
AWRI2804_contig762_scaffold1	AUGUSTUS	CDS	179549	180903	0.92	+	0	transcript_id	"g2522.t1";	gene_id	"g2522";
AWRI2804_contig762_scaffold1	AUGUSTUS	CDS	181016	183335	0.59	+	1	transcript_id	"g2522.t1";	gene_id	"g2522";
AWRI2804_contig762_scaffold1	AUGUSTUS	stop_codon	183336	183338	.	+	0	transcript_id	"g2522.t1";	gene_id	"g2522";
AWRI2804_contig762_scaffold1	AUGUSTUS	gene	183442	186177	1	-	.	g2523;OG0002394;Exocyst complex component SEC5
AWRI2804_contig762_scaffold1	AUGUSTUS	transcript	183442	186177	1	-	.	g2523.t1
AWRI2804_contig762_scaffold1	AUGUSTUS	stop_codon	183442	183444	.	-	0	transcript_id	"g2523.t1";	gene_id	"g2523";
AWRI2804_contig762_scaffold1	AUGUSTUS	CDS	183445	186177	1	-	0	transcript_id	"g2523.t1";	gene_id	"g2523";
AWRI2804_contig762_scaffold1	AUGUSTUS	start_codon	186175	186177	.	-	0	transcript_id	"g2523.t1";	gene_id	"g2523";
AWRI2804_contig762_scaffold1	AUGUSTUS	gene	187079	187972	1	+	.	g2524;OG0002395;Inorganic phosphate transporter PHO86
AWRI2804_contig762_scaffold1	AUGUSTUS	transcript	187079	187972	1	+	.	g2524.t1
AWRI2804_contig762_scaffold1	AUGUSTUS	start_codon	187079	187081	.	+	0	transcript_id	"g2524.t1";	gene_id	"g2524";
AWRI2804_contig762_scaffold1	AUGUSTUS	CDS	187079	187969	1	+	0	transcript_id	"g2524.t1";	gene_id	"g2524";
AWRI2804_contig762_scaffold1	AUGUSTUS	stop_codon	187970	187972	.	+	0	transcript_id	"g2524.t1";	gene_id	"g2524";
AWRI2804_contig762_scaffold1	AUGUSTUS	gene	188331	189005	1	-	.	g2525;OG0002396;Carbonic anhydrase
AWRI2804_contig762_scaffold1	AUGUSTUS	transcript	188331	189005	1	-	.	g2525.t1
AWRI2804_contig762_scaffold1	AUGUSTUS	stop_codon	188331	188333	.	-	0	transcript_id	"g2525.t1";	gene_id	"g2525";
AWRI2804_contig762_scaffold1	AUGUSTUS	CDS	188334	189005	1	-	0	transcript_id	"g2525.t1";	gene_id	"g2525";
AWRI2804_contig762_scaffold1	AUGUSTUS	start_codon	189003	189005	.	-	0	transcript_id	"g2525.t1";	gene_id	"g2525";
AWRI2804_contig762_scaffold1	AUGUSTUS	gene	189599	191677	1	-	.	g2526;OG0002397;Uncharacterized transcriptional regulatory protein C777.02
AWRI2804_contig762_scaffold1	AUGUSTUS	transcript	189599	191677	1	-	.	g2526.t1
AWRI2804_contig762_scaffold1	AUGUSTUS	stop_codon	189599	189601	.	-	0	transcript_id	"g2526.t1";	gene_id	"g2526";
AWRI2804_contig762_scaffold1	AUGUSTUS	CDS	189602	191677	1	-	0	transcript_id	"g2526.t1";	gene_id	"g2526";
AWRI2804_contig762_scaffold1	AUGUSTUS	start_codon	191675	191677	.	-	0	transcript_id	"g2526.t1";	gene_id	"g2526";
AWRI2804_contig762_scaffold1	AUGUSTUS	gene	193390	194979	1	+	.	g2527;OG0002398;Casein kinase I homolog 2
AWRI2804_contig762_scaffold1	AUGUSTUS	transcript	193390	194979	1	+	.	g2527.t1
AWRI2804_contig762_scaffold1	AUGUSTUS	start_codon	193390	193392	.	+	0	transcript_id	"g2527.t1";	gene_id	"g2527";
AWRI2804_contig762_scaffold1	AUGUSTUS	CDS	193390	194976	1	+	0	transcript_id	"g2527.t1";	gene_id	"g2527";
AWRI2804_contig762_scaffold1	AUGUSTUS	stop_codon	194977	194979	.	+	0	transcript_id	"g2527.t1";	gene_id	"g2527";
AWRI2804_contig762_scaffold1	AUGUSTUS	gene	195682	196923	0.91	-	.	g2528;OG0002399;Nicotinate phosphoribosyltransferase
AWRI2804_contig762_scaffold1	AUGUSTUS	transcript	195682	196923	0.91	-	.	g2528.t1
AWRI2804_contig762_scaffold1	AUGUSTUS	stop_codon	195682	195684	.	-	0	transcript_id	"g2528.t1";	gene_id	"g2528";
AWRI2804_contig762_scaffold1	AUGUSTUS	CDS	195685	196923	0.91	-	0	transcript_id	"g2528.t1";	gene_id	"g2528";
AWRI2804_contig762_scaffold1	AUGUSTUS	start_codon	196921	196923	.	-	0	transcript_id	"g2528.t1";	gene_id	"g2528";
AWRI2804_contig762_scaffold1	AUGUSTUS	gene	200380	201951	1	+	.	g2529;OG0000088;Purine-cytosine permease FCY2
AWRI2804_contig762_scaffold1	AUGUSTUS	transcript	200380	201951	1	+	.	g2529.t1
AWRI2804_contig762_scaffold1	AUGUSTUS	start_codon	200380	200382	.	+	0	transcript_id	"g2529.t1";	gene_id	"g2529";
AWRI2804_contig762_scaffold1	AUGUSTUS	CDS	200380	201948	1	+	0	transcript_id	"g2529.t1";	gene_id	"g2529";
AWRI2804_contig762_scaffold1	AUGUSTUS	stop_codon	201949	201951	.	+	0	transcript_id	"g2529.t1";	gene_id	"g2529";
AWRI2804_contig762_scaffold1	AUGUSTUS	gene	202296	204095	0.95	-	.	g2530;OG0002400;hypothetical protein
AWRI2804_contig762_scaffold1	AUGUSTUS	transcript	202296	204095	0.95	-	.	g2530.t1
AWRI2804_contig762_scaffold1	AUGUSTUS	stop_codon	202296	202298	.	-	0	transcript_id	"g2530.t1";	gene_id	"g2530";
AWRI2804_contig762_scaffold1	AUGUSTUS	CDS	202299	204095	0.95	-	0	transcript_id	"g2530.t1";	gene_id	"g2530";
AWRI2804_contig762_scaffold1	AUGUSTUS	start_codon	204093	204095	.	-	0	transcript_id	"g2530.t1";	gene_id	"g2530";
AWRI2804_contig762_scaffold1	AUGUSTUS	gene	204465	204935	1	-	.	g2531;OG0004437;Uncharacterized protein YJR012C
AWRI2804_contig762_scaffold1	AUGUSTUS	transcript	204465	204935	1	-	.	g2531.t1
AWRI2804_contig762_scaffold1	AUGUSTUS	stop_codon	204465	204467	.	-	0	transcript_id	"g2531.t1";	gene_id	"g2531";
AWRI2804_contig762_scaffold1	AUGUSTUS	CDS	204468	204935	1	-	0	transcript_id	"g2531.t1";	gene_id	"g2531";
AWRI2804_contig762_scaffold1	AUGUSTUS	start_codon	204933	204935	.	-	0	transcript_id	"g2531.t1";	gene_id	"g2531";
AWRI2804_contig762_scaffold1	AUGUSTUS	gene	206018	208648	0.74	+	.	g2532;OG0002401;NET1-associated nuclear protein 1
AWRI2804_contig762_scaffold1	AUGUSTUS	transcript	206018	208648	0.74	+	.	g2532.t1
AWRI2804_contig762_scaffold1	AUGUSTUS	start_codon	206018	206020	.	+	0	transcript_id	"g2532.t1";	gene_id	"g2532";
AWRI2804_contig762_scaffold1	AUGUSTUS	CDS	206018	208645	0.74	+	0	transcript_id	"g2532.t1";	gene_id	"g2532";
AWRI2804_contig762_scaffold1	AUGUSTUS	stop_codon	208646	208648	.	+	0	transcript_id	"g2532.t1";	gene_id	"g2532";
AWRI2804_contig762_scaffold1	AUGUSTUS	gene	208943	209314	0.99	+	.	g2533;OG0000247;Cytochrome c oxidase assembly protein COX16, mitochondrial
AWRI2804_contig762_scaffold1	AUGUSTUS	transcript	208943	209314	0.99	+	.	g2533.t1
AWRI2804_contig762_scaffold1	AUGUSTUS	start_codon	208943	208945	.	+	0	transcript_id	"g2533.t1";	gene_id	"g2533";
AWRI2804_contig762_scaffold1	AUGUSTUS	CDS	208943	209311	0.99	+	0	transcript_id	"g2533.t1";	gene_id	"g2533";
AWRI2804_contig762_scaffold1	AUGUSTUS	stop_codon	209312	209314	.	+	0	transcript_id	"g2533.t1";	gene_id	"g2533";
AWRI2804_contig762_scaffold1	AUGUSTUS	gene	209744	210244	1	+	.	g2534;OG0000247;UPF0743 protein YCR087C-A
AWRI2804_contig762_scaffold1	AUGUSTUS	transcript	209744	210244	1	+	.	g2534.t1
AWRI2804_contig762_scaffold1	AUGUSTUS	start_codon	209744	209746	.	+	0	transcript_id	"g2534.t1";	gene_id	"g2534";
AWRI2804_contig762_scaffold1	AUGUSTUS	CDS	209744	210241	1	+	0	transcript_id	"g2534.t1";	gene_id	"g2534";
AWRI2804_contig762_scaffold1	AUGUSTUS	stop_codon	210242	210244	.	+	0	transcript_id	"g2534.t1";	gene_id	"g2534";
AWRI2804_contig762_scaffold1	AUGUSTUS	gene	210314	211582	1	-	.	g2535;OG0000503;Monopolin complex subunit CSM1
AWRI2804_contig762_scaffold1	AUGUSTUS	transcript	210314	211582	1	-	.	g2535.t1
AWRI2804_contig762_scaffold1	AUGUSTUS	stop_codon	210314	210316	.	-	0	transcript_id	"g2535.t1";	gene_id	"g2535";
AWRI2804_contig762_scaffold1	AUGUSTUS	CDS	210317	211582	1	-	0	transcript_id	"g2535.t1";	gene_id	"g2535";
AWRI2804_contig762_scaffold1	AUGUSTUS	start_codon	211580	211582	.	-	0	transcript_id	"g2535.t1";	gene_id	"g2535";
AWRI2804_contig762_scaffold1	AUGUSTUS	gene	211823	212461	1	-	.	g2536;OG0002402;hypothetical protein
AWRI2804_contig762_scaffold1	AUGUSTUS	transcript	211823	212461	1	-	.	g2536.t1
AWRI2804_contig762_scaffold1	AUGUSTUS	stop_codon	211823	211825	.	-	0	transcript_id	"g2536.t1";	gene_id	"g2536";
AWRI2804_contig762_scaffold1	AUGUSTUS	CDS	211826	212461	1	-	0	transcript_id	"g2536.t1";	gene_id	"g2536";
AWRI2804_contig762_scaffold1	AUGUSTUS	start_codon	212459	212461	.	-	0	transcript_id	"g2536.t1";	gene_id	"g2536";
AWRI2804_contig762_scaffold1	AUGUSTUS	gene	213550	215514	0.87	+	.	g2537;OG0002403;Beta-mannosyltransferase 7
AWRI2804_contig762_scaffold1	AUGUSTUS	transcript	213550	215514	0.87	+	.	g2537.t1
AWRI2804_contig762_scaffold1	AUGUSTUS	start_codon	213550	213552	.	+	0	transcript_id	"g2537.t1";	gene_id	"g2537";
AWRI2804_contig762_scaffold1	AUGUSTUS	CDS	213550	215511	0.87	+	0	transcript_id	"g2537.t1";	gene_id	"g2537";
AWRI2804_contig762_scaffold1	AUGUSTUS	stop_codon	215512	215514	.	+	0	transcript_id	"g2537.t1";	gene_id	"g2537";
AWRI2804_contig762_scaffold1	AUGUSTUS	gene	216954	218963	1	+	.	g2538;OG0004438;Beta-mannosyltransferase 7
AWRI2804_contig762_scaffold1	AUGUSTUS	transcript	216954	218963	1	+	.	g2538.t1
AWRI2804_contig762_scaffold1	AUGUSTUS	start_codon	216954	216956	.	+	0	transcript_id	"g2538.t1";	gene_id	"g2538";
AWRI2804_contig762_scaffold1	AUGUSTUS	CDS	216954	218960	1	+	0	transcript_id	"g2538.t1";	gene_id	"g2538";
AWRI2804_contig762_scaffold1	AUGUSTUS	stop_codon	218961	218963	.	+	0	transcript_id	"g2538.t1";	gene_id	"g2538";
AWRI2804_contig762_scaffold1	AUGUSTUS	gene	220381	222378	1	+	.	g2539;OG0004438;Beta-mannosyltransferase 7
AWRI2804_contig762_scaffold1	AUGUSTUS	transcript	220381	222378	1	+	.	g2539.t1
AWRI2804_contig762_scaffold1	AUGUSTUS	start_codon	220381	220383	.	+	0	transcript_id	"g2539.t1";	gene_id	"g2539";
AWRI2804_contig762_scaffold1	AUGUSTUS	CDS	220381	222375	1	+	0	transcript_id	"g2539.t1";	gene_id	"g2539";
AWRI2804_contig762_scaffold1	AUGUSTUS	stop_codon	222376	222378	.	+	0	transcript_id	"g2539.t1";	gene_id	"g2539";
AWRI2804_contig762_scaffold1	AUGUSTUS	gene	223173	225008	1	+	.	g2540;OG0002404;Dihydroxy-acid dehydratase, mitochondrial
AWRI2804_contig762_scaffold1	AUGUSTUS	transcript	223173	225008	1	+	.	g2540.t1
AWRI2804_contig762_scaffold1	AUGUSTUS	start_codon	223173	223175	.	+	0	transcript_id	"g2540.t1";	gene_id	"g2540";
AWRI2804_contig762_scaffold1	AUGUSTUS	CDS	223173	225005	1	+	0	transcript_id	"g2540.t1";	gene_id	"g2540";
AWRI2804_contig762_scaffold1	AUGUSTUS	stop_codon	225006	225008	.	+	0	transcript_id	"g2540.t1";	gene_id	"g2540";
AWRI2804_contig762_scaffold1	AUGUSTUS	gene	225454	229095	0.99	+	.	g2541;OG0002405;Polyphosphoinositide phosphatase
AWRI2804_contig762_scaffold1	AUGUSTUS	transcript	225454	229095	0.99	+	.	g2541.t1
AWRI2804_contig762_scaffold1	AUGUSTUS	start_codon	225454	225456	.	+	0	transcript_id	"g2541.t1";	gene_id	"g2541";
AWRI2804_contig762_scaffold1	AUGUSTUS	CDS	225454	229092	0.99	+	0	transcript_id	"g2541.t1";	gene_id	"g2541";
AWRI2804_contig762_scaffold1	AUGUSTUS	stop_codon	229093	229095	.	+	0	transcript_id	"g2541.t1";	gene_id	"g2541";
AWRI2804_contig762_scaffold1	AUGUSTUS	gene	229195	229941	1	-	.	g2542;OG0002406;Exosome complex component RRP40
AWRI2804_contig762_scaffold1	AUGUSTUS	transcript	229195	229941	1	-	.	g2542.t1
AWRI2804_contig762_scaffold1	AUGUSTUS	stop_codon	229195	229197	.	-	0	transcript_id	"g2542.t1";	gene_id	"g2542";
AWRI2804_contig762_scaffold1	AUGUSTUS	CDS	229198	229941	1	-	0	transcript_id	"g2542.t1";	gene_id	"g2542";
AWRI2804_contig762_scaffold1	AUGUSTUS	start_codon	229939	229941	.	-	0	transcript_id	"g2542.t1";	gene_id	"g2542";
AWRI2804_contig762_scaffold1	AUGUSTUS	gene	231608	233647	1	+	.	g2543;OG0002407;Glutamate--cysteine ligase
AWRI2804_contig762_scaffold1	AUGUSTUS	transcript	231608	233647	1	+	.	g2543.t1
AWRI2804_contig762_scaffold1	AUGUSTUS	start_codon	231608	231610	.	+	0	transcript_id	"g2543.t1";	gene_id	"g2543";
AWRI2804_contig762_scaffold1	AUGUSTUS	CDS	231608	233644	1	+	0	transcript_id	"g2543.t1";	gene_id	"g2543";
AWRI2804_contig762_scaffold1	AUGUSTUS	stop_codon	233645	233647	.	+	0	transcript_id	"g2543.t1";	gene_id	"g2543";
AWRI2804_contig762_scaffold1	AUGUSTUS	gene	233808	235355	0.72	-	.	g2544;OG0002408;hypothetical protein
AWRI2804_contig762_scaffold1	AUGUSTUS	transcript	233808	235355	0.72	-	.	g2544.t1
AWRI2804_contig762_scaffold1	AUGUSTUS	stop_codon	233808	233810	.	-	0	transcript_id	"g2544.t1";	gene_id	"g2544";
AWRI2804_contig762_scaffold1	AUGUSTUS	CDS	233811	235355	0.72	-	0	transcript_id	"g2544.t1";	gene_id	"g2544";
AWRI2804_contig762_scaffold1	AUGUSTUS	start_codon	235353	235355	.	-	0	transcript_id	"g2544.t1";	gene_id	"g2544";
AWRI2804_contig762_scaffold1	AUGUSTUS	gene	235720	237483	1	-	.	g2545;OG0002409;Tyrosine-protein phosphatase CDC14
AWRI2804_contig762_scaffold1	AUGUSTUS	transcript	235720	237483	1	-	.	g2545.t1
AWRI2804_contig762_scaffold1	AUGUSTUS	stop_codon	235720	235722	.	-	0	transcript_id	"g2545.t1";	gene_id	"g2545";
AWRI2804_contig762_scaffold1	AUGUSTUS	CDS	235723	237483	1	-	0	transcript_id	"g2545.t1";	gene_id	"g2545";
AWRI2804_contig762_scaffold1	AUGUSTUS	start_codon	237481	237483	.	-	0	transcript_id	"g2545.t1";	gene_id	"g2545";
AWRI2804_contig762_scaffold1	AUGUSTUS	gene	238521	243080	1	+	.	g2546;OG0000504;E3 ubiquitin-protein ligase listerin
AWRI2804_contig762_scaffold1	AUGUSTUS	transcript	238521	243080	1	+	.	g2546.t1
AWRI2804_contig762_scaffold1	AUGUSTUS	start_codon	238521	238523	.	+	0	transcript_id	"g2546.t1";	gene_id	"g2546";
AWRI2804_contig762_scaffold1	AUGUSTUS	CDS	238521	243077	1	+	0	transcript_id	"g2546.t1";	gene_id	"g2546";
AWRI2804_contig762_scaffold1	AUGUSTUS	stop_codon	243078	243080	.	+	0	transcript_id	"g2546.t1";	gene_id	"g2546";
AWRI2804_contig762_scaffold1	AUGUSTUS	gene	243155	244855	0.99	-	.	g2547;OG0002410;Origin recognition complex subunit 2
AWRI2804_contig762_scaffold1	AUGUSTUS	transcript	243155	244855	0.99	-	.	g2547.t1
AWRI2804_contig762_scaffold1	AUGUSTUS	stop_codon	243155	243157	.	-	0	transcript_id	"g2547.t1";	gene_id	"g2547";
AWRI2804_contig762_scaffold1	AUGUSTUS	CDS	243158	244855	0.99	-	0	transcript_id	"g2547.t1";	gene_id	"g2547";
AWRI2804_contig762_scaffold1	AUGUSTUS	start_codon	244853	244855	.	-	0	transcript_id	"g2547.t1";	gene_id	"g2547";
AWRI2804_contig762_scaffold1	AUGUSTUS	gene	245707	247035	1	-	.	g2548;OG0002411;Protein gar2
AWRI2804_contig762_scaffold1	AUGUSTUS	transcript	245707	247035	1	-	.	g2548.t1
AWRI2804_contig762_scaffold1	AUGUSTUS	stop_codon	245707	245709	.	-	0	transcript_id	"g2548.t1";	gene_id	"g2548";
AWRI2804_contig762_scaffold1	AUGUSTUS	CDS	245710	247035	1	-	0	transcript_id	"g2548.t1";	gene_id	"g2548";
AWRI2804_contig762_scaffold1	AUGUSTUS	start_codon	247033	247035	.	-	0	transcript_id	"g2548.t1";	gene_id	"g2548";
AWRI2804_contig762_scaffold1	AUGUSTUS	gene	247506	248285	0.9	+	.	g2549;OG0002412;Exosome complex component CSL4
AWRI2804_contig762_scaffold1	AUGUSTUS	transcript	247506	248285	0.9	+	.	g2549.t1
AWRI2804_contig762_scaffold1	AUGUSTUS	start_codon	247506	247508	.	+	0	transcript_id	"g2549.t1";	gene_id	"g2549";
AWRI2804_contig762_scaffold1	AUGUSTUS	CDS	247506	248282	0.9	+	0	transcript_id	"g2549.t1";	gene_id	"g2549";
AWRI2804_contig762_scaffold1	AUGUSTUS	stop_codon	248283	248285	.	+	0	transcript_id	"g2549.t1";	gene_id	"g2549";
AWRI2804_contig762_scaffold1	AUGUSTUS	gene	248461	250185	0.9	-	.	g2550;OG0002413;External NADH-ubiquinone oxidoreductase 1, mitochondrial
AWRI2804_contig762_scaffold1	AUGUSTUS	transcript	248461	250185	0.9	-	.	g2550.t1
AWRI2804_contig762_scaffold1	AUGUSTUS	stop_codon	248461	248463	.	-	0	transcript_id	"g2550.t1";	gene_id	"g2550";
AWRI2804_contig762_scaffold1	AUGUSTUS	CDS	248464	250185	0.9	-	0	transcript_id	"g2550.t1";	gene_id	"g2550";
AWRI2804_contig762_scaffold1	AUGUSTUS	start_codon	250183	250185	.	-	0	transcript_id	"g2550.t1";	gene_id	"g2550";
AWRI2804_contig762_scaffold1	AUGUSTUS	gene	251881	253008	1	+	.	g2551;OG0002414;Ino eighty subunit 2
AWRI2804_contig762_scaffold1	AUGUSTUS	transcript	251881	253008	1	+	.	g2551.t1
AWRI2804_contig762_scaffold1	AUGUSTUS	start_codon	251881	251883	.	+	0	transcript_id	"g2551.t1";	gene_id	"g2551";
AWRI2804_contig762_scaffold1	AUGUSTUS	CDS	251881	253005	1	+	0	transcript_id	"g2551.t1";	gene_id	"g2551";
AWRI2804_contig762_scaffold1	AUGUSTUS	stop_codon	253006	253008	.	+	0	transcript_id	"g2551.t1";	gene_id	"g2551";
AWRI2804_contig762_scaffold1	AUGUSTUS	gene	253096	253734	1	-	.	g2552;OG0002415;hypothetical protein
AWRI2804_contig762_scaffold1	AUGUSTUS	transcript	253096	253734	1	-	.	g2552.t1
AWRI2804_contig762_scaffold1	AUGUSTUS	stop_codon	253096	253098	.	-	0	transcript_id	"g2552.t1";	gene_id	"g2552";
AWRI2804_contig762_scaffold1	AUGUSTUS	CDS	253099	253734	1	-	0	transcript_id	"g2552.t1";	gene_id	"g2552";
AWRI2804_contig762_scaffold1	AUGUSTUS	start_codon	253732	253734	.	-	0	transcript_id	"g2552.t1";	gene_id	"g2552";
AWRI2804_contig762_scaffold1	AUGUSTUS	gene	254233	254826	0.93	+	.	g2553;OG0002416;UDP-N-acetylglucosamine transferase subunit ALG13
AWRI2804_contig762_scaffold1	AUGUSTUS	transcript	254233	254826	0.93	+	.	g2553.t1
AWRI2804_contig762_scaffold1	AUGUSTUS	start_codon	254233	254235	.	+	0	transcript_id	"g2553.t1";	gene_id	"g2553";
AWRI2804_contig762_scaffold1	AUGUSTUS	CDS	254233	254823	0.93	+	0	transcript_id	"g2553.t1";	gene_id	"g2553";
AWRI2804_contig762_scaffold1	AUGUSTUS	stop_codon	254824	254826	.	+	0	transcript_id	"g2553.t1";	gene_id	"g2553";
AWRI2804_contig762_scaffold1	AUGUSTUS	gene	256801	257709	0.99	+	.	g2554;OG0000019;Cell wall mannoprotein PIR3
AWRI2804_contig762_scaffold1	AUGUSTUS	transcript	256801	257709	0.99	+	.	g2554.t1
AWRI2804_contig762_scaffold1	AUGUSTUS	start_codon	256801	256803	.	+	0	transcript_id	"g2554.t1";	gene_id	"g2554";
AWRI2804_contig762_scaffold1	AUGUSTUS	CDS	256801	257706	0.99	+	0	transcript_id	"g2554.t1";	gene_id	"g2554";
AWRI2804_contig762_scaffold1	AUGUSTUS	stop_codon	257707	257709	.	+	0	transcript_id	"g2554.t1";	gene_id	"g2554";
AWRI2804_contig762_scaffold1	AUGUSTUS	gene	258992	264004	0.95	+	.	g2555;OG0002417;Clathrin heavy chain
AWRI2804_contig762_scaffold1	AUGUSTUS	transcript	258992	264004	0.95	+	.	g2555.t1
AWRI2804_contig762_scaffold1	AUGUSTUS	start_codon	258992	258994	.	+	0	transcript_id	"g2555.t1";	gene_id	"g2555";
AWRI2804_contig762_scaffold1	AUGUSTUS	CDS	258992	264001	0.95	+	0	transcript_id	"g2555.t1";	gene_id	"g2555";
AWRI2804_contig762_scaffold1	AUGUSTUS	stop_codon	264002	264004	.	+	0	transcript_id	"g2555.t1";	gene_id	"g2555";
AWRI2804_contig762_scaffold1	AUGUSTUS	gene	264235	265494	0.99	-	.	g2556;OG0004439;Methylthioribose-1-phosphate isomerase
AWRI2804_contig762_scaffold1	AUGUSTUS	transcript	264235	265494	0.99	-	.	g2556.t1
AWRI2804_contig762_scaffold1	AUGUSTUS	stop_codon	264235	264237	.	-	0	transcript_id	"g2556.t1";	gene_id	"g2556";
AWRI2804_contig762_scaffold1	AUGUSTUS	CDS	264238	265494	0.99	-	0	transcript_id	"g2556.t1";	gene_id	"g2556";
AWRI2804_contig762_scaffold1	AUGUSTUS	start_codon	265492	265494	.	-	0	transcript_id	"g2556.t1";	gene_id	"g2556";
AWRI2804_contig762_scaffold1	AUGUSTUS	gene	266171	268666	1	+	.	g2557;OG0002418;Protein NNF2
AWRI2804_contig762_scaffold1	AUGUSTUS	transcript	266171	268666	1	+	.	g2557.t1
AWRI2804_contig762_scaffold1	AUGUSTUS	start_codon	266171	266173	.	+	0	transcript_id	"g2557.t1";	gene_id	"g2557";
AWRI2804_contig762_scaffold1	AUGUSTUS	CDS	266171	268663	1	+	0	transcript_id	"g2557.t1";	gene_id	"g2557";
AWRI2804_contig762_scaffold1	AUGUSTUS	stop_codon	268664	268666	.	+	0	transcript_id	"g2557.t1";	gene_id	"g2557";
AWRI2804_contig762_scaffold1	AUGUSTUS	gene	269116	269970	0.75	+	.	g2558;OG0002419;hypothetical protein
AWRI2804_contig762_scaffold1	AUGUSTUS	transcript	269116	269970	0.75	+	.	g2558.t1
AWRI2804_contig762_scaffold1	AUGUSTUS	start_codon	269116	269118	.	+	0	transcript_id	"g2558.t1";	gene_id	"g2558";
AWRI2804_contig762_scaffold1	AUGUSTUS	CDS	269116	269967	0.75	+	0	transcript_id	"g2558.t1";	gene_id	"g2558";
AWRI2804_contig762_scaffold1	AUGUSTUS	stop_codon	269968	269970	.	+	0	transcript_id	"g2558.t1";	gene_id	"g2558";
AWRI2804_contig762_scaffold1	AUGUSTUS	gene	270062	275065	1	-	.	g2559;OG0002420;Separin
AWRI2804_contig762_scaffold1	AUGUSTUS	transcript	270062	275065	1	-	.	g2559.t1
AWRI2804_contig762_scaffold1	AUGUSTUS	stop_codon	270062	270064	.	-	0	transcript_id	"g2559.t1";	gene_id	"g2559";
AWRI2804_contig762_scaffold1	AUGUSTUS	CDS	270065	275065	1	-	0	transcript_id	"g2559.t1";	gene_id	"g2559";
AWRI2804_contig762_scaffold1	AUGUSTUS	start_codon	275063	275065	.	-	0	transcript_id	"g2559.t1";	gene_id	"g2559";
AWRI2804_contig762_scaffold1	AUGUSTUS	gene	275674	277222	0.99	-	.	g2560;OG0002421;Serine hydroxymethyltransferase, mitochondrial
AWRI2804_contig762_scaffold1	AUGUSTUS	transcript	275674	277222	0.99	-	.	g2560.t1
AWRI2804_contig762_scaffold1	AUGUSTUS	stop_codon	275674	275676	.	-	0	transcript_id	"g2560.t1";	gene_id	"g2560";
AWRI2804_contig762_scaffold1	AUGUSTUS	intron	277093	277165	0.99	-	.	transcript_id	"g2560.t1";	gene_id	"g2560";
AWRI2804_contig762_scaffold1	AUGUSTUS	CDS	275677	277092	0.99	-	0	transcript_id	"g2560.t1";	gene_id	"g2560";
AWRI2804_contig762_scaffold1	AUGUSTUS	CDS	277166	277222	0.99	-	0	transcript_id	"g2560.t1";	gene_id	"g2560";
AWRI2804_contig762_scaffold1	AUGUSTUS	start_codon	277220	277222	.	-	0	transcript_id	"g2560.t1";	gene_id	"g2560";
AWRI2804_contig762_scaffold1	AUGUSTUS	gene	277816	278565	1	+	.	g2561;OG0002422;hypothetical protein
AWRI2804_contig762_scaffold1	AUGUSTUS	transcript	277816	278565	1	+	.	g2561.t1
AWRI2804_contig762_scaffold1	AUGUSTUS	start_codon	277816	277818	.	+	0	transcript_id	"g2561.t1";	gene_id	"g2561";
AWRI2804_contig762_scaffold1	AUGUSTUS	CDS	277816	278562	1	+	0	transcript_id	"g2561.t1";	gene_id	"g2561";
AWRI2804_contig762_scaffold1	AUGUSTUS	stop_codon	278563	278565	.	+	0	transcript_id	"g2561.t1";	gene_id	"g2561";
AWRI2804_contig762_scaffold1	AUGUSTUS	gene	278882	281302	1	+	.	g2562;OG0002423;COP9 signalosome complex subunit 2
AWRI2804_contig762_scaffold1	AUGUSTUS	transcript	278882	281302	1	+	.	g2562.t1
AWRI2804_contig762_scaffold1	AUGUSTUS	start_codon	278882	278884	.	+	0	transcript_id	"g2562.t1";	gene_id	"g2562";
AWRI2804_contig762_scaffold1	AUGUSTUS	CDS	278882	281299	1	+	0	transcript_id	"g2562.t1";	gene_id	"g2562";
AWRI2804_contig762_scaffold1	AUGUSTUS	stop_codon	281300	281302	.	+	0	transcript_id	"g2562.t1";	gene_id	"g2562";
AWRI2804_contig762_scaffold1	AUGUSTUS	gene	281503	282135	1	+	.	g2563;OG0002424;60S ribosomal subunit assembly/export protein LOC1
AWRI2804_contig762_scaffold1	AUGUSTUS	transcript	281503	282135	1	+	.	g2563.t1
AWRI2804_contig762_scaffold1	AUGUSTUS	start_codon	281503	281505	.	+	0	transcript_id	"g2563.t1";	gene_id	"g2563";
AWRI2804_contig762_scaffold1	AUGUSTUS	CDS	281503	282132	1	+	0	transcript_id	"g2563.t1";	gene_id	"g2563";
AWRI2804_contig762_scaffold1	AUGUSTUS	stop_codon	282133	282135	.	+	0	transcript_id	"g2563.t1";	gene_id	"g2563";
AWRI2804_contig762_scaffold1	AUGUSTUS	gene	282597	283481	1	+	.	g2564;OG0002425;hypothetical protein
AWRI2804_contig762_scaffold1	AUGUSTUS	transcript	282597	283481	1	+	.	g2564.t1
AWRI2804_contig762_scaffold1	AUGUSTUS	start_codon	282597	282599	.	+	0	transcript_id	"g2564.t1";	gene_id	"g2564";
AWRI2804_contig762_scaffold1	AUGUSTUS	CDS	282597	283478	1	+	0	transcript_id	"g2564.t1";	gene_id	"g2564";
AWRI2804_contig762_scaffold1	AUGUSTUS	stop_codon	283479	283481	.	+	0	transcript_id	"g2564.t1";	gene_id	"g2564";
AWRI2804_contig762_scaffold1	AUGUSTUS	gene	283684	285365	0.61	-	.	g2565;OG0002426;Delta(14)-sterol reductase
AWRI2804_contig762_scaffold1	AUGUSTUS	transcript	283684	285365	0.61	-	.	g2565.t1
AWRI2804_contig762_scaffold1	AUGUSTUS	stop_codon	283684	283686	.	-	0	transcript_id	"g2565.t1";	gene_id	"g2565";
AWRI2804_contig762_scaffold1	AUGUSTUS	intron	285054	285166	0.61	-	.	transcript_id	"g2565.t1";	gene_id	"g2565";
AWRI2804_contig762_scaffold1	AUGUSTUS	CDS	283687	285053	0.7	-	2	transcript_id	"g2565.t1";	gene_id	"g2565";
AWRI2804_contig762_scaffold1	AUGUSTUS	CDS	285167	285365	0.61	-	0	transcript_id	"g2565.t1";	gene_id	"g2565";
AWRI2804_contig762_scaffold1	AUGUSTUS	start_codon	285363	285365	.	-	0	transcript_id	"g2565.t1";	gene_id	"g2565";
AWRI2804_contig762_scaffold1	AUGUSTUS	gene	285597	286655	1	+	.	g2566;OG0002427;3'(2'),5'-bisphosphate nucleotidase 1
AWRI2804_contig762_scaffold1	AUGUSTUS	transcript	285597	286655	1	+	.	g2566.t1
AWRI2804_contig762_scaffold1	AUGUSTUS	start_codon	285597	285599	.	+	0	transcript_id	"g2566.t1";	gene_id	"g2566";
AWRI2804_contig762_scaffold1	AUGUSTUS	CDS	285597	286652	1	+	0	transcript_id	"g2566.t1";	gene_id	"g2566";
AWRI2804_contig762_scaffold1	AUGUSTUS	stop_codon	286653	286655	.	+	0	transcript_id	"g2566.t1";	gene_id	"g2566";
AWRI2804_contig762_scaffold1	AUGUSTUS	gene	287259	288869	0.92	+	.	g2567;OG0002428;Dolichyl pyrophosphate Man9GlcNAc2 alpha-1,3-glucosyltransferase
AWRI2804_contig762_scaffold1	AUGUSTUS	transcript	287259	288869	0.92	+	.	g2567.t1
AWRI2804_contig762_scaffold1	AUGUSTUS	start_codon	287259	287261	.	+	0	transcript_id	"g2567.t1";	gene_id	"g2567";
AWRI2804_contig762_scaffold1	AUGUSTUS	CDS	287259	288866	0.92	+	0	transcript_id	"g2567.t1";	gene_id	"g2567";
AWRI2804_contig762_scaffold1	AUGUSTUS	stop_codon	288867	288869	.	+	0	transcript_id	"g2567.t1";	gene_id	"g2567";
AWRI2804_contig762_scaffold1	AUGUSTUS	gene	288974	291022	0.6	-	.	g2568;OG0000505;Glucan endo-1,3-beta-glucosidase btgC
AWRI2804_contig762_scaffold1	AUGUSTUS	transcript	288974	291022	0.6	-	.	g2568.t1
AWRI2804_contig762_scaffold1	AUGUSTUS	stop_codon	288974	288976	.	-	0	transcript_id	"g2568.t1";	gene_id	"g2568";
AWRI2804_contig762_scaffold1	AUGUSTUS	CDS	288977	291022	0.6	-	0	transcript_id	"g2568.t1";	gene_id	"g2568";
AWRI2804_contig762_scaffold1	AUGUSTUS	start_codon	291020	291022	.	-	0	transcript_id	"g2568.t1";	gene_id	"g2568";
AWRI2804_contig762_scaffold1	AUGUSTUS	gene	291357	297289	0.63	-	.	g2569;OG0000506;hypothetical protein
AWRI2804_contig762_scaffold1	AUGUSTUS	transcript	291357	297289	0.63	-	.	g2569.t1
AWRI2804_contig762_scaffold1	AUGUSTUS	stop_codon	291357	291359	.	-	0	transcript_id	"g2569.t1";	gene_id	"g2569";
AWRI2804_contig762_scaffold1	AUGUSTUS	intron	294632	294696	0.72	-	.	transcript_id	"g2569.t1";	gene_id	"g2569";
AWRI2804_contig762_scaffold1	AUGUSTUS	CDS	291360	294631	0.89	-	2	transcript_id	"g2569.t1";	gene_id	"g2569";
AWRI2804_contig762_scaffold1	AUGUSTUS	CDS	294697	297289	0.72	-	0	transcript_id	"g2569.t1";	gene_id	"g2569";
AWRI2804_contig762_scaffold1	AUGUSTUS	start_codon	297287	297289	.	-	0	transcript_id	"g2569.t1";	gene_id	"g2569";
AWRI2804_contig762_scaffold1	AUGUSTUS	gene	298336	300633	1	+	.	g2570;OG0002429;Bud site selection protein 6
AWRI2804_contig762_scaffold1	AUGUSTUS	transcript	298336	300633	1	+	.	g2570.t1
AWRI2804_contig762_scaffold1	AUGUSTUS	start_codon	298336	298338	.	+	0	transcript_id	"g2570.t1";	gene_id	"g2570";
AWRI2804_contig762_scaffold1	AUGUSTUS	CDS	298336	300630	1	+	0	transcript_id	"g2570.t1";	gene_id	"g2570";
AWRI2804_contig762_scaffold1	AUGUSTUS	stop_codon	300631	300633	.	+	0	transcript_id	"g2570.t1";	gene_id	"g2570";
AWRI2804_contig762_scaffold1	AUGUSTUS	gene	300771	302906	0.29	-	.	g2571;OG0002430;Telomerase reverse transcriptase
AWRI2804_contig762_scaffold1	AUGUSTUS	transcript	300771	302906	0.29	-	.	g2571.t1
AWRI2804_contig762_scaffold1	AUGUSTUS	stop_codon	300771	300773	.	-	0	transcript_id	"g2571.t1";	gene_id	"g2571";
AWRI2804_contig762_scaffold1	AUGUSTUS	CDS	300774	302906	0.29	-	0	transcript_id	"g2571.t1";	gene_id	"g2571";
AWRI2804_contig762_scaffold1	AUGUSTUS	start_codon	302904	302906	.	-	0	transcript_id	"g2571.t1";	gene_id	"g2571";
AWRI2804_contig762_scaffold1	AUGUSTUS	gene	303722	304699	0.99	+	.	g2572;OG0004440;tRNA-specific adenosine deaminase subunit TAD3
AWRI2804_contig762_scaffold1	AUGUSTUS	transcript	303722	304699	0.99	+	.	g2572.t1
AWRI2804_contig762_scaffold1	AUGUSTUS	start_codon	303722	303724	.	+	0	transcript_id	"g2572.t1";	gene_id	"g2572";
AWRI2804_contig762_scaffold1	AUGUSTUS	CDS	303722	304696	0.99	+	0	transcript_id	"g2572.t1";	gene_id	"g2572";
AWRI2804_contig762_scaffold1	AUGUSTUS	stop_codon	304697	304699	.	+	0	transcript_id	"g2572.t1";	gene_id	"g2572";
AWRI2804_contig762_scaffold1	AUGUSTUS	gene	304713	305228	1	-	.	g2573;OG0002431;hypothetical protein
AWRI2804_contig762_scaffold1	AUGUSTUS	transcript	304713	305228	1	-	.	g2573.t1
AWRI2804_contig762_scaffold1	AUGUSTUS	stop_codon	304713	304715	.	-	0	transcript_id	"g2573.t1";	gene_id	"g2573";
AWRI2804_contig762_scaffold1	AUGUSTUS	CDS	304716	305228	1	-	0	transcript_id	"g2573.t1";	gene_id	"g2573";
AWRI2804_contig762_scaffold1	AUGUSTUS	start_codon	305226	305228	.	-	0	transcript_id	"g2573.t1";	gene_id	"g2573";
AWRI2804_contig762_scaffold1	AUGUSTUS	gene	305531	305920	1	+	.	g2574;OG0002432;Prefoldin subunit 4
AWRI2804_contig762_scaffold1	AUGUSTUS	transcript	305531	305920	1	+	.	g2574.t1
AWRI2804_contig762_scaffold1	AUGUSTUS	start_codon	305531	305533	.	+	0	transcript_id	"g2574.t1";	gene_id	"g2574";
AWRI2804_contig762_scaffold1	AUGUSTUS	CDS	305531	305917	1	+	0	transcript_id	"g2574.t1";	gene_id	"g2574";
AWRI2804_contig762_scaffold1	AUGUSTUS	stop_codon	305918	305920	.	+	0	transcript_id	"g2574.t1";	gene_id	"g2574";
AWRI2804_contig762_scaffold1	AUGUSTUS	gene	306053	308113	0.97	-	.	g2575;OG0002433;SWR1-complex protein 4
AWRI2804_contig762_scaffold1	AUGUSTUS	transcript	306053	308113	0.97	-	.	g2575.t1
AWRI2804_contig762_scaffold1	AUGUSTUS	stop_codon	306053	306055	.	-	0	transcript_id	"g2575.t1";	gene_id	"g2575";
AWRI2804_contig762_scaffold1	AUGUSTUS	CDS	306056	308113	0.97	-	0	transcript_id	"g2575.t1";	gene_id	"g2575";
AWRI2804_contig762_scaffold1	AUGUSTUS	start_codon	308111	308113	.	-	0	transcript_id	"g2575.t1";	gene_id	"g2575";
AWRI2804_contig762_scaffold1	AUGUSTUS	gene	308461	310929	1	+	.	g2576;OG0002434;Cullin-3
AWRI2804_contig762_scaffold1	AUGUSTUS	transcript	308461	310929	1	+	.	g2576.t1
AWRI2804_contig762_scaffold1	AUGUSTUS	start_codon	308461	308463	.	+	0	transcript_id	"g2576.t1";	gene_id	"g2576";
AWRI2804_contig762_scaffold1	AUGUSTUS	CDS	308461	310926	1	+	0	transcript_id	"g2576.t1";	gene_id	"g2576";
AWRI2804_contig762_scaffold1	AUGUSTUS	stop_codon	310927	310929	.	+	0	transcript_id	"g2576.t1";	gene_id	"g2576";
AWRI2804_contig762_scaffold1	AUGUSTUS	gene	311130	312818	0.93	-	.	g2577;OG0002435;Uncharacterized protein C167.05
AWRI2804_contig762_scaffold1	AUGUSTUS	transcript	311130	312818	0.93	-	.	g2577.t1
AWRI2804_contig762_scaffold1	AUGUSTUS	stop_codon	311130	311132	.	-	0	transcript_id	"g2577.t1";	gene_id	"g2577";
AWRI2804_contig762_scaffold1	AUGUSTUS	CDS	311133	312818	0.93	-	0	transcript_id	"g2577.t1";	gene_id	"g2577";
AWRI2804_contig762_scaffold1	AUGUSTUS	start_codon	312816	312818	.	-	0	transcript_id	"g2577.t1";	gene_id	"g2577";
AWRI2804_contig762_scaffold1	AUGUSTUS	gene	313588	315054	0.98	+	.	g2578;OG0002436;Serine--tRNA ligase, mitochondrial
AWRI2804_contig762_scaffold1	AUGUSTUS	transcript	313588	315054	0.98	+	.	g2578.t1
AWRI2804_contig762_scaffold1	AUGUSTUS	start_codon	313588	313590	.	+	0	transcript_id	"g2578.t1";	gene_id	"g2578";
AWRI2804_contig762_scaffold1	AUGUSTUS	CDS	313588	315051	0.98	+	0	transcript_id	"g2578.t1";	gene_id	"g2578";
AWRI2804_contig762_scaffold1	AUGUSTUS	stop_codon	315052	315054	.	+	0	transcript_id	"g2578.t1";	gene_id	"g2578";
AWRI2804_contig762_scaffold1	AUGUSTUS	gene	315157	317829	1	-	.	g2579;OG0000507;Golgin IMH1
AWRI2804_contig762_scaffold1	AUGUSTUS	transcript	315157	317829	1	-	.	g2579.t1
AWRI2804_contig762_scaffold1	AUGUSTUS	stop_codon	315157	315159	.	-	0	transcript_id	"g2579.t1";	gene_id	"g2579";
AWRI2804_contig762_scaffold1	AUGUSTUS	CDS	315160	317829	1	-	0	transcript_id	"g2579.t1";	gene_id	"g2579";
AWRI2804_contig762_scaffold1	AUGUSTUS	start_codon	317827	317829	.	-	0	transcript_id	"g2579.t1";	gene_id	"g2579";
AWRI2804_contig762_scaffold1	AUGUSTUS	gene	318120	319409	1	-	.	g2580;OG0002437;Protein arginine N-methyltransferase 2
AWRI2804_contig762_scaffold1	AUGUSTUS	transcript	318120	319409	1	-	.	g2580.t1
AWRI2804_contig762_scaffold1	AUGUSTUS	stop_codon	318120	318122	.	-	0	transcript_id	"g2580.t1";	gene_id	"g2580";
AWRI2804_contig762_scaffold1	AUGUSTUS	CDS	318123	319409	1	-	0	transcript_id	"g2580.t1";	gene_id	"g2580";
AWRI2804_contig762_scaffold1	AUGUSTUS	start_codon	319407	319409	.	-	0	transcript_id	"g2580.t1";	gene_id	"g2580";
AWRI2804_contig762_scaffold1	AUGUSTUS	gene	319658	324307	1	-	.	g2581;OG0000508;Bud site selection protein 3 homolog
AWRI2804_contig762_scaffold1	AUGUSTUS	transcript	319658	324307	1	-	.	g2581.t1
AWRI2804_contig762_scaffold1	AUGUSTUS	stop_codon	319658	319660	.	-	0	transcript_id	"g2581.t1";	gene_id	"g2581";
AWRI2804_contig762_scaffold1	AUGUSTUS	CDS	319661	324307	1	-	0	transcript_id	"g2581.t1";	gene_id	"g2581";
AWRI2804_contig762_scaffold1	AUGUSTUS	start_codon	324305	324307	.	-	0	transcript_id	"g2581.t1";	gene_id	"g2581";
AWRI2804_contig762_scaffold1	AUGUSTUS	gene	325144	325707	1	+	.	g2582;OG0000033;Protoplast secreted protein 2
AWRI2804_contig762_scaffold1	AUGUSTUS	transcript	325144	325707	1	+	.	g2582.t1
AWRI2804_contig762_scaffold1	AUGUSTUS	start_codon	325144	325146	.	+	0	transcript_id	"g2582.t1";	gene_id	"g2582";
AWRI2804_contig762_scaffold1	AUGUSTUS	CDS	325144	325704	1	+	0	transcript_id	"g2582.t1";	gene_id	"g2582";
AWRI2804_contig762_scaffold1	AUGUSTUS	stop_codon	325705	325707	.	+	0	transcript_id	"g2582.t1";	gene_id	"g2582";
AWRI2804_contig762_scaffold1	AUGUSTUS	gene	327229	329022	0.97	-	.	g2583;OG0002438;UPF0061 protein FMP40
AWRI2804_contig762_scaffold1	AUGUSTUS	transcript	327229	329022	0.97	-	.	g2583.t1
AWRI2804_contig762_scaffold1	AUGUSTUS	stop_codon	327229	327231	.	-	0	transcript_id	"g2583.t1";	gene_id	"g2583";
AWRI2804_contig762_scaffold1	AUGUSTUS	CDS	327232	329022	0.97	-	0	transcript_id	"g2583.t1";	gene_id	"g2583";
AWRI2804_contig762_scaffold1	AUGUSTUS	start_codon	329020	329022	.	-	0	transcript_id	"g2583.t1";	gene_id	"g2583";
AWRI2804_contig762_scaffold1	AUGUSTUS	gene	329856	331508	1	+	.	g2584;OG0002439;Asparagine--tRNA ligase, cytoplasmic
AWRI2804_contig762_scaffold1	AUGUSTUS	transcript	329856	331508	1	+	.	g2584.t1
AWRI2804_contig762_scaffold1	AUGUSTUS	start_codon	329856	329858	.	+	0	transcript_id	"g2584.t1";	gene_id	"g2584";
AWRI2804_contig762_scaffold1	AUGUSTUS	CDS	329856	331505	1	+	0	transcript_id	"g2584.t1";	gene_id	"g2584";
AWRI2804_contig762_scaffold1	AUGUSTUS	stop_codon	331506	331508	.	+	0	transcript_id	"g2584.t1";	gene_id	"g2584";
AWRI2804_contig762_scaffold1	AUGUSTUS	gene	331985	334036	0.91	+	.	g2585;OG0002440;Putative proline--tRNA ligase YHR020W
AWRI2804_contig762_scaffold1	AUGUSTUS	transcript	331985	334036	0.91	+	.	g2585.t1
AWRI2804_contig762_scaffold1	AUGUSTUS	start_codon	331985	331987	.	+	0	transcript_id	"g2585.t1";	gene_id	"g2585";
AWRI2804_contig762_scaffold1	AUGUSTUS	CDS	331985	334033	0.91	+	0	transcript_id	"g2585.t1";	gene_id	"g2585";
AWRI2804_contig762_scaffold1	AUGUSTUS	stop_codon	334034	334036	.	+	0	transcript_id	"g2585.t1";	gene_id	"g2585";
AWRI2804_contig762_scaffold1	AUGUSTUS	gene	334420	335844	1	+	.	g2586;OG0004441;Asparagine--tRNA ligase, mitochondrial
AWRI2804_contig762_scaffold1	AUGUSTUS	transcript	334420	335844	1	+	.	g2586.t1
AWRI2804_contig762_scaffold1	AUGUSTUS	start_codon	334420	334422	.	+	0	transcript_id	"g2586.t1";	gene_id	"g2586";
AWRI2804_contig762_scaffold1	AUGUSTUS	CDS	334420	335841	1	+	0	transcript_id	"g2586.t1";	gene_id	"g2586";
AWRI2804_contig762_scaffold1	AUGUSTUS	stop_codon	335842	335844	.	+	0	transcript_id	"g2586.t1";	gene_id	"g2586";
AWRI2804_contig762_scaffold1	AUGUSTUS	gene	336034	336954	1	-	.	g2587;OG0002441;RNases MRP/P 32.9 kDa subunit
AWRI2804_contig762_scaffold1	AUGUSTUS	transcript	336034	336954	1	-	.	g2587.t1
AWRI2804_contig762_scaffold1	AUGUSTUS	stop_codon	336034	336036	.	-	0	transcript_id	"g2587.t1";	gene_id	"g2587";
AWRI2804_contig762_scaffold1	AUGUSTUS	CDS	336037	336954	1	-	0	transcript_id	"g2587.t1";	gene_id	"g2587";
AWRI2804_contig762_scaffold1	AUGUSTUS	start_codon	336952	336954	.	-	0	transcript_id	"g2587.t1";	gene_id	"g2587";
AWRI2804_contig762_scaffold1	AUGUSTUS	gene	337007	338967	0.22	+	.	g2588;OG0002442;Putative lipoate-protein ligase A
AWRI2804_contig762_scaffold1	AUGUSTUS	transcript	337007	338967	0.22	+	.	g2588.t1
AWRI2804_contig762_scaffold1	AUGUSTUS	start_codon	337007	337009	.	+	0	transcript_id	"g2588.t1";	gene_id	"g2588";
AWRI2804_contig762_scaffold1	AUGUSTUS	intron	337020	337351	0.22	+	.	transcript_id	"g2588.t1";	gene_id	"g2588";
AWRI2804_contig762_scaffold1	AUGUSTUS	CDS	337007	337019	0.22	+	0	transcript_id	"g2588.t1";	gene_id	"g2588";
AWRI2804_contig762_scaffold1	AUGUSTUS	CDS	337352	338964	0.38	+	2	transcript_id	"g2588.t1";	gene_id	"g2588";
AWRI2804_contig762_scaffold1	AUGUSTUS	stop_codon	338965	338967	.	+	0	transcript_id	"g2588.t1";	gene_id	"g2588";
AWRI2804_contig762_scaffold1	AUGUSTUS	gene	340195	343104	0.95	+	.	g2589;OG0000509;Arrestin-related trafficking adapter 6
AWRI2804_contig762_scaffold1	AUGUSTUS	transcript	340195	343104	0.95	+	.	g2589.t1
AWRI2804_contig762_scaffold1	AUGUSTUS	start_codon	340195	340197	.	+	0	transcript_id	"g2589.t1";	gene_id	"g2589";
AWRI2804_contig762_scaffold1	AUGUSTUS	CDS	340195	343101	0.95	+	0	transcript_id	"g2589.t1";	gene_id	"g2589";
AWRI2804_contig762_scaffold1	AUGUSTUS	stop_codon	343102	343104	.	+	0	transcript_id	"g2589.t1";	gene_id	"g2589";
AWRI2804_contig762_scaffold1	AUGUSTUS	gene	343300	345156	1	-	.	g2590;OG0002443;Exocyst complex protein EXO70
AWRI2804_contig762_scaffold1	AUGUSTUS	transcript	343300	345156	1	-	.	g2590.t1
AWRI2804_contig762_scaffold1	AUGUSTUS	stop_codon	343300	343302	.	-	0	transcript_id	"g2590.t1";	gene_id	"g2590";
AWRI2804_contig762_scaffold1	AUGUSTUS	CDS	343303	345156	1	-	0	transcript_id	"g2590.t1";	gene_id	"g2590";
AWRI2804_contig762_scaffold1	AUGUSTUS	start_codon	345154	345156	.	-	0	transcript_id	"g2590.t1";	gene_id	"g2590";
AWRI2804_contig762_scaffold1	AUGUSTUS	gene	346203	347753	1	-	.	g2591;OG0002444;Glucan 1,3-beta-glucosidase
AWRI2804_contig762_scaffold1	AUGUSTUS	transcript	346203	347753	1	-	.	g2591.t1
AWRI2804_contig762_scaffold1	AUGUSTUS	stop_codon	346203	346205	.	-	0	transcript_id	"g2591.t1";	gene_id	"g2591";
AWRI2804_contig762_scaffold1	AUGUSTUS	CDS	346206	347753	1	-	0	transcript_id	"g2591.t1";	gene_id	"g2591";
AWRI2804_contig762_scaffold1	AUGUSTUS	start_codon	347751	347753	.	-	0	transcript_id	"g2591.t1";	gene_id	"g2591";
AWRI2804_contig762_scaffold1	AUGUSTUS	gene	348268	348576	1	+	.	g2592;OG0002445;Uncharacterized protein YDL157C, mitochondrial
AWRI2804_contig762_scaffold1	AUGUSTUS	transcript	348268	348576	1	+	.	g2592.t1
AWRI2804_contig762_scaffold1	AUGUSTUS	start_codon	348268	348270	.	+	0	transcript_id	"g2592.t1";	gene_id	"g2592";
AWRI2804_contig762_scaffold1	AUGUSTUS	CDS	348268	348573	1	+	0	transcript_id	"g2592.t1";	gene_id	"g2592";
AWRI2804_contig762_scaffold1	AUGUSTUS	stop_codon	348574	348576	.	+	0	transcript_id	"g2592.t1";	gene_id	"g2592";
AWRI2804_contig762_scaffold1	AUGUSTUS	gene	348745	350349	0.6	-	.	g2593;OG0002446;DNA damage-binding protein CMR1
AWRI2804_contig762_scaffold1	AUGUSTUS	transcript	348745	350349	0.6	-	.	g2593.t1
AWRI2804_contig762_scaffold1	AUGUSTUS	stop_codon	348745	348747	.	-	0	transcript_id	"g2593.t1";	gene_id	"g2593";
AWRI2804_contig762_scaffold1	AUGUSTUS	CDS	348748	350349	0.6	-	0	transcript_id	"g2593.t1";	gene_id	"g2593";
AWRI2804_contig762_scaffold1	AUGUSTUS	start_codon	350347	350349	.	-	0	transcript_id	"g2593.t1";	gene_id	"g2593";
AWRI2804_contig762_scaffold1	AUGUSTUS	gene	350646	351809	1	+	.	g2594;OG0000510;hypothetical protein
AWRI2804_contig762_scaffold1	AUGUSTUS	transcript	350646	351809	1	+	.	g2594.t1
AWRI2804_contig762_scaffold1	AUGUSTUS	start_codon	350646	350648	.	+	0	transcript_id	"g2594.t1";	gene_id	"g2594";
AWRI2804_contig762_scaffold1	AUGUSTUS	CDS	350646	351806	1	+	0	transcript_id	"g2594.t1";	gene_id	"g2594";
AWRI2804_contig762_scaffold1	AUGUSTUS	stop_codon	351807	351809	.	+	0	transcript_id	"g2594.t1";	gene_id	"g2594";
AWRI2804_contig762_scaffold1	AUGUSTUS	gene	351936	354425	1	-	.	g2595;OG0002447;tRNA ligase
AWRI2804_contig762_scaffold1	AUGUSTUS	transcript	351936	354425	1	-	.	g2595.t1
AWRI2804_contig762_scaffold1	AUGUSTUS	stop_codon	351936	351938	.	-	0	transcript_id	"g2595.t1";	gene_id	"g2595";
AWRI2804_contig762_scaffold1	AUGUSTUS	CDS	351939	354425	1	-	0	transcript_id	"g2595.t1";	gene_id	"g2595";
AWRI2804_contig762_scaffold1	AUGUSTUS	start_codon	354423	354425	.	-	0	transcript_id	"g2595.t1";	gene_id	"g2595";
AWRI2804_contig762_scaffold1	AUGUSTUS	gene	354967	356004	0.99	-	.	g2596;OG0002448;Uncharacterized mitochondrial carrier SCY_1795
AWRI2804_contig762_scaffold1	AUGUSTUS	transcript	354967	356004	0.99	-	.	g2596.t1
AWRI2804_contig762_scaffold1	AUGUSTUS	stop_codon	354967	354969	.	-	0	transcript_id	"g2596.t1";	gene_id	"g2596";
AWRI2804_contig762_scaffold1	AUGUSTUS	CDS	354970	356004	0.99	-	0	transcript_id	"g2596.t1";	gene_id	"g2596";
AWRI2804_contig762_scaffold1	AUGUSTUS	start_codon	356002	356004	.	-	0	transcript_id	"g2596.t1";	gene_id	"g2596";
AWRI2804_contig762_scaffold1	AUGUSTUS	gene	356614	357588	0.93	+	.	g2597;OG0002449;Phosphoserine phosphatase
AWRI2804_contig762_scaffold1	AUGUSTUS	transcript	356614	357588	0.93	+	.	g2597.t1
AWRI2804_contig762_scaffold1	AUGUSTUS	start_codon	356614	356616	.	+	0	transcript_id	"g2597.t1";	gene_id	"g2597";
AWRI2804_contig762_scaffold1	AUGUSTUS	CDS	356614	357585	0.93	+	0	transcript_id	"g2597.t1";	gene_id	"g2597";
AWRI2804_contig762_scaffold1	AUGUSTUS	stop_codon	357586	357588	.	+	0	transcript_id	"g2597.t1";	gene_id	"g2597";
AWRI2804_contig762_scaffold1	AUGUSTUS	gene	357677	358549	1	-	.	g2598;OG0002450;Putative aminodeoxychorismate lyase
AWRI2804_contig762_scaffold1	AUGUSTUS	transcript	357677	358549	1	-	.	g2598.t1
AWRI2804_contig762_scaffold1	AUGUSTUS	stop_codon	357677	357679	.	-	0	transcript_id	"g2598.t1";	gene_id	"g2598";
AWRI2804_contig762_scaffold1	AUGUSTUS	CDS	357680	358549	1	-	0	transcript_id	"g2598.t1";	gene_id	"g2598";
AWRI2804_contig762_scaffold1	AUGUSTUS	start_codon	358547	358549	.	-	0	transcript_id	"g2598.t1";	gene_id	"g2598";
AWRI2804_contig762_scaffold1	AUGUSTUS	gene	358882	360516	1	+	.	g2599;OG0002451;Altered inheritance of mitochondria protein 3
AWRI2804_contig762_scaffold1	AUGUSTUS	transcript	358882	360516	1	+	.	g2599.t1
AWRI2804_contig762_scaffold1	AUGUSTUS	start_codon	358882	358884	.	+	0	transcript_id	"g2599.t1";	gene_id	"g2599";
AWRI2804_contig762_scaffold1	AUGUSTUS	CDS	358882	360513	1	+	0	transcript_id	"g2599.t1";	gene_id	"g2599";
AWRI2804_contig762_scaffold1	AUGUSTUS	stop_codon	360514	360516	.	+	0	transcript_id	"g2599.t1";	gene_id	"g2599";
AWRI2804_contig762_scaffold1	AUGUSTUS	gene	361357	362751	0.72	+	.	g2600;OG0002452;Serine/threonine-protein kinase CHK1
AWRI2804_contig762_scaffold1	AUGUSTUS	transcript	361357	362751	0.72	+	.	g2600.t1
AWRI2804_contig762_scaffold1	AUGUSTUS	start_codon	361357	361359	.	+	0	transcript_id	"g2600.t1";	gene_id	"g2600";
AWRI2804_contig762_scaffold1	AUGUSTUS	CDS	361357	362748	0.72	+	0	transcript_id	"g2600.t1";	gene_id	"g2600";
AWRI2804_contig762_scaffold1	AUGUSTUS	stop_codon	362749	362751	.	+	0	transcript_id	"g2600.t1";	gene_id	"g2600";
AWRI2804_contig762_scaffold1	AUGUSTUS	gene	363046	364965	1	+	.	g2601;OG0002453;Double-strand break repair protein MRE11
AWRI2804_contig762_scaffold1	AUGUSTUS	transcript	363046	364965	1	+	.	g2601.t1
AWRI2804_contig762_scaffold1	AUGUSTUS	start_codon	363046	363048	.	+	0	transcript_id	"g2601.t1";	gene_id	"g2601";
AWRI2804_contig762_scaffold1	AUGUSTUS	CDS	363046	364962	1	+	0	transcript_id	"g2601.t1";	gene_id	"g2601";
AWRI2804_contig762_scaffold1	AUGUSTUS	stop_codon	364963	364965	.	+	0	transcript_id	"g2601.t1";	gene_id	"g2601";
AWRI2804_contig762_scaffold1	AUGUSTUS	gene	365687	367291	1	+	.	g2602;OG0002454;KNR4/SMI1 homolog 2
AWRI2804_contig762_scaffold1	AUGUSTUS	transcript	365687	367291	1	+	.	g2602.t1
AWRI2804_contig762_scaffold1	AUGUSTUS	start_codon	365687	365689	.	+	0	transcript_id	"g2602.t1";	gene_id	"g2602";
AWRI2804_contig762_scaffold1	AUGUSTUS	CDS	365687	367288	1	+	0	transcript_id	"g2602.t1";	gene_id	"g2602";
AWRI2804_contig762_scaffold1	AUGUSTUS	stop_codon	367289	367291	.	+	0	transcript_id	"g2602.t1";	gene_id	"g2602";
AWRI2804_contig762_scaffold1	AUGUSTUS	gene	367699	369186	1	-	.	g2603;OG0002455;Casein kinase I homolog 2
AWRI2804_contig762_scaffold1	AUGUSTUS	transcript	367699	369186	1	-	.	g2603.t1
AWRI2804_contig762_scaffold1	AUGUSTUS	stop_codon	367699	367701	.	-	0	transcript_id	"g2603.t1";	gene_id	"g2603";
AWRI2804_contig762_scaffold1	AUGUSTUS	CDS	367702	369186	1	-	0	transcript_id	"g2603.t1";	gene_id	"g2603";
AWRI2804_contig762_scaffold1	AUGUSTUS	start_codon	369184	369186	.	-	0	transcript_id	"g2603.t1";	gene_id	"g2603";
AWRI2804_contig762_scaffold1	AUGUSTUS	gene	370021	371202	1	-	.	g2604;OG0000177;Cystathionine beta-lyase
AWRI2804_contig762_scaffold1	AUGUSTUS	transcript	370021	371202	1	-	.	g2604.t1
AWRI2804_contig762_scaffold1	AUGUSTUS	stop_codon	370021	370023	.	-	0	transcript_id	"g2604.t1";	gene_id	"g2604";
AWRI2804_contig762_scaffold1	AUGUSTUS	CDS	370024	371202	1	-	0	transcript_id	"g2604.t1";	gene_id	"g2604";
AWRI2804_contig762_scaffold1	AUGUSTUS	start_codon	371200	371202	.	-	0	transcript_id	"g2604.t1";	gene_id	"g2604";
AWRI2804_contig762_scaffold1	AUGUSTUS	gene	372190	372885	0.73	+	.	g2605;OG0002456;NADH-ubiquinone oxidoreductase 24 kDa subunit, mitochondrial
AWRI2804_contig762_scaffold1	AUGUSTUS	transcript	372190	372885	0.73	+	.	g2605.t1
AWRI2804_contig762_scaffold1	AUGUSTUS	start_codon	372190	372192	.	+	0	transcript_id	"g2605.t1";	gene_id	"g2605";
AWRI2804_contig762_scaffold1	AUGUSTUS	CDS	372190	372882	0.73	+	0	transcript_id	"g2605.t1";	gene_id	"g2605";
AWRI2804_contig762_scaffold1	AUGUSTUS	stop_codon	372883	372885	.	+	0	transcript_id	"g2605.t1";	gene_id	"g2605";
AWRI2804_contig762_scaffold1	AUGUSTUS	gene	373486	375159	1	+	.	g2606;OG0002457;Glucose N-acetyltransferase 1-A
AWRI2804_contig762_scaffold1	AUGUSTUS	transcript	373486	375159	1	+	.	g2606.t1
AWRI2804_contig762_scaffold1	AUGUSTUS	start_codon	373486	373488	.	+	0	transcript_id	"g2606.t1";	gene_id	"g2606";
AWRI2804_contig762_scaffold1	AUGUSTUS	CDS	373486	375156	1	+	0	transcript_id	"g2606.t1";	gene_id	"g2606";
AWRI2804_contig762_scaffold1	AUGUSTUS	stop_codon	375157	375159	.	+	0	transcript_id	"g2606.t1";	gene_id	"g2606";
AWRI2804_contig762_scaffold1	AUGUSTUS	gene	375287	376417	1	-	.	g2607;OG0002458;Putative 2-hydroxyacid dehydrogenase YGL185C
AWRI2804_contig762_scaffold1	AUGUSTUS	transcript	375287	376417	1	-	.	g2607.t1
AWRI2804_contig762_scaffold1	AUGUSTUS	stop_codon	375287	375289	.	-	0	transcript_id	"g2607.t1";	gene_id	"g2607";
AWRI2804_contig762_scaffold1	AUGUSTUS	CDS	375290	376417	1	-	0	transcript_id	"g2607.t1";	gene_id	"g2607";
AWRI2804_contig762_scaffold1	AUGUSTUS	start_codon	376415	376417	.	-	0	transcript_id	"g2607.t1";	gene_id	"g2607";
AWRI2804_contig762_scaffold1	AUGUSTUS	gene	377154	377603	0.53	-	.	g2608;OG0004442;Cytochrome c oxidase subunit 4, mitochondrial
AWRI2804_contig762_scaffold1	AUGUSTUS	transcript	377154	377603	0.53	-	.	g2608.t1
AWRI2804_contig762_scaffold1	AUGUSTUS	stop_codon	377154	377156	.	-	0	transcript_id	"g2608.t1";	gene_id	"g2608";
AWRI2804_contig762_scaffold1	AUGUSTUS	CDS	377157	377603	0.53	-	0	transcript_id	"g2608.t1";	gene_id	"g2608";
AWRI2804_contig762_scaffold1	AUGUSTUS	start_codon	377601	377603	.	-	0	transcript_id	"g2608.t1";	gene_id	"g2608";
AWRI2804_contig762_scaffold1	AUGUSTUS	gene	379486	379845	1	+	.	g2609;OG0002459;40S ribosomal protein S26-B
AWRI2804_contig762_scaffold1	AUGUSTUS	transcript	379486	379845	1	+	.	g2609.t1
AWRI2804_contig762_scaffold1	AUGUSTUS	start_codon	379486	379488	.	+	0	transcript_id	"g2609.t1";	gene_id	"g2609";
AWRI2804_contig762_scaffold1	AUGUSTUS	CDS	379486	379842	1	+	0	transcript_id	"g2609.t1";	gene_id	"g2609";
AWRI2804_contig762_scaffold1	AUGUSTUS	stop_codon	379843	379845	.	+	0	transcript_id	"g2609.t1";	gene_id	"g2609";
AWRI2804_contig762_scaffold1	AUGUSTUS	gene	380934	382517	1	+	.	g2610;OG0002460;Serine/threonine protein phosphatase 2A 55 kDa regulatory subunit B beta isoform
AWRI2804_contig762_scaffold1	AUGUSTUS	transcript	380934	382517	1	+	.	g2610.t1
AWRI2804_contig762_scaffold1	AUGUSTUS	start_codon	380934	380936	.	+	0	transcript_id	"g2610.t1";	gene_id	"g2610";
AWRI2804_contig762_scaffold1	AUGUSTUS	CDS	380934	382514	1	+	0	transcript_id	"g2610.t1";	gene_id	"g2610";
AWRI2804_contig762_scaffold1	AUGUSTUS	stop_codon	382515	382517	.	+	0	transcript_id	"g2610.t1";	gene_id	"g2610";
AWRI2804_contig762_scaffold1	AUGUSTUS	gene	383267	383656	1	-	.	g2611;OG0004443;Cytochrome c oxidase subunit 6A, mitochondrial
AWRI2804_contig762_scaffold1	AUGUSTUS	transcript	383267	383656	1	-	.	g2611.t1
AWRI2804_contig762_scaffold1	AUGUSTUS	stop_codon	383267	383269	.	-	0	transcript_id	"g2611.t1";	gene_id	"g2611";
AWRI2804_contig762_scaffold1	AUGUSTUS	CDS	383270	383656	1	-	0	transcript_id	"g2611.t1";	gene_id	"g2611";
AWRI2804_contig762_scaffold1	AUGUSTUS	start_codon	383654	383656	.	-	0	transcript_id	"g2611.t1";	gene_id	"g2611";
AWRI2804_contig762_scaffold1	AUGUSTUS	gene	383978	385681	1	-	.	g2612;OG0002461;N6-adenosine-methyltransferase IME4
AWRI2804_contig762_scaffold1	AUGUSTUS	transcript	383978	385681	1	-	.	g2612.t1
AWRI2804_contig762_scaffold1	AUGUSTUS	stop_codon	383978	383980	.	-	0	transcript_id	"g2612.t1";	gene_id	"g2612";
AWRI2804_contig762_scaffold1	AUGUSTUS	CDS	383981	385681	1	-	0	transcript_id	"g2612.t1";	gene_id	"g2612";
AWRI2804_contig762_scaffold1	AUGUSTUS	start_codon	385679	385681	.	-	0	transcript_id	"g2612.t1";	gene_id	"g2612";
AWRI2804_contig762_scaffold1	AUGUSTUS	gene	386751	389054	1	+	.	g2613;OG0002462;Condensin complex subunit 2
AWRI2804_contig762_scaffold1	AUGUSTUS	transcript	386751	389054	1	+	.	g2613.t1
AWRI2804_contig762_scaffold1	AUGUSTUS	start_codon	386751	386753	.	+	0	transcript_id	"g2613.t1";	gene_id	"g2613";
AWRI2804_contig762_scaffold1	AUGUSTUS	CDS	386751	389051	1	+	0	transcript_id	"g2613.t1";	gene_id	"g2613";
AWRI2804_contig762_scaffold1	AUGUSTUS	stop_codon	389052	389054	.	+	0	transcript_id	"g2613.t1";	gene_id	"g2613";
AWRI2804_contig762_scaffold1	AUGUSTUS	gene	389316	391649	1	-	.	g2614;OG0002463;3-isopropylmalate dehydratase
AWRI2804_contig762_scaffold1	AUGUSTUS	transcript	389316	391649	1	-	.	g2614.t1
AWRI2804_contig762_scaffold1	AUGUSTUS	stop_codon	389316	389318	.	-	0	transcript_id	"g2614.t1";	gene_id	"g2614";
AWRI2804_contig762_scaffold1	AUGUSTUS	CDS	389319	391649	1	-	0	transcript_id	"g2614.t1";	gene_id	"g2614";
AWRI2804_contig762_scaffold1	AUGUSTUS	start_codon	391647	391649	.	-	0	transcript_id	"g2614.t1";	gene_id	"g2614";
AWRI2804_contig762_scaffold1	AUGUSTUS	gene	392253	393617	1	-	.	g2615;OG0002464;Kynurenine 3-monooxygenase
AWRI2804_contig762_scaffold1	AUGUSTUS	transcript	392253	393617	1	-	.	g2615.t1
AWRI2804_contig762_scaffold1	AUGUSTUS	stop_codon	392253	392255	.	-	0	transcript_id	"g2615.t1";	gene_id	"g2615";
AWRI2804_contig762_scaffold1	AUGUSTUS	CDS	392256	393617	1	-	0	transcript_id	"g2615.t1";	gene_id	"g2615";
AWRI2804_contig762_scaffold1	AUGUSTUS	start_codon	393615	393617	.	-	0	transcript_id	"g2615.t1";	gene_id	"g2615";
AWRI2804_contig762_scaffold1	AUGUSTUS	gene	394425	395861	0.94	-	.	g2616;OG0002465;ADP-ribosylation factor GTPase-activating protein GLO3
AWRI2804_contig762_scaffold1	AUGUSTUS	transcript	394425	395861	0.94	-	.	g2616.t1
AWRI2804_contig762_scaffold1	AUGUSTUS	stop_codon	394425	394427	.	-	0	transcript_id	"g2616.t1";	gene_id	"g2616";
AWRI2804_contig762_scaffold1	AUGUSTUS	CDS	394428	395861	0.94	-	0	transcript_id	"g2616.t1";	gene_id	"g2616";
AWRI2804_contig762_scaffold1	AUGUSTUS	start_codon	395859	395861	.	-	0	transcript_id	"g2616.t1";	gene_id	"g2616";
AWRI2804_contig762_scaffold1	AUGUSTUS	gene	396316	398085	1	+	.	g2617;OG0002466;Condensin complex subunit 2
AWRI2804_contig762_scaffold1	AUGUSTUS	transcript	396316	398085	1	+	.	g2617.t1
AWRI2804_contig762_scaffold1	AUGUSTUS	start_codon	396316	396318	.	+	0	transcript_id	"g2617.t1";	gene_id	"g2617";
AWRI2804_contig762_scaffold1	AUGUSTUS	CDS	396316	398082	1	+	0	transcript_id	"g2617.t1";	gene_id	"g2617";
AWRI2804_contig762_scaffold1	AUGUSTUS	stop_codon	398083	398085	.	+	0	transcript_id	"g2617.t1";	gene_id	"g2617";
AWRI2804_contig762_scaffold1	AUGUSTUS	gene	398409	401867	0.96	-	.	g2618;OG0004444;ERAD-associated E3 ubiquitin-protein ligase DOA10
AWRI2804_contig762_scaffold1	AUGUSTUS	transcript	398409	401867	0.96	-	.	g2618.t1
AWRI2804_contig762_scaffold1	AUGUSTUS	stop_codon	398409	398411	.	-	0	transcript_id	"g2618.t1";	gene_id	"g2618";
AWRI2804_contig762_scaffold1	AUGUSTUS	CDS	398412	401867	0.96	-	0	transcript_id	"g2618.t1";	gene_id	"g2618";
AWRI2804_contig762_scaffold1	AUGUSTUS	start_codon	401865	401867	.	-	0	transcript_id	"g2618.t1";	gene_id	"g2618";
AWRI2804_contig762_scaffold1	AUGUSTUS	gene	402424	404412	1	-	.	g2619;OG0000020;Heat shock protein 70 1
AWRI2804_contig762_scaffold1	AUGUSTUS	transcript	402424	404412	1	-	.	g2619.t1
AWRI2804_contig762_scaffold1	AUGUSTUS	stop_codon	402424	402426	.	-	0	transcript_id	"g2619.t1";	gene_id	"g2619";
AWRI2804_contig762_scaffold1	AUGUSTUS	CDS	402427	404412	1	-	0	transcript_id	"g2619.t1";	gene_id	"g2619";
AWRI2804_contig762_scaffold1	AUGUSTUS	start_codon	404410	404412	.	-	0	transcript_id	"g2619.t1";	gene_id	"g2619";
AWRI2804_contig762_scaffold1	AUGUSTUS	gene	405156	405968	0.38	-	.	g2620;OG0002467;Topoisomerase I damage affected protein 4
AWRI2804_contig762_scaffold1	AUGUSTUS	transcript	405156	405968	0.38	-	.	g2620.t1
AWRI2804_contig762_scaffold1	AUGUSTUS	stop_codon	405156	405158	.	-	0	transcript_id	"g2620.t1";	gene_id	"g2620";
AWRI2804_contig762_scaffold1	AUGUSTUS	CDS	405159	405968	0.38	-	0	transcript_id	"g2620.t1";	gene_id	"g2620";
AWRI2804_contig762_scaffold1	AUGUSTUS	start_codon	405966	405968	.	-	0	transcript_id	"g2620.t1";	gene_id	"g2620";
AWRI2804_contig762_scaffold1	AUGUSTUS	gene	406805	407830	1	+	.	g2621;OG0002468;Adenosine kinase
AWRI2804_contig762_scaffold1	AUGUSTUS	transcript	406805	407830	1	+	.	g2621.t1
AWRI2804_contig762_scaffold1	AUGUSTUS	start_codon	406805	406807	.	+	0	transcript_id	"g2621.t1";	gene_id	"g2621";
AWRI2804_contig762_scaffold1	AUGUSTUS	CDS	406805	407827	1	+	0	transcript_id	"g2621.t1";	gene_id	"g2621";
AWRI2804_contig762_scaffold1	AUGUSTUS	stop_codon	407828	407830	.	+	0	transcript_id	"g2621.t1";	gene_id	"g2621";
AWRI2804_contig762_scaffold1	AUGUSTUS	gene	407993	408946	0.99	-	.	g2622;OG0002469;Translocation protein SEC62
AWRI2804_contig762_scaffold1	AUGUSTUS	transcript	407993	408946	0.99	-	.	g2622.t1
AWRI2804_contig762_scaffold1	AUGUSTUS	stop_codon	407993	407995	.	-	0	transcript_id	"g2622.t1";	gene_id	"g2622";
AWRI2804_contig762_scaffold1	AUGUSTUS	CDS	407996	408946	0.99	-	0	transcript_id	"g2622.t1";	gene_id	"g2622";
AWRI2804_contig762_scaffold1	AUGUSTUS	start_codon	408944	408946	.	-	0	transcript_id	"g2622.t1";	gene_id	"g2622";
AWRI2804_contig762_scaffold1	AUGUSTUS	gene	409605	412616	1	+	.	g2623;OG0002470;SPS-sensor component SSY1
AWRI2804_contig762_scaffold1	AUGUSTUS	transcript	409605	412616	1	+	.	g2623.t1
AWRI2804_contig762_scaffold1	AUGUSTUS	start_codon	409605	409607	.	+	0	transcript_id	"g2623.t1";	gene_id	"g2623";
AWRI2804_contig762_scaffold1	AUGUSTUS	CDS	409605	412613	1	+	0	transcript_id	"g2623.t1";	gene_id	"g2623";
AWRI2804_contig762_scaffold1	AUGUSTUS	stop_codon	412614	412616	.	+	0	transcript_id	"g2623.t1";	gene_id	"g2623";
AWRI2804_contig762_scaffold1	AUGUSTUS	gene	412646	413521	0.99	-	.	g2624;OG0002471;Pre-mRNA-splicing factor ISY1
AWRI2804_contig762_scaffold1	AUGUSTUS	transcript	412646	413521	0.99	-	.	g2624.t1
AWRI2804_contig762_scaffold1	AUGUSTUS	stop_codon	412646	412648	.	-	0	transcript_id	"g2624.t1";	gene_id	"g2624";
AWRI2804_contig762_scaffold1	AUGUSTUS	CDS	412649	413521	0.99	-	0	transcript_id	"g2624.t1";	gene_id	"g2624";
AWRI2804_contig762_scaffold1	AUGUSTUS	start_codon	413519	413521	.	-	0	transcript_id	"g2624.t1";	gene_id	"g2624";
AWRI2804_contig762_scaffold1	AUGUSTUS	gene	414387	416096	0.56	+	.	g2625;OG0002472;Guanosine-diphosphatase
AWRI2804_contig762_scaffold1	AUGUSTUS	transcript	414387	416096	0.56	+	.	g2625.t1
AWRI2804_contig762_scaffold1	AUGUSTUS	start_codon	414387	414389	.	+	0	transcript_id	"g2625.t1";	gene_id	"g2625";
AWRI2804_contig762_scaffold1	AUGUSTUS	CDS	414387	416093	0.56	+	0	transcript_id	"g2625.t1";	gene_id	"g2625";
AWRI2804_contig762_scaffold1	AUGUSTUS	stop_codon	416094	416096	.	+	0	transcript_id	"g2625.t1";	gene_id	"g2625";
AWRI2804_contig762_scaffold1	AUGUSTUS	gene	416446	418140	0.99	+	.	g2626;OG0002473;NAD(+) kinase
AWRI2804_contig762_scaffold1	AUGUSTUS	transcript	416446	418140	0.99	+	.	g2626.t1
AWRI2804_contig762_scaffold1	AUGUSTUS	start_codon	416446	416448	.	+	0	transcript_id	"g2626.t1";	gene_id	"g2626";
AWRI2804_contig762_scaffold1	AUGUSTUS	CDS	416446	418137	0.99	+	0	transcript_id	"g2626.t1";	gene_id	"g2626";
AWRI2804_contig762_scaffold1	AUGUSTUS	stop_codon	418138	418140	.	+	0	transcript_id	"g2626.t1";	gene_id	"g2626";
AWRI2804_contig762_scaffold1	AUGUSTUS	gene	419883	423900	0.74	+	.	g2627;OG0004445;5-oxoprolinase
AWRI2804_contig762_scaffold1	AUGUSTUS	transcript	419883	423900	0.74	+	.	g2627.t1
AWRI2804_contig762_scaffold1	AUGUSTUS	start_codon	419883	419885	.	+	0	transcript_id	"g2627.t1";	gene_id	"g2627";
AWRI2804_contig762_scaffold1	AUGUSTUS	intron	419910	419979	0.99	+	.	transcript_id	"g2627.t1";	gene_id	"g2627";
AWRI2804_contig762_scaffold1	AUGUSTUS	CDS	419883	419909	0.99	+	0	transcript_id	"g2627.t1";	gene_id	"g2627";
AWRI2804_contig762_scaffold1	AUGUSTUS	CDS	419980	423897	0.74	+	0	transcript_id	"g2627.t1";	gene_id	"g2627";
AWRI2804_contig762_scaffold1	AUGUSTUS	stop_codon	423898	423900	.	+	0	transcript_id	"g2627.t1";	gene_id	"g2627";
AWRI2804_contig762_scaffold1	AUGUSTUS	gene	424414	428121	0.97	+	.	g2628;OG0002474;Ubiquitin carboxyl-terminal hydrolase 15
AWRI2804_contig762_scaffold1	AUGUSTUS	transcript	424414	428121	0.97	+	.	g2628.t1
AWRI2804_contig762_scaffold1	AUGUSTUS	start_codon	424414	424416	.	+	0	transcript_id	"g2628.t1";	gene_id	"g2628";
AWRI2804_contig762_scaffold1	AUGUSTUS	CDS	424414	428118	0.97	+	0	transcript_id	"g2628.t1";	gene_id	"g2628";
AWRI2804_contig762_scaffold1	AUGUSTUS	stop_codon	428119	428121	.	+	0	transcript_id	"g2628.t1";	gene_id	"g2628";
AWRI2804_contig762_scaffold1	AUGUSTUS	gene	428546	429280	0.72	-	.	g2629;OG0002475;Phosphopantetheine adenylyltransferase
AWRI2804_contig762_scaffold1	AUGUSTUS	transcript	428546	429280	0.72	-	.	g2629.t1
AWRI2804_contig762_scaffold1	AUGUSTUS	stop_codon	428546	428548	.	-	0	transcript_id	"g2629.t1";	gene_id	"g2629";
AWRI2804_contig762_scaffold1	AUGUSTUS	CDS	428549	429280	0.72	-	0	transcript_id	"g2629.t1";	gene_id	"g2629";
AWRI2804_contig762_scaffold1	AUGUSTUS	start_codon	429278	429280	.	-	0	transcript_id	"g2629.t1";	gene_id	"g2629";
AWRI2804_contig762_scaffold1	AUGUSTUS	gene	429501	431402	1	+	.	g2630;OG0002476;Pre-mRNA-splicing factor CWC22
AWRI2804_contig762_scaffold1	AUGUSTUS	transcript	429501	431402	1	+	.	g2630.t1
AWRI2804_contig762_scaffold1	AUGUSTUS	start_codon	429501	429503	.	+	0	transcript_id	"g2630.t1";	gene_id	"g2630";
AWRI2804_contig762_scaffold1	AUGUSTUS	CDS	429501	431399	1	+	0	transcript_id	"g2630.t1";	gene_id	"g2630";
AWRI2804_contig762_scaffold1	AUGUSTUS	stop_codon	431400	431402	.	+	0	transcript_id	"g2630.t1";	gene_id	"g2630";
AWRI2804_contig762_scaffold1	AUGUSTUS	gene	431657	432847	0.85	-	.	g2631;OG0002477;Phosphatidylinositol transfer protein PDR16
AWRI2804_contig762_scaffold1	AUGUSTUS	transcript	431657	432847	0.85	-	.	g2631.t1
AWRI2804_contig762_scaffold1	AUGUSTUS	stop_codon	431657	431659	.	-	0	transcript_id	"g2631.t1";	gene_id	"g2631";
AWRI2804_contig762_scaffold1	AUGUSTUS	CDS	431660	432847	0.85	-	0	transcript_id	"g2631.t1";	gene_id	"g2631";
AWRI2804_contig762_scaffold1	AUGUSTUS	start_codon	432845	432847	.	-	0	transcript_id	"g2631.t1";	gene_id	"g2631";
AWRI2804_contig762_scaffold1	AUGUSTUS	gene	433530	440028	0.2	-	.	g2632;OG0002478;Protein transport protein SEC1
AWRI2804_contig762_scaffold1	AUGUSTUS	transcript	433530	440028	0.2	-	.	g2632.t1
AWRI2804_contig762_scaffold1	AUGUSTUS	stop_codon	433530	433532	.	-	0	transcript_id	"g2632.t1";	gene_id	"g2632";
AWRI2804_contig762_scaffold1	AUGUSTUS	intron	435684	436150	0.5	-	.	transcript_id	"g2632.t1";	gene_id	"g2632";
AWRI2804_contig762_scaffold1	AUGUSTUS	intron	437929	438008	0.46	-	.	transcript_id	"g2632.t1";	gene_id	"g2632";
AWRI2804_contig762_scaffold1	AUGUSTUS	CDS	433533	435683	0.44	-	0	transcript_id	"g2632.t1";	gene_id	"g2632";
AWRI2804_contig762_scaffold1	AUGUSTUS	CDS	436151	437928	0.68	-	2	transcript_id	"g2632.t1";	gene_id	"g2632";
AWRI2804_contig762_scaffold1	AUGUSTUS	CDS	438009	440028	0.45	-	0	transcript_id	"g2632.t1";	gene_id	"g2632";
AWRI2804_contig762_scaffold1	AUGUSTUS	start_codon	440026	440028	.	-	0	transcript_id	"g2632.t1";	gene_id	"g2632";
AWRI2804_contig762_scaffold1	AUGUSTUS	gene	441149	441907	1	+	.	g2633;OG0002479;hypothetical protein
AWRI2804_contig762_scaffold1	AUGUSTUS	transcript	441149	441907	1	+	.	g2633.t1
AWRI2804_contig762_scaffold1	AUGUSTUS	start_codon	441149	441151	.	+	0	transcript_id	"g2633.t1";	gene_id	"g2633";
AWRI2804_contig762_scaffold1	AUGUSTUS	CDS	441149	441904	1	+	0	transcript_id	"g2633.t1";	gene_id	"g2633";
AWRI2804_contig762_scaffold1	AUGUSTUS	stop_codon	441905	441907	.	+	0	transcript_id	"g2633.t1";	gene_id	"g2633";
AWRI2804_contig762_scaffold1	AUGUSTUS	gene	442163	447366	0.21	-	.	g2634;OG0002480;Mediator of RNA polymerase II transcription subunit 16
AWRI2804_contig762_scaffold1	AUGUSTUS	transcript	442163	447366	0.21	-	.	g2634.t1
AWRI2804_contig762_scaffold1	AUGUSTUS	stop_codon	442163	442165	.	-	0	transcript_id	"g2634.t1";	gene_id	"g2634";
AWRI2804_contig762_scaffold1	AUGUSTUS	intron	443303	443896	0.57	-	.	transcript_id	"g2634.t1";	gene_id	"g2634";
AWRI2804_contig762_scaffold1	AUGUSTUS	intron	446828	446907	0.41	-	.	transcript_id	"g2634.t1";	gene_id	"g2634";
AWRI2804_contig762_scaffold1	AUGUSTUS	CDS	442166	443302	0.93	-	0	transcript_id	"g2634.t1";	gene_id	"g2634";
AWRI2804_contig762_scaffold1	AUGUSTUS	CDS	443897	446827	0.31	-	0	transcript_id	"g2634.t1";	gene_id	"g2634";
AWRI2804_contig762_scaffold1	AUGUSTUS	CDS	446908	447366	0.42	-	0	transcript_id	"g2634.t1";	gene_id	"g2634";
AWRI2804_contig762_scaffold1	AUGUSTUS	start_codon	447364	447366	.	-	0	transcript_id	"g2634.t1";	gene_id	"g2634";
AWRI2804_contig762_scaffold1	AUGUSTUS	gene	447834	448592	0.58	+	.	g2635;OG0004917;Cystine transporter
AWRI2804_contig762_scaffold1	AUGUSTUS	transcript	447834	448592	0.58	+	.	g2635.t1
AWRI2804_contig762_scaffold1	AUGUSTUS	start_codon	447834	447836	.	+	0	transcript_id	"g2635.t1";	gene_id	"g2635";
AWRI2804_contig762_scaffold1	AUGUSTUS	CDS	447834	448589	0.58	+	0	transcript_id	"g2635.t1";	gene_id	"g2635";
AWRI2804_contig762_scaffold1	AUGUSTUS	stop_codon	448590	448592	.	+	0	transcript_id	"g2635.t1";	gene_id	"g2635";
AWRI2804_contig762_scaffold1	AUGUSTUS	gene	448952	452176	1	+	.	g2636;OG0002481;Restriction of telomere capping protein 1
AWRI2804_contig762_scaffold1	AUGUSTUS	transcript	448952	452176	1	+	.	g2636.t1
AWRI2804_contig762_scaffold1	AUGUSTUS	start_codon	448952	448954	.	+	0	transcript_id	"g2636.t1";	gene_id	"g2636";
AWRI2804_contig762_scaffold1	AUGUSTUS	CDS	448952	452173	1	+	0	transcript_id	"g2636.t1";	gene_id	"g2636";
AWRI2804_contig762_scaffold1	AUGUSTUS	stop_codon	452174	452176	.	+	0	transcript_id	"g2636.t1";	gene_id	"g2636";
AWRI2804_contig762_scaffold1	AUGUSTUS	gene	452322	453260	1	-	.	g2637;OG0002482;Uncharacterized membrane protein YNL320W
AWRI2804_contig762_scaffold1	AUGUSTUS	transcript	452322	453260	1	-	.	g2637.t1
AWRI2804_contig762_scaffold1	AUGUSTUS	stop_codon	452322	452324	.	-	0	transcript_id	"g2637.t1";	gene_id	"g2637";
AWRI2804_contig762_scaffold1	AUGUSTUS	CDS	452325	453260	1	-	0	transcript_id	"g2637.t1";	gene_id	"g2637";
AWRI2804_contig762_scaffold1	AUGUSTUS	start_codon	453258	453260	.	-	0	transcript_id	"g2637.t1";	gene_id	"g2637";
AWRI2804_contig762_scaffold1	AUGUSTUS	gene	453695	455031	0.38	-	.	g2638;OG0002483;Vacuolar protein sorting-associated protein 62
AWRI2804_contig762_scaffold1	AUGUSTUS	transcript	453695	455031	0.38	-	.	g2638.t1
AWRI2804_contig762_scaffold1	AUGUSTUS	stop_codon	453695	453697	.	-	0	transcript_id	"g2638.t1";	gene_id	"g2638";
AWRI2804_contig762_scaffold1	AUGUSTUS	intron	453793	453880	0.96	-	.	transcript_id	"g2638.t1";	gene_id	"g2638";
AWRI2804_contig762_scaffold1	AUGUSTUS	intron	454877	454970	0.6	-	.	transcript_id	"g2638.t1";	gene_id	"g2638";
AWRI2804_contig762_scaffold1	AUGUSTUS	CDS	453698	453792	0.96	-	2	transcript_id	"g2638.t1";	gene_id	"g2638";
AWRI2804_contig762_scaffold1	AUGUSTUS	CDS	453881	454876	0.66	-	2	transcript_id	"g2638.t1";	gene_id	"g2638";
AWRI2804_contig762_scaffold1	AUGUSTUS	CDS	454971	455031	0.38	-	0	transcript_id	"g2638.t1";	gene_id	"g2638";
AWRI2804_contig762_scaffold1	AUGUSTUS	start_codon	455029	455031	.	-	0	transcript_id	"g2638.t1";	gene_id	"g2638";
AWRI2804_contig762_scaffold1	AUGUSTUS	gene	455530	456228	0.79	+	.	g2639;OG0004765;Uncharacterized protein YPL034W
AWRI2804_contig762_scaffold1	AUGUSTUS	transcript	455530	456228	0.79	+	.	g2639.t1
AWRI2804_contig762_scaffold1	AUGUSTUS	start_codon	455530	455532	.	+	0	transcript_id	"g2639.t1";	gene_id	"g2639";
AWRI2804_contig762_scaffold1	AUGUSTUS	CDS	455530	456225	0.79	+	0	transcript_id	"g2639.t1";	gene_id	"g2639";
AWRI2804_contig762_scaffold1	AUGUSTUS	stop_codon	456226	456228	.	+	0	transcript_id	"g2639.t1";	gene_id	"g2639";
AWRI2804_contig762_scaffold1	AUGUSTUS	gene	457430	458245	0.98	+	.	g2640;OG0002484;Pyrroline-5-carboxylate reductase
AWRI2804_contig762_scaffold1	AUGUSTUS	transcript	457430	458245	0.98	+	.	g2640.t1
AWRI2804_contig762_scaffold1	AUGUSTUS	start_codon	457430	457432	.	+	0	transcript_id	"g2640.t1";	gene_id	"g2640";
AWRI2804_contig762_scaffold1	AUGUSTUS	CDS	457430	458242	0.98	+	0	transcript_id	"g2640.t1";	gene_id	"g2640";
AWRI2804_contig762_scaffold1	AUGUSTUS	stop_codon	458243	458245	.	+	0	transcript_id	"g2640.t1";	gene_id	"g2640";
AWRI2804_contig762_scaffold1	AUGUSTUS	gene	458378	458938	1	-	.	g2641;OG0002485;Protein ILM1
AWRI2804_contig762_scaffold1	AUGUSTUS	transcript	458378	458938	1	-	.	g2641.t1
AWRI2804_contig762_scaffold1	AUGUSTUS	stop_codon	458378	458380	.	-	0	transcript_id	"g2641.t1";	gene_id	"g2641";
AWRI2804_contig762_scaffold1	AUGUSTUS	CDS	458381	458938	1	-	0	transcript_id	"g2641.t1";	gene_id	"g2641";
AWRI2804_contig762_scaffold1	AUGUSTUS	start_codon	458936	458938	.	-	0	transcript_id	"g2641.t1";	gene_id	"g2641";
AWRI2804_contig762_scaffold1	AUGUSTUS	gene	459759	462311	1	+	.	g2642;OG0000248;Histone demethylase JHD2
AWRI2804_contig762_scaffold1	AUGUSTUS	transcript	459759	462311	1	+	.	g2642.t1
AWRI2804_contig762_scaffold1	AUGUSTUS	start_codon	459759	459761	.	+	0	transcript_id	"g2642.t1";	gene_id	"g2642";
AWRI2804_contig762_scaffold1	AUGUSTUS	CDS	459759	462308	1	+	0	transcript_id	"g2642.t1";	gene_id	"g2642";
AWRI2804_contig762_scaffold1	AUGUSTUS	stop_codon	462309	462311	.	+	0	transcript_id	"g2642.t1";	gene_id	"g2642";
AWRI2804_contig762_scaffold1	AUGUSTUS	gene	462966	465206	0.5	+	.	g2643;OG0002486;ATP synthase subunit beta, mitochondrial
AWRI2804_contig762_scaffold1	AUGUSTUS	transcript	462966	465206	0.5	+	.	g2643.t1
AWRI2804_contig762_scaffold1	AUGUSTUS	start_codon	462966	462968	.	+	0	transcript_id	"g2643.t1";	gene_id	"g2643";
AWRI2804_contig762_scaffold1	AUGUSTUS	intron	463079	463810	0.5	+	.	transcript_id	"g2643.t1";	gene_id	"g2643";
AWRI2804_contig762_scaffold1	AUGUSTUS	CDS	462966	463078	1	+	0	transcript_id	"g2643.t1";	gene_id	"g2643";
AWRI2804_contig762_scaffold1	AUGUSTUS	CDS	463811	465203	1	+	1	transcript_id	"g2643.t1";	gene_id	"g2643";
AWRI2804_contig762_scaffold1	AUGUSTUS	stop_codon	465204	465206	.	+	0	transcript_id	"g2643.t1";	gene_id	"g2643";
AWRI2804_contig762_scaffold1	AUGUSTUS	gene	465913	467271	0.92	+	.	g2644;OG0002487;CAAX prenyl protease 1
AWRI2804_contig762_scaffold1	AUGUSTUS	transcript	465913	467271	0.92	+	.	g2644.t1
AWRI2804_contig762_scaffold1	AUGUSTUS	start_codon	465913	465915	.	+	0	transcript_id	"g2644.t1";	gene_id	"g2644";
AWRI2804_contig762_scaffold1	AUGUSTUS	CDS	465913	467268	0.92	+	0	transcript_id	"g2644.t1";	gene_id	"g2644";
AWRI2804_contig762_scaffold1	AUGUSTUS	stop_codon	467269	467271	.	+	0	transcript_id	"g2644.t1";	gene_id	"g2644";
AWRI2804_contig762_scaffold1	AUGUSTUS	gene	467735	469519	0.64	+	.	g2645;OG0002488;Amino-acid acetyltransferase, mitochondrial
AWRI2804_contig762_scaffold1	AUGUSTUS	transcript	467735	469519	0.64	+	.	g2645.t1
AWRI2804_contig762_scaffold1	AUGUSTUS	start_codon	467735	467737	.	+	0	transcript_id	"g2645.t1";	gene_id	"g2645";
AWRI2804_contig762_scaffold1	AUGUSTUS	CDS	467735	469516	0.64	+	0	transcript_id	"g2645.t1";	gene_id	"g2645";
AWRI2804_contig762_scaffold1	AUGUSTUS	stop_codon	469517	469519	.	+	0	transcript_id	"g2645.t1";	gene_id	"g2645";
AWRI2804_contig762_scaffold1	AUGUSTUS	gene	469606	471258	1	-	.	g2646;OG0002489;Elongator complex protein 3
AWRI2804_contig762_scaffold1	AUGUSTUS	transcript	469606	471258	1	-	.	g2646.t1
AWRI2804_contig762_scaffold1	AUGUSTUS	stop_codon	469606	469608	.	-	0	transcript_id	"g2646.t1";	gene_id	"g2646";
AWRI2804_contig762_scaffold1	AUGUSTUS	CDS	469609	471258	1	-	0	transcript_id	"g2646.t1";	gene_id	"g2646";
AWRI2804_contig762_scaffold1	AUGUSTUS	start_codon	471256	471258	.	-	0	transcript_id	"g2646.t1";	gene_id	"g2646";
AWRI2804_contig762_scaffold1	AUGUSTUS	gene	472640	479611	1	+	.	g2647;OG0000249;COPII coat assembly protein SEC16
AWRI2804_contig762_scaffold1	AUGUSTUS	transcript	472640	479611	1	+	.	g2647.t1
AWRI2804_contig762_scaffold1	AUGUSTUS	start_codon	472640	472642	.	+	0	transcript_id	"g2647.t1";	gene_id	"g2647";
AWRI2804_contig762_scaffold1	AUGUSTUS	CDS	472640	479608	1	+	0	transcript_id	"g2647.t1";	gene_id	"g2647";
AWRI2804_contig762_scaffold1	AUGUSTUS	stop_codon	479609	479611	.	+	0	transcript_id	"g2647.t1";	gene_id	"g2647";
AWRI2804_contig762_scaffold1	AUGUSTUS	gene	479988	482165	1	+	.	g2648;OG0002490;Uncharacterized pyrophosphatase/phosphodiesterase C725.05c
AWRI2804_contig762_scaffold1	AUGUSTUS	transcript	479988	482165	1	+	.	g2648.t1
AWRI2804_contig762_scaffold1	AUGUSTUS	start_codon	479988	479990	.	+	0	transcript_id	"g2648.t1";	gene_id	"g2648";
AWRI2804_contig762_scaffold1	AUGUSTUS	CDS	479988	482162	1	+	0	transcript_id	"g2648.t1";	gene_id	"g2648";
AWRI2804_contig762_scaffold1	AUGUSTUS	stop_codon	482163	482165	.	+	0	transcript_id	"g2648.t1";	gene_id	"g2648";
AWRI2804_contig762_scaffold1	AUGUSTUS	gene	482839	484263	0.76	+	.	g2649;OG0002491;hypothetical protein
AWRI2804_contig762_scaffold1	AUGUSTUS	transcript	482839	484263	0.76	+	.	g2649.t1
AWRI2804_contig762_scaffold1	AUGUSTUS	start_codon	482839	482841	.	+	0	transcript_id	"g2649.t1";	gene_id	"g2649";
AWRI2804_contig762_scaffold1	AUGUSTUS	CDS	482839	484260	0.76	+	0	transcript_id	"g2649.t1";	gene_id	"g2649";
AWRI2804_contig762_scaffold1	AUGUSTUS	stop_codon	484261	484263	.	+	0	transcript_id	"g2649.t1";	gene_id	"g2649";
AWRI2804_contig762_scaffold1	AUGUSTUS	gene	484576	485805	1	-	.	g2650;OG0002492;Putative lipase YJR107W
AWRI2804_contig762_scaffold1	AUGUSTUS	transcript	484576	485805	1	-	.	g2650.t1
AWRI2804_contig762_scaffold1	AUGUSTUS	stop_codon	484576	484578	.	-	0	transcript_id	"g2650.t1";	gene_id	"g2650";
AWRI2804_contig762_scaffold1	AUGUSTUS	CDS	484579	485805	1	-	0	transcript_id	"g2650.t1";	gene_id	"g2650";
AWRI2804_contig762_scaffold1	AUGUSTUS	start_codon	485803	485805	.	-	0	transcript_id	"g2650.t1";	gene_id	"g2650";
AWRI2804_contig762_scaffold1	AUGUSTUS	gene	487558	489159	0.99	+	.	g2651;OG0002493;Transcription factor SMP1
AWRI2804_contig762_scaffold1	AUGUSTUS	transcript	487558	489159	0.99	+	.	g2651.t1
AWRI2804_contig762_scaffold1	AUGUSTUS	start_codon	487558	487560	.	+	0	transcript_id	"g2651.t1";	gene_id	"g2651";
AWRI2804_contig762_scaffold1	AUGUSTUS	CDS	487558	489156	0.99	+	0	transcript_id	"g2651.t1";	gene_id	"g2651";
AWRI2804_contig762_scaffold1	AUGUSTUS	stop_codon	489157	489159	.	+	0	transcript_id	"g2651.t1";	gene_id	"g2651";
AWRI2804_contig762_scaffold1	AUGUSTUS	gene	490048	491000	0.28	+	.	g2652;OG0002494;40S ribosomal protein S6
AWRI2804_contig762_scaffold1	AUGUSTUS	transcript	490048	491000	0.28	+	.	g2652.t1
AWRI2804_contig762_scaffold1	AUGUSTUS	start_codon	490048	490050	.	+	0	transcript_id	"g2652.t1";	gene_id	"g2652";
AWRI2804_contig762_scaffold1	AUGUSTUS	intron	490091	490314	0.31	+	.	transcript_id	"g2652.t1";	gene_id	"g2652";
AWRI2804_contig762_scaffold1	AUGUSTUS	CDS	490048	490090	0.28	+	0	transcript_id	"g2652.t1";	gene_id	"g2652";
AWRI2804_contig762_scaffold1	AUGUSTUS	CDS	490315	490997	0.78	+	2	transcript_id	"g2652.t1";	gene_id	"g2652";
AWRI2804_contig762_scaffold1	AUGUSTUS	stop_codon	490998	491000	.	+	0	transcript_id	"g2652.t1";	gene_id	"g2652";
AWRI2804_contig762_scaffold1	AUGUSTUS	gene	491272	493605	1	-	.	g2653;OG0002495;Outer spore wall assembly protein SHE10
AWRI2804_contig762_scaffold1	AUGUSTUS	transcript	491272	493605	1	-	.	g2653.t1
AWRI2804_contig762_scaffold1	AUGUSTUS	stop_codon	491272	491274	.	-	0	transcript_id	"g2653.t1";	gene_id	"g2653";
AWRI2804_contig762_scaffold1	AUGUSTUS	CDS	491275	493605	1	-	0	transcript_id	"g2653.t1";	gene_id	"g2653";
AWRI2804_contig762_scaffold1	AUGUSTUS	start_codon	493603	493605	.	-	0	transcript_id	"g2653.t1";	gene_id	"g2653";
AWRI2804_contig762_scaffold1	AUGUSTUS	gene	494082	495014	1	-	.	g2654;OG0004446;U1 small nuclear ribonucleoprotein 70 kDa homolog
AWRI2804_contig762_scaffold1	AUGUSTUS	transcript	494082	495014	1	-	.	g2654.t1
AWRI2804_contig762_scaffold1	AUGUSTUS	stop_codon	494082	494084	.	-	0	transcript_id	"g2654.t1";	gene_id	"g2654";
AWRI2804_contig762_scaffold1	AUGUSTUS	CDS	494085	495014	1	-	0	transcript_id	"g2654.t1";	gene_id	"g2654";
AWRI2804_contig762_scaffold1	AUGUSTUS	start_codon	495012	495014	.	-	0	transcript_id	"g2654.t1";	gene_id	"g2654";
AWRI2804_contig762_scaffold1	AUGUSTUS	gene	495316	497865	1	+	.	g2655;OG0002496;27S pre-rRNA (guanosine(2922)-2'-O)-methyltransferase
AWRI2804_contig762_scaffold1	AUGUSTUS	transcript	495316	497865	1	+	.	g2655.t1
AWRI2804_contig762_scaffold1	AUGUSTUS	start_codon	495316	495318	.	+	0	transcript_id	"g2655.t1";	gene_id	"g2655";
AWRI2804_contig762_scaffold1	AUGUSTUS	CDS	495316	497862	1	+	0	transcript_id	"g2655.t1";	gene_id	"g2655";
AWRI2804_contig762_scaffold1	AUGUSTUS	stop_codon	497863	497865	.	+	0	transcript_id	"g2655.t1";	gene_id	"g2655";
AWRI2804_contig762_scaffold1	AUGUSTUS	gene	498107	499654	0.51	+	.	g2656;OG0002497;Protein PBN1
AWRI2804_contig762_scaffold1	AUGUSTUS	transcript	498107	499654	0.51	+	.	g2656.t1
AWRI2804_contig762_scaffold1	AUGUSTUS	start_codon	498107	498109	.	+	0	transcript_id	"g2656.t1";	gene_id	"g2656";
AWRI2804_contig762_scaffold1	AUGUSTUS	CDS	498107	499651	0.51	+	0	transcript_id	"g2656.t1";	gene_id	"g2656";
AWRI2804_contig762_scaffold1	AUGUSTUS	stop_codon	499652	499654	.	+	0	transcript_id	"g2656.t1";	gene_id	"g2656";
AWRI2804_contig762_scaffold1	AUGUSTUS	gene	501293	503005	1	+	.	g2657;OG0002498;hypothetical protein
AWRI2804_contig762_scaffold1	AUGUSTUS	transcript	501293	503005	1	+	.	g2657.t1
AWRI2804_contig762_scaffold1	AUGUSTUS	start_codon	501293	501295	.	+	0	transcript_id	"g2657.t1";	gene_id	"g2657";
AWRI2804_contig762_scaffold1	AUGUSTUS	CDS	501293	503002	1	+	0	transcript_id	"g2657.t1";	gene_id	"g2657";
AWRI2804_contig762_scaffold1	AUGUSTUS	stop_codon	503003	503005	.	+	0	transcript_id	"g2657.t1";	gene_id	"g2657";
AWRI2804_contig762_scaffold1	AUGUSTUS	gene	503374	503784	0.85	-	.	g2658;OG0002499;5-hydroxyisourate hydrolase
AWRI2804_contig762_scaffold1	AUGUSTUS	transcript	503374	503784	0.85	-	.	g2658.t1
AWRI2804_contig762_scaffold1	AUGUSTUS	stop_codon	503374	503376	.	-	0	transcript_id	"g2658.t1";	gene_id	"g2658";
AWRI2804_contig762_scaffold1	AUGUSTUS	CDS	503377	503784	0.85	-	0	transcript_id	"g2658.t1";	gene_id	"g2658";
AWRI2804_contig762_scaffold1	AUGUSTUS	start_codon	503782	503784	.	-	0	transcript_id	"g2658.t1";	gene_id	"g2658";
AWRI2804_contig762_scaffold1	AUGUSTUS	gene	504189	505658	1	+	.	g2659;OG0002500;hypothetical protein
AWRI2804_contig762_scaffold1	AUGUSTUS	transcript	504189	505658	1	+	.	g2659.t1
AWRI2804_contig762_scaffold1	AUGUSTUS	start_codon	504189	504191	.	+	0	transcript_id	"g2659.t1";	gene_id	"g2659";
AWRI2804_contig762_scaffold1	AUGUSTUS	CDS	504189	505655	1	+	0	transcript_id	"g2659.t1";	gene_id	"g2659";
AWRI2804_contig762_scaffold1	AUGUSTUS	stop_codon	505656	505658	.	+	0	transcript_id	"g2659.t1";	gene_id	"g2659";
AWRI2804_contig762_scaffold1	AUGUSTUS	gene	506013	508511	0.97	+	.	g2660;OG0002501;Conserved oligomeric Golgi complex subunit 3
AWRI2804_contig762_scaffold1	AUGUSTUS	transcript	506013	508511	0.97	+	.	g2660.t1
AWRI2804_contig762_scaffold1	AUGUSTUS	start_codon	506013	506015	.	+	0	transcript_id	"g2660.t1";	gene_id	"g2660";
AWRI2804_contig762_scaffold1	AUGUSTUS	CDS	506013	508508	0.97	+	0	transcript_id	"g2660.t1";	gene_id	"g2660";
AWRI2804_contig762_scaffold1	AUGUSTUS	stop_codon	508509	508511	.	+	0	transcript_id	"g2660.t1";	gene_id	"g2660";
AWRI2804_contig762_scaffold1	AUGUSTUS	gene	508583	508801	0.97	-	.	g2661;OG0004918;General transcription and DNA repair factor IIH subunit TFB5
AWRI2804_contig762_scaffold1	AUGUSTUS	transcript	508583	508801	0.97	-	.	g2661.t1
AWRI2804_contig762_scaffold1	AUGUSTUS	stop_codon	508583	508585	.	-	0	transcript_id	"g2661.t1";	gene_id	"g2661";
AWRI2804_contig762_scaffold1	AUGUSTUS	CDS	508586	508801	0.97	-	0	transcript_id	"g2661.t1";	gene_id	"g2661";
AWRI2804_contig762_scaffold1	AUGUSTUS	start_codon	508799	508801	.	-	0	transcript_id	"g2661.t1";	gene_id	"g2661";
AWRI2804_contig762_scaffold1	AUGUSTUS	gene	509069	512074	1	+	.	g2662;OG0002502;Vacuolar protein sorting-associated protein 41
AWRI2804_contig762_scaffold1	AUGUSTUS	transcript	509069	512074	1	+	.	g2662.t1
AWRI2804_contig762_scaffold1	AUGUSTUS	start_codon	509069	509071	.	+	0	transcript_id	"g2662.t1";	gene_id	"g2662";
AWRI2804_contig762_scaffold1	AUGUSTUS	CDS	509069	512071	1	+	0	transcript_id	"g2662.t1";	gene_id	"g2662";
AWRI2804_contig762_scaffold1	AUGUSTUS	stop_codon	512072	512074	.	+	0	transcript_id	"g2662.t1";	gene_id	"g2662";
AWRI2804_contig762_scaffold1	AUGUSTUS	gene	512237	512951	0.96	-	.	g2663;OG0004766;Golgi apparatus membrane protein TVP23
AWRI2804_contig762_scaffold1	AUGUSTUS	transcript	512237	512951	0.96	-	.	g2663.t1
AWRI2804_contig762_scaffold1	AUGUSTUS	stop_codon	512237	512239	.	-	0	transcript_id	"g2663.t1";	gene_id	"g2663";
AWRI2804_contig762_scaffold1	AUGUSTUS	intron	512888	512948	0.96	-	.	transcript_id	"g2663.t1";	gene_id	"g2663";
AWRI2804_contig762_scaffold1	AUGUSTUS	CDS	512240	512887	0.99	-	0	transcript_id	"g2663.t1";	gene_id	"g2663";
AWRI2804_contig762_scaffold1	AUGUSTUS	CDS	512949	512951	0.97	-	0	transcript_id	"g2663.t1";	gene_id	"g2663";
AWRI2804_contig762_scaffold1	AUGUSTUS	start_codon	512949	512951	.	-	0	transcript_id	"g2663.t1";	gene_id	"g2663";
AWRI2804_contig762_scaffold1	AUGUSTUS	gene	515509	517698	0.99	+	.	g2664;OG0002503;Translation initiation factor eIF-2B subunit epsilon
AWRI2804_contig762_scaffold1	AUGUSTUS	transcript	515509	517698	0.99	+	.	g2664.t1
AWRI2804_contig762_scaffold1	AUGUSTUS	start_codon	515509	515511	.	+	0	transcript_id	"g2664.t1";	gene_id	"g2664";
AWRI2804_contig762_scaffold1	AUGUSTUS	CDS	515509	517695	0.99	+	0	transcript_id	"g2664.t1";	gene_id	"g2664";
AWRI2804_contig762_scaffold1	AUGUSTUS	stop_codon	517696	517698	.	+	0	transcript_id	"g2664.t1";	gene_id	"g2664";
AWRI2804_contig762_scaffold1	AUGUSTUS	gene	518225	518815	1	+	.	g2665;OG0004447;Cell division control protein 42
AWRI2804_contig762_scaffold1	AUGUSTUS	transcript	518225	518815	1	+	.	g2665.t1
AWRI2804_contig762_scaffold1	AUGUSTUS	start_codon	518225	518227	.	+	0	transcript_id	"g2665.t1";	gene_id	"g2665";
AWRI2804_contig762_scaffold1	AUGUSTUS	CDS	518225	518812	1	+	0	transcript_id	"g2665.t1";	gene_id	"g2665";
AWRI2804_contig762_scaffold1	AUGUSTUS	stop_codon	518813	518815	.	+	0	transcript_id	"g2665.t1";	gene_id	"g2665";
AWRI2804_contig762_scaffold1	AUGUSTUS	gene	520225	521892	1	+	.	g2666;OG0002504;T-complex protein 1 subunit alpha
AWRI2804_contig762_scaffold1	AUGUSTUS	transcript	520225	521892	1	+	.	g2666.t1
AWRI2804_contig762_scaffold1	AUGUSTUS	start_codon	520225	520227	.	+	0	transcript_id	"g2666.t1";	gene_id	"g2666";
AWRI2804_contig762_scaffold1	AUGUSTUS	CDS	520225	521889	1	+	0	transcript_id	"g2666.t1";	gene_id	"g2666";
AWRI2804_contig762_scaffold1	AUGUSTUS	stop_codon	521890	521892	.	+	0	transcript_id	"g2666.t1";	gene_id	"g2666";
AWRI2804_contig762_scaffold1	AUGUSTUS	gene	522945	525383	0.54	+	.	g2667;OG0002505;Sterol uptake control protein 2
AWRI2804_contig762_scaffold1	AUGUSTUS	transcript	522945	525383	0.54	+	.	g2667.t1
AWRI2804_contig762_scaffold1	AUGUSTUS	start_codon	522945	522947	.	+	0	transcript_id	"g2667.t1";	gene_id	"g2667";
AWRI2804_contig762_scaffold1	AUGUSTUS	CDS	522945	525380	0.54	+	0	transcript_id	"g2667.t1";	gene_id	"g2667";
AWRI2804_contig762_scaffold1	AUGUSTUS	stop_codon	525381	525383	.	+	0	transcript_id	"g2667.t1";	gene_id	"g2667";
AWRI2804_contig762_scaffold1	AUGUSTUS	gene	525662	527464	1	-	.	g2668;OG0002506;Putative heme-binding peroxidase
AWRI2804_contig762_scaffold1	AUGUSTUS	transcript	525662	527464	1	-	.	g2668.t1
AWRI2804_contig762_scaffold1	AUGUSTUS	stop_codon	525662	525664	.	-	0	transcript_id	"g2668.t1";	gene_id	"g2668";
AWRI2804_contig762_scaffold1	AUGUSTUS	CDS	525665	527464	1	-	0	transcript_id	"g2668.t1";	gene_id	"g2668";
AWRI2804_contig762_scaffold1	AUGUSTUS	start_codon	527462	527464	.	-	0	transcript_id	"g2668.t1";	gene_id	"g2668";
AWRI2804_contig762_scaffold1	AUGUSTUS	gene	527832	528644	1	-	.	g2669;OG0002507;hypothetical protein
AWRI2804_contig762_scaffold1	AUGUSTUS	transcript	527832	528644	1	-	.	g2669.t1
AWRI2804_contig762_scaffold1	AUGUSTUS	stop_codon	527832	527834	.	-	0	transcript_id	"g2669.t1";	gene_id	"g2669";
AWRI2804_contig762_scaffold1	AUGUSTUS	CDS	527835	528644	1	-	0	transcript_id	"g2669.t1";	gene_id	"g2669";
AWRI2804_contig762_scaffold1	AUGUSTUS	start_codon	528642	528644	.	-	0	transcript_id	"g2669.t1";	gene_id	"g2669";
AWRI2804_contig762_scaffold1	AUGUSTUS	gene	529250	530065	1	-	.	g2670;OG0002508;18S rRNA (guanine(1575)-N(7))-methyltransferase
AWRI2804_contig762_scaffold1	AUGUSTUS	transcript	529250	530065	1	-	.	g2670.t1
AWRI2804_contig762_scaffold1	AUGUSTUS	stop_codon	529250	529252	.	-	0	transcript_id	"g2670.t1";	gene_id	"g2670";
AWRI2804_contig762_scaffold1	AUGUSTUS	CDS	529253	530065	1	-	0	transcript_id	"g2670.t1";	gene_id	"g2670";
AWRI2804_contig762_scaffold1	AUGUSTUS	start_codon	530063	530065	.	-	0	transcript_id	"g2670.t1";	gene_id	"g2670";
AWRI2804_contig762_scaffold1	AUGUSTUS	gene	530906	532651	1	+	.	g2671;OG0002509;Sterol O-acyltransferase 2
AWRI2804_contig762_scaffold1	AUGUSTUS	transcript	530906	532651	1	+	.	g2671.t1
AWRI2804_contig762_scaffold1	AUGUSTUS	start_codon	530906	530908	.	+	0	transcript_id	"g2671.t1";	gene_id	"g2671";
AWRI2804_contig762_scaffold1	AUGUSTUS	CDS	530906	532648	1	+	0	transcript_id	"g2671.t1";	gene_id	"g2671";
AWRI2804_contig762_scaffold1	AUGUSTUS	stop_codon	532649	532651	.	+	0	transcript_id	"g2671.t1";	gene_id	"g2671";
AWRI2804_contig762_scaffold1	AUGUSTUS	gene	532840	533541	1	-	.	g2672;OG0002510;Mitochondrial inner membrane protease ATP23
AWRI2804_contig762_scaffold1	AUGUSTUS	transcript	532840	533541	1	-	.	g2672.t1
AWRI2804_contig762_scaffold1	AUGUSTUS	stop_codon	532840	532842	.	-	0	transcript_id	"g2672.t1";	gene_id	"g2672";
AWRI2804_contig762_scaffold1	AUGUSTUS	CDS	532843	533541	1	-	0	transcript_id	"g2672.t1";	gene_id	"g2672";
AWRI2804_contig762_scaffold1	AUGUSTUS	start_codon	533539	533541	.	-	0	transcript_id	"g2672.t1";	gene_id	"g2672";
AWRI2804_contig762_scaffold1	AUGUSTUS	gene	533847	534476	1	+	.	g2673;OG0002511;Ankyrin repeat-containing protein P1E11.10
AWRI2804_contig762_scaffold1	AUGUSTUS	transcript	533847	534476	1	+	.	g2673.t1
AWRI2804_contig762_scaffold1	AUGUSTUS	start_codon	533847	533849	.	+	0	transcript_id	"g2673.t1";	gene_id	"g2673";
AWRI2804_contig762_scaffold1	AUGUSTUS	CDS	533847	534473	1	+	0	transcript_id	"g2673.t1";	gene_id	"g2673";
AWRI2804_contig762_scaffold1	AUGUSTUS	stop_codon	534474	534476	.	+	0	transcript_id	"g2673.t1";	gene_id	"g2673";
AWRI2804_contig762_scaffold1	AUGUSTUS	gene	534675	536390	1	-	.	g2674;OG0002512;UBX domain-containing protein 2
AWRI2804_contig762_scaffold1	AUGUSTUS	transcript	534675	536390	1	-	.	g2674.t1
AWRI2804_contig762_scaffold1	AUGUSTUS	stop_codon	534675	534677	.	-	0	transcript_id	"g2674.t1";	gene_id	"g2674";
AWRI2804_contig762_scaffold1	AUGUSTUS	CDS	534678	536390	1	-	0	transcript_id	"g2674.t1";	gene_id	"g2674";
AWRI2804_contig762_scaffold1	AUGUSTUS	start_codon	536388	536390	.	-	0	transcript_id	"g2674.t1";	gene_id	"g2674";
AWRI2804_contig762_scaffold1	AUGUSTUS	gene	537400	538365	1	-	.	g2675;OG0002513;Nucleolar protein 3
AWRI2804_contig762_scaffold1	AUGUSTUS	transcript	537400	538365	1	-	.	g2675.t1
AWRI2804_contig762_scaffold1	AUGUSTUS	stop_codon	537400	537402	.	-	0	transcript_id	"g2675.t1";	gene_id	"g2675";
AWRI2804_contig762_scaffold1	AUGUSTUS	CDS	537403	538365	1	-	0	transcript_id	"g2675.t1";	gene_id	"g2675";
AWRI2804_contig762_scaffold1	AUGUSTUS	start_codon	538363	538365	.	-	0	transcript_id	"g2675.t1";	gene_id	"g2675";
AWRI2804_contig762_scaffold1	AUGUSTUS	gene	539043	539894	0.99	+	.	g2676;OG0002514;Kynurenine formamidase
AWRI2804_contig762_scaffold1	AUGUSTUS	transcript	539043	539894	0.99	+	.	g2676.t1
AWRI2804_contig762_scaffold1	AUGUSTUS	start_codon	539043	539045	.	+	0	transcript_id	"g2676.t1";	gene_id	"g2676";
AWRI2804_contig762_scaffold1	AUGUSTUS	CDS	539043	539891	0.99	+	0	transcript_id	"g2676.t1";	gene_id	"g2676";
AWRI2804_contig762_scaffold1	AUGUSTUS	stop_codon	539892	539894	.	+	0	transcript_id	"g2676.t1";	gene_id	"g2676";
AWRI2804_contig762_scaffold1	AUGUSTUS	gene	540114	540959	0.88	-	.	g2677;OG0002515;Eukaryotic translation initiation factor 3 subunit G
AWRI2804_contig762_scaffold1	AUGUSTUS	transcript	540114	540959	0.88	-	.	g2677.t1
AWRI2804_contig762_scaffold1	AUGUSTUS	stop_codon	540114	540116	.	-	0	transcript_id	"g2677.t1";	gene_id	"g2677";
AWRI2804_contig762_scaffold1	AUGUSTUS	CDS	540117	540959	0.88	-	0	transcript_id	"g2677.t1";	gene_id	"g2677";
AWRI2804_contig762_scaffold1	AUGUSTUS	start_codon	540957	540959	.	-	0	transcript_id	"g2677.t1";	gene_id	"g2677";
AWRI2804_contig762_scaffold1	AUGUSTUS	gene	542645	545248	0.84	+	.	g2678;OG0002516;Uncharacterized WD repeat-containing protein C3H5.08c
AWRI2804_contig762_scaffold1	AUGUSTUS	transcript	542645	545248	0.84	+	.	g2678.t1
AWRI2804_contig762_scaffold1	AUGUSTUS	start_codon	542645	542647	.	+	0	transcript_id	"g2678.t1";	gene_id	"g2678";
AWRI2804_contig762_scaffold1	AUGUSTUS	CDS	542645	545245	0.84	+	0	transcript_id	"g2678.t1";	gene_id	"g2678";
AWRI2804_contig762_scaffold1	AUGUSTUS	stop_codon	545246	545248	.	+	0	transcript_id	"g2678.t1";	gene_id	"g2678";
AWRI2804_contig762_scaffold1	AUGUSTUS	gene	545697	546776	0.93	+	.	g2679;OG0004767;Integral membrane protein SED5
AWRI2804_contig762_scaffold1	AUGUSTUS	transcript	545697	546776	0.93	+	.	g2679.t1
AWRI2804_contig762_scaffold1	AUGUSTUS	start_codon	545697	545699	.	+	0	transcript_id	"g2679.t1";	gene_id	"g2679";
AWRI2804_contig762_scaffold1	AUGUSTUS	CDS	545697	546773	0.93	+	0	transcript_id	"g2679.t1";	gene_id	"g2679";
AWRI2804_contig762_scaffold1	AUGUSTUS	stop_codon	546774	546776	.	+	0	transcript_id	"g2679.t1";	gene_id	"g2679";
AWRI2804_contig762_scaffold1	AUGUSTUS	gene	547179	547730	0.83	+	.	g2680;OG0004768;NADH-ubiquinone oxidoreductase 21 kDa subunit, mitochondrial
AWRI2804_contig762_scaffold1	AUGUSTUS	transcript	547179	547730	0.83	+	.	g2680.t1
AWRI2804_contig762_scaffold1	AUGUSTUS	start_codon	547179	547181	.	+	0	transcript_id	"g2680.t1";	gene_id	"g2680";
AWRI2804_contig762_scaffold1	AUGUSTUS	CDS	547179	547727	0.83	+	0	transcript_id	"g2680.t1";	gene_id	"g2680";
AWRI2804_contig762_scaffold1	AUGUSTUS	stop_codon	547728	547730	.	+	0	transcript_id	"g2680.t1";	gene_id	"g2680";
AWRI2804_contig762_scaffold1	AUGUSTUS	gene	548327	550120	1	-	.	g2681;OG0002517;Mitochondrial import receptor subunit TOM70
AWRI2804_contig762_scaffold1	AUGUSTUS	transcript	548327	550120	1	-	.	g2681.t1
AWRI2804_contig762_scaffold1	AUGUSTUS	stop_codon	548327	548329	.	-	0	transcript_id	"g2681.t1";	gene_id	"g2681";
AWRI2804_contig762_scaffold1	AUGUSTUS	CDS	548330	550120	1	-	0	transcript_id	"g2681.t1";	gene_id	"g2681";
AWRI2804_contig762_scaffold1	AUGUSTUS	start_codon	550118	550120	.	-	0	transcript_id	"g2681.t1";	gene_id	"g2681";
AWRI2804_contig762_scaffold1	AUGUSTUS	gene	551222	552553	1	+	.	g2682;OG0002518;Cardiolipin-specific deacylase 1, mitochondrial
AWRI2804_contig762_scaffold1	AUGUSTUS	transcript	551222	552553	1	+	.	g2682.t1
AWRI2804_contig762_scaffold1	AUGUSTUS	start_codon	551222	551224	.	+	0	transcript_id	"g2682.t1";	gene_id	"g2682";
AWRI2804_contig762_scaffold1	AUGUSTUS	CDS	551222	552550	1	+	0	transcript_id	"g2682.t1";	gene_id	"g2682";
AWRI2804_contig762_scaffold1	AUGUSTUS	stop_codon	552551	552553	.	+	0	transcript_id	"g2682.t1";	gene_id	"g2682";
AWRI2804_contig762_scaffold1	AUGUSTUS	gene	552926	555034	1	-	.	g2683;OG0002519;Long-chain-fatty-acid--CoA ligase 1
AWRI2804_contig762_scaffold1	AUGUSTUS	transcript	552926	555034	1	-	.	g2683.t1
AWRI2804_contig762_scaffold1	AUGUSTUS	stop_codon	552926	552928	.	-	0	transcript_id	"g2683.t1";	gene_id	"g2683";
AWRI2804_contig762_scaffold1	AUGUSTUS	CDS	552929	555034	1	-	0	transcript_id	"g2683.t1";	gene_id	"g2683";
AWRI2804_contig762_scaffold1	AUGUSTUS	start_codon	555032	555034	.	-	0	transcript_id	"g2683.t1";	gene_id	"g2683";
AWRI2804_contig762_scaffold1	AUGUSTUS	gene	556876	557565	0.64	-	.	g2684;OG0002520;Broad-specificity phosphatase YOR283W
AWRI2804_contig762_scaffold1	AUGUSTUS	transcript	556876	557565	0.64	-	.	g2684.t1
AWRI2804_contig762_scaffold1	AUGUSTUS	stop_codon	556876	556878	.	-	0	transcript_id	"g2684.t1";	gene_id	"g2684";
AWRI2804_contig762_scaffold1	AUGUSTUS	CDS	556879	557565	0.64	-	0	transcript_id	"g2684.t1";	gene_id	"g2684";
AWRI2804_contig762_scaffold1	AUGUSTUS	start_codon	557563	557565	.	-	0	transcript_id	"g2684.t1";	gene_id	"g2684";
AWRI2804_contig762_scaffold1	AUGUSTUS	gene	558028	558819	1	+	.	g2685;OG0002521;hypothetical protein
AWRI2804_contig762_scaffold1	AUGUSTUS	transcript	558028	558819	1	+	.	g2685.t1
AWRI2804_contig762_scaffold1	AUGUSTUS	start_codon	558028	558030	.	+	0	transcript_id	"g2685.t1";	gene_id	"g2685";
AWRI2804_contig762_scaffold1	AUGUSTUS	CDS	558028	558816	1	+	0	transcript_id	"g2685.t1";	gene_id	"g2685";
AWRI2804_contig762_scaffold1	AUGUSTUS	stop_codon	558817	558819	.	+	0	transcript_id	"g2685.t1";	gene_id	"g2685";
AWRI2804_contig762_scaffold1	AUGUSTUS	gene	560250	563297	0.98	+	.	g2686;OG0000164;Halotolerance protein 9
AWRI2804_contig762_scaffold1	AUGUSTUS	transcript	560250	563297	0.98	+	.	g2686.t1
AWRI2804_contig762_scaffold1	AUGUSTUS	start_codon	560250	560252	.	+	0	transcript_id	"g2686.t1";	gene_id	"g2686";
AWRI2804_contig762_scaffold1	AUGUSTUS	CDS	560250	563294	0.98	+	0	transcript_id	"g2686.t1";	gene_id	"g2686";
AWRI2804_contig762_scaffold1	AUGUSTUS	stop_codon	563295	563297	.	+	0	transcript_id	"g2686.t1";	gene_id	"g2686";
AWRI2804_contig762_scaffold1	AUGUSTUS	gene	564150	566003	0.91	+	.	g2687;OG0002522;hypothetical protein
AWRI2804_contig762_scaffold1	AUGUSTUS	transcript	564150	566003	0.91	+	.	g2687.t1
AWRI2804_contig762_scaffold1	AUGUSTUS	start_codon	564150	564152	.	+	0	transcript_id	"g2687.t1";	gene_id	"g2687";
AWRI2804_contig762_scaffold1	AUGUSTUS	CDS	564150	566000	0.91	+	0	transcript_id	"g2687.t1";	gene_id	"g2687";
AWRI2804_contig762_scaffold1	AUGUSTUS	stop_codon	566001	566003	.	+	0	transcript_id	"g2687.t1";	gene_id	"g2687";
AWRI2804_contig762_scaffold1	AUGUSTUS	gene	566995	568704	0.86	+	.	g2688;OG0002523;hypothetical protein
AWRI2804_contig762_scaffold1	AUGUSTUS	transcript	566995	568704	0.86	+	.	g2688.t1
AWRI2804_contig762_scaffold1	AUGUSTUS	start_codon	566995	566997	.	+	0	transcript_id	"g2688.t1";	gene_id	"g2688";
AWRI2804_contig762_scaffold1	AUGUSTUS	CDS	566995	568701	0.86	+	0	transcript_id	"g2688.t1";	gene_id	"g2688";
AWRI2804_contig762_scaffold1	AUGUSTUS	stop_codon	568702	568704	.	+	0	transcript_id	"g2688.t1";	gene_id	"g2688";
AWRI2804_contig762_scaffold1	AUGUSTUS	gene	568961	569488	0.61	+	.	g2689;OG0002524;Free methionine-R-sulfoxide reductase
AWRI2804_contig762_scaffold1	AUGUSTUS	transcript	568961	569488	0.61	+	.	g2689.t1
AWRI2804_contig762_scaffold1	AUGUSTUS	start_codon	568961	568963	.	+	0	transcript_id	"g2689.t1";	gene_id	"g2689";
AWRI2804_contig762_scaffold1	AUGUSTUS	CDS	568961	569485	0.61	+	0	transcript_id	"g2689.t1";	gene_id	"g2689";
AWRI2804_contig762_scaffold1	AUGUSTUS	stop_codon	569486	569488	.	+	0	transcript_id	"g2689.t1";	gene_id	"g2689";
AWRI2804_contig762_scaffold1	AUGUSTUS	gene	570300	572006	0.8	+	.	g2690;OG0004448;hypothetical protein
AWRI2804_contig762_scaffold1	AUGUSTUS	transcript	570300	572006	0.8	+	.	g2690.t1
AWRI2804_contig762_scaffold1	AUGUSTUS	start_codon	570300	570302	.	+	0	transcript_id	"g2690.t1";	gene_id	"g2690";
AWRI2804_contig762_scaffold1	AUGUSTUS	CDS	570300	572003	0.8	+	0	transcript_id	"g2690.t1";	gene_id	"g2690";
AWRI2804_contig762_scaffold1	AUGUSTUS	stop_codon	572004	572006	.	+	0	transcript_id	"g2690.t1";	gene_id	"g2690";
AWRI2804_contig762_scaffold1	AUGUSTUS	gene	572627	574129	1	+	.	g2691;OG0002525;V-type proton ATPase subunit B
AWRI2804_contig762_scaffold1	AUGUSTUS	transcript	572627	574129	1	+	.	g2691.t1
AWRI2804_contig762_scaffold1	AUGUSTUS	start_codon	572627	572629	.	+	0	transcript_id	"g2691.t1";	gene_id	"g2691";
AWRI2804_contig762_scaffold1	AUGUSTUS	CDS	572627	574126	1	+	0	transcript_id	"g2691.t1";	gene_id	"g2691";
AWRI2804_contig762_scaffold1	AUGUSTUS	stop_codon	574127	574129	.	+	0	transcript_id	"g2691.t1";	gene_id	"g2691";
AWRI2804_contig762_scaffold1	AUGUSTUS	gene	575078	576103	0.85	+	.	g2692;OG0002526;hypothetical protein
AWRI2804_contig762_scaffold1	AUGUSTUS	transcript	575078	576103	0.85	+	.	g2692.t1
AWRI2804_contig762_scaffold1	AUGUSTUS	start_codon	575078	575080	.	+	0	transcript_id	"g2692.t1";	gene_id	"g2692";
AWRI2804_contig762_scaffold1	AUGUSTUS	CDS	575078	576100	0.85	+	0	transcript_id	"g2692.t1";	gene_id	"g2692";
AWRI2804_contig762_scaffold1	AUGUSTUS	stop_codon	576101	576103	.	+	0	transcript_id	"g2692.t1";	gene_id	"g2692";
AWRI2804_contig762_scaffold1	AUGUSTUS	gene	577148	578167	1	+	.	g2693;OG0002527;RNA-binding protein rnc1
AWRI2804_contig762_scaffold1	AUGUSTUS	transcript	577148	578167	1	+	.	g2693.t1
AWRI2804_contig762_scaffold1	AUGUSTUS	start_codon	577148	577150	.	+	0	transcript_id	"g2693.t1";	gene_id	"g2693";
AWRI2804_contig762_scaffold1	AUGUSTUS	CDS	577148	578164	1	+	0	transcript_id	"g2693.t1";	gene_id	"g2693";
AWRI2804_contig762_scaffold1	AUGUSTUS	stop_codon	578165	578167	.	+	0	transcript_id	"g2693.t1";	gene_id	"g2693";
AWRI2804_contig762_scaffold1	AUGUSTUS	gene	578747	579532	1	-	.	g2694;OG0002528;40S ribosomal protein S3
AWRI2804_contig762_scaffold1	AUGUSTUS	transcript	578747	579532	1	-	.	g2694.t1
AWRI2804_contig762_scaffold1	AUGUSTUS	stop_codon	578747	578749	.	-	0	transcript_id	"g2694.t1";	gene_id	"g2694";
AWRI2804_contig762_scaffold1	AUGUSTUS	CDS	578750	579532	1	-	0	transcript_id	"g2694.t1";	gene_id	"g2694";
AWRI2804_contig762_scaffold1	AUGUSTUS	start_codon	579530	579532	.	-	0	transcript_id	"g2694.t1";	gene_id	"g2694";
AWRI2804_contig762_scaffold1	AUGUSTUS	gene	580770	581834	1	+	.	g2695;OG0002529;Extracellular signal-regulated kinase 1
AWRI2804_contig762_scaffold1	AUGUSTUS	transcript	580770	581834	1	+	.	g2695.t1
AWRI2804_contig762_scaffold1	AUGUSTUS	start_codon	580770	580772	.	+	0	transcript_id	"g2695.t1";	gene_id	"g2695";
AWRI2804_contig762_scaffold1	AUGUSTUS	CDS	580770	581831	1	+	0	transcript_id	"g2695.t1";	gene_id	"g2695";
AWRI2804_contig762_scaffold1	AUGUSTUS	stop_codon	581832	581834	.	+	0	transcript_id	"g2695.t1";	gene_id	"g2695";
AWRI2804_contig762_scaffold1	AUGUSTUS	gene	582166	583992	1	+	.	g2696;OG0002530;hypothetical protein
AWRI2804_contig762_scaffold1	AUGUSTUS	transcript	582166	583992	1	+	.	g2696.t1
AWRI2804_contig762_scaffold1	AUGUSTUS	start_codon	582166	582168	.	+	0	transcript_id	"g2696.t1";	gene_id	"g2696";
AWRI2804_contig762_scaffold1	AUGUSTUS	CDS	582166	583989	1	+	0	transcript_id	"g2696.t1";	gene_id	"g2696";
AWRI2804_contig762_scaffold1	AUGUSTUS	stop_codon	583990	583992	.	+	0	transcript_id	"g2696.t1";	gene_id	"g2696";
AWRI2804_contig762_scaffold1	AUGUSTUS	gene	584074	585126	0.28	-	.	g2697;OG0002531;Cytochrome c oxidase assembly protein COX18, mitochondrial
AWRI2804_contig762_scaffold1	AUGUSTUS	transcript	584074	585126	0.28	-	.	g2697.t1
AWRI2804_contig762_scaffold1	AUGUSTUS	stop_codon	584074	584076	.	-	0	transcript_id	"g2697.t1";	gene_id	"g2697";
AWRI2804_contig762_scaffold1	AUGUSTUS	CDS	584077	585126	0.28	-	0	transcript_id	"g2697.t1";	gene_id	"g2697";
AWRI2804_contig762_scaffold1	AUGUSTUS	start_codon	585124	585126	.	-	0	transcript_id	"g2697.t1";	gene_id	"g2697";
AWRI2804_contig762_scaffold1	AUGUSTUS	gene	585536	585914	0.87	+	.	g2698;OG0004449;Transcription elongation factor SPT4
AWRI2804_contig762_scaffold1	AUGUSTUS	transcript	585536	585914	0.87	+	.	g2698.t1
AWRI2804_contig762_scaffold1	AUGUSTUS	start_codon	585536	585538	.	+	0	transcript_id	"g2698.t1";	gene_id	"g2698";
AWRI2804_contig762_scaffold1	AUGUSTUS	intron	585574	585646	0.87	+	.	transcript_id	"g2698.t1";	gene_id	"g2698";
AWRI2804_contig762_scaffold1	AUGUSTUS	CDS	585536	585573	0.87	+	0	transcript_id	"g2698.t1";	gene_id	"g2698";
AWRI2804_contig762_scaffold1	AUGUSTUS	CDS	585647	585911	0.87	+	1	transcript_id	"g2698.t1";	gene_id	"g2698";
AWRI2804_contig762_scaffold1	AUGUSTUS	stop_codon	585912	585914	.	+	0	transcript_id	"g2698.t1";	gene_id	"g2698";
AWRI2804_contig762_scaffold1	AUGUSTUS	gene	586443	587795	1	+	.	g2699;OG0002532;Adenosylhomocysteinase
AWRI2804_contig762_scaffold1	AUGUSTUS	transcript	586443	587795	1	+	.	g2699.t1
AWRI2804_contig762_scaffold1	AUGUSTUS	start_codon	586443	586445	.	+	0	transcript_id	"g2699.t1";	gene_id	"g2699";
AWRI2804_contig762_scaffold1	AUGUSTUS	CDS	586443	587792	1	+	0	transcript_id	"g2699.t1";	gene_id	"g2699";
AWRI2804_contig762_scaffold1	AUGUSTUS	stop_codon	587793	587795	.	+	0	transcript_id	"g2699.t1";	gene_id	"g2699";
AWRI2804_contig762_scaffold1	AUGUSTUS	gene	588507	590342	1	+	.	g2700;OG0002533;Uncharacterized protein C1259.12c
AWRI2804_contig762_scaffold1	AUGUSTUS	transcript	588507	590342	1	+	.	g2700.t1
AWRI2804_contig762_scaffold1	AUGUSTUS	start_codon	588507	588509	.	+	0	transcript_id	"g2700.t1";	gene_id	"g2700";
AWRI2804_contig762_scaffold1	AUGUSTUS	CDS	588507	590339	1	+	0	transcript_id	"g2700.t1";	gene_id	"g2700";
AWRI2804_contig762_scaffold1	AUGUSTUS	stop_codon	590340	590342	.	+	0	transcript_id	"g2700.t1";	gene_id	"g2700";
AWRI2804_contig762_scaffold1	AUGUSTUS	gene	590459	591042	0.49	-	.	g2701;OG0002534;hypothetical protein
AWRI2804_contig762_scaffold1	AUGUSTUS	transcript	590459	591042	0.49	-	.	g2701.t1
AWRI2804_contig762_scaffold1	AUGUSTUS	stop_codon	590459	590461	.	-	0	transcript_id	"g2701.t1";	gene_id	"g2701";
AWRI2804_contig762_scaffold1	AUGUSTUS	intron	590909	590979	0.49	-	.	transcript_id	"g2701.t1";	gene_id	"g2701";
AWRI2804_contig762_scaffold1	AUGUSTUS	CDS	590462	590908	0.67	-	0	transcript_id	"g2701.t1";	gene_id	"g2701";
AWRI2804_contig762_scaffold1	AUGUSTUS	CDS	590980	591042	0.49	-	0	transcript_id	"g2701.t1";	gene_id	"g2701";
AWRI2804_contig762_scaffold1	AUGUSTUS	start_codon	591040	591042	.	-	0	transcript_id	"g2701.t1";	gene_id	"g2701";
AWRI2804_contig762_scaffold1	AUGUSTUS	gene	591284	592105	0.41	-	.	g2702;OG0002535;Increased recombination centers protein 6
AWRI2804_contig762_scaffold1	AUGUSTUS	transcript	591284	592105	0.41	-	.	g2702.t1
AWRI2804_contig762_scaffold1	AUGUSTUS	stop_codon	591284	591286	.	-	0	transcript_id	"g2702.t1";	gene_id	"g2702";
AWRI2804_contig762_scaffold1	AUGUSTUS	CDS	591287	592105	0.41	-	0	transcript_id	"g2702.t1";	gene_id	"g2702";
AWRI2804_contig762_scaffold1	AUGUSTUS	start_codon	592103	592105	.	-	0	transcript_id	"g2702.t1";	gene_id	"g2702";
AWRI2804_contig762_scaffold1	AUGUSTUS	gene	592486	595056	0.91	+	.	g2703;OG0002536;Exocyst complex component SEC15
AWRI2804_contig762_scaffold1	AUGUSTUS	transcript	592486	595056	0.91	+	.	g2703.t1
AWRI2804_contig762_scaffold1	AUGUSTUS	start_codon	592486	592488	.	+	0	transcript_id	"g2703.t1";	gene_id	"g2703";
AWRI2804_contig762_scaffold1	AUGUSTUS	CDS	592486	595053	0.91	+	0	transcript_id	"g2703.t1";	gene_id	"g2703";
AWRI2804_contig762_scaffold1	AUGUSTUS	stop_codon	595054	595056	.	+	0	transcript_id	"g2703.t1";	gene_id	"g2703";
AWRI2804_contig762_scaffold1	AUGUSTUS	gene	595146	595700	1	-	.	g2704;OG0002537;ER membrane protein complex subunit 4
AWRI2804_contig762_scaffold1	AUGUSTUS	transcript	595146	595700	1	-	.	g2704.t1
AWRI2804_contig762_scaffold1	AUGUSTUS	stop_codon	595146	595148	.	-	0	transcript_id	"g2704.t1";	gene_id	"g2704";
AWRI2804_contig762_scaffold1	AUGUSTUS	CDS	595149	595700	1	-	0	transcript_id	"g2704.t1";	gene_id	"g2704";
AWRI2804_contig762_scaffold1	AUGUSTUS	start_codon	595698	595700	.	-	0	transcript_id	"g2704.t1";	gene_id	"g2704";
AWRI2804_contig762_scaffold1	AUGUSTUS	gene	595941	596408	1	+	.	g2705;OG0004769;Ribonucleases P/MRP protein subunit POP7
AWRI2804_contig762_scaffold1	AUGUSTUS	transcript	595941	596408	1	+	.	g2705.t1
AWRI2804_contig762_scaffold1	AUGUSTUS	start_codon	595941	595943	.	+	0	transcript_id	"g2705.t1";	gene_id	"g2705";
AWRI2804_contig762_scaffold1	AUGUSTUS	CDS	595941	596405	1	+	0	transcript_id	"g2705.t1";	gene_id	"g2705";
AWRI2804_contig762_scaffold1	AUGUSTUS	stop_codon	596406	596408	.	+	0	transcript_id	"g2705.t1";	gene_id	"g2705";
AWRI2804_contig762_scaffold1	AUGUSTUS	gene	596499	596954	0.81	-	.	g2706;OG0004450;Uncharacterized protein YPL108W
AWRI2804_contig762_scaffold1	AUGUSTUS	transcript	596499	596954	0.81	-	.	g2706.t1
AWRI2804_contig762_scaffold1	AUGUSTUS	stop_codon	596499	596501	.	-	0	transcript_id	"g2706.t1";	gene_id	"g2706";
AWRI2804_contig762_scaffold1	AUGUSTUS	CDS	596502	596954	0.81	-	0	transcript_id	"g2706.t1";	gene_id	"g2706";
AWRI2804_contig762_scaffold1	AUGUSTUS	start_codon	596952	596954	.	-	0	transcript_id	"g2706.t1";	gene_id	"g2706";
AWRI2804_contig762_scaffold1	AUGUSTUS	gene	597606	598058	0.99	-	.	g2707;OG0002538;UPF0047 protein C4A8.02c
AWRI2804_contig762_scaffold1	AUGUSTUS	transcript	597606	598058	0.99	-	.	g2707.t1
AWRI2804_contig762_scaffold1	AUGUSTUS	stop_codon	597606	597608	.	-	0	transcript_id	"g2707.t1";	gene_id	"g2707";
AWRI2804_contig762_scaffold1	AUGUSTUS	CDS	597609	598058	0.99	-	0	transcript_id	"g2707.t1";	gene_id	"g2707";
AWRI2804_contig762_scaffold1	AUGUSTUS	start_codon	598056	598058	.	-	0	transcript_id	"g2707.t1";	gene_id	"g2707";
AWRI2804_contig762_scaffold1	AUGUSTUS	gene	599515	600648	1	-	.	g2708;OG0000016;Alcohol dehydrogenase 4, mitochondrial
AWRI2804_contig762_scaffold1	AUGUSTUS	transcript	599515	600648	1	-	.	g2708.t1
AWRI2804_contig762_scaffold1	AUGUSTUS	stop_codon	599515	599517	.	-	0	transcript_id	"g2708.t1";	gene_id	"g2708";
AWRI2804_contig762_scaffold1	AUGUSTUS	CDS	599518	600648	1	-	0	transcript_id	"g2708.t1";	gene_id	"g2708";
AWRI2804_contig762_scaffold1	AUGUSTUS	start_codon	600646	600648	.	-	0	transcript_id	"g2708.t1";	gene_id	"g2708";
AWRI2804_contig762_scaffold1	AUGUSTUS	gene	602727	604247	0.72	-	.	g2709;OG0002539;Probable intramembrane protease YKL100C
AWRI2804_contig762_scaffold1	AUGUSTUS	transcript	602727	604247	0.72	-	.	g2709.t1
AWRI2804_contig762_scaffold1	AUGUSTUS	stop_codon	602727	602729	.	-	0	transcript_id	"g2709.t1";	gene_id	"g2709";
AWRI2804_contig762_scaffold1	AUGUSTUS	CDS	602730	604247	0.72	-	0	transcript_id	"g2709.t1";	gene_id	"g2709";
AWRI2804_contig762_scaffold1	AUGUSTUS	start_codon	604245	604247	.	-	0	transcript_id	"g2709.t1";	gene_id	"g2709";
AWRI2804_contig762_scaffold1	AUGUSTUS	gene	605060	606625	0.81	+	.	g2710;OG0000511;Sphingolipid C9-methyltransferase
AWRI2804_contig762_scaffold1	AUGUSTUS	transcript	605060	606625	0.81	+	.	g2710.t1
AWRI2804_contig762_scaffold1	AUGUSTUS	start_codon	605060	605062	.	+	0	transcript_id	"g2710.t1";	gene_id	"g2710";
AWRI2804_contig762_scaffold1	AUGUSTUS	intron	605120	605191	0.81	+	.	transcript_id	"g2710.t1";	gene_id	"g2710";
AWRI2804_contig762_scaffold1	AUGUSTUS	CDS	605060	605119	0.81	+	0	transcript_id	"g2710.t1";	gene_id	"g2710";
AWRI2804_contig762_scaffold1	AUGUSTUS	CDS	605192	606622	0.81	+	0	transcript_id	"g2710.t1";	gene_id	"g2710";
AWRI2804_contig762_scaffold1	AUGUSTUS	stop_codon	606623	606625	.	+	0	transcript_id	"g2710.t1";	gene_id	"g2710";
AWRI2804_contig762_scaffold1	AUGUSTUS	gene	606953	608017	0.86	-	.	g2711;OG0004919;Allergen Asp f 7 homolog
AWRI2804_contig762_scaffold1	AUGUSTUS	transcript	606953	608017	0.86	-	.	g2711.t1
AWRI2804_contig762_scaffold1	AUGUSTUS	stop_codon	606953	606955	.	-	0	transcript_id	"g2711.t1";	gene_id	"g2711";
AWRI2804_contig762_scaffold1	AUGUSTUS	CDS	606956	608017	0.86	-	0	transcript_id	"g2711.t1";	gene_id	"g2711";
AWRI2804_contig762_scaffold1	AUGUSTUS	start_codon	608015	608017	.	-	0	transcript_id	"g2711.t1";	gene_id	"g2711";
AWRI2804_contig762_scaffold1	AUGUSTUS	gene	608850	611896	0.17	-	.	g2712;OG0002540;Papain inhibitor
AWRI2804_contig762_scaffold1	AUGUSTUS	transcript	608850	611896	0.17	-	.	g2712.t1
AWRI2804_contig762_scaffold1	AUGUSTUS	stop_codon	608850	608852	.	-	0	transcript_id	"g2712.t1";	gene_id	"g2712";
AWRI2804_contig762_scaffold1	AUGUSTUS	intron	609367	610102	0.28	-	.	transcript_id	"g2712.t1";	gene_id	"g2712";
AWRI2804_contig762_scaffold1	AUGUSTUS	intron	611689	611755	0.58	-	.	transcript_id	"g2712.t1";	gene_id	"g2712";
AWRI2804_contig762_scaffold1	AUGUSTUS	CDS	608853	609366	0.28	-	1	transcript_id	"g2712.t1";	gene_id	"g2712";
AWRI2804_contig762_scaffold1	AUGUSTUS	CDS	610103	611688	0.28	-	0	transcript_id	"g2712.t1";	gene_id	"g2712";
AWRI2804_contig762_scaffold1	AUGUSTUS	CDS	611756	611896	0.58	-	0	transcript_id	"g2712.t1";	gene_id	"g2712";
AWRI2804_contig762_scaffold1	AUGUSTUS	start_codon	611894	611896	.	-	0	transcript_id	"g2712.t1";	gene_id	"g2712";
AWRI2804_contig762_scaffold1	AUGUSTUS	gene	612841	613983	0.99	+	.	g2713;OG0000512;Karyogamy protein KAR4
AWRI2804_contig762_scaffold1	AUGUSTUS	transcript	612841	613983	0.99	+	.	g2713.t1
AWRI2804_contig762_scaffold1	AUGUSTUS	start_codon	612841	612843	.	+	0	transcript_id	"g2713.t1";	gene_id	"g2713";
AWRI2804_contig762_scaffold1	AUGUSTUS	CDS	612841	613980	0.99	+	0	transcript_id	"g2713.t1";	gene_id	"g2713";
AWRI2804_contig762_scaffold1	AUGUSTUS	stop_codon	613981	613983	.	+	0	transcript_id	"g2713.t1";	gene_id	"g2713";
AWRI2804_contig762_scaffold1	AUGUSTUS	gene	614442	615674	0.89	-	.	g2714;OG0004451;hypothetical protein
AWRI2804_contig762_scaffold1	AUGUSTUS	transcript	614442	615674	0.89	-	.	g2714.t1
AWRI2804_contig762_scaffold1	AUGUSTUS	stop_codon	614442	614444	.	-	0	transcript_id	"g2714.t1";	gene_id	"g2714";
AWRI2804_contig762_scaffold1	AUGUSTUS	CDS	614445	615674	0.89	-	0	transcript_id	"g2714.t1";	gene_id	"g2714";
AWRI2804_contig762_scaffold1	AUGUSTUS	start_codon	615672	615674	.	-	0	transcript_id	"g2714.t1";	gene_id	"g2714";
AWRI2804_contig762_scaffold1	AUGUSTUS	gene	616519	617334	1	-	.	g2715;OG0002541;Nicotinamide mononucleotide adenylyltransferase
AWRI2804_contig762_scaffold1	AUGUSTUS	transcript	616519	617334	1	-	.	g2715.t1
AWRI2804_contig762_scaffold1	AUGUSTUS	stop_codon	616519	616521	.	-	0	transcript_id	"g2715.t1";	gene_id	"g2715";
AWRI2804_contig762_scaffold1	AUGUSTUS	CDS	616522	617334	1	-	0	transcript_id	"g2715.t1";	gene_id	"g2715";
AWRI2804_contig762_scaffold1	AUGUSTUS	start_codon	617332	617334	.	-	0	transcript_id	"g2715.t1";	gene_id	"g2715";
AWRI2804_contig762_scaffold1	AUGUSTUS	gene	617741	618868	0.56	-	.	g2716;OG0002542;Branched-chain-amino-acid aminotransferase, mitochondrial
AWRI2804_contig762_scaffold1	AUGUSTUS	transcript	617741	618868	0.56	-	.	g2716.t1
AWRI2804_contig762_scaffold1	AUGUSTUS	stop_codon	617741	617743	.	-	0	transcript_id	"g2716.t1";	gene_id	"g2716";
AWRI2804_contig762_scaffold1	AUGUSTUS	CDS	617744	618868	0.56	-	0	transcript_id	"g2716.t1";	gene_id	"g2716";
AWRI2804_contig762_scaffold1	AUGUSTUS	start_codon	618866	618868	.	-	0	transcript_id	"g2716.t1";	gene_id	"g2716";
AWRI2804_contig762_scaffold1	AUGUSTUS	gene	619833	621284	0.98	-	.	g2717;OG0002543;Uncharacterized oxidoreductase YNL181W
AWRI2804_contig762_scaffold1	AUGUSTUS	transcript	619833	621284	0.98	-	.	g2717.t1
AWRI2804_contig762_scaffold1	AUGUSTUS	stop_codon	619833	619835	.	-	0	transcript_id	"g2717.t1";	gene_id	"g2717";
AWRI2804_contig762_scaffold1	AUGUSTUS	CDS	619836	621284	0.98	-	0	transcript_id	"g2717.t1";	gene_id	"g2717";
AWRI2804_contig762_scaffold1	AUGUSTUS	start_codon	621282	621284	.	-	0	transcript_id	"g2717.t1";	gene_id	"g2717";
AWRI2804_contig762_scaffold1	AUGUSTUS	gene	621559	623025	0.34	+	.	g2718;OG0002544;Pre-rRNA-processing protein IPI3
AWRI2804_contig762_scaffold1	AUGUSTUS	transcript	621559	623025	0.34	+	.	g2718.t1
AWRI2804_contig762_scaffold1	AUGUSTUS	start_codon	621559	621561	.	+	0	transcript_id	"g2718.t1";	gene_id	"g2718";
AWRI2804_contig762_scaffold1	AUGUSTUS	CDS	621559	623022	0.34	+	0	transcript_id	"g2718.t1";	gene_id	"g2718";
AWRI2804_contig762_scaffold1	AUGUSTUS	stop_codon	623023	623025	.	+	0	transcript_id	"g2718.t1";	gene_id	"g2718";
AWRI2804_contig762_scaffold1	AUGUSTUS	gene	623872	625737	1	+	.	g2719;OG0000178;Drug resistance protein YOR378W
AWRI2804_contig762_scaffold1	AUGUSTUS	transcript	623872	625737	1	+	.	g2719.t1
AWRI2804_contig762_scaffold1	AUGUSTUS	start_codon	623872	623874	.	+	0	transcript_id	"g2719.t1";	gene_id	"g2719";
AWRI2804_contig762_scaffold1	AUGUSTUS	CDS	623872	625734	1	+	0	transcript_id	"g2719.t1";	gene_id	"g2719";
AWRI2804_contig762_scaffold1	AUGUSTUS	stop_codon	625735	625737	.	+	0	transcript_id	"g2719.t1";	gene_id	"g2719";
AWRI2804_contig762_scaffold1	AUGUSTUS	gene	625838	626314	0.69	-	.	g2720;OG0004452;U4/U6.U5 small nuclear ribonucleoprotein 27 kDa protein
AWRI2804_contig762_scaffold1	AUGUSTUS	transcript	625838	626314	0.69	-	.	g2720.t1
AWRI2804_contig762_scaffold1	AUGUSTUS	stop_codon	625838	625840	.	-	0	transcript_id	"g2720.t1";	gene_id	"g2720";
AWRI2804_contig762_scaffold1	AUGUSTUS	CDS	625841	626314	0.69	-	0	transcript_id	"g2720.t1";	gene_id	"g2720";
AWRI2804_contig762_scaffold1	AUGUSTUS	start_codon	626312	626314	.	-	0	transcript_id	"g2720.t1";	gene_id	"g2720";
AWRI2804_contig762_scaffold1	AUGUSTUS	gene	626580	627269	1	+	.	g2721;OG0002545;Nucleolar protein 6
AWRI2804_contig762_scaffold1	AUGUSTUS	transcript	626580	627269	1	+	.	g2721.t1
AWRI2804_contig762_scaffold1	AUGUSTUS	start_codon	626580	626582	.	+	0	transcript_id	"g2721.t1";	gene_id	"g2721";
AWRI2804_contig762_scaffold1	AUGUSTUS	CDS	626580	627266	1	+	0	transcript_id	"g2721.t1";	gene_id	"g2721";
AWRI2804_contig762_scaffold1	AUGUSTUS	stop_codon	627267	627269	.	+	0	transcript_id	"g2721.t1";	gene_id	"g2721";
AWRI2804_contig762_scaffold1	AUGUSTUS	gene	627696	628397	1	-	.	g2722;OG0002546;Ras-related C3 botulinum toxin substrate 1
AWRI2804_contig762_scaffold1	AUGUSTUS	transcript	627696	628397	1	-	.	g2722.t1
AWRI2804_contig762_scaffold1	AUGUSTUS	stop_codon	627696	627698	.	-	0	transcript_id	"g2722.t1";	gene_id	"g2722";
AWRI2804_contig762_scaffold1	AUGUSTUS	CDS	627699	628397	1	-	0	transcript_id	"g2722.t1";	gene_id	"g2722";
AWRI2804_contig762_scaffold1	AUGUSTUS	start_codon	628395	628397	.	-	0	transcript_id	"g2722.t1";	gene_id	"g2722";
AWRI2804_contig762_scaffold1	AUGUSTUS	gene	629693	631012	1	-	.	g2723;OG0002547;L-saccharopine oxidase
AWRI2804_contig762_scaffold1	AUGUSTUS	transcript	629693	631012	1	-	.	g2723.t1
AWRI2804_contig762_scaffold1	AUGUSTUS	stop_codon	629693	629695	.	-	0	transcript_id	"g2723.t1";	gene_id	"g2723";
AWRI2804_contig762_scaffold1	AUGUSTUS	CDS	629696	631012	1	-	0	transcript_id	"g2723.t1";	gene_id	"g2723";
AWRI2804_contig762_scaffold1	AUGUSTUS	start_codon	631010	631012	.	-	0	transcript_id	"g2723.t1";	gene_id	"g2723";
AWRI2804_contig762_scaffold1	AUGUSTUS	gene	631844	632695	1	+	.	g2724;OG0002548;hypothetical protein
AWRI2804_contig762_scaffold1	AUGUSTUS	transcript	631844	632695	1	+	.	g2724.t1
AWRI2804_contig762_scaffold1	AUGUSTUS	start_codon	631844	631846	.	+	0	transcript_id	"g2724.t1";	gene_id	"g2724";
AWRI2804_contig762_scaffold1	AUGUSTUS	CDS	631844	632692	1	+	0	transcript_id	"g2724.t1";	gene_id	"g2724";
AWRI2804_contig762_scaffold1	AUGUSTUS	stop_codon	632693	632695	.	+	0	transcript_id	"g2724.t1";	gene_id	"g2724";
AWRI2804_contig762_scaffold1	AUGUSTUS	gene	632773	634176	0.99	-	.	g2725;OG0004453;Ornithine decarboxylase
AWRI2804_contig762_scaffold1	AUGUSTUS	transcript	632773	634176	0.99	-	.	g2725.t1
AWRI2804_contig762_scaffold1	AUGUSTUS	stop_codon	632773	632775	.	-	0	transcript_id	"g2725.t1";	gene_id	"g2725";
AWRI2804_contig762_scaffold1	AUGUSTUS	CDS	632776	634176	0.99	-	0	transcript_id	"g2725.t1";	gene_id	"g2725";
AWRI2804_contig762_scaffold1	AUGUSTUS	start_codon	634174	634176	.	-	0	transcript_id	"g2725.t1";	gene_id	"g2725";
AWRI2804_contig762_scaffold1	AUGUSTUS	gene	634887	636548	0.93	-	.	g2726;OG0002549;Transcriptional regulatory protein ASH1
AWRI2804_contig762_scaffold1	AUGUSTUS	transcript	634887	636548	0.93	-	.	g2726.t1
AWRI2804_contig762_scaffold1	AUGUSTUS	stop_codon	634887	634889	.	-	0	transcript_id	"g2726.t1";	gene_id	"g2726";
AWRI2804_contig762_scaffold1	AUGUSTUS	CDS	634890	636548	0.93	-	0	transcript_id	"g2726.t1";	gene_id	"g2726";
AWRI2804_contig762_scaffold1	AUGUSTUS	start_codon	636546	636548	.	-	0	transcript_id	"g2726.t1";	gene_id	"g2726";
AWRI2804_contig762_scaffold1	AUGUSTUS	gene	638295	638831	0.94	+	.	g2727;OG0002550;mRNA transport regulator MTR2
AWRI2804_contig762_scaffold1	AUGUSTUS	transcript	638295	638831	0.94	+	.	g2727.t1
AWRI2804_contig762_scaffold1	AUGUSTUS	start_codon	638295	638297	.	+	0	transcript_id	"g2727.t1";	gene_id	"g2727";
AWRI2804_contig762_scaffold1	AUGUSTUS	CDS	638295	638828	0.94	+	0	transcript_id	"g2727.t1";	gene_id	"g2727";
AWRI2804_contig762_scaffold1	AUGUSTUS	stop_codon	638829	638831	.	+	0	transcript_id	"g2727.t1";	gene_id	"g2727";
AWRI2804_contig762_scaffold1	AUGUSTUS	gene	639063	640415	0.61	-	.	g2728;OG0002551;hypothetical protein
AWRI2804_contig762_scaffold1	AUGUSTUS	transcript	639063	640415	0.61	-	.	g2728.t1
AWRI2804_contig762_scaffold1	AUGUSTUS	stop_codon	639063	639065	.	-	0	transcript_id	"g2728.t1";	gene_id	"g2728";
AWRI2804_contig762_scaffold1	AUGUSTUS	CDS	639066	640415	0.61	-	0	transcript_id	"g2728.t1";	gene_id	"g2728";
AWRI2804_contig762_scaffold1	AUGUSTUS	start_codon	640413	640415	.	-	0	transcript_id	"g2728.t1";	gene_id	"g2728";
AWRI2804_contig762_scaffold1	AUGUSTUS	gene	640785	642149	0.99	-	.	g2729;OG0002552;Protein ECM7
AWRI2804_contig762_scaffold1	AUGUSTUS	transcript	640785	642149	0.99	-	.	g2729.t1
AWRI2804_contig762_scaffold1	AUGUSTUS	stop_codon	640785	640787	.	-	0	transcript_id	"g2729.t1";	gene_id	"g2729";
AWRI2804_contig762_scaffold1	AUGUSTUS	CDS	640788	642149	0.99	-	0	transcript_id	"g2729.t1";	gene_id	"g2729";
AWRI2804_contig762_scaffold1	AUGUSTUS	start_codon	642147	642149	.	-	0	transcript_id	"g2729.t1";	gene_id	"g2729";
AWRI2804_contig762_scaffold1	AUGUSTUS	gene	642527	644917	0.77	+	.	g2730;OG0000513;Origin recognition complex subunit 1
AWRI2804_contig762_scaffold1	AUGUSTUS	transcript	642527	644917	0.77	+	.	g2730.t1
AWRI2804_contig762_scaffold1	AUGUSTUS	start_codon	642527	642529	.	+	0	transcript_id	"g2730.t1";	gene_id	"g2730";
AWRI2804_contig762_scaffold1	AUGUSTUS	CDS	642527	644914	0.77	+	0	transcript_id	"g2730.t1";	gene_id	"g2730";
AWRI2804_contig762_scaffold1	AUGUSTUS	stop_codon	644915	644917	.	+	0	transcript_id	"g2730.t1";	gene_id	"g2730";
AWRI2804_contig762_scaffold1	AUGUSTUS	gene	645034	645984	0.52	-	.	g2731;OG0002553;Septum-promoting GTP-binding protein 1
AWRI2804_contig762_scaffold1	AUGUSTUS	transcript	645034	645984	0.52	-	.	g2731.t1
AWRI2804_contig762_scaffold1	AUGUSTUS	stop_codon	645034	645036	.	-	0	transcript_id	"g2731.t1";	gene_id	"g2731";
AWRI2804_contig762_scaffold1	AUGUSTUS	CDS	645037	645984	0.52	-	0	transcript_id	"g2731.t1";	gene_id	"g2731";
AWRI2804_contig762_scaffold1	AUGUSTUS	start_codon	645982	645984	.	-	0	transcript_id	"g2731.t1";	gene_id	"g2731";
AWRI2804_contig762_scaffold1	AUGUSTUS	gene	646769	647536	0.99	+	.	g2732;OG0002554;40S ribosomal protein S1
AWRI2804_contig762_scaffold1	AUGUSTUS	transcript	646769	647536	0.99	+	.	g2732.t1
AWRI2804_contig762_scaffold1	AUGUSTUS	start_codon	646769	646771	.	+	0	transcript_id	"g2732.t1";	gene_id	"g2732";
AWRI2804_contig762_scaffold1	AUGUSTUS	CDS	646769	647533	0.99	+	0	transcript_id	"g2732.t1";	gene_id	"g2732";
AWRI2804_contig762_scaffold1	AUGUSTUS	stop_codon	647534	647536	.	+	0	transcript_id	"g2732.t1";	gene_id	"g2732";
AWRI2804_contig762_scaffold1	AUGUSTUS	gene	647967	649577	1	-	.	g2733;OG0000514;High-affinity methionine permease
AWRI2804_contig762_scaffold1	AUGUSTUS	transcript	647967	649577	1	-	.	g2733.t1
AWRI2804_contig762_scaffold1	AUGUSTUS	stop_codon	647967	647969	.	-	0	transcript_id	"g2733.t1";	gene_id	"g2733";
AWRI2804_contig762_scaffold1	AUGUSTUS	CDS	647970	649577	1	-	0	transcript_id	"g2733.t1";	gene_id	"g2733";
AWRI2804_contig762_scaffold1	AUGUSTUS	start_codon	649575	649577	.	-	0	transcript_id	"g2733.t1";	gene_id	"g2733";
AWRI2804_contig762_scaffold1	AUGUSTUS	gene	650798	652366	0.89	-	.	g2734;OG0002555;Inosine-5'-monophosphate dehydrogenase
AWRI2804_contig762_scaffold1	AUGUSTUS	transcript	650798	652366	0.89	-	.	g2734.t1
AWRI2804_contig762_scaffold1	AUGUSTUS	stop_codon	650798	650800	.	-	0	transcript_id	"g2734.t1";	gene_id	"g2734";
AWRI2804_contig762_scaffold1	AUGUSTUS	CDS	650801	652366	0.89	-	0	transcript_id	"g2734.t1";	gene_id	"g2734";
AWRI2804_contig762_scaffold1	AUGUSTUS	start_codon	652364	652366	.	-	0	transcript_id	"g2734.t1";	gene_id	"g2734";
AWRI2804_contig762_scaffold1	AUGUSTUS	gene	653498	656656	0.97	+	.	g2735;OG0002556;hypothetical protein
AWRI2804_contig762_scaffold1	AUGUSTUS	transcript	653498	656656	0.97	+	.	g2735.t1
AWRI2804_contig762_scaffold1	AUGUSTUS	start_codon	653498	653500	.	+	0	transcript_id	"g2735.t1";	gene_id	"g2735";
AWRI2804_contig762_scaffold1	AUGUSTUS	CDS	653498	656653	0.97	+	0	transcript_id	"g2735.t1";	gene_id	"g2735";
AWRI2804_contig762_scaffold1	AUGUSTUS	stop_codon	656654	656656	.	+	0	transcript_id	"g2735.t1";	gene_id	"g2735";
AWRI2804_contig762_scaffold1	AUGUSTUS	gene	656979	659033	0.95	+	.	g2736;OG0000515;Transcription initiation factor TFIID subunit 12
AWRI2804_contig762_scaffold1	AUGUSTUS	transcript	656979	659033	0.95	+	.	g2736.t1
AWRI2804_contig762_scaffold1	AUGUSTUS	start_codon	656979	656981	.	+	0	transcript_id	"g2736.t1";	gene_id	"g2736";
AWRI2804_contig762_scaffold1	AUGUSTUS	CDS	656979	659030	0.95	+	0	transcript_id	"g2736.t1";	gene_id	"g2736";
AWRI2804_contig762_scaffold1	AUGUSTUS	stop_codon	659031	659033	.	+	0	transcript_id	"g2736.t1";	gene_id	"g2736";
AWRI2804_contig762_scaffold1	AUGUSTUS	gene	659220	660278	0.32	+	.	g2737;OG0004454;Uncharacterized oxidoreductase C16H5.14c
AWRI2804_contig762_scaffold1	AUGUSTUS	transcript	659220	660278	0.32	+	.	g2737.t1
AWRI2804_contig762_scaffold1	AUGUSTUS	start_codon	659220	659222	.	+	0	transcript_id	"g2737.t1";	gene_id	"g2737";
AWRI2804_contig762_scaffold1	AUGUSTUS	CDS	659220	660275	0.32	+	0	transcript_id	"g2737.t1";	gene_id	"g2737";
AWRI2804_contig762_scaffold1	AUGUSTUS	stop_codon	660276	660278	.	+	0	transcript_id	"g2737.t1";	gene_id	"g2737";
AWRI2804_contig762_scaffold1	AUGUSTUS	gene	660413	660928	1	-	.	g2738;OG0002557;Signal peptidase complex subunit SPC2
AWRI2804_contig762_scaffold1	AUGUSTUS	transcript	660413	660928	1	-	.	g2738.t1
AWRI2804_contig762_scaffold1	AUGUSTUS	stop_codon	660413	660415	.	-	0	transcript_id	"g2738.t1";	gene_id	"g2738";
AWRI2804_contig762_scaffold1	AUGUSTUS	CDS	660416	660928	1	-	0	transcript_id	"g2738.t1";	gene_id	"g2738";
AWRI2804_contig762_scaffold1	AUGUSTUS	start_codon	660926	660928	.	-	0	transcript_id	"g2738.t1";	gene_id	"g2738";
AWRI2804_contig762_scaffold1	AUGUSTUS	gene	661242	662981	0.97	-	.	g2739;OG0002558;Meiotically up-regulated gene 157 protein
AWRI2804_contig762_scaffold1	AUGUSTUS	transcript	661242	662981	0.97	-	.	g2739.t1
AWRI2804_contig762_scaffold1	AUGUSTUS	stop_codon	661242	661244	.	-	0	transcript_id	"g2739.t1";	gene_id	"g2739";
AWRI2804_contig762_scaffold1	AUGUSTUS	CDS	661245	662981	0.97	-	0	transcript_id	"g2739.t1";	gene_id	"g2739";
AWRI2804_contig762_scaffold1	AUGUSTUS	start_codon	662979	662981	.	-	0	transcript_id	"g2739.t1";	gene_id	"g2739";
AWRI2804_contig762_scaffold1	AUGUSTUS	gene	665231	665986	0.99	+	.	g2740;OG0002559;Glutathione-specific gamma-glutamylcyclotransferase
AWRI2804_contig762_scaffold1	AUGUSTUS	transcript	665231	665986	0.99	+	.	g2740.t1
AWRI2804_contig762_scaffold1	AUGUSTUS	start_codon	665231	665233	.	+	0	transcript_id	"g2740.t1";	gene_id	"g2740";
AWRI2804_contig762_scaffold1	AUGUSTUS	CDS	665231	665983	0.99	+	0	transcript_id	"g2740.t1";	gene_id	"g2740";
AWRI2804_contig762_scaffold1	AUGUSTUS	stop_codon	665984	665986	.	+	0	transcript_id	"g2740.t1";	gene_id	"g2740";
AWRI2804_contig762_scaffold1	AUGUSTUS	gene	666337	667188	0.72	+	.	g2741;OG0002560;Uncharacterized membrane protein YDR090C
AWRI2804_contig762_scaffold1	AUGUSTUS	transcript	666337	667188	0.72	+	.	g2741.t1
AWRI2804_contig762_scaffold1	AUGUSTUS	start_codon	666337	666339	.	+	0	transcript_id	"g2741.t1";	gene_id	"g2741";
AWRI2804_contig762_scaffold1	AUGUSTUS	CDS	666337	667185	0.72	+	0	transcript_id	"g2741.t1";	gene_id	"g2741";
AWRI2804_contig762_scaffold1	AUGUSTUS	stop_codon	667186	667188	.	+	0	transcript_id	"g2741.t1";	gene_id	"g2741";
AWRI2804_contig762_scaffold1	AUGUSTUS	gene	667348	670179	1	-	.	g2742;OG0002561;hypothetical protein
AWRI2804_contig762_scaffold1	AUGUSTUS	transcript	667348	670179	1	-	.	g2742.t1
AWRI2804_contig762_scaffold1	AUGUSTUS	stop_codon	667348	667350	.	-	0	transcript_id	"g2742.t1";	gene_id	"g2742";
AWRI2804_contig762_scaffold1	AUGUSTUS	CDS	667351	670179	1	-	0	transcript_id	"g2742.t1";	gene_id	"g2742";
AWRI2804_contig762_scaffold1	AUGUSTUS	start_codon	670177	670179	.	-	0	transcript_id	"g2742.t1";	gene_id	"g2742";
AWRI2804_contig762_scaffold1	AUGUSTUS	gene	671026	674858	0.31	+	.	g2743;OG0002562;DNA repair protein RAD4
AWRI2804_contig762_scaffold1	AUGUSTUS	transcript	671026	674858	0.31	+	.	g2743.t1
AWRI2804_contig762_scaffold1	AUGUSTUS	start_codon	671026	671028	.	+	0	transcript_id	"g2743.t1";	gene_id	"g2743";
AWRI2804_contig762_scaffold1	AUGUSTUS	intron	671064	671470	0.31	+	.	transcript_id	"g2743.t1";	gene_id	"g2743";
AWRI2804_contig762_scaffold1	AUGUSTUS	CDS	671026	671063	0.42	+	0	transcript_id	"g2743.t1";	gene_id	"g2743";
AWRI2804_contig762_scaffold1	AUGUSTUS	CDS	671471	674855	0.43	+	1	transcript_id	"g2743.t1";	gene_id	"g2743";
AWRI2804_contig762_scaffold1	AUGUSTUS	stop_codon	674856	674858	.	+	0	transcript_id	"g2743.t1";	gene_id	"g2743";
AWRI2804_contig762_scaffold1	AUGUSTUS	gene	674981	676225	0.75	-	.	g2744;OG0002563;hypothetical protein
AWRI2804_contig762_scaffold1	AUGUSTUS	transcript	674981	676225	0.75	-	.	g2744.t1
AWRI2804_contig762_scaffold1	AUGUSTUS	stop_codon	674981	674983	.	-	0	transcript_id	"g2744.t1";	gene_id	"g2744";
AWRI2804_contig762_scaffold1	AUGUSTUS	CDS	674984	676225	0.75	-	0	transcript_id	"g2744.t1";	gene_id	"g2744";
AWRI2804_contig762_scaffold1	AUGUSTUS	start_codon	676223	676225	.	-	0	transcript_id	"g2744.t1";	gene_id	"g2744";
AWRI2804_contig762_scaffold1	AUGUSTUS	gene	676882	677082	0.64	-	.	g2745;OG0004920;Protein transport protein SSS1
AWRI2804_contig762_scaffold1	AUGUSTUS	transcript	676882	677082	0.64	-	.	g2745.t1
AWRI2804_contig762_scaffold1	AUGUSTUS	stop_codon	676882	676884	.	-	0	transcript_id	"g2745.t1";	gene_id	"g2745";
AWRI2804_contig762_scaffold1	AUGUSTUS	CDS	676885	677082	0.64	-	0	transcript_id	"g2745.t1";	gene_id	"g2745";
AWRI2804_contig762_scaffold1	AUGUSTUS	start_codon	677080	677082	.	-	0	transcript_id	"g2745.t1";	gene_id	"g2745";
AWRI2804_contig762_scaffold1	AUGUSTUS	gene	677433	678242	1	-	.	g2746;OG0002564;Ribosomal RNA-processing protein 1
AWRI2804_contig762_scaffold1	AUGUSTUS	transcript	677433	678242	1	-	.	g2746.t1
AWRI2804_contig762_scaffold1	AUGUSTUS	stop_codon	677433	677435	.	-	0	transcript_id	"g2746.t1";	gene_id	"g2746";
AWRI2804_contig762_scaffold1	AUGUSTUS	CDS	677436	678242	1	-	0	transcript_id	"g2746.t1";	gene_id	"g2746";
AWRI2804_contig762_scaffold1	AUGUSTUS	start_codon	678240	678242	.	-	0	transcript_id	"g2746.t1";	gene_id	"g2746";
AWRI2804_contig762_scaffold1	AUGUSTUS	gene	678515	679735	1	+	.	g2747;OG0002565;Pre-mRNA-splicing factor SLU7
AWRI2804_contig762_scaffold1	AUGUSTUS	transcript	678515	679735	1	+	.	g2747.t1
AWRI2804_contig762_scaffold1	AUGUSTUS	start_codon	678515	678517	.	+	0	transcript_id	"g2747.t1";	gene_id	"g2747";
AWRI2804_contig762_scaffold1	AUGUSTUS	CDS	678515	679732	1	+	0	transcript_id	"g2747.t1";	gene_id	"g2747";
AWRI2804_contig762_scaffold1	AUGUSTUS	stop_codon	679733	679735	.	+	0	transcript_id	"g2747.t1";	gene_id	"g2747";
AWRI2804_contig762_scaffold1	AUGUSTUS	gene	679800	681713	1	-	.	g2748;OG0002566;Protein DIA2
AWRI2804_contig762_scaffold1	AUGUSTUS	transcript	679800	681713	1	-	.	g2748.t1
AWRI2804_contig762_scaffold1	AUGUSTUS	stop_codon	679800	679802	.	-	0	transcript_id	"g2748.t1";	gene_id	"g2748";
AWRI2804_contig762_scaffold1	AUGUSTUS	CDS	679803	681713	1	-	0	transcript_id	"g2748.t1";	gene_id	"g2748";
AWRI2804_contig762_scaffold1	AUGUSTUS	start_codon	681711	681713	.	-	0	transcript_id	"g2748.t1";	gene_id	"g2748";
AWRI2804_contig762_scaffold1	AUGUSTUS	gene	682032	683426	1	+	.	g2749;;Probable oxidoreductase OrdL
AWRI2804_contig762_scaffold1	AUGUSTUS	transcript	682032	683426	1	+	.	g2749.t1
AWRI2804_contig762_scaffold1	AUGUSTUS	start_codon	682032	682034	.	+	0	transcript_id	"g2749.t1";	gene_id	"g2749";
AWRI2804_contig762_scaffold1	AUGUSTUS	CDS	682032	683423	1	+	0	transcript_id	"g2749.t1";	gene_id	"g2749";
AWRI2804_contig762_scaffold1	AUGUSTUS	stop_codon	683424	683426	.	+	0	transcript_id	"g2749.t1";	gene_id	"g2749";
AWRI2804_contig762_scaffold1	AUGUSTUS	gene	683477	685078	1	-	.	g2750;OG0002567;Ribosome-associated complex subunit SSZ1
AWRI2804_contig762_scaffold1	AUGUSTUS	transcript	683477	685078	1	-	.	g2750.t1
AWRI2804_contig762_scaffold1	AUGUSTUS	stop_codon	683477	683479	.	-	0	transcript_id	"g2750.t1";	gene_id	"g2750";
AWRI2804_contig762_scaffold1	AUGUSTUS	CDS	683480	685078	1	-	0	transcript_id	"g2750.t1";	gene_id	"g2750";
AWRI2804_contig762_scaffold1	AUGUSTUS	start_codon	685076	685078	.	-	0	transcript_id	"g2750.t1";	gene_id	"g2750";
AWRI2804_contig762_scaffold1	AUGUSTUS	gene	685675	687306	0.69	-	.	g2751;OG0002568;CTD kinase subunit alpha
AWRI2804_contig762_scaffold1	AUGUSTUS	transcript	685675	687306	0.69	-	.	g2751.t1
AWRI2804_contig762_scaffold1	AUGUSTUS	stop_codon	685675	685677	.	-	0	transcript_id	"g2751.t1";	gene_id	"g2751";
AWRI2804_contig762_scaffold1	AUGUSTUS	CDS	685678	687306	0.69	-	0	transcript_id	"g2751.t1";	gene_id	"g2751";
AWRI2804_contig762_scaffold1	AUGUSTUS	start_codon	687304	687306	.	-	0	transcript_id	"g2751.t1";	gene_id	"g2751";
AWRI2804_contig762_scaffold1	AUGUSTUS	gene	688382	690508	1	-	.	g2752;OG0002569;Myb-like DNA-binding protein BAS1
AWRI2804_contig762_scaffold1	AUGUSTUS	transcript	688382	690508	1	-	.	g2752.t1
AWRI2804_contig762_scaffold1	AUGUSTUS	stop_codon	688382	688384	.	-	0	transcript_id	"g2752.t1";	gene_id	"g2752";
AWRI2804_contig762_scaffold1	AUGUSTUS	CDS	688385	690508	1	-	0	transcript_id	"g2752.t1";	gene_id	"g2752";
AWRI2804_contig762_scaffold1	AUGUSTUS	start_codon	690506	690508	.	-	0	transcript_id	"g2752.t1";	gene_id	"g2752";
AWRI2804_contig762_scaffold1	AUGUSTUS	gene	691269	693080	0.87	-	.	g2753;OG0000516;hypothetical protein
AWRI2804_contig762_scaffold1	AUGUSTUS	transcript	691269	693080	0.87	-	.	g2753.t1
AWRI2804_contig762_scaffold1	AUGUSTUS	stop_codon	691269	691271	.	-	0	transcript_id	"g2753.t1";	gene_id	"g2753";
AWRI2804_contig762_scaffold1	AUGUSTUS	CDS	691272	693080	0.87	-	0	transcript_id	"g2753.t1";	gene_id	"g2753";
AWRI2804_contig762_scaffold1	AUGUSTUS	start_codon	693078	693080	.	-	0	transcript_id	"g2753.t1";	gene_id	"g2753";
AWRI2804_contig762_scaffold1	AUGUSTUS	gene	697464	699038	1	-	.	g2754;OG0002570;Probable metalloreductase AIM14
AWRI2804_contig762_scaffold1	AUGUSTUS	transcript	697464	699038	1	-	.	g2754.t1
AWRI2804_contig762_scaffold1	AUGUSTUS	stop_codon	697464	697466	.	-	0	transcript_id	"g2754.t1";	gene_id	"g2754";
AWRI2804_contig762_scaffold1	AUGUSTUS	CDS	697467	699038	1	-	0	transcript_id	"g2754.t1";	gene_id	"g2754";
AWRI2804_contig762_scaffold1	AUGUSTUS	start_codon	699036	699038	.	-	0	transcript_id	"g2754.t1";	gene_id	"g2754";
AWRI2804_contig762_scaffold1	AUGUSTUS	gene	699742	700776	0.64	+	.	g2755;OG0004455;hypothetical protein
AWRI2804_contig762_scaffold1	AUGUSTUS	transcript	699742	700776	0.64	+	.	g2755.t1
AWRI2804_contig762_scaffold1	AUGUSTUS	start_codon	699742	699744	.	+	0	transcript_id	"g2755.t1";	gene_id	"g2755";
AWRI2804_contig762_scaffold1	AUGUSTUS	CDS	699742	700773	0.64	+	0	transcript_id	"g2755.t1";	gene_id	"g2755";
AWRI2804_contig762_scaffold1	AUGUSTUS	stop_codon	700774	700776	.	+	0	transcript_id	"g2755.t1";	gene_id	"g2755";
AWRI2804_contig762_scaffold1	AUGUSTUS	gene	700932	702719	0.9	-	.	g2756;OG0000517;White-opaque regulator 3
AWRI2804_contig762_scaffold1	AUGUSTUS	transcript	700932	702719	0.9	-	.	g2756.t1
AWRI2804_contig762_scaffold1	AUGUSTUS	stop_codon	700932	700934	.	-	0	transcript_id	"g2756.t1";	gene_id	"g2756";
AWRI2804_contig762_scaffold1	AUGUSTUS	CDS	700935	702719	0.9	-	0	transcript_id	"g2756.t1";	gene_id	"g2756";
AWRI2804_contig762_scaffold1	AUGUSTUS	start_codon	702717	702719	.	-	0	transcript_id	"g2756.t1";	gene_id	"g2756";
AWRI2804_contig762_scaffold1	AUGUSTUS	gene	703203	703976	1	+	.	g2757;OG0004456;Enolase-phosphatase E1
AWRI2804_contig762_scaffold1	AUGUSTUS	transcript	703203	703976	1	+	.	g2757.t1
AWRI2804_contig762_scaffold1	AUGUSTUS	start_codon	703203	703205	.	+	0	transcript_id	"g2757.t1";	gene_id	"g2757";
AWRI2804_contig762_scaffold1	AUGUSTUS	CDS	703203	703973	1	+	0	transcript_id	"g2757.t1";	gene_id	"g2757";
AWRI2804_contig762_scaffold1	AUGUSTUS	stop_codon	703974	703976	.	+	0	transcript_id	"g2757.t1";	gene_id	"g2757";
AWRI2804_contig762_scaffold1	AUGUSTUS	gene	704165	705430	1	-	.	g2758;OG0002571;UV excision repair protein RAD23
AWRI2804_contig762_scaffold1	AUGUSTUS	transcript	704165	705430	1	-	.	g2758.t1
AWRI2804_contig762_scaffold1	AUGUSTUS	stop_codon	704165	704167	.	-	0	transcript_id	"g2758.t1";	gene_id	"g2758";
AWRI2804_contig762_scaffold1	AUGUSTUS	CDS	704168	705430	1	-	0	transcript_id	"g2758.t1";	gene_id	"g2758";
AWRI2804_contig762_scaffold1	AUGUSTUS	start_codon	705428	705430	.	-	0	transcript_id	"g2758.t1";	gene_id	"g2758";
AWRI2804_contig762_scaffold1	AUGUSTUS	gene	705906	707876	0.77	+	.	g2759;OG0002572;Pre-mRNA-processing factor 39
AWRI2804_contig762_scaffold1	AUGUSTUS	transcript	705906	707876	0.77	+	.	g2759.t1
AWRI2804_contig762_scaffold1	AUGUSTUS	start_codon	705906	705908	.	+	0	transcript_id	"g2759.t1";	gene_id	"g2759";
AWRI2804_contig762_scaffold1	AUGUSTUS	CDS	705906	707873	0.77	+	0	transcript_id	"g2759.t1";	gene_id	"g2759";
AWRI2804_contig762_scaffold1	AUGUSTUS	stop_codon	707874	707876	.	+	0	transcript_id	"g2759.t1";	gene_id	"g2759";
AWRI2804_contig762_scaffold1	AUGUSTUS	gene	707961	709766	1	-	.	g2760;OG0002573;DNA repair protein RAD7
AWRI2804_contig762_scaffold1	AUGUSTUS	transcript	707961	709766	1	-	.	g2760.t1
AWRI2804_contig762_scaffold1	AUGUSTUS	stop_codon	707961	707963	.	-	0	transcript_id	"g2760.t1";	gene_id	"g2760";
AWRI2804_contig762_scaffold1	AUGUSTUS	CDS	707964	709766	1	-	0	transcript_id	"g2760.t1";	gene_id	"g2760";
AWRI2804_contig762_scaffold1	AUGUSTUS	start_codon	709764	709766	.	-	0	transcript_id	"g2760.t1";	gene_id	"g2760";
AWRI2804_contig762_scaffold1	AUGUSTUS	gene	710027	711358	1	-	.	g2761;OG0002574;hypothetical protein
AWRI2804_contig762_scaffold1	AUGUSTUS	transcript	710027	711358	1	-	.	g2761.t1
AWRI2804_contig762_scaffold1	AUGUSTUS	stop_codon	710027	710029	.	-	0	transcript_id	"g2761.t1";	gene_id	"g2761";
AWRI2804_contig762_scaffold1	AUGUSTUS	CDS	710030	711358	1	-	0	transcript_id	"g2761.t1";	gene_id	"g2761";
AWRI2804_contig762_scaffold1	AUGUSTUS	start_codon	711356	711358	.	-	0	transcript_id	"g2761.t1";	gene_id	"g2761";
AWRI2804_contig762_scaffold1	AUGUSTUS	gene	712664	714208	0.74	+	.	g2762;OG0004457;Probable transporter MCH1
AWRI2804_contig762_scaffold1	AUGUSTUS	transcript	712664	714208	0.74	+	.	g2762.t1
AWRI2804_contig762_scaffold1	AUGUSTUS	start_codon	712664	712666	.	+	0	transcript_id	"g2762.t1";	gene_id	"g2762";
AWRI2804_contig762_scaffold1	AUGUSTUS	CDS	712664	714205	0.74	+	0	transcript_id	"g2762.t1";	gene_id	"g2762";
AWRI2804_contig762_scaffold1	AUGUSTUS	stop_codon	714206	714208	.	+	0	transcript_id	"g2762.t1";	gene_id	"g2762";
AWRI2804_contig762_scaffold1	AUGUSTUS	gene	714612	715746	0.67	+	.	g2763;OG0004770;E3 ubiquitin-protein ligase PIB1
AWRI2804_contig762_scaffold1	AUGUSTUS	transcript	714612	715746	0.67	+	.	g2763.t1
AWRI2804_contig762_scaffold1	AUGUSTUS	start_codon	714612	714614	.	+	0	transcript_id	"g2763.t1";	gene_id	"g2763";
AWRI2804_contig762_scaffold1	AUGUSTUS	intron	714882	714955	0.85	+	.	transcript_id	"g2763.t1";	gene_id	"g2763";
AWRI2804_contig762_scaffold1	AUGUSTUS	intron	715019	715104	0.86	+	.	transcript_id	"g2763.t1";	gene_id	"g2763";
AWRI2804_contig762_scaffold1	AUGUSTUS	CDS	714612	714881	0.7	+	0	transcript_id	"g2763.t1";	gene_id	"g2763";
AWRI2804_contig762_scaffold1	AUGUSTUS	CDS	714956	715018	0.86	+	0	transcript_id	"g2763.t1";	gene_id	"g2763";
AWRI2804_contig762_scaffold1	AUGUSTUS	CDS	715105	715743	0.86	+	0	transcript_id	"g2763.t1";	gene_id	"g2763";
AWRI2804_contig762_scaffold1	AUGUSTUS	stop_codon	715744	715746	.	+	0	transcript_id	"g2763.t1";	gene_id	"g2763";
AWRI2804_contig762_scaffold1	AUGUSTUS	gene	717658	718929	0.96	+	.	g2764;OG0002575;hypothetical protein
AWRI2804_contig762_scaffold1	AUGUSTUS	transcript	717658	718929	0.96	+	.	g2764.t1
AWRI2804_contig762_scaffold1	AUGUSTUS	start_codon	717658	717660	.	+	0	transcript_id	"g2764.t1";	gene_id	"g2764";
AWRI2804_contig762_scaffold1	AUGUSTUS	CDS	717658	718926	0.96	+	0	transcript_id	"g2764.t1";	gene_id	"g2764";
AWRI2804_contig762_scaffold1	AUGUSTUS	stop_codon	718927	718929	.	+	0	transcript_id	"g2764.t1";	gene_id	"g2764";
AWRI2804_contig762_scaffold1	AUGUSTUS	gene	719318	719986	0.99	+	.	g2765;OG0002576;hypothetical protein
AWRI2804_contig762_scaffold1	AUGUSTUS	transcript	719318	719986	0.99	+	.	g2765.t1
AWRI2804_contig762_scaffold1	AUGUSTUS	start_codon	719318	719320	.	+	0	transcript_id	"g2765.t1";	gene_id	"g2765";
AWRI2804_contig762_scaffold1	AUGUSTUS	CDS	719318	719983	0.99	+	0	transcript_id	"g2765.t1";	gene_id	"g2765";
AWRI2804_contig762_scaffold1	AUGUSTUS	stop_codon	719984	719986	.	+	0	transcript_id	"g2765.t1";	gene_id	"g2765";
AWRI2804_contig762_scaffold1	AUGUSTUS	gene	720049	722019	1	-	.	g2766;OG0002577;Ethionine resistance-conferring protein 1
AWRI2804_contig762_scaffold1	AUGUSTUS	transcript	720049	722019	1	-	.	g2766.t1
AWRI2804_contig762_scaffold1	AUGUSTUS	stop_codon	720049	720051	.	-	0	transcript_id	"g2766.t1";	gene_id	"g2766";
AWRI2804_contig762_scaffold1	AUGUSTUS	CDS	720052	722019	1	-	0	transcript_id	"g2766.t1";	gene_id	"g2766";
AWRI2804_contig762_scaffold1	AUGUSTUS	start_codon	722017	722019	.	-	0	transcript_id	"g2766.t1";	gene_id	"g2766";
AWRI2804_contig762_scaffold1	AUGUSTUS	gene	723815	725104	1	+	.	g2767;OG0002578;Ribose-phosphate pyrophosphokinase 1
AWRI2804_contig762_scaffold1	AUGUSTUS	transcript	723815	725104	1	+	.	g2767.t1
AWRI2804_contig762_scaffold1	AUGUSTUS	start_codon	723815	723817	.	+	0	transcript_id	"g2767.t1";	gene_id	"g2767";
AWRI2804_contig762_scaffold1	AUGUSTUS	CDS	723815	725101	1	+	0	transcript_id	"g2767.t1";	gene_id	"g2767";
AWRI2804_contig762_scaffold1	AUGUSTUS	stop_codon	725102	725104	.	+	0	transcript_id	"g2767.t1";	gene_id	"g2767";
AWRI2804_contig762_scaffold1	AUGUSTUS	gene	725625	728930	0.85	-	.	g2768;OG0002579;Inositol hexakisphosphate and diphosphoinositol-pentakisphosphate kinase
AWRI2804_contig762_scaffold1	AUGUSTUS	transcript	725625	728930	0.85	-	.	g2768.t1
AWRI2804_contig762_scaffold1	AUGUSTUS	stop_codon	725625	725627	.	-	0	transcript_id	"g2768.t1";	gene_id	"g2768";
AWRI2804_contig762_scaffold1	AUGUSTUS	CDS	725628	728930	0.85	-	0	transcript_id	"g2768.t1";	gene_id	"g2768";
AWRI2804_contig762_scaffold1	AUGUSTUS	start_codon	728928	728930	.	-	0	transcript_id	"g2768.t1";	gene_id	"g2768";
AWRI2804_contig762_scaffold1	AUGUSTUS	gene	729766	732588	1	+	.	g2769;OG0002580;U3 small nucleolar RNA-associated protein 21
AWRI2804_contig762_scaffold1	AUGUSTUS	transcript	729766	732588	1	+	.	g2769.t1
AWRI2804_contig762_scaffold1	AUGUSTUS	start_codon	729766	729768	.	+	0	transcript_id	"g2769.t1";	gene_id	"g2769";
AWRI2804_contig762_scaffold1	AUGUSTUS	CDS	729766	732585	1	+	0	transcript_id	"g2769.t1";	gene_id	"g2769";
AWRI2804_contig762_scaffold1	AUGUSTUS	stop_codon	732586	732588	.	+	0	transcript_id	"g2769.t1";	gene_id	"g2769";
AWRI2804_contig762_scaffold1	AUGUSTUS	gene	732660	735812	1	-	.	g2770;OG0002581;Vacuolar morphogenesis protein 6
AWRI2804_contig762_scaffold1	AUGUSTUS	transcript	732660	735812	1	-	.	g2770.t1
AWRI2804_contig762_scaffold1	AUGUSTUS	stop_codon	732660	732662	.	-	0	transcript_id	"g2770.t1";	gene_id	"g2770";
AWRI2804_contig762_scaffold1	AUGUSTUS	CDS	732663	735812	1	-	0	transcript_id	"g2770.t1";	gene_id	"g2770";
AWRI2804_contig762_scaffold1	AUGUSTUS	start_codon	735810	735812	.	-	0	transcript_id	"g2770.t1";	gene_id	"g2770";
AWRI2804_contig762_scaffold1	AUGUSTUS	gene	736100	736711	1	+	.	g2771;OG0002582;hypothetical protein
AWRI2804_contig762_scaffold1	AUGUSTUS	transcript	736100	736711	1	+	.	g2771.t1
AWRI2804_contig762_scaffold1	AUGUSTUS	start_codon	736100	736102	.	+	0	transcript_id	"g2771.t1";	gene_id	"g2771";
AWRI2804_contig762_scaffold1	AUGUSTUS	CDS	736100	736708	1	+	0	transcript_id	"g2771.t1";	gene_id	"g2771";
AWRI2804_contig762_scaffold1	AUGUSTUS	stop_codon	736709	736711	.	+	0	transcript_id	"g2771.t1";	gene_id	"g2771";
AWRI2804_contig762_scaffold1	AUGUSTUS	gene	736801	737703	1	-	.	g2772;OG0002583;hypothetical protein
AWRI2804_contig762_scaffold1	AUGUSTUS	transcript	736801	737703	1	-	.	g2772.t1
AWRI2804_contig762_scaffold1	AUGUSTUS	stop_codon	736801	736803	.	-	0	transcript_id	"g2772.t1";	gene_id	"g2772";
AWRI2804_contig762_scaffold1	AUGUSTUS	CDS	736804	737703	1	-	0	transcript_id	"g2772.t1";	gene_id	"g2772";
AWRI2804_contig762_scaffold1	AUGUSTUS	start_codon	737701	737703	.	-	0	transcript_id	"g2772.t1";	gene_id	"g2772";
AWRI2804_contig762_scaffold1	AUGUSTUS	gene	738565	740550	0.97	-	.	g2773;OG0002584;hypothetical protein
AWRI2804_contig762_scaffold1	AUGUSTUS	transcript	738565	740550	0.97	-	.	g2773.t1
AWRI2804_contig762_scaffold1	AUGUSTUS	stop_codon	738565	738567	.	-	0	transcript_id	"g2773.t1";	gene_id	"g2773";
AWRI2804_contig762_scaffold1	AUGUSTUS	CDS	738568	740550	0.97	-	0	transcript_id	"g2773.t1";	gene_id	"g2773";
AWRI2804_contig762_scaffold1	AUGUSTUS	start_codon	740548	740550	.	-	0	transcript_id	"g2773.t1";	gene_id	"g2773";
AWRI2804_contig762_scaffold1	AUGUSTUS	gene	742338	743186	0.75	+	.	g2774;OG0004458;hypothetical protein
AWRI2804_contig762_scaffold1	AUGUSTUS	transcript	742338	743186	0.75	+	.	g2774.t1
AWRI2804_contig762_scaffold1	AUGUSTUS	start_codon	742338	742340	.	+	0	transcript_id	"g2774.t1";	gene_id	"g2774";
AWRI2804_contig762_scaffold1	AUGUSTUS	CDS	742338	743183	0.75	+	0	transcript_id	"g2774.t1";	gene_id	"g2774";
AWRI2804_contig762_scaffold1	AUGUSTUS	stop_codon	743184	743186	.	+	0	transcript_id	"g2774.t1";	gene_id	"g2774";
AWRI2804_contig762_scaffold1	AUGUSTUS	gene	743555	744088	0.93	-	.	g2775;OG0004459;54S ribosomal protein L20, mitochondrial
AWRI2804_contig762_scaffold1	AUGUSTUS	transcript	743555	744088	0.93	-	.	g2775.t1
AWRI2804_contig762_scaffold1	AUGUSTUS	stop_codon	743555	743557	.	-	0	transcript_id	"g2775.t1";	gene_id	"g2775";
AWRI2804_contig762_scaffold1	AUGUSTUS	CDS	743558	744088	0.93	-	0	transcript_id	"g2775.t1";	gene_id	"g2775";
AWRI2804_contig762_scaffold1	AUGUSTUS	start_codon	744086	744088	.	-	0	transcript_id	"g2775.t1";	gene_id	"g2775";
AWRI2804_contig762_scaffold1	AUGUSTUS	gene	745506	748265	1	+	.	g2776;OG0002585;Nuclear polyadenylated RNA-binding protein 3
AWRI2804_contig762_scaffold1	AUGUSTUS	transcript	745506	748265	1	+	.	g2776.t1
AWRI2804_contig762_scaffold1	AUGUSTUS	start_codon	745506	745508	.	+	0	transcript_id	"g2776.t1";	gene_id	"g2776";
AWRI2804_contig762_scaffold1	AUGUSTUS	CDS	745506	748262	1	+	0	transcript_id	"g2776.t1";	gene_id	"g2776";
AWRI2804_contig762_scaffold1	AUGUSTUS	stop_codon	748263	748265	.	+	0	transcript_id	"g2776.t1";	gene_id	"g2776";
AWRI2804_contig762_scaffold1	AUGUSTUS	gene	749117	750532	1	+	.	g2777;OG0004771;Hexokinase
AWRI2804_contig762_scaffold1	AUGUSTUS	transcript	749117	750532	1	+	.	g2777.t1
AWRI2804_contig762_scaffold1	AUGUSTUS	start_codon	749117	749119	.	+	0	transcript_id	"g2777.t1";	gene_id	"g2777";
AWRI2804_contig762_scaffold1	AUGUSTUS	CDS	749117	750529	1	+	0	transcript_id	"g2777.t1";	gene_id	"g2777";
AWRI2804_contig762_scaffold1	AUGUSTUS	stop_codon	750530	750532	.	+	0	transcript_id	"g2777.t1";	gene_id	"g2777";
AWRI2804_contig762_scaffold1	AUGUSTUS	gene	750868	752979	1	+	.	g2778;OG0002586;Protein bimA
AWRI2804_contig762_scaffold1	AUGUSTUS	transcript	750868	752979	1	+	.	g2778.t1
AWRI2804_contig762_scaffold1	AUGUSTUS	start_codon	750868	750870	.	+	0	transcript_id	"g2778.t1";	gene_id	"g2778";
AWRI2804_contig762_scaffold1	AUGUSTUS	CDS	750868	752976	1	+	0	transcript_id	"g2778.t1";	gene_id	"g2778";
AWRI2804_contig762_scaffold1	AUGUSTUS	stop_codon	752977	752979	.	+	0	transcript_id	"g2778.t1";	gene_id	"g2778";
AWRI2804_contig762_scaffold1	AUGUSTUS	gene	753172	753660	0.99	-	.	g2779;OG0002587;37S ribosomal protein MRP21, mitochondrial
AWRI2804_contig762_scaffold1	AUGUSTUS	transcript	753172	753660	0.99	-	.	g2779.t1
AWRI2804_contig762_scaffold1	AUGUSTUS	stop_codon	753172	753174	.	-	0	transcript_id	"g2779.t1";	gene_id	"g2779";
AWRI2804_contig762_scaffold1	AUGUSTUS	CDS	753175	753660	0.99	-	0	transcript_id	"g2779.t1";	gene_id	"g2779";
AWRI2804_contig762_scaffold1	AUGUSTUS	start_codon	753658	753660	.	-	0	transcript_id	"g2779.t1";	gene_id	"g2779";
AWRI2804_contig762_scaffold1	AUGUSTUS	gene	754478	755725	1	+	.	g2780;OG0002588;Methionine aminopeptidase 2
AWRI2804_contig762_scaffold1	AUGUSTUS	transcript	754478	755725	1	+	.	g2780.t1
AWRI2804_contig762_scaffold1	AUGUSTUS	start_codon	754478	754480	.	+	0	transcript_id	"g2780.t1";	gene_id	"g2780";
AWRI2804_contig762_scaffold1	AUGUSTUS	CDS	754478	755722	1	+	0	transcript_id	"g2780.t1";	gene_id	"g2780";
AWRI2804_contig762_scaffold1	AUGUSTUS	stop_codon	755723	755725	.	+	0	transcript_id	"g2780.t1";	gene_id	"g2780";
AWRI2804_contig762_scaffold1	AUGUSTUS	gene	756202	757266	0.8	-	.	g2781;OG0002589;Protein transport protein SEC20
AWRI2804_contig762_scaffold1	AUGUSTUS	transcript	756202	757266	0.8	-	.	g2781.t1
AWRI2804_contig762_scaffold1	AUGUSTUS	stop_codon	756202	756204	.	-	0	transcript_id	"g2781.t1";	gene_id	"g2781";
AWRI2804_contig762_scaffold1	AUGUSTUS	CDS	756205	757266	0.8	-	0	transcript_id	"g2781.t1";	gene_id	"g2781";
AWRI2804_contig762_scaffold1	AUGUSTUS	start_codon	757264	757266	.	-	0	transcript_id	"g2781.t1";	gene_id	"g2781";
AWRI2804_contig762_scaffold1	AUGUSTUS	gene	757610	758803	1	+	.	g2782;OG0002590;26S proteasome regulatory subunit RPN7
AWRI2804_contig762_scaffold1	AUGUSTUS	transcript	757610	758803	1	+	.	g2782.t1
AWRI2804_contig762_scaffold1	AUGUSTUS	start_codon	757610	757612	.	+	0	transcript_id	"g2782.t1";	gene_id	"g2782";
AWRI2804_contig762_scaffold1	AUGUSTUS	CDS	757610	758800	1	+	0	transcript_id	"g2782.t1";	gene_id	"g2782";
AWRI2804_contig762_scaffold1	AUGUSTUS	stop_codon	758801	758803	.	+	0	transcript_id	"g2782.t1";	gene_id	"g2782";
AWRI2804_contig762_scaffold1	AUGUSTUS	gene	758911	760784	0.69	-	.	g2783;OG0002591;Histone acetyltransferase type B subunit 2
AWRI2804_contig762_scaffold1	AUGUSTUS	transcript	758911	760784	0.69	-	.	g2783.t1
AWRI2804_contig762_scaffold1	AUGUSTUS	stop_codon	758911	758913	.	-	0	transcript_id	"g2783.t1";	gene_id	"g2783";
AWRI2804_contig762_scaffold1	AUGUSTUS	intron	760000	760073	0.69	-	.	transcript_id	"g2783.t1";	gene_id	"g2783";
AWRI2804_contig762_scaffold1	AUGUSTUS	CDS	758914	759999	0.81	-	0	transcript_id	"g2783.t1";	gene_id	"g2783";
AWRI2804_contig762_scaffold1	AUGUSTUS	CDS	760074	760784	0.69	-	0	transcript_id	"g2783.t1";	gene_id	"g2783";
AWRI2804_contig762_scaffold1	AUGUSTUS	start_codon	760782	760784	.	-	0	transcript_id	"g2783.t1";	gene_id	"g2783";
AWRI2804_contig762_scaffold1	AUGUSTUS	gene	763025	764481	0.55	+	.	g2784;OG0002592;UTP--glucose-1-phosphate uridylyltransferase
AWRI2804_contig762_scaffold1	AUGUSTUS	transcript	763025	764481	0.55	+	.	g2784.t1
AWRI2804_contig762_scaffold1	AUGUSTUS	start_codon	763025	763027	.	+	0	transcript_id	"g2784.t1";	gene_id	"g2784";
AWRI2804_contig762_scaffold1	AUGUSTUS	intron	763501	763694	0.88	+	.	transcript_id	"g2784.t1";	gene_id	"g2784";
AWRI2804_contig762_scaffold1	AUGUSTUS	CDS	763025	763500	0.59	+	0	transcript_id	"g2784.t1";	gene_id	"g2784";
AWRI2804_contig762_scaffold1	AUGUSTUS	CDS	763695	764478	0.89	+	1	transcript_id	"g2784.t1";	gene_id	"g2784";
AWRI2804_contig762_scaffold1	AUGUSTUS	stop_codon	764479	764481	.	+	0	transcript_id	"g2784.t1";	gene_id	"g2784";
AWRI2804_contig762_scaffold1	AUGUSTUS	gene	764896	765498	1	-	.	g2785;OG0004460;rRNA biogenesis protein RRP36
AWRI2804_contig762_scaffold1	AUGUSTUS	transcript	764896	765498	1	-	.	g2785.t1
AWRI2804_contig762_scaffold1	AUGUSTUS	stop_codon	764896	764898	.	-	0	transcript_id	"g2785.t1";	gene_id	"g2785";
AWRI2804_contig762_scaffold1	AUGUSTUS	CDS	764899	765498	1	-	0	transcript_id	"g2785.t1";	gene_id	"g2785";
AWRI2804_contig762_scaffold1	AUGUSTUS	start_codon	765496	765498	.	-	0	transcript_id	"g2785.t1";	gene_id	"g2785";
AWRI2804_contig762_scaffold1	AUGUSTUS	gene	765887	767452	1	-	.	g2786;OG0002593;F-box protein YLR352W
AWRI2804_contig762_scaffold1	AUGUSTUS	transcript	765887	767452	1	-	.	g2786.t1
AWRI2804_contig762_scaffold1	AUGUSTUS	stop_codon	765887	765889	.	-	0	transcript_id	"g2786.t1";	gene_id	"g2786";
AWRI2804_contig762_scaffold1	AUGUSTUS	CDS	765890	767452	1	-	0	transcript_id	"g2786.t1";	gene_id	"g2786";
AWRI2804_contig762_scaffold1	AUGUSTUS	start_codon	767450	767452	.	-	0	transcript_id	"g2786.t1";	gene_id	"g2786";
AWRI2804_contig762_scaffold1	AUGUSTUS	gene	770214	772010	1	+	.	g2787;OG0000176;Sugar transporter STL1
AWRI2804_contig762_scaffold1	AUGUSTUS	transcript	770214	772010	1	+	.	g2787.t1
AWRI2804_contig762_scaffold1	AUGUSTUS	start_codon	770214	770216	.	+	0	transcript_id	"g2787.t1";	gene_id	"g2787";
AWRI2804_contig762_scaffold1	AUGUSTUS	CDS	770214	772007	1	+	0	transcript_id	"g2787.t1";	gene_id	"g2787";
AWRI2804_contig762_scaffold1	AUGUSTUS	stop_codon	772008	772010	.	+	0	transcript_id	"g2787.t1";	gene_id	"g2787";
AWRI2804_contig762_scaffold1	AUGUSTUS	gene	772661	774571	1	+	.	g2788;OG0002594;Plastidal glycolate/glycerate translocator 1, chloroplastic
AWRI2804_contig762_scaffold1	AUGUSTUS	transcript	772661	774571	1	+	.	g2788.t1
AWRI2804_contig762_scaffold1	AUGUSTUS	start_codon	772661	772663	.	+	0	transcript_id	"g2788.t1";	gene_id	"g2788";
AWRI2804_contig762_scaffold1	AUGUSTUS	CDS	772661	774568	1	+	0	transcript_id	"g2788.t1";	gene_id	"g2788";
AWRI2804_contig762_scaffold1	AUGUSTUS	stop_codon	774569	774571	.	+	0	transcript_id	"g2788.t1";	gene_id	"g2788";
AWRI2804_contig762_scaffold1	AUGUSTUS	gene	775838	778711	1	+	.	g2789;OG0002595;Transcriptional activator protein acu-15
AWRI2804_contig762_scaffold1	AUGUSTUS	transcript	775838	778711	1	+	.	g2789.t1
AWRI2804_contig762_scaffold1	AUGUSTUS	start_codon	775838	775840	.	+	0	transcript_id	"g2789.t1";	gene_id	"g2789";
AWRI2804_contig762_scaffold1	AUGUSTUS	CDS	775838	778708	1	+	0	transcript_id	"g2789.t1";	gene_id	"g2789";
AWRI2804_contig762_scaffold1	AUGUSTUS	stop_codon	778709	778711	.	+	0	transcript_id	"g2789.t1";	gene_id	"g2789";
AWRI2804_contig762_scaffold1	AUGUSTUS	gene	779101	782088	1	-	.	g2790;OG0002596;Chitin synthase 1
AWRI2804_contig762_scaffold1	AUGUSTUS	transcript	779101	782088	1	-	.	g2790.t1
AWRI2804_contig762_scaffold1	AUGUSTUS	stop_codon	779101	779103	.	-	0	transcript_id	"g2790.t1";	gene_id	"g2790";
AWRI2804_contig762_scaffold1	AUGUSTUS	CDS	779104	782088	1	-	0	transcript_id	"g2790.t1";	gene_id	"g2790";
AWRI2804_contig762_scaffold1	AUGUSTUS	start_codon	782086	782088	.	-	0	transcript_id	"g2790.t1";	gene_id	"g2790";
AWRI2804_contig762_scaffold1	AUGUSTUS	gene	782793	783431	1	+	.	g2791;OG0002597;Cell wall protein YLR040C
AWRI2804_contig762_scaffold1	AUGUSTUS	transcript	782793	783431	1	+	.	g2791.t1
AWRI2804_contig762_scaffold1	AUGUSTUS	start_codon	782793	782795	.	+	0	transcript_id	"g2791.t1";	gene_id	"g2791";
AWRI2804_contig762_scaffold1	AUGUSTUS	CDS	782793	783428	1	+	0	transcript_id	"g2791.t1";	gene_id	"g2791";
AWRI2804_contig762_scaffold1	AUGUSTUS	stop_codon	783429	783431	.	+	0	transcript_id	"g2791.t1";	gene_id	"g2791";
AWRI2804_contig762_scaffold1	AUGUSTUS	gene	783588	784545	0.72	-	.	g2792;OG0002598;hypothetical protein
AWRI2804_contig762_scaffold1	AUGUSTUS	transcript	783588	784545	0.72	-	.	g2792.t1
AWRI2804_contig762_scaffold1	AUGUSTUS	stop_codon	783588	783590	.	-	0	transcript_id	"g2792.t1";	gene_id	"g2792";
AWRI2804_contig762_scaffold1	AUGUSTUS	intron	784104	784518	0.72	-	.	transcript_id	"g2792.t1";	gene_id	"g2792";
AWRI2804_contig762_scaffold1	AUGUSTUS	CDS	783591	784103	0.86	-	0	transcript_id	"g2792.t1";	gene_id	"g2792";
AWRI2804_contig762_scaffold1	AUGUSTUS	CDS	784519	784545	0.73	-	0	transcript_id	"g2792.t1";	gene_id	"g2792";
AWRI2804_contig762_scaffold1	AUGUSTUS	start_codon	784543	784545	.	-	0	transcript_id	"g2792.t1";	gene_id	"g2792";
AWRI2804_contig762_scaffold1	AUGUSTUS	gene	784934	786583	1	+	.	g2793;OG0002599;Low-affinity methionine permease
AWRI2804_contig762_scaffold1	AUGUSTUS	transcript	784934	786583	1	+	.	g2793.t1
AWRI2804_contig762_scaffold1	AUGUSTUS	start_codon	784934	784936	.	+	0	transcript_id	"g2793.t1";	gene_id	"g2793";
AWRI2804_contig762_scaffold1	AUGUSTUS	CDS	784934	786580	1	+	0	transcript_id	"g2793.t1";	gene_id	"g2793";
AWRI2804_contig762_scaffold1	AUGUSTUS	stop_codon	786581	786583	.	+	0	transcript_id	"g2793.t1";	gene_id	"g2793";
AWRI2804_contig762_scaffold1	AUGUSTUS	gene	787140	792101	0.43	-	.	g2794;OG0000518;ATP-dependent bile acid permease
AWRI2804_contig762_scaffold1	AUGUSTUS	transcript	787140	792101	0.43	-	.	g2794.t1
AWRI2804_contig762_scaffold1	AUGUSTUS	stop_codon	787140	787142	.	-	0	transcript_id	"g2794.t1";	gene_id	"g2794";
AWRI2804_contig762_scaffold1	AUGUSTUS	intron	791331	791418	0.45	-	.	transcript_id	"g2794.t1";	gene_id	"g2794";
AWRI2804_contig762_scaffold1	AUGUSTUS	intron	791775	791845	0.98	-	.	transcript_id	"g2794.t1";	gene_id	"g2794";
AWRI2804_contig762_scaffold1	AUGUSTUS	CDS	787143	791330	0.59	-	0	transcript_id	"g2794.t1";	gene_id	"g2794";
AWRI2804_contig762_scaffold1	AUGUSTUS	CDS	791419	791774	0.65	-	2	transcript_id	"g2794.t1";	gene_id	"g2794";
AWRI2804_contig762_scaffold1	AUGUSTUS	CDS	791846	792101	0.97	-	0	transcript_id	"g2794.t1";	gene_id	"g2794";
AWRI2804_contig762_scaffold1	AUGUSTUS	start_codon	792099	792101	.	-	0	transcript_id	"g2794.t1";	gene_id	"g2794";
AWRI2804_contig762_scaffold1	AUGUSTUS	gene	792964	793907	0.6	-	.	g2795;OG0000105;60S ribosomal protein L2
AWRI2804_contig762_scaffold1	AUGUSTUS	transcript	792964	793907	0.6	-	.	g2795.t1
AWRI2804_contig762_scaffold1	AUGUSTUS	stop_codon	792964	792966	.	-	0	transcript_id	"g2795.t1";	gene_id	"g2795";
AWRI2804_contig762_scaffold1	AUGUSTUS	intron	793731	793849	0.6	-	.	transcript_id	"g2795.t1";	gene_id	"g2795";
AWRI2804_contig762_scaffold1	AUGUSTUS	CDS	792967	793730	0.94	-	2	transcript_id	"g2795.t1";	gene_id	"g2795";
AWRI2804_contig762_scaffold1	AUGUSTUS	CDS	793850	793907	0.62	-	0	transcript_id	"g2795.t1";	gene_id	"g2795";
AWRI2804_contig762_scaffold1	AUGUSTUS	start_codon	793905	793907	.	-	0	transcript_id	"g2795.t1";	gene_id	"g2795";
AWRI2804_contig762_scaffold1	AUGUSTUS	gene	794692	796200	1	-	.	g2796;OG0002600;Single-stranded TG1-3 DNA-binding protein
AWRI2804_contig762_scaffold1	AUGUSTUS	transcript	794692	796200	1	-	.	g2796.t1
AWRI2804_contig762_scaffold1	AUGUSTUS	stop_codon	794692	794694	.	-	0	transcript_id	"g2796.t1";	gene_id	"g2796";
AWRI2804_contig762_scaffold1	AUGUSTUS	CDS	794695	796200	1	-	0	transcript_id	"g2796.t1";	gene_id	"g2796";
AWRI2804_contig762_scaffold1	AUGUSTUS	start_codon	796198	796200	.	-	0	transcript_id	"g2796.t1";	gene_id	"g2796";
AWRI2804_contig762_scaffold1	AUGUSTUS	gene	798374	799086	0.94	+	.	g2797;OG0002601;Cytochrome b-c1 complex subunit 6
AWRI2804_contig762_scaffold1	AUGUSTUS	transcript	798374	799086	0.94	+	.	g2797.t1
AWRI2804_contig762_scaffold1	AUGUSTUS	start_codon	798374	798376	.	+	0	transcript_id	"g2797.t1";	gene_id	"g2797";
AWRI2804_contig762_scaffold1	AUGUSTUS	intron	798434	798762	0.94	+	.	transcript_id	"g2797.t1";	gene_id	"g2797";
AWRI2804_contig762_scaffold1	AUGUSTUS	CDS	798374	798433	0.94	+	0	transcript_id	"g2797.t1";	gene_id	"g2797";
AWRI2804_contig762_scaffold1	AUGUSTUS	CDS	798763	799083	0.94	+	0	transcript_id	"g2797.t1";	gene_id	"g2797";
AWRI2804_contig762_scaffold1	AUGUSTUS	stop_codon	799084	799086	.	+	0	transcript_id	"g2797.t1";	gene_id	"g2797";
AWRI2804_contig762_scaffold1	AUGUSTUS	gene	799511	800588	0.68	-	.	g2798;OG0000106;60S ribosomal protein L8-B
AWRI2804_contig762_scaffold1	AUGUSTUS	transcript	799511	800588	0.68	-	.	g2798.t1
AWRI2804_contig762_scaffold1	AUGUSTUS	stop_codon	799511	799513	.	-	0	transcript_id	"g2798.t1";	gene_id	"g2798";
AWRI2804_contig762_scaffold1	AUGUSTUS	intron	800284	800581	0.68	-	.	transcript_id	"g2798.t1";	gene_id	"g2798";
AWRI2804_contig762_scaffold1	AUGUSTUS	CDS	799514	800283	0.68	-	2	transcript_id	"g2798.t1";	gene_id	"g2798";
AWRI2804_contig762_scaffold1	AUGUSTUS	CDS	800582	800588	0.69	-	0	transcript_id	"g2798.t1";	gene_id	"g2798";
AWRI2804_contig762_scaffold1	AUGUSTUS	start_codon	800586	800588	.	-	0	transcript_id	"g2798.t1";	gene_id	"g2798";
AWRI2804_contig762_scaffold1	AUGUSTUS	gene	800893	803391	0.7	-	.	g2799;OG0002602;Mannosyl-oligosaccharide glucosidase
AWRI2804_contig762_scaffold1	AUGUSTUS	transcript	800893	803391	0.7	-	.	g2799.t1
AWRI2804_contig762_scaffold1	AUGUSTUS	stop_codon	800893	800895	.	-	0	transcript_id	"g2799.t1";	gene_id	"g2799";
AWRI2804_contig762_scaffold1	AUGUSTUS	CDS	800896	803391	0.7	-	0	transcript_id	"g2799.t1";	gene_id	"g2799";
AWRI2804_contig762_scaffold1	AUGUSTUS	start_codon	803389	803391	.	-	0	transcript_id	"g2799.t1";	gene_id	"g2799";
AWRI2804_contig762_scaffold1	AUGUSTUS	gene	804019	806432	0.18	-	.	g2800;OG0002603;hypothetical protein
AWRI2804_contig762_scaffold1	AUGUSTUS	transcript	804019	806432	0.18	-	.	g2800.t1
AWRI2804_contig762_scaffold1	AUGUSTUS	stop_codon	804019	804021	.	-	0	transcript_id	"g2800.t1";	gene_id	"g2800";
AWRI2804_contig762_scaffold1	AUGUSTUS	intron	805576	805670	0.19	-	.	transcript_id	"g2800.t1";	gene_id	"g2800";
AWRI2804_contig762_scaffold1	AUGUSTUS	CDS	804022	805575	0.32	-	0	transcript_id	"g2800.t1";	gene_id	"g2800";
AWRI2804_contig762_scaffold1	AUGUSTUS	CDS	805671	806432	0.36	-	0	transcript_id	"g2800.t1";	gene_id	"g2800";
AWRI2804_contig762_scaffold1	AUGUSTUS	start_codon	806430	806432	.	-	0	transcript_id	"g2800.t1";	gene_id	"g2800";
AWRI2804_contig762_scaffold1	AUGUSTUS	gene	806877	808985	0.96	-	.	g2801;OG0002604;Tryptophan synthase
AWRI2804_contig762_scaffold1	AUGUSTUS	transcript	806877	808985	0.96	-	.	g2801.t1
AWRI2804_contig762_scaffold1	AUGUSTUS	stop_codon	806877	806879	.	-	0	transcript_id	"g2801.t1";	gene_id	"g2801";
AWRI2804_contig762_scaffold1	AUGUSTUS	CDS	806880	808985	0.96	-	0	transcript_id	"g2801.t1";	gene_id	"g2801";
AWRI2804_contig762_scaffold1	AUGUSTUS	start_codon	808983	808985	.	-	0	transcript_id	"g2801.t1";	gene_id	"g2801";
AWRI2804_contig762_scaffold1	AUGUSTUS	gene	809603	810214	0.77	-	.	g2802;OG0004461;hypothetical protein
AWRI2804_contig762_scaffold1	AUGUSTUS	transcript	809603	810214	0.77	-	.	g2802.t1
AWRI2804_contig762_scaffold1	AUGUSTUS	stop_codon	809603	809605	.	-	0	transcript_id	"g2802.t1";	gene_id	"g2802";
AWRI2804_contig762_scaffold1	AUGUSTUS	CDS	809606	810214	0.77	-	0	transcript_id	"g2802.t1";	gene_id	"g2802";
AWRI2804_contig762_scaffold1	AUGUSTUS	start_codon	810212	810214	.	-	0	transcript_id	"g2802.t1";	gene_id	"g2802";
AWRI2804_contig762_scaffold1	AUGUSTUS	gene	811039	812064	1	-	.	g2803;OG0002605;hypothetical protein
AWRI2804_contig762_scaffold1	AUGUSTUS	transcript	811039	812064	1	-	.	g2803.t1
AWRI2804_contig762_scaffold1	AUGUSTUS	stop_codon	811039	811041	.	-	0	transcript_id	"g2803.t1";	gene_id	"g2803";
AWRI2804_contig762_scaffold1	AUGUSTUS	CDS	811042	812064	1	-	0	transcript_id	"g2803.t1";	gene_id	"g2803";
AWRI2804_contig762_scaffold1	AUGUSTUS	start_codon	812062	812064	.	-	0	transcript_id	"g2803.t1";	gene_id	"g2803";
AWRI2804_contig762_scaffold1	AUGUSTUS	gene	812278	813294	0.99	+	.	g2804;OG0002606;Methionyl-tRNA formyltransferase, mitochondrial
AWRI2804_contig762_scaffold1	AUGUSTUS	transcript	812278	813294	0.99	+	.	g2804.t1
AWRI2804_contig762_scaffold1	AUGUSTUS	start_codon	812278	812280	.	+	0	transcript_id	"g2804.t1";	gene_id	"g2804";
AWRI2804_contig762_scaffold1	AUGUSTUS	CDS	812278	813291	0.99	+	0	transcript_id	"g2804.t1";	gene_id	"g2804";
AWRI2804_contig762_scaffold1	AUGUSTUS	stop_codon	813292	813294	.	+	0	transcript_id	"g2804.t1";	gene_id	"g2804";
AWRI2804_contig762_scaffold1	AUGUSTUS	gene	813715	815655	1	-	.	g2805;OG0000011;Retrovirus-related Pol polyprotein from transposon TNT 1-94
AWRI2804_contig762_scaffold1	AUGUSTUS	transcript	813715	815655	1	-	.	g2805.t1
AWRI2804_contig762_scaffold1	AUGUSTUS	stop_codon	813715	813717	.	-	0	transcript_id	"g2805.t1";	gene_id	"g2805";
AWRI2804_contig762_scaffold1	AUGUSTUS	CDS	813718	815655	1	-	0	transcript_id	"g2805.t1";	gene_id	"g2805";
AWRI2804_contig762_scaffold1	AUGUSTUS	start_codon	815653	815655	.	-	0	transcript_id	"g2805.t1";	gene_id	"g2805";
AWRI2804_contig762_scaffold1	AUGUSTUS	gene	816146	825652	1	-	.	g2806;OG0000519;Vacuolar protein sorting-associated protein 13
AWRI2804_contig762_scaffold1	AUGUSTUS	transcript	816146	825652	1	-	.	g2806.t1
AWRI2804_contig762_scaffold1	AUGUSTUS	stop_codon	816146	816148	.	-	0	transcript_id	"g2806.t1";	gene_id	"g2806";
AWRI2804_contig762_scaffold1	AUGUSTUS	CDS	816149	825652	1	-	0	transcript_id	"g2806.t1";	gene_id	"g2806";
AWRI2804_contig762_scaffold1	AUGUSTUS	start_codon	825650	825652	.	-	0	transcript_id	"g2806.t1";	gene_id	"g2806";
AWRI2804_contig762_scaffold1	AUGUSTUS	gene	826262	827338	1	-	.	g2807;OG0004462;hypothetical protein
AWRI2804_contig762_scaffold1	AUGUSTUS	transcript	826262	827338	1	-	.	g2807.t1
AWRI2804_contig762_scaffold1	AUGUSTUS	stop_codon	826262	826264	.	-	0	transcript_id	"g2807.t1";	gene_id	"g2807";
AWRI2804_contig762_scaffold1	AUGUSTUS	CDS	826265	827338	1	-	0	transcript_id	"g2807.t1";	gene_id	"g2807";
AWRI2804_contig762_scaffold1	AUGUSTUS	start_codon	827336	827338	.	-	0	transcript_id	"g2807.t1";	gene_id	"g2807";
AWRI2804_contig762_scaffold1	AUGUSTUS	gene	829681	831847	0.52	+	.	g2808;OG0002607;Cell wall protein ECM33
AWRI2804_contig762_scaffold1	AUGUSTUS	transcript	829681	831847	0.52	+	.	g2808.t1
AWRI2804_contig762_scaffold1	AUGUSTUS	start_codon	829681	829683	.	+	0	transcript_id	"g2808.t1";	gene_id	"g2808";
AWRI2804_contig762_scaffold1	AUGUSTUS	intron	829748	830636	0.52	+	.	transcript_id	"g2808.t1";	gene_id	"g2808";
AWRI2804_contig762_scaffold1	AUGUSTUS	CDS	829681	829747	0.52	+	0	transcript_id	"g2808.t1";	gene_id	"g2808";
AWRI2804_contig762_scaffold1	AUGUSTUS	CDS	830637	831844	0.7	+	2	transcript_id	"g2808.t1";	gene_id	"g2808";
AWRI2804_contig762_scaffold1	AUGUSTUS	stop_codon	831845	831847	.	+	0	transcript_id	"g2808.t1";	gene_id	"g2808";
AWRI2804_contig762_scaffold1	AUGUSTUS	gene	832266	836030	0.47	-	.	g2809;OG0002608;Eukaryotic translation initiation factor 3 subunit A
AWRI2804_contig762_scaffold1	AUGUSTUS	transcript	832266	836030	0.47	-	.	g2809.t1
AWRI2804_contig762_scaffold1	AUGUSTUS	stop_codon	832266	832268	.	-	0	transcript_id	"g2809.t1";	gene_id	"g2809";
AWRI2804_contig762_scaffold1	AUGUSTUS	intron	832721	832781	0.51	-	.	transcript_id	"g2809.t1";	gene_id	"g2809";
AWRI2804_contig762_scaffold1	AUGUSTUS	intron	832949	833283	0.9	-	.	transcript_id	"g2809.t1";	gene_id	"g2809";
AWRI2804_contig762_scaffold1	AUGUSTUS	CDS	832269	832720	0.88	-	2	transcript_id	"g2809.t1";	gene_id	"g2809";
AWRI2804_contig762_scaffold1	AUGUSTUS	CDS	832782	832948	0.47	-	1	transcript_id	"g2809.t1";	gene_id	"g2809";
AWRI2804_contig762_scaffold1	AUGUSTUS	CDS	833284	836030	0.9	-	0	transcript_id	"g2809.t1";	gene_id	"g2809";
AWRI2804_contig762_scaffold1	AUGUSTUS	start_codon	836028	836030	.	-	0	transcript_id	"g2809.t1";	gene_id	"g2809";
AWRI2804_contig762_scaffold1	AUGUSTUS	gene	836719	837363	0.67	+	.	g2810;OG0004463;hypothetical protein
AWRI2804_contig762_scaffold1	AUGUSTUS	transcript	836719	837363	0.67	+	.	g2810.t1
AWRI2804_contig762_scaffold1	AUGUSTUS	start_codon	836719	836721	.	+	0	transcript_id	"g2810.t1";	gene_id	"g2810";
AWRI2804_contig762_scaffold1	AUGUSTUS	intron	836726	836809	0.67	+	.	transcript_id	"g2810.t1";	gene_id	"g2810";
AWRI2804_contig762_scaffold1	AUGUSTUS	CDS	836719	836725	0.67	+	0	transcript_id	"g2810.t1";	gene_id	"g2810";
AWRI2804_contig762_scaffold1	AUGUSTUS	CDS	836810	837360	0.71	+	2	transcript_id	"g2810.t1";	gene_id	"g2810";
AWRI2804_contig762_scaffold1	AUGUSTUS	stop_codon	837361	837363	.	+	0	transcript_id	"g2810.t1";	gene_id	"g2810";
AWRI2804_contig762_scaffold1	AUGUSTUS	gene	838392	839196	0.54	-	.	g2811;OG0002609;40S ribosomal protein S8-B
AWRI2804_contig762_scaffold1	AUGUSTUS	transcript	838392	839196	0.54	-	.	g2811.t1
AWRI2804_contig762_scaffold1	AUGUSTUS	stop_codon	838392	838394	.	-	0	transcript_id	"g2811.t1";	gene_id	"g2811";
AWRI2804_contig762_scaffold1	AUGUSTUS	intron	838995	839175	0.54	-	.	transcript_id	"g2811.t1";	gene_id	"g2811";
AWRI2804_contig762_scaffold1	AUGUSTUS	CDS	838395	838994	0.66	-	0	transcript_id	"g2811.t1";	gene_id	"g2811";
AWRI2804_contig762_scaffold1	AUGUSTUS	CDS	839176	839196	0.54	-	0	transcript_id	"g2811.t1";	gene_id	"g2811";
AWRI2804_contig762_scaffold1	AUGUSTUS	start_codon	839194	839196	.	-	0	transcript_id	"g2811.t1";	gene_id	"g2811";
AWRI2804_contig762_scaffold1	AUGUSTUS	gene	840305	840532	0.99	+	.	g2812;OG0004464;Diphthamide biosynthesis protein 3
AWRI2804_contig762_scaffold1	AUGUSTUS	transcript	840305	840532	0.99	+	.	g2812.t1
AWRI2804_contig762_scaffold1	AUGUSTUS	start_codon	840305	840307	.	+	0	transcript_id	"g2812.t1";	gene_id	"g2812";
AWRI2804_contig762_scaffold1	AUGUSTUS	CDS	840305	840529	0.99	+	0	transcript_id	"g2812.t1";	gene_id	"g2812";
AWRI2804_contig762_scaffold1	AUGUSTUS	stop_codon	840530	840532	.	+	0	transcript_id	"g2812.t1";	gene_id	"g2812";
AWRI2804_contig762_scaffold1	AUGUSTUS	gene	840710	841462	0.99	-	.	g2813;OG0002610;Ubiquitin-conjugating enzyme E2 6
AWRI2804_contig762_scaffold1	AUGUSTUS	transcript	840710	841462	0.99	-	.	g2813.t1
AWRI2804_contig762_scaffold1	AUGUSTUS	stop_codon	840710	840712	.	-	0	transcript_id	"g2813.t1";	gene_id	"g2813";
AWRI2804_contig762_scaffold1	AUGUSTUS	CDS	840713	841462	0.99	-	0	transcript_id	"g2813.t1";	gene_id	"g2813";
AWRI2804_contig762_scaffold1	AUGUSTUS	start_codon	841460	841462	.	-	0	transcript_id	"g2813.t1";	gene_id	"g2813";
AWRI2804_contig762_scaffold1	AUGUSTUS	gene	842378	843361	1	+	.	g2814;OG0002611;Ribose-phosphate pyrophosphokinase 4
AWRI2804_contig762_scaffold1	AUGUSTUS	transcript	842378	843361	1	+	.	g2814.t1
AWRI2804_contig762_scaffold1	AUGUSTUS	start_codon	842378	842380	.	+	0	transcript_id	"g2814.t1";	gene_id	"g2814";
AWRI2804_contig762_scaffold1	AUGUSTUS	CDS	842378	843358	1	+	0	transcript_id	"g2814.t1";	gene_id	"g2814";
AWRI2804_contig762_scaffold1	AUGUSTUS	stop_codon	843359	843361	.	+	0	transcript_id	"g2814.t1";	gene_id	"g2814";
AWRI2804_contig762_scaffold1	AUGUSTUS	gene	844075	845727	1	-	.	g2815;OG0002612;Zinc finger protein RME1
AWRI2804_contig762_scaffold1	AUGUSTUS	transcript	844075	845727	1	-	.	g2815.t1
AWRI2804_contig762_scaffold1	AUGUSTUS	stop_codon	844075	844077	.	-	0	transcript_id	"g2815.t1";	gene_id	"g2815";
AWRI2804_contig762_scaffold1	AUGUSTUS	CDS	844078	845727	1	-	0	transcript_id	"g2815.t1";	gene_id	"g2815";
AWRI2804_contig762_scaffold1	AUGUSTUS	start_codon	845725	845727	.	-	0	transcript_id	"g2815.t1";	gene_id	"g2815";
AWRI2804_contig762_scaffold1	AUGUSTUS	gene	849273	850931	0.69	-	.	g2816;OG0002613;Protein SKT5
AWRI2804_contig762_scaffold1	AUGUSTUS	transcript	849273	850931	0.69	-	.	g2816.t1
AWRI2804_contig762_scaffold1	AUGUSTUS	stop_codon	849273	849275	.	-	0	transcript_id	"g2816.t1";	gene_id	"g2816";
AWRI2804_contig762_scaffold1	AUGUSTUS	CDS	849276	850931	0.69	-	0	transcript_id	"g2816.t1";	gene_id	"g2816";
AWRI2804_contig762_scaffold1	AUGUSTUS	start_codon	850929	850931	.	-	0	transcript_id	"g2816.t1";	gene_id	"g2816";
AWRI2804_contig762_scaffold1	AUGUSTUS	gene	851896	853962	1	+	.	g2817;OG0002614;Probable ubiquitin carboxyl-terminal hydrolase creB
AWRI2804_contig762_scaffold1	AUGUSTUS	transcript	851896	853962	1	+	.	g2817.t1
AWRI2804_contig762_scaffold1	AUGUSTUS	start_codon	851896	851898	.	+	0	transcript_id	"g2817.t1";	gene_id	"g2817";
AWRI2804_contig762_scaffold1	AUGUSTUS	CDS	851896	853959	1	+	0	transcript_id	"g2817.t1";	gene_id	"g2817";
AWRI2804_contig762_scaffold1	AUGUSTUS	stop_codon	853960	853962	.	+	0	transcript_id	"g2817.t1";	gene_id	"g2817";
AWRI2804_contig762_scaffold1	AUGUSTUS	gene	854762	856141	0.97	+	.	g2818;OG0000250;Protein YTP1
AWRI2804_contig762_scaffold1	AUGUSTUS	transcript	854762	856141	0.97	+	.	g2818.t1
AWRI2804_contig762_scaffold1	AUGUSTUS	start_codon	854762	854764	.	+	0	transcript_id	"g2818.t1";	gene_id	"g2818";
AWRI2804_contig762_scaffold1	AUGUSTUS	CDS	854762	856138	0.97	+	0	transcript_id	"g2818.t1";	gene_id	"g2818";
AWRI2804_contig762_scaffold1	AUGUSTUS	stop_codon	856139	856141	.	+	0	transcript_id	"g2818.t1";	gene_id	"g2818";
AWRI2804_contig762_scaffold1	AUGUSTUS	gene	857086	858678	1	+	.	g2819;OG0002615;Cytosolic Fe-S cluster assembly factor NAR1
AWRI2804_contig762_scaffold1	AUGUSTUS	transcript	857086	858678	1	+	.	g2819.t1
AWRI2804_contig762_scaffold1	AUGUSTUS	start_codon	857086	857088	.	+	0	transcript_id	"g2819.t1";	gene_id	"g2819";
AWRI2804_contig762_scaffold1	AUGUSTUS	CDS	857086	858675	1	+	0	transcript_id	"g2819.t1";	gene_id	"g2819";
AWRI2804_contig762_scaffold1	AUGUSTUS	stop_codon	858676	858678	.	+	0	transcript_id	"g2819.t1";	gene_id	"g2819";
AWRI2804_contig762_scaffold1	AUGUSTUS	gene	859791	861305	0.99	+	.	g2820;OG0002616;Glucose-6-phosphate 1-dehydrogenase
AWRI2804_contig762_scaffold1	AUGUSTUS	transcript	859791	861305	0.99	+	.	g2820.t1
AWRI2804_contig762_scaffold1	AUGUSTUS	start_codon	859791	859793	.	+	0	transcript_id	"g2820.t1";	gene_id	"g2820";
AWRI2804_contig762_scaffold1	AUGUSTUS	CDS	859791	861302	0.99	+	0	transcript_id	"g2820.t1";	gene_id	"g2820";
AWRI2804_contig762_scaffold1	AUGUSTUS	stop_codon	861303	861305	.	+	0	transcript_id	"g2820.t1";	gene_id	"g2820";
AWRI2804_contig762_scaffold1	AUGUSTUS	gene	863127	863951	1	+	.	g2821;OG0000242;Ribonuclease H1
AWRI2804_contig762_scaffold1	AUGUSTUS	transcript	863127	863951	1	+	.	g2821.t1
AWRI2804_contig762_scaffold1	AUGUSTUS	start_codon	863127	863129	.	+	0	transcript_id	"g2821.t1";	gene_id	"g2821";
AWRI2804_contig762_scaffold1	AUGUSTUS	CDS	863127	863948	1	+	0	transcript_id	"g2821.t1";	gene_id	"g2821";
AWRI2804_contig762_scaffold1	AUGUSTUS	stop_codon	863949	863951	.	+	0	transcript_id	"g2821.t1";	gene_id	"g2821";
AWRI2804_contig762_scaffold1	AUGUSTUS	gene	864820	865449	0.89	+	.	g2822;OG0002617;Ureidoglycolate lyase
AWRI2804_contig762_scaffold1	AUGUSTUS	transcript	864820	865449	0.89	+	.	g2822.t1
AWRI2804_contig762_scaffold1	AUGUSTUS	start_codon	864820	864822	.	+	0	transcript_id	"g2822.t1";	gene_id	"g2822";
AWRI2804_contig762_scaffold1	AUGUSTUS	CDS	864820	865446	0.89	+	0	transcript_id	"g2822.t1";	gene_id	"g2822";
AWRI2804_contig762_scaffold1	AUGUSTUS	stop_codon	865447	865449	.	+	0	transcript_id	"g2822.t1";	gene_id	"g2822";
AWRI2804_contig762_scaffold1	AUGUSTUS	gene	865714	866662	0.93	-	.	g2823;OG0000520;Probable proteasome subunit alpha type-6
AWRI2804_contig762_scaffold1	AUGUSTUS	transcript	865714	866662	0.93	-	.	g2823.t1
AWRI2804_contig762_scaffold1	AUGUSTUS	stop_codon	865714	865716	.	-	0	transcript_id	"g2823.t1";	gene_id	"g2823";
AWRI2804_contig762_scaffold1	AUGUSTUS	intron	866566	866659	0.93	-	.	transcript_id	"g2823.t1";	gene_id	"g2823";
AWRI2804_contig762_scaffold1	AUGUSTUS	CDS	865717	866565	0.96	-	0	transcript_id	"g2823.t1";	gene_id	"g2823";
AWRI2804_contig762_scaffold1	AUGUSTUS	CDS	866660	866662	0.93	-	0	transcript_id	"g2823.t1";	gene_id	"g2823";
AWRI2804_contig762_scaffold1	AUGUSTUS	start_codon	866660	866662	.	-	0	transcript_id	"g2823.t1";	gene_id	"g2823";
AWRI2804_contig762_scaffold1	AUGUSTUS	gene	867360	867785	0.57	+	.	g2824;OG0004772;Vacuolar protein sorting-associated protein 55
AWRI2804_contig762_scaffold1	AUGUSTUS	transcript	867360	867785	0.57	+	.	g2824.t1
AWRI2804_contig762_scaffold1	AUGUSTUS	start_codon	867360	867362	.	+	0	transcript_id	"g2824.t1";	gene_id	"g2824";
AWRI2804_contig762_scaffold1	AUGUSTUS	CDS	867360	867782	0.57	+	0	transcript_id	"g2824.t1";	gene_id	"g2824";
AWRI2804_contig762_scaffold1	AUGUSTUS	stop_codon	867783	867785	.	+	0	transcript_id	"g2824.t1";	gene_id	"g2824";
AWRI2804_contig762_scaffold1	AUGUSTUS	gene	868016	868423	0.87	-	.	g2825;OG0004465;Succinate dehydrogenase assembly factor 3, mitochondrial
AWRI2804_contig762_scaffold1	AUGUSTUS	transcript	868016	868423	0.87	-	.	g2825.t1
AWRI2804_contig762_scaffold1	AUGUSTUS	stop_codon	868016	868018	.	-	0	transcript_id	"g2825.t1";	gene_id	"g2825";
AWRI2804_contig762_scaffold1	AUGUSTUS	CDS	868019	868423	0.87	-	0	transcript_id	"g2825.t1";	gene_id	"g2825";
AWRI2804_contig762_scaffold1	AUGUSTUS	start_codon	868421	868423	.	-	0	transcript_id	"g2825.t1";	gene_id	"g2825";
AWRI2804_contig762_scaffold1	AUGUSTUS	gene	868761	869906	1	+	.	g2826;OG0002618;Uncharacterized protein YGR111W
AWRI2804_contig762_scaffold1	AUGUSTUS	transcript	868761	869906	1	+	.	g2826.t1
AWRI2804_contig762_scaffold1	AUGUSTUS	start_codon	868761	868763	.	+	0	transcript_id	"g2826.t1";	gene_id	"g2826";
AWRI2804_contig762_scaffold1	AUGUSTUS	CDS	868761	869903	1	+	0	transcript_id	"g2826.t1";	gene_id	"g2826";
AWRI2804_contig762_scaffold1	AUGUSTUS	stop_codon	869904	869906	.	+	0	transcript_id	"g2826.t1";	gene_id	"g2826";
AWRI2804_contig762_scaffold1	AUGUSTUS	gene	870428	870967	1	-	.	g2827;OG0002619;Uncharacterized protein YCR043C
AWRI2804_contig762_scaffold1	AUGUSTUS	transcript	870428	870967	1	-	.	g2827.t1
AWRI2804_contig762_scaffold1	AUGUSTUS	stop_codon	870428	870430	.	-	0	transcript_id	"g2827.t1";	gene_id	"g2827";
AWRI2804_contig762_scaffold1	AUGUSTUS	CDS	870431	870967	1	-	0	transcript_id	"g2827.t1";	gene_id	"g2827";
AWRI2804_contig762_scaffold1	AUGUSTUS	start_codon	870965	870967	.	-	0	transcript_id	"g2827.t1";	gene_id	"g2827";
AWRI2804_contig762_scaffold1	AUGUSTUS	gene	872879	874096	1	-	.	g2828;OG0002620;Mitochondrial protein import protein MAS5
AWRI2804_contig762_scaffold1	AUGUSTUS	transcript	872879	874096	1	-	.	g2828.t1
AWRI2804_contig762_scaffold1	AUGUSTUS	stop_codon	872879	872881	.	-	0	transcript_id	"g2828.t1";	gene_id	"g2828";
AWRI2804_contig762_scaffold1	AUGUSTUS	CDS	872882	874096	1	-	0	transcript_id	"g2828.t1";	gene_id	"g2828";
AWRI2804_contig762_scaffold1	AUGUSTUS	start_codon	874094	874096	.	-	0	transcript_id	"g2828.t1";	gene_id	"g2828";
AWRI2804_contig762_scaffold1	AUGUSTUS	gene	875016	876203	1	-	.	g2829;OG0002621;Uncharacterized membrane protein YLR326W
AWRI2804_contig762_scaffold1	AUGUSTUS	transcript	875016	876203	1	-	.	g2829.t1
AWRI2804_contig762_scaffold1	AUGUSTUS	stop_codon	875016	875018	.	-	0	transcript_id	"g2829.t1";	gene_id	"g2829";
AWRI2804_contig762_scaffold1	AUGUSTUS	CDS	875019	876203	1	-	0	transcript_id	"g2829.t1";	gene_id	"g2829";
AWRI2804_contig762_scaffold1	AUGUSTUS	start_codon	876201	876203	.	-	0	transcript_id	"g2829.t1";	gene_id	"g2829";
AWRI2804_contig762_scaffold1	AUGUSTUS	gene	877063	879102	1	+	.	g2830;OG0002622;Putative zinc metalloproteinase YIL108W
AWRI2804_contig762_scaffold1	AUGUSTUS	transcript	877063	879102	1	+	.	g2830.t1
AWRI2804_contig762_scaffold1	AUGUSTUS	start_codon	877063	877065	.	+	0	transcript_id	"g2830.t1";	gene_id	"g2830";
AWRI2804_contig762_scaffold1	AUGUSTUS	CDS	877063	879099	1	+	0	transcript_id	"g2830.t1";	gene_id	"g2830";
AWRI2804_contig762_scaffold1	AUGUSTUS	stop_codon	879100	879102	.	+	0	transcript_id	"g2830.t1";	gene_id	"g2830";
AWRI2804_contig762_scaffold1	AUGUSTUS	gene	879678	880886	1	-	.	g2831;OG0004466;hypothetical protein
AWRI2804_contig762_scaffold1	AUGUSTUS	transcript	879678	880886	1	-	.	g2831.t1
AWRI2804_contig762_scaffold1	AUGUSTUS	stop_codon	879678	879680	.	-	0	transcript_id	"g2831.t1";	gene_id	"g2831";
AWRI2804_contig762_scaffold1	AUGUSTUS	CDS	879681	880886	1	-	0	transcript_id	"g2831.t1";	gene_id	"g2831";
AWRI2804_contig762_scaffold1	AUGUSTUS	start_codon	880884	880886	.	-	0	transcript_id	"g2831.t1";	gene_id	"g2831";
AWRI2804_contig762_scaffold1	AUGUSTUS	gene	881197	882621	0.82	-	.	g2832;OG0002623;Homocysteine/cysteine synthase
AWRI2804_contig762_scaffold1	AUGUSTUS	transcript	881197	882621	0.82	-	.	g2832.t1
AWRI2804_contig762_scaffold1	AUGUSTUS	stop_codon	881197	881199	.	-	0	transcript_id	"g2832.t1";	gene_id	"g2832";
AWRI2804_contig762_scaffold1	AUGUSTUS	intron	882534	882611	0.82	-	.	transcript_id	"g2832.t1";	gene_id	"g2832";
AWRI2804_contig762_scaffold1	AUGUSTUS	CDS	881200	882533	0.95	-	2	transcript_id	"g2832.t1";	gene_id	"g2832";
AWRI2804_contig762_scaffold1	AUGUSTUS	CDS	882612	882621	0.86	-	0	transcript_id	"g2832.t1";	gene_id	"g2832";
AWRI2804_contig762_scaffold1	AUGUSTUS	start_codon	882619	882621	.	-	0	transcript_id	"g2832.t1";	gene_id	"g2832";
AWRI2804_contig762_scaffold1	AUGUSTUS	gene	883632	885367	0.81	-	.	g2833;OG0004921;hypothetical protein
AWRI2804_contig762_scaffold1	AUGUSTUS	transcript	883632	885367	0.81	-	.	g2833.t1
AWRI2804_contig762_scaffold1	AUGUSTUS	stop_codon	883632	883634	.	-	0	transcript_id	"g2833.t1";	gene_id	"g2833";
AWRI2804_contig762_scaffold1	AUGUSTUS	intron	885237	885301	1	-	.	transcript_id	"g2833.t1";	gene_id	"g2833";
AWRI2804_contig762_scaffold1	AUGUSTUS	CDS	883635	885236	1	-	0	transcript_id	"g2833.t1";	gene_id	"g2833";
AWRI2804_contig762_scaffold1	AUGUSTUS	CDS	885302	885367	0.81	-	0	transcript_id	"g2833.t1";	gene_id	"g2833";
AWRI2804_contig762_scaffold1	AUGUSTUS	start_codon	885365	885367	.	-	0	transcript_id	"g2833.t1";	gene_id	"g2833";
AWRI2804_contig762_scaffold1	AUGUSTUS	gene	885783	888113	1	-	.	g2834;OG0004467;hypothetical protein
AWRI2804_contig762_scaffold1	AUGUSTUS	transcript	885783	888113	1	-	.	g2834.t1
AWRI2804_contig762_scaffold1	AUGUSTUS	stop_codon	885783	885785	.	-	0	transcript_id	"g2834.t1";	gene_id	"g2834";
AWRI2804_contig762_scaffold1	AUGUSTUS	CDS	885786	888113	1	-	0	transcript_id	"g2834.t1";	gene_id	"g2834";
AWRI2804_contig762_scaffold1	AUGUSTUS	start_codon	888111	888113	.	-	0	transcript_id	"g2834.t1";	gene_id	"g2834";
AWRI2804_contig762_scaffold1	AUGUSTUS	gene	889060	892098	0.91	-	.	g2835;OG0004468;hypothetical protein
AWRI2804_contig762_scaffold1	AUGUSTUS	transcript	889060	892098	0.91	-	.	g2835.t1
AWRI2804_contig762_scaffold1	AUGUSTUS	stop_codon	889060	889062	.	-	0	transcript_id	"g2835.t1";	gene_id	"g2835";
AWRI2804_contig762_scaffold1	AUGUSTUS	CDS	889063	892098	0.91	-	0	transcript_id	"g2835.t1";	gene_id	"g2835";
AWRI2804_contig762_scaffold1	AUGUSTUS	start_codon	892096	892098	.	-	0	transcript_id	"g2835.t1";	gene_id	"g2835";
AWRI2804_contig762_scaffold1	AUGUSTUS	gene	893484	894257	1	-	.	g2836;OG0002624;hypothetical protein
AWRI2804_contig762_scaffold1	AUGUSTUS	transcript	893484	894257	1	-	.	g2836.t1
AWRI2804_contig762_scaffold1	AUGUSTUS	stop_codon	893484	893486	.	-	0	transcript_id	"g2836.t1";	gene_id	"g2836";
AWRI2804_contig762_scaffold1	AUGUSTUS	CDS	893487	894257	1	-	0	transcript_id	"g2836.t1";	gene_id	"g2836";
AWRI2804_contig762_scaffold1	AUGUSTUS	start_codon	894255	894257	.	-	0	transcript_id	"g2836.t1";	gene_id	"g2836";
AWRI2804_contig762_scaffold1	AUGUSTUS	gene	895977	897356	1	+	.	g2837;OG0000045;Probable transporter MCH2
AWRI2804_contig762_scaffold1	AUGUSTUS	transcript	895977	897356	1	+	.	g2837.t1
AWRI2804_contig762_scaffold1	AUGUSTUS	start_codon	895977	895979	.	+	0	transcript_id	"g2837.t1";	gene_id	"g2837";
AWRI2804_contig762_scaffold1	AUGUSTUS	CDS	895977	897353	1	+	0	transcript_id	"g2837.t1";	gene_id	"g2837";
AWRI2804_contig762_scaffold1	AUGUSTUS	stop_codon	897354	897356	.	+	0	transcript_id	"g2837.t1";	gene_id	"g2837";
AWRI2804_contig762_scaffold1	AUGUSTUS	gene	899194	901680	0.98	-	.	g2838;OG0002625;BRCT-containing protein 1
AWRI2804_contig762_scaffold1	AUGUSTUS	transcript	899194	901680	0.98	-	.	g2838.t1
AWRI2804_contig762_scaffold1	AUGUSTUS	stop_codon	899194	899196	.	-	0	transcript_id	"g2838.t1";	gene_id	"g2838";
AWRI2804_contig762_scaffold1	AUGUSTUS	CDS	899197	901680	0.98	-	0	transcript_id	"g2838.t1";	gene_id	"g2838";
AWRI2804_contig762_scaffold1	AUGUSTUS	start_codon	901678	901680	.	-	0	transcript_id	"g2838.t1";	gene_id	"g2838";
AWRI2804_contig762_scaffold1	AUGUSTUS	gene	902010	903845	1	+	.	g2839;OG0002626;Pre-mRNA-splicing factor CLF1
AWRI2804_contig762_scaffold1	AUGUSTUS	transcript	902010	903845	1	+	.	g2839.t1
AWRI2804_contig762_scaffold1	AUGUSTUS	start_codon	902010	902012	.	+	0	transcript_id	"g2839.t1";	gene_id	"g2839";
AWRI2804_contig762_scaffold1	AUGUSTUS	CDS	902010	903842	1	+	0	transcript_id	"g2839.t1";	gene_id	"g2839";
AWRI2804_contig762_scaffold1	AUGUSTUS	stop_codon	903843	903845	.	+	0	transcript_id	"g2839.t1";	gene_id	"g2839";
AWRI2804_contig762_scaffold1	AUGUSTUS	gene	903929	905245	1	-	.	g2840;OG0004773;Uncharacterized transporter SPBPB10D8.07c
AWRI2804_contig762_scaffold1	AUGUSTUS	transcript	903929	905245	1	-	.	g2840.t1
AWRI2804_contig762_scaffold1	AUGUSTUS	stop_codon	903929	903931	.	-	0	transcript_id	"g2840.t1";	gene_id	"g2840";
AWRI2804_contig762_scaffold1	AUGUSTUS	CDS	903932	905245	1	-	0	transcript_id	"g2840.t1";	gene_id	"g2840";
AWRI2804_contig762_scaffold1	AUGUSTUS	start_codon	905243	905245	.	-	0	transcript_id	"g2840.t1";	gene_id	"g2840";
AWRI2804_contig762_scaffold1	AUGUSTUS	gene	905794	906660	1	-	.	g2841;OG0004774;Peroxisomal 2,4-dienoyl-CoA reductase SPS19
AWRI2804_contig762_scaffold1	AUGUSTUS	transcript	905794	906660	1	-	.	g2841.t1
AWRI2804_contig762_scaffold1	AUGUSTUS	stop_codon	905794	905796	.	-	0	transcript_id	"g2841.t1";	gene_id	"g2841";
AWRI2804_contig762_scaffold1	AUGUSTUS	CDS	905797	906660	1	-	0	transcript_id	"g2841.t1";	gene_id	"g2841";
AWRI2804_contig762_scaffold1	AUGUSTUS	start_codon	906658	906660	.	-	0	transcript_id	"g2841.t1";	gene_id	"g2841";
AWRI2804_contig762_scaffold1	AUGUSTUS	gene	907055	913090	1	-	.	g2842;OG0002627;GTPase-activating protein BEM2/IPL2
AWRI2804_contig762_scaffold1	AUGUSTUS	transcript	907055	913090	1	-	.	g2842.t1
AWRI2804_contig762_scaffold1	AUGUSTUS	stop_codon	907055	907057	.	-	0	transcript_id	"g2842.t1";	gene_id	"g2842";
AWRI2804_contig762_scaffold1	AUGUSTUS	CDS	907058	913090	1	-	0	transcript_id	"g2842.t1";	gene_id	"g2842";
AWRI2804_contig762_scaffold1	AUGUSTUS	start_codon	913088	913090	.	-	0	transcript_id	"g2842.t1";	gene_id	"g2842";
AWRI2804_contig762_scaffold1	AUGUSTUS	gene	915489	916508	0.63	-	.	g2843;OG0002628;UPF0160 protein YER156C
AWRI2804_contig762_scaffold1	AUGUSTUS	transcript	915489	916508	0.63	-	.	g2843.t1
AWRI2804_contig762_scaffold1	AUGUSTUS	stop_codon	915489	915491	.	-	0	transcript_id	"g2843.t1";	gene_id	"g2843";
AWRI2804_contig762_scaffold1	AUGUSTUS	CDS	915492	916508	0.63	-	0	transcript_id	"g2843.t1";	gene_id	"g2843";
AWRI2804_contig762_scaffold1	AUGUSTUS	start_codon	916506	916508	.	-	0	transcript_id	"g2843.t1";	gene_id	"g2843";
AWRI2804_contig762_scaffold1	AUGUSTUS	gene	919093	919764	1	+	.	g2844;OG0002629;Ubiquitin-conjugating enzyme E2-34 kDa
AWRI2804_contig762_scaffold1	AUGUSTUS	transcript	919093	919764	1	+	.	g2844.t1
AWRI2804_contig762_scaffold1	AUGUSTUS	start_codon	919093	919095	.	+	0	transcript_id	"g2844.t1";	gene_id	"g2844";
AWRI2804_contig762_scaffold1	AUGUSTUS	CDS	919093	919761	1	+	0	transcript_id	"g2844.t1";	gene_id	"g2844";
AWRI2804_contig762_scaffold1	AUGUSTUS	stop_codon	919762	919764	.	+	0	transcript_id	"g2844.t1";	gene_id	"g2844";
AWRI2804_contig762_scaffold1	AUGUSTUS	gene	920040	920744	0.84	-	.	g2845;OG0002630;hypothetical protein
AWRI2804_contig762_scaffold1	AUGUSTUS	transcript	920040	920744	0.84	-	.	g2845.t1
AWRI2804_contig762_scaffold1	AUGUSTUS	stop_codon	920040	920042	.	-	0	transcript_id	"g2845.t1";	gene_id	"g2845";
AWRI2804_contig762_scaffold1	AUGUSTUS	CDS	920043	920744	0.84	-	0	transcript_id	"g2845.t1";	gene_id	"g2845";
AWRI2804_contig762_scaffold1	AUGUSTUS	start_codon	920742	920744	.	-	0	transcript_id	"g2845.t1";	gene_id	"g2845";
AWRI2804_contig762_scaffold1	AUGUSTUS	gene	921794	923713	1	+	.	g2846;OG0002631;DDK kinase regulatory subunit DBF4
AWRI2804_contig762_scaffold1	AUGUSTUS	transcript	921794	923713	1	+	.	g2846.t1
AWRI2804_contig762_scaffold1	AUGUSTUS	start_codon	921794	921796	.	+	0	transcript_id	"g2846.t1";	gene_id	"g2846";
AWRI2804_contig762_scaffold1	AUGUSTUS	CDS	921794	923710	1	+	0	transcript_id	"g2846.t1";	gene_id	"g2846";
AWRI2804_contig762_scaffold1	AUGUSTUS	stop_codon	923711	923713	.	+	0	transcript_id	"g2846.t1";	gene_id	"g2846";
AWRI2804_contig762_scaffold1	AUGUSTUS	gene	924076	925320	0.98	-	.	g2847;OG0002632;20S rRNA accumulation protein 4
AWRI2804_contig762_scaffold1	AUGUSTUS	transcript	924076	925320	0.98	-	.	g2847.t1
AWRI2804_contig762_scaffold1	AUGUSTUS	stop_codon	924076	924078	.	-	0	transcript_id	"g2847.t1";	gene_id	"g2847";
AWRI2804_contig762_scaffold1	AUGUSTUS	CDS	924079	925320	0.98	-	0	transcript_id	"g2847.t1";	gene_id	"g2847";
AWRI2804_contig762_scaffold1	AUGUSTUS	start_codon	925318	925320	.	-	0	transcript_id	"g2847.t1";	gene_id	"g2847";
AWRI2804_contig762_scaffold1	AUGUSTUS	gene	926623	927723	1	+	.	g2848;OG0002633;UPF0394 membrane protein PD_1893
AWRI2804_contig762_scaffold1	AUGUSTUS	transcript	926623	927723	1	+	.	g2848.t1
AWRI2804_contig762_scaffold1	AUGUSTUS	start_codon	926623	926625	.	+	0	transcript_id	"g2848.t1";	gene_id	"g2848";
AWRI2804_contig762_scaffold1	AUGUSTUS	CDS	926623	927720	1	+	0	transcript_id	"g2848.t1";	gene_id	"g2848";
AWRI2804_contig762_scaffold1	AUGUSTUS	stop_codon	927721	927723	.	+	0	transcript_id	"g2848.t1";	gene_id	"g2848";
AWRI2804_contig762_scaffold1	AUGUSTUS	gene	928737	931976	0.98	+	.	g2849;OG0002634;Protein SCP160
AWRI2804_contig762_scaffold1	AUGUSTUS	transcript	928737	931976	0.98	+	.	g2849.t1
AWRI2804_contig762_scaffold1	AUGUSTUS	start_codon	928737	928739	.	+	0	transcript_id	"g2849.t1";	gene_id	"g2849";
AWRI2804_contig762_scaffold1	AUGUSTUS	CDS	928737	931973	0.98	+	0	transcript_id	"g2849.t1";	gene_id	"g2849";
AWRI2804_contig762_scaffold1	AUGUSTUS	stop_codon	931974	931976	.	+	0	transcript_id	"g2849.t1";	gene_id	"g2849";
AWRI2804_contig762_scaffold1	AUGUSTUS	gene	932597	936025	1	+	.	g2850;OG0002635;Uncharacterized protein YFR016C
AWRI2804_contig762_scaffold1	AUGUSTUS	transcript	932597	936025	1	+	.	g2850.t1
AWRI2804_contig762_scaffold1	AUGUSTUS	start_codon	932597	932599	.	+	0	transcript_id	"g2850.t1";	gene_id	"g2850";
AWRI2804_contig762_scaffold1	AUGUSTUS	CDS	932597	936022	1	+	0	transcript_id	"g2850.t1";	gene_id	"g2850";
AWRI2804_contig762_scaffold1	AUGUSTUS	stop_codon	936023	936025	.	+	0	transcript_id	"g2850.t1";	gene_id	"g2850";
AWRI2804_contig762_scaffold1	AUGUSTUS	gene	936147	939023	1	-	.	g2851;OG0002636;Pheromone-regulated membrane protein 10
AWRI2804_contig762_scaffold1	AUGUSTUS	transcript	936147	939023	1	-	.	g2851.t1
AWRI2804_contig762_scaffold1	AUGUSTUS	stop_codon	936147	936149	.	-	0	transcript_id	"g2851.t1";	gene_id	"g2851";
AWRI2804_contig762_scaffold1	AUGUSTUS	CDS	936150	939023	1	-	0	transcript_id	"g2851.t1";	gene_id	"g2851";
AWRI2804_contig762_scaffold1	AUGUSTUS	start_codon	939021	939023	.	-	0	transcript_id	"g2851.t1";	gene_id	"g2851";
AWRI2804_contig762_scaffold1	AUGUSTUS	gene	940979	942883	1	-	.	g2852;OG0002637;ATP-dependent RNA helicase DED1
AWRI2804_contig762_scaffold1	AUGUSTUS	transcript	940979	942883	1	-	.	g2852.t1
AWRI2804_contig762_scaffold1	AUGUSTUS	stop_codon	940979	940981	.	-	0	transcript_id	"g2852.t1";	gene_id	"g2852";
AWRI2804_contig762_scaffold1	AUGUSTUS	CDS	940982	942883	1	-	0	transcript_id	"g2852.t1";	gene_id	"g2852";
AWRI2804_contig762_scaffold1	AUGUSTUS	start_codon	942881	942883	.	-	0	transcript_id	"g2852.t1";	gene_id	"g2852";
AWRI2804_contig762_scaffold1	AUGUSTUS	gene	943750	944919	1	-	.	g2853;OG0002638;60S ribosomal protein L3
AWRI2804_contig762_scaffold1	AUGUSTUS	transcript	943750	944919	1	-	.	g2853.t1
AWRI2804_contig762_scaffold1	AUGUSTUS	stop_codon	943750	943752	.	-	0	transcript_id	"g2853.t1";	gene_id	"g2853";
AWRI2804_contig762_scaffold1	AUGUSTUS	CDS	943753	944919	1	-	0	transcript_id	"g2853.t1";	gene_id	"g2853";
AWRI2804_contig762_scaffold1	AUGUSTUS	start_codon	944917	944919	.	-	0	transcript_id	"g2853.t1";	gene_id	"g2853";
AWRI2804_contig762_scaffold1	AUGUSTUS	gene	946171	947424	1	+	.	g2854;OG0002639;Carbamoyl-phosphate synthase arginine-specific small chain
AWRI2804_contig762_scaffold1	AUGUSTUS	transcript	946171	947424	1	+	.	g2854.t1
AWRI2804_contig762_scaffold1	AUGUSTUS	start_codon	946171	946173	.	+	0	transcript_id	"g2854.t1";	gene_id	"g2854";
AWRI2804_contig762_scaffold1	AUGUSTUS	CDS	946171	947421	1	+	0	transcript_id	"g2854.t1";	gene_id	"g2854";
AWRI2804_contig762_scaffold1	AUGUSTUS	stop_codon	947422	947424	.	+	0	transcript_id	"g2854.t1";	gene_id	"g2854";
AWRI2804_contig762_scaffold1	AUGUSTUS	gene	948136	950475	0.98	+	.	g2855;OG0002640;Probable tubulin--tyrosine ligase PBY1
AWRI2804_contig762_scaffold1	AUGUSTUS	transcript	948136	950475	0.98	+	.	g2855.t1
AWRI2804_contig762_scaffold1	AUGUSTUS	start_codon	948136	948138	.	+	0	transcript_id	"g2855.t1";	gene_id	"g2855";
AWRI2804_contig762_scaffold1	AUGUSTUS	intron	949071	949247	1	+	.	transcript_id	"g2855.t1";	gene_id	"g2855";
AWRI2804_contig762_scaffold1	AUGUSTUS	CDS	948136	949070	0.98	+	0	transcript_id	"g2855.t1";	gene_id	"g2855";
AWRI2804_contig762_scaffold1	AUGUSTUS	CDS	949248	950472	1	+	1	transcript_id	"g2855.t1";	gene_id	"g2855";
AWRI2804_contig762_scaffold1	AUGUSTUS	stop_codon	950473	950475	.	+	0	transcript_id	"g2855.t1";	gene_id	"g2855";
AWRI2804_contig762_scaffold1	AUGUSTUS	gene	950607	951779	1	-	.	g2856;OG0002641;Transcriptional regulatory protein RXT2
AWRI2804_contig762_scaffold1	AUGUSTUS	transcript	950607	951779	1	-	.	g2856.t1
AWRI2804_contig762_scaffold1	AUGUSTUS	stop_codon	950607	950609	.	-	0	transcript_id	"g2856.t1";	gene_id	"g2856";
AWRI2804_contig762_scaffold1	AUGUSTUS	CDS	950610	951779	1	-	0	transcript_id	"g2856.t1";	gene_id	"g2856";
AWRI2804_contig762_scaffold1	AUGUSTUS	start_codon	951777	951779	.	-	0	transcript_id	"g2856.t1";	gene_id	"g2856";
AWRI2804_contig762_scaffold1	AUGUSTUS	gene	952823	954190	1	+	.	g2857;OG0002642;Protein-glutamate O-methyltransferase
AWRI2804_contig762_scaffold1	AUGUSTUS	transcript	952823	954190	1	+	.	g2857.t1
AWRI2804_contig762_scaffold1	AUGUSTUS	start_codon	952823	952825	.	+	0	transcript_id	"g2857.t1";	gene_id	"g2857";
AWRI2804_contig762_scaffold1	AUGUSTUS	CDS	952823	954187	1	+	0	transcript_id	"g2857.t1";	gene_id	"g2857";
AWRI2804_contig762_scaffold1	AUGUSTUS	stop_codon	954188	954190	.	+	0	transcript_id	"g2857.t1";	gene_id	"g2857";
AWRI2804_contig762_scaffold1	AUGUSTUS	gene	954344	955630	1	-	.	g2858;OG0002643;Protein MPE1
AWRI2804_contig762_scaffold1	AUGUSTUS	transcript	954344	955630	1	-	.	g2858.t1
AWRI2804_contig762_scaffold1	AUGUSTUS	stop_codon	954344	954346	.	-	0	transcript_id	"g2858.t1";	gene_id	"g2858";
AWRI2804_contig762_scaffold1	AUGUSTUS	CDS	954347	955630	1	-	0	transcript_id	"g2858.t1";	gene_id	"g2858";
AWRI2804_contig762_scaffold1	AUGUSTUS	start_codon	955628	955630	.	-	0	transcript_id	"g2858.t1";	gene_id	"g2858";
AWRI2804_contig762_scaffold1	AUGUSTUS	gene	956075	956475	0.56	+	.	g2859;OG0002644;Transcription initiation factor IIA subunit 2
AWRI2804_contig762_scaffold1	AUGUSTUS	transcript	956075	956475	0.56	+	.	g2859.t1
AWRI2804_contig762_scaffold1	AUGUSTUS	start_codon	956075	956077	.	+	0	transcript_id	"g2859.t1";	gene_id	"g2859";
AWRI2804_contig762_scaffold1	AUGUSTUS	intron	956116	956180	0.56	+	.	transcript_id	"g2859.t1";	gene_id	"g2859";
AWRI2804_contig762_scaffold1	AUGUSTUS	CDS	956075	956115	0.56	+	0	transcript_id	"g2859.t1";	gene_id	"g2859";
AWRI2804_contig762_scaffold1	AUGUSTUS	CDS	956181	956472	0.56	+	1	transcript_id	"g2859.t1";	gene_id	"g2859";
AWRI2804_contig762_scaffold1	AUGUSTUS	stop_codon	956473	956475	.	+	0	transcript_id	"g2859.t1";	gene_id	"g2859";
AWRI2804_contig762_scaffold1	AUGUSTUS	gene	956790	959615	1	-	.	g2860;OG0000521;Guanine nucleotide-exchange factor SEC12
AWRI2804_contig762_scaffold1	AUGUSTUS	transcript	956790	959615	1	-	.	g2860.t1
AWRI2804_contig762_scaffold1	AUGUSTUS	stop_codon	956790	956792	.	-	0	transcript_id	"g2860.t1";	gene_id	"g2860";
AWRI2804_contig762_scaffold1	AUGUSTUS	CDS	956793	959615	1	-	0	transcript_id	"g2860.t1";	gene_id	"g2860";
AWRI2804_contig762_scaffold1	AUGUSTUS	start_codon	959613	959615	.	-	0	transcript_id	"g2860.t1";	gene_id	"g2860";
AWRI2804_contig762_scaffold1	AUGUSTUS	gene	960030	961832	0.59	-	.	g2861;OG0002645;AP-1 complex subunit mu-1-I
AWRI2804_contig762_scaffold1	AUGUSTUS	transcript	960030	961832	0.59	-	.	g2861.t1
AWRI2804_contig762_scaffold1	AUGUSTUS	stop_codon	960030	960032	.	-	0	transcript_id	"g2861.t1";	gene_id	"g2861";
AWRI2804_contig762_scaffold1	AUGUSTUS	CDS	960033	961832	0.59	-	0	transcript_id	"g2861.t1";	gene_id	"g2861";
AWRI2804_contig762_scaffold1	AUGUSTUS	start_codon	961830	961832	.	-	0	transcript_id	"g2861.t1";	gene_id	"g2861";
AWRI2804_contig762_scaffold1	AUGUSTUS	gene	962193	962555	0.98	+	.	g2862;OG0002646;Putative pterin-4-alpha-carbinolamine dehydratase
AWRI2804_contig762_scaffold1	AUGUSTUS	transcript	962193	962555	0.98	+	.	g2862.t1
AWRI2804_contig762_scaffold1	AUGUSTUS	start_codon	962193	962195	.	+	0	transcript_id	"g2862.t1";	gene_id	"g2862";
AWRI2804_contig762_scaffold1	AUGUSTUS	CDS	962193	962552	0.98	+	0	transcript_id	"g2862.t1";	gene_id	"g2862";
AWRI2804_contig762_scaffold1	AUGUSTUS	stop_codon	962553	962555	.	+	0	transcript_id	"g2862.t1";	gene_id	"g2862";
AWRI2804_contig762_scaffold1	AUGUSTUS	gene	962684	963427	1	-	.	g2863;OG0002647;NifU-like protein C1709.19c
AWRI2804_contig762_scaffold1	AUGUSTUS	transcript	962684	963427	1	-	.	g2863.t1
AWRI2804_contig762_scaffold1	AUGUSTUS	stop_codon	962684	962686	.	-	0	transcript_id	"g2863.t1";	gene_id	"g2863";
AWRI2804_contig762_scaffold1	AUGUSTUS	CDS	962687	963427	1	-	0	transcript_id	"g2863.t1";	gene_id	"g2863";
AWRI2804_contig762_scaffold1	AUGUSTUS	start_codon	963425	963427	.	-	0	transcript_id	"g2863.t1";	gene_id	"g2863";
AWRI2804_contig762_scaffold1	AUGUSTUS	gene	963772	965433	1	-	.	g2864;OG0002648;Protoporphyrinogen oxidase
AWRI2804_contig762_scaffold1	AUGUSTUS	transcript	963772	965433	1	-	.	g2864.t1
AWRI2804_contig762_scaffold1	AUGUSTUS	stop_codon	963772	963774	.	-	0	transcript_id	"g2864.t1";	gene_id	"g2864";
AWRI2804_contig762_scaffold1	AUGUSTUS	CDS	963775	965433	1	-	0	transcript_id	"g2864.t1";	gene_id	"g2864";
AWRI2804_contig762_scaffold1	AUGUSTUS	start_codon	965431	965433	.	-	0	transcript_id	"g2864.t1";	gene_id	"g2864";
AWRI2804_contig762_scaffold1	AUGUSTUS	gene	965726	969070	1	-	.	g2865;OG0000522;hypothetical protein
AWRI2804_contig762_scaffold1	AUGUSTUS	transcript	965726	969070	1	-	.	g2865.t1
AWRI2804_contig762_scaffold1	AUGUSTUS	stop_codon	965726	965728	.	-	0	transcript_id	"g2865.t1";	gene_id	"g2865";
AWRI2804_contig762_scaffold1	AUGUSTUS	CDS	965729	969070	1	-	0	transcript_id	"g2865.t1";	gene_id	"g2865";
AWRI2804_contig762_scaffold1	AUGUSTUS	start_codon	969068	969070	.	-	0	transcript_id	"g2865.t1";	gene_id	"g2865";
AWRI2804_contig762_scaffold1	AUGUSTUS	gene	972037	973944	1	+	.	g2866;OG0002649;Uncharacterized transcriptional regulatory protein C1399.05c
AWRI2804_contig762_scaffold1	AUGUSTUS	transcript	972037	973944	1	+	.	g2866.t1
AWRI2804_contig762_scaffold1	AUGUSTUS	start_codon	972037	972039	.	+	0	transcript_id	"g2866.t1";	gene_id	"g2866";
AWRI2804_contig762_scaffold1	AUGUSTUS	CDS	972037	973941	1	+	0	transcript_id	"g2866.t1";	gene_id	"g2866";
AWRI2804_contig762_scaffold1	AUGUSTUS	stop_codon	973942	973944	.	+	0	transcript_id	"g2866.t1";	gene_id	"g2866";
AWRI2804_contig762_scaffold1	AUGUSTUS	gene	974999	976225	0.99	-	.	g2867;OG0002650;hypothetical protein
AWRI2804_contig762_scaffold1	AUGUSTUS	transcript	974999	976225	0.99	-	.	g2867.t1
AWRI2804_contig762_scaffold1	AUGUSTUS	stop_codon	974999	975001	.	-	0	transcript_id	"g2867.t1";	gene_id	"g2867";
AWRI2804_contig762_scaffold1	AUGUSTUS	CDS	975002	976225	0.99	-	0	transcript_id	"g2867.t1";	gene_id	"g2867";
AWRI2804_contig762_scaffold1	AUGUSTUS	start_codon	976223	976225	.	-	0	transcript_id	"g2867.t1";	gene_id	"g2867";
AWRI2804_contig762_scaffold1	AUGUSTUS	gene	976927	977889	0.43	+	.	g2868;OG0002651;hypothetical protein
AWRI2804_contig762_scaffold1	AUGUSTUS	transcript	976927	977889	0.43	+	.	g2868.t1
AWRI2804_contig762_scaffold1	AUGUSTUS	start_codon	976927	976929	.	+	0	transcript_id	"g2868.t1";	gene_id	"g2868";
AWRI2804_contig762_scaffold1	AUGUSTUS	CDS	976927	977886	0.43	+	0	transcript_id	"g2868.t1";	gene_id	"g2868";
AWRI2804_contig762_scaffold1	AUGUSTUS	stop_codon	977887	977889	.	+	0	transcript_id	"g2868.t1";	gene_id	"g2868";
AWRI2804_contig762_scaffold1	AUGUSTUS	gene	978306	979552	0.58	+	.	g2869;OG0000523;Postreplication repair E3 ubiquitin-protein ligase RAD18
AWRI2804_contig762_scaffold1	AUGUSTUS	transcript	978306	979552	0.58	+	.	g2869.t1
AWRI2804_contig762_scaffold1	AUGUSTUS	start_codon	978306	978308	.	+	0	transcript_id	"g2869.t1";	gene_id	"g2869";
AWRI2804_contig762_scaffold1	AUGUSTUS	intron	978438	978538	0.58	+	.	transcript_id	"g2869.t1";	gene_id	"g2869";
AWRI2804_contig762_scaffold1	AUGUSTUS	CDS	978306	978437	0.59	+	0	transcript_id	"g2869.t1";	gene_id	"g2869";
AWRI2804_contig762_scaffold1	AUGUSTUS	CDS	978539	979549	0.62	+	0	transcript_id	"g2869.t1";	gene_id	"g2869";
AWRI2804_contig762_scaffold1	AUGUSTUS	stop_codon	979550	979552	.	+	0	transcript_id	"g2869.t1";	gene_id	"g2869";
AWRI2804_contig762_scaffold1	AUGUSTUS	gene	979748	980665	1	-	.	g2870;OG0002652;Putative pyridoxal kinase BUD17
AWRI2804_contig762_scaffold1	AUGUSTUS	transcript	979748	980665	1	-	.	g2870.t1
AWRI2804_contig762_scaffold1	AUGUSTUS	stop_codon	979748	979750	.	-	0	transcript_id	"g2870.t1";	gene_id	"g2870";
AWRI2804_contig762_scaffold1	AUGUSTUS	CDS	979751	980665	1	-	0	transcript_id	"g2870.t1";	gene_id	"g2870";
AWRI2804_contig762_scaffold1	AUGUSTUS	start_codon	980663	980665	.	-	0	transcript_id	"g2870.t1";	gene_id	"g2870";
AWRI2804_contig762_scaffold1	AUGUSTUS	gene	980971	982425	1	-	.	g2871;OG0002653;Hexokinase
AWRI2804_contig762_scaffold1	AUGUSTUS	transcript	980971	982425	1	-	.	g2871.t1
AWRI2804_contig762_scaffold1	AUGUSTUS	stop_codon	980971	980973	.	-	0	transcript_id	"g2871.t1";	gene_id	"g2871";
AWRI2804_contig762_scaffold1	AUGUSTUS	CDS	980974	982425	1	-	0	transcript_id	"g2871.t1";	gene_id	"g2871";
AWRI2804_contig762_scaffold1	AUGUSTUS	start_codon	982423	982425	.	-	0	transcript_id	"g2871.t1";	gene_id	"g2871";
AWRI2804_contig762_scaffold1	AUGUSTUS	gene	983414	984400	0.89	-	.	g2872;OG0002654;hypothetical protein
AWRI2804_contig762_scaffold1	AUGUSTUS	transcript	983414	984400	0.89	-	.	g2872.t1
AWRI2804_contig762_scaffold1	AUGUSTUS	stop_codon	983414	983416	.	-	0	transcript_id	"g2872.t1";	gene_id	"g2872";
AWRI2804_contig762_scaffold1	AUGUSTUS	CDS	983417	984400	0.89	-	0	transcript_id	"g2872.t1";	gene_id	"g2872";
AWRI2804_contig762_scaffold1	AUGUSTUS	start_codon	984398	984400	.	-	0	transcript_id	"g2872.t1";	gene_id	"g2872";
AWRI2804_contig762_scaffold1	AUGUSTUS	gene	984764	985132	0.42	+	.	g2873;OG0002655;hypothetical protein
AWRI2804_contig762_scaffold1	AUGUSTUS	transcript	984764	985132	0.42	+	.	g2873.t1
AWRI2804_contig762_scaffold1	AUGUSTUS	start_codon	984764	984766	.	+	0	transcript_id	"g2873.t1";	gene_id	"g2873";
AWRI2804_contig762_scaffold1	AUGUSTUS	CDS	984764	985129	0.42	+	0	transcript_id	"g2873.t1";	gene_id	"g2873";
AWRI2804_contig762_scaffold1	AUGUSTUS	stop_codon	985130	985132	.	+	0	transcript_id	"g2873.t1";	gene_id	"g2873";
AWRI2804_contig762_scaffold1	AUGUSTUS	gene	986312	988282	1	+	.	g2874;OG0002656;Transcriptional repressor OPI1
AWRI2804_contig762_scaffold1	AUGUSTUS	transcript	986312	988282	1	+	.	g2874.t1
AWRI2804_contig762_scaffold1	AUGUSTUS	start_codon	986312	986314	.	+	0	transcript_id	"g2874.t1";	gene_id	"g2874";
AWRI2804_contig762_scaffold1	AUGUSTUS	CDS	986312	988279	1	+	0	transcript_id	"g2874.t1";	gene_id	"g2874";
AWRI2804_contig762_scaffold1	AUGUSTUS	stop_codon	988280	988282	.	+	0	transcript_id	"g2874.t1";	gene_id	"g2874";
AWRI2804_contig762_scaffold1	AUGUSTUS	gene	990190	990809	1	-	.	g2875;OG0004469;Putative peroxisomal peroxiredoxin
AWRI2804_contig762_scaffold1	AUGUSTUS	transcript	990190	990809	1	-	.	g2875.t1
AWRI2804_contig762_scaffold1	AUGUSTUS	stop_codon	990190	990192	.	-	0	transcript_id	"g2875.t1";	gene_id	"g2875";
AWRI2804_contig762_scaffold1	AUGUSTUS	intron	990702	990787	1	-	.	transcript_id	"g2875.t1";	gene_id	"g2875";
AWRI2804_contig762_scaffold1	AUGUSTUS	CDS	990193	990701	1	-	2	transcript_id	"g2875.t1";	gene_id	"g2875";
AWRI2804_contig762_scaffold1	AUGUSTUS	CDS	990788	990809	1	-	0	transcript_id	"g2875.t1";	gene_id	"g2875";
AWRI2804_contig762_scaffold1	AUGUSTUS	start_codon	990807	990809	.	-	0	transcript_id	"g2875.t1";	gene_id	"g2875";
AWRI2804_contig762_scaffold1	AUGUSTUS	gene	992301	994919	0.96	-	.	g2876;OG0002657;Inclusion body clearance protein IML2
AWRI2804_contig762_scaffold1	AUGUSTUS	transcript	992301	994919	0.96	-	.	g2876.t1
AWRI2804_contig762_scaffold1	AUGUSTUS	stop_codon	992301	992303	.	-	0	transcript_id	"g2876.t1";	gene_id	"g2876";
AWRI2804_contig762_scaffold1	AUGUSTUS	CDS	992304	994919	0.96	-	0	transcript_id	"g2876.t1";	gene_id	"g2876";
AWRI2804_contig762_scaffold1	AUGUSTUS	start_codon	994917	994919	.	-	0	transcript_id	"g2876.t1";	gene_id	"g2876";
AWRI2804_contig762_scaffold1	AUGUSTUS	gene	995924	997282	1	-	.	g2877;OG0002658;1,3-beta-glucanosyltransferase GAS5
AWRI2804_contig762_scaffold1	AUGUSTUS	transcript	995924	997282	1	-	.	g2877.t1
AWRI2804_contig762_scaffold1	AUGUSTUS	stop_codon	995924	995926	.	-	0	transcript_id	"g2877.t1";	gene_id	"g2877";
AWRI2804_contig762_scaffold1	AUGUSTUS	CDS	995927	997282	1	-	0	transcript_id	"g2877.t1";	gene_id	"g2877";
AWRI2804_contig762_scaffold1	AUGUSTUS	start_codon	997280	997282	.	-	0	transcript_id	"g2877.t1";	gene_id	"g2877";
AWRI2804_contig762_scaffold1	AUGUSTUS	gene	1000764	1002629	1	+	.	g2878;OG0002659;Proline utilization trans-activator
AWRI2804_contig762_scaffold1	AUGUSTUS	transcript	1000764	1002629	1	+	.	g2878.t1
AWRI2804_contig762_scaffold1	AUGUSTUS	start_codon	1000764	1000766	.	+	0	transcript_id	"g2878.t1";	gene_id	"g2878";
AWRI2804_contig762_scaffold1	AUGUSTUS	CDS	1000764	1002626	1	+	0	transcript_id	"g2878.t1";	gene_id	"g2878";
AWRI2804_contig762_scaffold1	AUGUSTUS	stop_codon	1002627	1002629	.	+	0	transcript_id	"g2878.t1";	gene_id	"g2878";
AWRI2804_contig762_scaffold1	AUGUSTUS	gene	1002695	1004961	0.66	-	.	g2879;OG0002660;Altered inheritance of mitochondria protein 21
AWRI2804_contig762_scaffold1	AUGUSTUS	transcript	1002695	1004961	0.66	-	.	g2879.t1
AWRI2804_contig762_scaffold1	AUGUSTUS	stop_codon	1002695	1002697	.	-	0	transcript_id	"g2879.t1";	gene_id	"g2879";
AWRI2804_contig762_scaffold1	AUGUSTUS	intron	1004849	1004931	0.67	-	.	transcript_id	"g2879.t1";	gene_id	"g2879";
AWRI2804_contig762_scaffold1	AUGUSTUS	CDS	1002698	1004848	0.68	-	0	transcript_id	"g2879.t1";	gene_id	"g2879";
AWRI2804_contig762_scaffold1	AUGUSTUS	CDS	1004932	1004961	0.67	-	0	transcript_id	"g2879.t1";	gene_id	"g2879";
AWRI2804_contig762_scaffold1	AUGUSTUS	start_codon	1004959	1004961	.	-	0	transcript_id	"g2879.t1";	gene_id	"g2879";
AWRI2804_contig762_scaffold1	AUGUSTUS	gene	1005364	1006003	0.84	-	.	g2880;OG0004470;Nuclear transport factor 2
AWRI2804_contig762_scaffold1	AUGUSTUS	transcript	1005364	1006003	0.84	-	.	g2880.t1
AWRI2804_contig762_scaffold1	AUGUSTUS	stop_codon	1005364	1005366	.	-	0	transcript_id	"g2880.t1";	gene_id	"g2880";
AWRI2804_contig762_scaffold1	AUGUSTUS	intron	1005642	1005906	0.84	-	.	transcript_id	"g2880.t1";	gene_id	"g2880";
AWRI2804_contig762_scaffold1	AUGUSTUS	CDS	1005367	1005641	0.84	-	2	transcript_id	"g2880.t1";	gene_id	"g2880";
AWRI2804_contig762_scaffold1	AUGUSTUS	CDS	1005907	1006003	0.84	-	0	transcript_id	"g2880.t1";	gene_id	"g2880";
AWRI2804_contig762_scaffold1	AUGUSTUS	start_codon	1006001	1006003	.	-	0	transcript_id	"g2880.t1";	gene_id	"g2880";
AWRI2804_contig762_scaffold1	AUGUSTUS	gene	1006226	1006726	0.89	-	.	g2881;OG0004922;Dynactin subunit 5
AWRI2804_contig762_scaffold1	AUGUSTUS	transcript	1006226	1006726	0.89	-	.	g2881.t1
AWRI2804_contig762_scaffold1	AUGUSTUS	stop_codon	1006226	1006228	.	-	0	transcript_id	"g2881.t1";	gene_id	"g2881";
AWRI2804_contig762_scaffold1	AUGUSTUS	CDS	1006229	1006726	0.89	-	0	transcript_id	"g2881.t1";	gene_id	"g2881";
AWRI2804_contig762_scaffold1	AUGUSTUS	start_codon	1006724	1006726	.	-	0	transcript_id	"g2881.t1";	gene_id	"g2881";
AWRI2804_contig762_scaffold1	AUGUSTUS	gene	1007483	1009722	0.44	+	.	g2882;OG0002661;Uncharacterized protein C31F10.16
AWRI2804_contig762_scaffold1	AUGUSTUS	transcript	1007483	1009722	0.44	+	.	g2882.t1
AWRI2804_contig762_scaffold1	AUGUSTUS	start_codon	1007483	1007485	.	+	0	transcript_id	"g2882.t1";	gene_id	"g2882";
AWRI2804_contig762_scaffold1	AUGUSTUS	intron	1009393	1009460	0.73	+	.	transcript_id	"g2882.t1";	gene_id	"g2882";
AWRI2804_contig762_scaffold1	AUGUSTUS	CDS	1007483	1009392	0.44	+	0	transcript_id	"g2882.t1";	gene_id	"g2882";
AWRI2804_contig762_scaffold1	AUGUSTUS	CDS	1009461	1009719	0.8	+	1	transcript_id	"g2882.t1";	gene_id	"g2882";
AWRI2804_contig762_scaffold1	AUGUSTUS	stop_codon	1009720	1009722	.	+	0	transcript_id	"g2882.t1";	gene_id	"g2882";
AWRI2804_contig762_scaffold1	AUGUSTUS	gene	1010900	1013659	1	+	.	g2883;OG0002662;SIT4-associating protein SAP190
AWRI2804_contig762_scaffold1	AUGUSTUS	transcript	1010900	1013659	1	+	.	g2883.t1
AWRI2804_contig762_scaffold1	AUGUSTUS	start_codon	1010900	1010902	.	+	0	transcript_id	"g2883.t1";	gene_id	"g2883";
AWRI2804_contig762_scaffold1	AUGUSTUS	CDS	1010900	1013656	1	+	0	transcript_id	"g2883.t1";	gene_id	"g2883";
AWRI2804_contig762_scaffold1	AUGUSTUS	stop_codon	1013657	1013659	.	+	0	transcript_id	"g2883.t1";	gene_id	"g2883";
AWRI2804_contig762_scaffold1	AUGUSTUS	gene	1014243	1015352	0.97	+	.	g2884;OG0002663;RNA polymerase II holoenzyme cyclin-like subunit
AWRI2804_contig762_scaffold1	AUGUSTUS	transcript	1014243	1015352	0.97	+	.	g2884.t1
AWRI2804_contig762_scaffold1	AUGUSTUS	start_codon	1014243	1014245	.	+	0	transcript_id	"g2884.t1";	gene_id	"g2884";
AWRI2804_contig762_scaffold1	AUGUSTUS	CDS	1014243	1015349	0.97	+	0	transcript_id	"g2884.t1";	gene_id	"g2884";
AWRI2804_contig762_scaffold1	AUGUSTUS	stop_codon	1015350	1015352	.	+	0	transcript_id	"g2884.t1";	gene_id	"g2884";
AWRI2804_contig762_scaffold1	AUGUSTUS	gene	1016452	1017624	0.54	+	.	g2885;OG0004471;Sphingosine N-acyltransferase lag1
AWRI2804_contig762_scaffold1	AUGUSTUS	transcript	1016452	1017624	0.54	+	.	g2885.t1
AWRI2804_contig762_scaffold1	AUGUSTUS	start_codon	1016452	1016454	.	+	0	transcript_id	"g2885.t1";	gene_id	"g2885";
AWRI2804_contig762_scaffold1	AUGUSTUS	CDS	1016452	1017621	0.54	+	0	transcript_id	"g2885.t1";	gene_id	"g2885";
AWRI2804_contig762_scaffold1	AUGUSTUS	stop_codon	1017622	1017624	.	+	0	transcript_id	"g2885.t1";	gene_id	"g2885";
AWRI2804_contig762_scaffold1	AUGUSTUS	gene	1017908	1019320	0.99	-	.	g2886;OG0002664;Vacuolar amino acid transporter 7
AWRI2804_contig762_scaffold1	AUGUSTUS	transcript	1017908	1019320	0.99	-	.	g2886.t1
AWRI2804_contig762_scaffold1	AUGUSTUS	stop_codon	1017908	1017910	.	-	0	transcript_id	"g2886.t1";	gene_id	"g2886";
AWRI2804_contig762_scaffold1	AUGUSTUS	CDS	1017911	1019320	0.99	-	0	transcript_id	"g2886.t1";	gene_id	"g2886";
AWRI2804_contig762_scaffold1	AUGUSTUS	start_codon	1019318	1019320	.	-	0	transcript_id	"g2886.t1";	gene_id	"g2886";
AWRI2804_contig762_scaffold1	AUGUSTUS	gene	1020376	1023513	0.94	+	.	g2887;OG0002665;Uncharacterized transcriptional regulatory protein C3C7.04
AWRI2804_contig762_scaffold1	AUGUSTUS	transcript	1020376	1023513	0.94	+	.	g2887.t1
AWRI2804_contig762_scaffold1	AUGUSTUS	start_codon	1020376	1020378	.	+	0	transcript_id	"g2887.t1";	gene_id	"g2887";
AWRI2804_contig762_scaffold1	AUGUSTUS	CDS	1020376	1023510	0.94	+	0	transcript_id	"g2887.t1";	gene_id	"g2887";
AWRI2804_contig762_scaffold1	AUGUSTUS	stop_codon	1023511	1023513	.	+	0	transcript_id	"g2887.t1";	gene_id	"g2887";
AWRI2804_contig762_scaffold1	AUGUSTUS	gene	1023736	1024392	1	-	.	g2888;OG0004472;MIP18 family protein YHR122W
AWRI2804_contig762_scaffold1	AUGUSTUS	transcript	1023736	1024392	1	-	.	g2888.t1
AWRI2804_contig762_scaffold1	AUGUSTUS	stop_codon	1023736	1023738	.	-	0	transcript_id	"g2888.t1";	gene_id	"g2888";
AWRI2804_contig762_scaffold1	AUGUSTUS	CDS	1023739	1024392	1	-	0	transcript_id	"g2888.t1";	gene_id	"g2888";
AWRI2804_contig762_scaffold1	AUGUSTUS	start_codon	1024390	1024392	.	-	0	transcript_id	"g2888.t1";	gene_id	"g2888";
AWRI2804_contig762_scaffold1	AUGUSTUS	gene	1024696	1025466	1	+	.	g2889;OG0002666;Nicotinamide riboside kinase
AWRI2804_contig762_scaffold1	AUGUSTUS	transcript	1024696	1025466	1	+	.	g2889.t1
AWRI2804_contig762_scaffold1	AUGUSTUS	start_codon	1024696	1024698	.	+	0	transcript_id	"g2889.t1";	gene_id	"g2889";
AWRI2804_contig762_scaffold1	AUGUSTUS	CDS	1024696	1025463	1	+	0	transcript_id	"g2889.t1";	gene_id	"g2889";
AWRI2804_contig762_scaffold1	AUGUSTUS	stop_codon	1025464	1025466	.	+	0	transcript_id	"g2889.t1";	gene_id	"g2889";
AWRI2804_contig762_scaffold1	AUGUSTUS	gene	1025571	1028753	1	-	.	g2890;OG0002667;RNA cytidine acetyltransferase
AWRI2804_contig762_scaffold1	AUGUSTUS	transcript	1025571	1028753	1	-	.	g2890.t1
AWRI2804_contig762_scaffold1	AUGUSTUS	stop_codon	1025571	1025573	.	-	0	transcript_id	"g2890.t1";	gene_id	"g2890";
AWRI2804_contig762_scaffold1	AUGUSTUS	CDS	1025574	1028753	1	-	0	transcript_id	"g2890.t1";	gene_id	"g2890";
AWRI2804_contig762_scaffold1	AUGUSTUS	start_codon	1028751	1028753	.	-	0	transcript_id	"g2890.t1";	gene_id	"g2890";
AWRI2804_contig762_scaffold1	AUGUSTUS	gene	1029048	1030562	1	+	.	g2891;OG0000524;H/ACA ribonucleoprotein complex non-core subunit NAF1
AWRI2804_contig762_scaffold1	AUGUSTUS	transcript	1029048	1030562	1	+	.	g2891.t1
AWRI2804_contig762_scaffold1	AUGUSTUS	start_codon	1029048	1029050	.	+	0	transcript_id	"g2891.t1";	gene_id	"g2891";
AWRI2804_contig762_scaffold1	AUGUSTUS	CDS	1029048	1030559	1	+	0	transcript_id	"g2891.t1";	gene_id	"g2891";
AWRI2804_contig762_scaffold1	AUGUSTUS	stop_codon	1030560	1030562	.	+	0	transcript_id	"g2891.t1";	gene_id	"g2891";
AWRI2804_contig762_scaffold1	AUGUSTUS	gene	1030634	1033519	1	-	.	g2892;OG0002668;DNA mismatch repair protein MSH1, mitochondrial
AWRI2804_contig762_scaffold1	AUGUSTUS	transcript	1030634	1033519	1	-	.	g2892.t1
AWRI2804_contig762_scaffold1	AUGUSTUS	stop_codon	1030634	1030636	.	-	0	transcript_id	"g2892.t1";	gene_id	"g2892";
AWRI2804_contig762_scaffold1	AUGUSTUS	CDS	1030637	1033519	1	-	0	transcript_id	"g2892.t1";	gene_id	"g2892";
AWRI2804_contig762_scaffold1	AUGUSTUS	start_codon	1033517	1033519	.	-	0	transcript_id	"g2892.t1";	gene_id	"g2892";
AWRI2804_contig762_scaffold1	AUGUSTUS	gene	1034430	1036247	1	+	.	g2893;OG0000525;Probable phosphatidylinositol 4-phosphate 5-kinase MSS4
AWRI2804_contig762_scaffold1	AUGUSTUS	transcript	1034430	1036247	1	+	.	g2893.t1
AWRI2804_contig762_scaffold1	AUGUSTUS	start_codon	1034430	1034432	.	+	0	transcript_id	"g2893.t1";	gene_id	"g2893";
AWRI2804_contig762_scaffold1	AUGUSTUS	CDS	1034430	1036244	1	+	0	transcript_id	"g2893.t1";	gene_id	"g2893";
AWRI2804_contig762_scaffold1	AUGUSTUS	stop_codon	1036245	1036247	.	+	0	transcript_id	"g2893.t1";	gene_id	"g2893";
AWRI2804_contig762_scaffold1	AUGUSTUS	gene	1036658	1038260	0.46	-	.	g2894;OG0002669;Protein HRB1
AWRI2804_contig762_scaffold1	AUGUSTUS	transcript	1036658	1038260	0.46	-	.	g2894.t1
AWRI2804_contig762_scaffold1	AUGUSTUS	stop_codon	1036658	1036660	.	-	0	transcript_id	"g2894.t1";	gene_id	"g2894";
AWRI2804_contig762_scaffold1	AUGUSTUS	intron	1037914	1038220	0.47	-	.	transcript_id	"g2894.t1";	gene_id	"g2894";
AWRI2804_contig762_scaffold1	AUGUSTUS	CDS	1036661	1037913	0.47	-	2	transcript_id	"g2894.t1";	gene_id	"g2894";
AWRI2804_contig762_scaffold1	AUGUSTUS	CDS	1038221	1038260	0.56	-	0	transcript_id	"g2894.t1";	gene_id	"g2894";
AWRI2804_contig762_scaffold1	AUGUSTUS	start_codon	1038258	1038260	.	-	0	transcript_id	"g2894.t1";	gene_id	"g2894";
AWRI2804_contig762_scaffold1	AUGUSTUS	gene	1039635	1042949	0.99	-	.	g2895;OG0000526;Histone-lysine N-methyltransferase, H3 lysine-4 specific
AWRI2804_contig762_scaffold1	AUGUSTUS	transcript	1039635	1042949	0.99	-	.	g2895.t1
AWRI2804_contig762_scaffold1	AUGUSTUS	stop_codon	1039635	1039637	.	-	0	transcript_id	"g2895.t1";	gene_id	"g2895";
AWRI2804_contig762_scaffold1	AUGUSTUS	CDS	1039638	1042949	0.99	-	0	transcript_id	"g2895.t1";	gene_id	"g2895";
AWRI2804_contig762_scaffold1	AUGUSTUS	start_codon	1042947	1042949	.	-	0	transcript_id	"g2895.t1";	gene_id	"g2895";
AWRI2804_contig762_scaffold1	AUGUSTUS	gene	1043392	1043907	1	+	.	g2896;OG0002670;hypothetical protein
AWRI2804_contig762_scaffold1	AUGUSTUS	transcript	1043392	1043907	1	+	.	g2896.t1
AWRI2804_contig762_scaffold1	AUGUSTUS	start_codon	1043392	1043394	.	+	0	transcript_id	"g2896.t1";	gene_id	"g2896";
AWRI2804_contig762_scaffold1	AUGUSTUS	CDS	1043392	1043904	1	+	0	transcript_id	"g2896.t1";	gene_id	"g2896";
AWRI2804_contig762_scaffold1	AUGUSTUS	stop_codon	1043905	1043907	.	+	0	transcript_id	"g2896.t1";	gene_id	"g2896";
AWRI2804_contig762_scaffold1	AUGUSTUS	gene	1044691	1047672	1	-	.	g2897;OG0002671;Pro-apoptotic serine protease NMA111
AWRI2804_contig762_scaffold1	AUGUSTUS	transcript	1044691	1047672	1	-	.	g2897.t1
AWRI2804_contig762_scaffold1	AUGUSTUS	stop_codon	1044691	1044693	.	-	0	transcript_id	"g2897.t1";	gene_id	"g2897";
AWRI2804_contig762_scaffold1	AUGUSTUS	CDS	1044694	1047672	1	-	0	transcript_id	"g2897.t1";	gene_id	"g2897";
AWRI2804_contig762_scaffold1	AUGUSTUS	start_codon	1047670	1047672	.	-	0	transcript_id	"g2897.t1";	gene_id	"g2897";
AWRI2804_contig762_scaffold1	AUGUSTUS	gene	1048059	1049159	1	-	.	g2898;OG0002672;Origin recognition complex subunit 6
AWRI2804_contig762_scaffold1	AUGUSTUS	transcript	1048059	1049159	1	-	.	g2898.t1
AWRI2804_contig762_scaffold1	AUGUSTUS	stop_codon	1048059	1048061	.	-	0	transcript_id	"g2898.t1";	gene_id	"g2898";
AWRI2804_contig762_scaffold1	AUGUSTUS	CDS	1048062	1049159	1	-	0	transcript_id	"g2898.t1";	gene_id	"g2898";
AWRI2804_contig762_scaffold1	AUGUSTUS	start_codon	1049157	1049159	.	-	0	transcript_id	"g2898.t1";	gene_id	"g2898";
AWRI2804_contig762_scaffold1	AUGUSTUS	gene	1050085	1050854	0.75	-	.	g2899;OG0005047;hypothetical protein
AWRI2804_contig762_scaffold1	AUGUSTUS	transcript	1050085	1050854	0.75	-	.	g2899.t1
AWRI2804_contig762_scaffold1	AUGUSTUS	stop_codon	1050085	1050087	.	-	0	transcript_id	"g2899.t1";	gene_id	"g2899";
AWRI2804_contig762_scaffold1	AUGUSTUS	intron	1050739	1050833	0.98	-	.	transcript_id	"g2899.t1";	gene_id	"g2899";
AWRI2804_contig762_scaffold1	AUGUSTUS	CDS	1050088	1050738	0.89	-	0	transcript_id	"g2899.t1";	gene_id	"g2899";
AWRI2804_contig762_scaffold1	AUGUSTUS	CDS	1050834	1050854	0.82	-	0	transcript_id	"g2899.t1";	gene_id	"g2899";
AWRI2804_contig762_scaffold1	AUGUSTUS	start_codon	1050852	1050854	.	-	0	transcript_id	"g2899.t1";	gene_id	"g2899";
AWRI2804_contig762_scaffold1	AUGUSTUS	gene	1051942	1053321	0.98	-	.	g2900;OG0004473;Sporulation-specific protein 1
AWRI2804_contig762_scaffold1	AUGUSTUS	transcript	1051942	1053321	0.98	-	.	g2900.t1
AWRI2804_contig762_scaffold1	AUGUSTUS	stop_codon	1051942	1051944	.	-	0	transcript_id	"g2900.t1";	gene_id	"g2900";
AWRI2804_contig762_scaffold1	AUGUSTUS	CDS	1051945	1053321	0.98	-	0	transcript_id	"g2900.t1";	gene_id	"g2900";
AWRI2804_contig762_scaffold1	AUGUSTUS	start_codon	1053319	1053321	.	-	0	transcript_id	"g2900.t1";	gene_id	"g2900";
AWRI2804_contig762_scaffold1	AUGUSTUS	gene	1053800	1056346	0.98	-	.	g2901;OG0000527;Protein csx2
AWRI2804_contig762_scaffold1	AUGUSTUS	transcript	1053800	1056346	0.98	-	.	g2901.t1
AWRI2804_contig762_scaffold1	AUGUSTUS	stop_codon	1053800	1053802	.	-	0	transcript_id	"g2901.t1";	gene_id	"g2901";
AWRI2804_contig762_scaffold1	AUGUSTUS	CDS	1053803	1056346	0.98	-	0	transcript_id	"g2901.t1";	gene_id	"g2901";
AWRI2804_contig762_scaffold1	AUGUSTUS	start_codon	1056344	1056346	.	-	0	transcript_id	"g2901.t1";	gene_id	"g2901";
AWRI2804_contig762_scaffold1	AUGUSTUS	gene	1057752	1059794	0.48	+	.	g2902;OG0002673;RING-finger protein MAG2
AWRI2804_contig762_scaffold1	AUGUSTUS	transcript	1057752	1059794	0.48	+	.	g2902.t1
AWRI2804_contig762_scaffold1	AUGUSTUS	start_codon	1057752	1057754	.	+	0	transcript_id	"g2902.t1";	gene_id	"g2902";
AWRI2804_contig762_scaffold1	AUGUSTUS	CDS	1057752	1059791	0.48	+	0	transcript_id	"g2902.t1";	gene_id	"g2902";
AWRI2804_contig762_scaffold1	AUGUSTUS	stop_codon	1059792	1059794	.	+	0	transcript_id	"g2902.t1";	gene_id	"g2902";
AWRI2804_contig762_scaffold1	AUGUSTUS	gene	1060159	1062330	0.55	+	.	g2903;OG0002674;Dolichyl-phosphate-mannose--protein mannosyltransferase 1
AWRI2804_contig762_scaffold1	AUGUSTUS	transcript	1060159	1062330	0.55	+	.	g2903.t1
AWRI2804_contig762_scaffold1	AUGUSTUS	start_codon	1060159	1060161	.	+	0	transcript_id	"g2903.t1";	gene_id	"g2903";
AWRI2804_contig762_scaffold1	AUGUSTUS	CDS	1060159	1062327	0.55	+	0	transcript_id	"g2903.t1";	gene_id	"g2903";
AWRI2804_contig762_scaffold1	AUGUSTUS	stop_codon	1062328	1062330	.	+	0	transcript_id	"g2903.t1";	gene_id	"g2903";
AWRI2804_contig762_scaffold1	AUGUSTUS	gene	1062474	1062968	0.96	-	.	g2904;OG0002675;Mediator of RNA polymerase II transcription subunit 21
AWRI2804_contig762_scaffold1	AUGUSTUS	transcript	1062474	1062968	0.96	-	.	g2904.t1
AWRI2804_contig762_scaffold1	AUGUSTUS	stop_codon	1062474	1062476	.	-	0	transcript_id	"g2904.t1";	gene_id	"g2904";
AWRI2804_contig762_scaffold1	AUGUSTUS	intron	1062849	1062926	0.96	-	.	transcript_id	"g2904.t1";	gene_id	"g2904";
AWRI2804_contig762_scaffold1	AUGUSTUS	CDS	1062477	1062848	0.96	-	0	transcript_id	"g2904.t1";	gene_id	"g2904";
AWRI2804_contig762_scaffold1	AUGUSTUS	CDS	1062927	1062968	0.96	-	0	transcript_id	"g2904.t1";	gene_id	"g2904";
AWRI2804_contig762_scaffold1	AUGUSTUS	start_codon	1062966	1062968	.	-	0	transcript_id	"g2904.t1";	gene_id	"g2904";
AWRI2804_contig762_scaffold1	AUGUSTUS	gene	1063276	1064478	0.94	+	.	g2905;OG0002676;Peroxisome assembly protein 12
AWRI2804_contig762_scaffold1	AUGUSTUS	transcript	1063276	1064478	0.94	+	.	g2905.t1
AWRI2804_contig762_scaffold1	AUGUSTUS	start_codon	1063276	1063278	.	+	0	transcript_id	"g2905.t1";	gene_id	"g2905";
AWRI2804_contig762_scaffold1	AUGUSTUS	CDS	1063276	1064475	0.94	+	0	transcript_id	"g2905.t1";	gene_id	"g2905";
AWRI2804_contig762_scaffold1	AUGUSTUS	stop_codon	1064476	1064478	.	+	0	transcript_id	"g2905.t1";	gene_id	"g2905";
AWRI2804_contig762_scaffold1	AUGUSTUS	gene	1064608	1066533	1	-	.	g2906;OG0002677;RNA polymerase I-specific transcription initiation factor RRN3
AWRI2804_contig762_scaffold1	AUGUSTUS	transcript	1064608	1066533	1	-	.	g2906.t1
AWRI2804_contig762_scaffold1	AUGUSTUS	stop_codon	1064608	1064610	.	-	0	transcript_id	"g2906.t1";	gene_id	"g2906";
AWRI2804_contig762_scaffold1	AUGUSTUS	CDS	1064611	1066533	1	-	0	transcript_id	"g2906.t1";	gene_id	"g2906";
AWRI2804_contig762_scaffold1	AUGUSTUS	start_codon	1066531	1066533	.	-	0	transcript_id	"g2906.t1";	gene_id	"g2906";
AWRI2804_contig762_scaffold1	AUGUSTUS	gene	1067338	1068348	1	+	.	g2907;OG0004474;5'-AMP-activated protein kinase subunit gamma
AWRI2804_contig762_scaffold1	AUGUSTUS	transcript	1067338	1068348	1	+	.	g2907.t1
AWRI2804_contig762_scaffold1	AUGUSTUS	start_codon	1067338	1067340	.	+	0	transcript_id	"g2907.t1";	gene_id	"g2907";
AWRI2804_contig762_scaffold1	AUGUSTUS	CDS	1067338	1068345	1	+	0	transcript_id	"g2907.t1";	gene_id	"g2907";
AWRI2804_contig762_scaffold1	AUGUSTUS	stop_codon	1068346	1068348	.	+	0	transcript_id	"g2907.t1";	gene_id	"g2907";
AWRI2804_contig762_scaffold1	AUGUSTUS	gene	1068855	1071194	0.92	+	.	g2908;OG0002678;Putative oligopeptide transporter YGL114W
AWRI2804_contig762_scaffold1	AUGUSTUS	transcript	1068855	1071194	0.92	+	.	g2908.t1
AWRI2804_contig762_scaffold1	AUGUSTUS	start_codon	1068855	1068857	.	+	0	transcript_id	"g2908.t1";	gene_id	"g2908";
AWRI2804_contig762_scaffold1	AUGUSTUS	CDS	1068855	1071191	0.92	+	0	transcript_id	"g2908.t1";	gene_id	"g2908";
AWRI2804_contig762_scaffold1	AUGUSTUS	stop_codon	1071192	1071194	.	+	0	transcript_id	"g2908.t1";	gene_id	"g2908";
AWRI2804_contig762_scaffold1	AUGUSTUS	gene	1071821	1073446	1	-	.	g2909;OG0000528;PAB1-binding protein 2
AWRI2804_contig762_scaffold1	AUGUSTUS	transcript	1071821	1073446	1	-	.	g2909.t1
AWRI2804_contig762_scaffold1	AUGUSTUS	stop_codon	1071821	1071823	.	-	0	transcript_id	"g2909.t1";	gene_id	"g2909";
AWRI2804_contig762_scaffold1	AUGUSTUS	CDS	1071824	1073446	1	-	0	transcript_id	"g2909.t1";	gene_id	"g2909";
AWRI2804_contig762_scaffold1	AUGUSTUS	start_codon	1073444	1073446	.	-	0	transcript_id	"g2909.t1";	gene_id	"g2909";
AWRI2804_contig762_scaffold1	AUGUSTUS	gene	1074372	1075337	1	+	.	g2910;OG0002679;SWR1-complex protein 5
AWRI2804_contig762_scaffold1	AUGUSTUS	transcript	1074372	1075337	1	+	.	g2910.t1
AWRI2804_contig762_scaffold1	AUGUSTUS	start_codon	1074372	1074374	.	+	0	transcript_id	"g2910.t1";	gene_id	"g2910";
AWRI2804_contig762_scaffold1	AUGUSTUS	CDS	1074372	1075334	1	+	0	transcript_id	"g2910.t1";	gene_id	"g2910";
AWRI2804_contig762_scaffold1	AUGUSTUS	stop_codon	1075335	1075337	.	+	0	transcript_id	"g2910.t1";	gene_id	"g2910";
AWRI2804_contig762_scaffold1	AUGUSTUS	gene	1075539	1076009	0.96	-	.	g2911;;hypothetical protein
AWRI2804_contig762_scaffold1	AUGUSTUS	transcript	1075539	1076009	0.96	-	.	g2911.t1
AWRI2804_contig762_scaffold1	AUGUSTUS	stop_codon	1075539	1075541	.	-	0	transcript_id	"g2911.t1";	gene_id	"g2911";
AWRI2804_contig762_scaffold1	AUGUSTUS	CDS	1075542	1076009	0.96	-	0	transcript_id	"g2911.t1";	gene_id	"g2911";
AWRI2804_contig762_scaffold1	AUGUSTUS	start_codon	1076007	1076009	.	-	0	transcript_id	"g2911.t1";	gene_id	"g2911";
AWRI2804_contig762_scaffold1	AUGUSTUS	gene	1076123	1078585	0.97	-	.	g2912;OG0002680;DNA polymerase V
AWRI2804_contig762_scaffold1	AUGUSTUS	transcript	1076123	1078585	0.97	-	.	g2912.t1
AWRI2804_contig762_scaffold1	AUGUSTUS	stop_codon	1076123	1076125	.	-	0	transcript_id	"g2912.t1";	gene_id	"g2912";
AWRI2804_contig762_scaffold1	AUGUSTUS	CDS	1076126	1078585	0.97	-	0	transcript_id	"g2912.t1";	gene_id	"g2912";
AWRI2804_contig762_scaffold1	AUGUSTUS	start_codon	1078583	1078585	.	-	0	transcript_id	"g2912.t1";	gene_id	"g2912";
AWRI2804_contig762_scaffold1	AUGUSTUS	gene	1080396	1083005	0.93	+	.	g2913;OG0002681;ATP-dependent permease MDL2, mitochondrial
AWRI2804_contig762_scaffold1	AUGUSTUS	transcript	1080396	1083005	0.93	+	.	g2913.t1
AWRI2804_contig762_scaffold1	AUGUSTUS	start_codon	1080396	1080398	.	+	0	transcript_id	"g2913.t1";	gene_id	"g2913";
AWRI2804_contig762_scaffold1	AUGUSTUS	CDS	1080396	1083002	0.93	+	0	transcript_id	"g2913.t1";	gene_id	"g2913";
AWRI2804_contig762_scaffold1	AUGUSTUS	stop_codon	1083003	1083005	.	+	0	transcript_id	"g2913.t1";	gene_id	"g2913";
AWRI2804_contig762_scaffold1	AUGUSTUS	gene	1084050	1084730	0.99	+	.	g2914;OG0004475;Ubiquitin-conjugating enzyme E2-34 kDa
AWRI2804_contig762_scaffold1	AUGUSTUS	transcript	1084050	1084730	0.99	+	.	g2914.t1
AWRI2804_contig762_scaffold1	AUGUSTUS	start_codon	1084050	1084052	.	+	0	transcript_id	"g2914.t1";	gene_id	"g2914";
AWRI2804_contig762_scaffold1	AUGUSTUS	CDS	1084050	1084727	0.99	+	0	transcript_id	"g2914.t1";	gene_id	"g2914";
AWRI2804_contig762_scaffold1	AUGUSTUS	stop_codon	1084728	1084730	.	+	0	transcript_id	"g2914.t1";	gene_id	"g2914";
AWRI2804_contig762_scaffold1	AUGUSTUS	gene	1086802	1087776	0.76	-	.	g2915;OG0002682;Dimethyladenosine transferase
AWRI2804_contig762_scaffold1	AUGUSTUS	transcript	1086802	1087776	0.76	-	.	g2915.t1
AWRI2804_contig762_scaffold1	AUGUSTUS	stop_codon	1086802	1086804	.	-	0	transcript_id	"g2915.t1";	gene_id	"g2915";
AWRI2804_contig762_scaffold1	AUGUSTUS	CDS	1086805	1087776	0.76	-	0	transcript_id	"g2915.t1";	gene_id	"g2915";
AWRI2804_contig762_scaffold1	AUGUSTUS	start_codon	1087774	1087776	.	-	0	transcript_id	"g2915.t1";	gene_id	"g2915";
AWRI2804_contig762_scaffold1	AUGUSTUS	gene	1088632	1090752	1	-	.	g2916;OG0000529;hypothetical protein
AWRI2804_contig762_scaffold1	AUGUSTUS	transcript	1088632	1090752	1	-	.	g2916.t1
AWRI2804_contig762_scaffold1	AUGUSTUS	stop_codon	1088632	1088634	.	-	0	transcript_id	"g2916.t1";	gene_id	"g2916";
AWRI2804_contig762_scaffold1	AUGUSTUS	CDS	1088635	1090752	1	-	0	transcript_id	"g2916.t1";	gene_id	"g2916";
AWRI2804_contig762_scaffold1	AUGUSTUS	start_codon	1090750	1090752	.	-	0	transcript_id	"g2916.t1";	gene_id	"g2916";
AWRI2804_contig762_scaffold1	AUGUSTUS	gene	1091307	1093769	0.61	-	.	g2917;OG0000530;DNA ligase 1
AWRI2804_contig762_scaffold1	AUGUSTUS	transcript	1091307	1093769	0.61	-	.	g2917.t1
AWRI2804_contig762_scaffold1	AUGUSTUS	stop_codon	1091307	1091309	.	-	0	transcript_id	"g2917.t1";	gene_id	"g2917";
AWRI2804_contig762_scaffold1	AUGUSTUS	CDS	1091310	1093769	0.61	-	0	transcript_id	"g2917.t1";	gene_id	"g2917";
AWRI2804_contig762_scaffold1	AUGUSTUS	start_codon	1093767	1093769	.	-	0	transcript_id	"g2917.t1";	gene_id	"g2917";
AWRI2804_contig762_scaffold1	AUGUSTUS	gene	1094669	1100863	1	-	.	g2918;OG0000179;Fatty acid synthase subunit beta
AWRI2804_contig762_scaffold1	AUGUSTUS	transcript	1094669	1100863	1	-	.	g2918.t1
AWRI2804_contig762_scaffold1	AUGUSTUS	stop_codon	1094669	1094671	.	-	0	transcript_id	"g2918.t1";	gene_id	"g2918";
AWRI2804_contig762_scaffold1	AUGUSTUS	CDS	1094672	1100863	1	-	0	transcript_id	"g2918.t1";	gene_id	"g2918";
AWRI2804_contig762_scaffold1	AUGUSTUS	start_codon	1100861	1100863	.	-	0	transcript_id	"g2918.t1";	gene_id	"g2918";
AWRI2804_contig762_scaffold1	AUGUSTUS	gene	1103281	1108125	1	+	.	g2919;OG0000251;Lysophospholipase NTE1
AWRI2804_contig762_scaffold1	AUGUSTUS	transcript	1103281	1108125	1	+	.	g2919.t1
AWRI2804_contig762_scaffold1	AUGUSTUS	start_codon	1103281	1103283	.	+	0	transcript_id	"g2919.t1";	gene_id	"g2919";
AWRI2804_contig762_scaffold1	AUGUSTUS	CDS	1103281	1108122	1	+	0	transcript_id	"g2919.t1";	gene_id	"g2919";
AWRI2804_contig762_scaffold1	AUGUSTUS	stop_codon	1108123	1108125	.	+	0	transcript_id	"g2919.t1";	gene_id	"g2919";
AWRI2804_contig762_scaffold1	AUGUSTUS	gene	1109255	1111507	0.71	+	.	g2920;OG0000531;Endoribonuclease YSH1
AWRI2804_contig762_scaffold1	AUGUSTUS	transcript	1109255	1111507	0.71	+	.	g2920.t1
AWRI2804_contig762_scaffold1	AUGUSTUS	start_codon	1109255	1109257	.	+	0	transcript_id	"g2920.t1";	gene_id	"g2920";
AWRI2804_contig762_scaffold1	AUGUSTUS	CDS	1109255	1111504	0.71	+	0	transcript_id	"g2920.t1";	gene_id	"g2920";
AWRI2804_contig762_scaffold1	AUGUSTUS	stop_codon	1111505	1111507	.	+	0	transcript_id	"g2920.t1";	gene_id	"g2920";
AWRI2804_contig762_scaffold1	AUGUSTUS	gene	1111801	1114134	0.95	-	.	g2921;OG0000532;hypothetical protein
AWRI2804_contig762_scaffold1	AUGUSTUS	transcript	1111801	1114134	0.95	-	.	g2921.t1
AWRI2804_contig762_scaffold1	AUGUSTUS	stop_codon	1111801	1111803	.	-	0	transcript_id	"g2921.t1";	gene_id	"g2921";
AWRI2804_contig762_scaffold1	AUGUSTUS	CDS	1111804	1114134	0.95	-	0	transcript_id	"g2921.t1";	gene_id	"g2921";
AWRI2804_contig762_scaffold1	AUGUSTUS	start_codon	1114132	1114134	.	-	0	transcript_id	"g2921.t1";	gene_id	"g2921";
AWRI2804_contig762_scaffold1	AUGUSTUS	gene	1116006	1117268	1	+	.	g2922;OG0002683;Actin-like protein ARP6
AWRI2804_contig762_scaffold1	AUGUSTUS	transcript	1116006	1117268	1	+	.	g2922.t1
AWRI2804_contig762_scaffold1	AUGUSTUS	start_codon	1116006	1116008	.	+	0	transcript_id	"g2922.t1";	gene_id	"g2922";
AWRI2804_contig762_scaffold1	AUGUSTUS	CDS	1116006	1117265	1	+	0	transcript_id	"g2922.t1";	gene_id	"g2922";
AWRI2804_contig762_scaffold1	AUGUSTUS	stop_codon	1117266	1117268	.	+	0	transcript_id	"g2922.t1";	gene_id	"g2922";
AWRI2804_contig762_scaffold1	AUGUSTUS	gene	1117395	1120358	0.98	-	.	g2923;OG0002684;Uncharacterized protein YDR089W
AWRI2804_contig762_scaffold1	AUGUSTUS	transcript	1117395	1120358	0.98	-	.	g2923.t1
AWRI2804_contig762_scaffold1	AUGUSTUS	stop_codon	1117395	1117397	.	-	0	transcript_id	"g2923.t1";	gene_id	"g2923";
AWRI2804_contig762_scaffold1	AUGUSTUS	CDS	1117398	1120358	0.98	-	0	transcript_id	"g2923.t1";	gene_id	"g2923";
AWRI2804_contig762_scaffold1	AUGUSTUS	start_codon	1120356	1120358	.	-	0	transcript_id	"g2923.t1";	gene_id	"g2923";
AWRI2804_contig762_scaffold1	AUGUSTUS	gene	1122495	1123397	1	+	.	g2924;OG0002685;hypothetical protein
AWRI2804_contig762_scaffold1	AUGUSTUS	transcript	1122495	1123397	1	+	.	g2924.t1
AWRI2804_contig762_scaffold1	AUGUSTUS	start_codon	1122495	1122497	.	+	0	transcript_id	"g2924.t1";	gene_id	"g2924";
AWRI2804_contig762_scaffold1	AUGUSTUS	CDS	1122495	1123394	1	+	0	transcript_id	"g2924.t1";	gene_id	"g2924";
AWRI2804_contig762_scaffold1	AUGUSTUS	stop_codon	1123395	1123397	.	+	0	transcript_id	"g2924.t1";	gene_id	"g2924";
AWRI2804_contig762_scaffold1	AUGUSTUS	gene	1123576	1125219	0.98	-	.	g2925;OG0002686;FACT complex subunit POB3
AWRI2804_contig762_scaffold1	AUGUSTUS	transcript	1123576	1125219	0.98	-	.	g2925.t1
AWRI2804_contig762_scaffold1	AUGUSTUS	stop_codon	1123576	1123578	.	-	0	transcript_id	"g2925.t1";	gene_id	"g2925";
AWRI2804_contig762_scaffold1	AUGUSTUS	CDS	1123579	1125219	0.98	-	0	transcript_id	"g2925.t1";	gene_id	"g2925";
AWRI2804_contig762_scaffold1	AUGUSTUS	start_codon	1125217	1125219	.	-	0	transcript_id	"g2925.t1";	gene_id	"g2925";
AWRI2804_contig762_scaffold1	AUGUSTUS	gene	1125777	1127629	1	+	.	g2926;OG0002687;ATP-dependent RNA helicase SUB2
AWRI2804_contig762_scaffold1	AUGUSTUS	transcript	1125777	1127629	1	+	.	g2926.t1
AWRI2804_contig762_scaffold1	AUGUSTUS	start_codon	1125777	1125779	.	+	0	transcript_id	"g2926.t1";	gene_id	"g2926";
AWRI2804_contig762_scaffold1	AUGUSTUS	intron	1126000	1126550	1	+	.	transcript_id	"g2926.t1";	gene_id	"g2926";
AWRI2804_contig762_scaffold1	AUGUSTUS	CDS	1125777	1125999	1	+	0	transcript_id	"g2926.t1";	gene_id	"g2926";
AWRI2804_contig762_scaffold1	AUGUSTUS	CDS	1126551	1127626	1	+	2	transcript_id	"g2926.t1";	gene_id	"g2926";
AWRI2804_contig762_scaffold1	AUGUSTUS	stop_codon	1127627	1127629	.	+	0	transcript_id	"g2926.t1";	gene_id	"g2926";
AWRI2804_contig762_scaffold1	AUGUSTUS	gene	1127853	1129013	0.98	-	.	g2927;OG0000533;Zinc-regulated transporter 2
AWRI2804_contig762_scaffold1	AUGUSTUS	transcript	1127853	1129013	0.98	-	.	g2927.t1
AWRI2804_contig762_scaffold1	AUGUSTUS	stop_codon	1127853	1127855	.	-	0	transcript_id	"g2927.t1";	gene_id	"g2927";
AWRI2804_contig762_scaffold1	AUGUSTUS	CDS	1127856	1129013	0.98	-	0	transcript_id	"g2927.t1";	gene_id	"g2927";
AWRI2804_contig762_scaffold1	AUGUSTUS	start_codon	1129011	1129013	.	-	0	transcript_id	"g2927.t1";	gene_id	"g2927";
AWRI2804_contig762_scaffold1	AUGUSTUS	gene	1129977	1133435	1	-	.	g2928;OG0000107;Na(+)/H(+) antiporter
AWRI2804_contig762_scaffold1	AUGUSTUS	transcript	1129977	1133435	1	-	.	g2928.t1
AWRI2804_contig762_scaffold1	AUGUSTUS	stop_codon	1129977	1129979	.	-	0	transcript_id	"g2928.t1";	gene_id	"g2928";
AWRI2804_contig762_scaffold1	AUGUSTUS	CDS	1129980	1133435	1	-	0	transcript_id	"g2928.t1";	gene_id	"g2928";
AWRI2804_contig762_scaffold1	AUGUSTUS	start_codon	1133433	1133435	.	-	0	transcript_id	"g2928.t1";	gene_id	"g2928";
AWRI2804_contig762_scaffold1	AUGUSTUS	gene	1135587	1139999	1	+	.	g2929;OG0002688;Putative ATP-dependent RNA helicase YLR419W
AWRI2804_contig762_scaffold1	AUGUSTUS	transcript	1135587	1139999	1	+	.	g2929.t1
AWRI2804_contig762_scaffold1	AUGUSTUS	start_codon	1135587	1135589	.	+	0	transcript_id	"g2929.t1";	gene_id	"g2929";
AWRI2804_contig762_scaffold1	AUGUSTUS	CDS	1135587	1139996	1	+	0	transcript_id	"g2929.t1";	gene_id	"g2929";
AWRI2804_contig762_scaffold1	AUGUSTUS	stop_codon	1139997	1139999	.	+	0	transcript_id	"g2929.t1";	gene_id	"g2929";
AWRI2804_contig762_scaffold1	AUGUSTUS	gene	1140067	1141947	1	-	.	g2930;OG0002689;Anaphase-promoting complex subunit 2
AWRI2804_contig762_scaffold1	AUGUSTUS	transcript	1140067	1141947	1	-	.	g2930.t1
AWRI2804_contig762_scaffold1	AUGUSTUS	stop_codon	1140067	1140069	.	-	0	transcript_id	"g2930.t1";	gene_id	"g2930";
AWRI2804_contig762_scaffold1	AUGUSTUS	CDS	1140070	1141947	1	-	0	transcript_id	"g2930.t1";	gene_id	"g2930";
AWRI2804_contig762_scaffold1	AUGUSTUS	start_codon	1141945	1141947	.	-	0	transcript_id	"g2930.t1";	gene_id	"g2930";
AWRI2804_contig762_scaffold1	AUGUSTUS	gene	1142232	1143029	0.99	+	.	g2931;OG0002690;Defective in cullin neddylation protein 1
AWRI2804_contig762_scaffold1	AUGUSTUS	transcript	1142232	1143029	0.99	+	.	g2931.t1
AWRI2804_contig762_scaffold1	AUGUSTUS	start_codon	1142232	1142234	.	+	0	transcript_id	"g2931.t1";	gene_id	"g2931";
AWRI2804_contig762_scaffold1	AUGUSTUS	CDS	1142232	1143026	0.99	+	0	transcript_id	"g2931.t1";	gene_id	"g2931";
AWRI2804_contig762_scaffold1	AUGUSTUS	stop_codon	1143027	1143029	.	+	0	transcript_id	"g2931.t1";	gene_id	"g2931";
AWRI2804_contig762_scaffold1	AUGUSTUS	gene	1143362	1146268	1	+	.	g2932;OG0002691;U3 small nucleolar RNA-associated protein 12
AWRI2804_contig762_scaffold1	AUGUSTUS	transcript	1143362	1146268	1	+	.	g2932.t1
AWRI2804_contig762_scaffold1	AUGUSTUS	start_codon	1143362	1143364	.	+	0	transcript_id	"g2932.t1";	gene_id	"g2932";
AWRI2804_contig762_scaffold1	AUGUSTUS	CDS	1143362	1146265	1	+	0	transcript_id	"g2932.t1";	gene_id	"g2932";
AWRI2804_contig762_scaffold1	AUGUSTUS	stop_codon	1146266	1146268	.	+	0	transcript_id	"g2932.t1";	gene_id	"g2932";
AWRI2804_contig762_scaffold1	AUGUSTUS	gene	1147350	1149056	0.98	+	.	g2933;OG0002692;Heat shock protein 60, mitochondrial
AWRI2804_contig762_scaffold1	AUGUSTUS	transcript	1147350	1149056	0.98	+	.	g2933.t1
AWRI2804_contig762_scaffold1	AUGUSTUS	start_codon	1147350	1147352	.	+	0	transcript_id	"g2933.t1";	gene_id	"g2933";
AWRI2804_contig762_scaffold1	AUGUSTUS	CDS	1147350	1149053	0.98	+	0	transcript_id	"g2933.t1";	gene_id	"g2933";
AWRI2804_contig762_scaffold1	AUGUSTUS	stop_codon	1149054	1149056	.	+	0	transcript_id	"g2933.t1";	gene_id	"g2933";
AWRI2804_contig762_scaffold1	AUGUSTUS	gene	1149569	1150777	0.96	+	.	g2934;OG0002693;Protein BTN1
AWRI2804_contig762_scaffold1	AUGUSTUS	transcript	1149569	1150777	0.96	+	.	g2934.t1
AWRI2804_contig762_scaffold1	AUGUSTUS	start_codon	1149569	1149571	.	+	0	transcript_id	"g2934.t1";	gene_id	"g2934";
AWRI2804_contig762_scaffold1	AUGUSTUS	CDS	1149569	1150774	0.96	+	0	transcript_id	"g2934.t1";	gene_id	"g2934";
AWRI2804_contig762_scaffold1	AUGUSTUS	stop_codon	1150775	1150777	.	+	0	transcript_id	"g2934.t1";	gene_id	"g2934";
AWRI2804_contig762_scaffold1	AUGUSTUS	gene	1150898	1153360	0.56	-	.	g2935;OG0000468;hypothetical protein
AWRI2804_contig762_scaffold1	AUGUSTUS	transcript	1150898	1153360	0.56	-	.	g2935.t1
AWRI2804_contig762_scaffold1	AUGUSTUS	stop_codon	1150898	1150900	.	-	0	transcript_id	"g2935.t1";	gene_id	"g2935";
AWRI2804_contig762_scaffold1	AUGUSTUS	CDS	1150901	1153360	0.56	-	0	transcript_id	"g2935.t1";	gene_id	"g2935";
AWRI2804_contig762_scaffold1	AUGUSTUS	start_codon	1153358	1153360	.	-	0	transcript_id	"g2935.t1";	gene_id	"g2935";
AWRI2804_contig762_scaffold1	AUGUSTUS	gene	1153916	1156087	1	+	.	g2936;OG0000241;Vacuolar fusion protein MON1
AWRI2804_contig762_scaffold1	AUGUSTUS	transcript	1153916	1156087	1	+	.	g2936.t1
AWRI2804_contig762_scaffold1	AUGUSTUS	start_codon	1153916	1153918	.	+	0	transcript_id	"g2936.t1";	gene_id	"g2936";
AWRI2804_contig762_scaffold1	AUGUSTUS	CDS	1153916	1156084	1	+	0	transcript_id	"g2936.t1";	gene_id	"g2936";
AWRI2804_contig762_scaffold1	AUGUSTUS	stop_codon	1156085	1156087	.	+	0	transcript_id	"g2936.t1";	gene_id	"g2936";
AWRI2804_contig762_scaffold1	AUGUSTUS	gene	1156245	1157246	1	-	.	g2937;OG0000469;ADIPOR-like receptor IZH2
AWRI2804_contig762_scaffold1	AUGUSTUS	transcript	1156245	1157246	1	-	.	g2937.t1
AWRI2804_contig762_scaffold1	AUGUSTUS	stop_codon	1156245	1156247	.	-	0	transcript_id	"g2937.t1";	gene_id	"g2937";
AWRI2804_contig762_scaffold1	AUGUSTUS	CDS	1156248	1157246	1	-	0	transcript_id	"g2937.t1";	gene_id	"g2937";
AWRI2804_contig762_scaffold1	AUGUSTUS	start_codon	1157244	1157246	.	-	0	transcript_id	"g2937.t1";	gene_id	"g2937";
AWRI2804_contig762_scaffold1	AUGUSTUS	gene	1158112	1159485	1	+	.	g2938;OG0000470;Protein GTS1
AWRI2804_contig762_scaffold1	AUGUSTUS	transcript	1158112	1159485	1	+	.	g2938.t1
AWRI2804_contig762_scaffold1	AUGUSTUS	start_codon	1158112	1158114	.	+	0	transcript_id	"g2938.t1";	gene_id	"g2938";
AWRI2804_contig762_scaffold1	AUGUSTUS	CDS	1158112	1159482	1	+	0	transcript_id	"g2938.t1";	gene_id	"g2938";
AWRI2804_contig762_scaffold1	AUGUSTUS	stop_codon	1159483	1159485	.	+	0	transcript_id	"g2938.t1";	gene_id	"g2938";
AWRI2804_contig762_scaffold1	AUGUSTUS	gene	1161411	1163999	1	+	.	g2939;OG0000471;Serine/threonine-protein kinase ATG1
AWRI2804_contig762_scaffold1	AUGUSTUS	transcript	1161411	1163999	1	+	.	g2939.t1
AWRI2804_contig762_scaffold1	AUGUSTUS	start_codon	1161411	1161413	.	+	0	transcript_id	"g2939.t1";	gene_id	"g2939";
AWRI2804_contig762_scaffold1	AUGUSTUS	CDS	1161411	1163996	1	+	0	transcript_id	"g2939.t1";	gene_id	"g2939";
AWRI2804_contig762_scaffold1	AUGUSTUS	stop_codon	1163997	1163999	.	+	0	transcript_id	"g2939.t1";	gene_id	"g2939";
AWRI2804_contig762_scaffold1	AUGUSTUS	gene	1164301	1164942	0.5	-	.	g2940;OG0000472;Glycolipid 2-alpha-mannosyltransferase 1
AWRI2804_contig762_scaffold1	AUGUSTUS	transcript	1164301	1164942	0.5	-	.	g2940.t1
AWRI2804_contig762_scaffold1	AUGUSTUS	stop_codon	1164301	1164303	.	-	0	transcript_id	"g2940.t1";	gene_id	"g2940";
AWRI2804_contig762_scaffold1	AUGUSTUS	CDS	1164304	1164942	0.5	-	0	transcript_id	"g2940.t1";	gene_id	"g2940";
AWRI2804_contig762_scaffold1	AUGUSTUS	start_codon	1164940	1164942	.	-	0	transcript_id	"g2940.t1";	gene_id	"g2940";
AWRI2804_contig762_scaffold1	AUGUSTUS	gene	1166132	1168465	0.93	+	.	g2941;OG0000532;hypothetical protein
AWRI2804_contig762_scaffold1	AUGUSTUS	transcript	1166132	1168465	0.93	+	.	g2941.t1
AWRI2804_contig762_scaffold1	AUGUSTUS	start_codon	1166132	1166134	.	+	0	transcript_id	"g2941.t1";	gene_id	"g2941";
AWRI2804_contig762_scaffold1	AUGUSTUS	CDS	1166132	1168462	0.93	+	0	transcript_id	"g2941.t1";	gene_id	"g2941";
AWRI2804_contig762_scaffold1	AUGUSTUS	stop_codon	1168463	1168465	.	+	0	transcript_id	"g2941.t1";	gene_id	"g2941";
AWRI2804_contig762_scaffold1	AUGUSTUS	gene	1168759	1171011	0.77	-	.	g2942;OG0000531;Endoribonuclease YSH1
AWRI2804_contig762_scaffold1	AUGUSTUS	transcript	1168759	1171011	0.77	-	.	g2942.t1
AWRI2804_contig762_scaffold1	AUGUSTUS	stop_codon	1168759	1168761	.	-	0	transcript_id	"g2942.t1";	gene_id	"g2942";
AWRI2804_contig762_scaffold1	AUGUSTUS	CDS	1168762	1171011	0.77	-	0	transcript_id	"g2942.t1";	gene_id	"g2942";
AWRI2804_contig762_scaffold1	AUGUSTUS	start_codon	1171009	1171011	.	-	0	transcript_id	"g2942.t1";	gene_id	"g2942";
AWRI2804_contig762_scaffold1	AUGUSTUS	gene	1172142	1174721	1	-	.	g2943;OG0000251;Lysophospholipase NTE1
AWRI2804_contig762_scaffold1	AUGUSTUS	transcript	1172142	1174721	1	-	.	g2943.t1
AWRI2804_contig762_scaffold1	AUGUSTUS	stop_codon	1172142	1172144	.	-	0	transcript_id	"g2943.t1";	gene_id	"g2943";
AWRI2804_contig762_scaffold1	AUGUSTUS	CDS	1172145	1174721	1	-	0	transcript_id	"g2943.t1";	gene_id	"g2943";
AWRI2804_contig762_scaffold1	AUGUSTUS	start_codon	1174719	1174721	.	-	0	transcript_id	"g2943.t1";	gene_id	"g2943";
AWRI2804_contig762_scaffold1	AUGUSTUS	gene	1174898	1176988	1	-	.	g2944;OG0000251;Lysophospholipase NTE1
AWRI2804_contig762_scaffold1	AUGUSTUS	transcript	1174898	1176988	1	-	.	g2944.t1
AWRI2804_contig762_scaffold1	AUGUSTUS	stop_codon	1174898	1174900	.	-	0	transcript_id	"g2944.t1";	gene_id	"g2944";
AWRI2804_contig762_scaffold1	AUGUSTUS	CDS	1174901	1176988	1	-	0	transcript_id	"g2944.t1";	gene_id	"g2944";
AWRI2804_contig762_scaffold1	AUGUSTUS	start_codon	1176986	1176988	.	-	0	transcript_id	"g2944.t1";	gene_id	"g2944";
AWRI2804_contig762_scaffold1	AUGUSTUS	gene	1179406	1185600	1	+	.	g2945;OG0000179;Fatty acid synthase subunit beta
AWRI2804_contig762_scaffold1	AUGUSTUS	transcript	1179406	1185600	1	+	.	g2945.t1
AWRI2804_contig762_scaffold1	AUGUSTUS	start_codon	1179406	1179408	.	+	0	transcript_id	"g2945.t1";	gene_id	"g2945";
AWRI2804_contig762_scaffold1	AUGUSTUS	CDS	1179406	1185597	1	+	0	transcript_id	"g2945.t1";	gene_id	"g2945";
AWRI2804_contig762_scaffold1	AUGUSTUS	stop_codon	1185598	1185600	.	+	0	transcript_id	"g2945.t1";	gene_id	"g2945";
AWRI2804_contig762_scaffold1	AUGUSTUS	gene	1186611	1188962	0.49	+	.	g2946;OG0000530;DNA ligase 1
AWRI2804_contig762_scaffold1	AUGUSTUS	transcript	1186611	1188962	0.49	+	.	g2946.t1
AWRI2804_contig762_scaffold1	AUGUSTUS	start_codon	1186611	1186613	.	+	0	transcript_id	"g2946.t1";	gene_id	"g2946";
AWRI2804_contig762_scaffold1	AUGUSTUS	CDS	1186611	1188959	0.49	+	0	transcript_id	"g2946.t1";	gene_id	"g2946";
AWRI2804_contig762_scaffold1	AUGUSTUS	stop_codon	1188960	1188962	.	+	0	transcript_id	"g2946.t1";	gene_id	"g2946";
AWRI2804_contig762_scaffold1	AUGUSTUS	gene	1189517	1191637	1	+	.	g2947;OG0000529;hypothetical protein
AWRI2804_contig762_scaffold1	AUGUSTUS	transcript	1189517	1191637	1	+	.	g2947.t1
AWRI2804_contig762_scaffold1	AUGUSTUS	start_codon	1189517	1189519	.	+	0	transcript_id	"g2947.t1";	gene_id	"g2947";
AWRI2804_contig762_scaffold1	AUGUSTUS	CDS	1189517	1191634	1	+	0	transcript_id	"g2947.t1";	gene_id	"g2947";
AWRI2804_contig762_scaffold1	AUGUSTUS	stop_codon	1191635	1191637	.	+	0	transcript_id	"g2947.t1";	gene_id	"g2947";
AWRI2804_contig1521_scaffold1	AUGUSTUS	gene	1006	4264	0.11	-	.	g2948;OG0000005;Retrovirus-related Pol polyprotein from transposon TNT 1-94
AWRI2804_contig1521_scaffold1	AUGUSTUS	transcript	1006	4264	0.11	-	.	g2948.t1
AWRI2804_contig1521_scaffold1	AUGUSTUS	stop_codon	1006	1008	.	-	0	transcript_id	"g2948.t1";	gene_id	"g2948";
AWRI2804_contig1521_scaffold1	AUGUSTUS	intron	1449	1635	0.33	-	.	transcript_id	"g2948.t1";	gene_id	"g2948";
AWRI2804_contig1521_scaffold1	AUGUSTUS	intron	2189	2432	0.56	-	.	transcript_id	"g2948.t1";	gene_id	"g2948";
AWRI2804_contig1521_scaffold1	AUGUSTUS	intron	3684	3763	0.61	-	.	transcript_id	"g2948.t1";	gene_id	"g2948";
AWRI2804_contig1521_scaffold1	AUGUSTUS	CDS	1009	1448	0.35	-	2	transcript_id	"g2948.t1";	gene_id	"g2948";
AWRI2804_contig1521_scaffold1	AUGUSTUS	CDS	1636	2188	0.32	-	0	transcript_id	"g2948.t1";	gene_id	"g2948";
AWRI2804_contig1521_scaffold1	AUGUSTUS	CDS	2433	3683	0.38	-	0	transcript_id	"g2948.t1";	gene_id	"g2948";
AWRI2804_contig1521_scaffold1	AUGUSTUS	CDS	3764	4264	0.76	-	0	transcript_id	"g2948.t1";	gene_id	"g2948";
AWRI2804_contig1521_scaffold1	AUGUSTUS	start_codon	4262	4264	.	-	0	transcript_id	"g2948.t1";	gene_id	"g2948";
AWRI2804_contig1521_scaffold1	AUGUSTUS	gene	5224	5745	0.43	-	.	g2949;OG0000000;hypothetical protein
AWRI2804_contig1521_scaffold1	AUGUSTUS	transcript	5224	5745	0.43	-	.	g2949.t1
AWRI2804_contig1521_scaffold1	AUGUSTUS	stop_codon	5224	5226	.	-	0	transcript_id	"g2949.t1";	gene_id	"g2949";
AWRI2804_contig1521_scaffold1	AUGUSTUS	CDS	5227	5745	0.43	-	0	transcript_id	"g2949.t1";	gene_id	"g2949";
AWRI2804_contig1521_scaffold1	AUGUSTUS	start_codon	5743	5745	.	-	0	transcript_id	"g2949.t1";	gene_id	"g2949";
AWRI2804_contig1521_scaffold1	AUGUSTUS	gene	9817	11775	0.36	+	.	g2950;OG0000534;hypothetical protein
AWRI2804_contig1521_scaffold1	AUGUSTUS	transcript	9817	11775	0.36	+	.	g2950.t1
AWRI2804_contig1521_scaffold1	AUGUSTUS	start_codon	9817	9819	.	+	0	transcript_id	"g2950.t1";	gene_id	"g2950";
AWRI2804_contig1521_scaffold1	AUGUSTUS	CDS	9817	11772	0.36	+	0	transcript_id	"g2950.t1";	gene_id	"g2950";
AWRI2804_contig1521_scaffold1	AUGUSTUS	stop_codon	11773	11775	.	+	0	transcript_id	"g2950.t1";	gene_id	"g2950";
AWRI2804_contig1521_scaffold1	AUGUSTUS	gene	12145	12840	0.91	+	.	g2951;OG0002694;Uroporphyrinogen-III synthase
AWRI2804_contig1521_scaffold1	AUGUSTUS	transcript	12145	12840	0.91	+	.	g2951.t1
AWRI2804_contig1521_scaffold1	AUGUSTUS	start_codon	12145	12147	.	+	0	transcript_id	"g2951.t1";	gene_id	"g2951";
AWRI2804_contig1521_scaffold1	AUGUSTUS	CDS	12145	12837	0.91	+	0	transcript_id	"g2951.t1";	gene_id	"g2951";
AWRI2804_contig1521_scaffold1	AUGUSTUS	stop_codon	12838	12840	.	+	0	transcript_id	"g2951.t1";	gene_id	"g2951";
AWRI2804_contig1521_scaffold1	AUGUSTUS	gene	12955	16392	1	-	.	g2952;OG0002695;Trafficking protein particle complex II-specific subunit 130
AWRI2804_contig1521_scaffold1	AUGUSTUS	transcript	12955	16392	1	-	.	g2952.t1
AWRI2804_contig1521_scaffold1	AUGUSTUS	stop_codon	12955	12957	.	-	0	transcript_id	"g2952.t1";	gene_id	"g2952";
AWRI2804_contig1521_scaffold1	AUGUSTUS	CDS	12958	16392	1	-	0	transcript_id	"g2952.t1";	gene_id	"g2952";
AWRI2804_contig1521_scaffold1	AUGUSTUS	start_codon	16390	16392	.	-	0	transcript_id	"g2952.t1";	gene_id	"g2952";
AWRI2804_contig1521_scaffold1	AUGUSTUS	gene	16759	22437	1	+	.	g2953;OG0000252;hypothetical protein
AWRI2804_contig1521_scaffold1	AUGUSTUS	transcript	16759	22437	1	+	.	g2953.t1
AWRI2804_contig1521_scaffold1	AUGUSTUS	start_codon	16759	16761	.	+	0	transcript_id	"g2953.t1";	gene_id	"g2953";
AWRI2804_contig1521_scaffold1	AUGUSTUS	CDS	16759	22434	1	+	0	transcript_id	"g2953.t1";	gene_id	"g2953";
AWRI2804_contig1521_scaffold1	AUGUSTUS	stop_codon	22435	22437	.	+	0	transcript_id	"g2953.t1";	gene_id	"g2953";
AWRI2804_contig1521_scaffold1	AUGUSTUS	gene	22577	22981	0.43	-	.	g2954;OG0002696;Transcription elongation factor 1
AWRI2804_contig1521_scaffold1	AUGUSTUS	transcript	22577	22981	0.43	-	.	g2954.t1
AWRI2804_contig1521_scaffold1	AUGUSTUS	stop_codon	22577	22579	.	-	0	transcript_id	"g2954.t1";	gene_id	"g2954";
AWRI2804_contig1521_scaffold1	AUGUSTUS	intron	22907	22978	0.43	-	.	transcript_id	"g2954.t1";	gene_id	"g2954";
AWRI2804_contig1521_scaffold1	AUGUSTUS	CDS	22580	22906	0.43	-	0	transcript_id	"g2954.t1";	gene_id	"g2954";
AWRI2804_contig1521_scaffold1	AUGUSTUS	CDS	22979	22981	0.7	-	0	transcript_id	"g2954.t1";	gene_id	"g2954";
AWRI2804_contig1521_scaffold1	AUGUSTUS	start_codon	22979	22981	.	-	0	transcript_id	"g2954.t1";	gene_id	"g2954";
AWRI2804_contig1521_scaffold1	AUGUSTUS	gene	23315	24451	1	+	.	g2955;OG0002697;Proteasome-interacting protein CIC1
AWRI2804_contig1521_scaffold1	AUGUSTUS	transcript	23315	24451	1	+	.	g2955.t1
AWRI2804_contig1521_scaffold1	AUGUSTUS	start_codon	23315	23317	.	+	0	transcript_id	"g2955.t1";	gene_id	"g2955";
AWRI2804_contig1521_scaffold1	AUGUSTUS	CDS	23315	24448	1	+	0	transcript_id	"g2955.t1";	gene_id	"g2955";
AWRI2804_contig1521_scaffold1	AUGUSTUS	stop_codon	24449	24451	.	+	0	transcript_id	"g2955.t1";	gene_id	"g2955";
AWRI2804_contig1521_scaffold1	AUGUSTUS	gene	25089	28028	0.99	+	.	g2956;OG0004775;hypothetical protein
AWRI2804_contig1521_scaffold1	AUGUSTUS	transcript	25089	28028	0.99	+	.	g2956.t1
AWRI2804_contig1521_scaffold1	AUGUSTUS	start_codon	25089	25091	.	+	0	transcript_id	"g2956.t1";	gene_id	"g2956";
AWRI2804_contig1521_scaffold1	AUGUSTUS	CDS	25089	28025	0.99	+	0	transcript_id	"g2956.t1";	gene_id	"g2956";
AWRI2804_contig1521_scaffold1	AUGUSTUS	stop_codon	28026	28028	.	+	0	transcript_id	"g2956.t1";	gene_id	"g2956";
AWRI2804_contig1521_scaffold1	AUGUSTUS	gene	28241	29044	0.99	+	.	g2957;OG0002698;hypothetical protein
AWRI2804_contig1521_scaffold1	AUGUSTUS	transcript	28241	29044	0.99	+	.	g2957.t1
AWRI2804_contig1521_scaffold1	AUGUSTUS	start_codon	28241	28243	.	+	0	transcript_id	"g2957.t1";	gene_id	"g2957";
AWRI2804_contig1521_scaffold1	AUGUSTUS	CDS	28241	29041	0.99	+	0	transcript_id	"g2957.t1";	gene_id	"g2957";
AWRI2804_contig1521_scaffold1	AUGUSTUS	stop_codon	29042	29044	.	+	0	transcript_id	"g2957.t1";	gene_id	"g2957";
AWRI2804_contig1521_scaffold1	AUGUSTUS	gene	29198	30952	1	-	.	g2958;OG0002699;Uncharacterized membrane protein YJL163C
AWRI2804_contig1521_scaffold1	AUGUSTUS	transcript	29198	30952	1	-	.	g2958.t1
AWRI2804_contig1521_scaffold1	AUGUSTUS	stop_codon	29198	29200	.	-	0	transcript_id	"g2958.t1";	gene_id	"g2958";
AWRI2804_contig1521_scaffold1	AUGUSTUS	CDS	29201	30952	1	-	0	transcript_id	"g2958.t1";	gene_id	"g2958";
AWRI2804_contig1521_scaffold1	AUGUSTUS	start_codon	30950	30952	.	-	0	transcript_id	"g2958.t1";	gene_id	"g2958";
AWRI2804_contig1521_scaffold1	AUGUSTUS	gene	32313	36245	1	+	.	g2959;OG0002700;Cell division control protein 25
AWRI2804_contig1521_scaffold1	AUGUSTUS	transcript	32313	36245	1	+	.	g2959.t1
AWRI2804_contig1521_scaffold1	AUGUSTUS	start_codon	32313	32315	.	+	0	transcript_id	"g2959.t1";	gene_id	"g2959";
AWRI2804_contig1521_scaffold1	AUGUSTUS	CDS	32313	36242	1	+	0	transcript_id	"g2959.t1";	gene_id	"g2959";
AWRI2804_contig1521_scaffold1	AUGUSTUS	stop_codon	36243	36245	.	+	0	transcript_id	"g2959.t1";	gene_id	"g2959";
AWRI2804_contig1521_scaffold1	AUGUSTUS	gene	36370	37146	1	-	.	g2960;OG0002701;Exosome complex component Rrp41
AWRI2804_contig1521_scaffold1	AUGUSTUS	transcript	36370	37146	1	-	.	g2960.t1
AWRI2804_contig1521_scaffold1	AUGUSTUS	stop_codon	36370	36372	.	-	0	transcript_id	"g2960.t1";	gene_id	"g2960";
AWRI2804_contig1521_scaffold1	AUGUSTUS	CDS	36373	37146	1	-	0	transcript_id	"g2960.t1";	gene_id	"g2960";
AWRI2804_contig1521_scaffold1	AUGUSTUS	start_codon	37144	37146	.	-	0	transcript_id	"g2960.t1";	gene_id	"g2960";
AWRI2804_contig1521_scaffold1	AUGUSTUS	gene	37672	38352	1	+	.	g2961;OG0002702;hypothetical protein
AWRI2804_contig1521_scaffold1	AUGUSTUS	transcript	37672	38352	1	+	.	g2961.t1
AWRI2804_contig1521_scaffold1	AUGUSTUS	start_codon	37672	37674	.	+	0	transcript_id	"g2961.t1";	gene_id	"g2961";
AWRI2804_contig1521_scaffold1	AUGUSTUS	CDS	37672	38349	1	+	0	transcript_id	"g2961.t1";	gene_id	"g2961";
AWRI2804_contig1521_scaffold1	AUGUSTUS	stop_codon	38350	38352	.	+	0	transcript_id	"g2961.t1";	gene_id	"g2961";
AWRI2804_contig1521_scaffold1	AUGUSTUS	gene	38609	39955	1	+	.	g2962;OG0002703;Bud site selection protein 22
AWRI2804_contig1521_scaffold1	AUGUSTUS	transcript	38609	39955	1	+	.	g2962.t1
AWRI2804_contig1521_scaffold1	AUGUSTUS	start_codon	38609	38611	.	+	0	transcript_id	"g2962.t1";	gene_id	"g2962";
AWRI2804_contig1521_scaffold1	AUGUSTUS	CDS	38609	39952	1	+	0	transcript_id	"g2962.t1";	gene_id	"g2962";
AWRI2804_contig1521_scaffold1	AUGUSTUS	stop_codon	39953	39955	.	+	0	transcript_id	"g2962.t1";	gene_id	"g2962";
AWRI2804_contig1521_scaffold1	AUGUSTUS	gene	40467	41525	0.55	+	.	g2963;OG0002704;hypothetical protein
AWRI2804_contig1521_scaffold1	AUGUSTUS	transcript	40467	41525	0.55	+	.	g2963.t1
AWRI2804_contig1521_scaffold1	AUGUSTUS	start_codon	40467	40469	.	+	0	transcript_id	"g2963.t1";	gene_id	"g2963";
AWRI2804_contig1521_scaffold1	AUGUSTUS	CDS	40467	41522	0.55	+	0	transcript_id	"g2963.t1";	gene_id	"g2963";
AWRI2804_contig1521_scaffold1	AUGUSTUS	stop_codon	41523	41525	.	+	0	transcript_id	"g2963.t1";	gene_id	"g2963";
AWRI2804_contig1521_scaffold1	AUGUSTUS	gene	41859	43508	0.57	+	.	g2964;OG0002705;CCA tRNA nucleotidyltransferase, mitochondrial
AWRI2804_contig1521_scaffold1	AUGUSTUS	transcript	41859	43508	0.57	+	.	g2964.t1
AWRI2804_contig1521_scaffold1	AUGUSTUS	start_codon	41859	41861	.	+	0	transcript_id	"g2964.t1";	gene_id	"g2964";
AWRI2804_contig1521_scaffold1	AUGUSTUS	CDS	41859	43505	0.57	+	0	transcript_id	"g2964.t1";	gene_id	"g2964";
AWRI2804_contig1521_scaffold1	AUGUSTUS	stop_codon	43506	43508	.	+	0	transcript_id	"g2964.t1";	gene_id	"g2964";
AWRI2804_contig1521_scaffold1	AUGUSTUS	gene	43698	44207	0.96	-	.	g2965;OG0002706;Translationally-controlled tumor protein homolog
AWRI2804_contig1521_scaffold1	AUGUSTUS	transcript	43698	44207	0.96	-	.	g2965.t1
AWRI2804_contig1521_scaffold1	AUGUSTUS	stop_codon	43698	43700	.	-	0	transcript_id	"g2965.t1";	gene_id	"g2965";
AWRI2804_contig1521_scaffold1	AUGUSTUS	CDS	43701	44207	0.96	-	0	transcript_id	"g2965.t1";	gene_id	"g2965";
AWRI2804_contig1521_scaffold1	AUGUSTUS	start_codon	44205	44207	.	-	0	transcript_id	"g2965.t1";	gene_id	"g2965";
AWRI2804_contig1521_scaffold1	AUGUSTUS	gene	44572	45096	0.56	-	.	g2966;OG0002707;3-oxoacyl-[acyl-carrier-protein] reductase FabG
AWRI2804_contig1521_scaffold1	AUGUSTUS	transcript	44572	45096	0.56	-	.	g2966.t1
AWRI2804_contig1521_scaffold1	AUGUSTUS	stop_codon	44572	44574	.	-	0	transcript_id	"g2966.t1";	gene_id	"g2966";
AWRI2804_contig1521_scaffold1	AUGUSTUS	CDS	44575	45096	0.56	-	0	transcript_id	"g2966.t1";	gene_id	"g2966";
AWRI2804_contig1521_scaffold1	AUGUSTUS	start_codon	45094	45096	.	-	0	transcript_id	"g2966.t1";	gene_id	"g2966";
AWRI2804_contig1521_scaffold1	AUGUSTUS	gene	45604	47016	0.99	-	.	g2967;OG0002708;tRNA:m(4)X modification enzyme TRM13
AWRI2804_contig1521_scaffold1	AUGUSTUS	transcript	45604	47016	0.99	-	.	g2967.t1
AWRI2804_contig1521_scaffold1	AUGUSTUS	stop_codon	45604	45606	.	-	0	transcript_id	"g2967.t1";	gene_id	"g2967";
AWRI2804_contig1521_scaffold1	AUGUSTUS	CDS	45607	47016	0.99	-	0	transcript_id	"g2967.t1";	gene_id	"g2967";
AWRI2804_contig1521_scaffold1	AUGUSTUS	start_codon	47014	47016	.	-	0	transcript_id	"g2967.t1";	gene_id	"g2967";
AWRI2804_contig1521_scaffold1	AUGUSTUS	gene	47653	50139	1	-	.	g2968;OG0004476;Oligopeptide transporter 3
AWRI2804_contig1521_scaffold1	AUGUSTUS	transcript	47653	50139	1	-	.	g2968.t1
AWRI2804_contig1521_scaffold1	AUGUSTUS	stop_codon	47653	47655	.	-	0	transcript_id	"g2968.t1";	gene_id	"g2968";
AWRI2804_contig1521_scaffold1	AUGUSTUS	CDS	47656	50139	1	-	0	transcript_id	"g2968.t1";	gene_id	"g2968";
AWRI2804_contig1521_scaffold1	AUGUSTUS	start_codon	50137	50139	.	-	0	transcript_id	"g2968.t1";	gene_id	"g2968";
AWRI2804_contig1521_scaffold1	AUGUSTUS	gene	52681	53622	1	-	.	g2969;OG0004477;60S acidic ribosomal protein P0
AWRI2804_contig1521_scaffold1	AUGUSTUS	transcript	52681	53622	1	-	.	g2969.t1
AWRI2804_contig1521_scaffold1	AUGUSTUS	stop_codon	52681	52683	.	-	0	transcript_id	"g2969.t1";	gene_id	"g2969";
AWRI2804_contig1521_scaffold1	AUGUSTUS	CDS	52684	53622	1	-	0	transcript_id	"g2969.t1";	gene_id	"g2969";
AWRI2804_contig1521_scaffold1	AUGUSTUS	start_codon	53620	53622	.	-	0	transcript_id	"g2969.t1";	gene_id	"g2969";
AWRI2804_contig1521_scaffold1	AUGUSTUS	gene	54211	55320	1	+	.	g2970;OG0004478;hypothetical protein
AWRI2804_contig1521_scaffold1	AUGUSTUS	transcript	54211	55320	1	+	.	g2970.t1
AWRI2804_contig1521_scaffold1	AUGUSTUS	start_codon	54211	54213	.	+	0	transcript_id	"g2970.t1";	gene_id	"g2970";
AWRI2804_contig1521_scaffold1	AUGUSTUS	CDS	54211	55317	1	+	0	transcript_id	"g2970.t1";	gene_id	"g2970";
AWRI2804_contig1521_scaffold1	AUGUSTUS	stop_codon	55318	55320	.	+	0	transcript_id	"g2970.t1";	gene_id	"g2970";
AWRI2804_contig1521_scaffold1	AUGUSTUS	gene	55427	57868	1	-	.	g2971;OG0000535;Suppressor of glycerol defect protein 1
AWRI2804_contig1521_scaffold1	AUGUSTUS	transcript	55427	57868	1	-	.	g2971.t1
AWRI2804_contig1521_scaffold1	AUGUSTUS	stop_codon	55427	55429	.	-	0	transcript_id	"g2971.t1";	gene_id	"g2971";
AWRI2804_contig1521_scaffold1	AUGUSTUS	CDS	55430	57868	1	-	0	transcript_id	"g2971.t1";	gene_id	"g2971";
AWRI2804_contig1521_scaffold1	AUGUSTUS	start_codon	57866	57868	.	-	0	transcript_id	"g2971.t1";	gene_id	"g2971";
AWRI2804_contig1521_scaffold1	AUGUSTUS	gene	58575	59654	0.96	+	.	g2972;OG0002709;Protein MSP1
AWRI2804_contig1521_scaffold1	AUGUSTUS	transcript	58575	59654	0.96	+	.	g2972.t1
AWRI2804_contig1521_scaffold1	AUGUSTUS	start_codon	58575	58577	.	+	0	transcript_id	"g2972.t1";	gene_id	"g2972";
AWRI2804_contig1521_scaffold1	AUGUSTUS	CDS	58575	59651	0.96	+	0	transcript_id	"g2972.t1";	gene_id	"g2972";
AWRI2804_contig1521_scaffold1	AUGUSTUS	stop_codon	59652	59654	.	+	0	transcript_id	"g2972.t1";	gene_id	"g2972";
AWRI2804_contig1521_scaffold1	AUGUSTUS	gene	60548	62224	1	-	.	g2973;OG0002710;Protein FMP42
AWRI2804_contig1521_scaffold1	AUGUSTUS	transcript	60548	62224	1	-	.	g2973.t1
AWRI2804_contig1521_scaffold1	AUGUSTUS	stop_codon	60548	60550	.	-	0	transcript_id	"g2973.t1";	gene_id	"g2973";
AWRI2804_contig1521_scaffold1	AUGUSTUS	CDS	60551	62224	1	-	0	transcript_id	"g2973.t1";	gene_id	"g2973";
AWRI2804_contig1521_scaffold1	AUGUSTUS	start_codon	62222	62224	.	-	0	transcript_id	"g2973.t1";	gene_id	"g2973";
AWRI2804_contig1521_scaffold1	AUGUSTUS	gene	63280	64590	1	-	.	g2974;OG0002711;Uncharacterized GTP-binding protein YGR210C
AWRI2804_contig1521_scaffold1	AUGUSTUS	transcript	63280	64590	1	-	.	g2974.t1
AWRI2804_contig1521_scaffold1	AUGUSTUS	stop_codon	63280	63282	.	-	0	transcript_id	"g2974.t1";	gene_id	"g2974";
AWRI2804_contig1521_scaffold1	AUGUSTUS	CDS	63283	64590	1	-	0	transcript_id	"g2974.t1";	gene_id	"g2974";
AWRI2804_contig1521_scaffold1	AUGUSTUS	start_codon	64588	64590	.	-	0	transcript_id	"g2974.t1";	gene_id	"g2974";
AWRI2804_contig1521_scaffold1	AUGUSTUS	gene	65305	67749	0.99	+	.	g2975;OG0000536;Vacuolar import and degradation protein 28
AWRI2804_contig1521_scaffold1	AUGUSTUS	transcript	65305	67749	0.99	+	.	g2975.t1
AWRI2804_contig1521_scaffold1	AUGUSTUS	start_codon	65305	65307	.	+	0	transcript_id	"g2975.t1";	gene_id	"g2975";
AWRI2804_contig1521_scaffold1	AUGUSTUS	CDS	65305	67746	0.99	+	0	transcript_id	"g2975.t1";	gene_id	"g2975";
AWRI2804_contig1521_scaffold1	AUGUSTUS	stop_codon	67747	67749	.	+	0	transcript_id	"g2975.t1";	gene_id	"g2975";
AWRI2804_contig1521_scaffold1	AUGUSTUS	gene	68334	71093	1	+	.	g2976;OG0002712;hypothetical protein
AWRI2804_contig1521_scaffold1	AUGUSTUS	transcript	68334	71093	1	+	.	g2976.t1
AWRI2804_contig1521_scaffold1	AUGUSTUS	start_codon	68334	68336	.	+	0	transcript_id	"g2976.t1";	gene_id	"g2976";
AWRI2804_contig1521_scaffold1	AUGUSTUS	CDS	68334	71090	1	+	0	transcript_id	"g2976.t1";	gene_id	"g2976";
AWRI2804_contig1521_scaffold1	AUGUSTUS	stop_codon	71091	71093	.	+	0	transcript_id	"g2976.t1";	gene_id	"g2976";
AWRI2804_contig1521_scaffold1	AUGUSTUS	gene	72019	74151	1	-	.	g2977;OG0002713;Anaphase-promoting complex subunit cut9
AWRI2804_contig1521_scaffold1	AUGUSTUS	transcript	72019	74151	1	-	.	g2977.t1
AWRI2804_contig1521_scaffold1	AUGUSTUS	stop_codon	72019	72021	.	-	0	transcript_id	"g2977.t1";	gene_id	"g2977";
AWRI2804_contig1521_scaffold1	AUGUSTUS	CDS	72022	74151	1	-	0	transcript_id	"g2977.t1";	gene_id	"g2977";
AWRI2804_contig1521_scaffold1	AUGUSTUS	start_codon	74149	74151	.	-	0	transcript_id	"g2977.t1";	gene_id	"g2977";
AWRI2804_contig1521_scaffold1	AUGUSTUS	gene	75500	76621	1	+	.	g2978;OG0002714;Saccharopine dehydrogenase [NAD(+), L-lysine-forming]
AWRI2804_contig1521_scaffold1	AUGUSTUS	transcript	75500	76621	1	+	.	g2978.t1
AWRI2804_contig1521_scaffold1	AUGUSTUS	start_codon	75500	75502	.	+	0	transcript_id	"g2978.t1";	gene_id	"g2978";
AWRI2804_contig1521_scaffold1	AUGUSTUS	CDS	75500	76618	1	+	0	transcript_id	"g2978.t1";	gene_id	"g2978";
AWRI2804_contig1521_scaffold1	AUGUSTUS	stop_codon	76619	76621	.	+	0	transcript_id	"g2978.t1";	gene_id	"g2978";
AWRI2804_contig1521_scaffold1	AUGUSTUS	gene	76817	78091	1	-	.	g2979;OG0002715;Protein MAK11
AWRI2804_contig1521_scaffold1	AUGUSTUS	transcript	76817	78091	1	-	.	g2979.t1
AWRI2804_contig1521_scaffold1	AUGUSTUS	stop_codon	76817	76819	.	-	0	transcript_id	"g2979.t1";	gene_id	"g2979";
AWRI2804_contig1521_scaffold1	AUGUSTUS	CDS	76820	78091	1	-	0	transcript_id	"g2979.t1";	gene_id	"g2979";
AWRI2804_contig1521_scaffold1	AUGUSTUS	start_codon	78089	78091	.	-	0	transcript_id	"g2979.t1";	gene_id	"g2979";
AWRI2804_contig1521_scaffold1	AUGUSTUS	gene	78555	79496	0.82	+	.	g2980;OG0004479;Pre-mRNA-splicing factor srp1
AWRI2804_contig1521_scaffold1	AUGUSTUS	transcript	78555	79496	0.82	+	.	g2980.t1
AWRI2804_contig1521_scaffold1	AUGUSTUS	start_codon	78555	78557	.	+	0	transcript_id	"g2980.t1";	gene_id	"g2980";
AWRI2804_contig1521_scaffold1	AUGUSTUS	intron	78659	78745	0.82	+	.	transcript_id	"g2980.t1";	gene_id	"g2980";
AWRI2804_contig1521_scaffold1	AUGUSTUS	CDS	78555	78658	0.82	+	0	transcript_id	"g2980.t1";	gene_id	"g2980";
AWRI2804_contig1521_scaffold1	AUGUSTUS	CDS	78746	79493	1	+	1	transcript_id	"g2980.t1";	gene_id	"g2980";
AWRI2804_contig1521_scaffold1	AUGUSTUS	stop_codon	79494	79496	.	+	0	transcript_id	"g2980.t1";	gene_id	"g2980";
AWRI2804_contig1521_scaffold1	AUGUSTUS	gene	80368	84012	1	+	.	g2981;OG0002716;Protein MGA2
AWRI2804_contig1521_scaffold1	AUGUSTUS	transcript	80368	84012	1	+	.	g2981.t1
AWRI2804_contig1521_scaffold1	AUGUSTUS	start_codon	80368	80370	.	+	0	transcript_id	"g2981.t1";	gene_id	"g2981";
AWRI2804_contig1521_scaffold1	AUGUSTUS	CDS	80368	84009	1	+	0	transcript_id	"g2981.t1";	gene_id	"g2981";
AWRI2804_contig1521_scaffold1	AUGUSTUS	stop_codon	84010	84012	.	+	0	transcript_id	"g2981.t1";	gene_id	"g2981";
AWRI2804_contig1521_scaffold1	AUGUSTUS	gene	84559	85977	0.92	+	.	g2982;OG0002717;[Pyruvate dehydrogenase (acetyl-transferring)] kinase, mitochondrial
AWRI2804_contig1521_scaffold1	AUGUSTUS	transcript	84559	85977	0.92	+	.	g2982.t1
AWRI2804_contig1521_scaffold1	AUGUSTUS	start_codon	84559	84561	.	+	0	transcript_id	"g2982.t1";	gene_id	"g2982";
AWRI2804_contig1521_scaffold1	AUGUSTUS	CDS	84559	85974	0.92	+	0	transcript_id	"g2982.t1";	gene_id	"g2982";
AWRI2804_contig1521_scaffold1	AUGUSTUS	stop_codon	85975	85977	.	+	0	transcript_id	"g2982.t1";	gene_id	"g2982";
AWRI2804_contig1521_scaffold1	AUGUSTUS	gene	86335	88449	0.87	+	.	g2983;OG0002718;hypothetical protein
AWRI2804_contig1521_scaffold1	AUGUSTUS	transcript	86335	88449	0.87	+	.	g2983.t1
AWRI2804_contig1521_scaffold1	AUGUSTUS	start_codon	86335	86337	.	+	0	transcript_id	"g2983.t1";	gene_id	"g2983";
AWRI2804_contig1521_scaffold1	AUGUSTUS	CDS	86335	88446	0.87	+	0	transcript_id	"g2983.t1";	gene_id	"g2983";
AWRI2804_contig1521_scaffold1	AUGUSTUS	stop_codon	88447	88449	.	+	0	transcript_id	"g2983.t1";	gene_id	"g2983";
AWRI2804_contig1521_scaffold1	AUGUSTUS	gene	89400	91241	0.54	+	.	g2984;OG0000025;Uncharacterized transporter ESBP6
AWRI2804_contig1521_scaffold1	AUGUSTUS	transcript	89400	91241	0.54	+	.	g2984.t1
AWRI2804_contig1521_scaffold1	AUGUSTUS	start_codon	89400	89402	.	+	0	transcript_id	"g2984.t1";	gene_id	"g2984";
AWRI2804_contig1521_scaffold1	AUGUSTUS	CDS	89400	91238	0.54	+	0	transcript_id	"g2984.t1";	gene_id	"g2984";
AWRI2804_contig1521_scaffold1	AUGUSTUS	stop_codon	91239	91241	.	+	0	transcript_id	"g2984.t1";	gene_id	"g2984";
AWRI2804_contig1521_scaffold1	AUGUSTUS	gene	91925	93796	0.99	+	.	g2985;OG0000025;Uncharacterized transporter ESBP6
AWRI2804_contig1521_scaffold1	AUGUSTUS	transcript	91925	93796	0.99	+	.	g2985.t1
AWRI2804_contig1521_scaffold1	AUGUSTUS	start_codon	91925	91927	.	+	0	transcript_id	"g2985.t1";	gene_id	"g2985";
AWRI2804_contig1521_scaffold1	AUGUSTUS	CDS	91925	93793	0.99	+	0	transcript_id	"g2985.t1";	gene_id	"g2985";
AWRI2804_contig1521_scaffold1	AUGUSTUS	stop_codon	93794	93796	.	+	0	transcript_id	"g2985.t1";	gene_id	"g2985";
AWRI2804_contig1521_scaffold1	AUGUSTUS	gene	94580	96373	0.97	+	.	g2986;OG0000025;Uncharacterized transporter ESBP6
AWRI2804_contig1521_scaffold1	AUGUSTUS	transcript	94580	96373	0.97	+	.	g2986.t1
AWRI2804_contig1521_scaffold1	AUGUSTUS	start_codon	94580	94582	.	+	0	transcript_id	"g2986.t1";	gene_id	"g2986";
AWRI2804_contig1521_scaffold1	AUGUSTUS	CDS	94580	96370	0.97	+	0	transcript_id	"g2986.t1";	gene_id	"g2986";
AWRI2804_contig1521_scaffold1	AUGUSTUS	stop_codon	96371	96373	.	+	0	transcript_id	"g2986.t1";	gene_id	"g2986";
AWRI2804_contig1521_scaffold1	AUGUSTUS	gene	97532	99121	0.63	+	.	g2987;OG0002719;D-lactate dehydrogenase [cytochrome], mitochondrial
AWRI2804_contig1521_scaffold1	AUGUSTUS	transcript	97532	99121	0.63	+	.	g2987.t1
AWRI2804_contig1521_scaffold1	AUGUSTUS	start_codon	97532	97534	.	+	0	transcript_id	"g2987.t1";	gene_id	"g2987";
AWRI2804_contig1521_scaffold1	AUGUSTUS	CDS	97532	99118	0.63	+	0	transcript_id	"g2987.t1";	gene_id	"g2987";
AWRI2804_contig1521_scaffold1	AUGUSTUS	stop_codon	99119	99121	.	+	0	transcript_id	"g2987.t1";	gene_id	"g2987";
AWRI2804_contig1521_scaffold1	AUGUSTUS	gene	100018	102234	1	+	.	g2988;OG0002720;Heat shock factor protein
AWRI2804_contig1521_scaffold1	AUGUSTUS	transcript	100018	102234	1	+	.	g2988.t1
AWRI2804_contig1521_scaffold1	AUGUSTUS	start_codon	100018	100020	.	+	0	transcript_id	"g2988.t1";	gene_id	"g2988";
AWRI2804_contig1521_scaffold1	AUGUSTUS	CDS	100018	102231	1	+	0	transcript_id	"g2988.t1";	gene_id	"g2988";
AWRI2804_contig1521_scaffold1	AUGUSTUS	stop_codon	102232	102234	.	+	0	transcript_id	"g2988.t1";	gene_id	"g2988";
AWRI2804_contig1521_scaffold1	AUGUSTUS	gene	102597	104054	0.65	-	.	g2989;OG0002721;hypothetical protein
AWRI2804_contig1521_scaffold1	AUGUSTUS	transcript	102597	104054	0.65	-	.	g2989.t1
AWRI2804_contig1521_scaffold1	AUGUSTUS	stop_codon	102597	102599	.	-	0	transcript_id	"g2989.t1";	gene_id	"g2989";
AWRI2804_contig1521_scaffold1	AUGUSTUS	CDS	102600	104054	0.65	-	0	transcript_id	"g2989.t1";	gene_id	"g2989";
AWRI2804_contig1521_scaffold1	AUGUSTUS	start_codon	104052	104054	.	-	0	transcript_id	"g2989.t1";	gene_id	"g2989";
AWRI2804_contig1521_scaffold1	AUGUSTUS	gene	106422	107657	1	-	.	g2990;OG0004923;Arsenical-resistance protein 3
AWRI2804_contig1521_scaffold1	AUGUSTUS	transcript	106422	107657	1	-	.	g2990.t1
AWRI2804_contig1521_scaffold1	AUGUSTUS	stop_codon	106422	106424	.	-	0	transcript_id	"g2990.t1";	gene_id	"g2990";
AWRI2804_contig1521_scaffold1	AUGUSTUS	CDS	106425	107657	1	-	0	transcript_id	"g2990.t1";	gene_id	"g2990";
AWRI2804_contig1521_scaffold1	AUGUSTUS	start_codon	107655	107657	.	-	0	transcript_id	"g2990.t1";	gene_id	"g2990";
AWRI2804_contig1521_scaffold1	AUGUSTUS	gene	108694	109272	1	-	.	g2991;OG0002722;Biogenesis of lysosome-related organelles complex 1 subunit KXD1
AWRI2804_contig1521_scaffold1	AUGUSTUS	transcript	108694	109272	1	-	.	g2991.t1
AWRI2804_contig1521_scaffold1	AUGUSTUS	stop_codon	108694	108696	.	-	0	transcript_id	"g2991.t1";	gene_id	"g2991";
AWRI2804_contig1521_scaffold1	AUGUSTUS	CDS	108697	109272	1	-	0	transcript_id	"g2991.t1";	gene_id	"g2991";
AWRI2804_contig1521_scaffold1	AUGUSTUS	start_codon	109270	109272	.	-	0	transcript_id	"g2991.t1";	gene_id	"g2991";
AWRI2804_contig1521_scaffold1	AUGUSTUS	gene	109679	112654	0.92	+	.	g2992;OG0002723;AP-3 complex subunit delta
AWRI2804_contig1521_scaffold1	AUGUSTUS	transcript	109679	112654	0.92	+	.	g2992.t1
AWRI2804_contig1521_scaffold1	AUGUSTUS	start_codon	109679	109681	.	+	0	transcript_id	"g2992.t1";	gene_id	"g2992";
AWRI2804_contig1521_scaffold1	AUGUSTUS	CDS	109679	112651	0.92	+	0	transcript_id	"g2992.t1";	gene_id	"g2992";
AWRI2804_contig1521_scaffold1	AUGUSTUS	stop_codon	112652	112654	.	+	0	transcript_id	"g2992.t1";	gene_id	"g2992";
AWRI2804_contig1521_scaffold1	AUGUSTUS	gene	112756	113454	1	-	.	g2993;OG0002724;hypothetical protein
AWRI2804_contig1521_scaffold1	AUGUSTUS	transcript	112756	113454	1	-	.	g2993.t1
AWRI2804_contig1521_scaffold1	AUGUSTUS	stop_codon	112756	112758	.	-	0	transcript_id	"g2993.t1";	gene_id	"g2993";
AWRI2804_contig1521_scaffold1	AUGUSTUS	CDS	112759	113454	1	-	0	transcript_id	"g2993.t1";	gene_id	"g2993";
AWRI2804_contig1521_scaffold1	AUGUSTUS	start_codon	113452	113454	.	-	0	transcript_id	"g2993.t1";	gene_id	"g2993";
AWRI2804_contig1521_scaffold1	AUGUSTUS	gene	113835	115919	1	+	.	g2994;OG0002725;Ribosome biogenesis protein ENP2
AWRI2804_contig1521_scaffold1	AUGUSTUS	transcript	113835	115919	1	+	.	g2994.t1
AWRI2804_contig1521_scaffold1	AUGUSTUS	start_codon	113835	113837	.	+	0	transcript_id	"g2994.t1";	gene_id	"g2994";
AWRI2804_contig1521_scaffold1	AUGUSTUS	CDS	113835	115916	1	+	0	transcript_id	"g2994.t1";	gene_id	"g2994";
AWRI2804_contig1521_scaffold1	AUGUSTUS	stop_codon	115917	115919	.	+	0	transcript_id	"g2994.t1";	gene_id	"g2994";
AWRI2804_contig1521_scaffold1	AUGUSTUS	gene	116054	116905	1	-	.	g2995;OG0002726;hypothetical protein
AWRI2804_contig1521_scaffold1	AUGUSTUS	transcript	116054	116905	1	-	.	g2995.t1
AWRI2804_contig1521_scaffold1	AUGUSTUS	stop_codon	116054	116056	.	-	0	transcript_id	"g2995.t1";	gene_id	"g2995";
AWRI2804_contig1521_scaffold1	AUGUSTUS	CDS	116057	116905	1	-	0	transcript_id	"g2995.t1";	gene_id	"g2995";
AWRI2804_contig1521_scaffold1	AUGUSTUS	start_codon	116903	116905	.	-	0	transcript_id	"g2995.t1";	gene_id	"g2995";
AWRI2804_contig1521_scaffold1	AUGUSTUS	gene	117321	118235	1	+	.	g2996;OG0002727;Phosphoribosylaminoimidazole-succinocarboxamide synthase
AWRI2804_contig1521_scaffold1	AUGUSTUS	transcript	117321	118235	1	+	.	g2996.t1
AWRI2804_contig1521_scaffold1	AUGUSTUS	start_codon	117321	117323	.	+	0	transcript_id	"g2996.t1";	gene_id	"g2996";
AWRI2804_contig1521_scaffold1	AUGUSTUS	CDS	117321	118232	1	+	0	transcript_id	"g2996.t1";	gene_id	"g2996";
AWRI2804_contig1521_scaffold1	AUGUSTUS	stop_codon	118233	118235	.	+	0	transcript_id	"g2996.t1";	gene_id	"g2996";
AWRI2804_contig1521_scaffold1	AUGUSTUS	gene	118894	120150	0.47	+	.	g2997;OG0002728;Serine/threonine-protein kinase KIN3
AWRI2804_contig1521_scaffold1	AUGUSTUS	transcript	118894	120150	0.47	+	.	g2997.t1
AWRI2804_contig1521_scaffold1	AUGUSTUS	start_codon	118894	118896	.	+	0	transcript_id	"g2997.t1";	gene_id	"g2997";
AWRI2804_contig1521_scaffold1	AUGUSTUS	CDS	118894	120147	0.47	+	0	transcript_id	"g2997.t1";	gene_id	"g2997";
AWRI2804_contig1521_scaffold1	AUGUSTUS	stop_codon	120148	120150	.	+	0	transcript_id	"g2997.t1";	gene_id	"g2997";
AWRI2804_contig1521_scaffold1	AUGUSTUS	gene	120398	121480	0.75	-	.	g2998;OG0000180;Oxysterol-binding protein homolog 2
AWRI2804_contig1521_scaffold1	AUGUSTUS	transcript	120398	121480	0.75	-	.	g2998.t1
AWRI2804_contig1521_scaffold1	AUGUSTUS	stop_codon	120398	120400	.	-	0	transcript_id	"g2998.t1";	gene_id	"g2998";
AWRI2804_contig1521_scaffold1	AUGUSTUS	CDS	120401	121480	0.75	-	0	transcript_id	"g2998.t1";	gene_id	"g2998";
AWRI2804_contig1521_scaffold1	AUGUSTUS	start_codon	121478	121480	.	-	0	transcript_id	"g2998.t1";	gene_id	"g2998";
AWRI2804_contig1521_scaffold1	AUGUSTUS	gene	121768	124434	0.67	-	.	g2999;OG0000180;Oxysterol-binding protein homolog 1
AWRI2804_contig1521_scaffold1	AUGUSTUS	transcript	121768	124434	0.67	-	.	g2999.t1
AWRI2804_contig1521_scaffold1	AUGUSTUS	stop_codon	121768	121770	.	-	0	transcript_id	"g2999.t1";	gene_id	"g2999";
AWRI2804_contig1521_scaffold1	AUGUSTUS	CDS	121771	124434	0.67	-	0	transcript_id	"g2999.t1";	gene_id	"g2999";
AWRI2804_contig1521_scaffold1	AUGUSTUS	start_codon	124432	124434	.	-	0	transcript_id	"g2999.t1";	gene_id	"g2999";
AWRI2804_contig1521_scaffold1	AUGUSTUS	gene	126291	127007	0.86	+	.	g3000;OG0002729;Uncharacterized protein YDR476C
AWRI2804_contig1521_scaffold1	AUGUSTUS	transcript	126291	127007	0.86	+	.	g3000.t1
AWRI2804_contig1521_scaffold1	AUGUSTUS	start_codon	126291	126293	.	+	0	transcript_id	"g3000.t1";	gene_id	"g3000";
AWRI2804_contig1521_scaffold1	AUGUSTUS	CDS	126291	127004	0.86	+	0	transcript_id	"g3000.t1";	gene_id	"g3000";
AWRI2804_contig1521_scaffold1	AUGUSTUS	stop_codon	127005	127007	.	+	0	transcript_id	"g3000.t1";	gene_id	"g3000";
AWRI2804_contig1521_scaffold1	AUGUSTUS	gene	128827	129930	0.98	+	.	g3001;OG0002730;ER-localized J domain-containing protein 5
AWRI2804_contig1521_scaffold1	AUGUSTUS	transcript	128827	129930	0.98	+	.	g3001.t1
AWRI2804_contig1521_scaffold1	AUGUSTUS	start_codon	128827	128829	.	+	0	transcript_id	"g3001.t1";	gene_id	"g3001";
AWRI2804_contig1521_scaffold1	AUGUSTUS	CDS	128827	129927	0.98	+	0	transcript_id	"g3001.t1";	gene_id	"g3001";
AWRI2804_contig1521_scaffold1	AUGUSTUS	stop_codon	129928	129930	.	+	0	transcript_id	"g3001.t1";	gene_id	"g3001";
AWRI2804_contig1521_scaffold1	AUGUSTUS	gene	130296	134186	1	-	.	g3002;OG0000537;SIT4-associating protein SAP155
AWRI2804_contig1521_scaffold1	AUGUSTUS	transcript	130296	134186	1	-	.	g3002.t1
AWRI2804_contig1521_scaffold1	AUGUSTUS	stop_codon	130296	130298	.	-	0	transcript_id	"g3002.t1";	gene_id	"g3002";
AWRI2804_contig1521_scaffold1	AUGUSTUS	CDS	130299	134186	1	-	0	transcript_id	"g3002.t1";	gene_id	"g3002";
AWRI2804_contig1521_scaffold1	AUGUSTUS	start_codon	134184	134186	.	-	0	transcript_id	"g3002.t1";	gene_id	"g3002";
AWRI2804_contig1521_scaffold1	AUGUSTUS	gene	135763	136632	1	+	.	g3003;OG0002731;Probable proteasome subunit alpha type-7
AWRI2804_contig1521_scaffold1	AUGUSTUS	transcript	135763	136632	1	+	.	g3003.t1
AWRI2804_contig1521_scaffold1	AUGUSTUS	start_codon	135763	135765	.	+	0	transcript_id	"g3003.t1";	gene_id	"g3003";
AWRI2804_contig1521_scaffold1	AUGUSTUS	CDS	135763	136629	1	+	0	transcript_id	"g3003.t1";	gene_id	"g3003";
AWRI2804_contig1521_scaffold1	AUGUSTUS	stop_codon	136630	136632	.	+	0	transcript_id	"g3003.t1";	gene_id	"g3003";
AWRI2804_contig1521_scaffold1	AUGUSTUS	gene	137186	139276	1	-	.	g3004;OG0000538;hypothetical protein
AWRI2804_contig1521_scaffold1	AUGUSTUS	transcript	137186	139276	1	-	.	g3004.t1
AWRI2804_contig1521_scaffold1	AUGUSTUS	stop_codon	137186	137188	.	-	0	transcript_id	"g3004.t1";	gene_id	"g3004";
AWRI2804_contig1521_scaffold1	AUGUSTUS	CDS	137189	139276	1	-	0	transcript_id	"g3004.t1";	gene_id	"g3004";
AWRI2804_contig1521_scaffold1	AUGUSTUS	start_codon	139274	139276	.	-	0	transcript_id	"g3004.t1";	gene_id	"g3004";
AWRI2804_contig1521_scaffold1	AUGUSTUS	gene	140957	143659	0.28	+	.	g3005;OG0004480;Protein STB5
AWRI2804_contig1521_scaffold1	AUGUSTUS	transcript	140957	143659	0.28	+	.	g3005.t1
AWRI2804_contig1521_scaffold1	AUGUSTUS	start_codon	140957	140959	.	+	0	transcript_id	"g3005.t1";	gene_id	"g3005";
AWRI2804_contig1521_scaffold1	AUGUSTUS	CDS	140957	143656	0.28	+	0	transcript_id	"g3005.t1";	gene_id	"g3005";
AWRI2804_contig1521_scaffold1	AUGUSTUS	stop_codon	143657	143659	.	+	0	transcript_id	"g3005.t1";	gene_id	"g3005";
AWRI2804_contig1521_scaffold1	AUGUSTUS	gene	145723	146559	0.97	+	.	g3006;OG0002732;Elongin-A
AWRI2804_contig1521_scaffold1	AUGUSTUS	transcript	145723	146559	0.97	+	.	g3006.t1
AWRI2804_contig1521_scaffold1	AUGUSTUS	start_codon	145723	145725	.	+	0	transcript_id	"g3006.t1";	gene_id	"g3006";
AWRI2804_contig1521_scaffold1	AUGUSTUS	CDS	145723	146556	0.97	+	0	transcript_id	"g3006.t1";	gene_id	"g3006";
AWRI2804_contig1521_scaffold1	AUGUSTUS	stop_codon	146557	146559	.	+	0	transcript_id	"g3006.t1";	gene_id	"g3006";
AWRI2804_contig1521_scaffold1	AUGUSTUS	gene	146856	147752	1	-	.	g3007;OG0002733;Ribonuclease P/MRP protein subunit RPP1
AWRI2804_contig1521_scaffold1	AUGUSTUS	transcript	146856	147752	1	-	.	g3007.t1
AWRI2804_contig1521_scaffold1	AUGUSTUS	stop_codon	146856	146858	.	-	0	transcript_id	"g3007.t1";	gene_id	"g3007";
AWRI2804_contig1521_scaffold1	AUGUSTUS	CDS	146859	147752	1	-	0	transcript_id	"g3007.t1";	gene_id	"g3007";
AWRI2804_contig1521_scaffold1	AUGUSTUS	start_codon	147750	147752	.	-	0	transcript_id	"g3007.t1";	gene_id	"g3007";
AWRI2804_contig1521_scaffold1	AUGUSTUS	gene	148279	149097	0.61	+	.	g3008;OG0002734;CDC48-associated ubiquitin-like/zinc finger protein 1
AWRI2804_contig1521_scaffold1	AUGUSTUS	transcript	148279	149097	0.61	+	.	g3008.t1
AWRI2804_contig1521_scaffold1	AUGUSTUS	start_codon	148279	148281	.	+	0	transcript_id	"g3008.t1";	gene_id	"g3008";
AWRI2804_contig1521_scaffold1	AUGUSTUS	CDS	148279	149094	0.61	+	0	transcript_id	"g3008.t1";	gene_id	"g3008";
AWRI2804_contig1521_scaffold1	AUGUSTUS	stop_codon	149095	149097	.	+	0	transcript_id	"g3008.t1";	gene_id	"g3008";
AWRI2804_contig1521_scaffold1	AUGUSTUS	gene	150594	151100	0.86	-	.	g3009;OG0004481;hypothetical protein
AWRI2804_contig1521_scaffold1	AUGUSTUS	transcript	150594	151100	0.86	-	.	g3009.t1
AWRI2804_contig1521_scaffold1	AUGUSTUS	stop_codon	150594	150596	.	-	0	transcript_id	"g3009.t1";	gene_id	"g3009";
AWRI2804_contig1521_scaffold1	AUGUSTUS	CDS	150597	151100	0.86	-	0	transcript_id	"g3009.t1";	gene_id	"g3009";
AWRI2804_contig1521_scaffold1	AUGUSTUS	start_codon	151098	151100	.	-	0	transcript_id	"g3009.t1";	gene_id	"g3009";
AWRI2804_contig1521_scaffold1	AUGUSTUS	gene	153391	156318	0.99	-	.	g3010;OG0002735;GPI ethanolamine phosphate transferase 1
AWRI2804_contig1521_scaffold1	AUGUSTUS	transcript	153391	156318	0.99	-	.	g3010.t1
AWRI2804_contig1521_scaffold1	AUGUSTUS	stop_codon	153391	153393	.	-	0	transcript_id	"g3010.t1";	gene_id	"g3010";
AWRI2804_contig1521_scaffold1	AUGUSTUS	CDS	153394	156318	0.99	-	0	transcript_id	"g3010.t1";	gene_id	"g3010";
AWRI2804_contig1521_scaffold1	AUGUSTUS	start_codon	156316	156318	.	-	0	transcript_id	"g3010.t1";	gene_id	"g3010";
AWRI2804_contig1521_scaffold1	AUGUSTUS	gene	156884	157221	0.68	+	.	g3011;OG0002736;Acyl-CoA-binding protein 2
AWRI2804_contig1521_scaffold1	AUGUSTUS	transcript	156884	157221	0.68	+	.	g3011.t1
AWRI2804_contig1521_scaffold1	AUGUSTUS	start_codon	156884	156886	.	+	0	transcript_id	"g3011.t1";	gene_id	"g3011";
AWRI2804_contig1521_scaffold1	AUGUSTUS	intron	156915	156997	0.68	+	.	transcript_id	"g3011.t1";	gene_id	"g3011";
AWRI2804_contig1521_scaffold1	AUGUSTUS	CDS	156884	156914	0.68	+	0	transcript_id	"g3011.t1";	gene_id	"g3011";
AWRI2804_contig1521_scaffold1	AUGUSTUS	CDS	156998	157218	0.69	+	2	transcript_id	"g3011.t1";	gene_id	"g3011";
AWRI2804_contig1521_scaffold1	AUGUSTUS	stop_codon	157219	157221	.	+	0	transcript_id	"g3011.t1";	gene_id	"g3011";
AWRI2804_contig1521_scaffold1	AUGUSTUS	gene	158378	159124	1	-	.	g3012;OG0002737;NADPH-dependent aldehyde reductase-like protein, chloroplastic
AWRI2804_contig1521_scaffold1	AUGUSTUS	transcript	158378	159124	1	-	.	g3012.t1
AWRI2804_contig1521_scaffold1	AUGUSTUS	stop_codon	158378	158380	.	-	0	transcript_id	"g3012.t1";	gene_id	"g3012";
AWRI2804_contig1521_scaffold1	AUGUSTUS	CDS	158381	159124	1	-	0	transcript_id	"g3012.t1";	gene_id	"g3012";
AWRI2804_contig1521_scaffold1	AUGUSTUS	start_codon	159122	159124	.	-	0	transcript_id	"g3012.t1";	gene_id	"g3012";
AWRI2804_contig1521_scaffold1	AUGUSTUS	gene	159946	162213	1	-	.	g3013;OG0002738;DNA-binding protein RAP1
AWRI2804_contig1521_scaffold1	AUGUSTUS	transcript	159946	162213	1	-	.	g3013.t1
AWRI2804_contig1521_scaffold1	AUGUSTUS	stop_codon	159946	159948	.	-	0	transcript_id	"g3013.t1";	gene_id	"g3013";
AWRI2804_contig1521_scaffold1	AUGUSTUS	CDS	159949	162213	1	-	0	transcript_id	"g3013.t1";	gene_id	"g3013";
AWRI2804_contig1521_scaffold1	AUGUSTUS	start_codon	162211	162213	.	-	0	transcript_id	"g3013.t1";	gene_id	"g3013";
AWRI2804_contig1521_scaffold1	AUGUSTUS	gene	163426	165912	1	-	.	g3014;OG0002739;GTPase-activating protein GYP7
AWRI2804_contig1521_scaffold1	AUGUSTUS	transcript	163426	165912	1	-	.	g3014.t1
AWRI2804_contig1521_scaffold1	AUGUSTUS	stop_codon	163426	163428	.	-	0	transcript_id	"g3014.t1";	gene_id	"g3014";
AWRI2804_contig1521_scaffold1	AUGUSTUS	CDS	163429	165912	1	-	0	transcript_id	"g3014.t1";	gene_id	"g3014";
AWRI2804_contig1521_scaffold1	AUGUSTUS	start_codon	165910	165912	.	-	0	transcript_id	"g3014.t1";	gene_id	"g3014";
AWRI2804_contig1521_scaffold1	AUGUSTUS	gene	166711	169206	0.57	+	.	g3015;OG0002740;ATP-dependent DNA helicase srs2
AWRI2804_contig1521_scaffold1	AUGUSTUS	transcript	166711	169206	0.57	+	.	g3015.t1
AWRI2804_contig1521_scaffold1	AUGUSTUS	start_codon	166711	166713	.	+	0	transcript_id	"g3015.t1";	gene_id	"g3015";
AWRI2804_contig1521_scaffold1	AUGUSTUS	CDS	166711	169203	0.57	+	0	transcript_id	"g3015.t1";	gene_id	"g3015";
AWRI2804_contig1521_scaffold1	AUGUSTUS	stop_codon	169204	169206	.	+	0	transcript_id	"g3015.t1";	gene_id	"g3015";
AWRI2804_contig1521_scaffold1	AUGUSTUS	gene	169285	171153	0.54	-	.	g3016;OG0000539;Uncharacterized transporter ESBP6
AWRI2804_contig1521_scaffold1	AUGUSTUS	transcript	169285	171153	0.54	-	.	g3016.t1
AWRI2804_contig1521_scaffold1	AUGUSTUS	stop_codon	169285	169287	.	-	0	transcript_id	"g3016.t1";	gene_id	"g3016";
AWRI2804_contig1521_scaffold1	AUGUSTUS	CDS	169288	171153	0.54	-	0	transcript_id	"g3016.t1";	gene_id	"g3016";
AWRI2804_contig1521_scaffold1	AUGUSTUS	start_codon	171151	171153	.	-	0	transcript_id	"g3016.t1";	gene_id	"g3016";
AWRI2804_contig1521_scaffold1	AUGUSTUS	gene	172089	173612	1	+	.	g3017;OG0002741;Ribosome assembly protein 4
AWRI2804_contig1521_scaffold1	AUGUSTUS	transcript	172089	173612	1	+	.	g3017.t1
AWRI2804_contig1521_scaffold1	AUGUSTUS	start_codon	172089	172091	.	+	0	transcript_id	"g3017.t1";	gene_id	"g3017";
AWRI2804_contig1521_scaffold1	AUGUSTUS	CDS	172089	173609	1	+	0	transcript_id	"g3017.t1";	gene_id	"g3017";
AWRI2804_contig1521_scaffold1	AUGUSTUS	stop_codon	173610	173612	.	+	0	transcript_id	"g3017.t1";	gene_id	"g3017";
AWRI2804_contig1521_scaffold1	AUGUSTUS	gene	173956	174603	0.66	+	.	g3018;OG0004482;Dihydrofolate reductase
AWRI2804_contig1521_scaffold1	AUGUSTUS	transcript	173956	174603	0.66	+	.	g3018.t1
AWRI2804_contig1521_scaffold1	AUGUSTUS	start_codon	173956	173958	.	+	0	transcript_id	"g3018.t1";	gene_id	"g3018";
AWRI2804_contig1521_scaffold1	AUGUSTUS	CDS	173956	174600	0.66	+	0	transcript_id	"g3018.t1";	gene_id	"g3018";
AWRI2804_contig1521_scaffold1	AUGUSTUS	stop_codon	174601	174603	.	+	0	transcript_id	"g3018.t1";	gene_id	"g3018";
AWRI2804_contig1521_scaffold1	AUGUSTUS	gene	175053	175794	0.61	+	.	g3019;OG0004483;60S ribosomal protein L33-A
AWRI2804_contig1521_scaffold1	AUGUSTUS	transcript	175053	175794	0.61	+	.	g3019.t1
AWRI2804_contig1521_scaffold1	AUGUSTUS	start_codon	175053	175055	.	+	0	transcript_id	"g3019.t1";	gene_id	"g3019";
AWRI2804_contig1521_scaffold1	AUGUSTUS	intron	175072	175489	0.63	+	.	transcript_id	"g3019.t1";	gene_id	"g3019";
AWRI2804_contig1521_scaffold1	AUGUSTUS	CDS	175053	175071	0.61	+	0	transcript_id	"g3019.t1";	gene_id	"g3019";
AWRI2804_contig1521_scaffold1	AUGUSTUS	CDS	175490	175791	0.95	+	2	transcript_id	"g3019.t1";	gene_id	"g3019";
AWRI2804_contig1521_scaffold1	AUGUSTUS	stop_codon	175792	175794	.	+	0	transcript_id	"g3019.t1";	gene_id	"g3019";
AWRI2804_contig1521_scaffold1	AUGUSTUS	gene	176175	176701	1	+	.	g3020;OG0002742;hypothetical protein
AWRI2804_contig1521_scaffold1	AUGUSTUS	transcript	176175	176701	1	+	.	g3020.t1
AWRI2804_contig1521_scaffold1	AUGUSTUS	start_codon	176175	176177	.	+	0	transcript_id	"g3020.t1";	gene_id	"g3020";
AWRI2804_contig1521_scaffold1	AUGUSTUS	intron	176220	176302	1	+	.	transcript_id	"g3020.t1";	gene_id	"g3020";
AWRI2804_contig1521_scaffold1	AUGUSTUS	CDS	176175	176219	1	+	0	transcript_id	"g3020.t1";	gene_id	"g3020";
AWRI2804_contig1521_scaffold1	AUGUSTUS	CDS	176303	176698	1	+	0	transcript_id	"g3020.t1";	gene_id	"g3020";
AWRI2804_contig1521_scaffold1	AUGUSTUS	stop_codon	176699	176701	.	+	0	transcript_id	"g3020.t1";	gene_id	"g3020";
AWRI2804_contig1521_scaffold1	AUGUSTUS	gene	177272	179974	1	-	.	g3021;OG0002743;Serine/threonine-protein kinase KIN4
AWRI2804_contig1521_scaffold1	AUGUSTUS	transcript	177272	179974	1	-	.	g3021.t1
AWRI2804_contig1521_scaffold1	AUGUSTUS	stop_codon	177272	177274	.	-	0	transcript_id	"g3021.t1";	gene_id	"g3021";
AWRI2804_contig1521_scaffold1	AUGUSTUS	CDS	177275	179974	1	-	0	transcript_id	"g3021.t1";	gene_id	"g3021";
AWRI2804_contig1521_scaffold1	AUGUSTUS	start_codon	179972	179974	.	-	0	transcript_id	"g3021.t1";	gene_id	"g3021";
AWRI2804_contig1521_scaffold1	AUGUSTUS	gene	182457	184478	0.91	+	.	g3022;OG0002744;DNA replication licensing factor MCM3
AWRI2804_contig1521_scaffold1	AUGUSTUS	transcript	182457	184478	0.91	+	.	g3022.t1
AWRI2804_contig1521_scaffold1	AUGUSTUS	start_codon	182457	182459	.	+	0	transcript_id	"g3022.t1";	gene_id	"g3022";
AWRI2804_contig1521_scaffold1	AUGUSTUS	CDS	182457	184475	0.91	+	0	transcript_id	"g3022.t1";	gene_id	"g3022";
AWRI2804_contig1521_scaffold1	AUGUSTUS	stop_codon	184476	184478	.	+	0	transcript_id	"g3022.t1";	gene_id	"g3022";
AWRI2804_contig1521_scaffold1	AUGUSTUS	gene	184547	185011	0.91	+	.	g3023;OG0005048;hypothetical protein
AWRI2804_contig1521_scaffold1	AUGUSTUS	transcript	184547	185011	0.91	+	.	g3023.t1
AWRI2804_contig1521_scaffold1	AUGUSTUS	start_codon	184547	184549	.	+	0	transcript_id	"g3023.t1";	gene_id	"g3023";
AWRI2804_contig1521_scaffold1	AUGUSTUS	CDS	184547	185008	0.91	+	0	transcript_id	"g3023.t1";	gene_id	"g3023";
AWRI2804_contig1521_scaffold1	AUGUSTUS	stop_codon	185009	185011	.	+	0	transcript_id	"g3023.t1";	gene_id	"g3023";
AWRI2804_contig1521_scaffold1	AUGUSTUS	gene	185661	186131	1	+	.	g3024;OG0002745;Mitochondrial FAD-linked sulfhydryl oxidase ERV1
AWRI2804_contig1521_scaffold1	AUGUSTUS	transcript	185661	186131	1	+	.	g3024.t1
AWRI2804_contig1521_scaffold1	AUGUSTUS	start_codon	185661	185663	.	+	0	transcript_id	"g3024.t1";	gene_id	"g3024";
AWRI2804_contig1521_scaffold1	AUGUSTUS	CDS	185661	186128	1	+	0	transcript_id	"g3024.t1";	gene_id	"g3024";
AWRI2804_contig1521_scaffold1	AUGUSTUS	stop_codon	186129	186131	.	+	0	transcript_id	"g3024.t1";	gene_id	"g3024";
AWRI2804_contig1521_scaffold1	AUGUSTUS	gene	186464	188833	1	-	.	g3025;OG0000540;Verprolin
AWRI2804_contig1521_scaffold1	AUGUSTUS	transcript	186464	188833	1	-	.	g3025.t1
AWRI2804_contig1521_scaffold1	AUGUSTUS	stop_codon	186464	186466	.	-	0	transcript_id	"g3025.t1";	gene_id	"g3025";
AWRI2804_contig1521_scaffold1	AUGUSTUS	CDS	186467	188833	1	-	0	transcript_id	"g3025.t1";	gene_id	"g3025";
AWRI2804_contig1521_scaffold1	AUGUSTUS	start_codon	188831	188833	.	-	0	transcript_id	"g3025.t1";	gene_id	"g3025";
AWRI2804_contig1521_scaffold1	AUGUSTUS	gene	189225	190001	1	+	.	g3026;OG0002746;Nuclear localization sequence-binding protein
AWRI2804_contig1521_scaffold1	AUGUSTUS	transcript	189225	190001	1	+	.	g3026.t1
AWRI2804_contig1521_scaffold1	AUGUSTUS	start_codon	189225	189227	.	+	0	transcript_id	"g3026.t1";	gene_id	"g3026";
AWRI2804_contig1521_scaffold1	AUGUSTUS	CDS	189225	189998	1	+	0	transcript_id	"g3026.t1";	gene_id	"g3026";
AWRI2804_contig1521_scaffold1	AUGUSTUS	stop_codon	189999	190001	.	+	0	transcript_id	"g3026.t1";	gene_id	"g3026";
AWRI2804_contig1521_scaffold1	AUGUSTUS	gene	190277	191065	1	-	.	g3027;OG0002747;GrpE protein homolog, mitochondrial
AWRI2804_contig1521_scaffold1	AUGUSTUS	transcript	190277	191065	1	-	.	g3027.t1
AWRI2804_contig1521_scaffold1	AUGUSTUS	stop_codon	190277	190279	.	-	0	transcript_id	"g3027.t1";	gene_id	"g3027";
AWRI2804_contig1521_scaffold1	AUGUSTUS	CDS	190280	191065	1	-	0	transcript_id	"g3027.t1";	gene_id	"g3027";
AWRI2804_contig1521_scaffold1	AUGUSTUS	start_codon	191063	191065	.	-	0	transcript_id	"g3027.t1";	gene_id	"g3027";
AWRI2804_contig1521_scaffold1	AUGUSTUS	gene	192011	193729	0.67	-	.	g3028;OG0000072;Drug resistance protein YOR378W
AWRI2804_contig1521_scaffold1	AUGUSTUS	transcript	192011	193729	0.67	-	.	g3028.t1
AWRI2804_contig1521_scaffold1	AUGUSTUS	stop_codon	192011	192013	.	-	0	transcript_id	"g3028.t1";	gene_id	"g3028";
AWRI2804_contig1521_scaffold1	AUGUSTUS	CDS	192014	193729	0.67	-	0	transcript_id	"g3028.t1";	gene_id	"g3028";
AWRI2804_contig1521_scaffold1	AUGUSTUS	start_codon	193727	193729	.	-	0	transcript_id	"g3028.t1";	gene_id	"g3028";
AWRI2804_contig1521_scaffold1	AUGUSTUS	gene	194987	196759	1	+	.	g3029;OG0000541;Protein PCF11
AWRI2804_contig1521_scaffold1	AUGUSTUS	transcript	194987	196759	1	+	.	g3029.t1
AWRI2804_contig1521_scaffold1	AUGUSTUS	start_codon	194987	194989	.	+	0	transcript_id	"g3029.t1";	gene_id	"g3029";
AWRI2804_contig1521_scaffold1	AUGUSTUS	CDS	194987	196756	1	+	0	transcript_id	"g3029.t1";	gene_id	"g3029";
AWRI2804_contig1521_scaffold1	AUGUSTUS	stop_codon	196757	196759	.	+	0	transcript_id	"g3029.t1";	gene_id	"g3029";
AWRI2804_contig1521_scaffold1	AUGUSTUS	gene	197511	200960	0.07	+	.	g3030;OG0002748;FKBP12-associated protein 1
AWRI2804_contig1521_scaffold1	AUGUSTUS	transcript	197511	200960	0.07	+	.	g3030.t1
AWRI2804_contig1521_scaffold1	AUGUSTUS	start_codon	197511	197513	.	+	0	transcript_id	"g3030.t1";	gene_id	"g3030";
AWRI2804_contig1521_scaffold1	AUGUSTUS	intron	197837	198433	0.33	+	.	transcript_id	"g3030.t1";	gene_id	"g3030";
AWRI2804_contig1521_scaffold1	AUGUSTUS	intron	198925	200103	0.33	+	.	transcript_id	"g3030.t1";	gene_id	"g3030";
AWRI2804_contig1521_scaffold1	AUGUSTUS	CDS	197511	197836	0.29	+	0	transcript_id	"g3030.t1";	gene_id	"g3030";
AWRI2804_contig1521_scaffold1	AUGUSTUS	CDS	198434	198924	0.25	+	1	transcript_id	"g3030.t1";	gene_id	"g3030";
AWRI2804_contig1521_scaffold1	AUGUSTUS	CDS	200104	200957	0.4	+	2	transcript_id	"g3030.t1";	gene_id	"g3030";
AWRI2804_contig1521_scaffold1	AUGUSTUS	stop_codon	200958	200960	.	+	0	transcript_id	"g3030.t1";	gene_id	"g3030";
AWRI2804_contig1521_scaffold1	AUGUSTUS	gene	201115	202806	1	+	.	g3031;OG0000046;Myo-inositol transporter 2
AWRI2804_contig1521_scaffold1	AUGUSTUS	transcript	201115	202806	1	+	.	g3031.t1
AWRI2804_contig1521_scaffold1	AUGUSTUS	start_codon	201115	201117	.	+	0	transcript_id	"g3031.t1";	gene_id	"g3031";
AWRI2804_contig1521_scaffold1	AUGUSTUS	CDS	201115	202803	1	+	0	transcript_id	"g3031.t1";	gene_id	"g3031";
AWRI2804_contig1521_scaffold1	AUGUSTUS	stop_codon	202804	202806	.	+	0	transcript_id	"g3031.t1";	gene_id	"g3031";
AWRI2804_contig1521_scaffold1	AUGUSTUS	gene	202883	205909	0.91	-	.	g3032;OG0000542;Protein DSF2
AWRI2804_contig1521_scaffold1	AUGUSTUS	transcript	202883	205909	0.91	-	.	g3032.t1
AWRI2804_contig1521_scaffold1	AUGUSTUS	stop_codon	202883	202885	.	-	0	transcript_id	"g3032.t1";	gene_id	"g3032";
AWRI2804_contig1521_scaffold1	AUGUSTUS	CDS	202886	205909	0.91	-	0	transcript_id	"g3032.t1";	gene_id	"g3032";
AWRI2804_contig1521_scaffold1	AUGUSTUS	start_codon	205907	205909	.	-	0	transcript_id	"g3032.t1";	gene_id	"g3032";
AWRI2804_contig1521_scaffold1	AUGUSTUS	gene	206978	208015	0.75	-	.	g3033;OG0004484;Uncharacterized protein YDL144C
AWRI2804_contig1521_scaffold1	AUGUSTUS	transcript	206978	208015	0.75	-	.	g3033.t1
AWRI2804_contig1521_scaffold1	AUGUSTUS	stop_codon	206978	206980	.	-	0	transcript_id	"g3033.t1";	gene_id	"g3033";
AWRI2804_contig1521_scaffold1	AUGUSTUS	CDS	206981	208015	0.75	-	0	transcript_id	"g3033.t1";	gene_id	"g3033";
AWRI2804_contig1521_scaffold1	AUGUSTUS	start_codon	208013	208015	.	-	0	transcript_id	"g3033.t1";	gene_id	"g3033";
AWRI2804_contig1521_scaffold1	AUGUSTUS	gene	208519	210708	1	-	.	g3034;OG0000543;Protein CASP
AWRI2804_contig1521_scaffold1	AUGUSTUS	transcript	208519	210708	1	-	.	g3034.t1
AWRI2804_contig1521_scaffold1	AUGUSTUS	stop_codon	208519	208521	.	-	0	transcript_id	"g3034.t1";	gene_id	"g3034";
AWRI2804_contig1521_scaffold1	AUGUSTUS	CDS	208522	210708	1	-	0	transcript_id	"g3034.t1";	gene_id	"g3034";
AWRI2804_contig1521_scaffold1	AUGUSTUS	start_codon	210706	210708	.	-	0	transcript_id	"g3034.t1";	gene_id	"g3034";
AWRI2804_contig1521_scaffold1	AUGUSTUS	gene	211395	211940	1	+	.	g3035;OG0002749;Probable gluconokinase
AWRI2804_contig1521_scaffold1	AUGUSTUS	transcript	211395	211940	1	+	.	g3035.t1
AWRI2804_contig1521_scaffold1	AUGUSTUS	start_codon	211395	211397	.	+	0	transcript_id	"g3035.t1";	gene_id	"g3035";
AWRI2804_contig1521_scaffold1	AUGUSTUS	CDS	211395	211937	1	+	0	transcript_id	"g3035.t1";	gene_id	"g3035";
AWRI2804_contig1521_scaffold1	AUGUSTUS	stop_codon	211938	211940	.	+	0	transcript_id	"g3035.t1";	gene_id	"g3035";
AWRI2804_contig1521_scaffold1	AUGUSTUS	gene	212087	213355	0.97	-	.	g3036;OG0002750;Serine/threonine-protein kinase SSN3
AWRI2804_contig1521_scaffold1	AUGUSTUS	transcript	212087	213355	0.97	-	.	g3036.t1
AWRI2804_contig1521_scaffold1	AUGUSTUS	stop_codon	212087	212089	.	-	0	transcript_id	"g3036.t1";	gene_id	"g3036";
AWRI2804_contig1521_scaffold1	AUGUSTUS	CDS	212090	213355	0.97	-	0	transcript_id	"g3036.t1";	gene_id	"g3036";
AWRI2804_contig1521_scaffold1	AUGUSTUS	start_codon	213353	213355	.	-	0	transcript_id	"g3036.t1";	gene_id	"g3036";
AWRI2804_contig1521_scaffold1	AUGUSTUS	gene	214112	214468	0.41	+	.	g3037;;hypothetical protein
AWRI2804_contig1521_scaffold1	AUGUSTUS	transcript	214112	214468	0.41	+	.	g3037.t1
AWRI2804_contig1521_scaffold1	AUGUSTUS	start_codon	214112	214114	.	+	0	transcript_id	"g3037.t1";	gene_id	"g3037";
AWRI2804_contig1521_scaffold1	AUGUSTUS	CDS	214112	214465	0.41	+	0	transcript_id	"g3037.t1";	gene_id	"g3037";
AWRI2804_contig1521_scaffold1	AUGUSTUS	stop_codon	214466	214468	.	+	0	transcript_id	"g3037.t1";	gene_id	"g3037";
AWRI2804_contig1521_scaffold1	AUGUSTUS	gene	215146	216793	0.61	-	.	g3038;OG0004485;1,2-dihydroxy-3-keto-5-methylthiopentene dioxygenase
AWRI2804_contig1521_scaffold1	AUGUSTUS	transcript	215146	216793	0.61	-	.	g3038.t1
AWRI2804_contig1521_scaffold1	AUGUSTUS	stop_codon	215146	215148	.	-	0	transcript_id	"g3038.t1";	gene_id	"g3038";
AWRI2804_contig1521_scaffold1	AUGUSTUS	intron	215621	216338	0.65	-	.	transcript_id	"g3038.t1";	gene_id	"g3038";
AWRI2804_contig1521_scaffold1	AUGUSTUS	CDS	215149	215620	0.65	-	1	transcript_id	"g3038.t1";	gene_id	"g3038";
AWRI2804_contig1521_scaffold1	AUGUSTUS	CDS	216339	216793	0.62	-	0	transcript_id	"g3038.t1";	gene_id	"g3038";
AWRI2804_contig1521_scaffold1	AUGUSTUS	start_codon	216791	216793	.	-	0	transcript_id	"g3038.t1";	gene_id	"g3038";
AWRI2804_contig1521_scaffold1	AUGUSTUS	gene	218577	219194	0.99	-	.	g3039;OG0000544;L-azetidine-2-carboxylic acid acetyltransferase
AWRI2804_contig1521_scaffold1	AUGUSTUS	transcript	218577	219194	0.99	-	.	g3039.t1
AWRI2804_contig1521_scaffold1	AUGUSTUS	stop_codon	218577	218579	.	-	0	transcript_id	"g3039.t1";	gene_id	"g3039";
AWRI2804_contig1521_scaffold1	AUGUSTUS	CDS	218580	219194	0.99	-	0	transcript_id	"g3039.t1";	gene_id	"g3039";
AWRI2804_contig1521_scaffold1	AUGUSTUS	start_codon	219192	219194	.	-	0	transcript_id	"g3039.t1";	gene_id	"g3039";
AWRI2804_contig1521_scaffold1	AUGUSTUS	gene	220547	222265	1	+	.	g3040;OG0002751;bZIP transcription factor hapX
AWRI2804_contig1521_scaffold1	AUGUSTUS	transcript	220547	222265	1	+	.	g3040.t1
AWRI2804_contig1521_scaffold1	AUGUSTUS	start_codon	220547	220549	.	+	0	transcript_id	"g3040.t1";	gene_id	"g3040";
AWRI2804_contig1521_scaffold1	AUGUSTUS	CDS	220547	222262	1	+	0	transcript_id	"g3040.t1";	gene_id	"g3040";
AWRI2804_contig1521_scaffold1	AUGUSTUS	stop_codon	222263	222265	.	+	0	transcript_id	"g3040.t1";	gene_id	"g3040";
AWRI2804_contig1521_scaffold1	AUGUSTUS	gene	223512	224684	1	+	.	g3041;OG0002752;Mitochondrial nicotinamide adenine dinucleotide transporter 1
AWRI2804_contig1521_scaffold1	AUGUSTUS	transcript	223512	224684	1	+	.	g3041.t1
AWRI2804_contig1521_scaffold1	AUGUSTUS	start_codon	223512	223514	.	+	0	transcript_id	"g3041.t1";	gene_id	"g3041";
AWRI2804_contig1521_scaffold1	AUGUSTUS	CDS	223512	224681	1	+	0	transcript_id	"g3041.t1";	gene_id	"g3041";
AWRI2804_contig1521_scaffold1	AUGUSTUS	stop_codon	224682	224684	.	+	0	transcript_id	"g3041.t1";	gene_id	"g3041";
AWRI2804_contig1521_scaffold1	AUGUSTUS	gene	225481	227652	1	+	.	g3042;OG0002753;ER-retained PMA1-suppressing protein 1
AWRI2804_contig1521_scaffold1	AUGUSTUS	transcript	225481	227652	1	+	.	g3042.t1
AWRI2804_contig1521_scaffold1	AUGUSTUS	start_codon	225481	225483	.	+	0	transcript_id	"g3042.t1";	gene_id	"g3042";
AWRI2804_contig1521_scaffold1	AUGUSTUS	CDS	225481	227649	1	+	0	transcript_id	"g3042.t1";	gene_id	"g3042";
AWRI2804_contig1521_scaffold1	AUGUSTUS	stop_codon	227650	227652	.	+	0	transcript_id	"g3042.t1";	gene_id	"g3042";
AWRI2804_contig1521_scaffold1	AUGUSTUS	gene	228013	230232	0.79	+	.	g3043;OG0000253;ATP-dependent RNA helicase SUV3, mitochondrial
AWRI2804_contig1521_scaffold1	AUGUSTUS	transcript	228013	230232	0.79	+	.	g3043.t1
AWRI2804_contig1521_scaffold1	AUGUSTUS	start_codon	228013	228015	.	+	0	transcript_id	"g3043.t1";	gene_id	"g3043";
AWRI2804_contig1521_scaffold1	AUGUSTUS	CDS	228013	230229	0.79	+	0	transcript_id	"g3043.t1";	gene_id	"g3043";
AWRI2804_contig1521_scaffold1	AUGUSTUS	stop_codon	230230	230232	.	+	0	transcript_id	"g3043.t1";	gene_id	"g3043";
AWRI2804_contig1521_scaffold1	AUGUSTUS	gene	230380	233325	1	-	.	g3044;OG0002754;Vacuolar membrane protein PEP3
AWRI2804_contig1521_scaffold1	AUGUSTUS	transcript	230380	233325	1	-	.	g3044.t1
AWRI2804_contig1521_scaffold1	AUGUSTUS	stop_codon	230380	230382	.	-	0	transcript_id	"g3044.t1";	gene_id	"g3044";
AWRI2804_contig1521_scaffold1	AUGUSTUS	CDS	230383	233325	1	-	0	transcript_id	"g3044.t1";	gene_id	"g3044";
AWRI2804_contig1521_scaffold1	AUGUSTUS	start_codon	233323	233325	.	-	0	transcript_id	"g3044.t1";	gene_id	"g3044";
AWRI2804_contig1521_scaffold1	AUGUSTUS	gene	234155	235966	1	-	.	g3045;OG0002755;Protein NBA1
AWRI2804_contig1521_scaffold1	AUGUSTUS	transcript	234155	235966	1	-	.	g3045.t1
AWRI2804_contig1521_scaffold1	AUGUSTUS	stop_codon	234155	234157	.	-	0	transcript_id	"g3045.t1";	gene_id	"g3045";
AWRI2804_contig1521_scaffold1	AUGUSTUS	CDS	234158	235966	1	-	0	transcript_id	"g3045.t1";	gene_id	"g3045";
AWRI2804_contig1521_scaffold1	AUGUSTUS	start_codon	235964	235966	.	-	0	transcript_id	"g3045.t1";	gene_id	"g3045";
AWRI2804_contig1521_scaffold1	AUGUSTUS	gene	236783	239374	1	-	.	g3046;OG0000545;DNA topoisomerase 2-associated protein PAT1
AWRI2804_contig1521_scaffold1	AUGUSTUS	transcript	236783	239374	1	-	.	g3046.t1
AWRI2804_contig1521_scaffold1	AUGUSTUS	stop_codon	236783	236785	.	-	0	transcript_id	"g3046.t1";	gene_id	"g3046";
AWRI2804_contig1521_scaffold1	AUGUSTUS	CDS	236786	239374	1	-	0	transcript_id	"g3046.t1";	gene_id	"g3046";
AWRI2804_contig1521_scaffold1	AUGUSTUS	start_codon	239372	239374	.	-	0	transcript_id	"g3046.t1";	gene_id	"g3046";
AWRI2804_contig1521_scaffold1	AUGUSTUS	gene	239898	240902	1	-	.	g3047;OG0004486;Actin-related protein 2/3 complex subunit 2
AWRI2804_contig1521_scaffold1	AUGUSTUS	transcript	239898	240902	1	-	.	g3047.t1
AWRI2804_contig1521_scaffold1	AUGUSTUS	stop_codon	239898	239900	.	-	0	transcript_id	"g3047.t1";	gene_id	"g3047";
AWRI2804_contig1521_scaffold1	AUGUSTUS	CDS	239901	240902	1	-	0	transcript_id	"g3047.t1";	gene_id	"g3047";
AWRI2804_contig1521_scaffold1	AUGUSTUS	start_codon	240900	240902	.	-	0	transcript_id	"g3047.t1";	gene_id	"g3047";
AWRI2804_contig1521_scaffold1	AUGUSTUS	gene	241281	245264	1	-	.	g3048;OG0002756;MAP-homologous protein 1
AWRI2804_contig1521_scaffold1	AUGUSTUS	transcript	241281	245264	1	-	.	g3048.t1
AWRI2804_contig1521_scaffold1	AUGUSTUS	stop_codon	241281	241283	.	-	0	transcript_id	"g3048.t1";	gene_id	"g3048";
AWRI2804_contig1521_scaffold1	AUGUSTUS	CDS	241284	245264	1	-	0	transcript_id	"g3048.t1";	gene_id	"g3048";
AWRI2804_contig1521_scaffold1	AUGUSTUS	start_codon	245262	245264	.	-	0	transcript_id	"g3048.t1";	gene_id	"g3048";
AWRI2804_contig1521_scaffold1	AUGUSTUS	gene	247007	247741	1	-	.	g3049;OG0002757;hypothetical protein
AWRI2804_contig1521_scaffold1	AUGUSTUS	transcript	247007	247741	1	-	.	g3049.t1
AWRI2804_contig1521_scaffold1	AUGUSTUS	stop_codon	247007	247009	.	-	0	transcript_id	"g3049.t1";	gene_id	"g3049";
AWRI2804_contig1521_scaffold1	AUGUSTUS	CDS	247010	247741	1	-	0	transcript_id	"g3049.t1";	gene_id	"g3049";
AWRI2804_contig1521_scaffold1	AUGUSTUS	start_codon	247739	247741	.	-	0	transcript_id	"g3049.t1";	gene_id	"g3049";
AWRI2804_contig1521_scaffold1	AUGUSTUS	gene	250496	252046	0.97	+	.	g3050;OG0002758;Probable alanine aminotransferase, mitochondrial
AWRI2804_contig1521_scaffold1	AUGUSTUS	transcript	250496	252046	0.97	+	.	g3050.t1
AWRI2804_contig1521_scaffold1	AUGUSTUS	start_codon	250496	250498	.	+	0	transcript_id	"g3050.t1";	gene_id	"g3050";
AWRI2804_contig1521_scaffold1	AUGUSTUS	CDS	250496	252043	0.97	+	0	transcript_id	"g3050.t1";	gene_id	"g3050";
AWRI2804_contig1521_scaffold1	AUGUSTUS	stop_codon	252044	252046	.	+	0	transcript_id	"g3050.t1";	gene_id	"g3050";
AWRI2804_contig1521_scaffold1	AUGUSTUS	gene	252265	254076	0.43	-	.	g3051;OG0002759;GPI transamidase component GAA1
AWRI2804_contig1521_scaffold1	AUGUSTUS	transcript	252265	254076	0.43	-	.	g3051.t1
AWRI2804_contig1521_scaffold1	AUGUSTUS	stop_codon	252265	252267	.	-	0	transcript_id	"g3051.t1";	gene_id	"g3051";
AWRI2804_contig1521_scaffold1	AUGUSTUS	CDS	252268	254076	0.43	-	0	transcript_id	"g3051.t1";	gene_id	"g3051";
AWRI2804_contig1521_scaffold1	AUGUSTUS	start_codon	254074	254076	.	-	0	transcript_id	"g3051.t1";	gene_id	"g3051";
AWRI2804_contig1521_scaffold1	AUGUSTUS	gene	254719	256932	0.71	-	.	g3052;OG0002760;Protein SAN1
AWRI2804_contig1521_scaffold1	AUGUSTUS	transcript	254719	256932	0.71	-	.	g3052.t1
AWRI2804_contig1521_scaffold1	AUGUSTUS	stop_codon	254719	254721	.	-	0	transcript_id	"g3052.t1";	gene_id	"g3052";
AWRI2804_contig1521_scaffold1	AUGUSTUS	CDS	254722	256932	0.71	-	0	transcript_id	"g3052.t1";	gene_id	"g3052";
AWRI2804_contig1521_scaffold1	AUGUSTUS	start_codon	256930	256932	.	-	0	transcript_id	"g3052.t1";	gene_id	"g3052";
AWRI2804_contig1521_scaffold1	AUGUSTUS	gene	257767	259212	1	+	.	g3053;OG0000546;Ubiquitin-binding protein CUE2
AWRI2804_contig1521_scaffold1	AUGUSTUS	transcript	257767	259212	1	+	.	g3053.t1
AWRI2804_contig1521_scaffold1	AUGUSTUS	start_codon	257767	257769	.	+	0	transcript_id	"g3053.t1";	gene_id	"g3053";
AWRI2804_contig1521_scaffold1	AUGUSTUS	CDS	257767	259209	1	+	0	transcript_id	"g3053.t1";	gene_id	"g3053";
AWRI2804_contig1521_scaffold1	AUGUSTUS	stop_codon	259210	259212	.	+	0	transcript_id	"g3053.t1";	gene_id	"g3053";
AWRI2804_contig1521_scaffold1	AUGUSTUS	gene	259430	260053	0.98	-	.	g3054;OG0002761;54S ribosomal protein L36, mitochondrial
AWRI2804_contig1521_scaffold1	AUGUSTUS	transcript	259430	260053	0.98	-	.	g3054.t1
AWRI2804_contig1521_scaffold1	AUGUSTUS	stop_codon	259430	259432	.	-	0	transcript_id	"g3054.t1";	gene_id	"g3054";
AWRI2804_contig1521_scaffold1	AUGUSTUS	CDS	259433	260053	0.98	-	0	transcript_id	"g3054.t1";	gene_id	"g3054";
AWRI2804_contig1521_scaffold1	AUGUSTUS	start_codon	260051	260053	.	-	0	transcript_id	"g3054.t1";	gene_id	"g3054";
AWRI2804_contig1521_scaffold1	AUGUSTUS	gene	260553	263045	0.96	+	.	g3055;OG0000254;Uncharacterized PH domain-containing protein YPR091C
AWRI2804_contig1521_scaffold1	AUGUSTUS	transcript	260553	263045	0.96	+	.	g3055.t1
AWRI2804_contig1521_scaffold1	AUGUSTUS	start_codon	260553	260555	.	+	0	transcript_id	"g3055.t1";	gene_id	"g3055";
AWRI2804_contig1521_scaffold1	AUGUSTUS	CDS	260553	263042	0.96	+	0	transcript_id	"g3055.t1";	gene_id	"g3055";
AWRI2804_contig1521_scaffold1	AUGUSTUS	stop_codon	263043	263045	.	+	0	transcript_id	"g3055.t1";	gene_id	"g3055";
AWRI2804_contig1521_scaffold1	AUGUSTUS	gene	263170	267717	1	-	.	g3056;OG0000547;Transcription initiation factor TFIID subunit 2
AWRI2804_contig1521_scaffold1	AUGUSTUS	transcript	263170	267717	1	-	.	g3056.t1
AWRI2804_contig1521_scaffold1	AUGUSTUS	stop_codon	263170	263172	.	-	0	transcript_id	"g3056.t1";	gene_id	"g3056";
AWRI2804_contig1521_scaffold1	AUGUSTUS	CDS	263173	267717	1	-	0	transcript_id	"g3056.t1";	gene_id	"g3056";
AWRI2804_contig1521_scaffold1	AUGUSTUS	start_codon	267715	267717	.	-	0	transcript_id	"g3056.t1";	gene_id	"g3056";
AWRI2804_contig1521_scaffold1	AUGUSTUS	gene	268521	271541	1	+	.	g3057;OG0000255;Phosphatidylinositol 4-kinase PIK1
AWRI2804_contig1521_scaffold1	AUGUSTUS	transcript	268521	271541	1	+	.	g3057.t1
AWRI2804_contig1521_scaffold1	AUGUSTUS	start_codon	268521	268523	.	+	0	transcript_id	"g3057.t1";	gene_id	"g3057";
AWRI2804_contig1521_scaffold1	AUGUSTUS	CDS	268521	271538	1	+	0	transcript_id	"g3057.t1";	gene_id	"g3057";
AWRI2804_contig1521_scaffold1	AUGUSTUS	stop_codon	271539	271541	.	+	0	transcript_id	"g3057.t1";	gene_id	"g3057";
AWRI2804_contig1521_scaffold1	AUGUSTUS	gene	271777	274434	0.75	-	.	g3058;OG0002762;Protein arginine N-methyltransferase HSL7
AWRI2804_contig1521_scaffold1	AUGUSTUS	transcript	271777	274434	0.75	-	.	g3058.t1
AWRI2804_contig1521_scaffold1	AUGUSTUS	stop_codon	271777	271779	.	-	0	transcript_id	"g3058.t1";	gene_id	"g3058";
AWRI2804_contig1521_scaffold1	AUGUSTUS	CDS	271780	274434	0.75	-	0	transcript_id	"g3058.t1";	gene_id	"g3058";
AWRI2804_contig1521_scaffold1	AUGUSTUS	start_codon	274432	274434	.	-	0	transcript_id	"g3058.t1";	gene_id	"g3058";
AWRI2804_contig1521_scaffold1	AUGUSTUS	gene	277440	284684	0.9	+	.	g3059;OG0000181;Serine/threonine-protein kinase MEC1
AWRI2804_contig1521_scaffold1	AUGUSTUS	transcript	277440	284684	0.9	+	.	g3059.t1
AWRI2804_contig1521_scaffold1	AUGUSTUS	start_codon	277440	277442	.	+	0	transcript_id	"g3059.t1";	gene_id	"g3059";
AWRI2804_contig1521_scaffold1	AUGUSTUS	CDS	277440	284681	0.9	+	0	transcript_id	"g3059.t1";	gene_id	"g3059";
AWRI2804_contig1521_scaffold1	AUGUSTUS	stop_codon	284682	284684	.	+	0	transcript_id	"g3059.t1";	gene_id	"g3059";
AWRI2804_contig1521_scaffold1	AUGUSTUS	gene	284786	287818	1	-	.	g3060;OG0002763;FACT complex subunit SPT16
AWRI2804_contig1521_scaffold1	AUGUSTUS	transcript	284786	287818	1	-	.	g3060.t1
AWRI2804_contig1521_scaffold1	AUGUSTUS	stop_codon	284786	284788	.	-	0	transcript_id	"g3060.t1";	gene_id	"g3060";
AWRI2804_contig1521_scaffold1	AUGUSTUS	CDS	284789	287818	1	-	0	transcript_id	"g3060.t1";	gene_id	"g3060";
AWRI2804_contig1521_scaffold1	AUGUSTUS	start_codon	287816	287818	.	-	0	transcript_id	"g3060.t1";	gene_id	"g3060";
AWRI2804_contig1521_scaffold1	AUGUSTUS	gene	288868	289530	0.98	+	.	g3061;OG0002764;GTP-binding protein YPT32/YPT11
AWRI2804_contig1521_scaffold1	AUGUSTUS	transcript	288868	289530	0.98	+	.	g3061.t1
AWRI2804_contig1521_scaffold1	AUGUSTUS	start_codon	288868	288870	.	+	0	transcript_id	"g3061.t1";	gene_id	"g3061";
AWRI2804_contig1521_scaffold1	AUGUSTUS	CDS	288868	289527	0.98	+	0	transcript_id	"g3061.t1";	gene_id	"g3061";
AWRI2804_contig1521_scaffold1	AUGUSTUS	stop_codon	289528	289530	.	+	0	transcript_id	"g3061.t1";	gene_id	"g3061";
AWRI2804_contig1521_scaffold1	AUGUSTUS	gene	289841	290320	1	-	.	g3062;OG0002765;Histone H2A.Z-specific chaperone CHZ1
AWRI2804_contig1521_scaffold1	AUGUSTUS	transcript	289841	290320	1	-	.	g3062.t1
AWRI2804_contig1521_scaffold1	AUGUSTUS	stop_codon	289841	289843	.	-	0	transcript_id	"g3062.t1";	gene_id	"g3062";
AWRI2804_contig1521_scaffold1	AUGUSTUS	CDS	289844	290320	1	-	0	transcript_id	"g3062.t1";	gene_id	"g3062";
AWRI2804_contig1521_scaffold1	AUGUSTUS	start_codon	290318	290320	.	-	0	transcript_id	"g3062.t1";	gene_id	"g3062";
AWRI2804_contig1521_scaffold1	AUGUSTUS	gene	291434	293332	1	+	.	g3063;OG0000548;hypothetical protein
AWRI2804_contig1521_scaffold1	AUGUSTUS	transcript	291434	293332	1	+	.	g3063.t1
AWRI2804_contig1521_scaffold1	AUGUSTUS	start_codon	291434	291436	.	+	0	transcript_id	"g3063.t1";	gene_id	"g3063";
AWRI2804_contig1521_scaffold1	AUGUSTUS	CDS	291434	293329	1	+	0	transcript_id	"g3063.t1";	gene_id	"g3063";
AWRI2804_contig1521_scaffold1	AUGUSTUS	stop_codon	293330	293332	.	+	0	transcript_id	"g3063.t1";	gene_id	"g3063";
AWRI2804_contig1521_scaffold1	AUGUSTUS	gene	294434	295114	0.67	+	.	g3064;OG0004487;DOA4-independent degradation protein 4
AWRI2804_contig1521_scaffold1	AUGUSTUS	transcript	294434	295114	0.67	+	.	g3064.t1
AWRI2804_contig1521_scaffold1	AUGUSTUS	start_codon	294434	294436	.	+	0	transcript_id	"g3064.t1";	gene_id	"g3064";
AWRI2804_contig1521_scaffold1	AUGUSTUS	CDS	294434	295111	0.67	+	0	transcript_id	"g3064.t1";	gene_id	"g3064";
AWRI2804_contig1521_scaffold1	AUGUSTUS	stop_codon	295112	295114	.	+	0	transcript_id	"g3064.t1";	gene_id	"g3064";
AWRI2804_contig1521_scaffold1	AUGUSTUS	gene	296652	298994	0.87	+	.	g3065;OG0000549;Serine/threonine-protein kinase PTK2/STK2
AWRI2804_contig1521_scaffold1	AUGUSTUS	transcript	296652	298994	0.87	+	.	g3065.t1
AWRI2804_contig1521_scaffold1	AUGUSTUS	start_codon	296652	296654	.	+	0	transcript_id	"g3065.t1";	gene_id	"g3065";
AWRI2804_contig1521_scaffold1	AUGUSTUS	CDS	296652	298991	0.87	+	0	transcript_id	"g3065.t1";	gene_id	"g3065";
AWRI2804_contig1521_scaffold1	AUGUSTUS	stop_codon	298992	298994	.	+	0	transcript_id	"g3065.t1";	gene_id	"g3065";
AWRI2804_contig1521_scaffold1	AUGUSTUS	gene	299504	301374	0.5	-	.	g3066;OG0002766;Serine/threonine-protein phosphatase PP-Z1
AWRI2804_contig1521_scaffold1	AUGUSTUS	transcript	299504	301374	0.5	-	.	g3066.t1
AWRI2804_contig1521_scaffold1	AUGUSTUS	stop_codon	299504	299506	.	-	0	transcript_id	"g3066.t1";	gene_id	"g3066";
AWRI2804_contig1521_scaffold1	AUGUSTUS	intron	301248	301327	0.6	-	.	transcript_id	"g3066.t1";	gene_id	"g3066";
AWRI2804_contig1521_scaffold1	AUGUSTUS	CDS	299507	301247	0.6	-	1	transcript_id	"g3066.t1";	gene_id	"g3066";
AWRI2804_contig1521_scaffold1	AUGUSTUS	CDS	301328	301374	0.57	-	0	transcript_id	"g3066.t1";	gene_id	"g3066";
AWRI2804_contig1521_scaffold1	AUGUSTUS	start_codon	301372	301374	.	-	0	transcript_id	"g3066.t1";	gene_id	"g3066";
AWRI2804_contig1521_scaffold1	AUGUSTUS	gene	302783	303805	1	+	.	g3067;OG0002767;Nuclear cap-binding protein subunit 2
AWRI2804_contig1521_scaffold1	AUGUSTUS	transcript	302783	303805	1	+	.	g3067.t1
AWRI2804_contig1521_scaffold1	AUGUSTUS	start_codon	302783	302785	.	+	0	transcript_id	"g3067.t1";	gene_id	"g3067";
AWRI2804_contig1521_scaffold1	AUGUSTUS	CDS	302783	303802	1	+	0	transcript_id	"g3067.t1";	gene_id	"g3067";
AWRI2804_contig1521_scaffold1	AUGUSTUS	stop_codon	303803	303805	.	+	0	transcript_id	"g3067.t1";	gene_id	"g3067";
AWRI2804_contig1521_scaffold1	AUGUSTUS	gene	304484	306703	1	+	.	g3068;OG0002768;Pre-tRNA-processing protein PTA1
AWRI2804_contig1521_scaffold1	AUGUSTUS	transcript	304484	306703	1	+	.	g3068.t1
AWRI2804_contig1521_scaffold1	AUGUSTUS	start_codon	304484	304486	.	+	0	transcript_id	"g3068.t1";	gene_id	"g3068";
AWRI2804_contig1521_scaffold1	AUGUSTUS	CDS	304484	306700	1	+	0	transcript_id	"g3068.t1";	gene_id	"g3068";
AWRI2804_contig1521_scaffold1	AUGUSTUS	stop_codon	306701	306703	.	+	0	transcript_id	"g3068.t1";	gene_id	"g3068";
AWRI2804_contig1521_scaffold1	AUGUSTUS	gene	306792	308411	1	-	.	g3069;OG0002769;Pre-mRNA-splicing factor PRP9
AWRI2804_contig1521_scaffold1	AUGUSTUS	transcript	306792	308411	1	-	.	g3069.t1
AWRI2804_contig1521_scaffold1	AUGUSTUS	stop_codon	306792	306794	.	-	0	transcript_id	"g3069.t1";	gene_id	"g3069";
AWRI2804_contig1521_scaffold1	AUGUSTUS	CDS	306795	308411	1	-	0	transcript_id	"g3069.t1";	gene_id	"g3069";
AWRI2804_contig1521_scaffold1	AUGUSTUS	start_codon	308409	308411	.	-	0	transcript_id	"g3069.t1";	gene_id	"g3069";
AWRI2804_contig1521_scaffold1	AUGUSTUS	gene	308701	309705	0.69	+	.	g3070;OG0002770;Mediator of RNA polymerase II transcription subunit 20
AWRI2804_contig1521_scaffold1	AUGUSTUS	transcript	308701	309705	0.69	+	.	g3070.t1
AWRI2804_contig1521_scaffold1	AUGUSTUS	start_codon	308701	308703	.	+	0	transcript_id	"g3070.t1";	gene_id	"g3070";
AWRI2804_contig1521_scaffold1	AUGUSTUS	intron	308712	308771	0.69	+	.	transcript_id	"g3070.t1";	gene_id	"g3070";
AWRI2804_contig1521_scaffold1	AUGUSTUS	CDS	308701	308711	0.69	+	0	transcript_id	"g3070.t1";	gene_id	"g3070";
AWRI2804_contig1521_scaffold1	AUGUSTUS	CDS	308772	309702	0.99	+	1	transcript_id	"g3070.t1";	gene_id	"g3070";
AWRI2804_contig1521_scaffold1	AUGUSTUS	stop_codon	309703	309705	.	+	0	transcript_id	"g3070.t1";	gene_id	"g3070";
AWRI2804_contig1521_scaffold1	AUGUSTUS	gene	309830	310966	0.9	-	.	g3071;OG0002771;hypothetical protein
AWRI2804_contig1521_scaffold1	AUGUSTUS	transcript	309830	310966	0.9	-	.	g3071.t1
AWRI2804_contig1521_scaffold1	AUGUSTUS	stop_codon	309830	309832	.	-	0	transcript_id	"g3071.t1";	gene_id	"g3071";
AWRI2804_contig1521_scaffold1	AUGUSTUS	CDS	309833	310966	0.9	-	0	transcript_id	"g3071.t1";	gene_id	"g3071";
AWRI2804_contig1521_scaffold1	AUGUSTUS	start_codon	310964	310966	.	-	0	transcript_id	"g3071.t1";	gene_id	"g3071";
AWRI2804_contig1521_scaffold1	AUGUSTUS	gene	312810	314234	0.98	+	.	g3072;OG0002772;Alpha,alpha-trehalose-phosphate synthase [UDP-forming]
AWRI2804_contig1521_scaffold1	AUGUSTUS	transcript	312810	314234	0.98	+	.	g3072.t1
AWRI2804_contig1521_scaffold1	AUGUSTUS	start_codon	312810	312812	.	+	0	transcript_id	"g3072.t1";	gene_id	"g3072";
AWRI2804_contig1521_scaffold1	AUGUSTUS	CDS	312810	314231	0.98	+	0	transcript_id	"g3072.t1";	gene_id	"g3072";
AWRI2804_contig1521_scaffold1	AUGUSTUS	stop_codon	314232	314234	.	+	0	transcript_id	"g3072.t1";	gene_id	"g3072";
AWRI2804_contig1521_scaffold1	AUGUSTUS	gene	314967	316205	0.98	+	.	g3073;OG0002773;Protein phosphatase 2C homolog 4
AWRI2804_contig1521_scaffold1	AUGUSTUS	transcript	314967	316205	0.98	+	.	g3073.t1
AWRI2804_contig1521_scaffold1	AUGUSTUS	start_codon	314967	314969	.	+	0	transcript_id	"g3073.t1";	gene_id	"g3073";
AWRI2804_contig1521_scaffold1	AUGUSTUS	CDS	314967	316202	0.98	+	0	transcript_id	"g3073.t1";	gene_id	"g3073";
AWRI2804_contig1521_scaffold1	AUGUSTUS	stop_codon	316203	316205	.	+	0	transcript_id	"g3073.t1";	gene_id	"g3073";
AWRI2804_contig1521_scaffold1	AUGUSTUS	gene	316499	321154	1	-	.	g3074;OG0002774;Uncharacterized protein C56F8.02
AWRI2804_contig1521_scaffold1	AUGUSTUS	transcript	316499	321154	1	-	.	g3074.t1
AWRI2804_contig1521_scaffold1	AUGUSTUS	stop_codon	316499	316501	.	-	0	transcript_id	"g3074.t1";	gene_id	"g3074";
AWRI2804_contig1521_scaffold1	AUGUSTUS	CDS	316502	321154	1	-	0	transcript_id	"g3074.t1";	gene_id	"g3074";
AWRI2804_contig1521_scaffold1	AUGUSTUS	start_codon	321152	321154	.	-	0	transcript_id	"g3074.t1";	gene_id	"g3074";
AWRI2804_contig1521_scaffold1	AUGUSTUS	gene	321827	322227	0.67	+	.	g3075;OG0002775;UPF0045 protein ECM15
AWRI2804_contig1521_scaffold1	AUGUSTUS	transcript	321827	322227	0.67	+	.	g3075.t1
AWRI2804_contig1521_scaffold1	AUGUSTUS	start_codon	321827	321829	.	+	0	transcript_id	"g3075.t1";	gene_id	"g3075";
AWRI2804_contig1521_scaffold1	AUGUSTUS	intron	321884	321948	0.67	+	.	transcript_id	"g3075.t1";	gene_id	"g3075";
AWRI2804_contig1521_scaffold1	AUGUSTUS	CDS	321827	321883	0.67	+	0	transcript_id	"g3075.t1";	gene_id	"g3075";
AWRI2804_contig1521_scaffold1	AUGUSTUS	CDS	321949	322224	0.68	+	0	transcript_id	"g3075.t1";	gene_id	"g3075";
AWRI2804_contig1521_scaffold1	AUGUSTUS	stop_codon	322225	322227	.	+	0	transcript_id	"g3075.t1";	gene_id	"g3075";
AWRI2804_contig1521_scaffold1	AUGUSTUS	gene	322295	323797	1	-	.	g3076;OG0000182;Succinate-semialdehyde dehydrogenase [NADP(+)]
AWRI2804_contig1521_scaffold1	AUGUSTUS	transcript	322295	323797	1	-	.	g3076.t1
AWRI2804_contig1521_scaffold1	AUGUSTUS	stop_codon	322295	322297	.	-	0	transcript_id	"g3076.t1";	gene_id	"g3076";
AWRI2804_contig1521_scaffold1	AUGUSTUS	CDS	322298	323797	1	-	0	transcript_id	"g3076.t1";	gene_id	"g3076";
AWRI2804_contig1521_scaffold1	AUGUSTUS	start_codon	323795	323797	.	-	0	transcript_id	"g3076.t1";	gene_id	"g3076";
AWRI2804_contig1521_scaffold1	AUGUSTUS	gene	324939	326186	1	+	.	g3077;OG0002776;Argininosuccinate synthase
AWRI2804_contig1521_scaffold1	AUGUSTUS	transcript	324939	326186	1	+	.	g3077.t1
AWRI2804_contig1521_scaffold1	AUGUSTUS	start_codon	324939	324941	.	+	0	transcript_id	"g3077.t1";	gene_id	"g3077";
AWRI2804_contig1521_scaffold1	AUGUSTUS	CDS	324939	326183	1	+	0	transcript_id	"g3077.t1";	gene_id	"g3077";
AWRI2804_contig1521_scaffold1	AUGUSTUS	stop_codon	326184	326186	.	+	0	transcript_id	"g3077.t1";	gene_id	"g3077";
AWRI2804_contig1521_scaffold1	AUGUSTUS	gene	328362	333822	0.62	+	.	g3078;OG0000000;Copia protein
AWRI2804_contig1521_scaffold1	AUGUSTUS	transcript	328362	333822	0.62	+	.	g3078.t1
AWRI2804_contig1521_scaffold1	AUGUSTUS	start_codon	328362	328364	.	+	0	transcript_id	"g3078.t1";	gene_id	"g3078";
AWRI2804_contig1521_scaffold1	AUGUSTUS	intron	329344	329590	0.71	+	.	transcript_id	"g3078.t1";	gene_id	"g3078";
AWRI2804_contig1521_scaffold1	AUGUSTUS	CDS	328362	329343	0.78	+	0	transcript_id	"g3078.t1";	gene_id	"g3078";
AWRI2804_contig1521_scaffold1	AUGUSTUS	CDS	329591	333819	0.71	+	2	transcript_id	"g3078.t1";	gene_id	"g3078";
AWRI2804_contig1521_scaffold1	AUGUSTUS	stop_codon	333820	333822	.	+	0	transcript_id	"g3078.t1";	gene_id	"g3078";
AWRI2804_contig1521_scaffold1	AUGUSTUS	gene	337021	338568	0.8	-	.	g3079;OG0004776;hypothetical protein
AWRI2804_contig1521_scaffold1	AUGUSTUS	transcript	337021	338568	0.8	-	.	g3079.t1
AWRI2804_contig1521_scaffold1	AUGUSTUS	stop_codon	337021	337023	.	-	0	transcript_id	"g3079.t1";	gene_id	"g3079";
AWRI2804_contig1521_scaffold1	AUGUSTUS	CDS	337024	338568	0.8	-	0	transcript_id	"g3079.t1";	gene_id	"g3079";
AWRI2804_contig1521_scaffold1	AUGUSTUS	start_codon	338566	338568	.	-	0	transcript_id	"g3079.t1";	gene_id	"g3079";
AWRI2804_contig1521_scaffold1	AUGUSTUS	gene	341331	343610	1	-	.	g3080;OG0002777;Methionine--tRNA ligase, cytoplasmic
AWRI2804_contig1521_scaffold1	AUGUSTUS	transcript	341331	343610	1	-	.	g3080.t1
AWRI2804_contig1521_scaffold1	AUGUSTUS	stop_codon	341331	341333	.	-	0	transcript_id	"g3080.t1";	gene_id	"g3080";
AWRI2804_contig1521_scaffold1	AUGUSTUS	CDS	341334	343610	1	-	0	transcript_id	"g3080.t1";	gene_id	"g3080";
AWRI2804_contig1521_scaffold1	AUGUSTUS	start_codon	343608	343610	.	-	0	transcript_id	"g3080.t1";	gene_id	"g3080";
AWRI2804_contig1521_scaffold1	AUGUSTUS	gene	344107	344466	1	+	.	g3081;OG0004488;hypothetical protein
AWRI2804_contig1521_scaffold1	AUGUSTUS	transcript	344107	344466	1	+	.	g3081.t1
AWRI2804_contig1521_scaffold1	AUGUSTUS	start_codon	344107	344109	.	+	0	transcript_id	"g3081.t1";	gene_id	"g3081";
AWRI2804_contig1521_scaffold1	AUGUSTUS	CDS	344107	344463	1	+	0	transcript_id	"g3081.t1";	gene_id	"g3081";
AWRI2804_contig1521_scaffold1	AUGUSTUS	stop_codon	344464	344466	.	+	0	transcript_id	"g3081.t1";	gene_id	"g3081";
AWRI2804_contig1521_scaffold1	AUGUSTUS	gene	344557	345213	0.94	-	.	g3082;OG0002778;Secretory component protein SHR3
AWRI2804_contig1521_scaffold1	AUGUSTUS	transcript	344557	345213	0.94	-	.	g3082.t1
AWRI2804_contig1521_scaffold1	AUGUSTUS	stop_codon	344557	344559	.	-	0	transcript_id	"g3082.t1";	gene_id	"g3082";
AWRI2804_contig1521_scaffold1	AUGUSTUS	CDS	344560	345213	0.94	-	0	transcript_id	"g3082.t1";	gene_id	"g3082";
AWRI2804_contig1521_scaffold1	AUGUSTUS	start_codon	345211	345213	.	-	0	transcript_id	"g3082.t1";	gene_id	"g3082";
AWRI2804_contig1521_scaffold1	AUGUSTUS	gene	345940	348285	1	+	.	g3083;OG0000550;Transcription initiation factor TFIID subunit 5
AWRI2804_contig1521_scaffold1	AUGUSTUS	transcript	345940	348285	1	+	.	g3083.t1
AWRI2804_contig1521_scaffold1	AUGUSTUS	start_codon	345940	345942	.	+	0	transcript_id	"g3083.t1";	gene_id	"g3083";
AWRI2804_contig1521_scaffold1	AUGUSTUS	CDS	345940	348282	1	+	0	transcript_id	"g3083.t1";	gene_id	"g3083";
AWRI2804_contig1521_scaffold1	AUGUSTUS	stop_codon	348283	348285	.	+	0	transcript_id	"g3083.t1";	gene_id	"g3083";
AWRI2804_contig1521_scaffold1	AUGUSTUS	gene	348439	349692	1	-	.	g3084;OG0004489;Phosphatidylinositol N-acetylglucosaminyltransferase GPI2 subunit
AWRI2804_contig1521_scaffold1	AUGUSTUS	transcript	348439	349692	1	-	.	g3084.t1
AWRI2804_contig1521_scaffold1	AUGUSTUS	stop_codon	348439	348441	.	-	0	transcript_id	"g3084.t1";	gene_id	"g3084";
AWRI2804_contig1521_scaffold1	AUGUSTUS	CDS	348442	349692	1	-	0	transcript_id	"g3084.t1";	gene_id	"g3084";
AWRI2804_contig1521_scaffold1	AUGUSTUS	start_codon	349690	349692	.	-	0	transcript_id	"g3084.t1";	gene_id	"g3084";
AWRI2804_contig1521_scaffold1	AUGUSTUS	gene	349948	351102	1	+	.	g3085;OG0000551;hypothetical protein
AWRI2804_contig1521_scaffold1	AUGUSTUS	transcript	349948	351102	1	+	.	g3085.t1
AWRI2804_contig1521_scaffold1	AUGUSTUS	start_codon	349948	349950	.	+	0	transcript_id	"g3085.t1";	gene_id	"g3085";
AWRI2804_contig1521_scaffold1	AUGUSTUS	CDS	349948	351099	1	+	0	transcript_id	"g3085.t1";	gene_id	"g3085";
AWRI2804_contig1521_scaffold1	AUGUSTUS	stop_codon	351100	351102	.	+	0	transcript_id	"g3085.t1";	gene_id	"g3085";
AWRI2804_contig1521_scaffold1	AUGUSTUS	gene	352075	353715	1	+	.	g3086;OG0002779;Glucose-6-phosphate isomerase
AWRI2804_contig1521_scaffold1	AUGUSTUS	transcript	352075	353715	1	+	.	g3086.t1
AWRI2804_contig1521_scaffold1	AUGUSTUS	start_codon	352075	352077	.	+	0	transcript_id	"g3086.t1";	gene_id	"g3086";
AWRI2804_contig1521_scaffold1	AUGUSTUS	CDS	352075	353712	1	+	0	transcript_id	"g3086.t1";	gene_id	"g3086";
AWRI2804_contig1521_scaffold1	AUGUSTUS	stop_codon	353713	353715	.	+	0	transcript_id	"g3086.t1";	gene_id	"g3086";
AWRI2804_contig1521_scaffold1	AUGUSTUS	gene	354158	355465	0.94	-	.	g3087;OG0002780;hypothetical protein
AWRI2804_contig1521_scaffold1	AUGUSTUS	transcript	354158	355465	0.94	-	.	g3087.t1
AWRI2804_contig1521_scaffold1	AUGUSTUS	stop_codon	354158	354160	.	-	0	transcript_id	"g3087.t1";	gene_id	"g3087";
AWRI2804_contig1521_scaffold1	AUGUSTUS	CDS	354161	355465	0.94	-	0	transcript_id	"g3087.t1";	gene_id	"g3087";
AWRI2804_contig1521_scaffold1	AUGUSTUS	start_codon	355463	355465	.	-	0	transcript_id	"g3087.t1";	gene_id	"g3087";
AWRI2804_contig1521_scaffold1	AUGUSTUS	gene	357775	358446	1	+	.	g3088;OG0002781;Vesicle-associated membrane protein-associated protein SCS2
AWRI2804_contig1521_scaffold1	AUGUSTUS	transcript	357775	358446	1	+	.	g3088.t1
AWRI2804_contig1521_scaffold1	AUGUSTUS	start_codon	357775	357777	.	+	0	transcript_id	"g3088.t1";	gene_id	"g3088";
AWRI2804_contig1521_scaffold1	AUGUSTUS	CDS	357775	358443	1	+	0	transcript_id	"g3088.t1";	gene_id	"g3088";
AWRI2804_contig1521_scaffold1	AUGUSTUS	stop_codon	358444	358446	.	+	0	transcript_id	"g3088.t1";	gene_id	"g3088";
AWRI2804_contig1521_scaffold1	AUGUSTUS	gene	359316	360098	0.96	+	.	g3089;OG0002782;E3 ubiquitin-protein ligase complex SLX5-SLX8 subunit SLX8
AWRI2804_contig1521_scaffold1	AUGUSTUS	transcript	359316	360098	0.96	+	.	g3089.t1
AWRI2804_contig1521_scaffold1	AUGUSTUS	start_codon	359316	359318	.	+	0	transcript_id	"g3089.t1";	gene_id	"g3089";
AWRI2804_contig1521_scaffold1	AUGUSTUS	CDS	359316	360095	0.96	+	0	transcript_id	"g3089.t1";	gene_id	"g3089";
AWRI2804_contig1521_scaffold1	AUGUSTUS	stop_codon	360096	360098	.	+	0	transcript_id	"g3089.t1";	gene_id	"g3089";
AWRI2804_contig1521_scaffold1	AUGUSTUS	gene	360214	360645	1	-	.	g3090;OG0002783;Mediator of RNA polymerase II transcription subunit 10
AWRI2804_contig1521_scaffold1	AUGUSTUS	transcript	360214	360645	1	-	.	g3090.t1
AWRI2804_contig1521_scaffold1	AUGUSTUS	stop_codon	360214	360216	.	-	0	transcript_id	"g3090.t1";	gene_id	"g3090";
AWRI2804_contig1521_scaffold1	AUGUSTUS	CDS	360217	360645	1	-	0	transcript_id	"g3090.t1";	gene_id	"g3090";
AWRI2804_contig1521_scaffold1	AUGUSTUS	start_codon	360643	360645	.	-	0	transcript_id	"g3090.t1";	gene_id	"g3090";
AWRI2804_contig1521_scaffold1	AUGUSTUS	gene	361260	362096	1	+	.	g3091;OG0002784;Phosphoadenosine phosphosulfate reductase
AWRI2804_contig1521_scaffold1	AUGUSTUS	transcript	361260	362096	1	+	.	g3091.t1
AWRI2804_contig1521_scaffold1	AUGUSTUS	start_codon	361260	361262	.	+	0	transcript_id	"g3091.t1";	gene_id	"g3091";
AWRI2804_contig1521_scaffold1	AUGUSTUS	CDS	361260	362093	1	+	0	transcript_id	"g3091.t1";	gene_id	"g3091";
AWRI2804_contig1521_scaffold1	AUGUSTUS	stop_codon	362094	362096	.	+	0	transcript_id	"g3091.t1";	gene_id	"g3091";
AWRI2804_contig1521_scaffold1	AUGUSTUS	gene	362852	364075	1	+	.	g3092;OG0002785;Metacaspase-1
AWRI2804_contig1521_scaffold1	AUGUSTUS	transcript	362852	364075	1	+	.	g3092.t1
AWRI2804_contig1521_scaffold1	AUGUSTUS	start_codon	362852	362854	.	+	0	transcript_id	"g3092.t1";	gene_id	"g3092";
AWRI2804_contig1521_scaffold1	AUGUSTUS	CDS	362852	364072	1	+	0	transcript_id	"g3092.t1";	gene_id	"g3092";
AWRI2804_contig1521_scaffold1	AUGUSTUS	stop_codon	364073	364075	.	+	0	transcript_id	"g3092.t1";	gene_id	"g3092";
AWRI2804_contig1521_scaffold1	AUGUSTUS	gene	364521	366062	0.97	+	.	g3093;OG0002786;Probable thiamine biosynthetic bifunctional enzyme
AWRI2804_contig1521_scaffold1	AUGUSTUS	transcript	364521	366062	0.97	+	.	g3093.t1
AWRI2804_contig1521_scaffold1	AUGUSTUS	start_codon	364521	364523	.	+	0	transcript_id	"g3093.t1";	gene_id	"g3093";
AWRI2804_contig1521_scaffold1	AUGUSTUS	CDS	364521	366059	0.97	+	0	transcript_id	"g3093.t1";	gene_id	"g3093";
AWRI2804_contig1521_scaffold1	AUGUSTUS	stop_codon	366060	366062	.	+	0	transcript_id	"g3093.t1";	gene_id	"g3093";
AWRI2804_contig1521_scaffold1	AUGUSTUS	gene	367293	371338	0.34	+	.	g3094;OG0000052;Nuclear protein STH1/NPS1
AWRI2804_contig1521_scaffold1	AUGUSTUS	transcript	367293	371338	0.34	+	.	g3094.t1
AWRI2804_contig1521_scaffold1	AUGUSTUS	start_codon	367293	367295	.	+	0	transcript_id	"g3094.t1";	gene_id	"g3094";
AWRI2804_contig1521_scaffold1	AUGUSTUS	intron	370752	370870	0.37	+	.	transcript_id	"g3094.t1";	gene_id	"g3094";
AWRI2804_contig1521_scaffold1	AUGUSTUS	CDS	367293	370751	0.42	+	0	transcript_id	"g3094.t1";	gene_id	"g3094";
AWRI2804_contig1521_scaffold1	AUGUSTUS	CDS	370871	371335	0.51	+	0	transcript_id	"g3094.t1";	gene_id	"g3094";
AWRI2804_contig1521_scaffold1	AUGUSTUS	stop_codon	371336	371338	.	+	0	transcript_id	"g3094.t1";	gene_id	"g3094";
AWRI2804_contig1521_scaffold1	AUGUSTUS	gene	372478	373347	0.98	-	.	g3095;OG0000183;FIT family protein YFT2
AWRI2804_contig1521_scaffold1	AUGUSTUS	transcript	372478	373347	0.98	-	.	g3095.t1
AWRI2804_contig1521_scaffold1	AUGUSTUS	stop_codon	372478	372480	.	-	0	transcript_id	"g3095.t1";	gene_id	"g3095";
AWRI2804_contig1521_scaffold1	AUGUSTUS	CDS	372481	373347	0.98	-	0	transcript_id	"g3095.t1";	gene_id	"g3095";
AWRI2804_contig1521_scaffold1	AUGUSTUS	start_codon	373345	373347	.	-	0	transcript_id	"g3095.t1";	gene_id	"g3095";
AWRI2804_contig1521_scaffold1	AUGUSTUS	gene	373668	374618	1	-	.	g3096;OG0000183;Inner kinetochore subunit MCM21
AWRI2804_contig1521_scaffold1	AUGUSTUS	transcript	373668	374618	1	-	.	g3096.t1
AWRI2804_contig1521_scaffold1	AUGUSTUS	stop_codon	373668	373670	.	-	0	transcript_id	"g3096.t1";	gene_id	"g3096";
AWRI2804_contig1521_scaffold1	AUGUSTUS	CDS	373671	374618	1	-	0	transcript_id	"g3096.t1";	gene_id	"g3096";
AWRI2804_contig1521_scaffold1	AUGUSTUS	start_codon	374616	374618	.	-	0	transcript_id	"g3096.t1";	gene_id	"g3096";
AWRI2804_contig1521_scaffold1	AUGUSTUS	gene	374886	375572	0.92	+	.	g3097;OG0002787;tRNA-specific adenosine deaminase subunit TAD2
AWRI2804_contig1521_scaffold1	AUGUSTUS	transcript	374886	375572	0.92	+	.	g3097.t1
AWRI2804_contig1521_scaffold1	AUGUSTUS	start_codon	374886	374888	.	+	0	transcript_id	"g3097.t1";	gene_id	"g3097";
AWRI2804_contig1521_scaffold1	AUGUSTUS	CDS	374886	375569	0.92	+	0	transcript_id	"g3097.t1";	gene_id	"g3097";
AWRI2804_contig1521_scaffold1	AUGUSTUS	stop_codon	375570	375572	.	+	0	transcript_id	"g3097.t1";	gene_id	"g3097";
AWRI2804_contig1521_scaffold1	AUGUSTUS	gene	375700	377700	0.98	-	.	g3098;OG0002788;Sorting nexin-4
AWRI2804_contig1521_scaffold1	AUGUSTUS	transcript	375700	377700	0.98	-	.	g3098.t1
AWRI2804_contig1521_scaffold1	AUGUSTUS	stop_codon	375700	375702	.	-	0	transcript_id	"g3098.t1";	gene_id	"g3098";
AWRI2804_contig1521_scaffold1	AUGUSTUS	CDS	375703	377700	0.98	-	0	transcript_id	"g3098.t1";	gene_id	"g3098";
AWRI2804_contig1521_scaffold1	AUGUSTUS	start_codon	377698	377700	.	-	0	transcript_id	"g3098.t1";	gene_id	"g3098";
AWRI2804_contig1521_scaffold1	AUGUSTUS	gene	378755	380413	0.99	-	.	g3099;OG0000552;La-related protein 1C
AWRI2804_contig1521_scaffold1	AUGUSTUS	transcript	378755	380413	0.99	-	.	g3099.t1
AWRI2804_contig1521_scaffold1	AUGUSTUS	stop_codon	378755	378757	.	-	0	transcript_id	"g3099.t1";	gene_id	"g3099";
AWRI2804_contig1521_scaffold1	AUGUSTUS	CDS	378758	380413	0.99	-	0	transcript_id	"g3099.t1";	gene_id	"g3099";
AWRI2804_contig1521_scaffold1	AUGUSTUS	start_codon	380411	380413	.	-	0	transcript_id	"g3099.t1";	gene_id	"g3099";
AWRI2804_contig1521_scaffold1	AUGUSTUS	gene	382314	383441	1	+	.	g3100;OG0002789;NADP-dependent alcohol dehydrogenase 6
AWRI2804_contig1521_scaffold1	AUGUSTUS	transcript	382314	383441	1	+	.	g3100.t1
AWRI2804_contig1521_scaffold1	AUGUSTUS	start_codon	382314	382316	.	+	0	transcript_id	"g3100.t1";	gene_id	"g3100";
AWRI2804_contig1521_scaffold1	AUGUSTUS	CDS	382314	383438	1	+	0	transcript_id	"g3100.t1";	gene_id	"g3100";
AWRI2804_contig1521_scaffold1	AUGUSTUS	stop_codon	383439	383441	.	+	0	transcript_id	"g3100.t1";	gene_id	"g3100";
AWRI2804_contig1521_scaffold1	AUGUSTUS	gene	385354	387804	0.99	-	.	g3101;OG0000553;Protein MNN4
AWRI2804_contig1521_scaffold1	AUGUSTUS	transcript	385354	387804	0.99	-	.	g3101.t1
AWRI2804_contig1521_scaffold1	AUGUSTUS	stop_codon	385354	385356	.	-	0	transcript_id	"g3101.t1";	gene_id	"g3101";
AWRI2804_contig1521_scaffold1	AUGUSTUS	CDS	385357	387804	0.99	-	0	transcript_id	"g3101.t1";	gene_id	"g3101";
AWRI2804_contig1521_scaffold1	AUGUSTUS	start_codon	387802	387804	.	-	0	transcript_id	"g3101.t1";	gene_id	"g3101";
AWRI2804_contig1521_scaffold1	AUGUSTUS	gene	390965	393044	0.21	+	.	g3102;;Protein SNQ2
AWRI2804_contig1521_scaffold1	AUGUSTUS	transcript	390965	393044	0.21	+	.	g3102.t1
AWRI2804_contig1521_scaffold1	AUGUSTUS	start_codon	390965	390967	.	+	0	transcript_id	"g3102.t1";	gene_id	"g3102";
AWRI2804_contig1521_scaffold1	AUGUSTUS	intron	392320	392674	0.21	+	.	transcript_id	"g3102.t1";	gene_id	"g3102";
AWRI2804_contig1521_scaffold1	AUGUSTUS	CDS	390965	392319	0.34	+	0	transcript_id	"g3102.t1";	gene_id	"g3102";
AWRI2804_contig1521_scaffold1	AUGUSTUS	CDS	392675	393041	0.42	+	1	transcript_id	"g3102.t1";	gene_id	"g3102";
AWRI2804_contig1521_scaffold1	AUGUSTUS	stop_codon	393042	393044	.	+	0	transcript_id	"g3102.t1";	gene_id	"g3102";
AWRI2804_contig1521_scaffold1	AUGUSTUS	gene	393164	393904	0.39	-	.	g3103;;hypothetical protein
AWRI2804_contig1521_scaffold1	AUGUSTUS	transcript	393164	393904	0.39	-	.	g3103.t1
AWRI2804_contig1521_scaffold1	AUGUSTUS	stop_codon	393164	393166	.	-	0	transcript_id	"g3103.t1";	gene_id	"g3103";
AWRI2804_contig1521_scaffold1	AUGUSTUS	intron	393568	393693	0.58	-	.	transcript_id	"g3103.t1";	gene_id	"g3103";
AWRI2804_contig1521_scaffold1	AUGUSTUS	CDS	393167	393567	0.67	-	2	transcript_id	"g3103.t1";	gene_id	"g3103";
AWRI2804_contig1521_scaffold1	AUGUSTUS	CDS	393694	393904	0.58	-	0	transcript_id	"g3103.t1";	gene_id	"g3103";
AWRI2804_contig1521_scaffold1	AUGUSTUS	start_codon	393902	393904	.	-	0	transcript_id	"g3103.t1";	gene_id	"g3103";
AWRI2804_contig1521_scaffold1	AUGUSTUS	gene	394180	395895	0.96	+	.	g3104;OG0000008;Protein SNQ2
AWRI2804_contig1521_scaffold1	AUGUSTUS	transcript	394180	395895	0.96	+	.	g3104.t1
AWRI2804_contig1521_scaffold1	AUGUSTUS	start_codon	394180	394182	.	+	0	transcript_id	"g3104.t1";	gene_id	"g3104";
AWRI2804_contig1521_scaffold1	AUGUSTUS	CDS	394180	395892	0.96	+	0	transcript_id	"g3104.t1";	gene_id	"g3104";
AWRI2804_contig1521_scaffold1	AUGUSTUS	stop_codon	395893	395895	.	+	0	transcript_id	"g3104.t1";	gene_id	"g3104";
AWRI2804_contig1521_scaffold1	AUGUSTUS	gene	396830	397303	0.93	+	.	g3105;OG0004490;Small nuclear ribonucleoprotein-associated protein B
AWRI2804_contig1521_scaffold1	AUGUSTUS	transcript	396830	397303	0.93	+	.	g3105.t1
AWRI2804_contig1521_scaffold1	AUGUSTUS	start_codon	396830	396832	.	+	0	transcript_id	"g3105.t1";	gene_id	"g3105";
AWRI2804_contig1521_scaffold1	AUGUSTUS	CDS	396830	397300	0.93	+	0	transcript_id	"g3105.t1";	gene_id	"g3105";
AWRI2804_contig1521_scaffold1	AUGUSTUS	stop_codon	397301	397303	.	+	0	transcript_id	"g3105.t1";	gene_id	"g3105";
AWRI2804_contig1521_scaffold1	AUGUSTUS	gene	398146	402018	0.99	-	.	g3106;OG0002790;Antiviral helicase SKI2
AWRI2804_contig1521_scaffold1	AUGUSTUS	transcript	398146	402018	0.99	-	.	g3106.t1
AWRI2804_contig1521_scaffold1	AUGUSTUS	stop_codon	398146	398148	.	-	0	transcript_id	"g3106.t1";	gene_id	"g3106";
AWRI2804_contig1521_scaffold1	AUGUSTUS	CDS	398149	402018	0.99	-	0	transcript_id	"g3106.t1";	gene_id	"g3106";
AWRI2804_contig1521_scaffold1	AUGUSTUS	start_codon	402016	402018	.	-	0	transcript_id	"g3106.t1";	gene_id	"g3106";
AWRI2804_contig1521_scaffold1	AUGUSTUS	gene	403708	405081	0.87	+	.	g3107;OG0002791;Fructose-2,6-bisphosphatase
AWRI2804_contig1521_scaffold1	AUGUSTUS	transcript	403708	405081	0.87	+	.	g3107.t1
AWRI2804_contig1521_scaffold1	AUGUSTUS	start_codon	403708	403710	.	+	0	transcript_id	"g3107.t1";	gene_id	"g3107";
AWRI2804_contig1521_scaffold1	AUGUSTUS	CDS	403708	405078	0.87	+	0	transcript_id	"g3107.t1";	gene_id	"g3107";
AWRI2804_contig1521_scaffold1	AUGUSTUS	stop_codon	405079	405081	.	+	0	transcript_id	"g3107.t1";	gene_id	"g3107";
AWRI2804_contig1521_scaffold1	AUGUSTUS	gene	405873	406781	0.72	-	.	g3108;OG0002792;Mitochondrial ATPase complex subunit ATP10
AWRI2804_contig1521_scaffold1	AUGUSTUS	transcript	405873	406781	0.72	-	.	g3108.t1
AWRI2804_contig1521_scaffold1	AUGUSTUS	stop_codon	405873	405875	.	-	0	transcript_id	"g3108.t1";	gene_id	"g3108";
AWRI2804_contig1521_scaffold1	AUGUSTUS	CDS	405876	406781	0.72	-	0	transcript_id	"g3108.t1";	gene_id	"g3108";
AWRI2804_contig1521_scaffold1	AUGUSTUS	start_codon	406779	406781	.	-	0	transcript_id	"g3108.t1";	gene_id	"g3108";
AWRI2804_contig1521_scaffold1	AUGUSTUS	gene	407304	410033	1	+	.	g3109;OG0002793;SPS-sensor serine protease component SSY5
AWRI2804_contig1521_scaffold1	AUGUSTUS	transcript	407304	410033	1	+	.	g3109.t1
AWRI2804_contig1521_scaffold1	AUGUSTUS	start_codon	407304	407306	.	+	0	transcript_id	"g3109.t1";	gene_id	"g3109";
AWRI2804_contig1521_scaffold1	AUGUSTUS	CDS	407304	410030	1	+	0	transcript_id	"g3109.t1";	gene_id	"g3109";
AWRI2804_contig1521_scaffold1	AUGUSTUS	stop_codon	410031	410033	.	+	0	transcript_id	"g3109.t1";	gene_id	"g3109";
AWRI2804_contig1521_scaffold1	AUGUSTUS	gene	410424	410657	0.58	-	.	g3110;OG0002794;Cytochrome b-c1 complex subunit 10
AWRI2804_contig1521_scaffold1	AUGUSTUS	transcript	410424	410657	0.58	-	.	g3110.t1
AWRI2804_contig1521_scaffold1	AUGUSTUS	stop_codon	410424	410426	.	-	0	transcript_id	"g3110.t1";	gene_id	"g3110";
AWRI2804_contig1521_scaffold1	AUGUSTUS	CDS	410427	410657	0.58	-	0	transcript_id	"g3110.t1";	gene_id	"g3110";
AWRI2804_contig1521_scaffold1	AUGUSTUS	start_codon	410655	410657	.	-	0	transcript_id	"g3110.t1";	gene_id	"g3110";
AWRI2804_contig1521_scaffold1	AUGUSTUS	gene	411575	413023	0.97	+	.	g3111;OG0002795;Probable guanine deaminase
AWRI2804_contig1521_scaffold1	AUGUSTUS	transcript	411575	413023	0.97	+	.	g3111.t1
AWRI2804_contig1521_scaffold1	AUGUSTUS	start_codon	411575	411577	.	+	0	transcript_id	"g3111.t1";	gene_id	"g3111";
AWRI2804_contig1521_scaffold1	AUGUSTUS	CDS	411575	413020	0.97	+	0	transcript_id	"g3111.t1";	gene_id	"g3111";
AWRI2804_contig1521_scaffold1	AUGUSTUS	stop_codon	413021	413023	.	+	0	transcript_id	"g3111.t1";	gene_id	"g3111";
AWRI2804_contig1521_scaffold1	AUGUSTUS	gene	413213	413914	0.93	-	.	g3112;OG0002796;RNA polymerase II subunit A C-terminal domain phosphatase SSU72
AWRI2804_contig1521_scaffold1	AUGUSTUS	transcript	413213	413914	0.93	-	.	g3112.t1
AWRI2804_contig1521_scaffold1	AUGUSTUS	stop_codon	413213	413215	.	-	0	transcript_id	"g3112.t1";	gene_id	"g3112";
AWRI2804_contig1521_scaffold1	AUGUSTUS	CDS	413216	413914	0.93	-	0	transcript_id	"g3112.t1";	gene_id	"g3112";
AWRI2804_contig1521_scaffold1	AUGUSTUS	start_codon	413912	413914	.	-	0	transcript_id	"g3112.t1";	gene_id	"g3112";
AWRI2804_contig1521_scaffold1	AUGUSTUS	gene	414439	417024	1	+	.	g3113;OG0002797;Uncharacterized protein SLP1
AWRI2804_contig1521_scaffold1	AUGUSTUS	transcript	414439	417024	1	+	.	g3113.t1
AWRI2804_contig1521_scaffold1	AUGUSTUS	start_codon	414439	414441	.	+	0	transcript_id	"g3113.t1";	gene_id	"g3113";
AWRI2804_contig1521_scaffold1	AUGUSTUS	CDS	414439	417021	1	+	0	transcript_id	"g3113.t1";	gene_id	"g3113";
AWRI2804_contig1521_scaffold1	AUGUSTUS	stop_codon	417022	417024	.	+	0	transcript_id	"g3113.t1";	gene_id	"g3113";
AWRI2804_contig1521_scaffold1	AUGUSTUS	gene	417305	418801	1	-	.	g3114;OG0002798;G1/S-specific cyclin CCN1
AWRI2804_contig1521_scaffold1	AUGUSTUS	transcript	417305	418801	1	-	.	g3114.t1
AWRI2804_contig1521_scaffold1	AUGUSTUS	stop_codon	417305	417307	.	-	0	transcript_id	"g3114.t1";	gene_id	"g3114";
AWRI2804_contig1521_scaffold1	AUGUSTUS	CDS	417308	418801	1	-	0	transcript_id	"g3114.t1";	gene_id	"g3114";
AWRI2804_contig1521_scaffold1	AUGUSTUS	start_codon	418799	418801	.	-	0	transcript_id	"g3114.t1";	gene_id	"g3114";
AWRI2804_contig1521_scaffold1	AUGUSTUS	gene	421789	422235	0.32	+	.	g3115;OG0002799;Transcriptional activator HAP3
AWRI2804_contig1521_scaffold1	AUGUSTUS	transcript	421789	422235	0.32	+	.	g3115.t1
AWRI2804_contig1521_scaffold1	AUGUSTUS	start_codon	421789	421791	.	+	0	transcript_id	"g3115.t1";	gene_id	"g3115";
AWRI2804_contig1521_scaffold1	AUGUSTUS	CDS	421789	422232	0.32	+	0	transcript_id	"g3115.t1";	gene_id	"g3115";
AWRI2804_contig1521_scaffold1	AUGUSTUS	stop_codon	422233	422235	.	+	0	transcript_id	"g3115.t1";	gene_id	"g3115";
AWRI2804_contig1521_scaffold1	AUGUSTUS	gene	422959	423843	0.43	+	.	g3116;OG0004491;Subtilase-type proteinase RRT12
AWRI2804_contig1521_scaffold1	AUGUSTUS	transcript	422959	423843	0.43	+	.	g3116.t1
AWRI2804_contig1521_scaffold1	AUGUSTUS	start_codon	422959	422961	.	+	0	transcript_id	"g3116.t1";	gene_id	"g3116";
AWRI2804_contig1521_scaffold1	AUGUSTUS	CDS	422959	423840	0.43	+	0	transcript_id	"g3116.t1";	gene_id	"g3116";
AWRI2804_contig1521_scaffold1	AUGUSTUS	stop_codon	423841	423843	.	+	0	transcript_id	"g3116.t1";	gene_id	"g3116";
AWRI2804_contig1521_scaffold1	AUGUSTUS	gene	424046	425812	1	-	.	g3117;OG0002800;E3 ubiquitin-protein ligase RNF133
AWRI2804_contig1521_scaffold1	AUGUSTUS	transcript	424046	425812	1	-	.	g3117.t1
AWRI2804_contig1521_scaffold1	AUGUSTUS	stop_codon	424046	424048	.	-	0	transcript_id	"g3117.t1";	gene_id	"g3117";
AWRI2804_contig1521_scaffold1	AUGUSTUS	CDS	424049	425812	1	-	0	transcript_id	"g3117.t1";	gene_id	"g3117";
AWRI2804_contig1521_scaffold1	AUGUSTUS	start_codon	425810	425812	.	-	0	transcript_id	"g3117.t1";	gene_id	"g3117";
AWRI2804_contig1521_scaffold1	AUGUSTUS	gene	426674	427792	0.81	+	.	g3118;OG0002801;hypothetical protein
AWRI2804_contig1521_scaffold1	AUGUSTUS	transcript	426674	427792	0.81	+	.	g3118.t1
AWRI2804_contig1521_scaffold1	AUGUSTUS	start_codon	426674	426676	.	+	0	transcript_id	"g3118.t1";	gene_id	"g3118";
AWRI2804_contig1521_scaffold1	AUGUSTUS	CDS	426674	427789	0.81	+	0	transcript_id	"g3118.t1";	gene_id	"g3118";
AWRI2804_contig1521_scaffold1	AUGUSTUS	stop_codon	427790	427792	.	+	0	transcript_id	"g3118.t1";	gene_id	"g3118";
AWRI2804_contig1521_scaffold1	AUGUSTUS	gene	428998	432702	1	+	.	g3119;OG0002802;Protein SKG3
AWRI2804_contig1521_scaffold1	AUGUSTUS	transcript	428998	432702	1	+	.	g3119.t1
AWRI2804_contig1521_scaffold1	AUGUSTUS	start_codon	428998	429000	.	+	0	transcript_id	"g3119.t1";	gene_id	"g3119";
AWRI2804_contig1521_scaffold1	AUGUSTUS	CDS	428998	432699	1	+	0	transcript_id	"g3119.t1";	gene_id	"g3119";
AWRI2804_contig1521_scaffold1	AUGUSTUS	stop_codon	432700	432702	.	+	0	transcript_id	"g3119.t1";	gene_id	"g3119";
AWRI2804_contig1521_scaffold1	AUGUSTUS	gene	432860	435319	1	-	.	g3120;OG0002803;Regulatory protein SWI6
AWRI2804_contig1521_scaffold1	AUGUSTUS	transcript	432860	435319	1	-	.	g3120.t1
AWRI2804_contig1521_scaffold1	AUGUSTUS	stop_codon	432860	432862	.	-	0	transcript_id	"g3120.t1";	gene_id	"g3120";
AWRI2804_contig1521_scaffold1	AUGUSTUS	CDS	432863	435319	1	-	0	transcript_id	"g3120.t1";	gene_id	"g3120";
AWRI2804_contig1521_scaffold1	AUGUSTUS	start_codon	435317	435319	.	-	0	transcript_id	"g3120.t1";	gene_id	"g3120";
AWRI2804_contig1521_scaffold1	AUGUSTUS	gene	436189	437400	1	+	.	g3121;OG0002804;Protein HOMOLOG OF MAMMALIAN LYST-INTERACTING PROTEIN 5
AWRI2804_contig1521_scaffold1	AUGUSTUS	transcript	436189	437400	1	+	.	g3121.t1
AWRI2804_contig1521_scaffold1	AUGUSTUS	start_codon	436189	436191	.	+	0	transcript_id	"g3121.t1";	gene_id	"g3121";
AWRI2804_contig1521_scaffold1	AUGUSTUS	CDS	436189	437397	1	+	0	transcript_id	"g3121.t1";	gene_id	"g3121";
AWRI2804_contig1521_scaffold1	AUGUSTUS	stop_codon	437398	437400	.	+	0	transcript_id	"g3121.t1";	gene_id	"g3121";
AWRI2804_contig1521_scaffold1	AUGUSTUS	gene	437512	444444	0.66	-	.	g3122;OG0000256;Formin BNI1
AWRI2804_contig1521_scaffold1	AUGUSTUS	transcript	437512	444444	0.66	-	.	g3122.t1
AWRI2804_contig1521_scaffold1	AUGUSTUS	stop_codon	437512	437514	.	-	0	transcript_id	"g3122.t1";	gene_id	"g3122";
AWRI2804_contig1521_scaffold1	AUGUSTUS	CDS	437515	444444	0.66	-	0	transcript_id	"g3122.t1";	gene_id	"g3122";
AWRI2804_contig1521_scaffold1	AUGUSTUS	start_codon	444442	444444	.	-	0	transcript_id	"g3122.t1";	gene_id	"g3122";
AWRI2804_contig1521_scaffold1	AUGUSTUS	gene	446224	447774	1	+	.	g3123;OG0002805;Vacuolar amino acid transporter 2
AWRI2804_contig1521_scaffold1	AUGUSTUS	transcript	446224	447774	1	+	.	g3123.t1
AWRI2804_contig1521_scaffold1	AUGUSTUS	start_codon	446224	446226	.	+	0	transcript_id	"g3123.t1";	gene_id	"g3123";
AWRI2804_contig1521_scaffold1	AUGUSTUS	CDS	446224	447771	1	+	0	transcript_id	"g3123.t1";	gene_id	"g3123";
AWRI2804_contig1521_scaffold1	AUGUSTUS	stop_codon	447772	447774	.	+	0	transcript_id	"g3123.t1";	gene_id	"g3123";
AWRI2804_contig1521_scaffold1	AUGUSTUS	gene	447909	451883	1	-	.	g3124;OG0002806;Topoisomerase 1-associated factor 1
AWRI2804_contig1521_scaffold1	AUGUSTUS	transcript	447909	451883	1	-	.	g3124.t1
AWRI2804_contig1521_scaffold1	AUGUSTUS	stop_codon	447909	447911	.	-	0	transcript_id	"g3124.t1";	gene_id	"g3124";
AWRI2804_contig1521_scaffold1	AUGUSTUS	CDS	447912	451883	1	-	0	transcript_id	"g3124.t1";	gene_id	"g3124";
AWRI2804_contig1521_scaffold1	AUGUSTUS	start_codon	451881	451883	.	-	0	transcript_id	"g3124.t1";	gene_id	"g3124";
AWRI2804_contig1521_scaffold1	AUGUSTUS	gene	452374	453987	0.94	-	.	g3125;OG0002807;Probable cysteine protease ATG4
AWRI2804_contig1521_scaffold1	AUGUSTUS	transcript	452374	453987	0.94	-	.	g3125.t1
AWRI2804_contig1521_scaffold1	AUGUSTUS	stop_codon	452374	452376	.	-	0	transcript_id	"g3125.t1";	gene_id	"g3125";
AWRI2804_contig1521_scaffold1	AUGUSTUS	CDS	452377	453987	0.94	-	0	transcript_id	"g3125.t1";	gene_id	"g3125";
AWRI2804_contig1521_scaffold1	AUGUSTUS	start_codon	453985	453987	.	-	0	transcript_id	"g3125.t1";	gene_id	"g3125";
AWRI2804_contig1521_scaffold1	AUGUSTUS	gene	454564	457053	0.97	+	.	g3126;OG0000554;Protein SQS1
AWRI2804_contig1521_scaffold1	AUGUSTUS	transcript	454564	457053	0.97	+	.	g3126.t1
AWRI2804_contig1521_scaffold1	AUGUSTUS	start_codon	454564	454566	.	+	0	transcript_id	"g3126.t1";	gene_id	"g3126";
AWRI2804_contig1521_scaffold1	AUGUSTUS	CDS	454564	457050	0.97	+	0	transcript_id	"g3126.t1";	gene_id	"g3126";
AWRI2804_contig1521_scaffold1	AUGUSTUS	stop_codon	457051	457053	.	+	0	transcript_id	"g3126.t1";	gene_id	"g3126";
AWRI2804_contig1521_scaffold1	AUGUSTUS	gene	458095	459771	1	-	.	g3127;OG0002808;Regulatory protein MIG1
AWRI2804_contig1521_scaffold1	AUGUSTUS	transcript	458095	459771	1	-	.	g3127.t1
AWRI2804_contig1521_scaffold1	AUGUSTUS	stop_codon	458095	458097	.	-	0	transcript_id	"g3127.t1";	gene_id	"g3127";
AWRI2804_contig1521_scaffold1	AUGUSTUS	CDS	458098	459771	1	-	0	transcript_id	"g3127.t1";	gene_id	"g3127";
AWRI2804_contig1521_scaffold1	AUGUSTUS	start_codon	459769	459771	.	-	0	transcript_id	"g3127.t1";	gene_id	"g3127";
AWRI2804_contig1521_scaffold1	AUGUSTUS	gene	463222	464292	1	+	.	g3128;OG0002809;Elongation of fatty acids protein 1
AWRI2804_contig1521_scaffold1	AUGUSTUS	transcript	463222	464292	1	+	.	g3128.t1
AWRI2804_contig1521_scaffold1	AUGUSTUS	start_codon	463222	463224	.	+	0	transcript_id	"g3128.t1";	gene_id	"g3128";
AWRI2804_contig1521_scaffold1	AUGUSTUS	CDS	463222	464289	1	+	0	transcript_id	"g3128.t1";	gene_id	"g3128";
AWRI2804_contig1521_scaffold1	AUGUSTUS	stop_codon	464290	464292	.	+	0	transcript_id	"g3128.t1";	gene_id	"g3128";
AWRI2804_contig1521_scaffold1	AUGUSTUS	gene	464821	465936	1	+	.	g3129;OG0002810;Trans-1,2-dihydrobenzene-1,2-diol dehydrogenase
AWRI2804_contig1521_scaffold1	AUGUSTUS	transcript	464821	465936	1	+	.	g3129.t1
AWRI2804_contig1521_scaffold1	AUGUSTUS	start_codon	464821	464823	.	+	0	transcript_id	"g3129.t1";	gene_id	"g3129";
AWRI2804_contig1521_scaffold1	AUGUSTUS	CDS	464821	465933	1	+	0	transcript_id	"g3129.t1";	gene_id	"g3129";
AWRI2804_contig1521_scaffold1	AUGUSTUS	stop_codon	465934	465936	.	+	0	transcript_id	"g3129.t1";	gene_id	"g3129";
AWRI2804_contig1521_scaffold1	AUGUSTUS	gene	466689	467282	0.95	+	.	g3130;OG0002811;Protein UPS1, mitochondrial
AWRI2804_contig1521_scaffold1	AUGUSTUS	transcript	466689	467282	0.95	+	.	g3130.t1
AWRI2804_contig1521_scaffold1	AUGUSTUS	start_codon	466689	466691	.	+	0	transcript_id	"g3130.t1";	gene_id	"g3130";
AWRI2804_contig1521_scaffold1	AUGUSTUS	CDS	466689	467279	0.95	+	0	transcript_id	"g3130.t1";	gene_id	"g3130";
AWRI2804_contig1521_scaffold1	AUGUSTUS	stop_codon	467280	467282	.	+	0	transcript_id	"g3130.t1";	gene_id	"g3130";
AWRI2804_contig1521_scaffold1	AUGUSTUS	gene	467533	470238	0.41	-	.	g3131;OG0000555;Uncharacterized transcriptional regulatory protein C965.10
AWRI2804_contig1521_scaffold1	AUGUSTUS	transcript	467533	470238	0.41	-	.	g3131.t1
AWRI2804_contig1521_scaffold1	AUGUSTUS	stop_codon	467533	467535	.	-	0	transcript_id	"g3131.t1";	gene_id	"g3131";
AWRI2804_contig1521_scaffold1	AUGUSTUS	CDS	467536	470238	0.41	-	0	transcript_id	"g3131.t1";	gene_id	"g3131";
AWRI2804_contig1521_scaffold1	AUGUSTUS	start_codon	470236	470238	.	-	0	transcript_id	"g3131.t1";	gene_id	"g3131";
AWRI2804_contig1521_scaffold1	AUGUSTUS	gene	471852	473121	0.86	-	.	g3132;OG0002812;General negative regulator of transcription subunit 2
AWRI2804_contig1521_scaffold1	AUGUSTUS	transcript	471852	473121	0.86	-	.	g3132.t1
AWRI2804_contig1521_scaffold1	AUGUSTUS	stop_codon	471852	471854	.	-	0	transcript_id	"g3132.t1";	gene_id	"g3132";
AWRI2804_contig1521_scaffold1	AUGUSTUS	intron	473018	473096	0.88	-	.	transcript_id	"g3132.t1";	gene_id	"g3132";
AWRI2804_contig1521_scaffold1	AUGUSTUS	CDS	471855	473017	0.98	-	2	transcript_id	"g3132.t1";	gene_id	"g3132";
AWRI2804_contig1521_scaffold1	AUGUSTUS	CDS	473097	473121	0.86	-	0	transcript_id	"g3132.t1";	gene_id	"g3132";
AWRI2804_contig1521_scaffold1	AUGUSTUS	start_codon	473119	473121	.	-	0	transcript_id	"g3132.t1";	gene_id	"g3132";
AWRI2804_contig1521_scaffold1	AUGUSTUS	gene	473767	474327	0.95	+	.	g3133;OG0002813;Adenylate kinase isoenzyme 6 homolog HBR1
AWRI2804_contig1521_scaffold1	AUGUSTUS	transcript	473767	474327	0.95	+	.	g3133.t1
AWRI2804_contig1521_scaffold1	AUGUSTUS	start_codon	473767	473769	.	+	0	transcript_id	"g3133.t1";	gene_id	"g3133";
AWRI2804_contig1521_scaffold1	AUGUSTUS	CDS	473767	474324	0.95	+	0	transcript_id	"g3133.t1";	gene_id	"g3133";
AWRI2804_contig1521_scaffold1	AUGUSTUS	stop_codon	474325	474327	.	+	0	transcript_id	"g3133.t1";	gene_id	"g3133";
AWRI2804_contig1521_scaffold1	AUGUSTUS	gene	475304	475918	1	-	.	g3134;OG0002814;hypothetical protein
AWRI2804_contig1521_scaffold1	AUGUSTUS	transcript	475304	475918	1	-	.	g3134.t1
AWRI2804_contig1521_scaffold1	AUGUSTUS	stop_codon	475304	475306	.	-	0	transcript_id	"g3134.t1";	gene_id	"g3134";
AWRI2804_contig1521_scaffold1	AUGUSTUS	CDS	475307	475918	1	-	0	transcript_id	"g3134.t1";	gene_id	"g3134";
AWRI2804_contig1521_scaffold1	AUGUSTUS	start_codon	475916	475918	.	-	0	transcript_id	"g3134.t1";	gene_id	"g3134";
AWRI2804_contig1521_scaffold1	AUGUSTUS	gene	476898	479763	0.29	-	.	g3135;OG0002815;Nucleolar protein 56
AWRI2804_contig1521_scaffold1	AUGUSTUS	transcript	476898	479763	0.29	-	.	g3135.t1
AWRI2804_contig1521_scaffold1	AUGUSTUS	stop_codon	476898	476900	.	-	0	transcript_id	"g3135.t1";	gene_id	"g3135";
AWRI2804_contig1521_scaffold1	AUGUSTUS	intron	478306	478811	0.29	-	.	transcript_id	"g3135.t1";	gene_id	"g3135";
AWRI2804_contig1521_scaffold1	AUGUSTUS	intron	479684	479760	0.99	-	.	transcript_id	"g3135.t1";	gene_id	"g3135";
AWRI2804_contig1521_scaffold1	AUGUSTUS	CDS	476901	478305	0.44	-	1	transcript_id	"g3135.t1";	gene_id	"g3135";
AWRI2804_contig1521_scaffold1	AUGUSTUS	CDS	478812	479683	0.31	-	0	transcript_id	"g3135.t1";	gene_id	"g3135";
AWRI2804_contig1521_scaffold1	AUGUSTUS	CDS	479761	479763	0.99	-	0	transcript_id	"g3135.t1";	gene_id	"g3135";
AWRI2804_contig1521_scaffold1	AUGUSTUS	start_codon	479761	479763	.	-	0	transcript_id	"g3135.t1";	gene_id	"g3135";
AWRI2804_contig1521_scaffold1	AUGUSTUS	gene	480086	480451	1	+	.	g3136;OG0002816;Prefoldin subunit 6
AWRI2804_contig1521_scaffold1	AUGUSTUS	transcript	480086	480451	1	+	.	g3136.t1
AWRI2804_contig1521_scaffold1	AUGUSTUS	start_codon	480086	480088	.	+	0	transcript_id	"g3136.t1";	gene_id	"g3136";
AWRI2804_contig1521_scaffold1	AUGUSTUS	CDS	480086	480448	1	+	0	transcript_id	"g3136.t1";	gene_id	"g3136";
AWRI2804_contig1521_scaffold1	AUGUSTUS	stop_codon	480449	480451	.	+	0	transcript_id	"g3136.t1";	gene_id	"g3136";
AWRI2804_contig1521_scaffold1	AUGUSTUS	gene	480688	481461	1	-	.	g3137;OG0002817;Ubiquinone biosynthesis protein COQ9, mitochondrial
AWRI2804_contig1521_scaffold1	AUGUSTUS	transcript	480688	481461	1	-	.	g3137.t1
AWRI2804_contig1521_scaffold1	AUGUSTUS	stop_codon	480688	480690	.	-	0	transcript_id	"g3137.t1";	gene_id	"g3137";
AWRI2804_contig1521_scaffold1	AUGUSTUS	CDS	480691	481461	1	-	0	transcript_id	"g3137.t1";	gene_id	"g3137";
AWRI2804_contig1521_scaffold1	AUGUSTUS	start_codon	481459	481461	.	-	0	transcript_id	"g3137.t1";	gene_id	"g3137";
AWRI2804_contig1521_scaffold1	AUGUSTUS	gene	481794	482933	0.99	+	.	g3138;OG0002818;Uncharacterized protein YJR141W
AWRI2804_contig1521_scaffold1	AUGUSTUS	transcript	481794	482933	0.99	+	.	g3138.t1
AWRI2804_contig1521_scaffold1	AUGUSTUS	start_codon	481794	481796	.	+	0	transcript_id	"g3138.t1";	gene_id	"g3138";
AWRI2804_contig1521_scaffold1	AUGUSTUS	CDS	481794	482930	0.99	+	0	transcript_id	"g3138.t1";	gene_id	"g3138";
AWRI2804_contig1521_scaffold1	AUGUSTUS	stop_codon	482931	482933	.	+	0	transcript_id	"g3138.t1";	gene_id	"g3138";
AWRI2804_contig1521_scaffold1	AUGUSTUS	gene	483112	484236	1	-	.	g3139;OG0002819;Exopolyphosphatase
AWRI2804_contig1521_scaffold1	AUGUSTUS	transcript	483112	484236	1	-	.	g3139.t1
AWRI2804_contig1521_scaffold1	AUGUSTUS	stop_codon	483112	483114	.	-	0	transcript_id	"g3139.t1";	gene_id	"g3139";
AWRI2804_contig1521_scaffold1	AUGUSTUS	CDS	483115	484236	1	-	0	transcript_id	"g3139.t1";	gene_id	"g3139";
AWRI2804_contig1521_scaffold1	AUGUSTUS	start_codon	484234	484236	.	-	0	transcript_id	"g3139.t1";	gene_id	"g3139";
AWRI2804_contig1521_scaffold1	AUGUSTUS	gene	484625	485986	0.99	+	.	g3140;OG0002820;Probable mannosyltransferase KTR4
AWRI2804_contig1521_scaffold1	AUGUSTUS	transcript	484625	485986	0.99	+	.	g3140.t1
AWRI2804_contig1521_scaffold1	AUGUSTUS	start_codon	484625	484627	.	+	0	transcript_id	"g3140.t1";	gene_id	"g3140";
AWRI2804_contig1521_scaffold1	AUGUSTUS	CDS	484625	485983	0.99	+	0	transcript_id	"g3140.t1";	gene_id	"g3140";
AWRI2804_contig1521_scaffold1	AUGUSTUS	stop_codon	485984	485986	.	+	0	transcript_id	"g3140.t1";	gene_id	"g3140";
AWRI2804_contig1521_scaffold1	AUGUSTUS	gene	486355	487440	1	+	.	g3141;OG0002821;Homoserine dehydrogenase
AWRI2804_contig1521_scaffold1	AUGUSTUS	transcript	486355	487440	1	+	.	g3141.t1
AWRI2804_contig1521_scaffold1	AUGUSTUS	start_codon	486355	486357	.	+	0	transcript_id	"g3141.t1";	gene_id	"g3141";
AWRI2804_contig1521_scaffold1	AUGUSTUS	CDS	486355	487437	1	+	0	transcript_id	"g3141.t1";	gene_id	"g3141";
AWRI2804_contig1521_scaffold1	AUGUSTUS	stop_codon	487438	487440	.	+	0	transcript_id	"g3141.t1";	gene_id	"g3141";
AWRI2804_contig1521_scaffold1	AUGUSTUS	gene	488336	492931	0.59	-	.	g3142;OG0002822;Vacuolar membrane-associated protein IML1
AWRI2804_contig1521_scaffold1	AUGUSTUS	transcript	488336	492931	0.59	-	.	g3142.t1
AWRI2804_contig1521_scaffold1	AUGUSTUS	stop_codon	488336	488338	.	-	0	transcript_id	"g3142.t1";	gene_id	"g3142";
AWRI2804_contig1521_scaffold1	AUGUSTUS	CDS	488339	492931	0.59	-	0	transcript_id	"g3142.t1";	gene_id	"g3142";
AWRI2804_contig1521_scaffold1	AUGUSTUS	start_codon	492929	492931	.	-	0	transcript_id	"g3142.t1";	gene_id	"g3142";
AWRI2804_contig1521_scaffold1	AUGUSTUS	gene	493338	497354	1	-	.	g3143;OG0002823;Nucleoporin NUP159
AWRI2804_contig1521_scaffold1	AUGUSTUS	transcript	493338	497354	1	-	.	g3143.t1
AWRI2804_contig1521_scaffold1	AUGUSTUS	stop_codon	493338	493340	.	-	0	transcript_id	"g3143.t1";	gene_id	"g3143";
AWRI2804_contig1521_scaffold1	AUGUSTUS	CDS	493341	497354	1	-	0	transcript_id	"g3143.t1";	gene_id	"g3143";
AWRI2804_contig1521_scaffold1	AUGUSTUS	start_codon	497352	497354	.	-	0	transcript_id	"g3143.t1";	gene_id	"g3143";
AWRI2804_contig1521_scaffold1	AUGUSTUS	gene	498146	499234	1	-	.	g3144;OG0002824;Mannose-1-phosphate guanyltransferase
AWRI2804_contig1521_scaffold1	AUGUSTUS	transcript	498146	499234	1	-	.	g3144.t1
AWRI2804_contig1521_scaffold1	AUGUSTUS	stop_codon	498146	498148	.	-	0	transcript_id	"g3144.t1";	gene_id	"g3144";
AWRI2804_contig1521_scaffold1	AUGUSTUS	CDS	498149	499234	1	-	0	transcript_id	"g3144.t1";	gene_id	"g3144";
AWRI2804_contig1521_scaffold1	AUGUSTUS	start_codon	499232	499234	.	-	0	transcript_id	"g3144.t1";	gene_id	"g3144";
AWRI2804_contig1521_scaffold1	AUGUSTUS	gene	500935	502437	0.96	-	.	g3145;OG0000556;Protein ECM18
AWRI2804_contig1521_scaffold1	AUGUSTUS	transcript	500935	502437	0.96	-	.	g3145.t1
AWRI2804_contig1521_scaffold1	AUGUSTUS	stop_codon	500935	500937	.	-	0	transcript_id	"g3145.t1";	gene_id	"g3145";
AWRI2804_contig1521_scaffold1	AUGUSTUS	CDS	500938	502437	0.96	-	0	transcript_id	"g3145.t1";	gene_id	"g3145";
AWRI2804_contig1521_scaffold1	AUGUSTUS	start_codon	502435	502437	.	-	0	transcript_id	"g3145.t1";	gene_id	"g3145";
AWRI2804_contig1521_scaffold1	AUGUSTUS	gene	503340	505178	0.58	-	.	g3146;OG0000557;UPF0652 protein
AWRI2804_contig1521_scaffold1	AUGUSTUS	transcript	503340	505178	0.58	-	.	g3146.t1
AWRI2804_contig1521_scaffold1	AUGUSTUS	stop_codon	503340	503342	.	-	0	transcript_id	"g3146.t1";	gene_id	"g3146";
AWRI2804_contig1521_scaffold1	AUGUSTUS	CDS	503343	505178	0.58	-	0	transcript_id	"g3146.t1";	gene_id	"g3146";
AWRI2804_contig1521_scaffold1	AUGUSTUS	start_codon	505176	505178	.	-	0	transcript_id	"g3146.t1";	gene_id	"g3146";
AWRI2804_contig1521_scaffold1	AUGUSTUS	gene	505888	510096	1	+	.	g3147;OG0000011;Retrovirus-related Pol polyprotein from transposon TNT 1-94
AWRI2804_contig1521_scaffold1	AUGUSTUS	transcript	505888	510096	1	+	.	g3147.t1
AWRI2804_contig1521_scaffold1	AUGUSTUS	start_codon	505888	505890	.	+	0	transcript_id	"g3147.t1";	gene_id	"g3147";
AWRI2804_contig1521_scaffold1	AUGUSTUS	CDS	505888	510093	1	+	0	transcript_id	"g3147.t1";	gene_id	"g3147";
AWRI2804_contig1521_scaffold1	AUGUSTUS	stop_codon	510094	510096	.	+	0	transcript_id	"g3147.t1";	gene_id	"g3147";
AWRI2804_contig1521_scaffold1	AUGUSTUS	gene	512880	514055	0.98	+	.	g3148;OG0002825;SWIRM domain-containing protein FUN19
AWRI2804_contig1521_scaffold1	AUGUSTUS	transcript	512880	514055	0.98	+	.	g3148.t1
AWRI2804_contig1521_scaffold1	AUGUSTUS	start_codon	512880	512882	.	+	0	transcript_id	"g3148.t1";	gene_id	"g3148";
AWRI2804_contig1521_scaffold1	AUGUSTUS	CDS	512880	514052	0.98	+	0	transcript_id	"g3148.t1";	gene_id	"g3148";
AWRI2804_contig1521_scaffold1	AUGUSTUS	stop_codon	514053	514055	.	+	0	transcript_id	"g3148.t1";	gene_id	"g3148";
AWRI2804_contig1521_scaffold1	AUGUSTUS	gene	515364	516704	0.42	+	.	g3149;OG0004924;Transposon Ty3-G Gag-Pol polyprotein
AWRI2804_contig1521_scaffold1	AUGUSTUS	transcript	515364	516704	0.42	+	.	g3149.t1
AWRI2804_contig1521_scaffold1	AUGUSTUS	start_codon	515364	515366	.	+	0	transcript_id	"g3149.t1";	gene_id	"g3149";
AWRI2804_contig1521_scaffold1	AUGUSTUS	intron	516074	516151	0.94	+	.	transcript_id	"g3149.t1";	gene_id	"g3149";
AWRI2804_contig1521_scaffold1	AUGUSTUS	CDS	515364	516073	0.92	+	0	transcript_id	"g3149.t1";	gene_id	"g3149";
AWRI2804_contig1521_scaffold1	AUGUSTUS	CDS	516152	516701	0.43	+	1	transcript_id	"g3149.t1";	gene_id	"g3149";
AWRI2804_contig1521_scaffold1	AUGUSTUS	stop_codon	516702	516704	.	+	0	transcript_id	"g3149.t1";	gene_id	"g3149";
AWRI2804_contig1521_scaffold1	AUGUSTUS	gene	519442	521355	0.86	+	.	g3150;OG0002826;Prolyl 3,4-dihydroxylase TPA1
AWRI2804_contig1521_scaffold1	AUGUSTUS	transcript	519442	521355	0.86	+	.	g3150.t1
AWRI2804_contig1521_scaffold1	AUGUSTUS	start_codon	519442	519444	.	+	0	transcript_id	"g3150.t1";	gene_id	"g3150";
AWRI2804_contig1521_scaffold1	AUGUSTUS	CDS	519442	521352	0.86	+	0	transcript_id	"g3150.t1";	gene_id	"g3150";
AWRI2804_contig1521_scaffold1	AUGUSTUS	stop_codon	521353	521355	.	+	0	transcript_id	"g3150.t1";	gene_id	"g3150";
AWRI2804_contig1521_scaffold1	AUGUSTUS	gene	521828	523756	1	+	.	g3151;OG0002827;Arginine--tRNA ligase, cytoplasmic
AWRI2804_contig1521_scaffold1	AUGUSTUS	transcript	521828	523756	1	+	.	g3151.t1
AWRI2804_contig1521_scaffold1	AUGUSTUS	start_codon	521828	521830	.	+	0	transcript_id	"g3151.t1";	gene_id	"g3151";
AWRI2804_contig1521_scaffold1	AUGUSTUS	CDS	521828	523753	1	+	0	transcript_id	"g3151.t1";	gene_id	"g3151";
AWRI2804_contig1521_scaffold1	AUGUSTUS	stop_codon	523754	523756	.	+	0	transcript_id	"g3151.t1";	gene_id	"g3151";
AWRI2804_contig1521_scaffold1	AUGUSTUS	gene	524384	525019	0.89	+	.	g3152;OG0002828;3,4-dihydroxy-2-butanone 4-phosphate synthase
AWRI2804_contig1521_scaffold1	AUGUSTUS	transcript	524384	525019	0.89	+	.	g3152.t1
AWRI2804_contig1521_scaffold1	AUGUSTUS	start_codon	524384	524386	.	+	0	transcript_id	"g3152.t1";	gene_id	"g3152";
AWRI2804_contig1521_scaffold1	AUGUSTUS	CDS	524384	525016	0.89	+	0	transcript_id	"g3152.t1";	gene_id	"g3152";
AWRI2804_contig1521_scaffold1	AUGUSTUS	stop_codon	525017	525019	.	+	0	transcript_id	"g3152.t1";	gene_id	"g3152";
AWRI2804_contig1521_scaffold1	AUGUSTUS	gene	525537	526202	0.88	+	.	g3153;OG0004492;Vacuolar protein-sorting-associated protein 60
AWRI2804_contig1521_scaffold1	AUGUSTUS	transcript	525537	526202	0.88	+	.	g3153.t1
AWRI2804_contig1521_scaffold1	AUGUSTUS	start_codon	525537	525539	.	+	0	transcript_id	"g3153.t1";	gene_id	"g3153";
AWRI2804_contig1521_scaffold1	AUGUSTUS	CDS	525537	526199	0.88	+	0	transcript_id	"g3153.t1";	gene_id	"g3153";
AWRI2804_contig1521_scaffold1	AUGUSTUS	stop_codon	526200	526202	.	+	0	transcript_id	"g3153.t1";	gene_id	"g3153";
AWRI2804_contig1521_scaffold1	AUGUSTUS	gene	526325	527263	1	-	.	g3154;OG0004493;Ubiquinone biosynthesis O-methyltransferase, mitochondrial
AWRI2804_contig1521_scaffold1	AUGUSTUS	transcript	526325	527263	1	-	.	g3154.t1
AWRI2804_contig1521_scaffold1	AUGUSTUS	stop_codon	526325	526327	.	-	0	transcript_id	"g3154.t1";	gene_id	"g3154";
AWRI2804_contig1521_scaffold1	AUGUSTUS	CDS	526328	527263	1	-	0	transcript_id	"g3154.t1";	gene_id	"g3154";
AWRI2804_contig1521_scaffold1	AUGUSTUS	start_codon	527261	527263	.	-	0	transcript_id	"g3154.t1";	gene_id	"g3154";
AWRI2804_contig1521_scaffold1	AUGUSTUS	gene	527627	529846	1	+	.	g3155;OG0000558;Vacuolar protein sorting-associated protein 72
AWRI2804_contig1521_scaffold1	AUGUSTUS	transcript	527627	529846	1	+	.	g3155.t1
AWRI2804_contig1521_scaffold1	AUGUSTUS	start_codon	527627	527629	.	+	0	transcript_id	"g3155.t1";	gene_id	"g3155";
AWRI2804_contig1521_scaffold1	AUGUSTUS	CDS	527627	529843	1	+	0	transcript_id	"g3155.t1";	gene_id	"g3155";
AWRI2804_contig1521_scaffold1	AUGUSTUS	stop_codon	529844	529846	.	+	0	transcript_id	"g3155.t1";	gene_id	"g3155";
AWRI2804_contig1521_scaffold1	AUGUSTUS	gene	529926	530375	1	-	.	g3156;OG0004494;Hsp90 co-chaperone HCH1
AWRI2804_contig1521_scaffold1	AUGUSTUS	transcript	529926	530375	1	-	.	g3156.t1
AWRI2804_contig1521_scaffold1	AUGUSTUS	stop_codon	529926	529928	.	-	0	transcript_id	"g3156.t1";	gene_id	"g3156";
AWRI2804_contig1521_scaffold1	AUGUSTUS	CDS	529929	530375	1	-	0	transcript_id	"g3156.t1";	gene_id	"g3156";
AWRI2804_contig1521_scaffold1	AUGUSTUS	start_codon	530373	530375	.	-	0	transcript_id	"g3156.t1";	gene_id	"g3156";
AWRI2804_contig1521_scaffold1	AUGUSTUS	gene	530773	531162	0.81	-	.	g3157;OG0004495;RutC family protein PYRAB12510
AWRI2804_contig1521_scaffold1	AUGUSTUS	transcript	530773	531162	0.81	-	.	g3157.t1
AWRI2804_contig1521_scaffold1	AUGUSTUS	stop_codon	530773	530775	.	-	0	transcript_id	"g3157.t1";	gene_id	"g3157";
AWRI2804_contig1521_scaffold1	AUGUSTUS	CDS	530776	531162	0.81	-	0	transcript_id	"g3157.t1";	gene_id	"g3157";
AWRI2804_contig1521_scaffold1	AUGUSTUS	start_codon	531160	531162	.	-	0	transcript_id	"g3157.t1";	gene_id	"g3157";
AWRI2804_contig1521_scaffold1	AUGUSTUS	gene	532963	534529	0.56	+	.	g3158;OG0002829;6-phosphogluconate dehydrogenase, decarboxylating 2
AWRI2804_contig1521_scaffold1	AUGUSTUS	transcript	532963	534529	0.56	+	.	g3158.t1
AWRI2804_contig1521_scaffold1	AUGUSTUS	start_codon	532963	532965	.	+	0	transcript_id	"g3158.t1";	gene_id	"g3158";
AWRI2804_contig1521_scaffold1	AUGUSTUS	intron	532988	533066	0.56	+	.	transcript_id	"g3158.t1";	gene_id	"g3158";
AWRI2804_contig1521_scaffold1	AUGUSTUS	CDS	532963	532987	0.56	+	0	transcript_id	"g3158.t1";	gene_id	"g3158";
AWRI2804_contig1521_scaffold1	AUGUSTUS	CDS	533067	534526	0.56	+	2	transcript_id	"g3158.t1";	gene_id	"g3158";
AWRI2804_contig1521_scaffold1	AUGUSTUS	stop_codon	534527	534529	.	+	0	transcript_id	"g3158.t1";	gene_id	"g3158";
AWRI2804_contig1521_scaffold1	AUGUSTUS	gene	535145	538354	1	+	.	g3159;OG0004496;Uncharacterized protein C17D1.01
AWRI2804_contig1521_scaffold1	AUGUSTUS	transcript	535145	538354	1	+	.	g3159.t1
AWRI2804_contig1521_scaffold1	AUGUSTUS	start_codon	535145	535147	.	+	0	transcript_id	"g3159.t1";	gene_id	"g3159";
AWRI2804_contig1521_scaffold1	AUGUSTUS	CDS	535145	538351	1	+	0	transcript_id	"g3159.t1";	gene_id	"g3159";
AWRI2804_contig1521_scaffold1	AUGUSTUS	stop_codon	538352	538354	.	+	0	transcript_id	"g3159.t1";	gene_id	"g3159";
AWRI2804_contig1521_scaffold1	AUGUSTUS	gene	539531	543034	1	-	.	g3160;OG0000004;Transposon Ty3-G Gag-Pol polyprotein
AWRI2804_contig1521_scaffold1	AUGUSTUS	transcript	539531	543034	1	-	.	g3160.t1
AWRI2804_contig1521_scaffold1	AUGUSTUS	stop_codon	539531	539533	.	-	0	transcript_id	"g3160.t1";	gene_id	"g3160";
AWRI2804_contig1521_scaffold1	AUGUSTUS	CDS	539534	543034	1	-	0	transcript_id	"g3160.t1";	gene_id	"g3160";
AWRI2804_contig1521_scaffold1	AUGUSTUS	start_codon	543032	543034	.	-	0	transcript_id	"g3160.t1";	gene_id	"g3160";
AWRI2804_contig1521_scaffold1	AUGUSTUS	gene	546171	547010	0.92	+	.	g3161;OG0004777;hypothetical protein
AWRI2804_contig1521_scaffold1	AUGUSTUS	transcript	546171	547010	0.92	+	.	g3161.t1
AWRI2804_contig1521_scaffold1	AUGUSTUS	start_codon	546171	546173	.	+	0	transcript_id	"g3161.t1";	gene_id	"g3161";
AWRI2804_contig1521_scaffold1	AUGUSTUS	CDS	546171	547007	0.92	+	0	transcript_id	"g3161.t1";	gene_id	"g3161";
AWRI2804_contig1521_scaffold1	AUGUSTUS	stop_codon	547008	547010	.	+	0	transcript_id	"g3161.t1";	gene_id	"g3161";
AWRI2804_contig1521_scaffold1	AUGUSTUS	gene	547609	549687	1	+	.	g3162;OG0002830;Lysophospholipase 1
AWRI2804_contig1521_scaffold1	AUGUSTUS	transcript	547609	549687	1	+	.	g3162.t1
AWRI2804_contig1521_scaffold1	AUGUSTUS	start_codon	547609	547611	.	+	0	transcript_id	"g3162.t1";	gene_id	"g3162";
AWRI2804_contig1521_scaffold1	AUGUSTUS	CDS	547609	549684	1	+	0	transcript_id	"g3162.t1";	gene_id	"g3162";
AWRI2804_contig1521_scaffold1	AUGUSTUS	stop_codon	549685	549687	.	+	0	transcript_id	"g3162.t1";	gene_id	"g3162";
AWRI2804_contig1521_scaffold1	AUGUSTUS	gene	550001	551065	1	+	.	g3163;OG0002831;Uncharacterized protein YLR287C
AWRI2804_contig1521_scaffold1	AUGUSTUS	transcript	550001	551065	1	+	.	g3163.t1
AWRI2804_contig1521_scaffold1	AUGUSTUS	start_codon	550001	550003	.	+	0	transcript_id	"g3163.t1";	gene_id	"g3163";
AWRI2804_contig1521_scaffold1	AUGUSTUS	CDS	550001	551062	1	+	0	transcript_id	"g3163.t1";	gene_id	"g3163";
AWRI2804_contig1521_scaffold1	AUGUSTUS	stop_codon	551063	551065	.	+	0	transcript_id	"g3163.t1";	gene_id	"g3163";
AWRI2804_contig1521_scaffold1	AUGUSTUS	gene	551250	553163	1	-	.	g3164;OG0002832;Proline-rich protein LAS17
AWRI2804_contig1521_scaffold1	AUGUSTUS	transcript	551250	553163	1	-	.	g3164.t1
AWRI2804_contig1521_scaffold1	AUGUSTUS	stop_codon	551250	551252	.	-	0	transcript_id	"g3164.t1";	gene_id	"g3164";
AWRI2804_contig1521_scaffold1	AUGUSTUS	CDS	551253	553163	1	-	0	transcript_id	"g3164.t1";	gene_id	"g3164";
AWRI2804_contig1521_scaffold1	AUGUSTUS	start_codon	553161	553163	.	-	0	transcript_id	"g3164.t1";	gene_id	"g3164";
AWRI2804_contig1521_scaffold1	AUGUSTUS	gene	554605	555138	0.63	+	.	g3165;OG0002833;GTP-binding protein YPT6
AWRI2804_contig1521_scaffold1	AUGUSTUS	transcript	554605	555138	0.63	+	.	g3165.t1
AWRI2804_contig1521_scaffold1	AUGUSTUS	start_codon	554605	554607	.	+	0	transcript_id	"g3165.t1";	gene_id	"g3165";
AWRI2804_contig1521_scaffold1	AUGUSTUS	CDS	554605	555135	0.63	+	0	transcript_id	"g3165.t1";	gene_id	"g3165";
AWRI2804_contig1521_scaffold1	AUGUSTUS	stop_codon	555136	555138	.	+	0	transcript_id	"g3165.t1";	gene_id	"g3165";
AWRI2804_contig1521_scaffold1	AUGUSTUS	gene	555522	557042	0.97	+	.	g3166;OG0002834;hypothetical protein
AWRI2804_contig1521_scaffold1	AUGUSTUS	transcript	555522	557042	0.97	+	.	g3166.t1
AWRI2804_contig1521_scaffold1	AUGUSTUS	start_codon	555522	555524	.	+	0	transcript_id	"g3166.t1";	gene_id	"g3166";
AWRI2804_contig1521_scaffold1	AUGUSTUS	CDS	555522	557039	0.97	+	0	transcript_id	"g3166.t1";	gene_id	"g3166";
AWRI2804_contig1521_scaffold1	AUGUSTUS	stop_codon	557040	557042	.	+	0	transcript_id	"g3166.t1";	gene_id	"g3166";
AWRI2804_contig1521_scaffold1	AUGUSTUS	gene	557519	559143	0.44	+	.	g3167;OG0002835;E3 ubiquitin-protein ligase synoviolin
AWRI2804_contig1521_scaffold1	AUGUSTUS	transcript	557519	559143	0.44	+	.	g3167.t1
AWRI2804_contig1521_scaffold1	AUGUSTUS	start_codon	557519	557521	.	+	0	transcript_id	"g3167.t1";	gene_id	"g3167";
AWRI2804_contig1521_scaffold1	AUGUSTUS	intron	558231	558346	0.54	+	.	transcript_id	"g3167.t1";	gene_id	"g3167";
AWRI2804_contig1521_scaffold1	AUGUSTUS	CDS	557519	558230	0.44	+	0	transcript_id	"g3167.t1";	gene_id	"g3167";
AWRI2804_contig1521_scaffold1	AUGUSTUS	CDS	558347	559140	0.99	+	2	transcript_id	"g3167.t1";	gene_id	"g3167";
AWRI2804_contig1521_scaffold1	AUGUSTUS	stop_codon	559141	559143	.	+	0	transcript_id	"g3167.t1";	gene_id	"g3167";
AWRI2804_contig1521_scaffold1	AUGUSTUS	gene	559678	560073	1	-	.	g3168;OG0002836;Histone H2A.Z
AWRI2804_contig1521_scaffold1	AUGUSTUS	transcript	559678	560073	1	-	.	g3168.t1
AWRI2804_contig1521_scaffold1	AUGUSTUS	stop_codon	559678	559680	.	-	0	transcript_id	"g3168.t1";	gene_id	"g3168";
AWRI2804_contig1521_scaffold1	AUGUSTUS	CDS	559681	560073	1	-	0	transcript_id	"g3168.t1";	gene_id	"g3168";
AWRI2804_contig1521_scaffold1	AUGUSTUS	start_codon	560071	560073	.	-	0	transcript_id	"g3168.t1";	gene_id	"g3168";
AWRI2804_contig1521_scaffold1	AUGUSTUS	gene	561028	562656	0.98	-	.	g3169;OG0004497;Biofilm and cell wall regulator 1
AWRI2804_contig1521_scaffold1	AUGUSTUS	transcript	561028	562656	0.98	-	.	g3169.t1
AWRI2804_contig1521_scaffold1	AUGUSTUS	stop_codon	561028	561030	.	-	0	transcript_id	"g3169.t1";	gene_id	"g3169";
AWRI2804_contig1521_scaffold1	AUGUSTUS	CDS	561031	562656	0.98	-	0	transcript_id	"g3169.t1";	gene_id	"g3169";
AWRI2804_contig1521_scaffold1	AUGUSTUS	start_codon	562654	562656	.	-	0	transcript_id	"g3169.t1";	gene_id	"g3169";
AWRI2804_contig1521_scaffold1	AUGUSTUS	gene	564913	566079	0.95	-	.	g3170;OG0002837;hypothetical protein
AWRI2804_contig1521_scaffold1	AUGUSTUS	transcript	564913	566079	0.95	-	.	g3170.t1
AWRI2804_contig1521_scaffold1	AUGUSTUS	stop_codon	564913	564915	.	-	0	transcript_id	"g3170.t1";	gene_id	"g3170";
AWRI2804_contig1521_scaffold1	AUGUSTUS	CDS	564916	566079	0.95	-	0	transcript_id	"g3170.t1";	gene_id	"g3170";
AWRI2804_contig1521_scaffold1	AUGUSTUS	start_codon	566077	566079	.	-	0	transcript_id	"g3170.t1";	gene_id	"g3170";
AWRI2804_contig1521_scaffold1	AUGUSTUS	gene	567185	568681	0.93	+	.	g3171;OG0002838;Protein mlo2
AWRI2804_contig1521_scaffold1	AUGUSTUS	transcript	567185	568681	0.93	+	.	g3171.t1
AWRI2804_contig1521_scaffold1	AUGUSTUS	start_codon	567185	567187	.	+	0	transcript_id	"g3171.t1";	gene_id	"g3171";
AWRI2804_contig1521_scaffold1	AUGUSTUS	CDS	567185	568678	0.93	+	0	transcript_id	"g3171.t1";	gene_id	"g3171";
AWRI2804_contig1521_scaffold1	AUGUSTUS	stop_codon	568679	568681	.	+	0	transcript_id	"g3171.t1";	gene_id	"g3171";
AWRI2804_contig1521_scaffold1	AUGUSTUS	gene	569189	571297	0.81	-	.	g3172;OG0002839;HDA1 complex subunit 2
AWRI2804_contig1521_scaffold1	AUGUSTUS	transcript	569189	571297	0.81	-	.	g3172.t1
AWRI2804_contig1521_scaffold1	AUGUSTUS	stop_codon	569189	569191	.	-	0	transcript_id	"g3172.t1";	gene_id	"g3172";
AWRI2804_contig1521_scaffold1	AUGUSTUS	CDS	569192	571297	0.81	-	0	transcript_id	"g3172.t1";	gene_id	"g3172";
AWRI2804_contig1521_scaffold1	AUGUSTUS	start_codon	571295	571297	.	-	0	transcript_id	"g3172.t1";	gene_id	"g3172";
AWRI2804_contig1521_scaffold1	AUGUSTUS	gene	571856	574459	0.97	-	.	g3173;OG0002840;Paxillin-like protein 1
AWRI2804_contig1521_scaffold1	AUGUSTUS	transcript	571856	574459	0.97	-	.	g3173.t1
AWRI2804_contig1521_scaffold1	AUGUSTUS	stop_codon	571856	571858	.	-	0	transcript_id	"g3173.t1";	gene_id	"g3173";
AWRI2804_contig1521_scaffold1	AUGUSTUS	CDS	571859	574459	0.97	-	0	transcript_id	"g3173.t1";	gene_id	"g3173";
AWRI2804_contig1521_scaffold1	AUGUSTUS	start_codon	574457	574459	.	-	0	transcript_id	"g3173.t1";	gene_id	"g3173";
AWRI2804_contig1521_scaffold1	AUGUSTUS	gene	576059	577117	0.7	-	.	g3174;OG0002841;Golgi apparatus membrane protein TVP38
AWRI2804_contig1521_scaffold1	AUGUSTUS	transcript	576059	577117	0.7	-	.	g3174.t1
AWRI2804_contig1521_scaffold1	AUGUSTUS	stop_codon	576059	576061	.	-	0	transcript_id	"g3174.t1";	gene_id	"g3174";
AWRI2804_contig1521_scaffold1	AUGUSTUS	CDS	576062	577117	0.7	-	0	transcript_id	"g3174.t1";	gene_id	"g3174";
AWRI2804_contig1521_scaffold1	AUGUSTUS	start_codon	577115	577117	.	-	0	transcript_id	"g3174.t1";	gene_id	"g3174";
AWRI2804_contig1521_scaffold1	AUGUSTUS	gene	577740	579794	0.89	+	.	g3175;OG0002842;Alpha-1,2-mannosyltransferase MNN23
AWRI2804_contig1521_scaffold1	AUGUSTUS	transcript	577740	579794	0.89	+	.	g3175.t1
AWRI2804_contig1521_scaffold1	AUGUSTUS	start_codon	577740	577742	.	+	0	transcript_id	"g3175.t1";	gene_id	"g3175";
AWRI2804_contig1521_scaffold1	AUGUSTUS	CDS	577740	579791	0.89	+	0	transcript_id	"g3175.t1";	gene_id	"g3175";
AWRI2804_contig1521_scaffold1	AUGUSTUS	stop_codon	579792	579794	.	+	0	transcript_id	"g3175.t1";	gene_id	"g3175";
AWRI2804_contig1521_scaffold1	AUGUSTUS	gene	580025	580726	1	+	.	g3176;OG0002843;UPF0589 protein C32H8.01c
AWRI2804_contig1521_scaffold1	AUGUSTUS	transcript	580025	580726	1	+	.	g3176.t1
AWRI2804_contig1521_scaffold1	AUGUSTUS	start_codon	580025	580027	.	+	0	transcript_id	"g3176.t1";	gene_id	"g3176";
AWRI2804_contig1521_scaffold1	AUGUSTUS	CDS	580025	580723	1	+	0	transcript_id	"g3176.t1";	gene_id	"g3176";
AWRI2804_contig1521_scaffold1	AUGUSTUS	stop_codon	580724	580726	.	+	0	transcript_id	"g3176.t1";	gene_id	"g3176";
AWRI2804_contig1521_scaffold1	AUGUSTUS	gene	580732	581913	1	-	.	g3177;OG0002844;Uncharacterized N-acetyltransferase C550.08
AWRI2804_contig1521_scaffold1	AUGUSTUS	transcript	580732	581913	1	-	.	g3177.t1
AWRI2804_contig1521_scaffold1	AUGUSTUS	stop_codon	580732	580734	.	-	0	transcript_id	"g3177.t1";	gene_id	"g3177";
AWRI2804_contig1521_scaffold1	AUGUSTUS	CDS	580735	581913	1	-	0	transcript_id	"g3177.t1";	gene_id	"g3177";
AWRI2804_contig1521_scaffold1	AUGUSTUS	start_codon	581911	581913	.	-	0	transcript_id	"g3177.t1";	gene_id	"g3177";
AWRI2804_contig1521_scaffold1	AUGUSTUS	gene	583083	584462	0.8	-	.	g3178;OG0002845;Uncharacterized protein YPR084W
AWRI2804_contig1521_scaffold1	AUGUSTUS	transcript	583083	584462	0.8	-	.	g3178.t1
AWRI2804_contig1521_scaffold1	AUGUSTUS	stop_codon	583083	583085	.	-	0	transcript_id	"g3178.t1";	gene_id	"g3178";
AWRI2804_contig1521_scaffold1	AUGUSTUS	CDS	583086	584462	0.8	-	0	transcript_id	"g3178.t1";	gene_id	"g3178";
AWRI2804_contig1521_scaffold1	AUGUSTUS	start_codon	584460	584462	.	-	0	transcript_id	"g3178.t1";	gene_id	"g3178";
AWRI2804_contig1521_scaffold1	AUGUSTUS	gene	586805	588517	1	+	.	g3179;OG0002846;Vacuolar basic amino acid transporter 1
AWRI2804_contig1521_scaffold1	AUGUSTUS	transcript	586805	588517	1	+	.	g3179.t1
AWRI2804_contig1521_scaffold1	AUGUSTUS	start_codon	586805	586807	.	+	0	transcript_id	"g3179.t1";	gene_id	"g3179";
AWRI2804_contig1521_scaffold1	AUGUSTUS	CDS	586805	588514	1	+	0	transcript_id	"g3179.t1";	gene_id	"g3179";
AWRI2804_contig1521_scaffold1	AUGUSTUS	stop_codon	588515	588517	.	+	0	transcript_id	"g3179.t1";	gene_id	"g3179";
AWRI2804_contig1521_scaffold1	AUGUSTUS	gene	588728	592142	0.48	-	.	g3180;OG0000133;U3 small nucleolar RNA-associated protein 4
AWRI2804_contig1521_scaffold1	AUGUSTUS	transcript	588728	592142	0.48	-	.	g3180.t1
AWRI2804_contig1521_scaffold1	AUGUSTUS	stop_codon	588728	588730	.	-	0	transcript_id	"g3180.t1";	gene_id	"g3180";
AWRI2804_contig1521_scaffold1	AUGUSTUS	intron	589673	589979	0.49	-	.	transcript_id	"g3180.t1";	gene_id	"g3180";
AWRI2804_contig1521_scaffold1	AUGUSTUS	CDS	588731	589672	0.89	-	0	transcript_id	"g3180.t1";	gene_id	"g3180";
AWRI2804_contig1521_scaffold1	AUGUSTUS	CDS	589980	592142	0.48	-	0	transcript_id	"g3180.t1";	gene_id	"g3180";
AWRI2804_contig1521_scaffold1	AUGUSTUS	start_codon	592140	592142	.	-	0	transcript_id	"g3180.t1";	gene_id	"g3180";
AWRI2804_contig1521_scaffold1	AUGUSTUS	gene	592799	594517	1	+	.	g3181;OG0002847;Protein AFG1
AWRI2804_contig1521_scaffold1	AUGUSTUS	transcript	592799	594517	1	+	.	g3181.t1
AWRI2804_contig1521_scaffold1	AUGUSTUS	start_codon	592799	592801	.	+	0	transcript_id	"g3181.t1";	gene_id	"g3181";
AWRI2804_contig1521_scaffold1	AUGUSTUS	CDS	592799	594514	1	+	0	transcript_id	"g3181.t1";	gene_id	"g3181";
AWRI2804_contig1521_scaffold1	AUGUSTUS	stop_codon	594515	594517	.	+	0	transcript_id	"g3181.t1";	gene_id	"g3181";
AWRI2804_contig1521_scaffold1	AUGUSTUS	gene	594757	597321	1	-	.	g3182;OG0002848;Pre-mRNA-splicing factor SYF1
AWRI2804_contig1521_scaffold1	AUGUSTUS	transcript	594757	597321	1	-	.	g3182.t1
AWRI2804_contig1521_scaffold1	AUGUSTUS	stop_codon	594757	594759	.	-	0	transcript_id	"g3182.t1";	gene_id	"g3182";
AWRI2804_contig1521_scaffold1	AUGUSTUS	CDS	594760	597321	1	-	0	transcript_id	"g3182.t1";	gene_id	"g3182";
AWRI2804_contig1521_scaffold1	AUGUSTUS	start_codon	597319	597321	.	-	0	transcript_id	"g3182.t1";	gene_id	"g3182";
AWRI2804_contig1521_scaffold1	AUGUSTUS	gene	597857	598978	0.92	+	.	g3183;OG0002849;V-type proton ATPase subunit D
AWRI2804_contig1521_scaffold1	AUGUSTUS	transcript	597857	598978	0.92	+	.	g3183.t1
AWRI2804_contig1521_scaffold1	AUGUSTUS	start_codon	597857	597859	.	+	0	transcript_id	"g3183.t1";	gene_id	"g3183";
AWRI2804_contig1521_scaffold1	AUGUSTUS	CDS	597857	598975	0.92	+	0	transcript_id	"g3183.t1";	gene_id	"g3183";
AWRI2804_contig1521_scaffold1	AUGUSTUS	stop_codon	598976	598978	.	+	0	transcript_id	"g3183.t1";	gene_id	"g3183";
AWRI2804_contig1521_scaffold1	AUGUSTUS	gene	599253	600527	1	+	.	g3184;OG0002850;Probable leucine aminopeptidase ARB_01443
AWRI2804_contig1521_scaffold1	AUGUSTUS	transcript	599253	600527	1	+	.	g3184.t1
AWRI2804_contig1521_scaffold1	AUGUSTUS	start_codon	599253	599255	.	+	0	transcript_id	"g3184.t1";	gene_id	"g3184";
AWRI2804_contig1521_scaffold1	AUGUSTUS	CDS	599253	600524	1	+	0	transcript_id	"g3184.t1";	gene_id	"g3184";
AWRI2804_contig1521_scaffold1	AUGUSTUS	stop_codon	600525	600527	.	+	0	transcript_id	"g3184.t1";	gene_id	"g3184";
AWRI2804_contig1521_scaffold1	AUGUSTUS	gene	601073	601282	0.68	+	.	g3185;OG0004778;hypothetical protein
AWRI2804_contig1521_scaffold1	AUGUSTUS	transcript	601073	601282	0.68	+	.	g3185.t1
AWRI2804_contig1521_scaffold1	AUGUSTUS	start_codon	601073	601075	.	+	0	transcript_id	"g3185.t1";	gene_id	"g3185";
AWRI2804_contig1521_scaffold1	AUGUSTUS	CDS	601073	601279	0.68	+	0	transcript_id	"g3185.t1";	gene_id	"g3185";
AWRI2804_contig1521_scaffold1	AUGUSTUS	stop_codon	601280	601282	.	+	0	transcript_id	"g3185.t1";	gene_id	"g3185";
AWRI2804_contig1521_scaffold1	AUGUSTUS	gene	601504	602823	1	-	.	g3186;OG0002851;Ornithine aminotransferase
AWRI2804_contig1521_scaffold1	AUGUSTUS	transcript	601504	602823	1	-	.	g3186.t1
AWRI2804_contig1521_scaffold1	AUGUSTUS	stop_codon	601504	601506	.	-	0	transcript_id	"g3186.t1";	gene_id	"g3186";
AWRI2804_contig1521_scaffold1	AUGUSTUS	CDS	601507	602823	1	-	0	transcript_id	"g3186.t1";	gene_id	"g3186";
AWRI2804_contig1521_scaffold1	AUGUSTUS	start_codon	602821	602823	.	-	0	transcript_id	"g3186.t1";	gene_id	"g3186";
AWRI2804_contig1521_scaffold1	AUGUSTUS	gene	604403	607432	0.08	-	.	g3187;OG0000005;Copia protein
AWRI2804_contig1521_scaffold1	AUGUSTUS	transcript	604403	607432	0.08	-	.	g3187.t1
AWRI2804_contig1521_scaffold1	AUGUSTUS	stop_codon	604403	604405	.	-	0	transcript_id	"g3187.t1";	gene_id	"g3187";
AWRI2804_contig1521_scaffold1	AUGUSTUS	intron	605589	605673	0.7	-	.	transcript_id	"g3187.t1";	gene_id	"g3187";
AWRI2804_contig1521_scaffold1	AUGUSTUS	intron	606989	607050	0.37	-	.	transcript_id	"g3187.t1";	gene_id	"g3187";
AWRI2804_contig1521_scaffold1	AUGUSTUS	CDS	604406	605588	0.92	-	1	transcript_id	"g3187.t1";	gene_id	"g3187";
AWRI2804_contig1521_scaffold1	AUGUSTUS	CDS	605674	606988	0.25	-	2	transcript_id	"g3187.t1";	gene_id	"g3187";
AWRI2804_contig1521_scaffold1	AUGUSTUS	CDS	607051	607432	0.21	-	0	transcript_id	"g3187.t1";	gene_id	"g3187";
AWRI2804_contig1521_scaffold1	AUGUSTUS	start_codon	607430	607432	.	-	0	transcript_id	"g3187.t1";	gene_id	"g3187";
AWRI2804_contig1521_scaffold1	AUGUSTUS	gene	607622	609311	0.2	-	.	g3188;OG0000042;Transposon Ty2-OR2 Gag-Pol polyprotein
AWRI2804_contig1521_scaffold1	AUGUSTUS	transcript	607622	609311	0.2	-	.	g3188.t1
AWRI2804_contig1521_scaffold1	AUGUSTUS	stop_codon	607622	607624	.	-	0	transcript_id	"g3188.t1";	gene_id	"g3188";
AWRI2804_contig1521_scaffold1	AUGUSTUS	intron	608061	608447	0.56	-	.	transcript_id	"g3188.t1";	gene_id	"g3188";
AWRI2804_contig1521_scaffold1	AUGUSTUS	intron	608764	608830	0.76	-	.	transcript_id	"g3188.t1";	gene_id	"g3188";
AWRI2804_contig1521_scaffold1	AUGUSTUS	CDS	607625	608060	0.39	-	1	transcript_id	"g3188.t1";	gene_id	"g3188";
AWRI2804_contig1521_scaffold1	AUGUSTUS	CDS	608448	608763	0.49	-	2	transcript_id	"g3188.t1";	gene_id	"g3188";
AWRI2804_contig1521_scaffold1	AUGUSTUS	CDS	608831	609311	0.43	-	0	transcript_id	"g3188.t1";	gene_id	"g3188";
AWRI2804_contig1521_scaffold1	AUGUSTUS	start_codon	609309	609311	.	-	0	transcript_id	"g3188.t1";	gene_id	"g3188";
AWRI2804_contig1521_scaffold1	AUGUSTUS	gene	612515	613975	1	-	.	g3189;OG0000559;Uncharacterized transporter C757.13
AWRI2804_contig1521_scaffold1	AUGUSTUS	transcript	612515	613975	1	-	.	g3189.t1
AWRI2804_contig1521_scaffold1	AUGUSTUS	stop_codon	612515	612517	.	-	0	transcript_id	"g3189.t1";	gene_id	"g3189";
AWRI2804_contig1521_scaffold1	AUGUSTUS	CDS	612518	613975	1	-	0	transcript_id	"g3189.t1";	gene_id	"g3189";
AWRI2804_contig1521_scaffold1	AUGUSTUS	start_codon	613973	613975	.	-	0	transcript_id	"g3189.t1";	gene_id	"g3189";
AWRI2804_contig1521_scaffold1	AUGUSTUS	gene	614551	615603	1	+	.	g3190;OG0004498;Adenine deaminase
AWRI2804_contig1521_scaffold1	AUGUSTUS	transcript	614551	615603	1	+	.	g3190.t1
AWRI2804_contig1521_scaffold1	AUGUSTUS	start_codon	614551	614553	.	+	0	transcript_id	"g3190.t1";	gene_id	"g3190";
AWRI2804_contig1521_scaffold1	AUGUSTUS	CDS	614551	615600	1	+	0	transcript_id	"g3190.t1";	gene_id	"g3190";
AWRI2804_contig1521_scaffold1	AUGUSTUS	stop_codon	615601	615603	.	+	0	transcript_id	"g3190.t1";	gene_id	"g3190";
AWRI2804_contig1521_scaffold1	AUGUSTUS	gene	615883	616275	1	+	.	g3191;OG0002852;26S proteasome regulatory subunit RPN13
AWRI2804_contig1521_scaffold1	AUGUSTUS	transcript	615883	616275	1	+	.	g3191.t1
AWRI2804_contig1521_scaffold1	AUGUSTUS	start_codon	615883	615885	.	+	0	transcript_id	"g3191.t1";	gene_id	"g3191";
AWRI2804_contig1521_scaffold1	AUGUSTUS	CDS	615883	616272	1	+	0	transcript_id	"g3191.t1";	gene_id	"g3191";
AWRI2804_contig1521_scaffold1	AUGUSTUS	stop_codon	616273	616275	.	+	0	transcript_id	"g3191.t1";	gene_id	"g3191";
AWRI2804_contig1521_scaffold1	AUGUSTUS	gene	617004	619019	0.99	+	.	g3192;OG0000560;BTB/POZ domain-containing protein 2
AWRI2804_contig1521_scaffold1	AUGUSTUS	transcript	617004	619019	0.99	+	.	g3192.t1
AWRI2804_contig1521_scaffold1	AUGUSTUS	start_codon	617004	617006	.	+	0	transcript_id	"g3192.t1";	gene_id	"g3192";
AWRI2804_contig1521_scaffold1	AUGUSTUS	CDS	617004	619016	0.99	+	0	transcript_id	"g3192.t1";	gene_id	"g3192";
AWRI2804_contig1521_scaffold1	AUGUSTUS	stop_codon	619017	619019	.	+	0	transcript_id	"g3192.t1";	gene_id	"g3192";
AWRI2804_contig1521_scaffold1	AUGUSTUS	gene	619134	620210	0.68	-	.	g3193;OG0002853;Dihydroorotase
AWRI2804_contig1521_scaffold1	AUGUSTUS	transcript	619134	620210	0.68	-	.	g3193.t1
AWRI2804_contig1521_scaffold1	AUGUSTUS	stop_codon	619134	619136	.	-	0	transcript_id	"g3193.t1";	gene_id	"g3193";
AWRI2804_contig1521_scaffold1	AUGUSTUS	CDS	619137	620210	0.68	-	0	transcript_id	"g3193.t1";	gene_id	"g3193";
AWRI2804_contig1521_scaffold1	AUGUSTUS	start_codon	620208	620210	.	-	0	transcript_id	"g3193.t1";	gene_id	"g3193";
AWRI2804_contig1521_scaffold1	AUGUSTUS	gene	620542	622266	1	+	.	g3194;OG0000561;2-(3-amino-3-carboxypropyl)histidine synthase subunit 2
AWRI2804_contig1521_scaffold1	AUGUSTUS	transcript	620542	622266	1	+	.	g3194.t1
AWRI2804_contig1521_scaffold1	AUGUSTUS	start_codon	620542	620544	.	+	0	transcript_id	"g3194.t1";	gene_id	"g3194";
AWRI2804_contig1521_scaffold1	AUGUSTUS	CDS	620542	622263	1	+	0	transcript_id	"g3194.t1";	gene_id	"g3194";
AWRI2804_contig1521_scaffold1	AUGUSTUS	stop_codon	622264	622266	.	+	0	transcript_id	"g3194.t1";	gene_id	"g3194";
AWRI2804_contig1521_scaffold1	AUGUSTUS	gene	622965	623574	1	+	.	g3195;OG0002854;Calcineurin subunit B
AWRI2804_contig1521_scaffold1	AUGUSTUS	transcript	622965	623574	1	+	.	g3195.t1
AWRI2804_contig1521_scaffold1	AUGUSTUS	start_codon	622965	622967	.	+	0	transcript_id	"g3195.t1";	gene_id	"g3195";
AWRI2804_contig1521_scaffold1	AUGUSTUS	intron	623017	623095	1	+	.	transcript_id	"g3195.t1";	gene_id	"g3195";
AWRI2804_contig1521_scaffold1	AUGUSTUS	CDS	622965	623016	1	+	0	transcript_id	"g3195.t1";	gene_id	"g3195";
AWRI2804_contig1521_scaffold1	AUGUSTUS	CDS	623096	623571	1	+	2	transcript_id	"g3195.t1";	gene_id	"g3195";
AWRI2804_contig1521_scaffold1	AUGUSTUS	stop_codon	623572	623574	.	+	0	transcript_id	"g3195.t1";	gene_id	"g3195";
AWRI2804_contig1521_scaffold1	AUGUSTUS	gene	624074	625471	0.61	+	.	g3196;OG0002855;hypothetical protein
AWRI2804_contig1521_scaffold1	AUGUSTUS	transcript	624074	625471	0.61	+	.	g3196.t1
AWRI2804_contig1521_scaffold1	AUGUSTUS	start_codon	624074	624076	.	+	0	transcript_id	"g3196.t1";	gene_id	"g3196";
AWRI2804_contig1521_scaffold1	AUGUSTUS	CDS	624074	625468	0.61	+	0	transcript_id	"g3196.t1";	gene_id	"g3196";
AWRI2804_contig1521_scaffold1	AUGUSTUS	stop_codon	625469	625471	.	+	0	transcript_id	"g3196.t1";	gene_id	"g3196";
AWRI2804_contig1521_scaffold1	AUGUSTUS	gene	625519	631422	1	-	.	g3197;OG0002856;Helicase SEN1
AWRI2804_contig1521_scaffold1	AUGUSTUS	transcript	625519	631422	1	-	.	g3197.t1
AWRI2804_contig1521_scaffold1	AUGUSTUS	stop_codon	625519	625521	.	-	0	transcript_id	"g3197.t1";	gene_id	"g3197";
AWRI2804_contig1521_scaffold1	AUGUSTUS	CDS	625522	631422	1	-	0	transcript_id	"g3197.t1";	gene_id	"g3197";
AWRI2804_contig1521_scaffold1	AUGUSTUS	start_codon	631420	631422	.	-	0	transcript_id	"g3197.t1";	gene_id	"g3197";
AWRI2804_contig1521_scaffold1	AUGUSTUS	gene	632390	634402	0.99	+	.	g3198;OG0002857;Coronin-like protein
AWRI2804_contig1521_scaffold1	AUGUSTUS	transcript	632390	634402	0.99	+	.	g3198.t1
AWRI2804_contig1521_scaffold1	AUGUSTUS	start_codon	632390	632392	.	+	0	transcript_id	"g3198.t1";	gene_id	"g3198";
AWRI2804_contig1521_scaffold1	AUGUSTUS	intron	632395	632487	0.99	+	.	transcript_id	"g3198.t1";	gene_id	"g3198";
AWRI2804_contig1521_scaffold1	AUGUSTUS	CDS	632390	632394	0.99	+	0	transcript_id	"g3198.t1";	gene_id	"g3198";
AWRI2804_contig1521_scaffold1	AUGUSTUS	CDS	632488	634399	1	+	1	transcript_id	"g3198.t1";	gene_id	"g3198";
AWRI2804_contig1521_scaffold1	AUGUSTUS	stop_codon	634400	634402	.	+	0	transcript_id	"g3198.t1";	gene_id	"g3198";
AWRI2804_contig1521_scaffold1	AUGUSTUS	gene	634766	636982	1	+	.	g3199;OG0002858;Lipase 4
AWRI2804_contig1521_scaffold1	AUGUSTUS	transcript	634766	636982	1	+	.	g3199.t1
AWRI2804_contig1521_scaffold1	AUGUSTUS	start_codon	634766	634768	.	+	0	transcript_id	"g3199.t1";	gene_id	"g3199";
AWRI2804_contig1521_scaffold1	AUGUSTUS	CDS	634766	636979	1	+	0	transcript_id	"g3199.t1";	gene_id	"g3199";
AWRI2804_contig1521_scaffold1	AUGUSTUS	stop_codon	636980	636982	.	+	0	transcript_id	"g3199.t1";	gene_id	"g3199";
AWRI2804_contig1521_scaffold1	AUGUSTUS	gene	637516	638946	0.93	+	.	g3200;OG0002859;hypothetical protein
AWRI2804_contig1521_scaffold1	AUGUSTUS	transcript	637516	638946	0.93	+	.	g3200.t1
AWRI2804_contig1521_scaffold1	AUGUSTUS	start_codon	637516	637518	.	+	0	transcript_id	"g3200.t1";	gene_id	"g3200";
AWRI2804_contig1521_scaffold1	AUGUSTUS	CDS	637516	638943	0.93	+	0	transcript_id	"g3200.t1";	gene_id	"g3200";
AWRI2804_contig1521_scaffold1	AUGUSTUS	stop_codon	638944	638946	.	+	0	transcript_id	"g3200.t1";	gene_id	"g3200";
AWRI2804_contig1521_scaffold1	AUGUSTUS	gene	639075	641219	1	-	.	g3201;OG0002860;Type II inositol 1,4,5-trisphosphate 5-phosphatase
AWRI2804_contig1521_scaffold1	AUGUSTUS	transcript	639075	641219	1	-	.	g3201.t1
AWRI2804_contig1521_scaffold1	AUGUSTUS	stop_codon	639075	639077	.	-	0	transcript_id	"g3201.t1";	gene_id	"g3201";
AWRI2804_contig1521_scaffold1	AUGUSTUS	CDS	639078	641219	1	-	0	transcript_id	"g3201.t1";	gene_id	"g3201";
AWRI2804_contig1521_scaffold1	AUGUSTUS	start_codon	641217	641219	.	-	0	transcript_id	"g3201.t1";	gene_id	"g3201";
AWRI2804_contig1521_scaffold1	AUGUSTUS	gene	641481	643319	1	-	.	g3202;OG0000562;Rab guanine nucleotide exchange factor SEC2
AWRI2804_contig1521_scaffold1	AUGUSTUS	transcript	641481	643319	1	-	.	g3202.t1
AWRI2804_contig1521_scaffold1	AUGUSTUS	stop_codon	641481	641483	.	-	0	transcript_id	"g3202.t1";	gene_id	"g3202";
AWRI2804_contig1521_scaffold1	AUGUSTUS	CDS	641484	643319	1	-	0	transcript_id	"g3202.t1";	gene_id	"g3202";
AWRI2804_contig1521_scaffold1	AUGUSTUS	start_codon	643317	643319	.	-	0	transcript_id	"g3202.t1";	gene_id	"g3202";
AWRI2804_contig1521_scaffold1	AUGUSTUS	gene	643728	644315	1	+	.	g3203;OG0002861;Ribosome biogenesis protein RLP24
AWRI2804_contig1521_scaffold1	AUGUSTUS	transcript	643728	644315	1	+	.	g3203.t1
AWRI2804_contig1521_scaffold1	AUGUSTUS	start_codon	643728	643730	.	+	0	transcript_id	"g3203.t1";	gene_id	"g3203";
AWRI2804_contig1521_scaffold1	AUGUSTUS	CDS	643728	644312	1	+	0	transcript_id	"g3203.t1";	gene_id	"g3203";
AWRI2804_contig1521_scaffold1	AUGUSTUS	stop_codon	644313	644315	.	+	0	transcript_id	"g3203.t1";	gene_id	"g3203";
AWRI2804_contig1521_scaffold1	AUGUSTUS	gene	644509	645828	0.99	-	.	g3204;OG0004499;tRNA (adenine(58)-N(1))-methyltransferase TrmI
AWRI2804_contig1521_scaffold1	AUGUSTUS	transcript	644509	645828	0.99	-	.	g3204.t1
AWRI2804_contig1521_scaffold1	AUGUSTUS	stop_codon	644509	644511	.	-	0	transcript_id	"g3204.t1";	gene_id	"g3204";
AWRI2804_contig1521_scaffold1	AUGUSTUS	CDS	644512	645828	0.99	-	0	transcript_id	"g3204.t1";	gene_id	"g3204";
AWRI2804_contig1521_scaffold1	AUGUSTUS	start_codon	645826	645828	.	-	0	transcript_id	"g3204.t1";	gene_id	"g3204";
AWRI2804_contig1521_scaffold1	AUGUSTUS	gene	646094	646456	0.65	+	.	g3205;OG0004779;hypothetical protein
AWRI2804_contig1521_scaffold1	AUGUSTUS	transcript	646094	646456	0.65	+	.	g3205.t1
AWRI2804_contig1521_scaffold1	AUGUSTUS	start_codon	646094	646096	.	+	0	transcript_id	"g3205.t1";	gene_id	"g3205";
AWRI2804_contig1521_scaffold1	AUGUSTUS	CDS	646094	646453	0.65	+	0	transcript_id	"g3205.t1";	gene_id	"g3205";
AWRI2804_contig1521_scaffold1	AUGUSTUS	stop_codon	646454	646456	.	+	0	transcript_id	"g3205.t1";	gene_id	"g3205";
AWRI2804_contig1521_scaffold1	AUGUSTUS	gene	646538	649432	0.91	-	.	g3206;OG0000563;Pyrimidine pathway regulatory protein 1
AWRI2804_contig1521_scaffold1	AUGUSTUS	transcript	646538	649432	0.91	-	.	g3206.t1
AWRI2804_contig1521_scaffold1	AUGUSTUS	stop_codon	646538	646540	.	-	0	transcript_id	"g3206.t1";	gene_id	"g3206";
AWRI2804_contig1521_scaffold1	AUGUSTUS	CDS	646541	649432	0.91	-	0	transcript_id	"g3206.t1";	gene_id	"g3206";
AWRI2804_contig1521_scaffold1	AUGUSTUS	start_codon	649430	649432	.	-	0	transcript_id	"g3206.t1";	gene_id	"g3206";
AWRI2804_contig1521_scaffold1	AUGUSTUS	gene	650516	651169	0.71	-	.	g3207;OG0002862;hypothetical protein
AWRI2804_contig1521_scaffold1	AUGUSTUS	transcript	650516	651169	0.71	-	.	g3207.t1
AWRI2804_contig1521_scaffold1	AUGUSTUS	stop_codon	650516	650518	.	-	0	transcript_id	"g3207.t1";	gene_id	"g3207";
AWRI2804_contig1521_scaffold1	AUGUSTUS	CDS	650519	651169	0.71	-	0	transcript_id	"g3207.t1";	gene_id	"g3207";
AWRI2804_contig1521_scaffold1	AUGUSTUS	start_codon	651167	651169	.	-	0	transcript_id	"g3207.t1";	gene_id	"g3207";
AWRI2804_contig1521_scaffold1	AUGUSTUS	gene	652287	653984	1	+	.	g3208;OG0002863;Sphingosine-1-phosphate lyase
AWRI2804_contig1521_scaffold1	AUGUSTUS	transcript	652287	653984	1	+	.	g3208.t1
AWRI2804_contig1521_scaffold1	AUGUSTUS	start_codon	652287	652289	.	+	0	transcript_id	"g3208.t1";	gene_id	"g3208";
AWRI2804_contig1521_scaffold1	AUGUSTUS	CDS	652287	653981	1	+	0	transcript_id	"g3208.t1";	gene_id	"g3208";
AWRI2804_contig1521_scaffold1	AUGUSTUS	stop_codon	653982	653984	.	+	0	transcript_id	"g3208.t1";	gene_id	"g3208";
AWRI2804_contig1521_scaffold1	AUGUSTUS	gene	654136	656487	0.99	-	.	g3209;OG0002864;Mitochondrial group I intron splicing factor CCM1
AWRI2804_contig1521_scaffold1	AUGUSTUS	transcript	654136	656487	0.99	-	.	g3209.t1
AWRI2804_contig1521_scaffold1	AUGUSTUS	stop_codon	654136	654138	.	-	0	transcript_id	"g3209.t1";	gene_id	"g3209";
AWRI2804_contig1521_scaffold1	AUGUSTUS	CDS	654139	656487	0.99	-	0	transcript_id	"g3209.t1";	gene_id	"g3209";
AWRI2804_contig1521_scaffold1	AUGUSTUS	start_codon	656485	656487	.	-	0	transcript_id	"g3209.t1";	gene_id	"g3209";
AWRI2804_contig1521_scaffold1	AUGUSTUS	gene	657043	659529	0.83	-	.	g3210;OG0000564;Protein SBE2
AWRI2804_contig1521_scaffold1	AUGUSTUS	transcript	657043	659529	0.83	-	.	g3210.t1
AWRI2804_contig1521_scaffold1	AUGUSTUS	stop_codon	657043	657045	.	-	0	transcript_id	"g3210.t1";	gene_id	"g3210";
AWRI2804_contig1521_scaffold1	AUGUSTUS	CDS	657046	659529	0.83	-	0	transcript_id	"g3210.t1";	gene_id	"g3210";
AWRI2804_contig1521_scaffold1	AUGUSTUS	start_codon	659527	659529	.	-	0	transcript_id	"g3210.t1";	gene_id	"g3210";
AWRI2804_contig1521_scaffold1	AUGUSTUS	gene	663216	664697	0.8	+	.	g3211;OG0002865;hypothetical protein
AWRI2804_contig1521_scaffold1	AUGUSTUS	transcript	663216	664697	0.8	+	.	g3211.t1
AWRI2804_contig1521_scaffold1	AUGUSTUS	start_codon	663216	663218	.	+	0	transcript_id	"g3211.t1";	gene_id	"g3211";
AWRI2804_contig1521_scaffold1	AUGUSTUS	CDS	663216	664694	0.8	+	0	transcript_id	"g3211.t1";	gene_id	"g3211";
AWRI2804_contig1521_scaffold1	AUGUSTUS	stop_codon	664695	664697	.	+	0	transcript_id	"g3211.t1";	gene_id	"g3211";
AWRI2804_contig1521_scaffold1	AUGUSTUS	gene	665038	665694	0.82	-	.	g3212;OG0002866;Cytochrome c oxidase assembly factor 1
AWRI2804_contig1521_scaffold1	AUGUSTUS	transcript	665038	665694	0.82	-	.	g3212.t1
AWRI2804_contig1521_scaffold1	AUGUSTUS	stop_codon	665038	665040	.	-	0	transcript_id	"g3212.t1";	gene_id	"g3212";
AWRI2804_contig1521_scaffold1	AUGUSTUS	CDS	665041	665694	0.82	-	0	transcript_id	"g3212.t1";	gene_id	"g3212";
AWRI2804_contig1521_scaffold1	AUGUSTUS	start_codon	665692	665694	.	-	0	transcript_id	"g3212.t1";	gene_id	"g3212";
AWRI2804_contig1521_scaffold1	AUGUSTUS	gene	666185	668140	0.98	+	.	g3213;OG0002867;General transcription and DNA repair factor IIH subunit TFB1
AWRI2804_contig1521_scaffold1	AUGUSTUS	transcript	666185	668140	0.98	+	.	g3213.t1
AWRI2804_contig1521_scaffold1	AUGUSTUS	start_codon	666185	666187	.	+	0	transcript_id	"g3213.t1";	gene_id	"g3213";
AWRI2804_contig1521_scaffold1	AUGUSTUS	CDS	666185	668137	0.98	+	0	transcript_id	"g3213.t1";	gene_id	"g3213";
AWRI2804_contig1521_scaffold1	AUGUSTUS	stop_codon	668138	668140	.	+	0	transcript_id	"g3213.t1";	gene_id	"g3213";
AWRI2804_contig1521_scaffold1	AUGUSTUS	gene	668286	669758	0.5	-	.	g3214;OG0000257;UBA domain-containing protein 7
AWRI2804_contig1521_scaffold1	AUGUSTUS	transcript	668286	669758	0.5	-	.	g3214.t1
AWRI2804_contig1521_scaffold1	AUGUSTUS	stop_codon	668286	668288	.	-	0	transcript_id	"g3214.t1";	gene_id	"g3214";
AWRI2804_contig1521_scaffold1	AUGUSTUS	CDS	668289	669758	0.5	-	0	transcript_id	"g3214.t1";	gene_id	"g3214";
AWRI2804_contig1521_scaffold1	AUGUSTUS	start_codon	669756	669758	.	-	0	transcript_id	"g3214.t1";	gene_id	"g3214";
AWRI2804_contig1521_scaffold1	AUGUSTUS	gene	669856	670626	0.56	-	.	g3215;OG0000257;hypothetical protein
AWRI2804_contig1521_scaffold1	AUGUSTUS	transcript	669856	670626	0.56	-	.	g3215.t1
AWRI2804_contig1521_scaffold1	AUGUSTUS	stop_codon	669856	669858	.	-	0	transcript_id	"g3215.t1";	gene_id	"g3215";
AWRI2804_contig1521_scaffold1	AUGUSTUS	CDS	669859	670626	0.56	-	0	transcript_id	"g3215.t1";	gene_id	"g3215";
AWRI2804_contig1521_scaffold1	AUGUSTUS	start_codon	670624	670626	.	-	0	transcript_id	"g3215.t1";	gene_id	"g3215";
AWRI2804_contig1521_scaffold1	AUGUSTUS	gene	671467	671818	0.94	-	.	g3216;;DASH complex subunit DAD4
AWRI2804_contig1521_scaffold1	AUGUSTUS	transcript	671467	671818	0.94	-	.	g3216.t1
AWRI2804_contig1521_scaffold1	AUGUSTUS	stop_codon	671467	671469	.	-	0	transcript_id	"g3216.t1";	gene_id	"g3216";
AWRI2804_contig1521_scaffold1	AUGUSTUS	intron	671632	671737	0.94	-	.	transcript_id	"g3216.t1";	gene_id	"g3216";
AWRI2804_contig1521_scaffold1	AUGUSTUS	CDS	671470	671631	0.97	-	0	transcript_id	"g3216.t1";	gene_id	"g3216";
AWRI2804_contig1521_scaffold1	AUGUSTUS	CDS	671738	671818	0.97	-	0	transcript_id	"g3216.t1";	gene_id	"g3216";
AWRI2804_contig1521_scaffold1	AUGUSTUS	start_codon	671816	671818	.	-	0	transcript_id	"g3216.t1";	gene_id	"g3216";
AWRI2804_contig1521_scaffold1	AUGUSTUS	gene	672402	674474	0.56	+	.	g3217;OG0002868;Probable dipeptidyl peptidase 3
AWRI2804_contig1521_scaffold1	AUGUSTUS	transcript	672402	674474	0.56	+	.	g3217.t1
AWRI2804_contig1521_scaffold1	AUGUSTUS	start_codon	672402	672404	.	+	0	transcript_id	"g3217.t1";	gene_id	"g3217";
AWRI2804_contig1521_scaffold1	AUGUSTUS	CDS	672402	674471	0.56	+	0	transcript_id	"g3217.t1";	gene_id	"g3217";
AWRI2804_contig1521_scaffold1	AUGUSTUS	stop_codon	674472	674474	.	+	0	transcript_id	"g3217.t1";	gene_id	"g3217";
AWRI2804_contig1521_scaffold1	AUGUSTUS	gene	675026	675649	1	+	.	g3218;OG0002869;Hypoxanthine-guanine phosphoribosyltransferase
AWRI2804_contig1521_scaffold1	AUGUSTUS	transcript	675026	675649	1	+	.	g3218.t1
AWRI2804_contig1521_scaffold1	AUGUSTUS	start_codon	675026	675028	.	+	0	transcript_id	"g3218.t1";	gene_id	"g3218";
AWRI2804_contig1521_scaffold1	AUGUSTUS	CDS	675026	675646	1	+	0	transcript_id	"g3218.t1";	gene_id	"g3218";
AWRI2804_contig1521_scaffold1	AUGUSTUS	stop_codon	675647	675649	.	+	0	transcript_id	"g3218.t1";	gene_id	"g3218";
AWRI2804_contig1521_scaffold1	AUGUSTUS	gene	675895	676449	1	-	.	g3219;OG0002870;NADH-ubiquinone oxidoreductase 21.3 kDa subunit
AWRI2804_contig1521_scaffold1	AUGUSTUS	transcript	675895	676449	1	-	.	g3219.t1
AWRI2804_contig1521_scaffold1	AUGUSTUS	stop_codon	675895	675897	.	-	0	transcript_id	"g3219.t1";	gene_id	"g3219";
AWRI2804_contig1521_scaffold1	AUGUSTUS	CDS	675898	676449	1	-	0	transcript_id	"g3219.t1";	gene_id	"g3219";
AWRI2804_contig1521_scaffold1	AUGUSTUS	start_codon	676447	676449	.	-	0	transcript_id	"g3219.t1";	gene_id	"g3219";
AWRI2804_contig1521_scaffold1	AUGUSTUS	gene	676695	677822	0.96	+	.	g3220;OG0004780;hypothetical protein
AWRI2804_contig1521_scaffold1	AUGUSTUS	transcript	676695	677822	0.96	+	.	g3220.t1
AWRI2804_contig1521_scaffold1	AUGUSTUS	start_codon	676695	676697	.	+	0	transcript_id	"g3220.t1";	gene_id	"g3220";
AWRI2804_contig1521_scaffold1	AUGUSTUS	CDS	676695	677819	0.96	+	0	transcript_id	"g3220.t1";	gene_id	"g3220";
AWRI2804_contig1521_scaffold1	AUGUSTUS	stop_codon	677820	677822	.	+	0	transcript_id	"g3220.t1";	gene_id	"g3220";
AWRI2804_contig1521_scaffold1	AUGUSTUS	gene	678134	680512	0.92	+	.	g3221;OG0002871;Actin-like protein ARP8
AWRI2804_contig1521_scaffold1	AUGUSTUS	transcript	678134	680512	0.92	+	.	g3221.t1
AWRI2804_contig1521_scaffold1	AUGUSTUS	start_codon	678134	678136	.	+	0	transcript_id	"g3221.t1";	gene_id	"g3221";
AWRI2804_contig1521_scaffold1	AUGUSTUS	CDS	678134	680509	0.92	+	0	transcript_id	"g3221.t1";	gene_id	"g3221";
AWRI2804_contig1521_scaffold1	AUGUSTUS	stop_codon	680510	680512	.	+	0	transcript_id	"g3221.t1";	gene_id	"g3221";
AWRI2804_contig1521_scaffold1	AUGUSTUS	gene	682285	683259	1	+	.	g3222;OG0002872;Succinate--CoA ligase [ADP-forming] subunit alpha, mitochondrial
AWRI2804_contig1521_scaffold1	AUGUSTUS	transcript	682285	683259	1	+	.	g3222.t1
AWRI2804_contig1521_scaffold1	AUGUSTUS	start_codon	682285	682287	.	+	0	transcript_id	"g3222.t1";	gene_id	"g3222";
AWRI2804_contig1521_scaffold1	AUGUSTUS	CDS	682285	683256	1	+	0	transcript_id	"g3222.t1";	gene_id	"g3222";
AWRI2804_contig1521_scaffold1	AUGUSTUS	stop_codon	683257	683259	.	+	0	transcript_id	"g3222.t1";	gene_id	"g3222";
AWRI2804_contig1521_scaffold1	AUGUSTUS	gene	683733	685295	1	-	.	g3223;OG0002873;hypothetical protein
AWRI2804_contig1521_scaffold1	AUGUSTUS	transcript	683733	685295	1	-	.	g3223.t1
AWRI2804_contig1521_scaffold1	AUGUSTUS	stop_codon	683733	683735	.	-	0	transcript_id	"g3223.t1";	gene_id	"g3223";
AWRI2804_contig1521_scaffold1	AUGUSTUS	CDS	683736	685295	1	-	0	transcript_id	"g3223.t1";	gene_id	"g3223";
AWRI2804_contig1521_scaffold1	AUGUSTUS	start_codon	685293	685295	.	-	0	transcript_id	"g3223.t1";	gene_id	"g3223";
AWRI2804_contig1521_scaffold1	AUGUSTUS	gene	686401	687099	0.99	+	.	g3224;OG0002874;Syntaxin-61
AWRI2804_contig1521_scaffold1	AUGUSTUS	transcript	686401	687099	0.99	+	.	g3224.t1
AWRI2804_contig1521_scaffold1	AUGUSTUS	start_codon	686401	686403	.	+	0	transcript_id	"g3224.t1";	gene_id	"g3224";
AWRI2804_contig1521_scaffold1	AUGUSTUS	CDS	686401	687096	0.99	+	0	transcript_id	"g3224.t1";	gene_id	"g3224";
AWRI2804_contig1521_scaffold1	AUGUSTUS	stop_codon	687097	687099	.	+	0	transcript_id	"g3224.t1";	gene_id	"g3224";
AWRI2804_contig1521_scaffold1	AUGUSTUS	gene	687266	687706	0.5	-	.	g3225;OG0005049;Cyclic pyranopterin monophosphate synthase
AWRI2804_contig1521_scaffold1	AUGUSTUS	transcript	687266	687706	0.5	-	.	g3225.t1
AWRI2804_contig1521_scaffold1	AUGUSTUS	stop_codon	687266	687268	.	-	0	transcript_id	"g3225.t1";	gene_id	"g3225";
AWRI2804_contig1521_scaffold1	AUGUSTUS	CDS	687269	687706	0.5	-	0	transcript_id	"g3225.t1";	gene_id	"g3225";
AWRI2804_contig1521_scaffold1	AUGUSTUS	start_codon	687704	687706	.	-	0	transcript_id	"g3225.t1";	gene_id	"g3225";
AWRI2804_contig1521_scaffold1	AUGUSTUS	gene	687959	689218	0.72	-	.	g3226;OG0004500;Molybdenum cofactor biosynthesis protein 1
AWRI2804_contig1521_scaffold1	AUGUSTUS	transcript	687959	689218	0.72	-	.	g3226.t1
AWRI2804_contig1521_scaffold1	AUGUSTUS	stop_codon	687959	687961	.	-	0	transcript_id	"g3226.t1";	gene_id	"g3226";
AWRI2804_contig1521_scaffold1	AUGUSTUS	CDS	687962	689218	0.72	-	0	transcript_id	"g3226.t1";	gene_id	"g3226";
AWRI2804_contig1521_scaffold1	AUGUSTUS	start_codon	689216	689218	.	-	0	transcript_id	"g3226.t1";	gene_id	"g3226";
AWRI2804_contig1521_scaffold1	AUGUSTUS	gene	690665	691243	0.98	-	.	g3227;OG0002875;SRP-independent targeting protein 3
AWRI2804_contig1521_scaffold1	AUGUSTUS	transcript	690665	691243	0.98	-	.	g3227.t1
AWRI2804_contig1521_scaffold1	AUGUSTUS	stop_codon	690665	690667	.	-	0	transcript_id	"g3227.t1";	gene_id	"g3227";
AWRI2804_contig1521_scaffold1	AUGUSTUS	CDS	690668	691243	0.98	-	0	transcript_id	"g3227.t1";	gene_id	"g3227";
AWRI2804_contig1521_scaffold1	AUGUSTUS	start_codon	691241	691243	.	-	0	transcript_id	"g3227.t1";	gene_id	"g3227";
AWRI2804_contig1521_scaffold1	AUGUSTUS	gene	693029	694993	0.35	+	.	g3228;OG0004501;Lysine biosynthesis regulatory protein LYS14
AWRI2804_contig1521_scaffold1	AUGUSTUS	transcript	693029	694993	0.35	+	.	g3228.t1
AWRI2804_contig1521_scaffold1	AUGUSTUS	start_codon	693029	693031	.	+	0	transcript_id	"g3228.t1";	gene_id	"g3228";
AWRI2804_contig1521_scaffold1	AUGUSTUS	CDS	693029	694990	0.35	+	0	transcript_id	"g3228.t1";	gene_id	"g3228";
AWRI2804_contig1521_scaffold1	AUGUSTUS	stop_codon	694991	694993	.	+	0	transcript_id	"g3228.t1";	gene_id	"g3228";
AWRI2804_contig1521_scaffold1	AUGUSTUS	gene	695721	697076	1	-	.	g3229;OG0004925;Putative agmatinase 1
AWRI2804_contig1521_scaffold1	AUGUSTUS	transcript	695721	697076	1	-	.	g3229.t1
AWRI2804_contig1521_scaffold1	AUGUSTUS	stop_codon	695721	695723	.	-	0	transcript_id	"g3229.t1";	gene_id	"g3229";
AWRI2804_contig1521_scaffold1	AUGUSTUS	CDS	695724	697076	1	-	0	transcript_id	"g3229.t1";	gene_id	"g3229";
AWRI2804_contig1521_scaffold1	AUGUSTUS	start_codon	697074	697076	.	-	0	transcript_id	"g3229.t1";	gene_id	"g3229";
AWRI2804_contig1521_scaffold1	AUGUSTUS	gene	697686	699179	1	+	.	g3230;OG0004926;Uncharacterized transporter YDR338C
AWRI2804_contig1521_scaffold1	AUGUSTUS	transcript	697686	699179	1	+	.	g3230.t1
AWRI2804_contig1521_scaffold1	AUGUSTUS	start_codon	697686	697688	.	+	0	transcript_id	"g3230.t1";	gene_id	"g3230";
AWRI2804_contig1521_scaffold1	AUGUSTUS	CDS	697686	699176	1	+	0	transcript_id	"g3230.t1";	gene_id	"g3230";
AWRI2804_contig1521_scaffold1	AUGUSTUS	stop_codon	699177	699179	.	+	0	transcript_id	"g3230.t1";	gene_id	"g3230";
AWRI2804_contig1521_scaffold1	AUGUSTUS	gene	700027	701781	0.99	+	.	g3231;OG0000053;Thiamine transporter THI72
AWRI2804_contig1521_scaffold1	AUGUSTUS	transcript	700027	701781	0.99	+	.	g3231.t1
AWRI2804_contig1521_scaffold1	AUGUSTUS	start_codon	700027	700029	.	+	0	transcript_id	"g3231.t1";	gene_id	"g3231";
AWRI2804_contig1521_scaffold1	AUGUSTUS	CDS	700027	701778	0.99	+	0	transcript_id	"g3231.t1";	gene_id	"g3231";
AWRI2804_contig1521_scaffold1	AUGUSTUS	stop_codon	701779	701781	.	+	0	transcript_id	"g3231.t1";	gene_id	"g3231";
AWRI2804_contig1521_scaffold1	AUGUSTUS	gene	702383	704266	0.86	-	.	g3232;OG0002876;hypothetical protein
AWRI2804_contig1521_scaffold1	AUGUSTUS	transcript	702383	704266	0.86	-	.	g3232.t1
AWRI2804_contig1521_scaffold1	AUGUSTUS	stop_codon	702383	702385	.	-	0	transcript_id	"g3232.t1";	gene_id	"g3232";
AWRI2804_contig1521_scaffold1	AUGUSTUS	CDS	702386	704266	0.86	-	0	transcript_id	"g3232.t1";	gene_id	"g3232";
AWRI2804_contig1521_scaffold1	AUGUSTUS	start_codon	704264	704266	.	-	0	transcript_id	"g3232.t1";	gene_id	"g3232";
AWRI2804_contig1521_scaffold1	AUGUSTUS	gene	705199	707103	1	+	.	g3233;OG0002877;hypothetical protein
AWRI2804_contig1521_scaffold1	AUGUSTUS	transcript	705199	707103	1	+	.	g3233.t1
AWRI2804_contig1521_scaffold1	AUGUSTUS	start_codon	705199	705201	.	+	0	transcript_id	"g3233.t1";	gene_id	"g3233";
AWRI2804_contig1521_scaffold1	AUGUSTUS	CDS	705199	707100	1	+	0	transcript_id	"g3233.t1";	gene_id	"g3233";
AWRI2804_contig1521_scaffold1	AUGUSTUS	stop_codon	707101	707103	.	+	0	transcript_id	"g3233.t1";	gene_id	"g3233";
AWRI2804_contig1521_scaffold1	AUGUSTUS	gene	710593	713181	0.92	+	.	g3234;OG0002878;Mitosis inhibitor protein kinase SWE1
AWRI2804_contig1521_scaffold1	AUGUSTUS	transcript	710593	713181	0.92	+	.	g3234.t1
AWRI2804_contig1521_scaffold1	AUGUSTUS	start_codon	710593	710595	.	+	0	transcript_id	"g3234.t1";	gene_id	"g3234";
AWRI2804_contig1521_scaffold1	AUGUSTUS	CDS	710593	713178	0.92	+	0	transcript_id	"g3234.t1";	gene_id	"g3234";
AWRI2804_contig1521_scaffold1	AUGUSTUS	stop_codon	713179	713181	.	+	0	transcript_id	"g3234.t1";	gene_id	"g3234";
AWRI2804_contig1521_scaffold1	AUGUSTUS	gene	714559	717150	0.94	+	.	g3235;OG0002879;Oleate activated transcription factor 3
AWRI2804_contig1521_scaffold1	AUGUSTUS	transcript	714559	717150	0.94	+	.	g3235.t1
AWRI2804_contig1521_scaffold1	AUGUSTUS	start_codon	714559	714561	.	+	0	transcript_id	"g3235.t1";	gene_id	"g3235";
AWRI2804_contig1521_scaffold1	AUGUSTUS	CDS	714559	717147	0.94	+	0	transcript_id	"g3235.t1";	gene_id	"g3235";
AWRI2804_contig1521_scaffold1	AUGUSTUS	stop_codon	717148	717150	.	+	0	transcript_id	"g3235.t1";	gene_id	"g3235";
AWRI2804_contig1521_scaffold1	AUGUSTUS	gene	718067	720094	0.86	+	.	g3236;OG0002880;Protein SIS2
AWRI2804_contig1521_scaffold1	AUGUSTUS	transcript	718067	720094	0.86	+	.	g3236.t1
AWRI2804_contig1521_scaffold1	AUGUSTUS	start_codon	718067	718069	.	+	0	transcript_id	"g3236.t1";	gene_id	"g3236";
AWRI2804_contig1521_scaffold1	AUGUSTUS	CDS	718067	720091	0.86	+	0	transcript_id	"g3236.t1";	gene_id	"g3236";
AWRI2804_contig1521_scaffold1	AUGUSTUS	stop_codon	720092	720094	.	+	0	transcript_id	"g3236.t1";	gene_id	"g3236";
AWRI2804_contig1521_scaffold1	AUGUSTUS	gene	721186	725109	0.96	+	.	g3237;OG0000565;Protein odd-skipped-related 2
AWRI2804_contig1521_scaffold1	AUGUSTUS	transcript	721186	725109	0.96	+	.	g3237.t1
AWRI2804_contig1521_scaffold1	AUGUSTUS	start_codon	721186	721188	.	+	0	transcript_id	"g3237.t1";	gene_id	"g3237";
AWRI2804_contig1521_scaffold1	AUGUSTUS	CDS	721186	725106	0.96	+	0	transcript_id	"g3237.t1";	gene_id	"g3237";
AWRI2804_contig1521_scaffold1	AUGUSTUS	stop_codon	725107	725109	.	+	0	transcript_id	"g3237.t1";	gene_id	"g3237";
AWRI2804_contig1521_scaffold1	AUGUSTUS	gene	725570	726340	0.82	+	.	g3238;OG0002881;Hydroxyacylglutathione hydrolase, cytoplasmic isozyme
AWRI2804_contig1521_scaffold1	AUGUSTUS	transcript	725570	726340	0.82	+	.	g3238.t1
AWRI2804_contig1521_scaffold1	AUGUSTUS	start_codon	725570	725572	.	+	0	transcript_id	"g3238.t1";	gene_id	"g3238";
AWRI2804_contig1521_scaffold1	AUGUSTUS	CDS	725570	726337	0.82	+	0	transcript_id	"g3238.t1";	gene_id	"g3238";
AWRI2804_contig1521_scaffold1	AUGUSTUS	stop_codon	726338	726340	.	+	0	transcript_id	"g3238.t1";	gene_id	"g3238";
AWRI2804_contig1521_scaffold1	AUGUSTUS	gene	726424	727416	1	-	.	g3239;OG0002882;Inositol polyphosphate multikinase
AWRI2804_contig1521_scaffold1	AUGUSTUS	transcript	726424	727416	1	-	.	g3239.t1
AWRI2804_contig1521_scaffold1	AUGUSTUS	stop_codon	726424	726426	.	-	0	transcript_id	"g3239.t1";	gene_id	"g3239";
AWRI2804_contig1521_scaffold1	AUGUSTUS	CDS	726427	727416	1	-	0	transcript_id	"g3239.t1";	gene_id	"g3239";
AWRI2804_contig1521_scaffold1	AUGUSTUS	start_codon	727414	727416	.	-	0	transcript_id	"g3239.t1";	gene_id	"g3239";
AWRI2804_contig1521_scaffold1	AUGUSTUS	gene	728381	729898	1	-	.	g3240;OG0002883;20S-pre-rRNA D-site endonuclease nob1
AWRI2804_contig1521_scaffold1	AUGUSTUS	transcript	728381	729898	1	-	.	g3240.t1
AWRI2804_contig1521_scaffold1	AUGUSTUS	stop_codon	728381	728383	.	-	0	transcript_id	"g3240.t1";	gene_id	"g3240";
AWRI2804_contig1521_scaffold1	AUGUSTUS	CDS	728384	729898	1	-	0	transcript_id	"g3240.t1";	gene_id	"g3240";
AWRI2804_contig1521_scaffold1	AUGUSTUS	start_codon	729896	729898	.	-	0	transcript_id	"g3240.t1";	gene_id	"g3240";
AWRI2804_contig1521_scaffold1	AUGUSTUS	gene	730185	731348	1	+	.	g3241;OG0002884;Protein SGT1 homolog A
AWRI2804_contig1521_scaffold1	AUGUSTUS	transcript	730185	731348	1	+	.	g3241.t1
AWRI2804_contig1521_scaffold1	AUGUSTUS	start_codon	730185	730187	.	+	0	transcript_id	"g3241.t1";	gene_id	"g3241";
AWRI2804_contig1521_scaffold1	AUGUSTUS	CDS	730185	731345	1	+	0	transcript_id	"g3241.t1";	gene_id	"g3241";
AWRI2804_contig1521_scaffold1	AUGUSTUS	stop_codon	731346	731348	.	+	0	transcript_id	"g3241.t1";	gene_id	"g3241";
AWRI2804_contig1521_scaffold1	AUGUSTUS	gene	731531	734173	1	-	.	g3242;OG0000566;Anaphase spindle elongation protein 1
AWRI2804_contig1521_scaffold1	AUGUSTUS	transcript	731531	734173	1	-	.	g3242.t1
AWRI2804_contig1521_scaffold1	AUGUSTUS	stop_codon	731531	731533	.	-	0	transcript_id	"g3242.t1";	gene_id	"g3242";
AWRI2804_contig1521_scaffold1	AUGUSTUS	CDS	731534	734173	1	-	0	transcript_id	"g3242.t1";	gene_id	"g3242";
AWRI2804_contig1521_scaffold1	AUGUSTUS	start_codon	734171	734173	.	-	0	transcript_id	"g3242.t1";	gene_id	"g3242";
AWRI2804_contig1521_scaffold1	AUGUSTUS	gene	735029	736081	0.99	+	.	g3243;OG0002885;Fe-S cluster assembly protein DRE2
AWRI2804_contig1521_scaffold1	AUGUSTUS	transcript	735029	736081	0.99	+	.	g3243.t1
AWRI2804_contig1521_scaffold1	AUGUSTUS	start_codon	735029	735031	.	+	0	transcript_id	"g3243.t1";	gene_id	"g3243";
AWRI2804_contig1521_scaffold1	AUGUSTUS	CDS	735029	736078	0.99	+	0	transcript_id	"g3243.t1";	gene_id	"g3243";
AWRI2804_contig1521_scaffold1	AUGUSTUS	stop_codon	736079	736081	.	+	0	transcript_id	"g3243.t1";	gene_id	"g3243";
AWRI2804_contig1521_scaffold1	AUGUSTUS	gene	736603	737877	0.53	-	.	g3244;OG0002886;hypothetical protein
AWRI2804_contig1521_scaffold1	AUGUSTUS	transcript	736603	737877	0.53	-	.	g3244.t1
AWRI2804_contig1521_scaffold1	AUGUSTUS	stop_codon	736603	736605	.	-	0	transcript_id	"g3244.t1";	gene_id	"g3244";
AWRI2804_contig1521_scaffold1	AUGUSTUS	intron	737616	737714	0.91	-	.	transcript_id	"g3244.t1";	gene_id	"g3244";
AWRI2804_contig1521_scaffold1	AUGUSTUS	CDS	736606	737615	0.91	-	2	transcript_id	"g3244.t1";	gene_id	"g3244";
AWRI2804_contig1521_scaffold1	AUGUSTUS	CDS	737715	737877	0.53	-	0	transcript_id	"g3244.t1";	gene_id	"g3244";
AWRI2804_contig1521_scaffold1	AUGUSTUS	start_codon	737875	737877	.	-	0	transcript_id	"g3244.t1";	gene_id	"g3244";
AWRI2804_contig1521_scaffold1	AUGUSTUS	gene	740249	743290	0.62	+	.	g3245;OG0002887;2-oxoglutarate dehydrogenase, mitochondrial
AWRI2804_contig1521_scaffold1	AUGUSTUS	transcript	740249	743290	0.62	+	.	g3245.t1
AWRI2804_contig1521_scaffold1	AUGUSTUS	start_codon	740249	740251	.	+	0	transcript_id	"g3245.t1";	gene_id	"g3245";
AWRI2804_contig1521_scaffold1	AUGUSTUS	CDS	740249	743287	0.62	+	0	transcript_id	"g3245.t1";	gene_id	"g3245";
AWRI2804_contig1521_scaffold1	AUGUSTUS	stop_codon	743288	743290	.	+	0	transcript_id	"g3245.t1";	gene_id	"g3245";
AWRI2804_contig1521_scaffold1	AUGUSTUS	gene	744237	745708	0.72	+	.	g3246;OG0002888;1,3-beta-glucanosyltransferase GAS4
AWRI2804_contig1521_scaffold1	AUGUSTUS	transcript	744237	745708	0.72	+	.	g3246.t1
AWRI2804_contig1521_scaffold1	AUGUSTUS	start_codon	744237	744239	.	+	0	transcript_id	"g3246.t1";	gene_id	"g3246";
AWRI2804_contig1521_scaffold1	AUGUSTUS	intron	744351	744412	0.72	+	.	transcript_id	"g3246.t1";	gene_id	"g3246";
AWRI2804_contig1521_scaffold1	AUGUSTUS	CDS	744237	744350	0.74	+	0	transcript_id	"g3246.t1";	gene_id	"g3246";
AWRI2804_contig1521_scaffold1	AUGUSTUS	CDS	744413	745705	0.96	+	0	transcript_id	"g3246.t1";	gene_id	"g3246";
AWRI2804_contig1521_scaffold1	AUGUSTUS	stop_codon	745706	745708	.	+	0	transcript_id	"g3246.t1";	gene_id	"g3246";
AWRI2804_contig1521_scaffold1	AUGUSTUS	gene	745867	746655	1	-	.	g3247;OG0000102;40S ribosomal protein S22-B
AWRI2804_contig1521_scaffold1	AUGUSTUS	transcript	745867	746655	1	-	.	g3247.t1
AWRI2804_contig1521_scaffold1	AUGUSTUS	stop_codon	745867	745869	.	-	0	transcript_id	"g3247.t1";	gene_id	"g3247";
AWRI2804_contig1521_scaffold1	AUGUSTUS	intron	746127	746522	1	-	.	transcript_id	"g3247.t1";	gene_id	"g3247";
AWRI2804_contig1521_scaffold1	AUGUSTUS	CDS	745870	746126	1	-	2	transcript_id	"g3247.t1";	gene_id	"g3247";
AWRI2804_contig1521_scaffold1	AUGUSTUS	CDS	746523	746655	1	-	0	transcript_id	"g3247.t1";	gene_id	"g3247";
AWRI2804_contig1521_scaffold1	AUGUSTUS	start_codon	746653	746655	.	-	0	transcript_id	"g3247.t1";	gene_id	"g3247";
AWRI2804_contig1521_scaffold1	AUGUSTUS	gene	746926	750753	0.35	+	.	g3248;OG0002889;TEL2-interacting protein 1
AWRI2804_contig1521_scaffold1	AUGUSTUS	transcript	746926	750753	0.35	+	.	g3248.t1
AWRI2804_contig1521_scaffold1	AUGUSTUS	start_codon	746926	746928	.	+	0	transcript_id	"g3248.t1";	gene_id	"g3248";
AWRI2804_contig1521_scaffold1	AUGUSTUS	intron	746955	747468	0.44	+	.	transcript_id	"g3248.t1";	gene_id	"g3248";
AWRI2804_contig1521_scaffold1	AUGUSTUS	intron	749761	749873	0.81	+	.	transcript_id	"g3248.t1";	gene_id	"g3248";
AWRI2804_contig1521_scaffold1	AUGUSTUS	CDS	746926	746954	0.44	+	0	transcript_id	"g3248.t1";	gene_id	"g3248";
AWRI2804_contig1521_scaffold1	AUGUSTUS	CDS	747469	749760	0.35	+	1	transcript_id	"g3248.t1";	gene_id	"g3248";
AWRI2804_contig1521_scaffold1	AUGUSTUS	CDS	749874	750750	0.81	+	1	transcript_id	"g3248.t1";	gene_id	"g3248";
AWRI2804_contig1521_scaffold1	AUGUSTUS	stop_codon	750751	750753	.	+	0	transcript_id	"g3248.t1";	gene_id	"g3248";
AWRI2804_contig1521_scaffold1	AUGUSTUS	gene	751826	752782	1	+	.	g3249;OG0000567;MEMO1 family protein YJR008W
AWRI2804_contig1521_scaffold1	AUGUSTUS	transcript	751826	752782	1	+	.	g3249.t1
AWRI2804_contig1521_scaffold1	AUGUSTUS	start_codon	751826	751828	.	+	0	transcript_id	"g3249.t1";	gene_id	"g3249";
AWRI2804_contig1521_scaffold1	AUGUSTUS	CDS	751826	752779	1	+	0	transcript_id	"g3249.t1";	gene_id	"g3249";
AWRI2804_contig1521_scaffold1	AUGUSTUS	stop_codon	752780	752782	.	+	0	transcript_id	"g3249.t1";	gene_id	"g3249";
AWRI2804_contig1521_scaffold1	AUGUSTUS	gene	753163	756916	0.54	+	.	g3250;OG0002890;hypothetical protein
AWRI2804_contig1521_scaffold1	AUGUSTUS	transcript	753163	756916	0.54	+	.	g3250.t1
AWRI2804_contig1521_scaffold1	AUGUSTUS	start_codon	753163	753165	.	+	0	transcript_id	"g3250.t1";	gene_id	"g3250";
AWRI2804_contig1521_scaffold1	AUGUSTUS	intron	753805	754450	0.54	+	.	transcript_id	"g3250.t1";	gene_id	"g3250";
AWRI2804_contig1521_scaffold1	AUGUSTUS	CDS	753163	753804	0.55	+	0	transcript_id	"g3250.t1";	gene_id	"g3250";
AWRI2804_contig1521_scaffold1	AUGUSTUS	CDS	754451	756913	0.55	+	0	transcript_id	"g3250.t1";	gene_id	"g3250";
AWRI2804_contig1521_scaffold1	AUGUSTUS	stop_codon	756914	756916	.	+	0	transcript_id	"g3250.t1";	gene_id	"g3250";
AWRI2804_contig1521_scaffold1	AUGUSTUS	gene	757489	760227	0.98	-	.	g3251;OG0002891;ATP-dependent DNA helicase PIF1
AWRI2804_contig1521_scaffold1	AUGUSTUS	transcript	757489	760227	0.98	-	.	g3251.t1
AWRI2804_contig1521_scaffold1	AUGUSTUS	stop_codon	757489	757491	.	-	0	transcript_id	"g3251.t1";	gene_id	"g3251";
AWRI2804_contig1521_scaffold1	AUGUSTUS	CDS	757492	760227	0.98	-	0	transcript_id	"g3251.t1";	gene_id	"g3251";
AWRI2804_contig1521_scaffold1	AUGUSTUS	start_codon	760225	760227	.	-	0	transcript_id	"g3251.t1";	gene_id	"g3251";
AWRI2804_contig1521_scaffold1	AUGUSTUS	gene	761072	771712	1	+	.	g3252;OG0000568;Probable E3 ubiquitin-protein ligase TOM1
AWRI2804_contig1521_scaffold1	AUGUSTUS	transcript	761072	771712	1	+	.	g3252.t1
AWRI2804_contig1521_scaffold1	AUGUSTUS	start_codon	761072	761074	.	+	0	transcript_id	"g3252.t1";	gene_id	"g3252";
AWRI2804_contig1521_scaffold1	AUGUSTUS	CDS	761072	771709	1	+	0	transcript_id	"g3252.t1";	gene_id	"g3252";
AWRI2804_contig1521_scaffold1	AUGUSTUS	stop_codon	771710	771712	.	+	0	transcript_id	"g3252.t1";	gene_id	"g3252";
AWRI2804_contig1521_scaffold1	AUGUSTUS	gene	772406	773821	0.71	+	.	g3253;OG0000569;U4/U5/U6 small nuclear ribonucleoprotein prp3
AWRI2804_contig1521_scaffold1	AUGUSTUS	transcript	772406	773821	0.71	+	.	g3253.t1
AWRI2804_contig1521_scaffold1	AUGUSTUS	start_codon	772406	772408	.	+	0	transcript_id	"g3253.t1";	gene_id	"g3253";
AWRI2804_contig1521_scaffold1	AUGUSTUS	CDS	772406	773818	0.71	+	0	transcript_id	"g3253.t1";	gene_id	"g3253";
AWRI2804_contig1521_scaffold1	AUGUSTUS	stop_codon	773819	773821	.	+	0	transcript_id	"g3253.t1";	gene_id	"g3253";
AWRI2804_contig1521_scaffold1	AUGUSTUS	gene	774272	774586	1	-	.	g3254;OG0002892;10 kDa heat shock protein, mitochondrial
AWRI2804_contig1521_scaffold1	AUGUSTUS	transcript	774272	774586	1	-	.	g3254.t1
AWRI2804_contig1521_scaffold1	AUGUSTUS	stop_codon	774272	774274	.	-	0	transcript_id	"g3254.t1";	gene_id	"g3254";
AWRI2804_contig1521_scaffold1	AUGUSTUS	CDS	774275	774586	1	-	0	transcript_id	"g3254.t1";	gene_id	"g3254";
AWRI2804_contig1521_scaffold1	AUGUSTUS	start_codon	774584	774586	.	-	0	transcript_id	"g3254.t1";	gene_id	"g3254";
AWRI2804_contig1521_scaffold1	AUGUSTUS	gene	776396	777340	0.99	+	.	g3255;OG0002893;Vacuolar protein sorting-associated protein 29
AWRI2804_contig1521_scaffold1	AUGUSTUS	transcript	776396	777340	0.99	+	.	g3255.t1
AWRI2804_contig1521_scaffold1	AUGUSTUS	start_codon	776396	776398	.	+	0	transcript_id	"g3255.t1";	gene_id	"g3255";
AWRI2804_contig1521_scaffold1	AUGUSTUS	CDS	776396	777337	0.99	+	0	transcript_id	"g3255.t1";	gene_id	"g3255";
AWRI2804_contig1521_scaffold1	AUGUSTUS	stop_codon	777338	777340	.	+	0	transcript_id	"g3255.t1";	gene_id	"g3255";
AWRI2804_contig1521_scaffold1	AUGUSTUS	gene	778118	778762	1	-	.	g3256;OG0002894;N-terminal acetyltransferase A complex catalytic subunit ARD1
AWRI2804_contig1521_scaffold1	AUGUSTUS	transcript	778118	778762	1	-	.	g3256.t1
AWRI2804_contig1521_scaffold1	AUGUSTUS	stop_codon	778118	778120	.	-	0	transcript_id	"g3256.t1";	gene_id	"g3256";
AWRI2804_contig1521_scaffold1	AUGUSTUS	CDS	778121	778762	1	-	0	transcript_id	"g3256.t1";	gene_id	"g3256";
AWRI2804_contig1521_scaffold1	AUGUSTUS	start_codon	778760	778762	.	-	0	transcript_id	"g3256.t1";	gene_id	"g3256";
AWRI2804_contig1521_scaffold1	AUGUSTUS	gene	779470	780270	0.77	+	.	g3257;OG0002895;Transport protein particle subunit trs31
AWRI2804_contig1521_scaffold1	AUGUSTUS	transcript	779470	780270	0.77	+	.	g3257.t1
AWRI2804_contig1521_scaffold1	AUGUSTUS	start_codon	779470	779472	.	+	0	transcript_id	"g3257.t1";	gene_id	"g3257";
AWRI2804_contig1521_scaffold1	AUGUSTUS	CDS	779470	780267	0.77	+	0	transcript_id	"g3257.t1";	gene_id	"g3257";
AWRI2804_contig1521_scaffold1	AUGUSTUS	stop_codon	780268	780270	.	+	0	transcript_id	"g3257.t1";	gene_id	"g3257";
AWRI2804_contig1521_scaffold1	AUGUSTUS	gene	780687	781253	0.95	+	.	g3258;OG0004781;hypothetical protein
AWRI2804_contig1521_scaffold1	AUGUSTUS	transcript	780687	781253	0.95	+	.	g3258.t1
AWRI2804_contig1521_scaffold1	AUGUSTUS	start_codon	780687	780689	.	+	0	transcript_id	"g3258.t1";	gene_id	"g3258";
AWRI2804_contig1521_scaffold1	AUGUSTUS	CDS	780687	781250	0.95	+	0	transcript_id	"g3258.t1";	gene_id	"g3258";
AWRI2804_contig1521_scaffold1	AUGUSTUS	stop_codon	781251	781253	.	+	0	transcript_id	"g3258.t1";	gene_id	"g3258";
AWRI2804_contig1521_scaffold1	AUGUSTUS	gene	782047	783039	1	+	.	g3259;OG0002896;Tethering factor for nuclear proteasome STS1
AWRI2804_contig1521_scaffold1	AUGUSTUS	transcript	782047	783039	1	+	.	g3259.t1
AWRI2804_contig1521_scaffold1	AUGUSTUS	start_codon	782047	782049	.	+	0	transcript_id	"g3259.t1";	gene_id	"g3259";
AWRI2804_contig1521_scaffold1	AUGUSTUS	CDS	782047	783036	1	+	0	transcript_id	"g3259.t1";	gene_id	"g3259";
AWRI2804_contig1521_scaffold1	AUGUSTUS	stop_codon	783037	783039	.	+	0	transcript_id	"g3259.t1";	gene_id	"g3259";
AWRI2804_contig1521_scaffold1	AUGUSTUS	gene	783411	784148	0.66	-	.	g3260;OG0002897;37S ribosomal protein S17, mitochondrial
AWRI2804_contig1521_scaffold1	AUGUSTUS	transcript	783411	784148	0.66	-	.	g3260.t1
AWRI2804_contig1521_scaffold1	AUGUSTUS	stop_codon	783411	783413	.	-	0	transcript_id	"g3260.t1";	gene_id	"g3260";
AWRI2804_contig1521_scaffold1	AUGUSTUS	CDS	783414	784148	0.66	-	0	transcript_id	"g3260.t1";	gene_id	"g3260";
AWRI2804_contig1521_scaffold1	AUGUSTUS	start_codon	784146	784148	.	-	0	transcript_id	"g3260.t1";	gene_id	"g3260";
AWRI2804_contig1521_scaffold1	AUGUSTUS	gene	787143	788390	0.42	-	.	g3261;OG0002898;hypothetical protein
AWRI2804_contig1521_scaffold1	AUGUSTUS	transcript	787143	788390	0.42	-	.	g3261.t1
AWRI2804_contig1521_scaffold1	AUGUSTUS	stop_codon	787143	787145	.	-	0	transcript_id	"g3261.t1";	gene_id	"g3261";
AWRI2804_contig1521_scaffold1	AUGUSTUS	CDS	787146	788390	0.42	-	0	transcript_id	"g3261.t1";	gene_id	"g3261";
AWRI2804_contig1521_scaffold1	AUGUSTUS	start_codon	788388	788390	.	-	0	transcript_id	"g3261.t1";	gene_id	"g3261";
AWRI2804_contig1521_scaffold1	AUGUSTUS	gene	792445	794378	0.42	+	.	g3262;OG0002899;Nucleolar GTP-binding protein 1
AWRI2804_contig1521_scaffold1	AUGUSTUS	transcript	792445	794378	0.42	+	.	g3262.t1
AWRI2804_contig1521_scaffold1	AUGUSTUS	start_codon	792445	792447	.	+	0	transcript_id	"g3262.t1";	gene_id	"g3262";
AWRI2804_contig1521_scaffold1	AUGUSTUS	intron	794025	794104	0.42	+	.	transcript_id	"g3262.t1";	gene_id	"g3262";
AWRI2804_contig1521_scaffold1	AUGUSTUS	CDS	792445	794024	0.63	+	0	transcript_id	"g3262.t1";	gene_id	"g3262";
AWRI2804_contig1521_scaffold1	AUGUSTUS	CDS	794105	794375	0.45	+	1	transcript_id	"g3262.t1";	gene_id	"g3262";
AWRI2804_contig1521_scaffold1	AUGUSTUS	stop_codon	794376	794378	.	+	0	transcript_id	"g3262.t1";	gene_id	"g3262";
AWRI2804_contig1521_scaffold1	AUGUSTUS	gene	794633	795733	0.95	-	.	g3263;OG0002900;Mannan polymerase complexes subunit MNN9
AWRI2804_contig1521_scaffold1	AUGUSTUS	transcript	794633	795733	0.95	-	.	g3263.t1
AWRI2804_contig1521_scaffold1	AUGUSTUS	stop_codon	794633	794635	.	-	0	transcript_id	"g3263.t1";	gene_id	"g3263";
AWRI2804_contig1521_scaffold1	AUGUSTUS	CDS	794636	795733	0.95	-	0	transcript_id	"g3263.t1";	gene_id	"g3263";
AWRI2804_contig1521_scaffold1	AUGUSTUS	start_codon	795731	795733	.	-	0	transcript_id	"g3263.t1";	gene_id	"g3263";
AWRI2804_contig1521_scaffold1	AUGUSTUS	gene	797548	798396	1	+	.	g3264;OG0000148;Ammonia transport outward protein 2
AWRI2804_contig1521_scaffold1	AUGUSTUS	transcript	797548	798396	1	+	.	g3264.t1
AWRI2804_contig1521_scaffold1	AUGUSTUS	start_codon	797548	797550	.	+	0	transcript_id	"g3264.t1";	gene_id	"g3264";
AWRI2804_contig1521_scaffold1	AUGUSTUS	CDS	797548	798393	1	+	0	transcript_id	"g3264.t1";	gene_id	"g3264";
AWRI2804_contig1521_scaffold1	AUGUSTUS	stop_codon	798394	798396	.	+	0	transcript_id	"g3264.t1";	gene_id	"g3264";
AWRI2804_contig1521_scaffold1	AUGUSTUS	gene	799382	800764	1	+	.	g3265;OG0002901;Medium-chain fatty acid ethyl ester synthase/esterase 2
AWRI2804_contig1521_scaffold1	AUGUSTUS	transcript	799382	800764	1	+	.	g3265.t1
AWRI2804_contig1521_scaffold1	AUGUSTUS	start_codon	799382	799384	.	+	0	transcript_id	"g3265.t1";	gene_id	"g3265";
AWRI2804_contig1521_scaffold1	AUGUSTUS	CDS	799382	800761	1	+	0	transcript_id	"g3265.t1";	gene_id	"g3265";
AWRI2804_contig1521_scaffold1	AUGUSTUS	stop_codon	800762	800764	.	+	0	transcript_id	"g3265.t1";	gene_id	"g3265";
AWRI2804_contig1521_scaffold1	AUGUSTUS	gene	801212	803506	1	-	.	g3266;OG0002902;Probable ATP-dependent RNA helicase DHR2
AWRI2804_contig1521_scaffold1	AUGUSTUS	transcript	801212	803506	1	-	.	g3266.t1
AWRI2804_contig1521_scaffold1	AUGUSTUS	stop_codon	801212	801214	.	-	0	transcript_id	"g3266.t1";	gene_id	"g3266";
AWRI2804_contig1521_scaffold1	AUGUSTUS	CDS	801215	803506	1	-	0	transcript_id	"g3266.t1";	gene_id	"g3266";
AWRI2804_contig1521_scaffold1	AUGUSTUS	start_codon	803504	803506	.	-	0	transcript_id	"g3266.t1";	gene_id	"g3266";
AWRI2804_contig1521_scaffold1	AUGUSTUS	gene	804011	804907	1	+	.	g3267;OG0004927;pH-response regulator protein palI/RIM9
AWRI2804_contig1521_scaffold1	AUGUSTUS	transcript	804011	804907	1	+	.	g3267.t1
AWRI2804_contig1521_scaffold1	AUGUSTUS	start_codon	804011	804013	.	+	0	transcript_id	"g3267.t1";	gene_id	"g3267";
AWRI2804_contig1521_scaffold1	AUGUSTUS	CDS	804011	804904	1	+	0	transcript_id	"g3267.t1";	gene_id	"g3267";
AWRI2804_contig1521_scaffold1	AUGUSTUS	stop_codon	804905	804907	.	+	0	transcript_id	"g3267.t1";	gene_id	"g3267";
AWRI2804_contig1521_scaffold1	AUGUSTUS	gene	805581	807011	0.98	+	.	g3268;OG0002903;Dolichyl-diphosphooligosaccharide--protein glycosyltransferase subunit 1
AWRI2804_contig1521_scaffold1	AUGUSTUS	transcript	805581	807011	0.98	+	.	g3268.t1
AWRI2804_contig1521_scaffold1	AUGUSTUS	start_codon	805581	805583	.	+	0	transcript_id	"g3268.t1";	gene_id	"g3268";
AWRI2804_contig1521_scaffold1	AUGUSTUS	CDS	805581	807008	0.98	+	0	transcript_id	"g3268.t1";	gene_id	"g3268";
AWRI2804_contig1521_scaffold1	AUGUSTUS	stop_codon	807009	807011	.	+	0	transcript_id	"g3268.t1";	gene_id	"g3268";
AWRI2804_contig1521_scaffold1	AUGUSTUS	gene	807954	809141	0.95	+	.	g3269;OG0002904;Flavohemoprotein
AWRI2804_contig1521_scaffold1	AUGUSTUS	transcript	807954	809141	0.95	+	.	g3269.t1
AWRI2804_contig1521_scaffold1	AUGUSTUS	start_codon	807954	807956	.	+	0	transcript_id	"g3269.t1";	gene_id	"g3269";
AWRI2804_contig1521_scaffold1	AUGUSTUS	CDS	807954	809138	0.95	+	0	transcript_id	"g3269.t1";	gene_id	"g3269";
AWRI2804_contig1521_scaffold1	AUGUSTUS	stop_codon	809139	809141	.	+	0	transcript_id	"g3269.t1";	gene_id	"g3269";
AWRI2804_contig1521_scaffold1	AUGUSTUS	gene	809625	813740	0.91	-	.	g3270;OG0000570;Formin BNR1
AWRI2804_contig1521_scaffold1	AUGUSTUS	transcript	809625	813740	0.91	-	.	g3270.t1
AWRI2804_contig1521_scaffold1	AUGUSTUS	stop_codon	809625	809627	.	-	0	transcript_id	"g3270.t1";	gene_id	"g3270";
AWRI2804_contig1521_scaffold1	AUGUSTUS	CDS	809628	813740	0.91	-	0	transcript_id	"g3270.t1";	gene_id	"g3270";
AWRI2804_contig1521_scaffold1	AUGUSTUS	start_codon	813738	813740	.	-	0	transcript_id	"g3270.t1";	gene_id	"g3270";
AWRI2804_contig1521_scaffold1	AUGUSTUS	gene	814250	815617	1	-	.	g3271;OG0004502;hypothetical protein
AWRI2804_contig1521_scaffold1	AUGUSTUS	transcript	814250	815617	1	-	.	g3271.t1
AWRI2804_contig1521_scaffold1	AUGUSTUS	stop_codon	814250	814252	.	-	0	transcript_id	"g3271.t1";	gene_id	"g3271";
AWRI2804_contig1521_scaffold1	AUGUSTUS	CDS	814253	815617	1	-	0	transcript_id	"g3271.t1";	gene_id	"g3271";
AWRI2804_contig1521_scaffold1	AUGUSTUS	start_codon	815615	815617	.	-	0	transcript_id	"g3271.t1";	gene_id	"g3271";
AWRI2804_contig1521_scaffold1	AUGUSTUS	gene	815877	817199	1	-	.	g3272;OG0004503;3-ketoacyl-CoA thiolase, peroxisomal
AWRI2804_contig1521_scaffold1	AUGUSTUS	transcript	815877	817199	1	-	.	g3272.t1
AWRI2804_contig1521_scaffold1	AUGUSTUS	stop_codon	815877	815879	.	-	0	transcript_id	"g3272.t1";	gene_id	"g3272";
AWRI2804_contig1521_scaffold1	AUGUSTUS	CDS	815880	817199	1	-	0	transcript_id	"g3272.t1";	gene_id	"g3272";
AWRI2804_contig1521_scaffold1	AUGUSTUS	start_codon	817197	817199	.	-	0	transcript_id	"g3272.t1";	gene_id	"g3272";
AWRI2804_contig1521_scaffold1	AUGUSTUS	gene	817788	819209	0.99	-	.	g3273;OG0002905;Chitobiosyldiphosphodolichol beta-mannosyltransferase
AWRI2804_contig1521_scaffold1	AUGUSTUS	transcript	817788	819209	0.99	-	.	g3273.t1
AWRI2804_contig1521_scaffold1	AUGUSTUS	stop_codon	817788	817790	.	-	0	transcript_id	"g3273.t1";	gene_id	"g3273";
AWRI2804_contig1521_scaffold1	AUGUSTUS	CDS	817791	819209	0.99	-	0	transcript_id	"g3273.t1";	gene_id	"g3273";
AWRI2804_contig1521_scaffold1	AUGUSTUS	start_codon	819207	819209	.	-	0	transcript_id	"g3273.t1";	gene_id	"g3273";
AWRI2804_contig1521_scaffold1	AUGUSTUS	gene	819448	820401	0.59	+	.	g3274;OG0004928;hypothetical protein
AWRI2804_contig1521_scaffold1	AUGUSTUS	transcript	819448	820401	0.59	+	.	g3274.t1
AWRI2804_contig1521_scaffold1	AUGUSTUS	start_codon	819448	819450	.	+	0	transcript_id	"g3274.t1";	gene_id	"g3274";
AWRI2804_contig1521_scaffold1	AUGUSTUS	CDS	819448	820398	0.59	+	0	transcript_id	"g3274.t1";	gene_id	"g3274";
AWRI2804_contig1521_scaffold1	AUGUSTUS	stop_codon	820399	820401	.	+	0	transcript_id	"g3274.t1";	gene_id	"g3274";
AWRI2804_contig1521_scaffold1	AUGUSTUS	gene	821047	825723	1	+	.	g3275;OG0000571;Pentafunctional AROM polypeptide
AWRI2804_contig1521_scaffold1	AUGUSTUS	transcript	821047	825723	1	+	.	g3275.t1
AWRI2804_contig1521_scaffold1	AUGUSTUS	start_codon	821047	821049	.	+	0	transcript_id	"g3275.t1";	gene_id	"g3275";
AWRI2804_contig1521_scaffold1	AUGUSTUS	CDS	821047	825720	1	+	0	transcript_id	"g3275.t1";	gene_id	"g3275";
AWRI2804_contig1521_scaffold1	AUGUSTUS	stop_codon	825721	825723	.	+	0	transcript_id	"g3275.t1";	gene_id	"g3275";
AWRI2804_contig1521_scaffold1	AUGUSTUS	gene	826079	826738	1	+	.	g3276;OG0002906;DNA repair protein RAD59
AWRI2804_contig1521_scaffold1	AUGUSTUS	transcript	826079	826738	1	+	.	g3276.t1
AWRI2804_contig1521_scaffold1	AUGUSTUS	start_codon	826079	826081	.	+	0	transcript_id	"g3276.t1";	gene_id	"g3276";
AWRI2804_contig1521_scaffold1	AUGUSTUS	CDS	826079	826735	1	+	0	transcript_id	"g3276.t1";	gene_id	"g3276";
AWRI2804_contig1521_scaffold1	AUGUSTUS	stop_codon	826736	826738	.	+	0	transcript_id	"g3276.t1";	gene_id	"g3276";
AWRI2804_contig1521_scaffold1	AUGUSTUS	gene	826784	828946	1	-	.	g3277;OG0002907;Vacuolar protein sorting-associated protein 33
AWRI2804_contig1521_scaffold1	AUGUSTUS	transcript	826784	828946	1	-	.	g3277.t1
AWRI2804_contig1521_scaffold1	AUGUSTUS	stop_codon	826784	826786	.	-	0	transcript_id	"g3277.t1";	gene_id	"g3277";
AWRI2804_contig1521_scaffold1	AUGUSTUS	CDS	826787	828946	1	-	0	transcript_id	"g3277.t1";	gene_id	"g3277";
AWRI2804_contig1521_scaffold1	AUGUSTUS	start_codon	828944	828946	.	-	0	transcript_id	"g3277.t1";	gene_id	"g3277";
AWRI2804_contig1521_scaffold1	AUGUSTUS	gene	831306	831587	0.55	+	.	g3278;OG0002908;Cytochrome c oxidase polypeptide VIII, mitochondrial
AWRI2804_contig1521_scaffold1	AUGUSTUS	transcript	831306	831587	0.55	+	.	g3278.t1
AWRI2804_contig1521_scaffold1	AUGUSTUS	start_codon	831306	831308	.	+	0	transcript_id	"g3278.t1";	gene_id	"g3278";
AWRI2804_contig1521_scaffold1	AUGUSTUS	CDS	831306	831584	0.55	+	0	transcript_id	"g3278.t1";	gene_id	"g3278";
AWRI2804_contig1521_scaffold1	AUGUSTUS	stop_codon	831585	831587	.	+	0	transcript_id	"g3278.t1";	gene_id	"g3278";
AWRI2804_contig1521_scaffold1	AUGUSTUS	gene	832115	833716	0.99	-	.	g3279;OG0000572;Small glutamine-rich tetratricopeptide repeat-containing protein beta
AWRI2804_contig1521_scaffold1	AUGUSTUS	transcript	832115	833716	0.99	-	.	g3279.t1
AWRI2804_contig1521_scaffold1	AUGUSTUS	stop_codon	832115	832117	.	-	0	transcript_id	"g3279.t1";	gene_id	"g3279";
AWRI2804_contig1521_scaffold1	AUGUSTUS	CDS	832118	833716	0.99	-	0	transcript_id	"g3279.t1";	gene_id	"g3279";
AWRI2804_contig1521_scaffold1	AUGUSTUS	start_codon	833714	833716	.	-	0	transcript_id	"g3279.t1";	gene_id	"g3279";
AWRI2804_contig1521_scaffold1	AUGUSTUS	gene	834416	835114	0.67	+	.	g3280;OG0002909;Mitochondrial intermembrane space cysteine motif-containing protein MIX23
AWRI2804_contig1521_scaffold1	AUGUSTUS	transcript	834416	835114	0.67	+	.	g3280.t1
AWRI2804_contig1521_scaffold1	AUGUSTUS	start_codon	834416	834418	.	+	0	transcript_id	"g3280.t1";	gene_id	"g3280";
AWRI2804_contig1521_scaffold1	AUGUSTUS	CDS	834416	835111	0.67	+	0	transcript_id	"g3280.t1";	gene_id	"g3280";
AWRI2804_contig1521_scaffold1	AUGUSTUS	stop_codon	835112	835114	.	+	0	transcript_id	"g3280.t1";	gene_id	"g3280";
AWRI2804_contig1521_scaffold1	AUGUSTUS	gene	835432	837798	0.97	+	.	g3281;OG0002910;hypothetical protein
AWRI2804_contig1521_scaffold1	AUGUSTUS	transcript	835432	837798	0.97	+	.	g3281.t1
AWRI2804_contig1521_scaffold1	AUGUSTUS	start_codon	835432	835434	.	+	0	transcript_id	"g3281.t1";	gene_id	"g3281";
AWRI2804_contig1521_scaffold1	AUGUSTUS	CDS	835432	837795	0.97	+	0	transcript_id	"g3281.t1";	gene_id	"g3281";
AWRI2804_contig1521_scaffold1	AUGUSTUS	stop_codon	837796	837798	.	+	0	transcript_id	"g3281.t1";	gene_id	"g3281";
AWRI2804_contig1521_scaffold1	AUGUSTUS	gene	838420	839946	1	+	.	g3282;OG0002911;Bypass of stop codon protein 6
AWRI2804_contig1521_scaffold1	AUGUSTUS	transcript	838420	839946	1	+	.	g3282.t1
AWRI2804_contig1521_scaffold1	AUGUSTUS	start_codon	838420	838422	.	+	0	transcript_id	"g3282.t1";	gene_id	"g3282";
AWRI2804_contig1521_scaffold1	AUGUSTUS	CDS	838420	839943	1	+	0	transcript_id	"g3282.t1";	gene_id	"g3282";
AWRI2804_contig1521_scaffold1	AUGUSTUS	stop_codon	839944	839946	.	+	0	transcript_id	"g3282.t1";	gene_id	"g3282";
AWRI2804_contig1521_scaffold1	AUGUSTUS	gene	840445	841661	0.46	+	.	g3283;OG0002912;Aminomethyltransferase, mitochondrial
AWRI2804_contig1521_scaffold1	AUGUSTUS	transcript	840445	841661	0.46	+	.	g3283.t1
AWRI2804_contig1521_scaffold1	AUGUSTUS	start_codon	840445	840447	.	+	0	transcript_id	"g3283.t1";	gene_id	"g3283";
AWRI2804_contig1521_scaffold1	AUGUSTUS	intron	841145	841236	0.46	+	.	transcript_id	"g3283.t1";	gene_id	"g3283";
AWRI2804_contig1521_scaffold1	AUGUSTUS	CDS	840445	841144	0.46	+	0	transcript_id	"g3283.t1";	gene_id	"g3283";
AWRI2804_contig1521_scaffold1	AUGUSTUS	CDS	841237	841658	0.46	+	2	transcript_id	"g3283.t1";	gene_id	"g3283";
AWRI2804_contig1521_scaffold1	AUGUSTUS	stop_codon	841659	841661	.	+	0	transcript_id	"g3283.t1";	gene_id	"g3283";
AWRI2804_contig1521_scaffold1	AUGUSTUS	gene	842002	845610	0.99	+	.	g3284;OG0002913;Chromosome segregation protein sudA
AWRI2804_contig1521_scaffold1	AUGUSTUS	transcript	842002	845610	0.99	+	.	g3284.t1
AWRI2804_contig1521_scaffold1	AUGUSTUS	start_codon	842002	842004	.	+	0	transcript_id	"g3284.t1";	gene_id	"g3284";
AWRI2804_contig1521_scaffold1	AUGUSTUS	CDS	842002	845607	0.99	+	0	transcript_id	"g3284.t1";	gene_id	"g3284";
AWRI2804_contig1521_scaffold1	AUGUSTUS	stop_codon	845608	845610	.	+	0	transcript_id	"g3284.t1";	gene_id	"g3284";
AWRI2804_contig1521_scaffold1	AUGUSTUS	gene	845724	848668	0.18	-	.	g3285;OG0000573;Nucleolar protein NET1
AWRI2804_contig1521_scaffold1	AUGUSTUS	transcript	845724	848668	0.18	-	.	g3285.t1
AWRI2804_contig1521_scaffold1	AUGUSTUS	stop_codon	845724	845726	.	-	0	transcript_id	"g3285.t1";	gene_id	"g3285";
AWRI2804_contig1521_scaffold1	AUGUSTUS	intron	846561	846640	0.43	-	.	transcript_id	"g3285.t1";	gene_id	"g3285";
AWRI2804_contig1521_scaffold1	AUGUSTUS	CDS	845727	846560	0.43	-	0	transcript_id	"g3285.t1";	gene_id	"g3285";
AWRI2804_contig1521_scaffold1	AUGUSTUS	CDS	846641	848668	0.38	-	0	transcript_id	"g3285.t1";	gene_id	"g3285";
AWRI2804_contig1521_scaffold1	AUGUSTUS	start_codon	848666	848668	.	-	0	transcript_id	"g3285.t1";	gene_id	"g3285";
AWRI2804_contig1521_scaffold1	AUGUSTUS	gene	849411	850835	1	-	.	g3286;OG0002914;DNA excision repair protein ckn1
AWRI2804_contig1521_scaffold1	AUGUSTUS	transcript	849411	850835	1	-	.	g3286.t1
AWRI2804_contig1521_scaffold1	AUGUSTUS	stop_codon	849411	849413	.	-	0	transcript_id	"g3286.t1";	gene_id	"g3286";
AWRI2804_contig1521_scaffold1	AUGUSTUS	CDS	849414	850835	1	-	0	transcript_id	"g3286.t1";	gene_id	"g3286";
AWRI2804_contig1521_scaffold1	AUGUSTUS	start_codon	850833	850835	.	-	0	transcript_id	"g3286.t1";	gene_id	"g3286";
AWRI2804_contig1521_scaffold1	AUGUSTUS	gene	852220	853521	0.99	-	.	g3287;OG0002915;hypothetical protein
AWRI2804_contig1521_scaffold1	AUGUSTUS	transcript	852220	853521	0.99	-	.	g3287.t1
AWRI2804_contig1521_scaffold1	AUGUSTUS	stop_codon	852220	852222	.	-	0	transcript_id	"g3287.t1";	gene_id	"g3287";
AWRI2804_contig1521_scaffold1	AUGUSTUS	CDS	852223	853521	0.99	-	0	transcript_id	"g3287.t1";	gene_id	"g3287";
AWRI2804_contig1521_scaffold1	AUGUSTUS	start_codon	853519	853521	.	-	0	transcript_id	"g3287.t1";	gene_id	"g3287";
AWRI2804_contig1521_scaffold1	AUGUSTUS	gene	855641	856876	1	+	.	g3288;OG0002916;4-hydroxyphenylpyruvate dioxygenase
AWRI2804_contig1521_scaffold1	AUGUSTUS	transcript	855641	856876	1	+	.	g3288.t1
AWRI2804_contig1521_scaffold1	AUGUSTUS	start_codon	855641	855643	.	+	0	transcript_id	"g3288.t1";	gene_id	"g3288";
AWRI2804_contig1521_scaffold1	AUGUSTUS	CDS	855641	856873	1	+	0	transcript_id	"g3288.t1";	gene_id	"g3288";
AWRI2804_contig1521_scaffold1	AUGUSTUS	stop_codon	856874	856876	.	+	0	transcript_id	"g3288.t1";	gene_id	"g3288";
AWRI2804_contig1521_scaffold1	AUGUSTUS	gene	857099	859219	0.91	-	.	g3289;OG0004782;Probable ferric reductase transmembrane component
AWRI2804_contig1521_scaffold1	AUGUSTUS	transcript	857099	859219	0.91	-	.	g3289.t1
AWRI2804_contig1521_scaffold1	AUGUSTUS	stop_codon	857099	857101	.	-	0	transcript_id	"g3289.t1";	gene_id	"g3289";
AWRI2804_contig1521_scaffold1	AUGUSTUS	CDS	857102	859219	0.91	-	0	transcript_id	"g3289.t1";	gene_id	"g3289";
AWRI2804_contig1521_scaffold1	AUGUSTUS	start_codon	859217	859219	.	-	0	transcript_id	"g3289.t1";	gene_id	"g3289";
AWRI2804_contig1521_scaffold1	AUGUSTUS	gene	860633	861205	1	+	.	g3290;OG0002917;hypothetical protein
AWRI2804_contig1521_scaffold1	AUGUSTUS	transcript	860633	861205	1	+	.	g3290.t1
AWRI2804_contig1521_scaffold1	AUGUSTUS	start_codon	860633	860635	.	+	0	transcript_id	"g3290.t1";	gene_id	"g3290";
AWRI2804_contig1521_scaffold1	AUGUSTUS	CDS	860633	861202	1	+	0	transcript_id	"g3290.t1";	gene_id	"g3290";
AWRI2804_contig1521_scaffold1	AUGUSTUS	stop_codon	861203	861205	.	+	0	transcript_id	"g3290.t1";	gene_id	"g3290";
AWRI2804_contig1521_scaffold1	AUGUSTUS	gene	861215	861841	1	-	.	g3291;OG0002918;Transgelin
AWRI2804_contig1521_scaffold1	AUGUSTUS	transcript	861215	861841	1	-	.	g3291.t1
AWRI2804_contig1521_scaffold1	AUGUSTUS	stop_codon	861215	861217	.	-	0	transcript_id	"g3291.t1";	gene_id	"g3291";
AWRI2804_contig1521_scaffold1	AUGUSTUS	CDS	861218	861841	1	-	0	transcript_id	"g3291.t1";	gene_id	"g3291";
AWRI2804_contig1521_scaffold1	AUGUSTUS	start_codon	861839	861841	.	-	0	transcript_id	"g3291.t1";	gene_id	"g3291";
AWRI2804_contig1521_scaffold1	AUGUSTUS	gene	862802	863893	0.99	+	.	g3292;OG0002919;hypothetical protein
AWRI2804_contig1521_scaffold1	AUGUSTUS	transcript	862802	863893	0.99	+	.	g3292.t1
AWRI2804_contig1521_scaffold1	AUGUSTUS	start_codon	862802	862804	.	+	0	transcript_id	"g3292.t1";	gene_id	"g3292";
AWRI2804_contig1521_scaffold1	AUGUSTUS	CDS	862802	863890	0.99	+	0	transcript_id	"g3292.t1";	gene_id	"g3292";
AWRI2804_contig1521_scaffold1	AUGUSTUS	stop_codon	863891	863893	.	+	0	transcript_id	"g3292.t1";	gene_id	"g3292";
AWRI2804_contig1521_scaffold1	AUGUSTUS	gene	864133	865248	0.53	-	.	g3293;OG0002920;DNA repair and recombination protein RAD52
AWRI2804_contig1521_scaffold1	AUGUSTUS	transcript	864133	865248	0.53	-	.	g3293.t1
AWRI2804_contig1521_scaffold1	AUGUSTUS	stop_codon	864133	864135	.	-	0	transcript_id	"g3293.t1";	gene_id	"g3293";
AWRI2804_contig1521_scaffold1	AUGUSTUS	CDS	864136	865248	0.53	-	0	transcript_id	"g3293.t1";	gene_id	"g3293";
AWRI2804_contig1521_scaffold1	AUGUSTUS	start_codon	865246	865248	.	-	0	transcript_id	"g3293.t1";	gene_id	"g3293";
AWRI2804_contig1521_scaffold1	AUGUSTUS	gene	865687	867729	0.69	+	.	g3294;OG0000574;Nucleoporin NDC1
AWRI2804_contig1521_scaffold1	AUGUSTUS	transcript	865687	867729	0.69	+	.	g3294.t1
AWRI2804_contig1521_scaffold1	AUGUSTUS	start_codon	865687	865689	.	+	0	transcript_id	"g3294.t1";	gene_id	"g3294";
AWRI2804_contig1521_scaffold1	AUGUSTUS	CDS	865687	867726	0.69	+	0	transcript_id	"g3294.t1";	gene_id	"g3294";
AWRI2804_contig1521_scaffold1	AUGUSTUS	stop_codon	867727	867729	.	+	0	transcript_id	"g3294.t1";	gene_id	"g3294";
AWRI2804_contig1521_scaffold1	AUGUSTUS	gene	867939	869951	0.99	-	.	g3295;OG0002921;Endosomal/prevacuolar sodium/hydrogen exchanger
AWRI2804_contig1521_scaffold1	AUGUSTUS	transcript	867939	869951	0.99	-	.	g3295.t1
AWRI2804_contig1521_scaffold1	AUGUSTUS	stop_codon	867939	867941	.	-	0	transcript_id	"g3295.t1";	gene_id	"g3295";
AWRI2804_contig1521_scaffold1	AUGUSTUS	CDS	867942	869951	0.99	-	0	transcript_id	"g3295.t1";	gene_id	"g3295";
AWRI2804_contig1521_scaffold1	AUGUSTUS	start_codon	869949	869951	.	-	0	transcript_id	"g3295.t1";	gene_id	"g3295";
AWRI2804_contig1521_scaffold1	AUGUSTUS	gene	870563	871132	1	+	.	g3296;OG0002922;Guanylate kinase
AWRI2804_contig1521_scaffold1	AUGUSTUS	transcript	870563	871132	1	+	.	g3296.t1
AWRI2804_contig1521_scaffold1	AUGUSTUS	start_codon	870563	870565	.	+	0	transcript_id	"g3296.t1";	gene_id	"g3296";
AWRI2804_contig1521_scaffold1	AUGUSTUS	CDS	870563	871129	1	+	0	transcript_id	"g3296.t1";	gene_id	"g3296";
AWRI2804_contig1521_scaffold1	AUGUSTUS	stop_codon	871130	871132	.	+	0	transcript_id	"g3296.t1";	gene_id	"g3296";
AWRI2804_contig1521_scaffold1	AUGUSTUS	gene	871273	872178	1	-	.	g3297;OG0002923;Protein hob3
AWRI2804_contig1521_scaffold1	AUGUSTUS	transcript	871273	872178	1	-	.	g3297.t1
AWRI2804_contig1521_scaffold1	AUGUSTUS	stop_codon	871273	871275	.	-	0	transcript_id	"g3297.t1";	gene_id	"g3297";
AWRI2804_contig1521_scaffold1	AUGUSTUS	CDS	871276	872178	1	-	0	transcript_id	"g3297.t1";	gene_id	"g3297";
AWRI2804_contig1521_scaffold1	AUGUSTUS	start_codon	872176	872178	.	-	0	transcript_id	"g3297.t1";	gene_id	"g3297";
AWRI2804_contig1521_scaffold1	AUGUSTUS	gene	873374	875212	0.98	+	.	g3298;OG0002924;Thiamine biosynthesis regulatory protein
AWRI2804_contig1521_scaffold1	AUGUSTUS	transcript	873374	875212	0.98	+	.	g3298.t1
AWRI2804_contig1521_scaffold1	AUGUSTUS	start_codon	873374	873376	.	+	0	transcript_id	"g3298.t1";	gene_id	"g3298";
AWRI2804_contig1521_scaffold1	AUGUSTUS	CDS	873374	875209	0.98	+	0	transcript_id	"g3298.t1";	gene_id	"g3298";
AWRI2804_contig1521_scaffold1	AUGUSTUS	stop_codon	875210	875212	.	+	0	transcript_id	"g3298.t1";	gene_id	"g3298";
AWRI2804_contig1521_scaffold1	AUGUSTUS	gene	876222	880052	1	+	.	g3299;OG0000258;hypothetical protein
AWRI2804_contig1521_scaffold1	AUGUSTUS	transcript	876222	880052	1	+	.	g3299.t1
AWRI2804_contig1521_scaffold1	AUGUSTUS	start_codon	876222	876224	.	+	0	transcript_id	"g3299.t1";	gene_id	"g3299";
AWRI2804_contig1521_scaffold1	AUGUSTUS	CDS	876222	880049	1	+	0	transcript_id	"g3299.t1";	gene_id	"g3299";
AWRI2804_contig1521_scaffold1	AUGUSTUS	stop_codon	880050	880052	.	+	0	transcript_id	"g3299.t1";	gene_id	"g3299";
AWRI2804_contig1521_scaffold1	AUGUSTUS	gene	880381	883836	1	-	.	g3300;OG0000575;Transcriptional activator ARO80
AWRI2804_contig1521_scaffold1	AUGUSTUS	transcript	880381	883836	1	-	.	g3300.t1
AWRI2804_contig1521_scaffold1	AUGUSTUS	stop_codon	880381	880383	.	-	0	transcript_id	"g3300.t1";	gene_id	"g3300";
AWRI2804_contig1521_scaffold1	AUGUSTUS	CDS	880384	883836	1	-	0	transcript_id	"g3300.t1";	gene_id	"g3300";
AWRI2804_contig1521_scaffold1	AUGUSTUS	start_codon	883834	883836	.	-	0	transcript_id	"g3300.t1";	gene_id	"g3300";
AWRI2804_contig1521_scaffold1	AUGUSTUS	gene	885072	885515	0.99	-	.	g3301;OG0002925;Ubiquitin-conjugating enzyme E2 4
AWRI2804_contig1521_scaffold1	AUGUSTUS	transcript	885072	885515	0.99	-	.	g3301.t1
AWRI2804_contig1521_scaffold1	AUGUSTUS	stop_codon	885072	885074	.	-	0	transcript_id	"g3301.t1";	gene_id	"g3301";
AWRI2804_contig1521_scaffold1	AUGUSTUS	CDS	885075	885515	0.99	-	0	transcript_id	"g3301.t1";	gene_id	"g3301";
AWRI2804_contig1521_scaffold1	AUGUSTUS	start_codon	885513	885515	.	-	0	transcript_id	"g3301.t1";	gene_id	"g3301";
AWRI2804_contig1521_scaffold1	AUGUSTUS	gene	887398	891084	1	+	.	g3302;OG0000576;Transcription factor CPH2
AWRI2804_contig1521_scaffold1	AUGUSTUS	transcript	887398	891084	1	+	.	g3302.t1
AWRI2804_contig1521_scaffold1	AUGUSTUS	start_codon	887398	887400	.	+	0	transcript_id	"g3302.t1";	gene_id	"g3302";
AWRI2804_contig1521_scaffold1	AUGUSTUS	CDS	887398	891081	1	+	0	transcript_id	"g3302.t1";	gene_id	"g3302";
AWRI2804_contig1521_scaffold1	AUGUSTUS	stop_codon	891082	891084	.	+	0	transcript_id	"g3302.t1";	gene_id	"g3302";
AWRI2804_contig1521_scaffold1	AUGUSTUS	gene	891828	894146	0.99	+	.	g3303;OG0002926;SAGA-associated factor 73
AWRI2804_contig1521_scaffold1	AUGUSTUS	transcript	891828	894146	0.99	+	.	g3303.t1
AWRI2804_contig1521_scaffold1	AUGUSTUS	start_codon	891828	891830	.	+	0	transcript_id	"g3303.t1";	gene_id	"g3303";
AWRI2804_contig1521_scaffold1	AUGUSTUS	CDS	891828	894143	0.99	+	0	transcript_id	"g3303.t1";	gene_id	"g3303";
AWRI2804_contig1521_scaffold1	AUGUSTUS	stop_codon	894144	894146	.	+	0	transcript_id	"g3303.t1";	gene_id	"g3303";
AWRI2804_contig1521_scaffold1	AUGUSTUS	gene	894595	894876	1	-	.	g3304;OG0002927;hypothetical protein
AWRI2804_contig1521_scaffold1	AUGUSTUS	transcript	894595	894876	1	-	.	g3304.t1
AWRI2804_contig1521_scaffold1	AUGUSTUS	stop_codon	894595	894597	.	-	0	transcript_id	"g3304.t1";	gene_id	"g3304";
AWRI2804_contig1521_scaffold1	AUGUSTUS	CDS	894598	894876	1	-	0	transcript_id	"g3304.t1";	gene_id	"g3304";
AWRI2804_contig1521_scaffold1	AUGUSTUS	start_codon	894874	894876	.	-	0	transcript_id	"g3304.t1";	gene_id	"g3304";
AWRI2804_contig1521_scaffold1	AUGUSTUS	gene	895248	895755	0.88	+	.	g3305;OG0002928;Ubiquitin-conjugating enzyme E2 13
AWRI2804_contig1521_scaffold1	AUGUSTUS	transcript	895248	895755	0.88	+	.	g3305.t1
AWRI2804_contig1521_scaffold1	AUGUSTUS	start_codon	895248	895250	.	+	0	transcript_id	"g3305.t1";	gene_id	"g3305";
AWRI2804_contig1521_scaffold1	AUGUSTUS	intron	895275	895335	0.88	+	.	transcript_id	"g3305.t1";	gene_id	"g3305";
AWRI2804_contig1521_scaffold1	AUGUSTUS	CDS	895248	895274	0.88	+	0	transcript_id	"g3305.t1";	gene_id	"g3305";
AWRI2804_contig1521_scaffold1	AUGUSTUS	CDS	895336	895752	0.89	+	0	transcript_id	"g3305.t1";	gene_id	"g3305";
AWRI2804_contig1521_scaffold1	AUGUSTUS	stop_codon	895753	895755	.	+	0	transcript_id	"g3305.t1";	gene_id	"g3305";
AWRI2804_contig1521_scaffold1	AUGUSTUS	gene	895898	899089	1	-	.	g3306;OG0002929;Lon protease homolog 2, peroxisomal
AWRI2804_contig1521_scaffold1	AUGUSTUS	transcript	895898	899089	1	-	.	g3306.t1
AWRI2804_contig1521_scaffold1	AUGUSTUS	stop_codon	895898	895900	.	-	0	transcript_id	"g3306.t1";	gene_id	"g3306";
AWRI2804_contig1521_scaffold1	AUGUSTUS	CDS	895901	899089	1	-	0	transcript_id	"g3306.t1";	gene_id	"g3306";
AWRI2804_contig1521_scaffold1	AUGUSTUS	start_codon	899087	899089	.	-	0	transcript_id	"g3306.t1";	gene_id	"g3306";
AWRI2804_contig1521_scaffold1	AUGUSTUS	gene	899818	901596	1	-	.	g3307;OG0000577;NAD-dependent malic enzyme, mitochondrial
AWRI2804_contig1521_scaffold1	AUGUSTUS	transcript	899818	901596	1	-	.	g3307.t1
AWRI2804_contig1521_scaffold1	AUGUSTUS	stop_codon	899818	899820	.	-	0	transcript_id	"g3307.t1";	gene_id	"g3307";
AWRI2804_contig1521_scaffold1	AUGUSTUS	CDS	899821	901596	1	-	0	transcript_id	"g3307.t1";	gene_id	"g3307";
AWRI2804_contig1521_scaffold1	AUGUSTUS	start_codon	901594	901596	.	-	0	transcript_id	"g3307.t1";	gene_id	"g3307";
AWRI2804_contig1521_scaffold1	AUGUSTUS	gene	904104	904820	0.8	+	.	g3308;OG0002930;tRNA 2'-phosphotransferase 1
AWRI2804_contig1521_scaffold1	AUGUSTUS	transcript	904104	904820	0.8	+	.	g3308.t1
AWRI2804_contig1521_scaffold1	AUGUSTUS	start_codon	904104	904106	.	+	0	transcript_id	"g3308.t1";	gene_id	"g3308";
AWRI2804_contig1521_scaffold1	AUGUSTUS	CDS	904104	904817	0.8	+	0	transcript_id	"g3308.t1";	gene_id	"g3308";
AWRI2804_contig1521_scaffold1	AUGUSTUS	stop_codon	904818	904820	.	+	0	transcript_id	"g3308.t1";	gene_id	"g3308";
AWRI2804_contig1521_scaffold1	AUGUSTUS	gene	905076	905321	0.44	+	.	g3309;;hypothetical protein
AWRI2804_contig1521_scaffold1	AUGUSTUS	transcript	905076	905321	0.44	+	.	g3309.t1
AWRI2804_contig1521_scaffold1	AUGUSTUS	start_codon	905076	905078	.	+	0	transcript_id	"g3309.t1";	gene_id	"g3309";
AWRI2804_contig1521_scaffold1	AUGUSTUS	CDS	905076	905318	0.44	+	0	transcript_id	"g3309.t1";	gene_id	"g3309";
AWRI2804_contig1521_scaffold1	AUGUSTUS	stop_codon	905319	905321	.	+	0	transcript_id	"g3309.t1";	gene_id	"g3309";
AWRI2804_contig1521_scaffold1	AUGUSTUS	gene	905967	908684	0.99	-	.	g3310;OG0002931;Serine/threonine-protein kinase CLA4
AWRI2804_contig1521_scaffold1	AUGUSTUS	transcript	905967	908684	0.99	-	.	g3310.t1
AWRI2804_contig1521_scaffold1	AUGUSTUS	stop_codon	905967	905969	.	-	0	transcript_id	"g3310.t1";	gene_id	"g3310";
AWRI2804_contig1521_scaffold1	AUGUSTUS	CDS	905970	908684	0.99	-	0	transcript_id	"g3310.t1";	gene_id	"g3310";
AWRI2804_contig1521_scaffold1	AUGUSTUS	start_codon	908682	908684	.	-	0	transcript_id	"g3310.t1";	gene_id	"g3310";
AWRI2804_contig1521_scaffold1	AUGUSTUS	gene	910950	912059	1	-	.	g3311;OG0004504;hypothetical protein
AWRI2804_contig1521_scaffold1	AUGUSTUS	transcript	910950	912059	1	-	.	g3311.t1
AWRI2804_contig1521_scaffold1	AUGUSTUS	stop_codon	910950	910952	.	-	0	transcript_id	"g3311.t1";	gene_id	"g3311";
AWRI2804_contig1521_scaffold1	AUGUSTUS	CDS	910953	912059	1	-	0	transcript_id	"g3311.t1";	gene_id	"g3311";
AWRI2804_contig1521_scaffold1	AUGUSTUS	start_codon	912057	912059	.	-	0	transcript_id	"g3311.t1";	gene_id	"g3311";
AWRI2804_contig1521_scaffold1	AUGUSTUS	gene	912851	915996	0.35	+	.	g3312;OG0000578;Serine/threonine-protein kinase PKH2
AWRI2804_contig1521_scaffold1	AUGUSTUS	transcript	912851	915996	0.35	+	.	g3312.t1
AWRI2804_contig1521_scaffold1	AUGUSTUS	start_codon	912851	912853	.	+	0	transcript_id	"g3312.t1";	gene_id	"g3312";
AWRI2804_contig1521_scaffold1	AUGUSTUS	intron	913960	914240	0.59	+	.	transcript_id	"g3312.t1";	gene_id	"g3312";
AWRI2804_contig1521_scaffold1	AUGUSTUS	CDS	912851	913959	0.6	+	0	transcript_id	"g3312.t1";	gene_id	"g3312";
AWRI2804_contig1521_scaffold1	AUGUSTUS	CDS	914241	915993	0.53	+	1	transcript_id	"g3312.t1";	gene_id	"g3312";
AWRI2804_contig1521_scaffold1	AUGUSTUS	stop_codon	915994	915996	.	+	0	transcript_id	"g3312.t1";	gene_id	"g3312";
AWRI2804_contig1521_scaffold1	AUGUSTUS	gene	917097	918026	0.51	+	.	g3313;OG0002932;60S ribosomal protein L27
AWRI2804_contig1521_scaffold1	AUGUSTUS	transcript	917097	918026	0.51	+	.	g3313.t1
AWRI2804_contig1521_scaffold1	AUGUSTUS	start_codon	917097	917099	.	+	0	transcript_id	"g3313.t1";	gene_id	"g3313";
AWRI2804_contig1521_scaffold1	AUGUSTUS	intron	917132	917659	0.51	+	.	transcript_id	"g3313.t1";	gene_id	"g3313";
AWRI2804_contig1521_scaffold1	AUGUSTUS	CDS	917097	917131	0.52	+	0	transcript_id	"g3313.t1";	gene_id	"g3313";
AWRI2804_contig1521_scaffold1	AUGUSTUS	CDS	917660	918023	0.51	+	1	transcript_id	"g3313.t1";	gene_id	"g3313";
AWRI2804_contig1521_scaffold1	AUGUSTUS	stop_codon	918024	918026	.	+	0	transcript_id	"g3313.t1";	gene_id	"g3313";
AWRI2804_contig1521_scaffold1	AUGUSTUS	gene	918768	920159	1	+	.	g3314;OG0002933;hypothetical protein
AWRI2804_contig1521_scaffold1	AUGUSTUS	transcript	918768	920159	1	+	.	g3314.t1
AWRI2804_contig1521_scaffold1	AUGUSTUS	start_codon	918768	918770	.	+	0	transcript_id	"g3314.t1";	gene_id	"g3314";
AWRI2804_contig1521_scaffold1	AUGUSTUS	CDS	918768	920156	1	+	0	transcript_id	"g3314.t1";	gene_id	"g3314";
AWRI2804_contig1521_scaffold1	AUGUSTUS	stop_codon	920157	920159	.	+	0	transcript_id	"g3314.t1";	gene_id	"g3314";
AWRI2804_contig1521_scaffold1	AUGUSTUS	gene	922379	924960	0.34	+	.	g3315;OG0002934;Serine/threonine-protein kinase nrc-2
AWRI2804_contig1521_scaffold1	AUGUSTUS	transcript	922379	924960	0.34	+	.	g3315.t1
AWRI2804_contig1521_scaffold1	AUGUSTUS	start_codon	922379	922381	.	+	0	transcript_id	"g3315.t1";	gene_id	"g3315";
AWRI2804_contig1521_scaffold1	AUGUSTUS	intron	922454	922713	0.34	+	.	transcript_id	"g3315.t1";	gene_id	"g3315";
AWRI2804_contig1521_scaffold1	AUGUSTUS	CDS	922379	922453	0.57	+	0	transcript_id	"g3315.t1";	gene_id	"g3315";
AWRI2804_contig1521_scaffold1	AUGUSTUS	CDS	922714	924957	0.37	+	0	transcript_id	"g3315.t1";	gene_id	"g3315";
AWRI2804_contig1521_scaffold1	AUGUSTUS	stop_codon	924958	924960	.	+	0	transcript_id	"g3315.t1";	gene_id	"g3315";
AWRI2804_contig1521_scaffold1	AUGUSTUS	gene	925933	929511	1	-	.	g3316;OG0002935;DNA mismatch repair protein MSH3
AWRI2804_contig1521_scaffold1	AUGUSTUS	transcript	925933	929511	1	-	.	g3316.t1
AWRI2804_contig1521_scaffold1	AUGUSTUS	stop_codon	925933	925935	.	-	0	transcript_id	"g3316.t1";	gene_id	"g3316";
AWRI2804_contig1521_scaffold1	AUGUSTUS	CDS	925936	929511	1	-	0	transcript_id	"g3316.t1";	gene_id	"g3316";
AWRI2804_contig1521_scaffold1	AUGUSTUS	start_codon	929509	929511	.	-	0	transcript_id	"g3316.t1";	gene_id	"g3316";
AWRI2804_contig1521_scaffold1	AUGUSTUS	gene	929840	930340	1	+	.	g3317;OG0002936;Pre-mRNA-splicing factor CWC21
AWRI2804_contig1521_scaffold1	AUGUSTUS	transcript	929840	930340	1	+	.	g3317.t1
AWRI2804_contig1521_scaffold1	AUGUSTUS	start_codon	929840	929842	.	+	0	transcript_id	"g3317.t1";	gene_id	"g3317";
AWRI2804_contig1521_scaffold1	AUGUSTUS	CDS	929840	930337	1	+	0	transcript_id	"g3317.t1";	gene_id	"g3317";
AWRI2804_contig1521_scaffold1	AUGUSTUS	stop_codon	930338	930340	.	+	0	transcript_id	"g3317.t1";	gene_id	"g3317";
AWRI2804_contig1521_scaffold1	AUGUSTUS	gene	931756	932667	1	+	.	g3318;OG0000108;Sphingoid long-chain base transporter RSB1
AWRI2804_contig1521_scaffold1	AUGUSTUS	transcript	931756	932667	1	+	.	g3318.t1
AWRI2804_contig1521_scaffold1	AUGUSTUS	start_codon	931756	931758	.	+	0	transcript_id	"g3318.t1";	gene_id	"g3318";
AWRI2804_contig1521_scaffold1	AUGUSTUS	CDS	931756	932664	1	+	0	transcript_id	"g3318.t1";	gene_id	"g3318";
AWRI2804_contig1521_scaffold1	AUGUSTUS	stop_codon	932665	932667	.	+	0	transcript_id	"g3318.t1";	gene_id	"g3318";
AWRI2804_contig1521_scaffold1	AUGUSTUS	gene	933983	935986	1	-	.	g3319;OG0000134;hypothetical protein
AWRI2804_contig1521_scaffold1	AUGUSTUS	transcript	933983	935986	1	-	.	g3319.t1
AWRI2804_contig1521_scaffold1	AUGUSTUS	stop_codon	933983	933985	.	-	0	transcript_id	"g3319.t1";	gene_id	"g3319";
AWRI2804_contig1521_scaffold1	AUGUSTUS	CDS	933986	935986	1	-	0	transcript_id	"g3319.t1";	gene_id	"g3319";
AWRI2804_contig1521_scaffold1	AUGUSTUS	start_codon	935984	935986	.	-	0	transcript_id	"g3319.t1";	gene_id	"g3319";
AWRI2804_contig1521_scaffold1	AUGUSTUS	gene	947321	948988	0.84	+	.	g3320;OG0002937;Vacuolar protein 8
AWRI2804_contig1521_scaffold1	AUGUSTUS	transcript	947321	948988	0.84	+	.	g3320.t1
AWRI2804_contig1521_scaffold1	AUGUSTUS	start_codon	947321	947323	.	+	0	transcript_id	"g3320.t1";	gene_id	"g3320";
AWRI2804_contig1521_scaffold1	AUGUSTUS	CDS	947321	948985	0.84	+	0	transcript_id	"g3320.t1";	gene_id	"g3320";
AWRI2804_contig1521_scaffold1	AUGUSTUS	stop_codon	948986	948988	.	+	0	transcript_id	"g3320.t1";	gene_id	"g3320";
AWRI2804_contig1521_scaffold1	AUGUSTUS	gene	952249	953604	0.99	+	.	g3321;OG0002938;Putative GTP cyclohydrolase URC1
AWRI2804_contig1521_scaffold1	AUGUSTUS	transcript	952249	953604	0.99	+	.	g3321.t1
AWRI2804_contig1521_scaffold1	AUGUSTUS	start_codon	952249	952251	.	+	0	transcript_id	"g3321.t1";	gene_id	"g3321";
AWRI2804_contig1521_scaffold1	AUGUSTUS	CDS	952249	953601	0.99	+	0	transcript_id	"g3321.t1";	gene_id	"g3321";
AWRI2804_contig1521_scaffold1	AUGUSTUS	stop_codon	953602	953604	.	+	0	transcript_id	"g3321.t1";	gene_id	"g3321";
AWRI2804_contig1521_scaffold1	AUGUSTUS	gene	954313	960132	0.98	+	.	g3322;OG0002939;Protein transport protein SEC7
AWRI2804_contig1521_scaffold1	AUGUSTUS	transcript	954313	960132	0.98	+	.	g3322.t1
AWRI2804_contig1521_scaffold1	AUGUSTUS	start_codon	954313	954315	.	+	0	transcript_id	"g3322.t1";	gene_id	"g3322";
AWRI2804_contig1521_scaffold1	AUGUSTUS	CDS	954313	960129	0.98	+	0	transcript_id	"g3322.t1";	gene_id	"g3322";
AWRI2804_contig1521_scaffold1	AUGUSTUS	stop_codon	960130	960132	.	+	0	transcript_id	"g3322.t1";	gene_id	"g3322";
AWRI2804_contig1521_scaffold1	AUGUSTUS	gene	960676	962206	0.9	+	.	g3323;OG0002940;Suppressor protein STM1
AWRI2804_contig1521_scaffold1	AUGUSTUS	transcript	960676	962206	0.9	+	.	g3323.t1
AWRI2804_contig1521_scaffold1	AUGUSTUS	start_codon	960676	960678	.	+	0	transcript_id	"g3323.t1";	gene_id	"g3323";
AWRI2804_contig1521_scaffold1	AUGUSTUS	intron	960691	961291	0.9	+	.	transcript_id	"g3323.t1";	gene_id	"g3323";
AWRI2804_contig1521_scaffold1	AUGUSTUS	CDS	960676	960690	0.91	+	0	transcript_id	"g3323.t1";	gene_id	"g3323";
AWRI2804_contig1521_scaffold1	AUGUSTUS	CDS	961292	962203	1	+	0	transcript_id	"g3323.t1";	gene_id	"g3323";
AWRI2804_contig1521_scaffold1	AUGUSTUS	stop_codon	962204	962206	.	+	0	transcript_id	"g3323.t1";	gene_id	"g3323";
AWRI2804_contig1521_scaffold1	AUGUSTUS	gene	963838	965433	1	+	.	g3324;OG0002941;Protein STB3
AWRI2804_contig1521_scaffold1	AUGUSTUS	transcript	963838	965433	1	+	.	g3324.t1
AWRI2804_contig1521_scaffold1	AUGUSTUS	start_codon	963838	963840	.	+	0	transcript_id	"g3324.t1";	gene_id	"g3324";
AWRI2804_contig1521_scaffold1	AUGUSTUS	CDS	963838	965430	1	+	0	transcript_id	"g3324.t1";	gene_id	"g3324";
AWRI2804_contig1521_scaffold1	AUGUSTUS	stop_codon	965431	965433	.	+	0	transcript_id	"g3324.t1";	gene_id	"g3324";
AWRI2804_contig1521_scaffold1	AUGUSTUS	gene	967869	973601	1	-	.	g3325;OG0002942;Fatty acid synthase subunit alpha
AWRI2804_contig1521_scaffold1	AUGUSTUS	transcript	967869	973601	1	-	.	g3325.t1
AWRI2804_contig1521_scaffold1	AUGUSTUS	stop_codon	967869	967871	.	-	0	transcript_id	"g3325.t1";	gene_id	"g3325";
AWRI2804_contig1521_scaffold1	AUGUSTUS	CDS	967872	973601	1	-	0	transcript_id	"g3325.t1";	gene_id	"g3325";
AWRI2804_contig1521_scaffold1	AUGUSTUS	start_codon	973599	973601	.	-	0	transcript_id	"g3325.t1";	gene_id	"g3325";
AWRI2804_contig1521_scaffold1	AUGUSTUS	gene	974241	975433	0.45	-	.	g3326;OG0000123;Plasma membrane iron permease
AWRI2804_contig1521_scaffold1	AUGUSTUS	transcript	974241	975433	0.45	-	.	g3326.t1
AWRI2804_contig1521_scaffold1	AUGUSTUS	stop_codon	974241	974243	.	-	0	transcript_id	"g3326.t1";	gene_id	"g3326";
AWRI2804_contig1521_scaffold1	AUGUSTUS	intron	974963	975033	0.95	-	.	transcript_id	"g3326.t1";	gene_id	"g3326";
AWRI2804_contig1521_scaffold1	AUGUSTUS	CDS	974244	974962	0.95	-	2	transcript_id	"g3326.t1";	gene_id	"g3326";
AWRI2804_contig1521_scaffold1	AUGUSTUS	CDS	975034	975433	0.45	-	0	transcript_id	"g3326.t1";	gene_id	"g3326";
AWRI2804_contig1521_scaffold1	AUGUSTUS	start_codon	975431	975433	.	-	0	transcript_id	"g3326.t1";	gene_id	"g3326";
AWRI2804_contig1521_scaffold1	AUGUSTUS	gene	976756	977826	1	+	.	g3327;OG0002943;Protein SSO1
AWRI2804_contig1521_scaffold1	AUGUSTUS	transcript	976756	977826	1	+	.	g3327.t1
AWRI2804_contig1521_scaffold1	AUGUSTUS	start_codon	976756	976758	.	+	0	transcript_id	"g3327.t1";	gene_id	"g3327";
AWRI2804_contig1521_scaffold1	AUGUSTUS	CDS	976756	977823	1	+	0	transcript_id	"g3327.t1";	gene_id	"g3327";
AWRI2804_contig1521_scaffold1	AUGUSTUS	stop_codon	977824	977826	.	+	0	transcript_id	"g3327.t1";	gene_id	"g3327";
AWRI2804_contig1521_scaffold1	AUGUSTUS	gene	978789	980348	1	-	.	g3328;OG0002944;Cytoskeletal signaling protein slm1
AWRI2804_contig1521_scaffold1	AUGUSTUS	transcript	978789	980348	1	-	.	g3328.t1
AWRI2804_contig1521_scaffold1	AUGUSTUS	stop_codon	978789	978791	.	-	0	transcript_id	"g3328.t1";	gene_id	"g3328";
AWRI2804_contig1521_scaffold1	AUGUSTUS	CDS	978792	980348	1	-	0	transcript_id	"g3328.t1";	gene_id	"g3328";
AWRI2804_contig1521_scaffold1	AUGUSTUS	start_codon	980346	980348	.	-	0	transcript_id	"g3328.t1";	gene_id	"g3328";
AWRI2804_contig1521_scaffold1	AUGUSTUS	gene	981154	981789	1	-	.	g3329;OG0002945;hypothetical protein
AWRI2804_contig1521_scaffold1	AUGUSTUS	transcript	981154	981789	1	-	.	g3329.t1
AWRI2804_contig1521_scaffold1	AUGUSTUS	stop_codon	981154	981156	.	-	0	transcript_id	"g3329.t1";	gene_id	"g3329";
AWRI2804_contig1521_scaffold1	AUGUSTUS	CDS	981157	981789	1	-	0	transcript_id	"g3329.t1";	gene_id	"g3329";
AWRI2804_contig1521_scaffold1	AUGUSTUS	start_codon	981787	981789	.	-	0	transcript_id	"g3329.t1";	gene_id	"g3329";
AWRI2804_contig1521_scaffold1	AUGUSTUS	gene	982308	983225	1	+	.	g3330;OG0002946;Putative mannose 6-phosphate receptor-like protein C530.09c
AWRI2804_contig1521_scaffold1	AUGUSTUS	transcript	982308	983225	1	+	.	g3330.t1
AWRI2804_contig1521_scaffold1	AUGUSTUS	start_codon	982308	982310	.	+	0	transcript_id	"g3330.t1";	gene_id	"g3330";
AWRI2804_contig1521_scaffold1	AUGUSTUS	CDS	982308	983222	1	+	0	transcript_id	"g3330.t1";	gene_id	"g3330";
AWRI2804_contig1521_scaffold1	AUGUSTUS	stop_codon	983223	983225	.	+	0	transcript_id	"g3330.t1";	gene_id	"g3330";
AWRI2804_contig1521_scaffold1	AUGUSTUS	gene	983781	986120	1	-	.	g3331;OG0002947;6-phosphofructo-2-kinase 1
AWRI2804_contig1521_scaffold1	AUGUSTUS	transcript	983781	986120	1	-	.	g3331.t1
AWRI2804_contig1521_scaffold1	AUGUSTUS	stop_codon	983781	983783	.	-	0	transcript_id	"g3331.t1";	gene_id	"g3331";
AWRI2804_contig1521_scaffold1	AUGUSTUS	CDS	983784	986120	1	-	0	transcript_id	"g3331.t1";	gene_id	"g3331";
AWRI2804_contig1521_scaffold1	AUGUSTUS	start_codon	986118	986120	.	-	0	transcript_id	"g3331.t1";	gene_id	"g3331";
AWRI2804_contig1521_scaffold1	AUGUSTUS	gene	986839	987819	0.95	-	.	g3332;OG0002948;Carrier protein YMC2, mitochondrial
AWRI2804_contig1521_scaffold1	AUGUSTUS	transcript	986839	987819	0.95	-	.	g3332.t1
AWRI2804_contig1521_scaffold1	AUGUSTUS	stop_codon	986839	986841	.	-	0	transcript_id	"g3332.t1";	gene_id	"g3332";
AWRI2804_contig1521_scaffold1	AUGUSTUS	intron	987672	987740	0.95	-	.	transcript_id	"g3332.t1";	gene_id	"g3332";
AWRI2804_contig1521_scaffold1	AUGUSTUS	CDS	986842	987671	0.95	-	2	transcript_id	"g3332.t1";	gene_id	"g3332";
AWRI2804_contig1521_scaffold1	AUGUSTUS	CDS	987741	987819	1	-	0	transcript_id	"g3332.t1";	gene_id	"g3332";
AWRI2804_contig1521_scaffold1	AUGUSTUS	start_codon	987817	987819	.	-	0	transcript_id	"g3332.t1";	gene_id	"g3332";
AWRI2804_contig1521_scaffold1	AUGUSTUS	gene	988502	989275	0.99	-	.	g3333;OG0002949;Probable maintenance of ploidy protein mob1
AWRI2804_contig1521_scaffold1	AUGUSTUS	transcript	988502	989275	0.99	-	.	g3333.t1
AWRI2804_contig1521_scaffold1	AUGUSTUS	stop_codon	988502	988504	.	-	0	transcript_id	"g3333.t1";	gene_id	"g3333";
AWRI2804_contig1521_scaffold1	AUGUSTUS	CDS	988505	989275	0.99	-	0	transcript_id	"g3333.t1";	gene_id	"g3333";
AWRI2804_contig1521_scaffold1	AUGUSTUS	start_codon	989273	989275	.	-	0	transcript_id	"g3333.t1";	gene_id	"g3333";
AWRI2804_contig1521_scaffold1	AUGUSTUS	gene	990581	991603	1	+	.	g3334;OG0000579;Probable phosphoglycerate mutase ARB_03491
AWRI2804_contig1521_scaffold1	AUGUSTUS	transcript	990581	991603	1	+	.	g3334.t1
AWRI2804_contig1521_scaffold1	AUGUSTUS	start_codon	990581	990583	.	+	0	transcript_id	"g3334.t1";	gene_id	"g3334";
AWRI2804_contig1521_scaffold1	AUGUSTUS	CDS	990581	991600	1	+	0	transcript_id	"g3334.t1";	gene_id	"g3334";
AWRI2804_contig1521_scaffold1	AUGUSTUS	stop_codon	991601	991603	.	+	0	transcript_id	"g3334.t1";	gene_id	"g3334";
AWRI2804_contig1521_scaffold1	AUGUSTUS	gene	991876	993951	1	-	.	g3335;OG0000580;Protein phosphatase PP2A regulatory subunit A
AWRI2804_contig1521_scaffold1	AUGUSTUS	transcript	991876	993951	1	-	.	g3335.t1
AWRI2804_contig1521_scaffold1	AUGUSTUS	stop_codon	991876	991878	.	-	0	transcript_id	"g3335.t1";	gene_id	"g3335";
AWRI2804_contig1521_scaffold1	AUGUSTUS	CDS	991879	993951	1	-	0	transcript_id	"g3335.t1";	gene_id	"g3335";
AWRI2804_contig1521_scaffold1	AUGUSTUS	start_codon	993949	993951	.	-	0	transcript_id	"g3335.t1";	gene_id	"g3335";
AWRI2804_contig1521_scaffold1	AUGUSTUS	gene	995008	996324	0.99	-	.	g3336;OG0002950;hypothetical protein
AWRI2804_contig1521_scaffold1	AUGUSTUS	transcript	995008	996324	0.99	-	.	g3336.t1
AWRI2804_contig1521_scaffold1	AUGUSTUS	stop_codon	995008	995010	.	-	0	transcript_id	"g3336.t1";	gene_id	"g3336";
AWRI2804_contig1521_scaffold1	AUGUSTUS	CDS	995011	996324	0.99	-	0	transcript_id	"g3336.t1";	gene_id	"g3336";
AWRI2804_contig1521_scaffold1	AUGUSTUS	start_codon	996322	996324	.	-	0	transcript_id	"g3336.t1";	gene_id	"g3336";
AWRI2804_contig1521_scaffold1	AUGUSTUS	gene	996885	997589	0.37	+	.	g3337;OG0002951;Proteasome subunit alpha type-3
AWRI2804_contig1521_scaffold1	AUGUSTUS	transcript	996885	997589	0.37	+	.	g3337.t1
AWRI2804_contig1521_scaffold1	AUGUSTUS	start_codon	996885	996887	.	+	0	transcript_id	"g3337.t1";	gene_id	"g3337";
AWRI2804_contig1521_scaffold1	AUGUSTUS	CDS	996885	997586	0.37	+	0	transcript_id	"g3337.t1";	gene_id	"g3337";
AWRI2804_contig1521_scaffold1	AUGUSTUS	stop_codon	997587	997589	.	+	0	transcript_id	"g3337.t1";	gene_id	"g3337";
AWRI2804_contig1521_scaffold1	AUGUSTUS	gene	997982	998818	1	+	.	g3338;OG0002952;Prohibitin-1
AWRI2804_contig1521_scaffold1	AUGUSTUS	transcript	997982	998818	1	+	.	g3338.t1
AWRI2804_contig1521_scaffold1	AUGUSTUS	start_codon	997982	997984	.	+	0	transcript_id	"g3338.t1";	gene_id	"g3338";
AWRI2804_contig1521_scaffold1	AUGUSTUS	CDS	997982	998815	1	+	0	transcript_id	"g3338.t1";	gene_id	"g3338";
AWRI2804_contig1521_scaffold1	AUGUSTUS	stop_codon	998816	998818	.	+	0	transcript_id	"g3338.t1";	gene_id	"g3338";
AWRI2804_contig1521_scaffold1	AUGUSTUS	gene	999803	1001989	0.86	+	.	g3339;OG0002953;Sterigmatocystin biosynthesis regulatory protein
AWRI2804_contig1521_scaffold1	AUGUSTUS	transcript	999803	1001989	0.86	+	.	g3339.t1
AWRI2804_contig1521_scaffold1	AUGUSTUS	start_codon	999803	999805	.	+	0	transcript_id	"g3339.t1";	gene_id	"g3339";
AWRI2804_contig1521_scaffold1	AUGUSTUS	CDS	999803	1001986	0.86	+	0	transcript_id	"g3339.t1";	gene_id	"g3339";
AWRI2804_contig1521_scaffold1	AUGUSTUS	stop_codon	1001987	1001989	.	+	0	transcript_id	"g3339.t1";	gene_id	"g3339";
AWRI2804_contig1521_scaffold1	AUGUSTUS	gene	1002205	1006710	1	-	.	g3340;OG0002954;Regulator of V-ATPase in vacuolar membrane protein 1
AWRI2804_contig1521_scaffold1	AUGUSTUS	transcript	1002205	1006710	1	-	.	g3340.t1
AWRI2804_contig1521_scaffold1	AUGUSTUS	stop_codon	1002205	1002207	.	-	0	transcript_id	"g3340.t1";	gene_id	"g3340";
AWRI2804_contig1521_scaffold1	AUGUSTUS	CDS	1002208	1006710	1	-	0	transcript_id	"g3340.t1";	gene_id	"g3340";
AWRI2804_contig1521_scaffold1	AUGUSTUS	start_codon	1006708	1006710	.	-	0	transcript_id	"g3340.t1";	gene_id	"g3340";
AWRI2804_contig1521_scaffold1	AUGUSTUS	gene	1007100	1007525	0.88	+	.	g3341;OG0004783;Mitochondrial protein PET191
AWRI2804_contig1521_scaffold1	AUGUSTUS	transcript	1007100	1007525	0.88	+	.	g3341.t1
AWRI2804_contig1521_scaffold1	AUGUSTUS	start_codon	1007100	1007102	.	+	0	transcript_id	"g3341.t1";	gene_id	"g3341";
AWRI2804_contig1521_scaffold1	AUGUSTUS	intron	1007111	1007209	0.88	+	.	transcript_id	"g3341.t1";	gene_id	"g3341";
AWRI2804_contig1521_scaffold1	AUGUSTUS	CDS	1007100	1007110	0.88	+	0	transcript_id	"g3341.t1";	gene_id	"g3341";
AWRI2804_contig1521_scaffold1	AUGUSTUS	CDS	1007210	1007522	0.88	+	1	transcript_id	"g3341.t1";	gene_id	"g3341";
AWRI2804_contig1521_scaffold1	AUGUSTUS	stop_codon	1007523	1007525	.	+	0	transcript_id	"g3341.t1";	gene_id	"g3341";
AWRI2804_contig1521_scaffold1	AUGUSTUS	gene	1007711	1009270	1	-	.	g3342;OG0002955;L-aspartate decarboxylase dtxS4
AWRI2804_contig1521_scaffold1	AUGUSTUS	transcript	1007711	1009270	1	-	.	g3342.t1
AWRI2804_contig1521_scaffold1	AUGUSTUS	stop_codon	1007711	1007713	.	-	0	transcript_id	"g3342.t1";	gene_id	"g3342";
AWRI2804_contig1521_scaffold1	AUGUSTUS	CDS	1007714	1009270	1	-	0	transcript_id	"g3342.t1";	gene_id	"g3342";
AWRI2804_contig1521_scaffold1	AUGUSTUS	start_codon	1009268	1009270	.	-	0	transcript_id	"g3342.t1";	gene_id	"g3342";
AWRI2804_contig1521_scaffold1	AUGUSTUS	gene	1009639	1013370	1	+	.	g3343;OG0002956;DNA repair protein rhp26
AWRI2804_contig1521_scaffold1	AUGUSTUS	transcript	1009639	1013370	1	+	.	g3343.t1
AWRI2804_contig1521_scaffold1	AUGUSTUS	start_codon	1009639	1009641	.	+	0	transcript_id	"g3343.t1";	gene_id	"g3343";
AWRI2804_contig1521_scaffold1	AUGUSTUS	CDS	1009639	1013367	1	+	0	transcript_id	"g3343.t1";	gene_id	"g3343";
AWRI2804_contig1521_scaffold1	AUGUSTUS	stop_codon	1013368	1013370	.	+	0	transcript_id	"g3343.t1";	gene_id	"g3343";
AWRI2804_contig1521_scaffold1	AUGUSTUS	gene	1013615	1015276	1	-	.	g3344;OG0002957;Carboxypeptidase Y
AWRI2804_contig1521_scaffold1	AUGUSTUS	transcript	1013615	1015276	1	-	.	g3344.t1
AWRI2804_contig1521_scaffold1	AUGUSTUS	stop_codon	1013615	1013617	.	-	0	transcript_id	"g3344.t1";	gene_id	"g3344";
AWRI2804_contig1521_scaffold1	AUGUSTUS	CDS	1013618	1015276	1	-	0	transcript_id	"g3344.t1";	gene_id	"g3344";
AWRI2804_contig1521_scaffold1	AUGUSTUS	start_codon	1015274	1015276	.	-	0	transcript_id	"g3344.t1";	gene_id	"g3344";
AWRI2804_contig1521_scaffold1	AUGUSTUS	gene	1016137	1017618	1	+	.	g3345;OG0002958;Probable 1,3-beta-glucanosyltransferase GAS3
AWRI2804_contig1521_scaffold1	AUGUSTUS	transcript	1016137	1017618	1	+	.	g3345.t1
AWRI2804_contig1521_scaffold1	AUGUSTUS	start_codon	1016137	1016139	.	+	0	transcript_id	"g3345.t1";	gene_id	"g3345";
AWRI2804_contig1521_scaffold1	AUGUSTUS	CDS	1016137	1017615	1	+	0	transcript_id	"g3345.t1";	gene_id	"g3345";
AWRI2804_contig1521_scaffold1	AUGUSTUS	stop_codon	1017616	1017618	.	+	0	transcript_id	"g3345.t1";	gene_id	"g3345";
AWRI2804_contig1521_scaffold1	AUGUSTUS	gene	1018005	1018289	0.97	+	.	g3346;OG0002959;Dolichol-phosphate mannosyltransferase subunit 3
AWRI2804_contig1521_scaffold1	AUGUSTUS	transcript	1018005	1018289	0.97	+	.	g3346.t1
AWRI2804_contig1521_scaffold1	AUGUSTUS	start_codon	1018005	1018007	.	+	0	transcript_id	"g3346.t1";	gene_id	"g3346";
AWRI2804_contig1521_scaffold1	AUGUSTUS	CDS	1018005	1018286	0.97	+	0	transcript_id	"g3346.t1";	gene_id	"g3346";
AWRI2804_contig1521_scaffold1	AUGUSTUS	stop_codon	1018287	1018289	.	+	0	transcript_id	"g3346.t1";	gene_id	"g3346";
AWRI2804_contig1521_scaffold1	AUGUSTUS	gene	1018431	1019228	0.77	-	.	g3347;OG0002960;UPF0651 protein YPL107W, mitochondrial
AWRI2804_contig1521_scaffold1	AUGUSTUS	transcript	1018431	1019228	0.77	-	.	g3347.t1
AWRI2804_contig1521_scaffold1	AUGUSTUS	stop_codon	1018431	1018433	.	-	0	transcript_id	"g3347.t1";	gene_id	"g3347";
AWRI2804_contig1521_scaffold1	AUGUSTUS	CDS	1018434	1019228	0.77	-	0	transcript_id	"g3347.t1";	gene_id	"g3347";
AWRI2804_contig1521_scaffold1	AUGUSTUS	start_codon	1019226	1019228	.	-	0	transcript_id	"g3347.t1";	gene_id	"g3347";
AWRI2804_contig1521_scaffold1	AUGUSTUS	gene	1019624	1021399	1	+	.	g3348;OG0000581;Nuclear protein localization protein 4
AWRI2804_contig1521_scaffold1	AUGUSTUS	transcript	1019624	1021399	1	+	.	g3348.t1
AWRI2804_contig1521_scaffold1	AUGUSTUS	start_codon	1019624	1019626	.	+	0	transcript_id	"g3348.t1";	gene_id	"g3348";
AWRI2804_contig1521_scaffold1	AUGUSTUS	CDS	1019624	1021396	1	+	0	transcript_id	"g3348.t1";	gene_id	"g3348";
AWRI2804_contig1521_scaffold1	AUGUSTUS	stop_codon	1021397	1021399	.	+	0	transcript_id	"g3348.t1";	gene_id	"g3348";
AWRI2804_contig1521_scaffold1	AUGUSTUS	gene	1021711	1023132	0.99	+	.	g3349;OG0002961;Probable transporter MCH4
AWRI2804_contig1521_scaffold1	AUGUSTUS	transcript	1021711	1023132	0.99	+	.	g3349.t1
AWRI2804_contig1521_scaffold1	AUGUSTUS	start_codon	1021711	1021713	.	+	0	transcript_id	"g3349.t1";	gene_id	"g3349";
AWRI2804_contig1521_scaffold1	AUGUSTUS	CDS	1021711	1023129	0.99	+	0	transcript_id	"g3349.t1";	gene_id	"g3349";
AWRI2804_contig1521_scaffold1	AUGUSTUS	stop_codon	1023130	1023132	.	+	0	transcript_id	"g3349.t1";	gene_id	"g3349";
AWRI2804_contig1521_scaffold1	AUGUSTUS	gene	1024460	1026022	1	+	.	g3350;OG0000582;hypothetical protein
AWRI2804_contig1521_scaffold1	AUGUSTUS	transcript	1024460	1026022	1	+	.	g3350.t1
AWRI2804_contig1521_scaffold1	AUGUSTUS	start_codon	1024460	1024462	.	+	0	transcript_id	"g3350.t1";	gene_id	"g3350";
AWRI2804_contig1521_scaffold1	AUGUSTUS	CDS	1024460	1026019	1	+	0	transcript_id	"g3350.t1";	gene_id	"g3350";
AWRI2804_contig1521_scaffold1	AUGUSTUS	stop_codon	1026020	1026022	.	+	0	transcript_id	"g3350.t1";	gene_id	"g3350";
AWRI2804_contig1521_scaffold1	AUGUSTUS	gene	1026401	1028047	1	-	.	g3351;OG0002962;Cerevisin
AWRI2804_contig1521_scaffold1	AUGUSTUS	transcript	1026401	1028047	1	-	.	g3351.t1
AWRI2804_contig1521_scaffold1	AUGUSTUS	stop_codon	1026401	1026403	.	-	0	transcript_id	"g3351.t1";	gene_id	"g3351";
AWRI2804_contig1521_scaffold1	AUGUSTUS	CDS	1026404	1028047	1	-	0	transcript_id	"g3351.t1";	gene_id	"g3351";
AWRI2804_contig1521_scaffold1	AUGUSTUS	start_codon	1028045	1028047	.	-	0	transcript_id	"g3351.t1";	gene_id	"g3351";
AWRI2804_contig1521_scaffold1	AUGUSTUS	gene	1029449	1031011	1	-	.	g3352;OG0000088;Purine-cytosine permease FCY2
AWRI2804_contig1521_scaffold1	AUGUSTUS	transcript	1029449	1031011	1	-	.	g3352.t1
AWRI2804_contig1521_scaffold1	AUGUSTUS	stop_codon	1029449	1029451	.	-	0	transcript_id	"g3352.t1";	gene_id	"g3352";
AWRI2804_contig1521_scaffold1	AUGUSTUS	CDS	1029452	1031011	1	-	0	transcript_id	"g3352.t1";	gene_id	"g3352";
AWRI2804_contig1521_scaffold1	AUGUSTUS	start_codon	1031009	1031011	.	-	0	transcript_id	"g3352.t1";	gene_id	"g3352";
AWRI2804_contig1521_scaffold1	AUGUSTUS	gene	1033122	1035086	1	-	.	g3353;OG0000583;U3 small nucleolar RNA-associated protein 5
AWRI2804_contig1521_scaffold1	AUGUSTUS	transcript	1033122	1035086	1	-	.	g3353.t1
AWRI2804_contig1521_scaffold1	AUGUSTUS	stop_codon	1033122	1033124	.	-	0	transcript_id	"g3353.t1";	gene_id	"g3353";
AWRI2804_contig1521_scaffold1	AUGUSTUS	CDS	1033125	1035086	1	-	0	transcript_id	"g3353.t1";	gene_id	"g3353";
AWRI2804_contig1521_scaffold1	AUGUSTUS	start_codon	1035084	1035086	.	-	0	transcript_id	"g3353.t1";	gene_id	"g3353";
AWRI2804_contig1521_scaffold1	AUGUSTUS	gene	1035479	1035895	0.99	+	.	g3354;OG0002963;Negative cofactor 2 complex subunit beta
AWRI2804_contig1521_scaffold1	AUGUSTUS	transcript	1035479	1035895	0.99	+	.	g3354.t1
AWRI2804_contig1521_scaffold1	AUGUSTUS	start_codon	1035479	1035481	.	+	0	transcript_id	"g3354.t1";	gene_id	"g3354";
AWRI2804_contig1521_scaffold1	AUGUSTUS	CDS	1035479	1035892	0.99	+	0	transcript_id	"g3354.t1";	gene_id	"g3354";
AWRI2804_contig1521_scaffold1	AUGUSTUS	stop_codon	1035893	1035895	.	+	0	transcript_id	"g3354.t1";	gene_id	"g3354";
AWRI2804_contig1521_scaffold1	AUGUSTUS	gene	1036146	1039037	1	-	.	g3355;OG0002964;Importin beta SMX1
AWRI2804_contig1521_scaffold1	AUGUSTUS	transcript	1036146	1039037	1	-	.	g3355.t1
AWRI2804_contig1521_scaffold1	AUGUSTUS	stop_codon	1036146	1036148	.	-	0	transcript_id	"g3355.t1";	gene_id	"g3355";
AWRI2804_contig1521_scaffold1	AUGUSTUS	CDS	1036149	1039037	1	-	0	transcript_id	"g3355.t1";	gene_id	"g3355";
AWRI2804_contig1521_scaffold1	AUGUSTUS	start_codon	1039035	1039037	.	-	0	transcript_id	"g3355.t1";	gene_id	"g3355";
AWRI2804_contig1521_scaffold1	AUGUSTUS	gene	1039748	1040803	0.55	-	.	g3356;OG0002965;hypothetical protein
AWRI2804_contig1521_scaffold1	AUGUSTUS	transcript	1039748	1040803	0.55	-	.	g3356.t1
AWRI2804_contig1521_scaffold1	AUGUSTUS	stop_codon	1039748	1039750	.	-	0	transcript_id	"g3356.t1";	gene_id	"g3356";
AWRI2804_contig1521_scaffold1	AUGUSTUS	intron	1040311	1040787	0.55	-	.	transcript_id	"g3356.t1";	gene_id	"g3356";
AWRI2804_contig1521_scaffold1	AUGUSTUS	CDS	1039751	1040310	0.56	-	2	transcript_id	"g3356.t1";	gene_id	"g3356";
AWRI2804_contig1521_scaffold1	AUGUSTUS	CDS	1040788	1040803	0.65	-	0	transcript_id	"g3356.t1";	gene_id	"g3356";
AWRI2804_contig1521_scaffold1	AUGUSTUS	start_codon	1040801	1040803	.	-	0	transcript_id	"g3356.t1";	gene_id	"g3356";
AWRI2804_contig1521_scaffold1	AUGUSTUS	gene	1040884	1041777	0.98	+	.	g3357;OG0004505;Alkaline ceramidase YDC1
AWRI2804_contig1521_scaffold1	AUGUSTUS	transcript	1040884	1041777	0.98	+	.	g3357.t1
AWRI2804_contig1521_scaffold1	AUGUSTUS	start_codon	1040884	1040886	.	+	0	transcript_id	"g3357.t1";	gene_id	"g3357";
AWRI2804_contig1521_scaffold1	AUGUSTUS	CDS	1040884	1041774	0.98	+	0	transcript_id	"g3357.t1";	gene_id	"g3357";
AWRI2804_contig1521_scaffold1	AUGUSTUS	stop_codon	1041775	1041777	.	+	0	transcript_id	"g3357.t1";	gene_id	"g3357";
AWRI2804_contig1521_scaffold1	AUGUSTUS	gene	1042687	1043442	0.55	+	.	g3358;OG0002966;Alkaline ceramidase YPC1
AWRI2804_contig1521_scaffold1	AUGUSTUS	transcript	1042687	1043442	0.55	+	.	g3358.t1
AWRI2804_contig1521_scaffold1	AUGUSTUS	start_codon	1042687	1042689	.	+	0	transcript_id	"g3358.t1";	gene_id	"g3358";
AWRI2804_contig1521_scaffold1	AUGUSTUS	CDS	1042687	1043439	0.55	+	0	transcript_id	"g3358.t1";	gene_id	"g3358";
AWRI2804_contig1521_scaffold1	AUGUSTUS	stop_codon	1043440	1043442	.	+	0	transcript_id	"g3358.t1";	gene_id	"g3358";
AWRI2804_contig1521_scaffold1	AUGUSTUS	gene	1043477	1045195	1	-	.	g3359;OG0002967;hypothetical protein
AWRI2804_contig1521_scaffold1	AUGUSTUS	transcript	1043477	1045195	1	-	.	g3359.t1
AWRI2804_contig1521_scaffold1	AUGUSTUS	stop_codon	1043477	1043479	.	-	0	transcript_id	"g3359.t1";	gene_id	"g3359";
AWRI2804_contig1521_scaffold1	AUGUSTUS	CDS	1043480	1045195	1	-	0	transcript_id	"g3359.t1";	gene_id	"g3359";
AWRI2804_contig1521_scaffold1	AUGUSTUS	start_codon	1045193	1045195	.	-	0	transcript_id	"g3359.t1";	gene_id	"g3359";
AWRI2804_contig1521_scaffold1	AUGUSTUS	gene	1045914	1048076	1	+	.	g3360;OG0002968;Heat shock protein homolog SSE1
AWRI2804_contig1521_scaffold1	AUGUSTUS	transcript	1045914	1048076	1	+	.	g3360.t1
AWRI2804_contig1521_scaffold1	AUGUSTUS	start_codon	1045914	1045916	.	+	0	transcript_id	"g3360.t1";	gene_id	"g3360";
AWRI2804_contig1521_scaffold1	AUGUSTUS	CDS	1045914	1048073	1	+	0	transcript_id	"g3360.t1";	gene_id	"g3360";
AWRI2804_contig1521_scaffold1	AUGUSTUS	stop_codon	1048074	1048076	.	+	0	transcript_id	"g3360.t1";	gene_id	"g3360";
AWRI2804_contig1521_scaffold1	AUGUSTUS	gene	1048557	1051082	1	+	.	g3361;OG0002969;Serine/threonine-protein kinase spk-1
AWRI2804_contig1521_scaffold1	AUGUSTUS	transcript	1048557	1051082	1	+	.	g3361.t1
AWRI2804_contig1521_scaffold1	AUGUSTUS	start_codon	1048557	1048559	.	+	0	transcript_id	"g3361.t1";	gene_id	"g3361";
AWRI2804_contig1521_scaffold1	AUGUSTUS	CDS	1048557	1051079	1	+	0	transcript_id	"g3361.t1";	gene_id	"g3361";
AWRI2804_contig1521_scaffold1	AUGUSTUS	stop_codon	1051080	1051082	.	+	0	transcript_id	"g3361.t1";	gene_id	"g3361";
AWRI2804_contig1521_scaffold1	AUGUSTUS	gene	1051382	1051750	1	-	.	g3362;OG0002970;Mitochondrial zinc maintenance protein 1, mitochondrial
AWRI2804_contig1521_scaffold1	AUGUSTUS	transcript	1051382	1051750	1	-	.	g3362.t1
AWRI2804_contig1521_scaffold1	AUGUSTUS	stop_codon	1051382	1051384	.	-	0	transcript_id	"g3362.t1";	gene_id	"g3362";
AWRI2804_contig1521_scaffold1	AUGUSTUS	CDS	1051385	1051750	1	-	0	transcript_id	"g3362.t1";	gene_id	"g3362";
AWRI2804_contig1521_scaffold1	AUGUSTUS	start_codon	1051748	1051750	.	-	0	transcript_id	"g3362.t1";	gene_id	"g3362";
AWRI2804_contig1521_scaffold1	AUGUSTUS	gene	1052037	1053200	0.65	-	.	g3363;OG0002971;Enoyl-[acyl-carrier-protein] reductase 2, mitochondrial
AWRI2804_contig1521_scaffold1	AUGUSTUS	transcript	1052037	1053200	0.65	-	.	g3363.t1
AWRI2804_contig1521_scaffold1	AUGUSTUS	stop_codon	1052037	1052039	.	-	0	transcript_id	"g3363.t1";	gene_id	"g3363";
AWRI2804_contig1521_scaffold1	AUGUSTUS	CDS	1052040	1053200	0.65	-	0	transcript_id	"g3363.t1";	gene_id	"g3363";
AWRI2804_contig1521_scaffold1	AUGUSTUS	start_codon	1053198	1053200	.	-	0	transcript_id	"g3363.t1";	gene_id	"g3363";
AWRI2804_contig1521_scaffold1	AUGUSTUS	gene	1054268	1056139	1	+	.	g3364;OG0002972;hypothetical protein
AWRI2804_contig1521_scaffold1	AUGUSTUS	transcript	1054268	1056139	1	+	.	g3364.t1
AWRI2804_contig1521_scaffold1	AUGUSTUS	start_codon	1054268	1054270	.	+	0	transcript_id	"g3364.t1";	gene_id	"g3364";
AWRI2804_contig1521_scaffold1	AUGUSTUS	CDS	1054268	1056136	1	+	0	transcript_id	"g3364.t1";	gene_id	"g3364";
AWRI2804_contig1521_scaffold1	AUGUSTUS	stop_codon	1056137	1056139	.	+	0	transcript_id	"g3364.t1";	gene_id	"g3364";
AWRI2804_contig1521_scaffold1	AUGUSTUS	gene	1057007	1058971	1	+	.	g3365;OG0002973;hypothetical protein
AWRI2804_contig1521_scaffold1	AUGUSTUS	transcript	1057007	1058971	1	+	.	g3365.t1
AWRI2804_contig1521_scaffold1	AUGUSTUS	start_codon	1057007	1057009	.	+	0	transcript_id	"g3365.t1";	gene_id	"g3365";
AWRI2804_contig1521_scaffold1	AUGUSTUS	CDS	1057007	1058968	1	+	0	transcript_id	"g3365.t1";	gene_id	"g3365";
AWRI2804_contig1521_scaffold1	AUGUSTUS	stop_codon	1058969	1058971	.	+	0	transcript_id	"g3365.t1";	gene_id	"g3365";
AWRI2804_contig1521_scaffold1	AUGUSTUS	gene	1059131	1060234	0.5	-	.	g3366;OG0002974;Endonuclease III homolog
AWRI2804_contig1521_scaffold1	AUGUSTUS	transcript	1059131	1060234	0.5	-	.	g3366.t1
AWRI2804_contig1521_scaffold1	AUGUSTUS	stop_codon	1059131	1059133	.	-	0	transcript_id	"g3366.t1";	gene_id	"g3366";
AWRI2804_contig1521_scaffold1	AUGUSTUS	CDS	1059134	1060234	0.5	-	0	transcript_id	"g3366.t1";	gene_id	"g3366";
AWRI2804_contig1521_scaffold1	AUGUSTUS	start_codon	1060232	1060234	.	-	0	transcript_id	"g3366.t1";	gene_id	"g3366";
AWRI2804_contig1521_scaffold1	AUGUSTUS	gene	1060675	1061874	0.81	-	.	g3367;OG0002975;Glucose-repressible alcohol dehydrogenase transcriptional effector
AWRI2804_contig1521_scaffold1	AUGUSTUS	transcript	1060675	1061874	0.81	-	.	g3367.t1
AWRI2804_contig1521_scaffold1	AUGUSTUS	stop_codon	1060675	1060677	.	-	0	transcript_id	"g3367.t1";	gene_id	"g3367";
AWRI2804_contig1521_scaffold1	AUGUSTUS	CDS	1060678	1061874	0.81	-	0	transcript_id	"g3367.t1";	gene_id	"g3367";
AWRI2804_contig1521_scaffold1	AUGUSTUS	start_codon	1061872	1061874	.	-	0	transcript_id	"g3367.t1";	gene_id	"g3367";
AWRI2804_contig1521_scaffold1	AUGUSTUS	gene	1062630	1064987	0.96	-	.	g3368;OG0002976;Glucose-repressible alcohol dehydrogenase transcriptional effector
AWRI2804_contig1521_scaffold1	AUGUSTUS	transcript	1062630	1064987	0.96	-	.	g3368.t1
AWRI2804_contig1521_scaffold1	AUGUSTUS	stop_codon	1062630	1062632	.	-	0	transcript_id	"g3368.t1";	gene_id	"g3368";
AWRI2804_contig1521_scaffold1	AUGUSTUS	CDS	1062633	1064987	0.96	-	0	transcript_id	"g3368.t1";	gene_id	"g3368";
AWRI2804_contig1521_scaffold1	AUGUSTUS	start_codon	1064985	1064987	.	-	0	transcript_id	"g3368.t1";	gene_id	"g3368";
AWRI2804_contig1521_scaffold1	AUGUSTUS	gene	1065625	1069359	0.97	-	.	g3369;OG0002977;Protein HOS4
AWRI2804_contig1521_scaffold1	AUGUSTUS	transcript	1065625	1069359	0.97	-	.	g3369.t1
AWRI2804_contig1521_scaffold1	AUGUSTUS	stop_codon	1065625	1065627	.	-	0	transcript_id	"g3369.t1";	gene_id	"g3369";
AWRI2804_contig1521_scaffold1	AUGUSTUS	CDS	1065628	1069359	0.97	-	0	transcript_id	"g3369.t1";	gene_id	"g3369";
AWRI2804_contig1521_scaffold1	AUGUSTUS	start_codon	1069357	1069359	.	-	0	transcript_id	"g3369.t1";	gene_id	"g3369";
AWRI2804_contig1521_scaffold1	AUGUSTUS	gene	1070848	1072089	1	-	.	g3370;OG0002978;Tyrosine-protein phosphatase MSG5
AWRI2804_contig1521_scaffold1	AUGUSTUS	transcript	1070848	1072089	1	-	.	g3370.t1
AWRI2804_contig1521_scaffold1	AUGUSTUS	stop_codon	1070848	1070850	.	-	0	transcript_id	"g3370.t1";	gene_id	"g3370";
AWRI2804_contig1521_scaffold1	AUGUSTUS	CDS	1070851	1072089	1	-	0	transcript_id	"g3370.t1";	gene_id	"g3370";
AWRI2804_contig1521_scaffold1	AUGUSTUS	start_codon	1072087	1072089	.	-	0	transcript_id	"g3370.t1";	gene_id	"g3370";
AWRI2804_contig1521_scaffold1	AUGUSTUS	gene	1073157	1074275	1	-	.	g3371;OG0004506;Histidine protein methyltransferase 1
AWRI2804_contig1521_scaffold1	AUGUSTUS	transcript	1073157	1074275	1	-	.	g3371.t1
AWRI2804_contig1521_scaffold1	AUGUSTUS	stop_codon	1073157	1073159	.	-	0	transcript_id	"g3371.t1";	gene_id	"g3371";
AWRI2804_contig1521_scaffold1	AUGUSTUS	CDS	1073160	1074275	1	-	0	transcript_id	"g3371.t1";	gene_id	"g3371";
AWRI2804_contig1521_scaffold1	AUGUSTUS	start_codon	1074273	1074275	.	-	0	transcript_id	"g3371.t1";	gene_id	"g3371";
AWRI2804_contig1521_scaffold1	AUGUSTUS	gene	1074579	1075742	0.99	+	.	g3372;OG0002979;Conserved oligomeric Golgi complex subunit 5
AWRI2804_contig1521_scaffold1	AUGUSTUS	transcript	1074579	1075742	0.99	+	.	g3372.t1
AWRI2804_contig1521_scaffold1	AUGUSTUS	start_codon	1074579	1074581	.	+	0	transcript_id	"g3372.t1";	gene_id	"g3372";
AWRI2804_contig1521_scaffold1	AUGUSTUS	CDS	1074579	1075739	0.99	+	0	transcript_id	"g3372.t1";	gene_id	"g3372";
AWRI2804_contig1521_scaffold1	AUGUSTUS	stop_codon	1075740	1075742	.	+	0	transcript_id	"g3372.t1";	gene_id	"g3372";
AWRI2804_contig1521_scaffold1	AUGUSTUS	gene	1075797	1076707	0.93	-	.	g3373;OG0002980;hypothetical protein
AWRI2804_contig1521_scaffold1	AUGUSTUS	transcript	1075797	1076707	0.93	-	.	g3373.t1
AWRI2804_contig1521_scaffold1	AUGUSTUS	stop_codon	1075797	1075799	.	-	0	transcript_id	"g3373.t1";	gene_id	"g3373";
AWRI2804_contig1521_scaffold1	AUGUSTUS	intron	1076620	1076690	0.94	-	.	transcript_id	"g3373.t1";	gene_id	"g3373";
AWRI2804_contig1521_scaffold1	AUGUSTUS	CDS	1075800	1076619	0.96	-	1	transcript_id	"g3373.t1";	gene_id	"g3373";
AWRI2804_contig1521_scaffold1	AUGUSTUS	CDS	1076691	1076707	0.97	-	0	transcript_id	"g3373.t1";	gene_id	"g3373";
AWRI2804_contig1521_scaffold1	AUGUSTUS	start_codon	1076705	1076707	.	-	0	transcript_id	"g3373.t1";	gene_id	"g3373";
AWRI2804_contig1521_scaffold1	AUGUSTUS	gene	1077262	1077942	0.79	-	.	g3374;OG0002981;NADH-ubiquinone oxidoreductase 23 kDa subunit, mitochondrial
AWRI2804_contig1521_scaffold1	AUGUSTUS	transcript	1077262	1077942	0.79	-	.	g3374.t1
AWRI2804_contig1521_scaffold1	AUGUSTUS	stop_codon	1077262	1077264	.	-	0	transcript_id	"g3374.t1";	gene_id	"g3374";
AWRI2804_contig1521_scaffold1	AUGUSTUS	CDS	1077265	1077942	0.79	-	0	transcript_id	"g3374.t1";	gene_id	"g3374";
AWRI2804_contig1521_scaffold1	AUGUSTUS	start_codon	1077940	1077942	.	-	0	transcript_id	"g3374.t1";	gene_id	"g3374";
AWRI2804_contig1521_scaffold1	AUGUSTUS	gene	1078487	1078888	1	+	.	g3375;OG0002982;Single-stranded DNA-binding protein RIM1, mitochondrial
AWRI2804_contig1521_scaffold1	AUGUSTUS	transcript	1078487	1078888	1	+	.	g3375.t1
AWRI2804_contig1521_scaffold1	AUGUSTUS	start_codon	1078487	1078489	.	+	0	transcript_id	"g3375.t1";	gene_id	"g3375";
AWRI2804_contig1521_scaffold1	AUGUSTUS	CDS	1078487	1078885	1	+	0	transcript_id	"g3375.t1";	gene_id	"g3375";
AWRI2804_contig1521_scaffold1	AUGUSTUS	stop_codon	1078886	1078888	.	+	0	transcript_id	"g3375.t1";	gene_id	"g3375";
AWRI2804_contig1521_scaffold1	AUGUSTUS	gene	1079660	1080181	0.48	-	.	g3376;OG0002983;hypothetical protein
AWRI2804_contig1521_scaffold1	AUGUSTUS	transcript	1079660	1080181	0.48	-	.	g3376.t1
AWRI2804_contig1521_scaffold1	AUGUSTUS	stop_codon	1079660	1079662	.	-	0	transcript_id	"g3376.t1";	gene_id	"g3376";
AWRI2804_contig1521_scaffold1	AUGUSTUS	CDS	1079663	1080181	0.48	-	0	transcript_id	"g3376.t1";	gene_id	"g3376";
AWRI2804_contig1521_scaffold1	AUGUSTUS	start_codon	1080179	1080181	.	-	0	transcript_id	"g3376.t1";	gene_id	"g3376";
AWRI2804_contig1521_scaffold1	AUGUSTUS	gene	1081230	1081508	0.54	-	.	g3377;OG0004929;hypothetical protein
AWRI2804_contig1521_scaffold1	AUGUSTUS	transcript	1081230	1081508	0.54	-	.	g3377.t1
AWRI2804_contig1521_scaffold1	AUGUSTUS	stop_codon	1081230	1081232	.	-	0	transcript_id	"g3377.t1";	gene_id	"g3377";
AWRI2804_contig1521_scaffold1	AUGUSTUS	CDS	1081233	1081508	0.54	-	0	transcript_id	"g3377.t1";	gene_id	"g3377";
AWRI2804_contig1521_scaffold1	AUGUSTUS	start_codon	1081506	1081508	.	-	0	transcript_id	"g3377.t1";	gene_id	"g3377";
AWRI2804_contig1521_scaffold1	AUGUSTUS	gene	1082252	1082776	0.66	-	.	g3378;OG0002984;SAGA-associated factor 11
AWRI2804_contig1521_scaffold1	AUGUSTUS	transcript	1082252	1082776	0.66	-	.	g3378.t1
AWRI2804_contig1521_scaffold1	AUGUSTUS	stop_codon	1082252	1082254	.	-	0	transcript_id	"g3378.t1";	gene_id	"g3378";
AWRI2804_contig1521_scaffold1	AUGUSTUS	CDS	1082255	1082776	0.66	-	0	transcript_id	"g3378.t1";	gene_id	"g3378";
AWRI2804_contig1521_scaffold1	AUGUSTUS	start_codon	1082774	1082776	.	-	0	transcript_id	"g3378.t1";	gene_id	"g3378";
AWRI2804_contig1521_scaffold1	AUGUSTUS	gene	1083273	1084643	1	+	.	g3379;OG0002985;tRNA-splicing endonuclease subunit SEN54
AWRI2804_contig1521_scaffold1	AUGUSTUS	transcript	1083273	1084643	1	+	.	g3379.t1
AWRI2804_contig1521_scaffold1	AUGUSTUS	start_codon	1083273	1083275	.	+	0	transcript_id	"g3379.t1";	gene_id	"g3379";
AWRI2804_contig1521_scaffold1	AUGUSTUS	CDS	1083273	1084640	1	+	0	transcript_id	"g3379.t1";	gene_id	"g3379";
AWRI2804_contig1521_scaffold1	AUGUSTUS	stop_codon	1084641	1084643	.	+	0	transcript_id	"g3379.t1";	gene_id	"g3379";
AWRI2804_contig1521_scaffold1	AUGUSTUS	gene	1088817	1091354	0.98	+	.	g3380;OG0002986;Serine/threonine-protein kinase PTK1/STK1
AWRI2804_contig1521_scaffold1	AUGUSTUS	transcript	1088817	1091354	0.98	+	.	g3380.t1
AWRI2804_contig1521_scaffold1	AUGUSTUS	start_codon	1088817	1088819	.	+	0	transcript_id	"g3380.t1";	gene_id	"g3380";
AWRI2804_contig1521_scaffold1	AUGUSTUS	CDS	1088817	1091351	0.98	+	0	transcript_id	"g3380.t1";	gene_id	"g3380";
AWRI2804_contig1521_scaffold1	AUGUSTUS	stop_codon	1091352	1091354	.	+	0	transcript_id	"g3380.t1";	gene_id	"g3380";
AWRI2804_contig1521_scaffold1	AUGUSTUS	gene	1091989	1093728	1	+	.	g3381;OG0002987;mRNA-capping enzyme subunit beta
AWRI2804_contig1521_scaffold1	AUGUSTUS	transcript	1091989	1093728	1	+	.	g3381.t1
AWRI2804_contig1521_scaffold1	AUGUSTUS	start_codon	1091989	1091991	.	+	0	transcript_id	"g3381.t1";	gene_id	"g3381";
AWRI2804_contig1521_scaffold1	AUGUSTUS	CDS	1091989	1093725	1	+	0	transcript_id	"g3381.t1";	gene_id	"g3381";
AWRI2804_contig1521_scaffold1	AUGUSTUS	stop_codon	1093726	1093728	.	+	0	transcript_id	"g3381.t1";	gene_id	"g3381";
AWRI2804_contig1521_scaffold1	AUGUSTUS	gene	1094215	1095198	0.99	+	.	g3382;OG0002988;Dolichyl-phosphate beta-glucosyltransferase
AWRI2804_contig1521_scaffold1	AUGUSTUS	transcript	1094215	1095198	0.99	+	.	g3382.t1
AWRI2804_contig1521_scaffold1	AUGUSTUS	start_codon	1094215	1094217	.	+	0	transcript_id	"g3382.t1";	gene_id	"g3382";
AWRI2804_contig1521_scaffold1	AUGUSTUS	CDS	1094215	1095195	0.99	+	0	transcript_id	"g3382.t1";	gene_id	"g3382";
AWRI2804_contig1521_scaffold1	AUGUSTUS	stop_codon	1095196	1095198	.	+	0	transcript_id	"g3382.t1";	gene_id	"g3382";
AWRI2804_contig1521_scaffold1	AUGUSTUS	gene	1095552	1096634	0.84	+	.	g3383;OG0004507;Uncharacterized protein C18B11.02c
AWRI2804_contig1521_scaffold1	AUGUSTUS	transcript	1095552	1096634	0.84	+	.	g3383.t1
AWRI2804_contig1521_scaffold1	AUGUSTUS	start_codon	1095552	1095554	.	+	0	transcript_id	"g3383.t1";	gene_id	"g3383";
AWRI2804_contig1521_scaffold1	AUGUSTUS	CDS	1095552	1096631	0.84	+	0	transcript_id	"g3383.t1";	gene_id	"g3383";
AWRI2804_contig1521_scaffold1	AUGUSTUS	stop_codon	1096632	1096634	.	+	0	transcript_id	"g3383.t1";	gene_id	"g3383";
AWRI2804_contig1521_scaffold1	AUGUSTUS	gene	1096681	1097709	0.47	-	.	g3384;OG0002989;hypothetical protein
AWRI2804_contig1521_scaffold1	AUGUSTUS	transcript	1096681	1097709	0.47	-	.	g3384.t1
AWRI2804_contig1521_scaffold1	AUGUSTUS	stop_codon	1096681	1096683	.	-	0	transcript_id	"g3384.t1";	gene_id	"g3384";
AWRI2804_contig1521_scaffold1	AUGUSTUS	CDS	1096684	1097709	0.47	-	0	transcript_id	"g3384.t1";	gene_id	"g3384";
AWRI2804_contig1521_scaffold1	AUGUSTUS	start_codon	1097707	1097709	.	-	0	transcript_id	"g3384.t1";	gene_id	"g3384";
AWRI2804_contig1521_scaffold1	AUGUSTUS	gene	1098373	1100225	0.49	+	.	g3385;OG0000011;Copia protein
AWRI2804_contig1521_scaffold1	AUGUSTUS	transcript	1098373	1100225	0.49	+	.	g3385.t1
AWRI2804_contig1521_scaffold1	AUGUSTUS	start_codon	1098373	1098375	.	+	0	transcript_id	"g3385.t1";	gene_id	"g3385";
AWRI2804_contig1521_scaffold1	AUGUSTUS	intron	1099106	1099314	0.74	+	.	transcript_id	"g3385.t1";	gene_id	"g3385";
AWRI2804_contig1521_scaffold1	AUGUSTUS	CDS	1098373	1099105	0.84	+	0	transcript_id	"g3385.t1";	gene_id	"g3385";
AWRI2804_contig1521_scaffold1	AUGUSTUS	CDS	1099315	1100222	0.57	+	2	transcript_id	"g3385.t1";	gene_id	"g3385";
AWRI2804_contig1521_scaffold1	AUGUSTUS	stop_codon	1100223	1100225	.	+	0	transcript_id	"g3385.t1";	gene_id	"g3385";
AWRI2804_contig1521_scaffold1	AUGUSTUS	gene	1100940	1101509	0.5	+	.	g3386;OG0000011;Copia protein
AWRI2804_contig1521_scaffold1	AUGUSTUS	transcript	1100940	1101509	0.5	+	.	g3386.t1
AWRI2804_contig1521_scaffold1	AUGUSTUS	start_codon	1100940	1100942	.	+	0	transcript_id	"g3386.t1";	gene_id	"g3386";
AWRI2804_contig1521_scaffold1	AUGUSTUS	CDS	1100940	1101506	0.5	+	0	transcript_id	"g3386.t1";	gene_id	"g3386";
AWRI2804_contig1521_scaffold1	AUGUSTUS	stop_codon	1101507	1101509	.	+	0	transcript_id	"g3386.t1";	gene_id	"g3386";
AWRI2804_contig1521_scaffold1	AUGUSTUS	gene	1103289	1104803	0.94	+	.	g3387;OG0000584;Oxidative stress response two-component system protein SSK1
AWRI2804_contig1521_scaffold1	AUGUSTUS	transcript	1103289	1104803	0.94	+	.	g3387.t1
AWRI2804_contig1521_scaffold1	AUGUSTUS	start_codon	1103289	1103291	.	+	0	transcript_id	"g3387.t1";	gene_id	"g3387";
AWRI2804_contig1521_scaffold1	AUGUSTUS	CDS	1103289	1104800	0.94	+	0	transcript_id	"g3387.t1";	gene_id	"g3387";
AWRI2804_contig1521_scaffold1	AUGUSTUS	stop_codon	1104801	1104803	.	+	0	transcript_id	"g3387.t1";	gene_id	"g3387";
AWRI2804_contig1521_scaffold1	AUGUSTUS	gene	1105233	1106789	0.92	-	.	g3388;OG0002990;hypothetical protein
AWRI2804_contig1521_scaffold1	AUGUSTUS	transcript	1105233	1106789	0.92	-	.	g3388.t1
AWRI2804_contig1521_scaffold1	AUGUSTUS	stop_codon	1105233	1105235	.	-	0	transcript_id	"g3388.t1";	gene_id	"g3388";
AWRI2804_contig1521_scaffold1	AUGUSTUS	CDS	1105236	1106789	0.92	-	0	transcript_id	"g3388.t1";	gene_id	"g3388";
AWRI2804_contig1521_scaffold1	AUGUSTUS	start_codon	1106787	1106789	.	-	0	transcript_id	"g3388.t1";	gene_id	"g3388";
AWRI2804_contig1521_scaffold1	AUGUSTUS	gene	1107660	1109783	0.87	-	.	g3389;OG0000585;Endopolyphosphatase
AWRI2804_contig1521_scaffold1	AUGUSTUS	transcript	1107660	1109783	0.87	-	.	g3389.t1
AWRI2804_contig1521_scaffold1	AUGUSTUS	stop_codon	1107660	1107662	.	-	0	transcript_id	"g3389.t1";	gene_id	"g3389";
AWRI2804_contig1521_scaffold1	AUGUSTUS	CDS	1107663	1109783	0.87	-	0	transcript_id	"g3389.t1";	gene_id	"g3389";
AWRI2804_contig1521_scaffold1	AUGUSTUS	start_codon	1109781	1109783	.	-	0	transcript_id	"g3389.t1";	gene_id	"g3389";
AWRI2804_contig1521_scaffold1	AUGUSTUS	gene	1111388	1112551	0.84	+	.	g3390;OG0002991;Phosphatidylinositol 4,5-bisphosphate-binding protein SLM2
AWRI2804_contig1521_scaffold1	AUGUSTUS	transcript	1111388	1112551	0.84	+	.	g3390.t1
AWRI2804_contig1521_scaffold1	AUGUSTUS	start_codon	1111388	1111390	.	+	0	transcript_id	"g3390.t1";	gene_id	"g3390";
AWRI2804_contig1521_scaffold1	AUGUSTUS	CDS	1111388	1112548	0.84	+	0	transcript_id	"g3390.t1";	gene_id	"g3390";
AWRI2804_contig1521_scaffold1	AUGUSTUS	stop_codon	1112549	1112551	.	+	0	transcript_id	"g3390.t1";	gene_id	"g3390";
AWRI2804_contig1521_scaffold1	AUGUSTUS	gene	1112716	1113480	0.97	+	.	g3391;;Phosphatidylinositol 4,5-bisphosphate-binding protein SLM1
AWRI2804_contig1521_scaffold1	AUGUSTUS	transcript	1112716	1113480	0.97	+	.	g3391.t1
AWRI2804_contig1521_scaffold1	AUGUSTUS	start_codon	1112716	1112718	.	+	0	transcript_id	"g3391.t1";	gene_id	"g3391";
AWRI2804_contig1521_scaffold1	AUGUSTUS	CDS	1112716	1113477	0.97	+	0	transcript_id	"g3391.t1";	gene_id	"g3391";
AWRI2804_contig1521_scaffold1	AUGUSTUS	stop_codon	1113478	1113480	.	+	0	transcript_id	"g3391.t1";	gene_id	"g3391";
AWRI2804_contig1521_scaffold1	AUGUSTUS	gene	1113909	1115801	1	+	.	g3392;OG0002992;GDP-Man:Man(3)GlcNAc(2)-PP-Dol alpha-1,2-mannosyltransferase
AWRI2804_contig1521_scaffold1	AUGUSTUS	transcript	1113909	1115801	1	+	.	g3392.t1
AWRI2804_contig1521_scaffold1	AUGUSTUS	start_codon	1113909	1113911	.	+	0	transcript_id	"g3392.t1";	gene_id	"g3392";
AWRI2804_contig1521_scaffold1	AUGUSTUS	CDS	1113909	1115798	1	+	0	transcript_id	"g3392.t1";	gene_id	"g3392";
AWRI2804_contig1521_scaffold1	AUGUSTUS	stop_codon	1115799	1115801	.	+	0	transcript_id	"g3392.t1";	gene_id	"g3392";
AWRI2804_contig1521_scaffold1	AUGUSTUS	gene	1117149	1117397	0.86	+	.	g3393;OG0000079;40S ribosomal protein S27-B
AWRI2804_contig1521_scaffold1	AUGUSTUS	transcript	1117149	1117397	0.86	+	.	g3393.t1
AWRI2804_contig1521_scaffold1	AUGUSTUS	start_codon	1117149	1117151	.	+	0	transcript_id	"g3393.t1";	gene_id	"g3393";
AWRI2804_contig1521_scaffold1	AUGUSTUS	CDS	1117149	1117394	0.86	+	0	transcript_id	"g3393.t1";	gene_id	"g3393";
AWRI2804_contig1521_scaffold1	AUGUSTUS	stop_codon	1117395	1117397	.	+	0	transcript_id	"g3393.t1";	gene_id	"g3393";
AWRI2804_contig1521_scaffold1	AUGUSTUS	gene	1118021	1118923	0.95	+	.	g3394;OG0002993;Hydroxymethylpyrimidine/phosphomethylpyrimidine kinase THI20
AWRI2804_contig1521_scaffold1	AUGUSTUS	transcript	1118021	1118923	0.95	+	.	g3394.t1
AWRI2804_contig1521_scaffold1	AUGUSTUS	start_codon	1118021	1118023	.	+	0	transcript_id	"g3394.t1";	gene_id	"g3394";
AWRI2804_contig1521_scaffold1	AUGUSTUS	CDS	1118021	1118920	0.95	+	0	transcript_id	"g3394.t1";	gene_id	"g3394";
AWRI2804_contig1521_scaffold1	AUGUSTUS	stop_codon	1118921	1118923	.	+	0	transcript_id	"g3394.t1";	gene_id	"g3394";
AWRI2804_contig1521_scaffold1	AUGUSTUS	gene	1119047	1121773	0.79	-	.	g3395;OG0002994;Probable di- and tripeptidase DUG2
AWRI2804_contig1521_scaffold1	AUGUSTUS	transcript	1119047	1121773	0.79	-	.	g3395.t1
AWRI2804_contig1521_scaffold1	AUGUSTUS	stop_codon	1119047	1119049	.	-	0	transcript_id	"g3395.t1";	gene_id	"g3395";
AWRI2804_contig1521_scaffold1	AUGUSTUS	CDS	1119050	1121773	0.79	-	0	transcript_id	"g3395.t1";	gene_id	"g3395";
AWRI2804_contig1521_scaffold1	AUGUSTUS	start_codon	1121771	1121773	.	-	0	transcript_id	"g3395.t1";	gene_id	"g3395";
AWRI2804_contig1521_scaffold1	AUGUSTUS	gene	1124132	1125535	0.99	+	.	g3396;OG0002995;F-box protein YDR306C
AWRI2804_contig1521_scaffold1	AUGUSTUS	transcript	1124132	1125535	0.99	+	.	g3396.t1
AWRI2804_contig1521_scaffold1	AUGUSTUS	start_codon	1124132	1124134	.	+	0	transcript_id	"g3396.t1";	gene_id	"g3396";
AWRI2804_contig1521_scaffold1	AUGUSTUS	CDS	1124132	1125532	0.99	+	0	transcript_id	"g3396.t1";	gene_id	"g3396";
AWRI2804_contig1521_scaffold1	AUGUSTUS	stop_codon	1125533	1125535	.	+	0	transcript_id	"g3396.t1";	gene_id	"g3396";
AWRI2804_contig1521_scaffold1	AUGUSTUS	gene	1125778	1126305	1	-	.	g3397;OG0002996;Actin-related protein 2/3 complex subunit 3
AWRI2804_contig1521_scaffold1	AUGUSTUS	transcript	1125778	1126305	1	-	.	g3397.t1
AWRI2804_contig1521_scaffold1	AUGUSTUS	stop_codon	1125778	1125780	.	-	0	transcript_id	"g3397.t1";	gene_id	"g3397";
AWRI2804_contig1521_scaffold1	AUGUSTUS	CDS	1125781	1126305	1	-	0	transcript_id	"g3397.t1";	gene_id	"g3397";
AWRI2804_contig1521_scaffold1	AUGUSTUS	start_codon	1126303	1126305	.	-	0	transcript_id	"g3397.t1";	gene_id	"g3397";
AWRI2804_contig1521_scaffold1	AUGUSTUS	gene	1127688	1132013	1	+	.	g3398;OG0002997;RHO1 GDP-GTP exchange protein 2
AWRI2804_contig1521_scaffold1	AUGUSTUS	transcript	1127688	1132013	1	+	.	g3398.t1
AWRI2804_contig1521_scaffold1	AUGUSTUS	start_codon	1127688	1127690	.	+	0	transcript_id	"g3398.t1";	gene_id	"g3398";
AWRI2804_contig1521_scaffold1	AUGUSTUS	CDS	1127688	1132010	1	+	0	transcript_id	"g3398.t1";	gene_id	"g3398";
AWRI2804_contig1521_scaffold1	AUGUSTUS	stop_codon	1132011	1132013	.	+	0	transcript_id	"g3398.t1";	gene_id	"g3398";
AWRI2804_contig1521_scaffold1	AUGUSTUS	gene	1132470	1136699	1	+	.	g3399;OG0000259;Target of rapamycin complex 1 subunit KOG1
AWRI2804_contig1521_scaffold1	AUGUSTUS	transcript	1132470	1136699	1	+	.	g3399.t1
AWRI2804_contig1521_scaffold1	AUGUSTUS	start_codon	1132470	1132472	.	+	0	transcript_id	"g3399.t1";	gene_id	"g3399";
AWRI2804_contig1521_scaffold1	AUGUSTUS	CDS	1132470	1136696	1	+	0	transcript_id	"g3399.t1";	gene_id	"g3399";
AWRI2804_contig1521_scaffold1	AUGUSTUS	stop_codon	1136697	1136699	.	+	0	transcript_id	"g3399.t1";	gene_id	"g3399";
AWRI2804_contig1521_scaffold1	AUGUSTUS	gene	1137190	1138131	0.96	+	.	g3400;OG0002998;Pirin-like protein
AWRI2804_contig1521_scaffold1	AUGUSTUS	transcript	1137190	1138131	0.96	+	.	g3400.t1
AWRI2804_contig1521_scaffold1	AUGUSTUS	start_codon	1137190	1137192	.	+	0	transcript_id	"g3400.t1";	gene_id	"g3400";
AWRI2804_contig1521_scaffold1	AUGUSTUS	CDS	1137190	1138128	0.96	+	0	transcript_id	"g3400.t1";	gene_id	"g3400";
AWRI2804_contig1521_scaffold1	AUGUSTUS	stop_codon	1138129	1138131	.	+	0	transcript_id	"g3400.t1";	gene_id	"g3400";
AWRI2804_contig1521_scaffold1	AUGUSTUS	gene	1138831	1140060	0.99	+	.	g3401;OG0002999;Mitochondrial carrier protein MTM1
AWRI2804_contig1521_scaffold1	AUGUSTUS	transcript	1138831	1140060	0.99	+	.	g3401.t1
AWRI2804_contig1521_scaffold1	AUGUSTUS	start_codon	1138831	1138833	.	+	0	transcript_id	"g3401.t1";	gene_id	"g3401";
AWRI2804_contig1521_scaffold1	AUGUSTUS	CDS	1138831	1140057	0.99	+	0	transcript_id	"g3401.t1";	gene_id	"g3401";
AWRI2804_contig1521_scaffold1	AUGUSTUS	stop_codon	1140058	1140060	.	+	0	transcript_id	"g3401.t1";	gene_id	"g3401";
AWRI2804_contig1521_scaffold1	AUGUSTUS	gene	1140427	1141665	0.95	-	.	g3402;OG0003000;hypothetical protein
AWRI2804_contig1521_scaffold1	AUGUSTUS	transcript	1140427	1141665	0.95	-	.	g3402.t1
AWRI2804_contig1521_scaffold1	AUGUSTUS	stop_codon	1140427	1140429	.	-	0	transcript_id	"g3402.t1";	gene_id	"g3402";
AWRI2804_contig1521_scaffold1	AUGUSTUS	CDS	1140430	1141665	0.95	-	0	transcript_id	"g3402.t1";	gene_id	"g3402";
AWRI2804_contig1521_scaffold1	AUGUSTUS	start_codon	1141663	1141665	.	-	0	transcript_id	"g3402.t1";	gene_id	"g3402";
AWRI2804_contig1521_scaffold1	AUGUSTUS	gene	1142600	1144448	0.2	+	.	g3403;OG0000011;Copia protein
AWRI2804_contig1521_scaffold1	AUGUSTUS	transcript	1142600	1144448	0.2	+	.	g3403.t1
AWRI2804_contig1521_scaffold1	AUGUSTUS	start_codon	1142600	1142602	.	+	0	transcript_id	"g3403.t1";	gene_id	"g3403";
AWRI2804_contig1521_scaffold1	AUGUSTUS	intron	1142842	1142949	0.81	+	.	transcript_id	"g3403.t1";	gene_id	"g3403";
AWRI2804_contig1521_scaffold1	AUGUSTUS	intron	1143321	1143441	0.52	+	.	transcript_id	"g3403.t1";	gene_id	"g3403";
AWRI2804_contig1521_scaffold1	AUGUSTUS	CDS	1142600	1142841	0.81	+	0	transcript_id	"g3403.t1";	gene_id	"g3403";
AWRI2804_contig1521_scaffold1	AUGUSTUS	CDS	1142950	1143320	0.48	+	1	transcript_id	"g3403.t1";	gene_id	"g3403";
AWRI2804_contig1521_scaffold1	AUGUSTUS	CDS	1143442	1144445	0.27	+	2	transcript_id	"g3403.t1";	gene_id	"g3403";
AWRI2804_contig1521_scaffold1	AUGUSTUS	stop_codon	1144446	1144448	.	+	0	transcript_id	"g3403.t1";	gene_id	"g3403";
AWRI2804_contig1521_scaffold1	AUGUSTUS	gene	1145163	1145732	0.46	+	.	g3404;OG0000011;Copia protein
AWRI2804_contig1521_scaffold1	AUGUSTUS	transcript	1145163	1145732	0.46	+	.	g3404.t1
AWRI2804_contig1521_scaffold1	AUGUSTUS	start_codon	1145163	1145165	.	+	0	transcript_id	"g3404.t1";	gene_id	"g3404";
AWRI2804_contig1521_scaffold1	AUGUSTUS	CDS	1145163	1145729	0.46	+	0	transcript_id	"g3404.t1";	gene_id	"g3404";
AWRI2804_contig1521_scaffold1	AUGUSTUS	stop_codon	1145730	1145732	.	+	0	transcript_id	"g3404.t1";	gene_id	"g3404";
AWRI2804_contig1521_scaffold1	AUGUSTUS	gene	1146202	1146654	1	+	.	g3405;OG0000011;Retrovirus-related Pol polyprotein from transposon TNT 1-94
AWRI2804_contig1521_scaffold1	AUGUSTUS	transcript	1146202	1146654	1	+	.	g3405.t1
AWRI2804_contig1521_scaffold1	AUGUSTUS	start_codon	1146202	1146204	.	+	0	transcript_id	"g3405.t1";	gene_id	"g3405";
AWRI2804_contig1521_scaffold1	AUGUSTUS	CDS	1146202	1146651	1	+	0	transcript_id	"g3405.t1";	gene_id	"g3405";
AWRI2804_contig1521_scaffold1	AUGUSTUS	stop_codon	1146652	1146654	.	+	0	transcript_id	"g3405.t1";	gene_id	"g3405";
AWRI2804_contig1521_scaffold1	AUGUSTUS	gene	1147343	1150444	0.75	+	.	g3406;OG0003001;Uncharacterized protein YOL098C
AWRI2804_contig1521_scaffold1	AUGUSTUS	transcript	1147343	1150444	0.75	+	.	g3406.t1
AWRI2804_contig1521_scaffold1	AUGUSTUS	start_codon	1147343	1147345	.	+	0	transcript_id	"g3406.t1";	gene_id	"g3406";
AWRI2804_contig1521_scaffold1	AUGUSTUS	CDS	1147343	1150441	0.75	+	0	transcript_id	"g3406.t1";	gene_id	"g3406";
AWRI2804_contig1521_scaffold1	AUGUSTUS	stop_codon	1150442	1150444	.	+	0	transcript_id	"g3406.t1";	gene_id	"g3406";
AWRI2804_contig1521_scaffold1	AUGUSTUS	gene	1150510	1151229	0.44	-	.	g3407;OG0004508;MICOS subunit MIC26
AWRI2804_contig1521_scaffold1	AUGUSTUS	transcript	1150510	1151229	0.44	-	.	g3407.t1
AWRI2804_contig1521_scaffold1	AUGUSTUS	stop_codon	1150510	1150512	.	-	0	transcript_id	"g3407.t1";	gene_id	"g3407";
AWRI2804_contig1521_scaffold1	AUGUSTUS	CDS	1150513	1151229	0.44	-	0	transcript_id	"g3407.t1";	gene_id	"g3407";
AWRI2804_contig1521_scaffold1	AUGUSTUS	start_codon	1151227	1151229	.	-	0	transcript_id	"g3407.t1";	gene_id	"g3407";
AWRI2804_contig1521_scaffold1	AUGUSTUS	gene	1151756	1153237	1	+	.	g3408;OG0003002;Uncharacterized glycosyl hydrolase YBR056W
AWRI2804_contig1521_scaffold1	AUGUSTUS	transcript	1151756	1153237	1	+	.	g3408.t1
AWRI2804_contig1521_scaffold1	AUGUSTUS	start_codon	1151756	1151758	.	+	0	transcript_id	"g3408.t1";	gene_id	"g3408";
AWRI2804_contig1521_scaffold1	AUGUSTUS	CDS	1151756	1153234	1	+	0	transcript_id	"g3408.t1";	gene_id	"g3408";
AWRI2804_contig1521_scaffold1	AUGUSTUS	stop_codon	1153235	1153237	.	+	0	transcript_id	"g3408.t1";	gene_id	"g3408";
AWRI2804_contig1521_scaffold1	AUGUSTUS	gene	1153332	1157066	1	-	.	g3409;OG0000586;Cullin-associated NEDD8-dissociated protein 1, C-terminal part
AWRI2804_contig1521_scaffold1	AUGUSTUS	transcript	1153332	1157066	1	-	.	g3409.t1
AWRI2804_contig1521_scaffold1	AUGUSTUS	stop_codon	1153332	1153334	.	-	0	transcript_id	"g3409.t1";	gene_id	"g3409";
AWRI2804_contig1521_scaffold1	AUGUSTUS	CDS	1153335	1157066	1	-	0	transcript_id	"g3409.t1";	gene_id	"g3409";
AWRI2804_contig1521_scaffold1	AUGUSTUS	start_codon	1157064	1157066	.	-	0	transcript_id	"g3409.t1";	gene_id	"g3409";
AWRI2804_contig1521_scaffold1	AUGUSTUS	gene	1157584	1158684	0.72	-	.	g3410;OG0003003;Mitochondrial metalloendopeptidase OMA1
AWRI2804_contig1521_scaffold1	AUGUSTUS	transcript	1157584	1158684	0.72	-	.	g3410.t1
AWRI2804_contig1521_scaffold1	AUGUSTUS	stop_codon	1157584	1157586	.	-	0	transcript_id	"g3410.t1";	gene_id	"g3410";
AWRI2804_contig1521_scaffold1	AUGUSTUS	CDS	1157587	1158684	0.72	-	0	transcript_id	"g3410.t1";	gene_id	"g3410";
AWRI2804_contig1521_scaffold1	AUGUSTUS	start_codon	1158682	1158684	.	-	0	transcript_id	"g3410.t1";	gene_id	"g3410";
AWRI2804_contig1521_scaffold1	AUGUSTUS	gene	1158757	1159778	0.55	+	.	g3411;OG0003004;Probable endonuclease LCL3
AWRI2804_contig1521_scaffold1	AUGUSTUS	transcript	1158757	1159778	0.55	+	.	g3411.t1
AWRI2804_contig1521_scaffold1	AUGUSTUS	start_codon	1158757	1158759	.	+	0	transcript_id	"g3411.t1";	gene_id	"g3411";
AWRI2804_contig1521_scaffold1	AUGUSTUS	intron	1158792	1159057	0.55	+	.	transcript_id	"g3411.t1";	gene_id	"g3411";
AWRI2804_contig1521_scaffold1	AUGUSTUS	CDS	1158757	1158791	0.55	+	0	transcript_id	"g3411.t1";	gene_id	"g3411";
AWRI2804_contig1521_scaffold1	AUGUSTUS	CDS	1159058	1159775	0.68	+	1	transcript_id	"g3411.t1";	gene_id	"g3411";
AWRI2804_contig1521_scaffold1	AUGUSTUS	stop_codon	1159776	1159778	.	+	0	transcript_id	"g3411.t1";	gene_id	"g3411";
AWRI2804_contig1521_scaffold1	AUGUSTUS	gene	1159860	1161647	0.98	-	.	g3412;OG0003005;Glycerol uptake protein 1
AWRI2804_contig1521_scaffold1	AUGUSTUS	transcript	1159860	1161647	0.98	-	.	g3412.t1
AWRI2804_contig1521_scaffold1	AUGUSTUS	stop_codon	1159860	1159862	.	-	0	transcript_id	"g3412.t1";	gene_id	"g3412";
AWRI2804_contig1521_scaffold1	AUGUSTUS	CDS	1159863	1161647	0.98	-	0	transcript_id	"g3412.t1";	gene_id	"g3412";
AWRI2804_contig1521_scaffold1	AUGUSTUS	start_codon	1161645	1161647	.	-	0	transcript_id	"g3412.t1";	gene_id	"g3412";
AWRI2804_contig1521_scaffold1	AUGUSTUS	gene	1162081	1162869	1	+	.	g3413;OG0003006;hypothetical protein
AWRI2804_contig1521_scaffold1	AUGUSTUS	transcript	1162081	1162869	1	+	.	g3413.t1
AWRI2804_contig1521_scaffold1	AUGUSTUS	start_codon	1162081	1162083	.	+	0	transcript_id	"g3413.t1";	gene_id	"g3413";
AWRI2804_contig1521_scaffold1	AUGUSTUS	CDS	1162081	1162866	1	+	0	transcript_id	"g3413.t1";	gene_id	"g3413";
AWRI2804_contig1521_scaffold1	AUGUSTUS	stop_codon	1162867	1162869	.	+	0	transcript_id	"g3413.t1";	gene_id	"g3413";
AWRI2804_contig1521_scaffold1	AUGUSTUS	gene	1163074	1163541	0.65	-	.	g3414;OG0003007;Mitochondrial import inner membrane translocase subunit TIM14
AWRI2804_contig1521_scaffold1	AUGUSTUS	transcript	1163074	1163541	0.65	-	.	g3414.t1
AWRI2804_contig1521_scaffold1	AUGUSTUS	stop_codon	1163074	1163076	.	-	0	transcript_id	"g3414.t1";	gene_id	"g3414";
AWRI2804_contig1521_scaffold1	AUGUSTUS	CDS	1163077	1163541	0.65	-	0	transcript_id	"g3414.t1";	gene_id	"g3414";
AWRI2804_contig1521_scaffold1	AUGUSTUS	start_codon	1163539	1163541	.	-	0	transcript_id	"g3414.t1";	gene_id	"g3414";
AWRI2804_contig1521_scaffold1	AUGUSTUS	gene	1164331	1166376	0.94	+	.	g3415;OG0003008;Saccharolysin
AWRI2804_contig1521_scaffold1	AUGUSTUS	transcript	1164331	1166376	0.94	+	.	g3415.t1
AWRI2804_contig1521_scaffold1	AUGUSTUS	start_codon	1164331	1164333	.	+	0	transcript_id	"g3415.t1";	gene_id	"g3415";
AWRI2804_contig1521_scaffold1	AUGUSTUS	CDS	1164331	1166373	0.94	+	0	transcript_id	"g3415.t1";	gene_id	"g3415";
AWRI2804_contig1521_scaffold1	AUGUSTUS	stop_codon	1166374	1166376	.	+	0	transcript_id	"g3415.t1";	gene_id	"g3415";
AWRI2804_contig1521_scaffold1	AUGUSTUS	gene	1166851	1167561	0.34	+	.	g3416;OG0003009;U1 small nuclear ribonucleoprotein usp102
AWRI2804_contig1521_scaffold1	AUGUSTUS	transcript	1166851	1167561	0.34	+	.	g3416.t1
AWRI2804_contig1521_scaffold1	AUGUSTUS	start_codon	1166851	1166853	.	+	0	transcript_id	"g3416.t1";	gene_id	"g3416";
AWRI2804_contig1521_scaffold1	AUGUSTUS	CDS	1166851	1167558	0.34	+	0	transcript_id	"g3416.t1";	gene_id	"g3416";
AWRI2804_contig1521_scaffold1	AUGUSTUS	stop_codon	1167559	1167561	.	+	0	transcript_id	"g3416.t1";	gene_id	"g3416";
AWRI2804_contig1521_scaffold1	AUGUSTUS	gene	1167669	1168193	0.56	-	.	g3417;OG0000135;Cytochrome B pre-mRNA-processing protein 6
AWRI2804_contig1521_scaffold1	AUGUSTUS	transcript	1167669	1168193	0.56	-	.	g3417.t1
AWRI2804_contig1521_scaffold1	AUGUSTUS	stop_codon	1167669	1167671	.	-	0	transcript_id	"g3417.t1";	gene_id	"g3417";
AWRI2804_contig1521_scaffold1	AUGUSTUS	CDS	1167672	1168193	0.56	-	0	transcript_id	"g3417.t1";	gene_id	"g3417";
AWRI2804_contig1521_scaffold1	AUGUSTUS	start_codon	1168191	1168193	.	-	0	transcript_id	"g3417.t1";	gene_id	"g3417";
AWRI2804_contig1521_scaffold1	AUGUSTUS	gene	1169289	1170812	1	-	.	g3418;OG0003010;GPI transamidase component GPI17
AWRI2804_contig1521_scaffold1	AUGUSTUS	transcript	1169289	1170812	1	-	.	g3418.t1
AWRI2804_contig1521_scaffold1	AUGUSTUS	stop_codon	1169289	1169291	.	-	0	transcript_id	"g3418.t1";	gene_id	"g3418";
AWRI2804_contig1521_scaffold1	AUGUSTUS	CDS	1169292	1170812	1	-	0	transcript_id	"g3418.t1";	gene_id	"g3418";
AWRI2804_contig1521_scaffold1	AUGUSTUS	start_codon	1170810	1170812	.	-	0	transcript_id	"g3418.t1";	gene_id	"g3418";
AWRI2804_contig1521_scaffold1	AUGUSTUS	gene	1171075	1171908	1	+	.	g3419;OG0003011;tRNA (carboxymethyluridine(34)-5-O)-methyltransferase
AWRI2804_contig1521_scaffold1	AUGUSTUS	transcript	1171075	1171908	1	+	.	g3419.t1
AWRI2804_contig1521_scaffold1	AUGUSTUS	start_codon	1171075	1171077	.	+	0	transcript_id	"g3419.t1";	gene_id	"g3419";
AWRI2804_contig1521_scaffold1	AUGUSTUS	CDS	1171075	1171905	1	+	0	transcript_id	"g3419.t1";	gene_id	"g3419";
AWRI2804_contig1521_scaffold1	AUGUSTUS	stop_codon	1171906	1171908	.	+	0	transcript_id	"g3419.t1";	gene_id	"g3419";
AWRI2804_contig1521_scaffold1	AUGUSTUS	gene	1172138	1174093	1	-	.	g3420;OG0003012;Serine/threonine-protein phosphatase PP-Z1
AWRI2804_contig1521_scaffold1	AUGUSTUS	transcript	1172138	1174093	1	-	.	g3420.t1
AWRI2804_contig1521_scaffold1	AUGUSTUS	stop_codon	1172138	1172140	.	-	0	transcript_id	"g3420.t1";	gene_id	"g3420";
AWRI2804_contig1521_scaffold1	AUGUSTUS	CDS	1172141	1174093	1	-	0	transcript_id	"g3420.t1";	gene_id	"g3420";
AWRI2804_contig1521_scaffold1	AUGUSTUS	start_codon	1174091	1174093	.	-	0	transcript_id	"g3420.t1";	gene_id	"g3420";
AWRI2804_contig1521_scaffold1	AUGUSTUS	gene	1176284	1177957	1	+	.	g3421;OG0000159;Putative polyamine transporter
AWRI2804_contig1521_scaffold1	AUGUSTUS	transcript	1176284	1177957	1	+	.	g3421.t1
AWRI2804_contig1521_scaffold1	AUGUSTUS	start_codon	1176284	1176286	.	+	0	transcript_id	"g3421.t1";	gene_id	"g3421";
AWRI2804_contig1521_scaffold1	AUGUSTUS	CDS	1176284	1177954	1	+	0	transcript_id	"g3421.t1";	gene_id	"g3421";
AWRI2804_contig1521_scaffold1	AUGUSTUS	stop_codon	1177955	1177957	.	+	0	transcript_id	"g3421.t1";	gene_id	"g3421";
AWRI2804_contig1521_scaffold1	AUGUSTUS	gene	1180449	1182320	0.8	-	.	g3422;OG0003013;hypothetical protein
AWRI2804_contig1521_scaffold1	AUGUSTUS	transcript	1180449	1182320	0.8	-	.	g3422.t1
AWRI2804_contig1521_scaffold1	AUGUSTUS	stop_codon	1180449	1180451	.	-	0	transcript_id	"g3422.t1";	gene_id	"g3422";
AWRI2804_contig1521_scaffold1	AUGUSTUS	CDS	1180452	1182320	0.8	-	0	transcript_id	"g3422.t1";	gene_id	"g3422";
AWRI2804_contig1521_scaffold1	AUGUSTUS	start_codon	1182318	1182320	.	-	0	transcript_id	"g3422.t1";	gene_id	"g3422";
AWRI2804_contig1521_scaffold1	AUGUSTUS	gene	1183962	1185596	1	+	.	g3423;OG0003014;Protein SDS23
AWRI2804_contig1521_scaffold1	AUGUSTUS	transcript	1183962	1185596	1	+	.	g3423.t1
AWRI2804_contig1521_scaffold1	AUGUSTUS	start_codon	1183962	1183964	.	+	0	transcript_id	"g3423.t1";	gene_id	"g3423";
AWRI2804_contig1521_scaffold1	AUGUSTUS	CDS	1183962	1185593	1	+	0	transcript_id	"g3423.t1";	gene_id	"g3423";
AWRI2804_contig1521_scaffold1	AUGUSTUS	stop_codon	1185594	1185596	.	+	0	transcript_id	"g3423.t1";	gene_id	"g3423";
AWRI2804_contig1521_scaffold1	AUGUSTUS	gene	1186151	1188877	1	-	.	g3424;OG0000587;Kinesin-like protein CIN8
AWRI2804_contig1521_scaffold1	AUGUSTUS	transcript	1186151	1188877	1	-	.	g3424.t1
AWRI2804_contig1521_scaffold1	AUGUSTUS	stop_codon	1186151	1186153	.	-	0	transcript_id	"g3424.t1";	gene_id	"g3424";
AWRI2804_contig1521_scaffold1	AUGUSTUS	CDS	1186154	1188877	1	-	0	transcript_id	"g3424.t1";	gene_id	"g3424";
AWRI2804_contig1521_scaffold1	AUGUSTUS	start_codon	1188875	1188877	.	-	0	transcript_id	"g3424.t1";	gene_id	"g3424";
AWRI2804_contig1521_scaffold1	AUGUSTUS	gene	1189181	1190995	0.49	-	.	g3425;OG0003015;Nitrogen permease regulator 2
AWRI2804_contig1521_scaffold1	AUGUSTUS	transcript	1189181	1190995	0.49	-	.	g3425.t1
AWRI2804_contig1521_scaffold1	AUGUSTUS	stop_codon	1189181	1189183	.	-	0	transcript_id	"g3425.t1";	gene_id	"g3425";
AWRI2804_contig1521_scaffold1	AUGUSTUS	CDS	1189184	1190995	0.49	-	0	transcript_id	"g3425.t1";	gene_id	"g3425";
AWRI2804_contig1521_scaffold1	AUGUSTUS	start_codon	1190993	1190995	.	-	0	transcript_id	"g3425.t1";	gene_id	"g3425";
AWRI2804_contig1521_scaffold1	AUGUSTUS	gene	1192439	1193110	0.98	+	.	g3426;OG0003016;hypothetical protein
AWRI2804_contig1521_scaffold1	AUGUSTUS	transcript	1192439	1193110	0.98	+	.	g3426.t1
AWRI2804_contig1521_scaffold1	AUGUSTUS	start_codon	1192439	1192441	.	+	0	transcript_id	"g3426.t1";	gene_id	"g3426";
AWRI2804_contig1521_scaffold1	AUGUSTUS	CDS	1192439	1193107	0.98	+	0	transcript_id	"g3426.t1";	gene_id	"g3426";
AWRI2804_contig1521_scaffold1	AUGUSTUS	stop_codon	1193108	1193110	.	+	0	transcript_id	"g3426.t1";	gene_id	"g3426";
AWRI2804_contig1521_scaffold1	AUGUSTUS	gene	1193511	1194476	0.55	-	.	g3427;OG0003017;Sphingolipid long chain base-responsive protein PIL1
AWRI2804_contig1521_scaffold1	AUGUSTUS	transcript	1193511	1194476	0.55	-	.	g3427.t1
AWRI2804_contig1521_scaffold1	AUGUSTUS	stop_codon	1193511	1193513	.	-	0	transcript_id	"g3427.t1";	gene_id	"g3427";
AWRI2804_contig1521_scaffold1	AUGUSTUS	CDS	1193514	1194476	0.55	-	0	transcript_id	"g3427.t1";	gene_id	"g3427";
AWRI2804_contig1521_scaffold1	AUGUSTUS	start_codon	1194474	1194476	.	-	0	transcript_id	"g3427.t1";	gene_id	"g3427";
AWRI2804_contig1521_scaffold1	AUGUSTUS	gene	1196103	1196696	0.67	+	.	g3428;OG0004930;Protein SYM1
AWRI2804_contig1521_scaffold1	AUGUSTUS	transcript	1196103	1196696	0.67	+	.	g3428.t1
AWRI2804_contig1521_scaffold1	AUGUSTUS	start_codon	1196103	1196105	.	+	0	transcript_id	"g3428.t1";	gene_id	"g3428";
AWRI2804_contig1521_scaffold1	AUGUSTUS	CDS	1196103	1196693	0.67	+	0	transcript_id	"g3428.t1";	gene_id	"g3428";
AWRI2804_contig1521_scaffold1	AUGUSTUS	stop_codon	1196694	1196696	.	+	0	transcript_id	"g3428.t1";	gene_id	"g3428";
AWRI2804_contig1521_scaffold1	AUGUSTUS	gene	1198023	1200032	0.95	+	.	g3429;OG0003018;Serine/threonine-protein phosphatase 2A 56 kDa regulatory subunit delta isoform
AWRI2804_contig1521_scaffold1	AUGUSTUS	transcript	1198023	1200032	0.95	+	.	g3429.t1
AWRI2804_contig1521_scaffold1	AUGUSTUS	start_codon	1198023	1198025	.	+	0	transcript_id	"g3429.t1";	gene_id	"g3429";
AWRI2804_contig1521_scaffold1	AUGUSTUS	CDS	1198023	1200029	0.95	+	0	transcript_id	"g3429.t1";	gene_id	"g3429";
AWRI2804_contig1521_scaffold1	AUGUSTUS	stop_codon	1200030	1200032	.	+	0	transcript_id	"g3429.t1";	gene_id	"g3429";
AWRI2804_contig1521_scaffold1	AUGUSTUS	gene	1200391	1200885	0.78	-	.	g3430;OG0000588;Translation initiation factor eIF-2B subunit delta
AWRI2804_contig1521_scaffold1	AUGUSTUS	transcript	1200391	1200885	0.78	-	.	g3430.t1
AWRI2804_contig1521_scaffold1	AUGUSTUS	stop_codon	1200391	1200393	.	-	0	transcript_id	"g3430.t1";	gene_id	"g3430";
AWRI2804_contig1521_scaffold1	AUGUSTUS	CDS	1200394	1200885	0.78	-	0	transcript_id	"g3430.t1";	gene_id	"g3430";
AWRI2804_contig1521_scaffold1	AUGUSTUS	start_codon	1200883	1200885	.	-	0	transcript_id	"g3430.t1";	gene_id	"g3430";
AWRI2804_contig1521_scaffold1	AUGUSTUS	gene	1201065	1201871	0.84	-	.	g3431;OG0000588;Probable translation initiation factor eIF-2B subunit delta
AWRI2804_contig1521_scaffold1	AUGUSTUS	transcript	1201065	1201871	0.84	-	.	g3431.t1
AWRI2804_contig1521_scaffold1	AUGUSTUS	stop_codon	1201065	1201067	.	-	0	transcript_id	"g3431.t1";	gene_id	"g3431";
AWRI2804_contig1521_scaffold1	AUGUSTUS	CDS	1201068	1201871	0.84	-	0	transcript_id	"g3431.t1";	gene_id	"g3431";
AWRI2804_contig1521_scaffold1	AUGUSTUS	start_codon	1201869	1201871	.	-	0	transcript_id	"g3431.t1";	gene_id	"g3431";
AWRI2804_contig1521_scaffold1	AUGUSTUS	gene	1202822	1204132	1	+	.	g3432;OG0003019;Eukaryotic peptide chain release factor subunit 1
AWRI2804_contig1521_scaffold1	AUGUSTUS	transcript	1202822	1204132	1	+	.	g3432.t1
AWRI2804_contig1521_scaffold1	AUGUSTUS	start_codon	1202822	1202824	.	+	0	transcript_id	"g3432.t1";	gene_id	"g3432";
AWRI2804_contig1521_scaffold1	AUGUSTUS	CDS	1202822	1204129	1	+	0	transcript_id	"g3432.t1";	gene_id	"g3432";
AWRI2804_contig1521_scaffold1	AUGUSTUS	stop_codon	1204130	1204132	.	+	0	transcript_id	"g3432.t1";	gene_id	"g3432";
AWRI2804_contig1521_scaffold1	AUGUSTUS	gene	1204400	1206769	0.98	-	.	g3433;OG0000589;ATP-dependent RNA helicase MAK5
AWRI2804_contig1521_scaffold1	AUGUSTUS	transcript	1204400	1206769	0.98	-	.	g3433.t1
AWRI2804_contig1521_scaffold1	AUGUSTUS	stop_codon	1204400	1204402	.	-	0	transcript_id	"g3433.t1";	gene_id	"g3433";
AWRI2804_contig1521_scaffold1	AUGUSTUS	CDS	1204403	1206769	0.98	-	0	transcript_id	"g3433.t1";	gene_id	"g3433";
AWRI2804_contig1521_scaffold1	AUGUSTUS	start_codon	1206767	1206769	.	-	0	transcript_id	"g3433.t1";	gene_id	"g3433";
AWRI2804_contig1521_scaffold1	AUGUSTUS	gene	1207021	1208097	1	+	.	g3434;OG0003020;25S rRNA (adenine(2142)-N(1))-methyltransferase
AWRI2804_contig1521_scaffold1	AUGUSTUS	transcript	1207021	1208097	1	+	.	g3434.t1
AWRI2804_contig1521_scaffold1	AUGUSTUS	start_codon	1207021	1207023	.	+	0	transcript_id	"g3434.t1";	gene_id	"g3434";
AWRI2804_contig1521_scaffold1	AUGUSTUS	CDS	1207021	1208094	1	+	0	transcript_id	"g3434.t1";	gene_id	"g3434";
AWRI2804_contig1521_scaffold1	AUGUSTUS	stop_codon	1208095	1208097	.	+	0	transcript_id	"g3434.t1";	gene_id	"g3434";
AWRI2804_contig1521_scaffold1	AUGUSTUS	gene	1208105	1208971	1	-	.	g3435;OG0003021;SRR1-like protein BER1
AWRI2804_contig1521_scaffold1	AUGUSTUS	transcript	1208105	1208971	1	-	.	g3435.t1
AWRI2804_contig1521_scaffold1	AUGUSTUS	stop_codon	1208105	1208107	.	-	0	transcript_id	"g3435.t1";	gene_id	"g3435";
AWRI2804_contig1521_scaffold1	AUGUSTUS	CDS	1208108	1208971	1	-	0	transcript_id	"g3435.t1";	gene_id	"g3435";
AWRI2804_contig1521_scaffold1	AUGUSTUS	start_codon	1208969	1208971	.	-	0	transcript_id	"g3435.t1";	gene_id	"g3435";
AWRI2804_contig1521_scaffold1	AUGUSTUS	gene	1210267	1211526	1	+	.	g3436;OG0003022;Porphobilinogen deaminase
AWRI2804_contig1521_scaffold1	AUGUSTUS	transcript	1210267	1211526	1	+	.	g3436.t1
AWRI2804_contig1521_scaffold1	AUGUSTUS	start_codon	1210267	1210269	.	+	0	transcript_id	"g3436.t1";	gene_id	"g3436";
AWRI2804_contig1521_scaffold1	AUGUSTUS	CDS	1210267	1211523	1	+	0	transcript_id	"g3436.t1";	gene_id	"g3436";
AWRI2804_contig1521_scaffold1	AUGUSTUS	stop_codon	1211524	1211526	.	+	0	transcript_id	"g3436.t1";	gene_id	"g3436";
AWRI2804_contig1521_scaffold1	AUGUSTUS	gene	1211902	1213617	0.75	-	.	g3437;OG0003023;Peptide transporter PTR2
AWRI2804_contig1521_scaffold1	AUGUSTUS	transcript	1211902	1213617	0.75	-	.	g3437.t1
AWRI2804_contig1521_scaffold1	AUGUSTUS	stop_codon	1211902	1211904	.	-	0	transcript_id	"g3437.t1";	gene_id	"g3437";
AWRI2804_contig1521_scaffold1	AUGUSTUS	CDS	1211905	1213617	0.75	-	0	transcript_id	"g3437.t1";	gene_id	"g3437";
AWRI2804_contig1521_scaffold1	AUGUSTUS	start_codon	1213615	1213617	.	-	0	transcript_id	"g3437.t1";	gene_id	"g3437";
AWRI2804_contig1521_scaffold1	AUGUSTUS	gene	1214259	1214663	1	+	.	g3438;OG0003024;Uncharacterized protein YMR074C
AWRI2804_contig1521_scaffold1	AUGUSTUS	transcript	1214259	1214663	1	+	.	g3438.t1
AWRI2804_contig1521_scaffold1	AUGUSTUS	start_codon	1214259	1214261	.	+	0	transcript_id	"g3438.t1";	gene_id	"g3438";
AWRI2804_contig1521_scaffold1	AUGUSTUS	CDS	1214259	1214660	1	+	0	transcript_id	"g3438.t1";	gene_id	"g3438";
AWRI2804_contig1521_scaffold1	AUGUSTUS	stop_codon	1214661	1214663	.	+	0	transcript_id	"g3438.t1";	gene_id	"g3438";
AWRI2804_contig1521_scaffold1	AUGUSTUS	gene	1215124	1216497	0.86	+	.	g3439;OG0003025;hypothetical protein
AWRI2804_contig1521_scaffold1	AUGUSTUS	transcript	1215124	1216497	0.86	+	.	g3439.t1
AWRI2804_contig1521_scaffold1	AUGUSTUS	start_codon	1215124	1215126	.	+	0	transcript_id	"g3439.t1";	gene_id	"g3439";
AWRI2804_contig1521_scaffold1	AUGUSTUS	CDS	1215124	1216494	0.86	+	0	transcript_id	"g3439.t1";	gene_id	"g3439";
AWRI2804_contig1521_scaffold1	AUGUSTUS	stop_codon	1216495	1216497	.	+	0	transcript_id	"g3439.t1";	gene_id	"g3439";
AWRI2804_contig1521_scaffold1	AUGUSTUS	gene	1217264	1220053	0.53	+	.	g3440;OG0000260;hypothetical protein
AWRI2804_contig1521_scaffold1	AUGUSTUS	transcript	1217264	1220053	0.53	+	.	g3440.t1
AWRI2804_contig1521_scaffold1	AUGUSTUS	start_codon	1217264	1217266	.	+	0	transcript_id	"g3440.t1";	gene_id	"g3440";
AWRI2804_contig1521_scaffold1	AUGUSTUS	CDS	1217264	1220050	0.53	+	0	transcript_id	"g3440.t1";	gene_id	"g3440";
AWRI2804_contig1521_scaffold1	AUGUSTUS	stop_codon	1220051	1220053	.	+	0	transcript_id	"g3440.t1";	gene_id	"g3440";
AWRI2804_contig1521_scaffold1	AUGUSTUS	gene	1220205	1220765	0.85	-	.	g3441;OG0003026;Uncharacterized protein C1F12.10c
AWRI2804_contig1521_scaffold1	AUGUSTUS	transcript	1220205	1220765	0.85	-	.	g3441.t1
AWRI2804_contig1521_scaffold1	AUGUSTUS	stop_codon	1220205	1220207	.	-	0	transcript_id	"g3441.t1";	gene_id	"g3441";
AWRI2804_contig1521_scaffold1	AUGUSTUS	CDS	1220208	1220765	0.85	-	0	transcript_id	"g3441.t1";	gene_id	"g3441";
AWRI2804_contig1521_scaffold1	AUGUSTUS	start_codon	1220763	1220765	.	-	0	transcript_id	"g3441.t1";	gene_id	"g3441";
AWRI2804_contig1521_scaffold1	AUGUSTUS	gene	1221091	1221984	1	-	.	g3442;OG0003027;hypothetical protein
AWRI2804_contig1521_scaffold1	AUGUSTUS	transcript	1221091	1221984	1	-	.	g3442.t1
AWRI2804_contig1521_scaffold1	AUGUSTUS	stop_codon	1221091	1221093	.	-	0	transcript_id	"g3442.t1";	gene_id	"g3442";
AWRI2804_contig1521_scaffold1	AUGUSTUS	CDS	1221094	1221984	1	-	0	transcript_id	"g3442.t1";	gene_id	"g3442";
AWRI2804_contig1521_scaffold1	AUGUSTUS	start_codon	1221982	1221984	.	-	0	transcript_id	"g3442.t1";	gene_id	"g3442";
AWRI2804_contig1521_scaffold1	AUGUSTUS	gene	1222267	1223439	1	+	.	g3443;OG0003028;hypothetical protein
AWRI2804_contig1521_scaffold1	AUGUSTUS	transcript	1222267	1223439	1	+	.	g3443.t1
AWRI2804_contig1521_scaffold1	AUGUSTUS	start_codon	1222267	1222269	.	+	0	transcript_id	"g3443.t1";	gene_id	"g3443";
AWRI2804_contig1521_scaffold1	AUGUSTUS	CDS	1222267	1223436	1	+	0	transcript_id	"g3443.t1";	gene_id	"g3443";
AWRI2804_contig1521_scaffold1	AUGUSTUS	stop_codon	1223437	1223439	.	+	0	transcript_id	"g3443.t1";	gene_id	"g3443";
AWRI2804_contig1521_scaffold1	AUGUSTUS	gene	1223666	1226938	0.77	+	.	g3444;OG0003029;Peroxisomal biogenesis factor 6
AWRI2804_contig1521_scaffold1	AUGUSTUS	transcript	1223666	1226938	0.77	+	.	g3444.t1
AWRI2804_contig1521_scaffold1	AUGUSTUS	start_codon	1223666	1223668	.	+	0	transcript_id	"g3444.t1";	gene_id	"g3444";
AWRI2804_contig1521_scaffold1	AUGUSTUS	CDS	1223666	1226935	0.77	+	0	transcript_id	"g3444.t1";	gene_id	"g3444";
AWRI2804_contig1521_scaffold1	AUGUSTUS	stop_codon	1226936	1226938	.	+	0	transcript_id	"g3444.t1";	gene_id	"g3444";
AWRI2804_contig1521_scaffold1	AUGUSTUS	gene	1227403	1229157	1	+	.	g3445;OG0003030;Signal recognition particle subunit SRP68
AWRI2804_contig1521_scaffold1	AUGUSTUS	transcript	1227403	1229157	1	+	.	g3445.t1
AWRI2804_contig1521_scaffold1	AUGUSTUS	start_codon	1227403	1227405	.	+	0	transcript_id	"g3445.t1";	gene_id	"g3445";
AWRI2804_contig1521_scaffold1	AUGUSTUS	CDS	1227403	1229154	1	+	0	transcript_id	"g3445.t1";	gene_id	"g3445";
AWRI2804_contig1521_scaffold1	AUGUSTUS	stop_codon	1229155	1229157	.	+	0	transcript_id	"g3445.t1";	gene_id	"g3445";
AWRI2804_contig1521_scaffold1	AUGUSTUS	gene	1229674	1231167	1	+	.	g3446;OG0003031;hypothetical protein
AWRI2804_contig1521_scaffold1	AUGUSTUS	transcript	1229674	1231167	1	+	.	g3446.t1
AWRI2804_contig1521_scaffold1	AUGUSTUS	start_codon	1229674	1229676	.	+	0	transcript_id	"g3446.t1";	gene_id	"g3446";
AWRI2804_contig1521_scaffold1	AUGUSTUS	CDS	1229674	1231164	1	+	0	transcript_id	"g3446.t1";	gene_id	"g3446";
AWRI2804_contig1521_scaffold1	AUGUSTUS	stop_codon	1231165	1231167	.	+	0	transcript_id	"g3446.t1";	gene_id	"g3446";
AWRI2804_contig1521_scaffold1	AUGUSTUS	gene	1233905	1234762	0.95	+	.	g3447;OG0000049;S-formylglutathione hydrolase
AWRI2804_contig1521_scaffold1	AUGUSTUS	transcript	1233905	1234762	0.95	+	.	g3447.t1
AWRI2804_contig1521_scaffold1	AUGUSTUS	start_codon	1233905	1233907	.	+	0	transcript_id	"g3447.t1";	gene_id	"g3447";
AWRI2804_contig1521_scaffold1	AUGUSTUS	CDS	1233905	1234759	0.95	+	0	transcript_id	"g3447.t1";	gene_id	"g3447";
AWRI2804_contig1521_scaffold1	AUGUSTUS	stop_codon	1234760	1234762	.	+	0	transcript_id	"g3447.t1";	gene_id	"g3447";
AWRI2804_contig1521_scaffold1	AUGUSTUS	gene	1234962	1236620	1	-	.	g3448;OG0004784;Vacuolar membrane amino acid uptake transporter fnx2
AWRI2804_contig1521_scaffold1	AUGUSTUS	transcript	1234962	1236620	1	-	.	g3448.t1
AWRI2804_contig1521_scaffold1	AUGUSTUS	stop_codon	1234962	1234964	.	-	0	transcript_id	"g3448.t1";	gene_id	"g3448";
AWRI2804_contig1521_scaffold1	AUGUSTUS	CDS	1234965	1236620	1	-	0	transcript_id	"g3448.t1";	gene_id	"g3448";
AWRI2804_contig1521_scaffold1	AUGUSTUS	start_codon	1236618	1236620	.	-	0	transcript_id	"g3448.t1";	gene_id	"g3448";
AWRI2804_contig1521_scaffold1	AUGUSTUS	gene	1237787	1238614	1	-	.	g3449;OG0003032;Eukaryotic translation initiation factor 2 subunit beta
AWRI2804_contig1521_scaffold1	AUGUSTUS	transcript	1237787	1238614	1	-	.	g3449.t1
AWRI2804_contig1521_scaffold1	AUGUSTUS	stop_codon	1237787	1237789	.	-	0	transcript_id	"g3449.t1";	gene_id	"g3449";
AWRI2804_contig1521_scaffold1	AUGUSTUS	CDS	1237790	1238614	1	-	0	transcript_id	"g3449.t1";	gene_id	"g3449";
AWRI2804_contig1521_scaffold1	AUGUSTUS	start_codon	1238612	1238614	.	-	0	transcript_id	"g3449.t1";	gene_id	"g3449";
AWRI2804_contig1521_scaffold1	AUGUSTUS	gene	1239193	1239813	0.9	-	.	g3450;OG0003033;Ankyrin repeat-containing protein YAR1
AWRI2804_contig1521_scaffold1	AUGUSTUS	transcript	1239193	1239813	0.9	-	.	g3450.t1
AWRI2804_contig1521_scaffold1	AUGUSTUS	stop_codon	1239193	1239195	.	-	0	transcript_id	"g3450.t1";	gene_id	"g3450";
AWRI2804_contig1521_scaffold1	AUGUSTUS	CDS	1239196	1239813	0.9	-	0	transcript_id	"g3450.t1";	gene_id	"g3450";
AWRI2804_contig1521_scaffold1	AUGUSTUS	start_codon	1239811	1239813	.	-	0	transcript_id	"g3450.t1";	gene_id	"g3450";
AWRI2804_contig1521_scaffold1	AUGUSTUS	gene	1240067	1243000	1	+	.	g3451;OG0003034;RNA polymerase II assembly factor RTP1
AWRI2804_contig1521_scaffold1	AUGUSTUS	transcript	1240067	1243000	1	+	.	g3451.t1
AWRI2804_contig1521_scaffold1	AUGUSTUS	start_codon	1240067	1240069	.	+	0	transcript_id	"g3451.t1";	gene_id	"g3451";
AWRI2804_contig1521_scaffold1	AUGUSTUS	CDS	1240067	1242997	1	+	0	transcript_id	"g3451.t1";	gene_id	"g3451";
AWRI2804_contig1521_scaffold1	AUGUSTUS	stop_codon	1242998	1243000	.	+	0	transcript_id	"g3451.t1";	gene_id	"g3451";
AWRI2804_contig1521_scaffold1	AUGUSTUS	gene	1243095	1243694	1	-	.	g3452;OG0003035;Shuttling pre-60S factor ECM1
AWRI2804_contig1521_scaffold1	AUGUSTUS	transcript	1243095	1243694	1	-	.	g3452.t1
AWRI2804_contig1521_scaffold1	AUGUSTUS	stop_codon	1243095	1243097	.	-	0	transcript_id	"g3452.t1";	gene_id	"g3452";
AWRI2804_contig1521_scaffold1	AUGUSTUS	CDS	1243098	1243694	1	-	0	transcript_id	"g3452.t1";	gene_id	"g3452";
AWRI2804_contig1521_scaffold1	AUGUSTUS	start_codon	1243692	1243694	.	-	0	transcript_id	"g3452.t1";	gene_id	"g3452";
AWRI2804_contig1521_scaffold1	AUGUSTUS	gene	1244352	1245218	1	-	.	g3453;OG0003036;NADH-cytochrome b5 reductase 2
AWRI2804_contig1521_scaffold1	AUGUSTUS	transcript	1244352	1245218	1	-	.	g3453.t1
AWRI2804_contig1521_scaffold1	AUGUSTUS	stop_codon	1244352	1244354	.	-	0	transcript_id	"g3453.t1";	gene_id	"g3453";
AWRI2804_contig1521_scaffold1	AUGUSTUS	CDS	1244355	1245218	1	-	0	transcript_id	"g3453.t1";	gene_id	"g3453";
AWRI2804_contig1521_scaffold1	AUGUSTUS	start_codon	1245216	1245218	.	-	0	transcript_id	"g3453.t1";	gene_id	"g3453";
AWRI2804_contig1521_scaffold1	AUGUSTUS	gene	1246181	1247206	1	+	.	g3454;OG0003037;ATP-dependent (S)-NAD(P)H-hydrate dehydratase
AWRI2804_contig1521_scaffold1	AUGUSTUS	transcript	1246181	1247206	1	+	.	g3454.t1
AWRI2804_contig1521_scaffold1	AUGUSTUS	start_codon	1246181	1246183	.	+	0	transcript_id	"g3454.t1";	gene_id	"g3454";
AWRI2804_contig1521_scaffold1	AUGUSTUS	CDS	1246181	1247203	1	+	0	transcript_id	"g3454.t1";	gene_id	"g3454";
AWRI2804_contig1521_scaffold1	AUGUSTUS	stop_codon	1247204	1247206	.	+	0	transcript_id	"g3454.t1";	gene_id	"g3454";
AWRI2804_contig1521_scaffold1	AUGUSTUS	gene	1247286	1247945	1	-	.	g3455;OG0003038;Uncharacterized protein MRP8
AWRI2804_contig1521_scaffold1	AUGUSTUS	transcript	1247286	1247945	1	-	.	g3455.t1
AWRI2804_contig1521_scaffold1	AUGUSTUS	stop_codon	1247286	1247288	.	-	0	transcript_id	"g3455.t1";	gene_id	"g3455";
AWRI2804_contig1521_scaffold1	AUGUSTUS	CDS	1247289	1247945	1	-	0	transcript_id	"g3455.t1";	gene_id	"g3455";
AWRI2804_contig1521_scaffold1	AUGUSTUS	start_codon	1247943	1247945	.	-	0	transcript_id	"g3455.t1";	gene_id	"g3455";
AWRI2804_contig1521_scaffold1	AUGUSTUS	gene	1249568	1250617	0.98	+	.	g3456;OG0003039;3-ketodihydrosphingosine reductase TSC10
AWRI2804_contig1521_scaffold1	AUGUSTUS	transcript	1249568	1250617	0.98	+	.	g3456.t1
AWRI2804_contig1521_scaffold1	AUGUSTUS	start_codon	1249568	1249570	.	+	0	transcript_id	"g3456.t1";	gene_id	"g3456";
AWRI2804_contig1521_scaffold1	AUGUSTUS	CDS	1249568	1250614	0.98	+	0	transcript_id	"g3456.t1";	gene_id	"g3456";
AWRI2804_contig1521_scaffold1	AUGUSTUS	stop_codon	1250615	1250617	.	+	0	transcript_id	"g3456.t1";	gene_id	"g3456";
AWRI2804_contig1521_scaffold1	AUGUSTUS	gene	1251599	1252270	0.68	+	.	g3457;OG0000590;54S ribosomal protein L8, mitochondrial
AWRI2804_contig1521_scaffold1	AUGUSTUS	transcript	1251599	1252270	0.68	+	.	g3457.t1
AWRI2804_contig1521_scaffold1	AUGUSTUS	start_codon	1251599	1251601	.	+	0	transcript_id	"g3457.t1";	gene_id	"g3457";
AWRI2804_contig1521_scaffold1	AUGUSTUS	CDS	1251599	1252267	0.68	+	0	transcript_id	"g3457.t1";	gene_id	"g3457";
AWRI2804_contig1521_scaffold1	AUGUSTUS	stop_codon	1252268	1252270	.	+	0	transcript_id	"g3457.t1";	gene_id	"g3457";
AWRI2804_contig1521_scaffold1	AUGUSTUS	gene	1252505	1253917	0.99	-	.	g3458;OG0003040;Eukaryotic translation initiation factor 3 subunit E
AWRI2804_contig1521_scaffold1	AUGUSTUS	transcript	1252505	1253917	0.99	-	.	g3458.t1
AWRI2804_contig1521_scaffold1	AUGUSTUS	stop_codon	1252505	1252507	.	-	0	transcript_id	"g3458.t1";	gene_id	"g3458";
AWRI2804_contig1521_scaffold1	AUGUSTUS	CDS	1252508	1253917	0.99	-	0	transcript_id	"g3458.t1";	gene_id	"g3458";
AWRI2804_contig1521_scaffold1	AUGUSTUS	start_codon	1253915	1253917	.	-	0	transcript_id	"g3458.t1";	gene_id	"g3458";
AWRI2804_contig1521_scaffold1	AUGUSTUS	gene	1254980	1256452	0.99	+	.	g3459;OG0000083;cAMP-dependent protein kinase type 2
AWRI2804_contig1521_scaffold1	AUGUSTUS	transcript	1254980	1256452	0.99	+	.	g3459.t1
AWRI2804_contig1521_scaffold1	AUGUSTUS	start_codon	1254980	1254982	.	+	0	transcript_id	"g3459.t1";	gene_id	"g3459";
AWRI2804_contig1521_scaffold1	AUGUSTUS	CDS	1254980	1256449	0.99	+	0	transcript_id	"g3459.t1";	gene_id	"g3459";
AWRI2804_contig1521_scaffold1	AUGUSTUS	stop_codon	1256450	1256452	.	+	0	transcript_id	"g3459.t1";	gene_id	"g3459";
AWRI2804_contig1521_scaffold1	AUGUSTUS	gene	1257021	1257623	1	+	.	g3460;OG0004931;hypothetical protein
AWRI2804_contig1521_scaffold1	AUGUSTUS	transcript	1257021	1257623	1	+	.	g3460.t1
AWRI2804_contig1521_scaffold1	AUGUSTUS	start_codon	1257021	1257023	.	+	0	transcript_id	"g3460.t1";	gene_id	"g3460";
AWRI2804_contig1521_scaffold1	AUGUSTUS	CDS	1257021	1257620	1	+	0	transcript_id	"g3460.t1";	gene_id	"g3460";
AWRI2804_contig1521_scaffold1	AUGUSTUS	stop_codon	1257621	1257623	.	+	0	transcript_id	"g3460.t1";	gene_id	"g3460";
AWRI2804_contig1521_scaffold1	AUGUSTUS	gene	1257804	1258385	1	-	.	g3461;OG0003041;54S ribosomal protein L12, mitochondrial
AWRI2804_contig1521_scaffold1	AUGUSTUS	transcript	1257804	1258385	1	-	.	g3461.t1
AWRI2804_contig1521_scaffold1	AUGUSTUS	stop_codon	1257804	1257806	.	-	0	transcript_id	"g3461.t1";	gene_id	"g3461";
AWRI2804_contig1521_scaffold1	AUGUSTUS	CDS	1257807	1258385	1	-	0	transcript_id	"g3461.t1";	gene_id	"g3461";
AWRI2804_contig1521_scaffold1	AUGUSTUS	start_codon	1258383	1258385	.	-	0	transcript_id	"g3461.t1";	gene_id	"g3461";
AWRI2804_contig1521_scaffold1	AUGUSTUS	gene	1260344	1261882	1	-	.	g3462;OG0003042;Iron-regulated transcriptional activator AFT2
AWRI2804_contig1521_scaffold1	AUGUSTUS	transcript	1260344	1261882	1	-	.	g3462.t1
AWRI2804_contig1521_scaffold1	AUGUSTUS	stop_codon	1260344	1260346	.	-	0	transcript_id	"g3462.t1";	gene_id	"g3462";
AWRI2804_contig1521_scaffold1	AUGUSTUS	CDS	1260347	1261882	1	-	0	transcript_id	"g3462.t1";	gene_id	"g3462";
AWRI2804_contig1521_scaffold1	AUGUSTUS	start_codon	1261880	1261882	.	-	0	transcript_id	"g3462.t1";	gene_id	"g3462";
AWRI2804_contig1521_scaffold1	AUGUSTUS	gene	1264479	1267364	0.97	-	.	g3463;OG0000591;ATP-dependent RNA helicase DBP10
AWRI2804_contig1521_scaffold1	AUGUSTUS	transcript	1264479	1267364	0.97	-	.	g3463.t1
AWRI2804_contig1521_scaffold1	AUGUSTUS	stop_codon	1264479	1264481	.	-	0	transcript_id	"g3463.t1";	gene_id	"g3463";
AWRI2804_contig1521_scaffold1	AUGUSTUS	CDS	1264482	1267364	0.97	-	0	transcript_id	"g3463.t1";	gene_id	"g3463";
AWRI2804_contig1521_scaffold1	AUGUSTUS	start_codon	1267362	1267364	.	-	0	transcript_id	"g3463.t1";	gene_id	"g3463";
AWRI2804_contig1521_scaffold1	AUGUSTUS	gene	1267955	1269430	0.98	-	.	g3464;OG0000592;Nuclear polyadenylated RNA-binding protein 4
AWRI2804_contig1521_scaffold1	AUGUSTUS	transcript	1267955	1269430	0.98	-	.	g3464.t1
AWRI2804_contig1521_scaffold1	AUGUSTUS	stop_codon	1267955	1267957	.	-	0	transcript_id	"g3464.t1";	gene_id	"g3464";
AWRI2804_contig1521_scaffold1	AUGUSTUS	CDS	1267958	1269430	0.98	-	0	transcript_id	"g3464.t1";	gene_id	"g3464";
AWRI2804_contig1521_scaffold1	AUGUSTUS	start_codon	1269428	1269430	.	-	0	transcript_id	"g3464.t1";	gene_id	"g3464";
AWRI2804_contig1521_scaffold1	AUGUSTUS	gene	1270626	1271947	0.38	+	.	g3465;OG0003043;tRNA (guanine(10)-N2)-methyltransferase
AWRI2804_contig1521_scaffold1	AUGUSTUS	transcript	1270626	1271947	0.38	+	.	g3465.t1
AWRI2804_contig1521_scaffold1	AUGUSTUS	start_codon	1270626	1270628	.	+	0	transcript_id	"g3465.t1";	gene_id	"g3465";
AWRI2804_contig1521_scaffold1	AUGUSTUS	intron	1271168	1271256	0.38	+	.	transcript_id	"g3465.t1";	gene_id	"g3465";
AWRI2804_contig1521_scaffold1	AUGUSTUS	CDS	1270626	1271167	0.54	+	0	transcript_id	"g3465.t1";	gene_id	"g3465";
AWRI2804_contig1521_scaffold1	AUGUSTUS	CDS	1271257	1271944	0.57	+	1	transcript_id	"g3465.t1";	gene_id	"g3465";
AWRI2804_contig1521_scaffold1	AUGUSTUS	stop_codon	1271945	1271947	.	+	0	transcript_id	"g3465.t1";	gene_id	"g3465";
AWRI2804_contig1521_scaffold1	AUGUSTUS	gene	1272335	1273258	0.88	-	.	g3466;OG0004509;40S ribosomal protein S19-B
AWRI2804_contig1521_scaffold1	AUGUSTUS	transcript	1272335	1273258	0.88	-	.	g3466.t1
AWRI2804_contig1521_scaffold1	AUGUSTUS	stop_codon	1272335	1272337	.	-	0	transcript_id	"g3466.t1";	gene_id	"g3466";
AWRI2804_contig1521_scaffold1	AUGUSTUS	intron	1272792	1273238	0.88	-	.	transcript_id	"g3466.t1";	gene_id	"g3466";
AWRI2804_contig1521_scaffold1	AUGUSTUS	CDS	1272338	1272791	0.88	-	1	transcript_id	"g3466.t1";	gene_id	"g3466";
AWRI2804_contig1521_scaffold1	AUGUSTUS	CDS	1273239	1273258	0.92	-	0	transcript_id	"g3466.t1";	gene_id	"g3466";
AWRI2804_contig1521_scaffold1	AUGUSTUS	start_codon	1273256	1273258	.	-	0	transcript_id	"g3466.t1";	gene_id	"g3466";
AWRI2804_contig1521_scaffold1	AUGUSTUS	gene	1274051	1274940	0.9	-	.	g3467;OG0004510;60S ribosomal protein L18-B
AWRI2804_contig1521_scaffold1	AUGUSTUS	transcript	1274051	1274940	0.9	-	.	g3467.t1
AWRI2804_contig1521_scaffold1	AUGUSTUS	stop_codon	1274051	1274053	.	-	0	transcript_id	"g3467.t1";	gene_id	"g3467";
AWRI2804_contig1521_scaffold1	AUGUSTUS	intron	1274500	1274828	0.96	-	.	transcript_id	"g3467.t1";	gene_id	"g3467";
AWRI2804_contig1521_scaffold1	AUGUSTUS	CDS	1274054	1274499	0.9	-	2	transcript_id	"g3467.t1";	gene_id	"g3467";
AWRI2804_contig1521_scaffold1	AUGUSTUS	CDS	1274829	1274940	0.96	-	0	transcript_id	"g3467.t1";	gene_id	"g3467";
AWRI2804_contig1521_scaffold1	AUGUSTUS	start_codon	1274938	1274940	.	-	0	transcript_id	"g3467.t1";	gene_id	"g3467";
AWRI2804_contig1521_scaffold1	AUGUSTUS	gene	1275360	1275947	1	+	.	g3468;OG0003044;Prefoldin subunit 3
AWRI2804_contig1521_scaffold1	AUGUSTUS	transcript	1275360	1275947	1	+	.	g3468.t1
AWRI2804_contig1521_scaffold1	AUGUSTUS	start_codon	1275360	1275362	.	+	0	transcript_id	"g3468.t1";	gene_id	"g3468";
AWRI2804_contig1521_scaffold1	AUGUSTUS	CDS	1275360	1275944	1	+	0	transcript_id	"g3468.t1";	gene_id	"g3468";
AWRI2804_contig1521_scaffold1	AUGUSTUS	stop_codon	1275945	1275947	.	+	0	transcript_id	"g3468.t1";	gene_id	"g3468";
AWRI2804_contig1521_scaffold1	AUGUSTUS	gene	1276099	1276686	0.82	-	.	g3469;OG0003045;hypothetical protein
AWRI2804_contig1521_scaffold1	AUGUSTUS	transcript	1276099	1276686	0.82	-	.	g3469.t1
AWRI2804_contig1521_scaffold1	AUGUSTUS	stop_codon	1276099	1276101	.	-	0	transcript_id	"g3469.t1";	gene_id	"g3469";
AWRI2804_contig1521_scaffold1	AUGUSTUS	CDS	1276102	1276686	0.82	-	0	transcript_id	"g3469.t1";	gene_id	"g3469";
AWRI2804_contig1521_scaffold1	AUGUSTUS	start_codon	1276684	1276686	.	-	0	transcript_id	"g3469.t1";	gene_id	"g3469";
AWRI2804_contig1521_scaffold1	AUGUSTUS	gene	1277644	1279572	0.6	+	.	g3470;OG0003046;Peroxisomal biogenesis factor 8
AWRI2804_contig1521_scaffold1	AUGUSTUS	transcript	1277644	1279572	0.6	+	.	g3470.t1
AWRI2804_contig1521_scaffold1	AUGUSTUS	start_codon	1277644	1277646	.	+	0	transcript_id	"g3470.t1";	gene_id	"g3470";
AWRI2804_contig1521_scaffold1	AUGUSTUS	CDS	1277644	1279569	0.6	+	0	transcript_id	"g3470.t1";	gene_id	"g3470";
AWRI2804_contig1521_scaffold1	AUGUSTUS	stop_codon	1279570	1279572	.	+	0	transcript_id	"g3470.t1";	gene_id	"g3470";
AWRI2804_contig1521_scaffold1	AUGUSTUS	gene	1280383	1283460	1	-	.	g3471;OG0003047;DNA replication licensing factor MCM6
AWRI2804_contig1521_scaffold1	AUGUSTUS	transcript	1280383	1283460	1	-	.	g3471.t1
AWRI2804_contig1521_scaffold1	AUGUSTUS	stop_codon	1280383	1280385	.	-	0	transcript_id	"g3471.t1";	gene_id	"g3471";
AWRI2804_contig1521_scaffold1	AUGUSTUS	CDS	1280386	1283460	1	-	0	transcript_id	"g3471.t1";	gene_id	"g3471";
AWRI2804_contig1521_scaffold1	AUGUSTUS	start_codon	1283458	1283460	.	-	0	transcript_id	"g3471.t1";	gene_id	"g3471";
AWRI2804_contig1521_scaffold1	AUGUSTUS	gene	1284648	1287308	0.9	-	.	g3472;OG0000593;Sterol uptake control protein 2
AWRI2804_contig1521_scaffold1	AUGUSTUS	transcript	1284648	1287308	0.9	-	.	g3472.t1
AWRI2804_contig1521_scaffold1	AUGUSTUS	stop_codon	1284648	1284650	.	-	0	transcript_id	"g3472.t1";	gene_id	"g3472";
AWRI2804_contig1521_scaffold1	AUGUSTUS	CDS	1284651	1287308	0.9	-	0	transcript_id	"g3472.t1";	gene_id	"g3472";
AWRI2804_contig1521_scaffold1	AUGUSTUS	start_codon	1287306	1287308	.	-	0	transcript_id	"g3472.t1";	gene_id	"g3472";
AWRI2804_contig1521_scaffold1	AUGUSTUS	gene	1288888	1290018	1	+	.	g3473;OG0000109;(R,R)-butanediol dehydrogenase
AWRI2804_contig1521_scaffold1	AUGUSTUS	transcript	1288888	1290018	1	+	.	g3473.t1
AWRI2804_contig1521_scaffold1	AUGUSTUS	start_codon	1288888	1288890	.	+	0	transcript_id	"g3473.t1";	gene_id	"g3473";
AWRI2804_contig1521_scaffold1	AUGUSTUS	CDS	1288888	1290015	1	+	0	transcript_id	"g3473.t1";	gene_id	"g3473";
AWRI2804_contig1521_scaffold1	AUGUSTUS	stop_codon	1290016	1290018	.	+	0	transcript_id	"g3473.t1";	gene_id	"g3473";
AWRI2804_contig1521_scaffold1	AUGUSTUS	gene	1290499	1292067	1	+	.	g3474;OG0003048;Tip elongation protein 1
AWRI2804_contig1521_scaffold1	AUGUSTUS	transcript	1290499	1292067	1	+	.	g3474.t1
AWRI2804_contig1521_scaffold1	AUGUSTUS	start_codon	1290499	1290501	.	+	0	transcript_id	"g3474.t1";	gene_id	"g3474";
AWRI2804_contig1521_scaffold1	AUGUSTUS	CDS	1290499	1292064	1	+	0	transcript_id	"g3474.t1";	gene_id	"g3474";
AWRI2804_contig1521_scaffold1	AUGUSTUS	stop_codon	1292065	1292067	.	+	0	transcript_id	"g3474.t1";	gene_id	"g3474";
AWRI2804_contig1521_scaffold1	AUGUSTUS	gene	1292286	1292711	0.94	-	.	g3475;OG0003049;54S ribosomal protein L51, mitochondrial
AWRI2804_contig1521_scaffold1	AUGUSTUS	transcript	1292286	1292711	0.94	-	.	g3475.t1
AWRI2804_contig1521_scaffold1	AUGUSTUS	stop_codon	1292286	1292288	.	-	0	transcript_id	"g3475.t1";	gene_id	"g3475";
AWRI2804_contig1521_scaffold1	AUGUSTUS	CDS	1292289	1292711	0.94	-	0	transcript_id	"g3475.t1";	gene_id	"g3475";
AWRI2804_contig1521_scaffold1	AUGUSTUS	start_codon	1292709	1292711	.	-	0	transcript_id	"g3475.t1";	gene_id	"g3475";
AWRI2804_contig1521_scaffold1	AUGUSTUS	gene	1294135	1295418	0.92	+	.	g3476;OG0000109;(R,R)-butanediol dehydrogenase
AWRI2804_contig1521_scaffold1	AUGUSTUS	transcript	1294135	1295418	0.92	+	.	g3476.t1
AWRI2804_contig1521_scaffold1	AUGUSTUS	start_codon	1294135	1294137	.	+	0	transcript_id	"g3476.t1";	gene_id	"g3476";
AWRI2804_contig1521_scaffold1	AUGUSTUS	CDS	1294135	1295415	0.92	+	0	transcript_id	"g3476.t1";	gene_id	"g3476";
AWRI2804_contig1521_scaffold1	AUGUSTUS	stop_codon	1295416	1295418	.	+	0	transcript_id	"g3476.t1";	gene_id	"g3476";
AWRI2804_contig1521_scaffold1	AUGUSTUS	gene	1296142	1296717	0.96	+	.	g3477;OG0003050;hypothetical protein
AWRI2804_contig1521_scaffold1	AUGUSTUS	transcript	1296142	1296717	0.96	+	.	g3477.t1
AWRI2804_contig1521_scaffold1	AUGUSTUS	start_codon	1296142	1296144	.	+	0	transcript_id	"g3477.t1";	gene_id	"g3477";
AWRI2804_contig1521_scaffold1	AUGUSTUS	CDS	1296142	1296714	0.96	+	0	transcript_id	"g3477.t1";	gene_id	"g3477";
AWRI2804_contig1521_scaffold1	AUGUSTUS	stop_codon	1296715	1296717	.	+	0	transcript_id	"g3477.t1";	gene_id	"g3477";
AWRI2804_contig1521_scaffold1	AUGUSTUS	gene	1296804	1297298	1	-	.	g3478;OG0003051;Uncharacterized mitochondrial outer membrane protein YPR098C
AWRI2804_contig1521_scaffold1	AUGUSTUS	transcript	1296804	1297298	1	-	.	g3478.t1
AWRI2804_contig1521_scaffold1	AUGUSTUS	stop_codon	1296804	1296806	.	-	0	transcript_id	"g3478.t1";	gene_id	"g3478";
AWRI2804_contig1521_scaffold1	AUGUSTUS	CDS	1296807	1297298	1	-	0	transcript_id	"g3478.t1";	gene_id	"g3478";
AWRI2804_contig1521_scaffold1	AUGUSTUS	start_codon	1297296	1297298	.	-	0	transcript_id	"g3478.t1";	gene_id	"g3478";
AWRI2804_contig1521_scaffold1	AUGUSTUS	gene	1297786	1298451	0.88	-	.	g3479;OG0000594;Protein PUN1
AWRI2804_contig1521_scaffold1	AUGUSTUS	transcript	1297786	1298451	0.88	-	.	g3479.t1
AWRI2804_contig1521_scaffold1	AUGUSTUS	stop_codon	1297786	1297788	.	-	0	transcript_id	"g3479.t1";	gene_id	"g3479";
AWRI2804_contig1521_scaffold1	AUGUSTUS	CDS	1297789	1298451	0.88	-	0	transcript_id	"g3479.t1";	gene_id	"g3479";
AWRI2804_contig1521_scaffold1	AUGUSTUS	start_codon	1298449	1298451	.	-	0	transcript_id	"g3479.t1";	gene_id	"g3479";
AWRI2804_contig1521_scaffold1	AUGUSTUS	gene	1299977	1302550	1	-	.	g3480;OG0003052;Histidine biosynthesis trifunctional protein
AWRI2804_contig1521_scaffold1	AUGUSTUS	transcript	1299977	1302550	1	-	.	g3480.t1
AWRI2804_contig1521_scaffold1	AUGUSTUS	stop_codon	1299977	1299979	.	-	0	transcript_id	"g3480.t1";	gene_id	"g3480";
AWRI2804_contig1521_scaffold1	AUGUSTUS	CDS	1299980	1302550	1	-	0	transcript_id	"g3480.t1";	gene_id	"g3480";
AWRI2804_contig1521_scaffold1	AUGUSTUS	start_codon	1302548	1302550	.	-	0	transcript_id	"g3480.t1";	gene_id	"g3480";
AWRI2804_contig1521_scaffold1	AUGUSTUS	gene	1303785	1306313	1	-	.	g3481;OG0000261;DNA repair protein RAD16
AWRI2804_contig1521_scaffold1	AUGUSTUS	transcript	1303785	1306313	1	-	.	g3481.t1
AWRI2804_contig1521_scaffold1	AUGUSTUS	stop_codon	1303785	1303787	.	-	0	transcript_id	"g3481.t1";	gene_id	"g3481";
AWRI2804_contig1521_scaffold1	AUGUSTUS	CDS	1303788	1306313	1	-	0	transcript_id	"g3481.t1";	gene_id	"g3481";
AWRI2804_contig1521_scaffold1	AUGUSTUS	start_codon	1306311	1306313	.	-	0	transcript_id	"g3481.t1";	gene_id	"g3481";
AWRI2804_contig1521_scaffold1	AUGUSTUS	gene	1307303	1310869	1	-	.	g3482;OG0000595;Mediator of RNA polymerase II transcription subunit 15
AWRI2804_contig1521_scaffold1	AUGUSTUS	transcript	1307303	1310869	1	-	.	g3482.t1
AWRI2804_contig1521_scaffold1	AUGUSTUS	stop_codon	1307303	1307305	.	-	0	transcript_id	"g3482.t1";	gene_id	"g3482";
AWRI2804_contig1521_scaffold1	AUGUSTUS	CDS	1307306	1310869	1	-	0	transcript_id	"g3482.t1";	gene_id	"g3482";
AWRI2804_contig1521_scaffold1	AUGUSTUS	start_codon	1310867	1310869	.	-	0	transcript_id	"g3482.t1";	gene_id	"g3482";
AWRI2804_contig1521_scaffold1	AUGUSTUS	gene	1311724	1312425	1	-	.	g3483;OG0003053;Clathrin light chain
AWRI2804_contig1521_scaffold1	AUGUSTUS	transcript	1311724	1312425	1	-	.	g3483.t1
AWRI2804_contig1521_scaffold1	AUGUSTUS	stop_codon	1311724	1311726	.	-	0	transcript_id	"g3483.t1";	gene_id	"g3483";
AWRI2804_contig1521_scaffold1	AUGUSTUS	CDS	1311727	1312425	1	-	0	transcript_id	"g3483.t1";	gene_id	"g3483";
AWRI2804_contig1521_scaffold1	AUGUSTUS	start_codon	1312423	1312425	.	-	0	transcript_id	"g3483.t1";	gene_id	"g3483";
AWRI2804_contig1521_scaffold1	AUGUSTUS	gene	1313136	1314602	1	+	.	g3484;OG0003054;Regulation of nuclear pre-mRNA domain-containing protein 1B
AWRI2804_contig1521_scaffold1	AUGUSTUS	transcript	1313136	1314602	1	+	.	g3484.t1
AWRI2804_contig1521_scaffold1	AUGUSTUS	start_codon	1313136	1313138	.	+	0	transcript_id	"g3484.t1";	gene_id	"g3484";
AWRI2804_contig1521_scaffold1	AUGUSTUS	CDS	1313136	1314599	1	+	0	transcript_id	"g3484.t1";	gene_id	"g3484";
AWRI2804_contig1521_scaffold1	AUGUSTUS	stop_codon	1314600	1314602	.	+	0	transcript_id	"g3484.t1";	gene_id	"g3484";
AWRI2804_contig1521_scaffold1	AUGUSTUS	gene	1316723	1319764	0.52	+	.	g3485;OG0003055;hypothetical protein
AWRI2804_contig1521_scaffold1	AUGUSTUS	transcript	1316723	1319764	0.52	+	.	g3485.t1
AWRI2804_contig1521_scaffold1	AUGUSTUS	start_codon	1316723	1316725	.	+	0	transcript_id	"g3485.t1";	gene_id	"g3485";
AWRI2804_contig1521_scaffold1	AUGUSTUS	CDS	1316723	1319761	0.52	+	0	transcript_id	"g3485.t1";	gene_id	"g3485";
AWRI2804_contig1521_scaffold1	AUGUSTUS	stop_codon	1319762	1319764	.	+	0	transcript_id	"g3485.t1";	gene_id	"g3485";
AWRI2804_contig1521_scaffold1	AUGUSTUS	gene	1320029	1322726	0.43	-	.	g3486;OG0003056;54S ribosomal protein L10, mitochondrial
AWRI2804_contig1521_scaffold1	AUGUSTUS	transcript	1320029	1322726	0.43	-	.	g3486.t1
AWRI2804_contig1521_scaffold1	AUGUSTUS	stop_codon	1320029	1320031	.	-	0	transcript_id	"g3486.t1";	gene_id	"g3486";
AWRI2804_contig1521_scaffold1	AUGUSTUS	intron	1320928	1321327	0.55	-	.	transcript_id	"g3486.t1";	gene_id	"g3486";
AWRI2804_contig1521_scaffold1	AUGUSTUS	intron	1322169	1322687	0.54	-	.	transcript_id	"g3486.t1";	gene_id	"g3486";
AWRI2804_contig1521_scaffold1	AUGUSTUS	CDS	1320032	1320927	0.55	-	2	transcript_id	"g3486.t1";	gene_id	"g3486";
AWRI2804_contig1521_scaffold1	AUGUSTUS	CDS	1321328	1322168	0.44	-	0	transcript_id	"g3486.t1";	gene_id	"g3486";
AWRI2804_contig1521_scaffold1	AUGUSTUS	CDS	1322688	1322726	0.54	-	0	transcript_id	"g3486.t1";	gene_id	"g3486";
AWRI2804_contig1521_scaffold1	AUGUSTUS	start_codon	1322724	1322726	.	-	0	transcript_id	"g3486.t1";	gene_id	"g3486";
AWRI2804_contig1521_scaffold1	AUGUSTUS	gene	1322918	1323598	1	+	.	g3487;OG0003057;GTP-binding protein RHO3
AWRI2804_contig1521_scaffold1	AUGUSTUS	transcript	1322918	1323598	1	+	.	g3487.t1
AWRI2804_contig1521_scaffold1	AUGUSTUS	start_codon	1322918	1322920	.	+	0	transcript_id	"g3487.t1";	gene_id	"g3487";
AWRI2804_contig1521_scaffold1	AUGUSTUS	CDS	1322918	1323595	1	+	0	transcript_id	"g3487.t1";	gene_id	"g3487";
AWRI2804_contig1521_scaffold1	AUGUSTUS	stop_codon	1323596	1323598	.	+	0	transcript_id	"g3487.t1";	gene_id	"g3487";
AWRI2804_contig1521_scaffold1	AUGUSTUS	gene	1324152	1325252	0.98	-	.	g3488;OG0003058;hypothetical protein
AWRI2804_contig1521_scaffold1	AUGUSTUS	transcript	1324152	1325252	0.98	-	.	g3488.t1
AWRI2804_contig1521_scaffold1	AUGUSTUS	stop_codon	1324152	1324154	.	-	0	transcript_id	"g3488.t1";	gene_id	"g3488";
AWRI2804_contig1521_scaffold1	AUGUSTUS	CDS	1324155	1325252	0.98	-	0	transcript_id	"g3488.t1";	gene_id	"g3488";
AWRI2804_contig1521_scaffold1	AUGUSTUS	start_codon	1325250	1325252	.	-	0	transcript_id	"g3488.t1";	gene_id	"g3488";
AWRI2804_contig1521_scaffold1	AUGUSTUS	gene	1325885	1326865	1	+	.	g3489;OG0003059;Protein ATP11, mitochondrial
AWRI2804_contig1521_scaffold1	AUGUSTUS	transcript	1325885	1326865	1	+	.	g3489.t1
AWRI2804_contig1521_scaffold1	AUGUSTUS	start_codon	1325885	1325887	.	+	0	transcript_id	"g3489.t1";	gene_id	"g3489";
AWRI2804_contig1521_scaffold1	AUGUSTUS	CDS	1325885	1326862	1	+	0	transcript_id	"g3489.t1";	gene_id	"g3489";
AWRI2804_contig1521_scaffold1	AUGUSTUS	stop_codon	1326863	1326865	.	+	0	transcript_id	"g3489.t1";	gene_id	"g3489";
AWRI2804_contig1521_scaffold1	AUGUSTUS	gene	1327148	1328205	0.92	+	.	g3490;OG0003060;Putative prephenate dehydratase
AWRI2804_contig1521_scaffold1	AUGUSTUS	transcript	1327148	1328205	0.92	+	.	g3490.t1
AWRI2804_contig1521_scaffold1	AUGUSTUS	start_codon	1327148	1327150	.	+	0	transcript_id	"g3490.t1";	gene_id	"g3490";
AWRI2804_contig1521_scaffold1	AUGUSTUS	intron	1327202	1327275	1	+	.	transcript_id	"g3490.t1";	gene_id	"g3490";
AWRI2804_contig1521_scaffold1	AUGUSTUS	CDS	1327148	1327201	1	+	0	transcript_id	"g3490.t1";	gene_id	"g3490";
AWRI2804_contig1521_scaffold1	AUGUSTUS	CDS	1327276	1328202	0.92	+	0	transcript_id	"g3490.t1";	gene_id	"g3490";
AWRI2804_contig1521_scaffold1	AUGUSTUS	stop_codon	1328203	1328205	.	+	0	transcript_id	"g3490.t1";	gene_id	"g3490";
AWRI2804_contig1521_scaffold1	AUGUSTUS	gene	1329460	1330272	0.92	+	.	g3491;OG0003061;Protein PRY2
AWRI2804_contig1521_scaffold1	AUGUSTUS	transcript	1329460	1330272	0.92	+	.	g3491.t1
AWRI2804_contig1521_scaffold1	AUGUSTUS	start_codon	1329460	1329462	.	+	0	transcript_id	"g3491.t1";	gene_id	"g3491";
AWRI2804_contig1521_scaffold1	AUGUSTUS	CDS	1329460	1330269	0.92	+	0	transcript_id	"g3491.t1";	gene_id	"g3491";
AWRI2804_contig1521_scaffold1	AUGUSTUS	stop_codon	1330270	1330272	.	+	0	transcript_id	"g3491.t1";	gene_id	"g3491";
AWRI2804_contig1521_scaffold1	AUGUSTUS	gene	1331103	1332350	0.92	+	.	g3492;OG0003062;Uncharacterized acyltransferase CST26
AWRI2804_contig1521_scaffold1	AUGUSTUS	transcript	1331103	1332350	0.92	+	.	g3492.t1
AWRI2804_contig1521_scaffold1	AUGUSTUS	start_codon	1331103	1331105	.	+	0	transcript_id	"g3492.t1";	gene_id	"g3492";
AWRI2804_contig1521_scaffold1	AUGUSTUS	CDS	1331103	1332347	0.92	+	0	transcript_id	"g3492.t1";	gene_id	"g3492";
AWRI2804_contig1521_scaffold1	AUGUSTUS	stop_codon	1332348	1332350	.	+	0	transcript_id	"g3492.t1";	gene_id	"g3492";
AWRI2804_contig1521_scaffold1	AUGUSTUS	gene	1332552	1334963	0.99	-	.	g3493;OG0003063;hypothetical protein
AWRI2804_contig1521_scaffold1	AUGUSTUS	transcript	1332552	1334963	0.99	-	.	g3493.t1
AWRI2804_contig1521_scaffold1	AUGUSTUS	stop_codon	1332552	1332554	.	-	0	transcript_id	"g3493.t1";	gene_id	"g3493";
AWRI2804_contig1521_scaffold1	AUGUSTUS	CDS	1332555	1334963	0.99	-	0	transcript_id	"g3493.t1";	gene_id	"g3493";
AWRI2804_contig1521_scaffold1	AUGUSTUS	start_codon	1334961	1334963	.	-	0	transcript_id	"g3493.t1";	gene_id	"g3493";
AWRI2804_contig1521_scaffold1	AUGUSTUS	gene	1335316	1336452	0.99	-	.	g3494;OG0003064;Aspartate aminotransferase
AWRI2804_contig1521_scaffold1	AUGUSTUS	transcript	1335316	1336452	0.99	-	.	g3494.t1
AWRI2804_contig1521_scaffold1	AUGUSTUS	stop_codon	1335316	1335318	.	-	0	transcript_id	"g3494.t1";	gene_id	"g3494";
AWRI2804_contig1521_scaffold1	AUGUSTUS	CDS	1335319	1336452	0.99	-	0	transcript_id	"g3494.t1";	gene_id	"g3494";
AWRI2804_contig1521_scaffold1	AUGUSTUS	start_codon	1336450	1336452	.	-	0	transcript_id	"g3494.t1";	gene_id	"g3494";
AWRI2804_contig1521_scaffold1	AUGUSTUS	gene	1337273	1337869	1	-	.	g3495;OG0003065;Adenylyl-sulfate kinase
AWRI2804_contig1521_scaffold1	AUGUSTUS	transcript	1337273	1337869	1	-	.	g3495.t1
AWRI2804_contig1521_scaffold1	AUGUSTUS	stop_codon	1337273	1337275	.	-	0	transcript_id	"g3495.t1";	gene_id	"g3495";
AWRI2804_contig1521_scaffold1	AUGUSTUS	CDS	1337276	1337869	1	-	0	transcript_id	"g3495.t1";	gene_id	"g3495";
AWRI2804_contig1521_scaffold1	AUGUSTUS	start_codon	1337867	1337869	.	-	0	transcript_id	"g3495.t1";	gene_id	"g3495";
AWRI2804_contig1521_scaffold1	AUGUSTUS	gene	1338269	1339879	1	-	.	g3496;OG0003066;hypothetical protein
AWRI2804_contig1521_scaffold1	AUGUSTUS	transcript	1338269	1339879	1	-	.	g3496.t1
AWRI2804_contig1521_scaffold1	AUGUSTUS	stop_codon	1338269	1338271	.	-	0	transcript_id	"g3496.t1";	gene_id	"g3496";
AWRI2804_contig1521_scaffold1	AUGUSTUS	CDS	1338272	1339879	1	-	0	transcript_id	"g3496.t1";	gene_id	"g3496";
AWRI2804_contig1521_scaffold1	AUGUSTUS	start_codon	1339877	1339879	.	-	0	transcript_id	"g3496.t1";	gene_id	"g3496";
AWRI2804_contig1521_scaffold1	AUGUSTUS	gene	1342617	1343912	0.51	-	.	g3497;OG0003067;DNA repair protein RAD14
AWRI2804_contig1521_scaffold1	AUGUSTUS	transcript	1342617	1343912	0.51	-	.	g3497.t1
AWRI2804_contig1521_scaffold1	AUGUSTUS	stop_codon	1342617	1342619	.	-	0	transcript_id	"g3497.t1";	gene_id	"g3497";
AWRI2804_contig1521_scaffold1	AUGUSTUS	CDS	1342620	1343912	0.51	-	0	transcript_id	"g3497.t1";	gene_id	"g3497";
AWRI2804_contig1521_scaffold1	AUGUSTUS	start_codon	1343910	1343912	.	-	0	transcript_id	"g3497.t1";	gene_id	"g3497";
AWRI2804_contig1521_scaffold1	AUGUSTUS	gene	1344738	1346396	1	+	.	g3498;OG0003068;Fizzy-related protein homolog
AWRI2804_contig1521_scaffold1	AUGUSTUS	transcript	1344738	1346396	1	+	.	g3498.t1
AWRI2804_contig1521_scaffold1	AUGUSTUS	start_codon	1344738	1344740	.	+	0	transcript_id	"g3498.t1";	gene_id	"g3498";
AWRI2804_contig1521_scaffold1	AUGUSTUS	CDS	1344738	1346393	1	+	0	transcript_id	"g3498.t1";	gene_id	"g3498";
AWRI2804_contig1521_scaffold1	AUGUSTUS	stop_codon	1346394	1346396	.	+	0	transcript_id	"g3498.t1";	gene_id	"g3498";
AWRI2804_contig1521_scaffold1	AUGUSTUS	gene	1346831	1349257	1	+	.	g3499;OG0000596;Anaphase-promoting complex subunit 5
AWRI2804_contig1521_scaffold1	AUGUSTUS	transcript	1346831	1349257	1	+	.	g3499.t1
AWRI2804_contig1521_scaffold1	AUGUSTUS	start_codon	1346831	1346833	.	+	0	transcript_id	"g3499.t1";	gene_id	"g3499";
AWRI2804_contig1521_scaffold1	AUGUSTUS	CDS	1346831	1349254	1	+	0	transcript_id	"g3499.t1";	gene_id	"g3499";
AWRI2804_contig1521_scaffold1	AUGUSTUS	stop_codon	1349255	1349257	.	+	0	transcript_id	"g3499.t1";	gene_id	"g3499";
AWRI2804_contig1521_scaffold1	AUGUSTUS	gene	1349295	1354109	1	-	.	g3500;OG0003069;DNA polymerase zeta catalytic subunit
AWRI2804_contig1521_scaffold1	AUGUSTUS	transcript	1349295	1354109	1	-	.	g3500.t1
AWRI2804_contig1521_scaffold1	AUGUSTUS	stop_codon	1349295	1349297	.	-	0	transcript_id	"g3500.t1";	gene_id	"g3500";
AWRI2804_contig1521_scaffold1	AUGUSTUS	CDS	1349298	1354109	1	-	0	transcript_id	"g3500.t1";	gene_id	"g3500";
AWRI2804_contig1521_scaffold1	AUGUSTUS	start_codon	1354107	1354109	.	-	0	transcript_id	"g3500.t1";	gene_id	"g3500";
AWRI2804_contig1521_scaffold1	AUGUSTUS	gene	1354395	1355153	0.91	+	.	g3501;OG0003070;hypothetical protein
AWRI2804_contig1521_scaffold1	AUGUSTUS	transcript	1354395	1355153	0.91	+	.	g3501.t1
AWRI2804_contig1521_scaffold1	AUGUSTUS	start_codon	1354395	1354397	.	+	0	transcript_id	"g3501.t1";	gene_id	"g3501";
AWRI2804_contig1521_scaffold1	AUGUSTUS	CDS	1354395	1355150	0.91	+	0	transcript_id	"g3501.t1";	gene_id	"g3501";
AWRI2804_contig1521_scaffold1	AUGUSTUS	stop_codon	1355151	1355153	.	+	0	transcript_id	"g3501.t1";	gene_id	"g3501";
AWRI2804_contig1521_scaffold1	AUGUSTUS	gene	1355481	1356218	0.96	+	.	g3502;OG0003071;hypothetical protein
AWRI2804_contig1521_scaffold1	AUGUSTUS	transcript	1355481	1356218	0.96	+	.	g3502.t1
AWRI2804_contig1521_scaffold1	AUGUSTUS	start_codon	1355481	1355483	.	+	0	transcript_id	"g3502.t1";	gene_id	"g3502";
AWRI2804_contig1521_scaffold1	AUGUSTUS	CDS	1355481	1356215	0.96	+	0	transcript_id	"g3502.t1";	gene_id	"g3502";
AWRI2804_contig1521_scaffold1	AUGUSTUS	stop_codon	1356216	1356218	.	+	0	transcript_id	"g3502.t1";	gene_id	"g3502";
AWRI2804_contig1521_scaffold1	AUGUSTUS	gene	1356616	1357761	1	-	.	g3503;OG0003072;hypothetical protein
AWRI2804_contig1521_scaffold1	AUGUSTUS	transcript	1356616	1357761	1	-	.	g3503.t1
AWRI2804_contig1521_scaffold1	AUGUSTUS	stop_codon	1356616	1356618	.	-	0	transcript_id	"g3503.t1";	gene_id	"g3503";
AWRI2804_contig1521_scaffold1	AUGUSTUS	CDS	1356619	1357761	1	-	0	transcript_id	"g3503.t1";	gene_id	"g3503";
AWRI2804_contig1521_scaffold1	AUGUSTUS	start_codon	1357759	1357761	.	-	0	transcript_id	"g3503.t1";	gene_id	"g3503";
AWRI2804_contig1521_scaffold1	AUGUSTUS	gene	1358722	1359714	0.86	+	.	g3504;OG0003073;Replication factor C subunit 3
AWRI2804_contig1521_scaffold1	AUGUSTUS	transcript	1358722	1359714	0.86	+	.	g3504.t1
AWRI2804_contig1521_scaffold1	AUGUSTUS	start_codon	1358722	1358724	.	+	0	transcript_id	"g3504.t1";	gene_id	"g3504";
AWRI2804_contig1521_scaffold1	AUGUSTUS	CDS	1358722	1359711	0.86	+	0	transcript_id	"g3504.t1";	gene_id	"g3504";
AWRI2804_contig1521_scaffold1	AUGUSTUS	stop_codon	1359712	1359714	.	+	0	transcript_id	"g3504.t1";	gene_id	"g3504";
AWRI2804_contig1521_scaffold1	AUGUSTUS	gene	1359996	1360733	0.83	+	.	g3505;OG0003074;hypothetical protein
AWRI2804_contig1521_scaffold1	AUGUSTUS	transcript	1359996	1360733	0.83	+	.	g3505.t1
AWRI2804_contig1521_scaffold1	AUGUSTUS	start_codon	1359996	1359998	.	+	0	transcript_id	"g3505.t1";	gene_id	"g3505";
AWRI2804_contig1521_scaffold1	AUGUSTUS	CDS	1359996	1360730	0.83	+	0	transcript_id	"g3505.t1";	gene_id	"g3505";
AWRI2804_contig1521_scaffold1	AUGUSTUS	stop_codon	1360731	1360733	.	+	0	transcript_id	"g3505.t1";	gene_id	"g3505";
AWRI2804_contig1521_scaffold1	AUGUSTUS	gene	1360895	1361797	0.52	-	.	g3506;OG0003075;54S ribosomal protein L4, mitochondrial
AWRI2804_contig1521_scaffold1	AUGUSTUS	transcript	1360895	1361797	0.52	-	.	g3506.t1
AWRI2804_contig1521_scaffold1	AUGUSTUS	stop_codon	1360895	1360897	.	-	0	transcript_id	"g3506.t1";	gene_id	"g3506";
AWRI2804_contig1521_scaffold1	AUGUSTUS	CDS	1360898	1361797	0.52	-	0	transcript_id	"g3506.t1";	gene_id	"g3506";
AWRI2804_contig1521_scaffold1	AUGUSTUS	start_codon	1361795	1361797	.	-	0	transcript_id	"g3506.t1";	gene_id	"g3506";
AWRI2804_contig1521_scaffold1	AUGUSTUS	gene	1362114	1362674	0.6	+	.	g3507;OG0003076;Uncharacterized peptide chain release factor-like protein YLR281C, mitochondrial
AWRI2804_contig1521_scaffold1	AUGUSTUS	transcript	1362114	1362674	0.6	+	.	g3507.t1
AWRI2804_contig1521_scaffold1	AUGUSTUS	start_codon	1362114	1362116	.	+	0	transcript_id	"g3507.t1";	gene_id	"g3507";
AWRI2804_contig1521_scaffold1	AUGUSTUS	CDS	1362114	1362671	0.6	+	0	transcript_id	"g3507.t1";	gene_id	"g3507";
AWRI2804_contig1521_scaffold1	AUGUSTUS	stop_codon	1362672	1362674	.	+	0	transcript_id	"g3507.t1";	gene_id	"g3507";
AWRI2804_contig1521_scaffold1	AUGUSTUS	gene	1362813	1364599	0.92	-	.	g3508;OG0003077;DNA-binding protein RAP1
AWRI2804_contig1521_scaffold1	AUGUSTUS	transcript	1362813	1364599	0.92	-	.	g3508.t1
AWRI2804_contig1521_scaffold1	AUGUSTUS	stop_codon	1362813	1362815	.	-	0	transcript_id	"g3508.t1";	gene_id	"g3508";
AWRI2804_contig1521_scaffold1	AUGUSTUS	intron	1363305	1363366	0.93	-	.	transcript_id	"g3508.t1";	gene_id	"g3508";
AWRI2804_contig1521_scaffold1	AUGUSTUS	CDS	1362816	1363304	0.93	-	0	transcript_id	"g3508.t1";	gene_id	"g3508";
AWRI2804_contig1521_scaffold1	AUGUSTUS	CDS	1363367	1364599	0.97	-	0	transcript_id	"g3508.t1";	gene_id	"g3508";
AWRI2804_contig1521_scaffold1	AUGUSTUS	start_codon	1364597	1364599	.	-	0	transcript_id	"g3508.t1";	gene_id	"g3508";
AWRI2804_contig1521_scaffold1	AUGUSTUS	gene	1365033	1367792	0.46	+	.	g3509;OG0000262;Pheromone-regulated membrane protein 10
AWRI2804_contig1521_scaffold1	AUGUSTUS	transcript	1365033	1367792	0.46	+	.	g3509.t1
AWRI2804_contig1521_scaffold1	AUGUSTUS	start_codon	1365033	1365035	.	+	0	transcript_id	"g3509.t1";	gene_id	"g3509";
AWRI2804_contig1521_scaffold1	AUGUSTUS	CDS	1365033	1367789	0.46	+	0	transcript_id	"g3509.t1";	gene_id	"g3509";
AWRI2804_contig1521_scaffold1	AUGUSTUS	stop_codon	1367790	1367792	.	+	0	transcript_id	"g3509.t1";	gene_id	"g3509";
AWRI2804_contig1521_scaffold1	AUGUSTUS	gene	1370270	1372066	0.96	-	.	g3510;OG0003078;Translation machinery-associated protein 64
AWRI2804_contig1521_scaffold1	AUGUSTUS	transcript	1370270	1372066	0.96	-	.	g3510.t1
AWRI2804_contig1521_scaffold1	AUGUSTUS	stop_codon	1370270	1370272	.	-	0	transcript_id	"g3510.t1";	gene_id	"g3510";
AWRI2804_contig1521_scaffold1	AUGUSTUS	CDS	1370273	1372066	0.96	-	0	transcript_id	"g3510.t1";	gene_id	"g3510";
AWRI2804_contig1521_scaffold1	AUGUSTUS	start_codon	1372064	1372066	.	-	0	transcript_id	"g3510.t1";	gene_id	"g3510";
AWRI2804_contig1521_scaffold1	AUGUSTUS	gene	1372427	1374271	0.92	+	.	g3511;OG0000597;Anaphase-promoting complex subunit 4
AWRI2804_contig1521_scaffold1	AUGUSTUS	transcript	1372427	1374271	0.92	+	.	g3511.t1
AWRI2804_contig1521_scaffold1	AUGUSTUS	start_codon	1372427	1372429	.	+	0	transcript_id	"g3511.t1";	gene_id	"g3511";
AWRI2804_contig1521_scaffold1	AUGUSTUS	CDS	1372427	1374268	0.92	+	0	transcript_id	"g3511.t1";	gene_id	"g3511";
AWRI2804_contig1521_scaffold1	AUGUSTUS	stop_codon	1374269	1374271	.	+	0	transcript_id	"g3511.t1";	gene_id	"g3511";
AWRI2804_contig1521_scaffold1	AUGUSTUS	gene	1374312	1375130	0.57	-	.	g3512;OG0003079;hypothetical protein
AWRI2804_contig1521_scaffold1	AUGUSTUS	transcript	1374312	1375130	0.57	-	.	g3512.t1
AWRI2804_contig1521_scaffold1	AUGUSTUS	stop_codon	1374312	1374314	.	-	0	transcript_id	"g3512.t1";	gene_id	"g3512";
AWRI2804_contig1521_scaffold1	AUGUSTUS	CDS	1374315	1375130	0.57	-	0	transcript_id	"g3512.t1";	gene_id	"g3512";
AWRI2804_contig1521_scaffold1	AUGUSTUS	start_codon	1375128	1375130	.	-	0	transcript_id	"g3512.t1";	gene_id	"g3512";
AWRI2804_contig1521_scaffold1	AUGUSTUS	gene	1375651	1376664	1	+	.	g3513;OG0000598;hypothetical protein
AWRI2804_contig1521_scaffold1	AUGUSTUS	transcript	1375651	1376664	1	+	.	g3513.t1
AWRI2804_contig1521_scaffold1	AUGUSTUS	start_codon	1375651	1375653	.	+	0	transcript_id	"g3513.t1";	gene_id	"g3513";
AWRI2804_contig1521_scaffold1	AUGUSTUS	CDS	1375651	1376661	1	+	0	transcript_id	"g3513.t1";	gene_id	"g3513";
AWRI2804_contig1521_scaffold1	AUGUSTUS	stop_codon	1376662	1376664	.	+	0	transcript_id	"g3513.t1";	gene_id	"g3513";
AWRI2804_contig1521_scaffold1	AUGUSTUS	gene	1376895	1378343	1	-	.	g3514;OG0003080;DnaJ protein homolog XDJ1
AWRI2804_contig1521_scaffold1	AUGUSTUS	transcript	1376895	1378343	1	-	.	g3514.t1
AWRI2804_contig1521_scaffold1	AUGUSTUS	stop_codon	1376895	1376897	.	-	0	transcript_id	"g3514.t1";	gene_id	"g3514";
AWRI2804_contig1521_scaffold1	AUGUSTUS	CDS	1376898	1378343	1	-	0	transcript_id	"g3514.t1";	gene_id	"g3514";
AWRI2804_contig1521_scaffold1	AUGUSTUS	start_codon	1378341	1378343	.	-	0	transcript_id	"g3514.t1";	gene_id	"g3514";
AWRI2804_contig1521_scaffold1	AUGUSTUS	gene	1378993	1380698	0.6	-	.	g3515;OG0003081;Cell division control protein 3
AWRI2804_contig1521_scaffold1	AUGUSTUS	transcript	1378993	1380698	0.6	-	.	g3515.t1
AWRI2804_contig1521_scaffold1	AUGUSTUS	stop_codon	1378993	1378995	.	-	0	transcript_id	"g3515.t1";	gene_id	"g3515";
AWRI2804_contig1521_scaffold1	AUGUSTUS	intron	1380498	1380685	0.6	-	.	transcript_id	"g3515.t1";	gene_id	"g3515";
AWRI2804_contig1521_scaffold1	AUGUSTUS	CDS	1378996	1380497	0.99	-	2	transcript_id	"g3515.t1";	gene_id	"g3515";
AWRI2804_contig1521_scaffold1	AUGUSTUS	CDS	1380686	1380698	0.6	-	0	transcript_id	"g3515.t1";	gene_id	"g3515";
AWRI2804_contig1521_scaffold1	AUGUSTUS	start_codon	1380696	1380698	.	-	0	transcript_id	"g3515.t1";	gene_id	"g3515";
AWRI2804_contig1521_scaffold1	AUGUSTUS	gene	1381823	1383046	1	+	.	g3516;OG0000136;NASP-related protein sim3
AWRI2804_contig1521_scaffold1	AUGUSTUS	transcript	1381823	1383046	1	+	.	g3516.t1
AWRI2804_contig1521_scaffold1	AUGUSTUS	start_codon	1381823	1381825	.	+	0	transcript_id	"g3516.t1";	gene_id	"g3516";
AWRI2804_contig1521_scaffold1	AUGUSTUS	CDS	1381823	1383043	1	+	0	transcript_id	"g3516.t1";	gene_id	"g3516";
AWRI2804_contig1521_scaffold1	AUGUSTUS	stop_codon	1383044	1383046	.	+	0	transcript_id	"g3516.t1";	gene_id	"g3516";
AWRI2804_contig1521_scaffold1	AUGUSTUS	gene	1383356	1384351	0.96	+	.	g3517;OG0000136;Replication factor C subunit 4
AWRI2804_contig1521_scaffold1	AUGUSTUS	transcript	1383356	1384351	0.96	+	.	g3517.t1
AWRI2804_contig1521_scaffold1	AUGUSTUS	start_codon	1383356	1383358	.	+	0	transcript_id	"g3517.t1";	gene_id	"g3517";
AWRI2804_contig1521_scaffold1	AUGUSTUS	CDS	1383356	1384348	0.96	+	0	transcript_id	"g3517.t1";	gene_id	"g3517";
AWRI2804_contig1521_scaffold1	AUGUSTUS	stop_codon	1384349	1384351	.	+	0	transcript_id	"g3517.t1";	gene_id	"g3517";
AWRI2804_contig1521_scaffold1	AUGUSTUS	gene	1384610	1385494	0.95	+	.	g3518;OG0004785;hypothetical protein
AWRI2804_contig1521_scaffold1	AUGUSTUS	transcript	1384610	1385494	0.95	+	.	g3518.t1
AWRI2804_contig1521_scaffold1	AUGUSTUS	start_codon	1384610	1384612	.	+	0	transcript_id	"g3518.t1";	gene_id	"g3518";
AWRI2804_contig1521_scaffold1	AUGUSTUS	CDS	1384610	1385491	0.95	+	0	transcript_id	"g3518.t1";	gene_id	"g3518";
AWRI2804_contig1521_scaffold1	AUGUSTUS	stop_codon	1385492	1385494	.	+	0	transcript_id	"g3518.t1";	gene_id	"g3518";
AWRI2804_contig1521_scaffold1	AUGUSTUS	gene	1386340	1388301	1	+	.	g3519;OG0003082;Heat shock protein SSC1, mitochondrial
AWRI2804_contig1521_scaffold1	AUGUSTUS	transcript	1386340	1388301	1	+	.	g3519.t1
AWRI2804_contig1521_scaffold1	AUGUSTUS	start_codon	1386340	1386342	.	+	0	transcript_id	"g3519.t1";	gene_id	"g3519";
AWRI2804_contig1521_scaffold1	AUGUSTUS	CDS	1386340	1388298	1	+	0	transcript_id	"g3519.t1";	gene_id	"g3519";
AWRI2804_contig1521_scaffold1	AUGUSTUS	stop_codon	1388299	1388301	.	+	0	transcript_id	"g3519.t1";	gene_id	"g3519";
AWRI2804_contig1521_scaffold1	AUGUSTUS	gene	1389735	1390892	0.88	+	.	g3520;OG0003083;Protein CSN12 homolog
AWRI2804_contig1521_scaffold1	AUGUSTUS	transcript	1389735	1390892	0.88	+	.	g3520.t1
AWRI2804_contig1521_scaffold1	AUGUSTUS	start_codon	1389735	1389737	.	+	0	transcript_id	"g3520.t1";	gene_id	"g3520";
AWRI2804_contig1521_scaffold1	AUGUSTUS	CDS	1389735	1390889	0.88	+	0	transcript_id	"g3520.t1";	gene_id	"g3520";
AWRI2804_contig1521_scaffold1	AUGUSTUS	stop_codon	1390890	1390892	.	+	0	transcript_id	"g3520.t1";	gene_id	"g3520";
AWRI2804_contig1521_scaffold1	AUGUSTUS	gene	1391440	1392816	1	+	.	g3521;OG0003084;V-type proton ATPase subunit H
AWRI2804_contig1521_scaffold1	AUGUSTUS	transcript	1391440	1392816	1	+	.	g3521.t1
AWRI2804_contig1521_scaffold1	AUGUSTUS	start_codon	1391440	1391442	.	+	0	transcript_id	"g3521.t1";	gene_id	"g3521";
AWRI2804_contig1521_scaffold1	AUGUSTUS	CDS	1391440	1392813	1	+	0	transcript_id	"g3521.t1";	gene_id	"g3521";
AWRI2804_contig1521_scaffold1	AUGUSTUS	stop_codon	1392814	1392816	.	+	0	transcript_id	"g3521.t1";	gene_id	"g3521";
AWRI2804_contig1521_scaffold1	AUGUSTUS	gene	1393276	1394481	1	+	.	g3522;OG0003085;Eukaryotic translation initiation factor 5
AWRI2804_contig1521_scaffold1	AUGUSTUS	transcript	1393276	1394481	1	+	.	g3522.t1
AWRI2804_contig1521_scaffold1	AUGUSTUS	start_codon	1393276	1393278	.	+	0	transcript_id	"g3522.t1";	gene_id	"g3522";
AWRI2804_contig1521_scaffold1	AUGUSTUS	CDS	1393276	1394478	1	+	0	transcript_id	"g3522.t1";	gene_id	"g3522";
AWRI2804_contig1521_scaffold1	AUGUSTUS	stop_codon	1394479	1394481	.	+	0	transcript_id	"g3522.t1";	gene_id	"g3522";
AWRI2804_contig1521_scaffold1	AUGUSTUS	gene	1395033	1398038	0.45	+	.	g3523;OG0000599;Protein bir1
AWRI2804_contig1521_scaffold1	AUGUSTUS	transcript	1395033	1398038	0.45	+	.	g3523.t1
AWRI2804_contig1521_scaffold1	AUGUSTUS	start_codon	1395033	1395035	.	+	0	transcript_id	"g3523.t1";	gene_id	"g3523";
AWRI2804_contig1521_scaffold1	AUGUSTUS	CDS	1395033	1398035	0.45	+	0	transcript_id	"g3523.t1";	gene_id	"g3523";
AWRI2804_contig1521_scaffold1	AUGUSTUS	stop_codon	1398036	1398038	.	+	0	transcript_id	"g3523.t1";	gene_id	"g3523";
AWRI2804_contig1521_scaffold1	AUGUSTUS	gene	1399012	1401588	1	+	.	g3524;OG0003086;SCF E3 ubiquitin ligase complex F-box protein GRR1
AWRI2804_contig1521_scaffold1	AUGUSTUS	transcript	1399012	1401588	1	+	.	g3524.t1
AWRI2804_contig1521_scaffold1	AUGUSTUS	start_codon	1399012	1399014	.	+	0	transcript_id	"g3524.t1";	gene_id	"g3524";
AWRI2804_contig1521_scaffold1	AUGUSTUS	CDS	1399012	1401585	1	+	0	transcript_id	"g3524.t1";	gene_id	"g3524";
AWRI2804_contig1521_scaffold1	AUGUSTUS	stop_codon	1401586	1401588	.	+	0	transcript_id	"g3524.t1";	gene_id	"g3524";
AWRI2804_contig1521_scaffold1	AUGUSTUS	gene	1403327	1406761	1	+	.	g3525;OG0000600;Protein JSN1
AWRI2804_contig1521_scaffold1	AUGUSTUS	transcript	1403327	1406761	1	+	.	g3525.t1
AWRI2804_contig1521_scaffold1	AUGUSTUS	start_codon	1403327	1403329	.	+	0	transcript_id	"g3525.t1";	gene_id	"g3525";
AWRI2804_contig1521_scaffold1	AUGUSTUS	CDS	1403327	1406758	1	+	0	transcript_id	"g3525.t1";	gene_id	"g3525";
AWRI2804_contig1521_scaffold1	AUGUSTUS	stop_codon	1406759	1406761	.	+	0	transcript_id	"g3525.t1";	gene_id	"g3525";
AWRI2804_contig1521_scaffold1	AUGUSTUS	gene	1407668	1407976	0.41	+	.	g3526;OG0004932;Guanine nucleotide-binding protein subunit gamma
AWRI2804_contig1521_scaffold1	AUGUSTUS	transcript	1407668	1407976	0.41	+	.	g3526.t1
AWRI2804_contig1521_scaffold1	AUGUSTUS	start_codon	1407668	1407670	.	+	0	transcript_id	"g3526.t1";	gene_id	"g3526";
AWRI2804_contig1521_scaffold1	AUGUSTUS	CDS	1407668	1407973	0.41	+	0	transcript_id	"g3526.t1";	gene_id	"g3526";
AWRI2804_contig1521_scaffold1	AUGUSTUS	stop_codon	1407974	1407976	.	+	0	transcript_id	"g3526.t1";	gene_id	"g3526";
AWRI2804_contig1521_scaffold1	AUGUSTUS	gene	1408118	1409158	0.99	-	.	g3527;OG0003087;TPR repeat protein oca3
AWRI2804_contig1521_scaffold1	AUGUSTUS	transcript	1408118	1409158	0.99	-	.	g3527.t1
AWRI2804_contig1521_scaffold1	AUGUSTUS	stop_codon	1408118	1408120	.	-	0	transcript_id	"g3527.t1";	gene_id	"g3527";
AWRI2804_contig1521_scaffold1	AUGUSTUS	CDS	1408121	1409158	0.99	-	0	transcript_id	"g3527.t1";	gene_id	"g3527";
AWRI2804_contig1521_scaffold1	AUGUSTUS	start_codon	1409156	1409158	.	-	0	transcript_id	"g3527.t1";	gene_id	"g3527";
AWRI2804_contig1521_scaffold1	AUGUSTUS	gene	1409890	1410999	1	-	.	g3528;OG0003088;Glutamine synthetase
AWRI2804_contig1521_scaffold1	AUGUSTUS	transcript	1409890	1410999	1	-	.	g3528.t1
AWRI2804_contig1521_scaffold1	AUGUSTUS	stop_codon	1409890	1409892	.	-	0	transcript_id	"g3528.t1";	gene_id	"g3528";
AWRI2804_contig1521_scaffold1	AUGUSTUS	CDS	1409893	1410999	1	-	0	transcript_id	"g3528.t1";	gene_id	"g3528";
AWRI2804_contig1521_scaffold1	AUGUSTUS	start_codon	1410997	1410999	.	-	0	transcript_id	"g3528.t1";	gene_id	"g3528";
AWRI2804_contig1521_scaffold1	AUGUSTUS	gene	1412785	1413762	1	-	.	g3529;OG0003089;Ubiquinone biosynthesis protein COQ4, mitochondrial
AWRI2804_contig1521_scaffold1	AUGUSTUS	transcript	1412785	1413762	1	-	.	g3529.t1
AWRI2804_contig1521_scaffold1	AUGUSTUS	stop_codon	1412785	1412787	.	-	0	transcript_id	"g3529.t1";	gene_id	"g3529";
AWRI2804_contig1521_scaffold1	AUGUSTUS	CDS	1412788	1413762	1	-	0	transcript_id	"g3529.t1";	gene_id	"g3529";
AWRI2804_contig1521_scaffold1	AUGUSTUS	start_codon	1413760	1413762	.	-	0	transcript_id	"g3529.t1";	gene_id	"g3529";
AWRI2804_contig1521_scaffold1	AUGUSTUS	gene	1414154	1415677	1	+	.	g3530;OG0003090;Uncharacterized protein YDR179W-A
AWRI2804_contig1521_scaffold1	AUGUSTUS	transcript	1414154	1415677	1	+	.	g3530.t1
AWRI2804_contig1521_scaffold1	AUGUSTUS	start_codon	1414154	1414156	.	+	0	transcript_id	"g3530.t1";	gene_id	"g3530";
AWRI2804_contig1521_scaffold1	AUGUSTUS	CDS	1414154	1415674	1	+	0	transcript_id	"g3530.t1";	gene_id	"g3530";
AWRI2804_contig1521_scaffold1	AUGUSTUS	stop_codon	1415675	1415677	.	+	0	transcript_id	"g3530.t1";	gene_id	"g3530";
AWRI2804_contig1521_scaffold1	AUGUSTUS	gene	1416064	1416507	1	+	.	g3531;OG0004511;Ubiquitin-40S ribosomal protein S27a
AWRI2804_contig1521_scaffold1	AUGUSTUS	transcript	1416064	1416507	1	+	.	g3531.t1
AWRI2804_contig1521_scaffold1	AUGUSTUS	start_codon	1416064	1416066	.	+	0	transcript_id	"g3531.t1";	gene_id	"g3531";
AWRI2804_contig1521_scaffold1	AUGUSTUS	CDS	1416064	1416504	1	+	0	transcript_id	"g3531.t1";	gene_id	"g3531";
AWRI2804_contig1521_scaffold1	AUGUSTUS	stop_codon	1416505	1416507	.	+	0	transcript_id	"g3531.t1";	gene_id	"g3531";
AWRI2804_contig1521_scaffold1	AUGUSTUS	gene	1417208	1418200	0.91	+	.	g3532;OG0003091;hypothetical protein
AWRI2804_contig1521_scaffold1	AUGUSTUS	transcript	1417208	1418200	0.91	+	.	g3532.t1
AWRI2804_contig1521_scaffold1	AUGUSTUS	start_codon	1417208	1417210	.	+	0	transcript_id	"g3532.t1";	gene_id	"g3532";
AWRI2804_contig1521_scaffold1	AUGUSTUS	CDS	1417208	1418197	0.91	+	0	transcript_id	"g3532.t1";	gene_id	"g3532";
AWRI2804_contig1521_scaffold1	AUGUSTUS	stop_codon	1418198	1418200	.	+	0	transcript_id	"g3532.t1";	gene_id	"g3532";
AWRI2804_contig1521_scaffold1	AUGUSTUS	gene	1419378	1419995	0.67	-	.	g3533;OG0003092;Dephospho-CoA kinase CAB5
AWRI2804_contig1521_scaffold1	AUGUSTUS	transcript	1419378	1419995	0.67	-	.	g3533.t1
AWRI2804_contig1521_scaffold1	AUGUSTUS	stop_codon	1419378	1419380	.	-	0	transcript_id	"g3533.t1";	gene_id	"g3533";
AWRI2804_contig1521_scaffold1	AUGUSTUS	CDS	1419381	1419995	0.67	-	0	transcript_id	"g3533.t1";	gene_id	"g3533";
AWRI2804_contig1521_scaffold1	AUGUSTUS	start_codon	1419993	1419995	.	-	0	transcript_id	"g3533.t1";	gene_id	"g3533";
AWRI2804_contig1521_scaffold1	AUGUSTUS	gene	1421499	1422857	1	+	.	g3534;OG0003093;Ribosomal lysine N-methyltransferase 2
AWRI2804_contig1521_scaffold1	AUGUSTUS	transcript	1421499	1422857	1	+	.	g3534.t1
AWRI2804_contig1521_scaffold1	AUGUSTUS	start_codon	1421499	1421501	.	+	0	transcript_id	"g3534.t1";	gene_id	"g3534";
AWRI2804_contig1521_scaffold1	AUGUSTUS	CDS	1421499	1422854	1	+	0	transcript_id	"g3534.t1";	gene_id	"g3534";
AWRI2804_contig1521_scaffold1	AUGUSTUS	stop_codon	1422855	1422857	.	+	0	transcript_id	"g3534.t1";	gene_id	"g3534";
AWRI2804_contig1521_scaffold1	AUGUSTUS	gene	1423063	1425126	1	-	.	g3535;OG0003094;ATP-dependent RNA helicase MSS116, mitochondrial
AWRI2804_contig1521_scaffold1	AUGUSTUS	transcript	1423063	1425126	1	-	.	g3535.t1
AWRI2804_contig1521_scaffold1	AUGUSTUS	stop_codon	1423063	1423065	.	-	0	transcript_id	"g3535.t1";	gene_id	"g3535";
AWRI2804_contig1521_scaffold1	AUGUSTUS	CDS	1423066	1425126	1	-	0	transcript_id	"g3535.t1";	gene_id	"g3535";
AWRI2804_contig1521_scaffold1	AUGUSTUS	start_codon	1425124	1425126	.	-	0	transcript_id	"g3535.t1";	gene_id	"g3535";
AWRI2804_contig1521_scaffold1	AUGUSTUS	gene	1425377	1426680	0.91	+	.	g3536;OG0003095;Probable 2-dehydropantoate 2-reductase
AWRI2804_contig1521_scaffold1	AUGUSTUS	transcript	1425377	1426680	0.91	+	.	g3536.t1
AWRI2804_contig1521_scaffold1	AUGUSTUS	start_codon	1425377	1425379	.	+	0	transcript_id	"g3536.t1";	gene_id	"g3536";
AWRI2804_contig1521_scaffold1	AUGUSTUS	intron	1425393	1425502	0.91	+	.	transcript_id	"g3536.t1";	gene_id	"g3536";
AWRI2804_contig1521_scaffold1	AUGUSTUS	CDS	1425377	1425392	0.91	+	0	transcript_id	"g3536.t1";	gene_id	"g3536";
AWRI2804_contig1521_scaffold1	AUGUSTUS	CDS	1425503	1426677	0.91	+	2	transcript_id	"g3536.t1";	gene_id	"g3536";
AWRI2804_contig1521_scaffold1	AUGUSTUS	stop_codon	1426678	1426680	.	+	0	transcript_id	"g3536.t1";	gene_id	"g3536";
AWRI2804_contig1521_scaffold1	AUGUSTUS	gene	1427118	1428638	0.93	+	.	g3537;OG0003096;Transcriptional regulatory protein UME6
AWRI2804_contig1521_scaffold1	AUGUSTUS	transcript	1427118	1428638	0.93	+	.	g3537.t1
AWRI2804_contig1521_scaffold1	AUGUSTUS	start_codon	1427118	1427120	.	+	0	transcript_id	"g3537.t1";	gene_id	"g3537";
AWRI2804_contig1521_scaffold1	AUGUSTUS	CDS	1427118	1428635	0.93	+	0	transcript_id	"g3537.t1";	gene_id	"g3537";
AWRI2804_contig1521_scaffold1	AUGUSTUS	stop_codon	1428636	1428638	.	+	0	transcript_id	"g3537.t1";	gene_id	"g3537";
AWRI2804_contig1521_scaffold1	AUGUSTUS	gene	1428809	1431721	0.72	-	.	g3538;OG0000601;Protein EBS1
AWRI2804_contig1521_scaffold1	AUGUSTUS	transcript	1428809	1431721	0.72	-	.	g3538.t1
AWRI2804_contig1521_scaffold1	AUGUSTUS	stop_codon	1428809	1428811	.	-	0	transcript_id	"g3538.t1";	gene_id	"g3538";
AWRI2804_contig1521_scaffold1	AUGUSTUS	CDS	1428812	1431721	0.72	-	0	transcript_id	"g3538.t1";	gene_id	"g3538";
AWRI2804_contig1521_scaffold1	AUGUSTUS	start_codon	1431719	1431721	.	-	0	transcript_id	"g3538.t1";	gene_id	"g3538";
AWRI2804_contig1521_scaffold1	AUGUSTUS	gene	1432545	1435181	0.97	+	.	g3539;OG0003097;Calcium permeable stress-gated cation channel 1
AWRI2804_contig1521_scaffold1	AUGUSTUS	transcript	1432545	1435181	0.97	+	.	g3539.t1
AWRI2804_contig1521_scaffold1	AUGUSTUS	start_codon	1432545	1432547	.	+	0	transcript_id	"g3539.t1";	gene_id	"g3539";
AWRI2804_contig1521_scaffold1	AUGUSTUS	CDS	1432545	1435178	0.97	+	0	transcript_id	"g3539.t1";	gene_id	"g3539";
AWRI2804_contig1521_scaffold1	AUGUSTUS	stop_codon	1435179	1435181	.	+	0	transcript_id	"g3539.t1";	gene_id	"g3539";
AWRI2804_contig1521_scaffold1	AUGUSTUS	gene	1435280	1436224	0.94	-	.	g3540;OG0004512;Protein ARV1
AWRI2804_contig1521_scaffold1	AUGUSTUS	transcript	1435280	1436224	0.94	-	.	g3540.t1
AWRI2804_contig1521_scaffold1	AUGUSTUS	stop_codon	1435280	1435282	.	-	0	transcript_id	"g3540.t1";	gene_id	"g3540";
AWRI2804_contig1521_scaffold1	AUGUSTUS	CDS	1435283	1436224	0.94	-	0	transcript_id	"g3540.t1";	gene_id	"g3540";
AWRI2804_contig1521_scaffold1	AUGUSTUS	start_codon	1436222	1436224	.	-	0	transcript_id	"g3540.t1";	gene_id	"g3540";
AWRI2804_contig1521_scaffold1	AUGUSTUS	gene	1436688	1437746	1	+	.	g3541;OG0003098;hypothetical protein
AWRI2804_contig1521_scaffold1	AUGUSTUS	transcript	1436688	1437746	1	+	.	g3541.t1
AWRI2804_contig1521_scaffold1	AUGUSTUS	start_codon	1436688	1436690	.	+	0	transcript_id	"g3541.t1";	gene_id	"g3541";
AWRI2804_contig1521_scaffold1	AUGUSTUS	CDS	1436688	1437743	1	+	0	transcript_id	"g3541.t1";	gene_id	"g3541";
AWRI2804_contig1521_scaffold1	AUGUSTUS	stop_codon	1437744	1437746	.	+	0	transcript_id	"g3541.t1";	gene_id	"g3541";
AWRI2804_contig1521_scaffold1	AUGUSTUS	gene	1437828	1439708	1	-	.	g3542;OG0003099;DNA topoisomerase 3
AWRI2804_contig1521_scaffold1	AUGUSTUS	transcript	1437828	1439708	1	-	.	g3542.t1
AWRI2804_contig1521_scaffold1	AUGUSTUS	stop_codon	1437828	1437830	.	-	0	transcript_id	"g3542.t1";	gene_id	"g3542";
AWRI2804_contig1521_scaffold1	AUGUSTUS	CDS	1437831	1439708	1	-	0	transcript_id	"g3542.t1";	gene_id	"g3542";
AWRI2804_contig1521_scaffold1	AUGUSTUS	start_codon	1439706	1439708	.	-	0	transcript_id	"g3542.t1";	gene_id	"g3542";
AWRI2804_contig1521_scaffold1	AUGUSTUS	gene	1440006	1440974	0.98	+	.	g3543;OG0003100;Octanoyltransferase, mitochondrial
AWRI2804_contig1521_scaffold1	AUGUSTUS	transcript	1440006	1440974	0.98	+	.	g3543.t1
AWRI2804_contig1521_scaffold1	AUGUSTUS	start_codon	1440006	1440008	.	+	0	transcript_id	"g3543.t1";	gene_id	"g3543";
AWRI2804_contig1521_scaffold1	AUGUSTUS	intron	1440023	1440094	0.98	+	.	transcript_id	"g3543.t1";	gene_id	"g3543";
AWRI2804_contig1521_scaffold1	AUGUSTUS	CDS	1440006	1440022	0.98	+	0	transcript_id	"g3543.t1";	gene_id	"g3543";
AWRI2804_contig1521_scaffold1	AUGUSTUS	CDS	1440095	1440971	0.98	+	1	transcript_id	"g3543.t1";	gene_id	"g3543";
AWRI2804_contig1521_scaffold1	AUGUSTUS	stop_codon	1440972	1440974	.	+	0	transcript_id	"g3543.t1";	gene_id	"g3543";
AWRI2804_contig1521_scaffold1	AUGUSTUS	gene	1441152	1442975	0.72	-	.	g3544;OG0003101;Vacuolar protein sorting-associated protein 64
AWRI2804_contig1521_scaffold1	AUGUSTUS	transcript	1441152	1442975	0.72	-	.	g3544.t1
AWRI2804_contig1521_scaffold1	AUGUSTUS	stop_codon	1441152	1441154	.	-	0	transcript_id	"g3544.t1";	gene_id	"g3544";
AWRI2804_contig1521_scaffold1	AUGUSTUS	CDS	1441155	1442975	0.72	-	0	transcript_id	"g3544.t1";	gene_id	"g3544";
AWRI2804_contig1521_scaffold1	AUGUSTUS	start_codon	1442973	1442975	.	-	0	transcript_id	"g3544.t1";	gene_id	"g3544";
AWRI2804_contig1521_scaffold1	AUGUSTUS	gene	1443880	1445076	1	+	.	g3545;OG0003102;Mitogen-activated protein kinase HOG1
AWRI2804_contig1521_scaffold1	AUGUSTUS	transcript	1443880	1445076	1	+	.	g3545.t1
AWRI2804_contig1521_scaffold1	AUGUSTUS	start_codon	1443880	1443882	.	+	0	transcript_id	"g3545.t1";	gene_id	"g3545";
AWRI2804_contig1521_scaffold1	AUGUSTUS	CDS	1443880	1445073	1	+	0	transcript_id	"g3545.t1";	gene_id	"g3545";
AWRI2804_contig1521_scaffold1	AUGUSTUS	stop_codon	1445074	1445076	.	+	0	transcript_id	"g3545.t1";	gene_id	"g3545";
AWRI2804_contig1521_scaffold1	AUGUSTUS	gene	1445631	1446803	1	+	.	g3546;OG0004513;Diphosphomevalonate decarboxylase
AWRI2804_contig1521_scaffold1	AUGUSTUS	transcript	1445631	1446803	1	+	.	g3546.t1
AWRI2804_contig1521_scaffold1	AUGUSTUS	start_codon	1445631	1445633	.	+	0	transcript_id	"g3546.t1";	gene_id	"g3546";
AWRI2804_contig1521_scaffold1	AUGUSTUS	CDS	1445631	1446800	1	+	0	transcript_id	"g3546.t1";	gene_id	"g3546";
AWRI2804_contig1521_scaffold1	AUGUSTUS	stop_codon	1446801	1446803	.	+	0	transcript_id	"g3546.t1";	gene_id	"g3546";
AWRI2804_contig1521_scaffold1	AUGUSTUS	gene	1447189	1448232	0.76	-	.	g3547;OG0003103;Cofilin
AWRI2804_contig1521_scaffold1	AUGUSTUS	transcript	1447189	1448232	0.76	-	.	g3547.t1
AWRI2804_contig1521_scaffold1	AUGUSTUS	stop_codon	1447189	1447191	.	-	0	transcript_id	"g3547.t1";	gene_id	"g3547";
AWRI2804_contig1521_scaffold1	AUGUSTUS	intron	1447607	1448224	0.76	-	.	transcript_id	"g3547.t1";	gene_id	"g3547";
AWRI2804_contig1521_scaffold1	AUGUSTUS	CDS	1447192	1447606	0.87	-	1	transcript_id	"g3547.t1";	gene_id	"g3547";
AWRI2804_contig1521_scaffold1	AUGUSTUS	CDS	1448225	1448232	0.79	-	0	transcript_id	"g3547.t1";	gene_id	"g3547";
AWRI2804_contig1521_scaffold1	AUGUSTUS	start_codon	1448230	1448232	.	-	0	transcript_id	"g3547.t1";	gene_id	"g3547";
AWRI2804_contig1521_scaffold1	AUGUSTUS	gene	1448308	1448919	1	+	.	g3548;OG0004514;hypothetical protein
AWRI2804_contig1521_scaffold1	AUGUSTUS	transcript	1448308	1448919	1	+	.	g3548.t1
AWRI2804_contig1521_scaffold1	AUGUSTUS	start_codon	1448308	1448310	.	+	0	transcript_id	"g3548.t1";	gene_id	"g3548";
AWRI2804_contig1521_scaffold1	AUGUSTUS	CDS	1448308	1448916	1	+	0	transcript_id	"g3548.t1";	gene_id	"g3548";
AWRI2804_contig1521_scaffold1	AUGUSTUS	stop_codon	1448917	1448919	.	+	0	transcript_id	"g3548.t1";	gene_id	"g3548";
AWRI2804_contig1521_scaffold1	AUGUSTUS	gene	1449021	1450289	1	-	.	g3549;OG0003104;Mitochondrial tRNA-specific 2-thiouridylase 1
AWRI2804_contig1521_scaffold1	AUGUSTUS	transcript	1449021	1450289	1	-	.	g3549.t1
AWRI2804_contig1521_scaffold1	AUGUSTUS	stop_codon	1449021	1449023	.	-	0	transcript_id	"g3549.t1";	gene_id	"g3549";
AWRI2804_contig1521_scaffold1	AUGUSTUS	CDS	1449024	1450289	1	-	0	transcript_id	"g3549.t1";	gene_id	"g3549";
AWRI2804_contig1521_scaffold1	AUGUSTUS	start_codon	1450287	1450289	.	-	0	transcript_id	"g3549.t1";	gene_id	"g3549";
AWRI2804_contig1521_scaffold1	AUGUSTUS	gene	1451482	1452321	1	+	.	g3550;OG0003105;Reticulon-like protein 1
AWRI2804_contig1521_scaffold1	AUGUSTUS	transcript	1451482	1452321	1	+	.	g3550.t1
AWRI2804_contig1521_scaffold1	AUGUSTUS	start_codon	1451482	1451484	.	+	0	transcript_id	"g3550.t1";	gene_id	"g3550";
AWRI2804_contig1521_scaffold1	AUGUSTUS	CDS	1451482	1452318	1	+	0	transcript_id	"g3550.t1";	gene_id	"g3550";
AWRI2804_contig1521_scaffold1	AUGUSTUS	stop_codon	1452319	1452321	.	+	0	transcript_id	"g3550.t1";	gene_id	"g3550";
AWRI2804_contig1521_scaffold1	AUGUSTUS	gene	1452743	1453814	0.3	-	.	g3551;OG0003106;Ras-like protein 1
AWRI2804_contig1521_scaffold1	AUGUSTUS	transcript	1452743	1453814	0.3	-	.	g3551.t1
AWRI2804_contig1521_scaffold1	AUGUSTUS	stop_codon	1452743	1452745	.	-	0	transcript_id	"g3551.t1";	gene_id	"g3551";
AWRI2804_contig1521_scaffold1	AUGUSTUS	intron	1453509	1453619	0.54	-	.	transcript_id	"g3551.t1";	gene_id	"g3551";
AWRI2804_contig1521_scaffold1	AUGUSTUS	intron	1453652	1453784	0.35	-	.	transcript_id	"g3551.t1";	gene_id	"g3551";
AWRI2804_contig1521_scaffold1	AUGUSTUS	CDS	1452746	1453508	0.94	-	1	transcript_id	"g3551.t1";	gene_id	"g3551";
AWRI2804_contig1521_scaffold1	AUGUSTUS	CDS	1453620	1453651	0.53	-	0	transcript_id	"g3551.t1";	gene_id	"g3551";
AWRI2804_contig1521_scaffold1	AUGUSTUS	CDS	1453785	1453814	0.35	-	0	transcript_id	"g3551.t1";	gene_id	"g3551";
AWRI2804_contig1521_scaffold1	AUGUSTUS	start_codon	1453812	1453814	.	-	0	transcript_id	"g3551.t1";	gene_id	"g3551";
AWRI2804_contig1521_scaffold1	AUGUSTUS	gene	1454505	1456190	1	+	.	g3552;OG0003107;ATP-dependent RNA helicase HAS1
AWRI2804_contig1521_scaffold1	AUGUSTUS	transcript	1454505	1456190	1	+	.	g3552.t1
AWRI2804_contig1521_scaffold1	AUGUSTUS	start_codon	1454505	1454507	.	+	0	transcript_id	"g3552.t1";	gene_id	"g3552";
AWRI2804_contig1521_scaffold1	AUGUSTUS	CDS	1454505	1456187	1	+	0	transcript_id	"g3552.t1";	gene_id	"g3552";
AWRI2804_contig1521_scaffold1	AUGUSTUS	stop_codon	1456188	1456190	.	+	0	transcript_id	"g3552.t1";	gene_id	"g3552";
AWRI2804_contig1521_scaffold1	AUGUSTUS	gene	1456294	1458093	1	-	.	g3553;OG0000070;High-affinity methionine permease
AWRI2804_contig1521_scaffold1	AUGUSTUS	transcript	1456294	1458093	1	-	.	g3553.t1
AWRI2804_contig1521_scaffold1	AUGUSTUS	stop_codon	1456294	1456296	.	-	0	transcript_id	"g3553.t1";	gene_id	"g3553";
AWRI2804_contig1521_scaffold1	AUGUSTUS	CDS	1456297	1458093	1	-	0	transcript_id	"g3553.t1";	gene_id	"g3553";
AWRI2804_contig1521_scaffold1	AUGUSTUS	start_codon	1458091	1458093	.	-	0	transcript_id	"g3553.t1";	gene_id	"g3553";
AWRI2804_contig1521_scaffold1	AUGUSTUS	gene	1458964	1460001	1	-	.	g3554;OG0004515;GTP cyclohydrolase 1
AWRI2804_contig1521_scaffold1	AUGUSTUS	transcript	1458964	1460001	1	-	.	g3554.t1
AWRI2804_contig1521_scaffold1	AUGUSTUS	stop_codon	1458964	1458966	.	-	0	transcript_id	"g3554.t1";	gene_id	"g3554";
AWRI2804_contig1521_scaffold1	AUGUSTUS	CDS	1458967	1460001	1	-	0	transcript_id	"g3554.t1";	gene_id	"g3554";
AWRI2804_contig1521_scaffold1	AUGUSTUS	start_codon	1459999	1460001	.	-	0	transcript_id	"g3554.t1";	gene_id	"g3554";
AWRI2804_contig1521_scaffold1	AUGUSTUS	gene	1460813	1462321	0.99	+	.	g3555;OG0004516;Ceramide glucosyltransferase
AWRI2804_contig1521_scaffold1	AUGUSTUS	transcript	1460813	1462321	0.99	+	.	g3555.t1
AWRI2804_contig1521_scaffold1	AUGUSTUS	start_codon	1460813	1460815	.	+	0	transcript_id	"g3555.t1";	gene_id	"g3555";
AWRI2804_contig1521_scaffold1	AUGUSTUS	CDS	1460813	1462318	0.99	+	0	transcript_id	"g3555.t1";	gene_id	"g3555";
AWRI2804_contig1521_scaffold1	AUGUSTUS	stop_codon	1462319	1462321	.	+	0	transcript_id	"g3555.t1";	gene_id	"g3555";
AWRI2804_contig1521_scaffold1	AUGUSTUS	gene	1462705	1464165	1	+	.	g3556;OG0003108;UDP-N-acetylglucosamine pyrophosphorylase
AWRI2804_contig1521_scaffold1	AUGUSTUS	transcript	1462705	1464165	1	+	.	g3556.t1
AWRI2804_contig1521_scaffold1	AUGUSTUS	start_codon	1462705	1462707	.	+	0	transcript_id	"g3556.t1";	gene_id	"g3556";
AWRI2804_contig1521_scaffold1	AUGUSTUS	CDS	1462705	1464162	1	+	0	transcript_id	"g3556.t1";	gene_id	"g3556";
AWRI2804_contig1521_scaffold1	AUGUSTUS	stop_codon	1464163	1464165	.	+	0	transcript_id	"g3556.t1";	gene_id	"g3556";
AWRI2804_contig1521_scaffold1	AUGUSTUS	gene	1465091	1467685	1	+	.	g3557;OG0003109;Glycogen phosphorylase
AWRI2804_contig1521_scaffold1	AUGUSTUS	transcript	1465091	1467685	1	+	.	g3557.t1
AWRI2804_contig1521_scaffold1	AUGUSTUS	start_codon	1465091	1465093	.	+	0	transcript_id	"g3557.t1";	gene_id	"g3557";
AWRI2804_contig1521_scaffold1	AUGUSTUS	CDS	1465091	1467682	1	+	0	transcript_id	"g3557.t1";	gene_id	"g3557";
AWRI2804_contig1521_scaffold1	AUGUSTUS	stop_codon	1467683	1467685	.	+	0	transcript_id	"g3557.t1";	gene_id	"g3557";
AWRI2804_contig1521_scaffold1	AUGUSTUS	gene	1468389	1468903	0.53	+	.	g3558;OG0004517;40S ribosomal protein S21
AWRI2804_contig1521_scaffold1	AUGUSTUS	transcript	1468389	1468903	0.53	+	.	g3558.t1
AWRI2804_contig1521_scaffold1	AUGUSTUS	start_codon	1468389	1468391	.	+	0	transcript_id	"g3558.t1";	gene_id	"g3558";
AWRI2804_contig1521_scaffold1	AUGUSTUS	intron	1468551	1468663	0.53	+	.	transcript_id	"g3558.t1";	gene_id	"g3558";
AWRI2804_contig1521_scaffold1	AUGUSTUS	CDS	1468389	1468550	0.53	+	0	transcript_id	"g3558.t1";	gene_id	"g3558";
AWRI2804_contig1521_scaffold1	AUGUSTUS	CDS	1468664	1468900	1	+	0	transcript_id	"g3558.t1";	gene_id	"g3558";
AWRI2804_contig1521_scaffold1	AUGUSTUS	stop_codon	1468901	1468903	.	+	0	transcript_id	"g3558.t1";	gene_id	"g3558";
AWRI2804_contig1521_scaffold1	AUGUSTUS	gene	1469580	1470899	1	+	.	g3559;OG0000089;ATP-dependent RNA helicase eIF4A
AWRI2804_contig1521_scaffold1	AUGUSTUS	transcript	1469580	1470899	1	+	.	g3559.t1
AWRI2804_contig1521_scaffold1	AUGUSTUS	start_codon	1469580	1469582	.	+	0	transcript_id	"g3559.t1";	gene_id	"g3559";
AWRI2804_contig1521_scaffold1	AUGUSTUS	CDS	1469580	1470896	1	+	0	transcript_id	"g3559.t1";	gene_id	"g3559";
AWRI2804_contig1521_scaffold1	AUGUSTUS	stop_codon	1470897	1470899	.	+	0	transcript_id	"g3559.t1";	gene_id	"g3559";
AWRI2804_contig1521_scaffold1	AUGUSTUS	gene	1471481	1472881	1	-	.	g3560;OG0003110;Mitochondrial distribution and morphology protein 38
AWRI2804_contig1521_scaffold1	AUGUSTUS	transcript	1471481	1472881	1	-	.	g3560.t1
AWRI2804_contig1521_scaffold1	AUGUSTUS	stop_codon	1471481	1471483	.	-	0	transcript_id	"g3560.t1";	gene_id	"g3560";
AWRI2804_contig1521_scaffold1	AUGUSTUS	CDS	1471484	1472881	1	-	0	transcript_id	"g3560.t1";	gene_id	"g3560";
AWRI2804_contig1521_scaffold1	AUGUSTUS	start_codon	1472879	1472881	.	-	0	transcript_id	"g3560.t1";	gene_id	"g3560";
AWRI2804_contig1521_scaffold1	AUGUSTUS	gene	1473486	1474379	0.79	+	.	g3561;OG0003111;hypothetical protein
AWRI2804_contig1521_scaffold1	AUGUSTUS	transcript	1473486	1474379	0.79	+	.	g3561.t1
AWRI2804_contig1521_scaffold1	AUGUSTUS	start_codon	1473486	1473488	.	+	0	transcript_id	"g3561.t1";	gene_id	"g3561";
AWRI2804_contig1521_scaffold1	AUGUSTUS	CDS	1473486	1474376	0.79	+	0	transcript_id	"g3561.t1";	gene_id	"g3561";
AWRI2804_contig1521_scaffold1	AUGUSTUS	stop_codon	1474377	1474379	.	+	0	transcript_id	"g3561.t1";	gene_id	"g3561";
AWRI2804_contig1521_scaffold1	AUGUSTUS	gene	1475254	1478289	1	+	.	g3562;OG0003112;Phosphatidylinositol 4,5-bisphosphate-binding protein SLM1
AWRI2804_contig1521_scaffold1	AUGUSTUS	transcript	1475254	1478289	1	+	.	g3562.t1
AWRI2804_contig1521_scaffold1	AUGUSTUS	start_codon	1475254	1475256	.	+	0	transcript_id	"g3562.t1";	gene_id	"g3562";
AWRI2804_contig1521_scaffold1	AUGUSTUS	CDS	1475254	1478286	1	+	0	transcript_id	"g3562.t1";	gene_id	"g3562";
AWRI2804_contig1521_scaffold1	AUGUSTUS	stop_codon	1478287	1478289	.	+	0	transcript_id	"g3562.t1";	gene_id	"g3562";
AWRI2804_contig1521_scaffold1	AUGUSTUS	gene	1478674	1480611	1	+	.	g3563;OG0003113;Kinetochore protein mis13
AWRI2804_contig1521_scaffold1	AUGUSTUS	transcript	1478674	1480611	1	+	.	g3563.t1
AWRI2804_contig1521_scaffold1	AUGUSTUS	start_codon	1478674	1478676	.	+	0	transcript_id	"g3563.t1";	gene_id	"g3563";
AWRI2804_contig1521_scaffold1	AUGUSTUS	CDS	1478674	1480608	1	+	0	transcript_id	"g3563.t1";	gene_id	"g3563";
AWRI2804_contig1521_scaffold1	AUGUSTUS	stop_codon	1480609	1480611	.	+	0	transcript_id	"g3563.t1";	gene_id	"g3563";
AWRI2804_contig1521_scaffold1	AUGUSTUS	gene	1480690	1481118	0.8	-	.	g3564;OG0004518;Transport protein particle 20 kDa subunit
AWRI2804_contig1521_scaffold1	AUGUSTUS	transcript	1480690	1481118	0.8	-	.	g3564.t1
AWRI2804_contig1521_scaffold1	AUGUSTUS	stop_codon	1480690	1480692	.	-	0	transcript_id	"g3564.t1";	gene_id	"g3564";
AWRI2804_contig1521_scaffold1	AUGUSTUS	CDS	1480693	1481118	0.8	-	0	transcript_id	"g3564.t1";	gene_id	"g3564";
AWRI2804_contig1521_scaffold1	AUGUSTUS	start_codon	1481116	1481118	.	-	0	transcript_id	"g3564.t1";	gene_id	"g3564";
AWRI2804_contig1521_scaffold1	AUGUSTUS	gene	1481553	1483322	0.99	+	.	g3565;OG0000602;Maintenance of telomere capping protein 4
AWRI2804_contig1521_scaffold1	AUGUSTUS	transcript	1481553	1483322	0.99	+	.	g3565.t1
AWRI2804_contig1521_scaffold1	AUGUSTUS	start_codon	1481553	1481555	.	+	0	transcript_id	"g3565.t1";	gene_id	"g3565";
AWRI2804_contig1521_scaffold1	AUGUSTUS	CDS	1481553	1483319	0.99	+	0	transcript_id	"g3565.t1";	gene_id	"g3565";
AWRI2804_contig1521_scaffold1	AUGUSTUS	stop_codon	1483320	1483322	.	+	0	transcript_id	"g3565.t1";	gene_id	"g3565";
AWRI2804_contig1521_scaffold1	AUGUSTUS	gene	1486158	1486904	0.95	+	.	g3566;OG0003114;Sedoheptulose 1,7-bisphosphatase
AWRI2804_contig1521_scaffold1	AUGUSTUS	transcript	1486158	1486904	0.95	+	.	g3566.t1
AWRI2804_contig1521_scaffold1	AUGUSTUS	start_codon	1486158	1486160	.	+	0	transcript_id	"g3566.t1";	gene_id	"g3566";
AWRI2804_contig1521_scaffold1	AUGUSTUS	CDS	1486158	1486901	0.95	+	0	transcript_id	"g3566.t1";	gene_id	"g3566";
AWRI2804_contig1521_scaffold1	AUGUSTUS	stop_codon	1486902	1486904	.	+	0	transcript_id	"g3566.t1";	gene_id	"g3566";
AWRI2804_contig1521_scaffold1	AUGUSTUS	gene	1487045	1488976	0.19	-	.	g3567;OG0003115;hypothetical protein
AWRI2804_contig1521_scaffold1	AUGUSTUS	transcript	1487045	1488976	0.19	-	.	g3567.t1
AWRI2804_contig1521_scaffold1	AUGUSTUS	stop_codon	1487045	1487047	.	-	0	transcript_id	"g3567.t1";	gene_id	"g3567";
AWRI2804_contig1521_scaffold1	AUGUSTUS	CDS	1487048	1488976	0.19	-	0	transcript_id	"g3567.t1";	gene_id	"g3567";
AWRI2804_contig1521_scaffold1	AUGUSTUS	start_codon	1488974	1488976	.	-	0	transcript_id	"g3567.t1";	gene_id	"g3567";
AWRI2804_contig1521_scaffold1	AUGUSTUS	gene	1490154	1491248	1	+	.	g3568;OG0003116;Cell division control protein 14
AWRI2804_contig1521_scaffold1	AUGUSTUS	transcript	1490154	1491248	1	+	.	g3568.t1
AWRI2804_contig1521_scaffold1	AUGUSTUS	start_codon	1490154	1490156	.	+	0	transcript_id	"g3568.t1";	gene_id	"g3568";
AWRI2804_contig1521_scaffold1	AUGUSTUS	CDS	1490154	1491245	1	+	0	transcript_id	"g3568.t1";	gene_id	"g3568";
AWRI2804_contig1521_scaffold1	AUGUSTUS	stop_codon	1491246	1491248	.	+	0	transcript_id	"g3568.t1";	gene_id	"g3568";
AWRI2804_contig1521_scaffold1	AUGUSTUS	gene	1492437	1493498	0.72	+	.	g3569;OG0003117;Isocitrate dehydrogenase [NAD] subunit 1, mitochondrial
AWRI2804_contig1521_scaffold1	AUGUSTUS	transcript	1492437	1493498	0.72	+	.	g3569.t1
AWRI2804_contig1521_scaffold1	AUGUSTUS	start_codon	1492437	1492439	.	+	0	transcript_id	"g3569.t1";	gene_id	"g3569";
AWRI2804_contig1521_scaffold1	AUGUSTUS	CDS	1492437	1493495	0.72	+	0	transcript_id	"g3569.t1";	gene_id	"g3569";
AWRI2804_contig1521_scaffold1	AUGUSTUS	stop_codon	1493496	1493498	.	+	0	transcript_id	"g3569.t1";	gene_id	"g3569";
AWRI2804_contig1521_scaffold1	AUGUSTUS	gene	1494022	1495740	1	+	.	g3570;OG0003118;Protein FYV10
AWRI2804_contig1521_scaffold1	AUGUSTUS	transcript	1494022	1495740	1	+	.	g3570.t1
AWRI2804_contig1521_scaffold1	AUGUSTUS	start_codon	1494022	1494024	.	+	0	transcript_id	"g3570.t1";	gene_id	"g3570";
AWRI2804_contig1521_scaffold1	AUGUSTUS	CDS	1494022	1495737	1	+	0	transcript_id	"g3570.t1";	gene_id	"g3570";
AWRI2804_contig1521_scaffold1	AUGUSTUS	stop_codon	1495738	1495740	.	+	0	transcript_id	"g3570.t1";	gene_id	"g3570";
AWRI2804_contig1521_scaffold1	AUGUSTUS	gene	1495954	1496919	1	+	.	g3571;OG0003119;25S rRNA (uridine(2634)-N(3))-methyltransferase
AWRI2804_contig1521_scaffold1	AUGUSTUS	transcript	1495954	1496919	1	+	.	g3571.t1
AWRI2804_contig1521_scaffold1	AUGUSTUS	start_codon	1495954	1495956	.	+	0	transcript_id	"g3571.t1";	gene_id	"g3571";
AWRI2804_contig1521_scaffold1	AUGUSTUS	CDS	1495954	1496916	1	+	0	transcript_id	"g3571.t1";	gene_id	"g3571";
AWRI2804_contig1521_scaffold1	AUGUSTUS	stop_codon	1496917	1496919	.	+	0	transcript_id	"g3571.t1";	gene_id	"g3571";
AWRI2804_contig1521_scaffold1	AUGUSTUS	gene	1497220	1498395	1	+	.	g3572;OG0004519;hypothetical protein
AWRI2804_contig1521_scaffold1	AUGUSTUS	transcript	1497220	1498395	1	+	.	g3572.t1
AWRI2804_contig1521_scaffold1	AUGUSTUS	start_codon	1497220	1497222	.	+	0	transcript_id	"g3572.t1";	gene_id	"g3572";
AWRI2804_contig1521_scaffold1	AUGUSTUS	CDS	1497220	1498392	1	+	0	transcript_id	"g3572.t1";	gene_id	"g3572";
AWRI2804_contig1521_scaffold1	AUGUSTUS	stop_codon	1498393	1498395	.	+	0	transcript_id	"g3572.t1";	gene_id	"g3572";
AWRI2804_contig1521_scaffold1	AUGUSTUS	gene	1499105	1500925	0.93	+	.	g3573;OG0003120;NADPH--cytochrome P450 reductase
AWRI2804_contig1521_scaffold1	AUGUSTUS	transcript	1499105	1500925	0.93	+	.	g3573.t1
AWRI2804_contig1521_scaffold1	AUGUSTUS	start_codon	1499105	1499107	.	+	0	transcript_id	"g3573.t1";	gene_id	"g3573";
AWRI2804_contig1521_scaffold1	AUGUSTUS	CDS	1499105	1500922	0.93	+	0	transcript_id	"g3573.t1";	gene_id	"g3573";
AWRI2804_contig1521_scaffold1	AUGUSTUS	stop_codon	1500923	1500925	.	+	0	transcript_id	"g3573.t1";	gene_id	"g3573";
AWRI2804_contig1521_scaffold1	AUGUSTUS	gene	1501524	1502990	0.55	+	.	g3574;OG0004786;Arabinose 5-phosphate isomerase KpsF
AWRI2804_contig1521_scaffold1	AUGUSTUS	transcript	1501524	1502990	0.55	+	.	g3574.t1
AWRI2804_contig1521_scaffold1	AUGUSTUS	start_codon	1501524	1501526	.	+	0	transcript_id	"g3574.t1";	gene_id	"g3574";
AWRI2804_contig1521_scaffold1	AUGUSTUS	CDS	1501524	1502987	0.55	+	0	transcript_id	"g3574.t1";	gene_id	"g3574";
AWRI2804_contig1521_scaffold1	AUGUSTUS	stop_codon	1502988	1502990	.	+	0	transcript_id	"g3574.t1";	gene_id	"g3574";
AWRI2804_contig1521_scaffold1	AUGUSTUS	gene	1504363	1506426	1	+	.	g3575;OG0000603;Protein scd2/ral3
AWRI2804_contig1521_scaffold1	AUGUSTUS	transcript	1504363	1506426	1	+	.	g3575.t1
AWRI2804_contig1521_scaffold1	AUGUSTUS	start_codon	1504363	1504365	.	+	0	transcript_id	"g3575.t1";	gene_id	"g3575";
AWRI2804_contig1521_scaffold1	AUGUSTUS	CDS	1504363	1506423	1	+	0	transcript_id	"g3575.t1";	gene_id	"g3575";
AWRI2804_contig1521_scaffold1	AUGUSTUS	stop_codon	1506424	1506426	.	+	0	transcript_id	"g3575.t1";	gene_id	"g3575";
AWRI2804_contig1521_scaffold1	AUGUSTUS	gene	1506604	1508490	0.33	-	.	g3576;OG0003121;Putative mitochondrial translation system component PET127
AWRI2804_contig1521_scaffold1	AUGUSTUS	transcript	1506604	1508490	0.33	-	.	g3576.t1
AWRI2804_contig1521_scaffold1	AUGUSTUS	stop_codon	1506604	1506606	.	-	0	transcript_id	"g3576.t1";	gene_id	"g3576";
AWRI2804_contig1521_scaffold1	AUGUSTUS	CDS	1506607	1508490	0.33	-	0	transcript_id	"g3576.t1";	gene_id	"g3576";
AWRI2804_contig1521_scaffold1	AUGUSTUS	start_codon	1508488	1508490	.	-	0	transcript_id	"g3576.t1";	gene_id	"g3576";
AWRI2804_contig1521_scaffold1	AUGUSTUS	gene	1510239	1513601	0.91	+	.	g3577;OG0000604;Probable transcription factor TDA9
AWRI2804_contig1521_scaffold1	AUGUSTUS	transcript	1510239	1513601	0.91	+	.	g3577.t1
AWRI2804_contig1521_scaffold1	AUGUSTUS	start_codon	1510239	1510241	.	+	0	transcript_id	"g3577.t1";	gene_id	"g3577";
AWRI2804_contig1521_scaffold1	AUGUSTUS	CDS	1510239	1513598	0.91	+	0	transcript_id	"g3577.t1";	gene_id	"g3577";
AWRI2804_contig1521_scaffold1	AUGUSTUS	stop_codon	1513599	1513601	.	+	0	transcript_id	"g3577.t1";	gene_id	"g3577";
AWRI2804_contig1521_scaffold1	AUGUSTUS	gene	1514270	1515757	0.85	+	.	g3578;OG0003122;tRNA-dihydrouridine(16/17) synthase [NAD(P)(+)]
AWRI2804_contig1521_scaffold1	AUGUSTUS	transcript	1514270	1515757	0.85	+	.	g3578.t1
AWRI2804_contig1521_scaffold1	AUGUSTUS	start_codon	1514270	1514272	.	+	0	transcript_id	"g3578.t1";	gene_id	"g3578";
AWRI2804_contig1521_scaffold1	AUGUSTUS	CDS	1514270	1515754	0.85	+	0	transcript_id	"g3578.t1";	gene_id	"g3578";
AWRI2804_contig1521_scaffold1	AUGUSTUS	stop_codon	1515755	1515757	.	+	0	transcript_id	"g3578.t1";	gene_id	"g3578";
AWRI2804_contig1521_scaffold1	AUGUSTUS	gene	1515980	1517509	0.92	+	.	g3579;OG0003123;Tyrosine--tRNA ligase, mitochondrial
AWRI2804_contig1521_scaffold1	AUGUSTUS	transcript	1515980	1517509	0.92	+	.	g3579.t1
AWRI2804_contig1521_scaffold1	AUGUSTUS	start_codon	1515980	1515982	.	+	0	transcript_id	"g3579.t1";	gene_id	"g3579";
AWRI2804_contig1521_scaffold1	AUGUSTUS	CDS	1515980	1517506	0.92	+	0	transcript_id	"g3579.t1";	gene_id	"g3579";
AWRI2804_contig1521_scaffold1	AUGUSTUS	stop_codon	1517507	1517509	.	+	0	transcript_id	"g3579.t1";	gene_id	"g3579";
AWRI2804_contig1521_scaffold1	AUGUSTUS	gene	1518764	1519837	0.8	+	.	g3580;OG0003124;Peptide-N(4)-(N-acetyl-beta-glucosaminyl)asparagine amidase
AWRI2804_contig1521_scaffold1	AUGUSTUS	transcript	1518764	1519837	0.8	+	.	g3580.t1
AWRI2804_contig1521_scaffold1	AUGUSTUS	start_codon	1518764	1518766	.	+	0	transcript_id	"g3580.t1";	gene_id	"g3580";
AWRI2804_contig1521_scaffold1	AUGUSTUS	CDS	1518764	1519834	0.8	+	0	transcript_id	"g3580.t1";	gene_id	"g3580";
AWRI2804_contig1521_scaffold1	AUGUSTUS	stop_codon	1519835	1519837	.	+	0	transcript_id	"g3580.t1";	gene_id	"g3580";
AWRI2804_contig1521_scaffold1	AUGUSTUS	gene	1520750	1534100	0.53	+	.	g3581;OG0000605;Midasin
AWRI2804_contig1521_scaffold1	AUGUSTUS	transcript	1520750	1534100	0.53	+	.	g3581.t1
AWRI2804_contig1521_scaffold1	AUGUSTUS	start_codon	1520750	1520752	.	+	0	transcript_id	"g3581.t1";	gene_id	"g3581";
AWRI2804_contig1521_scaffold1	AUGUSTUS	intron	1521070	1521160	0.63	+	.	transcript_id	"g3581.t1";	gene_id	"g3581";
AWRI2804_contig1521_scaffold1	AUGUSTUS	CDS	1520750	1521069	0.7	+	0	transcript_id	"g3581.t1";	gene_id	"g3581";
AWRI2804_contig1521_scaffold1	AUGUSTUS	CDS	1521161	1534097	0.56	+	1	transcript_id	"g3581.t1";	gene_id	"g3581";
AWRI2804_contig1521_scaffold1	AUGUSTUS	stop_codon	1534098	1534100	.	+	0	transcript_id	"g3581.t1";	gene_id	"g3581";
AWRI2804_contig1521_scaffold1	AUGUSTUS	gene	1534172	1535782	0.87	+	.	g3582;OG0004787;Midasin
AWRI2804_contig1521_scaffold1	AUGUSTUS	transcript	1534172	1535782	0.87	+	.	g3582.t1
AWRI2804_contig1521_scaffold1	AUGUSTUS	start_codon	1534172	1534174	.	+	0	transcript_id	"g3582.t1";	gene_id	"g3582";
AWRI2804_contig1521_scaffold1	AUGUSTUS	CDS	1534172	1535779	0.87	+	0	transcript_id	"g3582.t1";	gene_id	"g3582";
AWRI2804_contig1521_scaffold1	AUGUSTUS	stop_codon	1535780	1535782	.	+	0	transcript_id	"g3582.t1";	gene_id	"g3582";
AWRI2804_contig1521_scaffold1	AUGUSTUS	gene	1536548	1537234	0.83	+	.	g3583;OG0004520;Transcriptional regulatory protein UME6
AWRI2804_contig1521_scaffold1	AUGUSTUS	transcript	1536548	1537234	0.83	+	.	g3583.t1
AWRI2804_contig1521_scaffold1	AUGUSTUS	start_codon	1536548	1536550	.	+	0	transcript_id	"g3583.t1";	gene_id	"g3583";
AWRI2804_contig1521_scaffold1	AUGUSTUS	CDS	1536548	1537231	0.83	+	0	transcript_id	"g3583.t1";	gene_id	"g3583";
AWRI2804_contig1521_scaffold1	AUGUSTUS	stop_codon	1537232	1537234	.	+	0	transcript_id	"g3583.t1";	gene_id	"g3583";
AWRI2804_contig1521_scaffold1	AUGUSTUS	gene	1538049	1540724	0.94	-	.	g3584;OG0003125;SET domain-containing protein 3
AWRI2804_contig1521_scaffold1	AUGUSTUS	transcript	1538049	1540724	0.94	-	.	g3584.t1
AWRI2804_contig1521_scaffold1	AUGUSTUS	stop_codon	1538049	1538051	.	-	0	transcript_id	"g3584.t1";	gene_id	"g3584";
AWRI2804_contig1521_scaffold1	AUGUSTUS	CDS	1538052	1540724	0.94	-	0	transcript_id	"g3584.t1";	gene_id	"g3584";
AWRI2804_contig1521_scaffold1	AUGUSTUS	start_codon	1540722	1540724	.	-	0	transcript_id	"g3584.t1";	gene_id	"g3584";
AWRI2804_contig1521_scaffold1	AUGUSTUS	gene	1542591	1546805	0.99	-	.	g3585;OG0000011;Retrovirus-related Pol polyprotein from transposon TNT 1-94
AWRI2804_contig1521_scaffold1	AUGUSTUS	transcript	1542591	1546805	0.99	-	.	g3585.t1
AWRI2804_contig1521_scaffold1	AUGUSTUS	stop_codon	1542591	1542593	.	-	0	transcript_id	"g3585.t1";	gene_id	"g3585";
AWRI2804_contig1521_scaffold1	AUGUSTUS	CDS	1542594	1546805	0.99	-	0	transcript_id	"g3585.t1";	gene_id	"g3585";
AWRI2804_contig1521_scaffold1	AUGUSTUS	start_codon	1546803	1546805	.	-	0	transcript_id	"g3585.t1";	gene_id	"g3585";
AWRI2804_contig1521_scaffold1	AUGUSTUS	gene	1547546	1547971	0.75	+	.	g3586;OG0003126;Mitochondrial import inner membrane translocase subunit TIM16
AWRI2804_contig1521_scaffold1	AUGUSTUS	transcript	1547546	1547971	0.75	+	.	g3586.t1
AWRI2804_contig1521_scaffold1	AUGUSTUS	start_codon	1547546	1547548	.	+	0	transcript_id	"g3586.t1";	gene_id	"g3586";
AWRI2804_contig1521_scaffold1	AUGUSTUS	CDS	1547546	1547968	0.75	+	0	transcript_id	"g3586.t1";	gene_id	"g3586";
AWRI2804_contig1521_scaffold1	AUGUSTUS	stop_codon	1547969	1547971	.	+	0	transcript_id	"g3586.t1";	gene_id	"g3586";
AWRI2804_contig1521_scaffold1	AUGUSTUS	gene	1548856	1550481	1	-	.	g3587;OG0003127;Uncharacterized protein YKR023W
AWRI2804_contig1521_scaffold1	AUGUSTUS	transcript	1548856	1550481	1	-	.	g3587.t1
AWRI2804_contig1521_scaffold1	AUGUSTUS	stop_codon	1548856	1548858	.	-	0	transcript_id	"g3587.t1";	gene_id	"g3587";
AWRI2804_contig1521_scaffold1	AUGUSTUS	CDS	1548859	1550481	1	-	0	transcript_id	"g3587.t1";	gene_id	"g3587";
AWRI2804_contig1521_scaffold1	AUGUSTUS	start_codon	1550479	1550481	.	-	0	transcript_id	"g3587.t1";	gene_id	"g3587";
AWRI2804_contig1521_scaffold1	AUGUSTUS	gene	1550766	1551944	0.9	+	.	g3588;OG0003128;Zinc finger CCCH domain-containing protein C337.12
AWRI2804_contig1521_scaffold1	AUGUSTUS	transcript	1550766	1551944	0.9	+	.	g3588.t1
AWRI2804_contig1521_scaffold1	AUGUSTUS	start_codon	1550766	1550768	.	+	0	transcript_id	"g3588.t1";	gene_id	"g3588";
AWRI2804_contig1521_scaffold1	AUGUSTUS	CDS	1550766	1551941	0.9	+	0	transcript_id	"g3588.t1";	gene_id	"g3588";
AWRI2804_contig1521_scaffold1	AUGUSTUS	stop_codon	1551942	1551944	.	+	0	transcript_id	"g3588.t1";	gene_id	"g3588";
AWRI2804_contig1521_scaffold1	AUGUSTUS	gene	1552108	1553997	1	-	.	g3589;OG0000606;Meiosis induction protein kinase IME2/SME1
AWRI2804_contig1521_scaffold1	AUGUSTUS	transcript	1552108	1553997	1	-	.	g3589.t1
AWRI2804_contig1521_scaffold1	AUGUSTUS	stop_codon	1552108	1552110	.	-	0	transcript_id	"g3589.t1";	gene_id	"g3589";
AWRI2804_contig1521_scaffold1	AUGUSTUS	CDS	1552111	1553997	1	-	0	transcript_id	"g3589.t1";	gene_id	"g3589";
AWRI2804_contig1521_scaffold1	AUGUSTUS	start_codon	1553995	1553997	.	-	0	transcript_id	"g3589.t1";	gene_id	"g3589";
AWRI2804_contig1521_scaffold1	AUGUSTUS	gene	1555471	1557366	0.98	+	.	g3590;OG0000263;Lipid droplet hydrolase 1
AWRI2804_contig1521_scaffold1	AUGUSTUS	transcript	1555471	1557366	0.98	+	.	g3590.t1
AWRI2804_contig1521_scaffold1	AUGUSTUS	start_codon	1555471	1555473	.	+	0	transcript_id	"g3590.t1";	gene_id	"g3590";
AWRI2804_contig1521_scaffold1	AUGUSTUS	CDS	1555471	1557363	0.98	+	0	transcript_id	"g3590.t1";	gene_id	"g3590";
AWRI2804_contig1521_scaffold1	AUGUSTUS	stop_codon	1557364	1557366	.	+	0	transcript_id	"g3590.t1";	gene_id	"g3590";
AWRI2804_contig1521_scaffold1	AUGUSTUS	gene	1559500	1559967	0.9	+	.	g3591;OG0003129;Chromosome transmission fidelity protein 8
AWRI2804_contig1521_scaffold1	AUGUSTUS	transcript	1559500	1559967	0.9	+	.	g3591.t1
AWRI2804_contig1521_scaffold1	AUGUSTUS	start_codon	1559500	1559502	.	+	0	transcript_id	"g3591.t1";	gene_id	"g3591";
AWRI2804_contig1521_scaffold1	AUGUSTUS	CDS	1559500	1559964	0.9	+	0	transcript_id	"g3591.t1";	gene_id	"g3591";
AWRI2804_contig1521_scaffold1	AUGUSTUS	stop_codon	1559965	1559967	.	+	0	transcript_id	"g3591.t1";	gene_id	"g3591";
AWRI2804_contig1521_scaffold1	AUGUSTUS	gene	1560781	1561284	1	+	.	g3592;OG0003130;hypothetical protein
AWRI2804_contig1521_scaffold1	AUGUSTUS	transcript	1560781	1561284	1	+	.	g3592.t1
AWRI2804_contig1521_scaffold1	AUGUSTUS	start_codon	1560781	1560783	.	+	0	transcript_id	"g3592.t1";	gene_id	"g3592";
AWRI2804_contig1521_scaffold1	AUGUSTUS	CDS	1560781	1561281	1	+	0	transcript_id	"g3592.t1";	gene_id	"g3592";
AWRI2804_contig1521_scaffold1	AUGUSTUS	stop_codon	1561282	1561284	.	+	0	transcript_id	"g3592.t1";	gene_id	"g3592";
AWRI2804_contig1521_scaffold1	AUGUSTUS	gene	1561724	1562869	1	+	.	g3593;OG0003131;DNA-(apurinic or apyrimidinic site) lyase 2
AWRI2804_contig1521_scaffold1	AUGUSTUS	transcript	1561724	1562869	1	+	.	g3593.t1
AWRI2804_contig1521_scaffold1	AUGUSTUS	start_codon	1561724	1561726	.	+	0	transcript_id	"g3593.t1";	gene_id	"g3593";
AWRI2804_contig1521_scaffold1	AUGUSTUS	CDS	1561724	1562866	1	+	0	transcript_id	"g3593.t1";	gene_id	"g3593";
AWRI2804_contig1521_scaffold1	AUGUSTUS	stop_codon	1562867	1562869	.	+	0	transcript_id	"g3593.t1";	gene_id	"g3593";
AWRI2804_contig1521_scaffold1	AUGUSTUS	gene	1563039	1563578	0.97	+	.	g3594;;hypothetical protein
AWRI2804_contig1521_scaffold1	AUGUSTUS	transcript	1563039	1563578	0.97	+	.	g3594.t1
AWRI2804_contig1521_scaffold1	AUGUSTUS	start_codon	1563039	1563041	.	+	0	transcript_id	"g3594.t1";	gene_id	"g3594";
AWRI2804_contig1521_scaffold1	AUGUSTUS	CDS	1563039	1563575	0.97	+	0	transcript_id	"g3594.t1";	gene_id	"g3594";
AWRI2804_contig1521_scaffold1	AUGUSTUS	stop_codon	1563576	1563578	.	+	0	transcript_id	"g3594.t1";	gene_id	"g3594";
AWRI2804_contig1521_scaffold1	AUGUSTUS	gene	1563753	1564196	0.47	+	.	g3595;OG0004521;rRNA-processing protein CGR1
AWRI2804_contig1521_scaffold1	AUGUSTUS	transcript	1563753	1564196	0.47	+	.	g3595.t1
AWRI2804_contig1521_scaffold1	AUGUSTUS	start_codon	1563753	1563755	.	+	0	transcript_id	"g3595.t1";	gene_id	"g3595";
AWRI2804_contig1521_scaffold1	AUGUSTUS	intron	1563841	1563900	0.95	+	.	transcript_id	"g3595.t1";	gene_id	"g3595";
AWRI2804_contig1521_scaffold1	AUGUSTUS	CDS	1563753	1563840	0.8	+	0	transcript_id	"g3595.t1";	gene_id	"g3595";
AWRI2804_contig1521_scaffold1	AUGUSTUS	CDS	1563901	1564193	0.57	+	2	transcript_id	"g3595.t1";	gene_id	"g3595";
AWRI2804_contig1521_scaffold1	AUGUSTUS	stop_codon	1564194	1564196	.	+	0	transcript_id	"g3595.t1";	gene_id	"g3595";
AWRI2804_contig1521_scaffold1	AUGUSTUS	gene	1565589	1566428	0.84	-	.	g3596;OG0000055;2-isopropylmalate synthase
AWRI2804_contig1521_scaffold1	AUGUSTUS	transcript	1565589	1566428	0.84	-	.	g3596.t1
AWRI2804_contig1521_scaffold1	AUGUSTUS	stop_codon	1565589	1565591	.	-	0	transcript_id	"g3596.t1";	gene_id	"g3596";
AWRI2804_contig1521_scaffold1	AUGUSTUS	CDS	1565592	1566428	0.84	-	0	transcript_id	"g3596.t1";	gene_id	"g3596";
AWRI2804_contig1521_scaffold1	AUGUSTUS	start_codon	1566426	1566428	.	-	0	transcript_id	"g3596.t1";	gene_id	"g3596";
AWRI2804_contig1521_scaffold1	AUGUSTUS	gene	1566501	1567415	0.87	-	.	g3597;OG0000055;2-isopropylmalate synthase
AWRI2804_contig1521_scaffold1	AUGUSTUS	transcript	1566501	1567415	0.87	-	.	g3597.t1
AWRI2804_contig1521_scaffold1	AUGUSTUS	stop_codon	1566501	1566503	.	-	0	transcript_id	"g3597.t1";	gene_id	"g3597";
AWRI2804_contig1521_scaffold1	AUGUSTUS	CDS	1566504	1567415	0.87	-	0	transcript_id	"g3597.t1";	gene_id	"g3597";
AWRI2804_contig1521_scaffold1	AUGUSTUS	start_codon	1567413	1567415	.	-	0	transcript_id	"g3597.t1";	gene_id	"g3597";
AWRI2804_contig1521_scaffold1	AUGUSTUS	gene	1567948	1569744	0.99	-	.	g3598;OG0003132;Putative uncharacterized protein YDL057W
AWRI2804_contig1521_scaffold1	AUGUSTUS	transcript	1567948	1569744	0.99	-	.	g3598.t1
AWRI2804_contig1521_scaffold1	AUGUSTUS	stop_codon	1567948	1567950	.	-	0	transcript_id	"g3598.t1";	gene_id	"g3598";
AWRI2804_contig1521_scaffold1	AUGUSTUS	CDS	1567951	1569744	0.99	-	0	transcript_id	"g3598.t1";	gene_id	"g3598";
AWRI2804_contig1521_scaffold1	AUGUSTUS	start_codon	1569742	1569744	.	-	0	transcript_id	"g3598.t1";	gene_id	"g3598";
AWRI2804_contig1521_scaffold1	AUGUSTUS	gene	1570330	1572804	0.94	-	.	g3599;OG0003133;Transcription factor MBP1
AWRI2804_contig1521_scaffold1	AUGUSTUS	transcript	1570330	1572804	0.94	-	.	g3599.t1
AWRI2804_contig1521_scaffold1	AUGUSTUS	stop_codon	1570330	1570332	.	-	0	transcript_id	"g3599.t1";	gene_id	"g3599";
AWRI2804_contig1521_scaffold1	AUGUSTUS	CDS	1570333	1572804	0.94	-	0	transcript_id	"g3599.t1";	gene_id	"g3599";
AWRI2804_contig1521_scaffold1	AUGUSTUS	start_codon	1572802	1572804	.	-	0	transcript_id	"g3599.t1";	gene_id	"g3599";
AWRI2804_contig1521_scaffold1	AUGUSTUS	gene	1575233	1577368	0.81	+	.	g3600;OG0003134;hypothetical protein
AWRI2804_contig1521_scaffold1	AUGUSTUS	transcript	1575233	1577368	0.81	+	.	g3600.t1
AWRI2804_contig1521_scaffold1	AUGUSTUS	start_codon	1575233	1575235	.	+	0	transcript_id	"g3600.t1";	gene_id	"g3600";
AWRI2804_contig1521_scaffold1	AUGUSTUS	CDS	1575233	1577365	0.81	+	0	transcript_id	"g3600.t1";	gene_id	"g3600";
AWRI2804_contig1521_scaffold1	AUGUSTUS	stop_codon	1577366	1577368	.	+	0	transcript_id	"g3600.t1";	gene_id	"g3600";
AWRI2804_contig1521_scaffold1	AUGUSTUS	gene	1578609	1579352	1	+	.	g3601;OG0004933;Uncharacterized globin-like protein YNL234W
AWRI2804_contig1521_scaffold1	AUGUSTUS	transcript	1578609	1579352	1	+	.	g3601.t1
AWRI2804_contig1521_scaffold1	AUGUSTUS	start_codon	1578609	1578611	.	+	0	transcript_id	"g3601.t1";	gene_id	"g3601";
AWRI2804_contig1521_scaffold1	AUGUSTUS	CDS	1578609	1579349	1	+	0	transcript_id	"g3601.t1";	gene_id	"g3601";
AWRI2804_contig1521_scaffold1	AUGUSTUS	stop_codon	1579350	1579352	.	+	0	transcript_id	"g3601.t1";	gene_id	"g3601";
AWRI2804_contig1521_scaffold1	AUGUSTUS	gene	1580367	1582736	0.98	+	.	g3602;OG0000137;High-affinity glucose transporter SNF3
AWRI2804_contig1521_scaffold1	AUGUSTUS	transcript	1580367	1582736	0.98	+	.	g3602.t1
AWRI2804_contig1521_scaffold1	AUGUSTUS	start_codon	1580367	1580369	.	+	0	transcript_id	"g3602.t1";	gene_id	"g3602";
AWRI2804_contig1521_scaffold1	AUGUSTUS	CDS	1580367	1582733	0.98	+	0	transcript_id	"g3602.t1";	gene_id	"g3602";
AWRI2804_contig1521_scaffold1	AUGUSTUS	stop_codon	1582734	1582736	.	+	0	transcript_id	"g3602.t1";	gene_id	"g3602";
AWRI2804_contig1521_scaffold1	AUGUSTUS	gene	1583399	1584547	0.99	+	.	g3603;OG0003135;Dehydrodolichyl diphosphate synthase complex subunit NUS1
AWRI2804_contig1521_scaffold1	AUGUSTUS	transcript	1583399	1584547	0.99	+	.	g3603.t1
AWRI2804_contig1521_scaffold1	AUGUSTUS	start_codon	1583399	1583401	.	+	0	transcript_id	"g3603.t1";	gene_id	"g3603";
```
