## Additional File 1 for "New genome assemblies reveal patterns of domestication and adaptation across *Brettanomyces* (*Dekkera*) species": GENES_B.bruxellensis.gff (part 3 of 3)

```
AWRI2804_contig1521_scaffold1	AUGUSTUS	CDS	1583399	1584544	0.99	+	0	transcript_id	"g3603.t1";	gene_id	"g3603";
AWRI2804_contig1521_scaffold1	AUGUSTUS	stop_codon	1584545	1584547	.	+	0	transcript_id	"g3603.t1";	gene_id	"g3603";
AWRI2804_contig1521_scaffold1	AUGUSTUS	gene	1586216	1586758	1	+	.	g3604;OG0003136;ADP-ribosylation factor 1
AWRI2804_contig1521_scaffold1	AUGUSTUS	transcript	1586216	1586758	1	+	.	g3604.t1
AWRI2804_contig1521_scaffold1	AUGUSTUS	start_codon	1586216	1586218	.	+	0	transcript_id	"g3604.t1";	gene_id	"g3604";
AWRI2804_contig1521_scaffold1	AUGUSTUS	CDS	1586216	1586755	1	+	0	transcript_id	"g3604.t1";	gene_id	"g3604";
AWRI2804_contig1521_scaffold1	AUGUSTUS	stop_codon	1586756	1586758	.	+	0	transcript_id	"g3604.t1";	gene_id	"g3604";
AWRI2804_contig1521_scaffold1	AUGUSTUS	gene	1587956	1588764	1	+	.	g3605;OG0003137;60S ribosomal protein L35-B
AWRI2804_contig1521_scaffold1	AUGUSTUS	transcript	1587956	1588764	1	+	.	g3605.t1
AWRI2804_contig1521_scaffold1	AUGUSTUS	start_codon	1587956	1587958	.	+	0	transcript_id	"g3605.t1";	gene_id	"g3605";
AWRI2804_contig1521_scaffold1	AUGUSTUS	intron	1587959	1588404	1	+	.	transcript_id	"g3605.t1";	gene_id	"g3605";
AWRI2804_contig1521_scaffold1	AUGUSTUS	CDS	1587956	1587958	1	+	0	transcript_id	"g3605.t1";	gene_id	"g3605";
AWRI2804_contig1521_scaffold1	AUGUSTUS	CDS	1588405	1588761	1	+	0	transcript_id	"g3605.t1";	gene_id	"g3605";
AWRI2804_contig1521_scaffold1	AUGUSTUS	stop_codon	1588762	1588764	.	+	0	transcript_id	"g3605.t1";	gene_id	"g3605";
AWRI2804_contig1521_scaffold1	AUGUSTUS	gene	1589249	1592470	1	+	.	g3606;OG0000607;E4 ubiquitin-protein ligase UFD2
AWRI2804_contig1521_scaffold1	AUGUSTUS	transcript	1589249	1592470	1	+	.	g3606.t1
AWRI2804_contig1521_scaffold1	AUGUSTUS	start_codon	1589249	1589251	.	+	0	transcript_id	"g3606.t1";	gene_id	"g3606";
AWRI2804_contig1521_scaffold1	AUGUSTUS	CDS	1589249	1592467	1	+	0	transcript_id	"g3606.t1";	gene_id	"g3606";
AWRI2804_contig1521_scaffold1	AUGUSTUS	stop_codon	1592468	1592470	.	+	0	transcript_id	"g3606.t1";	gene_id	"g3606";
AWRI2804_contig1521_scaffold1	AUGUSTUS	gene	1594161	1596578	1	+	.	g3607;OG0000264;RNA-binding suppressor of PAS kinase protein 1
AWRI2804_contig1521_scaffold1	AUGUSTUS	transcript	1594161	1596578	1	+	.	g3607.t1
AWRI2804_contig1521_scaffold1	AUGUSTUS	start_codon	1594161	1594163	.	+	0	transcript_id	"g3607.t1";	gene_id	"g3607";
AWRI2804_contig1521_scaffold1	AUGUSTUS	CDS	1594161	1596575	1	+	0	transcript_id	"g3607.t1";	gene_id	"g3607";
AWRI2804_contig1521_scaffold1	AUGUSTUS	stop_codon	1596576	1596578	.	+	0	transcript_id	"g3607.t1";	gene_id	"g3607";
AWRI2804_contig1521_scaffold1	AUGUSTUS	gene	1596688	1597248	1	-	.	g3608;OG0003138;Probable allantoinase 1
AWRI2804_contig1521_scaffold1	AUGUSTUS	transcript	1596688	1597248	1	-	.	g3608.t1
AWRI2804_contig1521_scaffold1	AUGUSTUS	stop_codon	1596688	1596690	.	-	0	transcript_id	"g3608.t1";	gene_id	"g3608";
AWRI2804_contig1521_scaffold1	AUGUSTUS	CDS	1596691	1597248	1	-	0	transcript_id	"g3608.t1";	gene_id	"g3608";
AWRI2804_contig1521_scaffold1	AUGUSTUS	start_codon	1597246	1597248	.	-	0	transcript_id	"g3608.t1";	gene_id	"g3608";
AWRI2804_contig1521_scaffold1	AUGUSTUS	gene	1597966	1598562	1	+	.	g3609;OG0003139;Rho GDP-dissociation inhibitor
AWRI2804_contig1521_scaffold1	AUGUSTUS	transcript	1597966	1598562	1	+	.	g3609.t1
AWRI2804_contig1521_scaffold1	AUGUSTUS	start_codon	1597966	1597968	.	+	0	transcript_id	"g3609.t1";	gene_id	"g3609";
AWRI2804_contig1521_scaffold1	AUGUSTUS	CDS	1597966	1598559	1	+	0	transcript_id	"g3609.t1";	gene_id	"g3609";
AWRI2804_contig1521_scaffold1	AUGUSTUS	stop_codon	1598560	1598562	.	+	0	transcript_id	"g3609.t1";	gene_id	"g3609";
AWRI2804_contig1521_scaffold1	AUGUSTUS	gene	1599204	1600340	0.95	-	.	g3610;OG0003140;Serine/threonine-protein phosphatase PP2A-1 catalytic subunit
AWRI2804_contig1521_scaffold1	AUGUSTUS	transcript	1599204	1600340	0.95	-	.	g3610.t1
AWRI2804_contig1521_scaffold1	AUGUSTUS	stop_codon	1599204	1599206	.	-	0	transcript_id	"g3610.t1";	gene_id	"g3610";
AWRI2804_contig1521_scaffold1	AUGUSTUS	CDS	1599207	1600340	0.95	-	0	transcript_id	"g3610.t1";	gene_id	"g3610";
AWRI2804_contig1521_scaffold1	AUGUSTUS	start_codon	1600338	1600340	.	-	0	transcript_id	"g3610.t1";	gene_id	"g3610";
AWRI2804_contig1521_scaffold1	AUGUSTUS	gene	1602934	1603929	1	-	.	g3611;OG0003141;Uncharacterized protein YDL183C
AWRI2804_contig1521_scaffold1	AUGUSTUS	transcript	1602934	1603929	1	-	.	g3611.t1
AWRI2804_contig1521_scaffold1	AUGUSTUS	stop_codon	1602934	1602936	.	-	0	transcript_id	"g3611.t1";	gene_id	"g3611";
AWRI2804_contig1521_scaffold1	AUGUSTUS	CDS	1602937	1603929	1	-	0	transcript_id	"g3611.t1";	gene_id	"g3611";
AWRI2804_contig1521_scaffold1	AUGUSTUS	start_codon	1603927	1603929	.	-	0	transcript_id	"g3611.t1";	gene_id	"g3611";
AWRI2804_contig1521_scaffold1	AUGUSTUS	gene	1604951	1606294	1	+	.	g3612;OG0003142;Regulator of phospholipase D SRF1
AWRI2804_contig1521_scaffold1	AUGUSTUS	transcript	1604951	1606294	1	+	.	g3612.t1
AWRI2804_contig1521_scaffold1	AUGUSTUS	start_codon	1604951	1604953	.	+	0	transcript_id	"g3612.t1";	gene_id	"g3612";
AWRI2804_contig1521_scaffold1	AUGUSTUS	CDS	1604951	1606291	1	+	0	transcript_id	"g3612.t1";	gene_id	"g3612";
AWRI2804_contig1521_scaffold1	AUGUSTUS	stop_codon	1606292	1606294	.	+	0	transcript_id	"g3612.t1";	gene_id	"g3612";
AWRI2804_contig1521_scaffold1	AUGUSTUS	gene	1606960	1611413	0.36	+	.	g3613;OG0003143;Homocitrate synthase, mitochondrial
AWRI2804_contig1521_scaffold1	AUGUSTUS	transcript	1606960	1611413	0.36	+	.	g3613.t1
AWRI2804_contig1521_scaffold1	AUGUSTUS	start_codon	1606960	1606962	.	+	0	transcript_id	"g3613.t1";	gene_id	"g3613";
AWRI2804_contig1521_scaffold1	AUGUSTUS	intron	1609331	1610124	0.59	+	.	transcript_id	"g3613.t1";	gene_id	"g3613";
AWRI2804_contig1521_scaffold1	AUGUSTUS	CDS	1606960	1609330	0.36	+	0	transcript_id	"g3613.t1";	gene_id	"g3613";
AWRI2804_contig1521_scaffold1	AUGUSTUS	CDS	1610125	1611410	0.96	+	2	transcript_id	"g3613.t1";	gene_id	"g3613";
AWRI2804_contig1521_scaffold1	AUGUSTUS	stop_codon	1611411	1611413	.	+	0	transcript_id	"g3613.t1";	gene_id	"g3613";
AWRI2804_contig1521_scaffold1	AUGUSTUS	gene	1611933	1612337	0.52	-	.	g3614;OG0004522;ATPase inhibitor, mitochondrial
AWRI2804_contig1521_scaffold1	AUGUSTUS	transcript	1611933	1612337	0.52	-	.	g3614.t1
AWRI2804_contig1521_scaffold1	AUGUSTUS	stop_codon	1611933	1611935	.	-	0	transcript_id	"g3614.t1";	gene_id	"g3614";
AWRI2804_contig1521_scaffold1	AUGUSTUS	intron	1612065	1612205	0.56	-	.	transcript_id	"g3614.t1";	gene_id	"g3614";
AWRI2804_contig1521_scaffold1	AUGUSTUS	CDS	1611936	1612064	0.56	-	0	transcript_id	"g3614.t1";	gene_id	"g3614";
AWRI2804_contig1521_scaffold1	AUGUSTUS	CDS	1612206	1612337	0.78	-	0	transcript_id	"g3614.t1";	gene_id	"g3614";
AWRI2804_contig1521_scaffold1	AUGUSTUS	start_codon	1612335	1612337	.	-	0	transcript_id	"g3614.t1";	gene_id	"g3614";
AWRI2804_contig1521_scaffold1	AUGUSTUS	gene	1613443	1614471	0.99	+	.	g3615;OG0003144;U5 small nuclear ribonucleoprotein 40 kDa protein
AWRI2804_contig1521_scaffold1	AUGUSTUS	transcript	1613443	1614471	0.99	+	.	g3615.t1
AWRI2804_contig1521_scaffold1	AUGUSTUS	start_codon	1613443	1613445	.	+	0	transcript_id	"g3615.t1";	gene_id	"g3615";
AWRI2804_contig1521_scaffold1	AUGUSTUS	CDS	1613443	1614468	0.99	+	0	transcript_id	"g3615.t1";	gene_id	"g3615";
AWRI2804_contig1521_scaffold1	AUGUSTUS	stop_codon	1614469	1614471	.	+	0	transcript_id	"g3615.t1";	gene_id	"g3615";
AWRI2804_contig1521_scaffold1	AUGUSTUS	gene	1614585	1618414	0.32	-	.	g3616;OG0003145;DNA repair protein RAD5B
AWRI2804_contig1521_scaffold1	AUGUSTUS	transcript	1614585	1618414	0.32	-	.	g3616.t1
AWRI2804_contig1521_scaffold1	AUGUSTUS	stop_codon	1614585	1614587	.	-	0	transcript_id	"g3616.t1";	gene_id	"g3616";
AWRI2804_contig1521_scaffold1	AUGUSTUS	intron	1617100	1617419	0.4	-	.	transcript_id	"g3616.t1";	gene_id	"g3616";
AWRI2804_contig1521_scaffold1	AUGUSTUS	CDS	1614588	1617099	0.61	-	1	transcript_id	"g3616.t1";	gene_id	"g3616";
AWRI2804_contig1521_scaffold1	AUGUSTUS	CDS	1617420	1618414	0.33	-	0	transcript_id	"g3616.t1";	gene_id	"g3616";
AWRI2804_contig1521_scaffold1	AUGUSTUS	start_codon	1618412	1618414	.	-	0	transcript_id	"g3616.t1";	gene_id	"g3616";
AWRI2804_contig1521_scaffold1	AUGUSTUS	gene	1618720	1619070	1	+	.	g3617;OG0004523;Mitochondrial 37S ribosomal protein S27
AWRI2804_contig1521_scaffold1	AUGUSTUS	transcript	1618720	1619070	1	+	.	g3617.t1
AWRI2804_contig1521_scaffold1	AUGUSTUS	start_codon	1618720	1618722	.	+	0	transcript_id	"g3617.t1";	gene_id	"g3617";
AWRI2804_contig1521_scaffold1	AUGUSTUS	CDS	1618720	1619067	1	+	0	transcript_id	"g3617.t1";	gene_id	"g3617";
AWRI2804_contig1521_scaffold1	AUGUSTUS	stop_codon	1619068	1619070	.	+	0	transcript_id	"g3617.t1";	gene_id	"g3617";
AWRI2804_contig1521_scaffold1	AUGUSTUS	gene	1619286	1621223	1	-	.	g3618;OG0003146;N-acetylglucosaminyl-phosphatidylinositol biosynthetic protein gpi1
AWRI2804_contig1521_scaffold1	AUGUSTUS	transcript	1619286	1621223	1	-	.	g3618.t1
AWRI2804_contig1521_scaffold1	AUGUSTUS	stop_codon	1619286	1619288	.	-	0	transcript_id	"g3618.t1";	gene_id	"g3618";
AWRI2804_contig1521_scaffold1	AUGUSTUS	CDS	1619289	1621223	1	-	0	transcript_id	"g3618.t1";	gene_id	"g3618";
AWRI2804_contig1521_scaffold1	AUGUSTUS	start_codon	1621221	1621223	.	-	0	transcript_id	"g3618.t1";	gene_id	"g3618";
AWRI2804_contig1521_scaffold1	AUGUSTUS	gene	1622291	1623505	0.94	-	.	g3619;OG0003147;40S ribosomal protein S0
AWRI2804_contig1521_scaffold1	AUGUSTUS	transcript	1622291	1623505	0.94	-	.	g3619.t1
AWRI2804_contig1521_scaffold1	AUGUSTUS	stop_codon	1622291	1622293	.	-	0	transcript_id	"g3619.t1";	gene_id	"g3619";
AWRI2804_contig1521_scaffold1	AUGUSTUS	intron	1623023	1623424	0.94	-	.	transcript_id	"g3619.t1";	gene_id	"g3619";
AWRI2804_contig1521_scaffold1	AUGUSTUS	CDS	1622294	1623022	1	-	0	transcript_id	"g3619.t1";	gene_id	"g3619";
AWRI2804_contig1521_scaffold1	AUGUSTUS	CDS	1623425	1623505	0.94	-	0	transcript_id	"g3619.t1";	gene_id	"g3619";
AWRI2804_contig1521_scaffold1	AUGUSTUS	start_codon	1623503	1623505	.	-	0	transcript_id	"g3619.t1";	gene_id	"g3619";
AWRI2804_contig1521_scaffold1	AUGUSTUS	gene	1625510	1627051	1	+	.	g3620;OG0003148;Probable ferric reductase transmembrane component
AWRI2804_contig1521_scaffold1	AUGUSTUS	transcript	1625510	1627051	1	+	.	g3620.t1
AWRI2804_contig1521_scaffold1	AUGUSTUS	start_codon	1625510	1625512	.	+	0	transcript_id	"g3620.t1";	gene_id	"g3620";
AWRI2804_contig1521_scaffold1	AUGUSTUS	CDS	1625510	1627048	1	+	0	transcript_id	"g3620.t1";	gene_id	"g3620";
AWRI2804_contig1521_scaffold1	AUGUSTUS	stop_codon	1627049	1627051	.	+	0	transcript_id	"g3620.t1";	gene_id	"g3620";
AWRI2804_contig1521_scaffold1	AUGUSTUS	gene	1627476	1628972	0.56	+	.	g3621;OG0003149;Meiosis-specific APC/C activator protein AMA1
AWRI2804_contig1521_scaffold1	AUGUSTUS	transcript	1627476	1628972	0.56	+	.	g3621.t1
AWRI2804_contig1521_scaffold1	AUGUSTUS	start_codon	1627476	1627478	.	+	0	transcript_id	"g3621.t1";	gene_id	"g3621";
AWRI2804_contig1521_scaffold1	AUGUSTUS	CDS	1627476	1628969	0.56	+	0	transcript_id	"g3621.t1";	gene_id	"g3621";
AWRI2804_contig1521_scaffold1	AUGUSTUS	stop_codon	1628970	1628972	.	+	0	transcript_id	"g3621.t1";	gene_id	"g3621";
AWRI2804_contig1521_scaffold1	AUGUSTUS	gene	1629123	1630685	0.99	-	.	g3622;OG0003150;Maintenance of telomere capping protein 6
AWRI2804_contig1521_scaffold1	AUGUSTUS	transcript	1629123	1630685	0.99	-	.	g3622.t1
AWRI2804_contig1521_scaffold1	AUGUSTUS	stop_codon	1629123	1629125	.	-	0	transcript_id	"g3622.t1";	gene_id	"g3622";
AWRI2804_contig1521_scaffold1	AUGUSTUS	CDS	1629126	1630685	0.99	-	0	transcript_id	"g3622.t1";	gene_id	"g3622";
AWRI2804_contig1521_scaffold1	AUGUSTUS	start_codon	1630683	1630685	.	-	0	transcript_id	"g3622.t1";	gene_id	"g3622";
AWRI2804_contig1521_scaffold1	AUGUSTUS	gene	1632877	1634043	0.85	+	.	g3623;OG0003151;hypothetical protein
AWRI2804_contig1521_scaffold1	AUGUSTUS	transcript	1632877	1634043	0.85	+	.	g3623.t1
AWRI2804_contig1521_scaffold1	AUGUSTUS	start_codon	1632877	1632879	.	+	0	transcript_id	"g3623.t1";	gene_id	"g3623";
AWRI2804_contig1521_scaffold1	AUGUSTUS	CDS	1632877	1634040	0.85	+	0	transcript_id	"g3623.t1";	gene_id	"g3623";
AWRI2804_contig1521_scaffold1	AUGUSTUS	stop_codon	1634041	1634043	.	+	0	transcript_id	"g3623.t1";	gene_id	"g3623";
AWRI2804_contig1521_scaffold1	AUGUSTUS	gene	1636544	1637827	1	+	.	g3624;OG0003152;Adenylosuccinate synthetase
AWRI2804_contig1521_scaffold1	AUGUSTUS	transcript	1636544	1637827	1	+	.	g3624.t1
AWRI2804_contig1521_scaffold1	AUGUSTUS	start_codon	1636544	1636546	.	+	0	transcript_id	"g3624.t1";	gene_id	"g3624";
AWRI2804_contig1521_scaffold1	AUGUSTUS	CDS	1636544	1637824	1	+	0	transcript_id	"g3624.t1";	gene_id	"g3624";
AWRI2804_contig1521_scaffold1	AUGUSTUS	stop_codon	1637825	1637827	.	+	0	transcript_id	"g3624.t1";	gene_id	"g3624";
AWRI2804_contig1521_scaffold1	AUGUSTUS	gene	1638835	1640268	1	+	.	g3625;OG0004524;Transcriptional regulator MET32
AWRI2804_contig1521_scaffold1	AUGUSTUS	transcript	1638835	1640268	1	+	.	g3625.t1
AWRI2804_contig1521_scaffold1	AUGUSTUS	start_codon	1638835	1638837	.	+	0	transcript_id	"g3625.t1";	gene_id	"g3625";
AWRI2804_contig1521_scaffold1	AUGUSTUS	CDS	1638835	1640265	1	+	0	transcript_id	"g3625.t1";	gene_id	"g3625";
AWRI2804_contig1521_scaffold1	AUGUSTUS	stop_codon	1640266	1640268	.	+	0	transcript_id	"g3625.t1";	gene_id	"g3625";
AWRI2804_contig1521_scaffold1	AUGUSTUS	gene	1640707	1641168	1	+	.	g3626;OG0003153;Nascent polypeptide-associated complex subunit beta
AWRI2804_contig1521_scaffold1	AUGUSTUS	transcript	1640707	1641168	1	+	.	g3626.t1
AWRI2804_contig1521_scaffold1	AUGUSTUS	start_codon	1640707	1640709	.	+	0	transcript_id	"g3626.t1";	gene_id	"g3626";
AWRI2804_contig1521_scaffold1	AUGUSTUS	CDS	1640707	1641165	1	+	0	transcript_id	"g3626.t1";	gene_id	"g3626";
AWRI2804_contig1521_scaffold1	AUGUSTUS	stop_codon	1641166	1641168	.	+	0	transcript_id	"g3626.t1";	gene_id	"g3626";
AWRI2804_contig1521_scaffold1	AUGUSTUS	gene	1641912	1642658	1	-	.	g3627;OG0004525;hypothetical protein
AWRI2804_contig1521_scaffold1	AUGUSTUS	transcript	1641912	1642658	1	-	.	g3627.t1
AWRI2804_contig1521_scaffold1	AUGUSTUS	stop_codon	1641912	1641914	.	-	0	transcript_id	"g3627.t1";	gene_id	"g3627";
AWRI2804_contig1521_scaffold1	AUGUSTUS	CDS	1641915	1642658	1	-	0	transcript_id	"g3627.t1";	gene_id	"g3627";
AWRI2804_contig1521_scaffold1	AUGUSTUS	start_codon	1642656	1642658	.	-	0	transcript_id	"g3627.t1";	gene_id	"g3627";
AWRI2804_contig1521_scaffold1	AUGUSTUS	gene	1643251	1644853	0.94	-	.	g3628;OG0003154;Glycerophosphocholine permease GIT4
AWRI2804_contig1521_scaffold1	AUGUSTUS	transcript	1643251	1644853	0.94	-	.	g3628.t1
AWRI2804_contig1521_scaffold1	AUGUSTUS	stop_codon	1643251	1643253	.	-	0	transcript_id	"g3628.t1";	gene_id	"g3628";
AWRI2804_contig1521_scaffold1	AUGUSTUS	intron	1643626	1643686	0.95	-	.	transcript_id	"g3628.t1";	gene_id	"g3628";
AWRI2804_contig1521_scaffold1	AUGUSTUS	CDS	1643254	1643625	1	-	0	transcript_id	"g3628.t1";	gene_id	"g3628";
AWRI2804_contig1521_scaffold1	AUGUSTUS	CDS	1643687	1644853	0.94	-	0	transcript_id	"g3628.t1";	gene_id	"g3628";
AWRI2804_contig1521_scaffold1	AUGUSTUS	start_codon	1644851	1644853	.	-	0	transcript_id	"g3628.t1";	gene_id	"g3628";
AWRI2804_contig1521_scaffold1	AUGUSTUS	gene	1646926	1649127	0.9	-	.	g3629;OG0004788;Transcriptional activator of proteases prtT
AWRI2804_contig1521_scaffold1	AUGUSTUS	transcript	1646926	1649127	0.9	-	.	g3629.t1
AWRI2804_contig1521_scaffold1	AUGUSTUS	stop_codon	1646926	1646928	.	-	0	transcript_id	"g3629.t1";	gene_id	"g3629";
AWRI2804_contig1521_scaffold1	AUGUSTUS	intron	1648867	1648989	0.98	-	.	transcript_id	"g3629.t1";	gene_id	"g3629";
AWRI2804_contig1521_scaffold1	AUGUSTUS	CDS	1646929	1648866	0.92	-	0	transcript_id	"g3629.t1";	gene_id	"g3629";
AWRI2804_contig1521_scaffold1	AUGUSTUS	CDS	1648990	1649127	0.98	-	0	transcript_id	"g3629.t1";	gene_id	"g3629";
AWRI2804_contig1521_scaffold1	AUGUSTUS	start_codon	1649125	1649127	.	-	0	transcript_id	"g3629.t1";	gene_id	"g3629";
AWRI2804_contig1521_scaffold1	AUGUSTUS	gene	1650611	1651243	0.99	+	.	g3630;OG0005050;Pre-mRNA-splicing factor ATP-dependent RNA helicase PRP43
AWRI2804_contig1521_scaffold1	AUGUSTUS	transcript	1650611	1651243	0.99	+	.	g3630.t1
AWRI2804_contig1521_scaffold1	AUGUSTUS	start_codon	1650611	1650613	.	+	0	transcript_id	"g3630.t1";	gene_id	"g3630";
AWRI2804_contig1521_scaffold1	AUGUSTUS	CDS	1650611	1651240	0.99	+	0	transcript_id	"g3630.t1";	gene_id	"g3630";
AWRI2804_contig1521_scaffold1	AUGUSTUS	stop_codon	1651241	1651243	.	+	0	transcript_id	"g3630.t1";	gene_id	"g3630";
AWRI2804_contig1521_scaffold1	AUGUSTUS	gene	1651297	1652835	1	+	.	g3631;OG0003155;Pre-mRNA-splicing factor ATP-dependent RNA helicase PRP43
AWRI2804_contig1521_scaffold1	AUGUSTUS	transcript	1651297	1652835	1	+	.	g3631.t1
AWRI2804_contig1521_scaffold1	AUGUSTUS	start_codon	1651297	1651299	.	+	0	transcript_id	"g3631.t1";	gene_id	"g3631";
AWRI2804_contig1521_scaffold1	AUGUSTUS	CDS	1651297	1652832	1	+	0	transcript_id	"g3631.t1";	gene_id	"g3631";
AWRI2804_contig1521_scaffold1	AUGUSTUS	stop_codon	1652833	1652835	.	+	0	transcript_id	"g3631.t1";	gene_id	"g3631";
AWRI2804_contig1521_scaffold1	AUGUSTUS	gene	1653275	1654366	1	-	.	g3632;OG0003156;Pyruvate dehydrogenase E1 component subunit beta, mitochondrial
AWRI2804_contig1521_scaffold1	AUGUSTUS	transcript	1653275	1654366	1	-	.	g3632.t1
AWRI2804_contig1521_scaffold1	AUGUSTUS	stop_codon	1653275	1653277	.	-	0	transcript_id	"g3632.t1";	gene_id	"g3632";
AWRI2804_contig1521_scaffold1	AUGUSTUS	CDS	1653278	1654366	1	-	0	transcript_id	"g3632.t1";	gene_id	"g3632";
AWRI2804_contig1521_scaffold1	AUGUSTUS	start_codon	1654364	1654366	.	-	0	transcript_id	"g3632.t1";	gene_id	"g3632";
AWRI2804_contig1521_scaffold1	AUGUSTUS	gene	1657059	1658030	0.98	-	.	g3633;OG0003157;hypothetical protein
AWRI2804_contig1521_scaffold1	AUGUSTUS	transcript	1657059	1658030	0.98	-	.	g3633.t1
AWRI2804_contig1521_scaffold1	AUGUSTUS	stop_codon	1657059	1657061	.	-	0	transcript_id	"g3633.t1";	gene_id	"g3633";
AWRI2804_contig1521_scaffold1	AUGUSTUS	CDS	1657062	1658030	0.98	-	0	transcript_id	"g3633.t1";	gene_id	"g3633";
AWRI2804_contig1521_scaffold1	AUGUSTUS	start_codon	1658028	1658030	.	-	0	transcript_id	"g3633.t1";	gene_id	"g3633";
AWRI2804_contig1521_scaffold1	AUGUSTUS	gene	1659515	1660087	0.99	-	.	g3634;OG0003158;Cell division control protein 31
AWRI2804_contig1521_scaffold1	AUGUSTUS	transcript	1659515	1660087	0.99	-	.	g3634.t1
AWRI2804_contig1521_scaffold1	AUGUSTUS	stop_codon	1659515	1659517	.	-	0	transcript_id	"g3634.t1";	gene_id	"g3634";
AWRI2804_contig1521_scaffold1	AUGUSTUS	intron	1659917	1659988	0.99	-	.	transcript_id	"g3634.t1";	gene_id	"g3634";
AWRI2804_contig1521_scaffold1	AUGUSTUS	CDS	1659518	1659916	1	-	0	transcript_id	"g3634.t1";	gene_id	"g3634";
AWRI2804_contig1521_scaffold1	AUGUSTUS	CDS	1659989	1660087	0.99	-	0	transcript_id	"g3634.t1";	gene_id	"g3634";
AWRI2804_contig1521_scaffold1	AUGUSTUS	start_codon	1660085	1660087	.	-	0	transcript_id	"g3634.t1";	gene_id	"g3634";
AWRI2804_contig1521_scaffold1	AUGUSTUS	gene	1660418	1662787	1	+	.	g3635;OG0003159;hypothetical protein
AWRI2804_contig1521_scaffold1	AUGUSTUS	transcript	1660418	1662787	1	+	.	g3635.t1
AWRI2804_contig1521_scaffold1	AUGUSTUS	start_codon	1660418	1660420	.	+	0	transcript_id	"g3635.t1";	gene_id	"g3635";
AWRI2804_contig1521_scaffold1	AUGUSTUS	CDS	1660418	1662784	1	+	0	transcript_id	"g3635.t1";	gene_id	"g3635";
AWRI2804_contig1521_scaffold1	AUGUSTUS	stop_codon	1662785	1662787	.	+	0	transcript_id	"g3635.t1";	gene_id	"g3635";
AWRI2804_contig1521_scaffold1	AUGUSTUS	gene	1662944	1664293	0.68	-	.	g3636;OG0003160;Phosphatidylinositol N-acetylglucosaminyltransferase gpi3 subunit
AWRI2804_contig1521_scaffold1	AUGUSTUS	transcript	1662944	1664293	0.68	-	.	g3636.t1
AWRI2804_contig1521_scaffold1	AUGUSTUS	stop_codon	1662944	1662946	.	-	0	transcript_id	"g3636.t1";	gene_id	"g3636";
AWRI2804_contig1521_scaffold1	AUGUSTUS	CDS	1662947	1664293	0.68	-	0	transcript_id	"g3636.t1";	gene_id	"g3636";
AWRI2804_contig1521_scaffold1	AUGUSTUS	start_codon	1664291	1664293	.	-	0	transcript_id	"g3636.t1";	gene_id	"g3636";
AWRI2804_contig1521_scaffold1	AUGUSTUS	gene	1664974	1667535	1	+	.	g3637;OG0003161;Putative zinc metalloprotease TRE2
AWRI2804_contig1521_scaffold1	AUGUSTUS	transcript	1664974	1667535	1	+	.	g3637.t1
AWRI2804_contig1521_scaffold1	AUGUSTUS	start_codon	1664974	1664976	.	+	0	transcript_id	"g3637.t1";	gene_id	"g3637";
AWRI2804_contig1521_scaffold1	AUGUSTUS	CDS	1664974	1667532	1	+	0	transcript_id	"g3637.t1";	gene_id	"g3637";
AWRI2804_contig1521_scaffold1	AUGUSTUS	stop_codon	1667533	1667535	.	+	0	transcript_id	"g3637.t1";	gene_id	"g3637";
AWRI2804_contig1521_scaffold1	AUGUSTUS	gene	1667720	1669936	1	-	.	g3638;OG0003162;Protein MKT1
AWRI2804_contig1521_scaffold1	AUGUSTUS	transcript	1667720	1669936	1	-	.	g3638.t1
AWRI2804_contig1521_scaffold1	AUGUSTUS	stop_codon	1667720	1667722	.	-	0	transcript_id	"g3638.t1";	gene_id	"g3638";
AWRI2804_contig1521_scaffold1	AUGUSTUS	CDS	1667723	1669936	1	-	0	transcript_id	"g3638.t1";	gene_id	"g3638";
AWRI2804_contig1521_scaffold1	AUGUSTUS	start_codon	1669934	1669936	.	-	0	transcript_id	"g3638.t1";	gene_id	"g3638";
AWRI2804_contig1521_scaffold1	AUGUSTUS	gene	1670351	1671442	0.85	+	.	g3639;OG0004526;Dolichyl-diphosphooligosaccharide--protein glycosyltransferase subunit 3
AWRI2804_contig1521_scaffold1	AUGUSTUS	transcript	1670351	1671442	0.85	+	.	g3639.t1
AWRI2804_contig1521_scaffold1	AUGUSTUS	start_codon	1670351	1670353	.	+	0	transcript_id	"g3639.t1";	gene_id	"g3639";
AWRI2804_contig1521_scaffold1	AUGUSTUS	CDS	1670351	1671439	0.85	+	0	transcript_id	"g3639.t1";	gene_id	"g3639";
AWRI2804_contig1521_scaffold1	AUGUSTUS	stop_codon	1671440	1671442	.	+	0	transcript_id	"g3639.t1";	gene_id	"g3639";
AWRI2804_contig1521_scaffold1	AUGUSTUS	gene	1671541	1672083	0.78	-	.	g3640;OG0003163;hypothetical protein
AWRI2804_contig1521_scaffold1	AUGUSTUS	transcript	1671541	1672083	0.78	-	.	g3640.t1
AWRI2804_contig1521_scaffold1	AUGUSTUS	stop_codon	1671541	1671543	.	-	0	transcript_id	"g3640.t1";	gene_id	"g3640";
AWRI2804_contig1521_scaffold1	AUGUSTUS	CDS	1671544	1672083	0.78	-	0	transcript_id	"g3640.t1";	gene_id	"g3640";
AWRI2804_contig1521_scaffold1	AUGUSTUS	start_codon	1672081	1672083	.	-	0	transcript_id	"g3640.t1";	gene_id	"g3640";
AWRI2804_contig1521_scaffold1	AUGUSTUS	gene	1672276	1673418	0.63	+	.	g3641;OG0003164;Protein MSS2, mitochondrial
AWRI2804_contig1521_scaffold1	AUGUSTUS	transcript	1672276	1673418	0.63	+	.	g3641.t1
AWRI2804_contig1521_scaffold1	AUGUSTUS	start_codon	1672276	1672278	.	+	0	transcript_id	"g3641.t1";	gene_id	"g3641";
AWRI2804_contig1521_scaffold1	AUGUSTUS	CDS	1672276	1673415	0.63	+	0	transcript_id	"g3641.t1";	gene_id	"g3641";
AWRI2804_contig1521_scaffold1	AUGUSTUS	stop_codon	1673416	1673418	.	+	0	transcript_id	"g3641.t1";	gene_id	"g3641";
AWRI2804_contig1521_scaffold1	AUGUSTUS	gene	1673508	1674437	0.28	-	.	g3642;OG0003165;GPI mannosyltransferase 3
AWRI2804_contig1521_scaffold1	AUGUSTUS	transcript	1673508	1674437	0.28	-	.	g3642.t1
AWRI2804_contig1521_scaffold1	AUGUSTUS	stop_codon	1673508	1673510	.	-	0	transcript_id	"g3642.t1";	gene_id	"g3642";
AWRI2804_contig1521_scaffold1	AUGUSTUS	CDS	1673511	1674437	0.28	-	0	transcript_id	"g3642.t1";	gene_id	"g3642";
AWRI2804_contig1521_scaffold1	AUGUSTUS	start_codon	1674435	1674437	.	-	0	transcript_id	"g3642.t1";	gene_id	"g3642";
AWRI2804_contig1521_scaffold1	AUGUSTUS	gene	1675734	1676972	0.89	+	.	g3643;OG0003166;Serine/threonine-protein kinase ISR1
AWRI2804_contig1521_scaffold1	AUGUSTUS	transcript	1675734	1676972	0.89	+	.	g3643.t1
AWRI2804_contig1521_scaffold1	AUGUSTUS	start_codon	1675734	1675736	.	+	0	transcript_id	"g3643.t1";	gene_id	"g3643";
AWRI2804_contig1521_scaffold1	AUGUSTUS	CDS	1675734	1676969	0.89	+	0	transcript_id	"g3643.t1";	gene_id	"g3643";
AWRI2804_contig1521_scaffold1	AUGUSTUS	stop_codon	1676970	1676972	.	+	0	transcript_id	"g3643.t1";	gene_id	"g3643";
AWRI2804_contig1521_scaffold1	AUGUSTUS	gene	1677880	1680816	1	+	.	g3644;OG0000608;Pre-rRNA-processing protein FHL1
AWRI2804_contig1521_scaffold1	AUGUSTUS	transcript	1677880	1680816	1	+	.	g3644.t1
AWRI2804_contig1521_scaffold1	AUGUSTUS	start_codon	1677880	1677882	.	+	0	transcript_id	"g3644.t1";	gene_id	"g3644";
AWRI2804_contig1521_scaffold1	AUGUSTUS	CDS	1677880	1680813	1	+	0	transcript_id	"g3644.t1";	gene_id	"g3644";
AWRI2804_contig1521_scaffold1	AUGUSTUS	stop_codon	1680814	1680816	.	+	0	transcript_id	"g3644.t1";	gene_id	"g3644";
AWRI2804_contig1521_scaffold1	AUGUSTUS	gene	1680961	1681815	1	-	.	g3645;OG0003167;Proteasome subunit beta type-5
AWRI2804_contig1521_scaffold1	AUGUSTUS	transcript	1680961	1681815	1	-	.	g3645.t1
AWRI2804_contig1521_scaffold1	AUGUSTUS	stop_codon	1680961	1680963	.	-	0	transcript_id	"g3645.t1";	gene_id	"g3645";
AWRI2804_contig1521_scaffold1	AUGUSTUS	CDS	1680964	1681815	1	-	0	transcript_id	"g3645.t1";	gene_id	"g3645";
AWRI2804_contig1521_scaffold1	AUGUSTUS	start_codon	1681813	1681815	.	-	0	transcript_id	"g3645.t1";	gene_id	"g3645";
AWRI2804_contig1521_scaffold1	AUGUSTUS	gene	1682415	1683261	0.89	+	.	g3646;OG0003168;60S ribosomal protein L11-B
AWRI2804_contig1521_scaffold1	AUGUSTUS	transcript	1682415	1683261	0.89	+	.	g3646.t1
AWRI2804_contig1521_scaffold1	AUGUSTUS	start_codon	1682415	1682417	.	+	0	transcript_id	"g3646.t1";	gene_id	"g3646";
AWRI2804_contig1521_scaffold1	AUGUSTUS	intron	1682418	1682745	0.89	+	.	transcript_id	"g3646.t1";	gene_id	"g3646";
AWRI2804_contig1521_scaffold1	AUGUSTUS	CDS	1682415	1682417	0.89	+	0	transcript_id	"g3646.t1";	gene_id	"g3646";
AWRI2804_contig1521_scaffold1	AUGUSTUS	CDS	1682746	1683258	0.9	+	0	transcript_id	"g3646.t1";	gene_id	"g3646";
AWRI2804_contig1521_scaffold1	AUGUSTUS	stop_codon	1683259	1683261	.	+	0	transcript_id	"g3646.t1";	gene_id	"g3646";
AWRI2804_contig1521_scaffold1	AUGUSTUS	gene	1683476	1684090	1	-	.	g3647;OG0004527;hypothetical protein
AWRI2804_contig1521_scaffold1	AUGUSTUS	transcript	1683476	1684090	1	-	.	g3647.t1
AWRI2804_contig1521_scaffold1	AUGUSTUS	stop_codon	1683476	1683478	.	-	0	transcript_id	"g3647.t1";	gene_id	"g3647";
AWRI2804_contig1521_scaffold1	AUGUSTUS	CDS	1683479	1684090	1	-	0	transcript_id	"g3647.t1";	gene_id	"g3647";
AWRI2804_contig1521_scaffold1	AUGUSTUS	start_codon	1684088	1684090	.	-	0	transcript_id	"g3647.t1";	gene_id	"g3647";
AWRI2804_contig1521_scaffold1	AUGUSTUS	gene	1686356	1688254	1	+	.	g3648;OG0000609;hypothetical protein
AWRI2804_contig1521_scaffold1	AUGUSTUS	transcript	1686356	1688254	1	+	.	g3648.t1
AWRI2804_contig1521_scaffold1	AUGUSTUS	start_codon	1686356	1686358	.	+	0	transcript_id	"g3648.t1";	gene_id	"g3648";
AWRI2804_contig1521_scaffold1	AUGUSTUS	CDS	1686356	1688251	1	+	0	transcript_id	"g3648.t1";	gene_id	"g3648";
AWRI2804_contig1521_scaffold1	AUGUSTUS	stop_codon	1688252	1688254	.	+	0	transcript_id	"g3648.t1";	gene_id	"g3648";
AWRI2804_contig1521_scaffold1	AUGUSTUS	gene	1688882	1690591	0.91	-	.	g3649;OG0003169;Delta-1-pyrroline-5-carboxylate dehydrogenase, mitochondrial
AWRI2804_contig1521_scaffold1	AUGUSTUS	transcript	1688882	1690591	0.91	-	.	g3649.t1
AWRI2804_contig1521_scaffold1	AUGUSTUS	stop_codon	1688882	1688884	.	-	0	transcript_id	"g3649.t1";	gene_id	"g3649";
AWRI2804_contig1521_scaffold1	AUGUSTUS	CDS	1688885	1690591	0.91	-	0	transcript_id	"g3649.t1";	gene_id	"g3649";
AWRI2804_contig1521_scaffold1	AUGUSTUS	start_codon	1690589	1690591	.	-	0	transcript_id	"g3649.t1";	gene_id	"g3649";
AWRI2804_contig1521_scaffold1	AUGUSTUS	gene	1691352	1692152	0.95	+	.	g3650;OG0004528;3,2-trans-enoyl-CoA isomerase
AWRI2804_contig1521_scaffold1	AUGUSTUS	transcript	1691352	1692152	0.95	+	.	g3650.t1
AWRI2804_contig1521_scaffold1	AUGUSTUS	start_codon	1691352	1691354	.	+	0	transcript_id	"g3650.t1";	gene_id	"g3650";
AWRI2804_contig1521_scaffold1	AUGUSTUS	CDS	1691352	1692149	0.95	+	0	transcript_id	"g3650.t1";	gene_id	"g3650";
AWRI2804_contig1521_scaffold1	AUGUSTUS	stop_codon	1692150	1692152	.	+	0	transcript_id	"g3650.t1";	gene_id	"g3650";
AWRI2804_contig1521_scaffold1	AUGUSTUS	gene	1692824	1693846	0.97	-	.	g3651;OG0003170;Uncharacterized protein YLR283W, mitochondrial
AWRI2804_contig1521_scaffold1	AUGUSTUS	transcript	1692824	1693846	0.97	-	.	g3651.t1
AWRI2804_contig1521_scaffold1	AUGUSTUS	stop_codon	1692824	1692826	.	-	0	transcript_id	"g3651.t1";	gene_id	"g3651";
AWRI2804_contig1521_scaffold1	AUGUSTUS	CDS	1692827	1693846	0.97	-	0	transcript_id	"g3651.t1";	gene_id	"g3651";
AWRI2804_contig1521_scaffold1	AUGUSTUS	start_codon	1693844	1693846	.	-	0	transcript_id	"g3651.t1";	gene_id	"g3651";
AWRI2804_contig1521_scaffold1	AUGUSTUS	gene	1694347	1694691	0.9	+	.	g3652;OG0003171;Small nuclear ribonucleoprotein Sm D2
AWRI2804_contig1521_scaffold1	AUGUSTUS	transcript	1694347	1694691	0.9	+	.	g3652.t1
AWRI2804_contig1521_scaffold1	AUGUSTUS	start_codon	1694347	1694349	.	+	0	transcript_id	"g3652.t1";	gene_id	"g3652";
AWRI2804_contig1521_scaffold1	AUGUSTUS	CDS	1694347	1694688	0.9	+	0	transcript_id	"g3652.t1";	gene_id	"g3652";
AWRI2804_contig1521_scaffold1	AUGUSTUS	stop_codon	1694689	1694691	.	+	0	transcript_id	"g3652.t1";	gene_id	"g3652";
AWRI2804_contig1521_scaffold1	AUGUSTUS	gene	1695245	1697134	0.73	+	.	g3653;OG0003172;Translation factor GUF1, mitochondrial
AWRI2804_contig1521_scaffold1	AUGUSTUS	transcript	1695245	1697134	0.73	+	.	g3653.t1
AWRI2804_contig1521_scaffold1	AUGUSTUS	start_codon	1695245	1695247	.	+	0	transcript_id	"g3653.t1";	gene_id	"g3653";
AWRI2804_contig1521_scaffold1	AUGUSTUS	CDS	1695245	1697131	0.73	+	0	transcript_id	"g3653.t1";	gene_id	"g3653";
AWRI2804_contig1521_scaffold1	AUGUSTUS	stop_codon	1697132	1697134	.	+	0	transcript_id	"g3653.t1";	gene_id	"g3653";
AWRI2804_contig1521_scaffold1	AUGUSTUS	gene	1697345	1698358	0.93	-	.	g3654;OG0003173;Thioredoxin reductase 1
AWRI2804_contig1521_scaffold1	AUGUSTUS	transcript	1697345	1698358	0.93	-	.	g3654.t1
AWRI2804_contig1521_scaffold1	AUGUSTUS	stop_codon	1697345	1697347	.	-	0	transcript_id	"g3654.t1";	gene_id	"g3654";
AWRI2804_contig1521_scaffold1	AUGUSTUS	CDS	1697348	1698358	0.93	-	0	transcript_id	"g3654.t1";	gene_id	"g3654";
AWRI2804_contig1521_scaffold1	AUGUSTUS	start_codon	1698356	1698358	.	-	0	transcript_id	"g3654.t1";	gene_id	"g3654";
AWRI2804_contig1521_scaffold1	AUGUSTUS	gene	1699756	1701396	1	+	.	g3655;OG0003174;ATPase synthesis protein 25, mitochondrial
AWRI2804_contig1521_scaffold1	AUGUSTUS	transcript	1699756	1701396	1	+	.	g3655.t1
AWRI2804_contig1521_scaffold1	AUGUSTUS	start_codon	1699756	1699758	.	+	0	transcript_id	"g3655.t1";	gene_id	"g3655";
AWRI2804_contig1521_scaffold1	AUGUSTUS	CDS	1699756	1701393	1	+	0	transcript_id	"g3655.t1";	gene_id	"g3655";
AWRI2804_contig1521_scaffold1	AUGUSTUS	stop_codon	1701394	1701396	.	+	0	transcript_id	"g3655.t1";	gene_id	"g3655";
AWRI2804_contig1521_scaffold1	AUGUSTUS	gene	1701537	1702211	1	-	.	g3656;OG0003175;hypothetical protein
AWRI2804_contig1521_scaffold1	AUGUSTUS	transcript	1701537	1702211	1	-	.	g3656.t1
AWRI2804_contig1521_scaffold1	AUGUSTUS	stop_codon	1701537	1701539	.	-	0	transcript_id	"g3656.t1";	gene_id	"g3656";
AWRI2804_contig1521_scaffold1	AUGUSTUS	CDS	1701540	1702211	1	-	0	transcript_id	"g3656.t1";	gene_id	"g3656";
AWRI2804_contig1521_scaffold1	AUGUSTUS	start_codon	1702209	1702211	.	-	0	transcript_id	"g3656.t1";	gene_id	"g3656";
AWRI2804_contig1521_scaffold1	AUGUSTUS	gene	1702483	1705560	1	-	.	g3657;OG0003176;5'-3' exoribonuclease 2
AWRI2804_contig1521_scaffold1	AUGUSTUS	transcript	1702483	1705560	1	-	.	g3657.t1
AWRI2804_contig1521_scaffold1	AUGUSTUS	stop_codon	1702483	1702485	.	-	0	transcript_id	"g3657.t1";	gene_id	"g3657";
AWRI2804_contig1521_scaffold1	AUGUSTUS	CDS	1702486	1705560	1	-	0	transcript_id	"g3657.t1";	gene_id	"g3657";
AWRI2804_contig1521_scaffold1	AUGUSTUS	start_codon	1705558	1705560	.	-	0	transcript_id	"g3657.t1";	gene_id	"g3657";
AWRI2804_contig1521_scaffold1	AUGUSTUS	gene	1705930	1707513	0.52	+	.	g3658;OG0003177;Protein arginine methyltransferase NDUFAF7 homolog, mitochondrial
AWRI2804_contig1521_scaffold1	AUGUSTUS	transcript	1705930	1707513	0.52	+	.	g3658.t1
AWRI2804_contig1521_scaffold1	AUGUSTUS	start_codon	1705930	1705932	.	+	0	transcript_id	"g3658.t1";	gene_id	"g3658";
AWRI2804_contig1521_scaffold1	AUGUSTUS	CDS	1705930	1707510	0.52	+	0	transcript_id	"g3658.t1";	gene_id	"g3658";
AWRI2804_contig1521_scaffold1	AUGUSTUS	stop_codon	1707511	1707513	.	+	0	transcript_id	"g3658.t1";	gene_id	"g3658";
AWRI2804_contig1521_scaffold1	AUGUSTUS	gene	1707923	1709026	1	+	.	g3659;OG0003178;hypothetical protein
AWRI2804_contig1521_scaffold1	AUGUSTUS	transcript	1707923	1709026	1	+	.	g3659.t1
AWRI2804_contig1521_scaffold1	AUGUSTUS	start_codon	1707923	1707925	.	+	0	transcript_id	"g3659.t1";	gene_id	"g3659";
AWRI2804_contig1521_scaffold1	AUGUSTUS	CDS	1707923	1709023	1	+	0	transcript_id	"g3659.t1";	gene_id	"g3659";
AWRI2804_contig1521_scaffold1	AUGUSTUS	stop_codon	1709024	1709026	.	+	0	transcript_id	"g3659.t1";	gene_id	"g3659";
AWRI2804_contig1521_scaffold1	AUGUSTUS	gene	1709275	1710084	0.42	-	.	g3660;OG0003179;hypothetical protein
AWRI2804_contig1521_scaffold1	AUGUSTUS	transcript	1709275	1710084	0.42	-	.	g3660.t1
AWRI2804_contig1521_scaffold1	AUGUSTUS	stop_codon	1709275	1709277	.	-	0	transcript_id	"g3660.t1";	gene_id	"g3660";
AWRI2804_contig1521_scaffold1	AUGUSTUS	CDS	1709278	1710084	0.42	-	0	transcript_id	"g3660.t1";	gene_id	"g3660";
AWRI2804_contig1521_scaffold1	AUGUSTUS	start_codon	1710082	1710084	.	-	0	transcript_id	"g3660.t1";	gene_id	"g3660";
AWRI2804_contig1521_scaffold1	AUGUSTUS	gene	1710894	1712783	0.59	-	.	g3661;OG0003180;hypothetical protein
AWRI2804_contig1521_scaffold1	AUGUSTUS	transcript	1710894	1712783	0.59	-	.	g3661.t1
AWRI2804_contig1521_scaffold1	AUGUSTUS	stop_codon	1710894	1710896	.	-	0	transcript_id	"g3661.t1";	gene_id	"g3661";
AWRI2804_contig1521_scaffold1	AUGUSTUS	CDS	1710897	1712783	0.59	-	0	transcript_id	"g3661.t1";	gene_id	"g3661";
AWRI2804_contig1521_scaffold1	AUGUSTUS	start_codon	1712781	1712783	.	-	0	transcript_id	"g3661.t1";	gene_id	"g3661";
AWRI2804_contig1521_scaffold1	AUGUSTUS	gene	1715114	1716829	1	-	.	g3662;OG0000610;Probable proline-specific permease put4
AWRI2804_contig1521_scaffold1	AUGUSTUS	transcript	1715114	1716829	1	-	.	g3662.t1
AWRI2804_contig1521_scaffold1	AUGUSTUS	stop_codon	1715114	1715116	.	-	0	transcript_id	"g3662.t1";	gene_id	"g3662";
AWRI2804_contig1521_scaffold1	AUGUSTUS	CDS	1715117	1716829	1	-	0	transcript_id	"g3662.t1";	gene_id	"g3662";
AWRI2804_contig1521_scaffold1	AUGUSTUS	start_codon	1716827	1716829	.	-	0	transcript_id	"g3662.t1";	gene_id	"g3662";
AWRI2804_contig1521_scaffold1	AUGUSTUS	gene	1718182	1721049	1	-	.	g3663;OG0000611;Protein CWH43
AWRI2804_contig1521_scaffold1	AUGUSTUS	transcript	1718182	1721049	1	-	.	g3663.t1
AWRI2804_contig1521_scaffold1	AUGUSTUS	stop_codon	1718182	1718184	.	-	0	transcript_id	"g3663.t1";	gene_id	"g3663";
AWRI2804_contig1521_scaffold1	AUGUSTUS	CDS	1718185	1721049	1	-	0	transcript_id	"g3663.t1";	gene_id	"g3663";
AWRI2804_contig1521_scaffold1	AUGUSTUS	start_codon	1721047	1721049	.	-	0	transcript_id	"g3663.t1";	gene_id	"g3663";
AWRI2804_contig1521_scaffold1	AUGUSTUS	gene	1722038	1722411	0.99	+	.	g3664;OG0004529;NADH-ubiquinone oxidoreductase 12 kDa subunit, mitochondrial
AWRI2804_contig1521_scaffold1	AUGUSTUS	transcript	1722038	1722411	0.99	+	.	g3664.t1
AWRI2804_contig1521_scaffold1	AUGUSTUS	start_codon	1722038	1722040	.	+	0	transcript_id	"g3664.t1";	gene_id	"g3664";
AWRI2804_contig1521_scaffold1	AUGUSTUS	intron	1722045	1722127	0.99	+	.	transcript_id	"g3664.t1";	gene_id	"g3664";
AWRI2804_contig1521_scaffold1	AUGUSTUS	CDS	1722038	1722044	0.99	+	0	transcript_id	"g3664.t1";	gene_id	"g3664";
AWRI2804_contig1521_scaffold1	AUGUSTUS	CDS	1722128	1722408	1	+	2	transcript_id	"g3664.t1";	gene_id	"g3664";
AWRI2804_contig1521_scaffold1	AUGUSTUS	stop_codon	1722409	1722411	.	+	0	transcript_id	"g3664.t1";	gene_id	"g3664";
AWRI2804_contig1521_scaffold1	AUGUSTUS	gene	1722681	1723496	0.24	-	.	g3665;OG0003181;Copper transport protein CTR3
AWRI2804_contig1521_scaffold1	AUGUSTUS	transcript	1722681	1723496	0.24	-	.	g3665.t1
AWRI2804_contig1521_scaffold1	AUGUSTUS	stop_codon	1722681	1722683	.	-	0	transcript_id	"g3665.t1";	gene_id	"g3665";
AWRI2804_contig1521_scaffold1	AUGUSTUS	CDS	1722684	1723496	0.24	-	0	transcript_id	"g3665.t1";	gene_id	"g3665";
AWRI2804_contig1521_scaffold1	AUGUSTUS	start_codon	1723494	1723496	.	-	0	transcript_id	"g3665.t1";	gene_id	"g3665";
AWRI2804_contig1521_scaffold1	AUGUSTUS	gene	1724246	1724902	0.82	+	.	g3666;OG0000612;Copper transport protein CTR3
AWRI2804_contig1521_scaffold1	AUGUSTUS	transcript	1724246	1724902	0.82	+	.	g3666.t1
AWRI2804_contig1521_scaffold1	AUGUSTUS	start_codon	1724246	1724248	.	+	0	transcript_id	"g3666.t1";	gene_id	"g3666";
AWRI2804_contig1521_scaffold1	AUGUSTUS	CDS	1724246	1724899	0.82	+	0	transcript_id	"g3666.t1";	gene_id	"g3666";
AWRI2804_contig1521_scaffold1	AUGUSTUS	stop_codon	1724900	1724902	.	+	0	transcript_id	"g3666.t1";	gene_id	"g3666";
AWRI2804_contig1521_scaffold1	AUGUSTUS	gene	1726446	1727696	1	+	.	g3667;OG0003182;Phosphoglycerate kinase
AWRI2804_contig1521_scaffold1	AUGUSTUS	transcript	1726446	1727696	1	+	.	g3667.t1
AWRI2804_contig1521_scaffold1	AUGUSTUS	start_codon	1726446	1726448	.	+	0	transcript_id	"g3667.t1";	gene_id	"g3667";
AWRI2804_contig1521_scaffold1	AUGUSTUS	CDS	1726446	1727693	1	+	0	transcript_id	"g3667.t1";	gene_id	"g3667";
AWRI2804_contig1521_scaffold1	AUGUSTUS	stop_codon	1727694	1727696	.	+	0	transcript_id	"g3667.t1";	gene_id	"g3667";
AWRI2804_contig1521_scaffold1	AUGUSTUS	gene	1728114	1728989	0.63	+	.	g3668;OG0003183;UPF0655 protein C17G9.12c
AWRI2804_contig1521_scaffold1	AUGUSTUS	transcript	1728114	1728989	0.63	+	.	g3668.t1
AWRI2804_contig1521_scaffold1	AUGUSTUS	start_codon	1728114	1728116	.	+	0	transcript_id	"g3668.t1";	gene_id	"g3668";
AWRI2804_contig1521_scaffold1	AUGUSTUS	CDS	1728114	1728986	0.63	+	0	transcript_id	"g3668.t1";	gene_id	"g3668";
AWRI2804_contig1521_scaffold1	AUGUSTUS	stop_codon	1728987	1728989	.	+	0	transcript_id	"g3668.t1";	gene_id	"g3668";
AWRI2804_contig1521_scaffold1	AUGUSTUS	gene	1729133	1730995	0.74	-	.	g3669;OG0003184;Alpha-1,2-mannosyltransferase MNN21
AWRI2804_contig1521_scaffold1	AUGUSTUS	transcript	1729133	1730995	0.74	-	.	g3669.t1
AWRI2804_contig1521_scaffold1	AUGUSTUS	stop_codon	1729133	1729135	.	-	0	transcript_id	"g3669.t1";	gene_id	"g3669";
AWRI2804_contig1521_scaffold1	AUGUSTUS	CDS	1729136	1730995	0.74	-	0	transcript_id	"g3669.t1";	gene_id	"g3669";
AWRI2804_contig1521_scaffold1	AUGUSTUS	start_codon	1730993	1730995	.	-	0	transcript_id	"g3669.t1";	gene_id	"g3669";
AWRI2804_contig1521_scaffold1	AUGUSTUS	gene	1732441	1734213	0.98	-	.	g3670;OG0003185;Crossover junction endonuclease MUS81
AWRI2804_contig1521_scaffold1	AUGUSTUS	transcript	1732441	1734213	0.98	-	.	g3670.t1
AWRI2804_contig1521_scaffold1	AUGUSTUS	stop_codon	1732441	1732443	.	-	0	transcript_id	"g3670.t1";	gene_id	"g3670";
AWRI2804_contig1521_scaffold1	AUGUSTUS	CDS	1732444	1734213	0.98	-	0	transcript_id	"g3670.t1";	gene_id	"g3670";
AWRI2804_contig1521_scaffold1	AUGUSTUS	start_codon	1734211	1734213	.	-	0	transcript_id	"g3670.t1";	gene_id	"g3670";
AWRI2804_contig1521_scaffold1	AUGUSTUS	gene	1736068	1737159	0.91	+	.	g3671;OG0004530;Alpha-1,2 mannosyltransferase KTR1
AWRI2804_contig1521_scaffold1	AUGUSTUS	transcript	1736068	1737159	0.91	+	.	g3671.t1
AWRI2804_contig1521_scaffold1	AUGUSTUS	start_codon	1736068	1736070	.	+	0	transcript_id	"g3671.t1";	gene_id	"g3671";
AWRI2804_contig1521_scaffold1	AUGUSTUS	CDS	1736068	1737156	0.91	+	0	transcript_id	"g3671.t1";	gene_id	"g3671";
AWRI2804_contig1521_scaffold1	AUGUSTUS	stop_codon	1737157	1737159	.	+	0	transcript_id	"g3671.t1";	gene_id	"g3671";
AWRI2804_contig1521_scaffold1	AUGUSTUS	gene	1737222	1737782	0.85	-	.	g3672;OG0004531;ADP-ribosylation factor-like protein 2
AWRI2804_contig1521_scaffold1	AUGUSTUS	transcript	1737222	1737782	0.85	-	.	g3672.t1
AWRI2804_contig1521_scaffold1	AUGUSTUS	stop_codon	1737222	1737224	.	-	0	transcript_id	"g3672.t1";	gene_id	"g3672";
AWRI2804_contig1521_scaffold1	AUGUSTUS	CDS	1737225	1737782	0.85	-	0	transcript_id	"g3672.t1";	gene_id	"g3672";
AWRI2804_contig1521_scaffold1	AUGUSTUS	start_codon	1737780	1737782	.	-	0	transcript_id	"g3672.t1";	gene_id	"g3672";
AWRI2804_contig1521_scaffold1	AUGUSTUS	gene	1738083	1739819	0.93	+	.	g3673;OG0003186;DNA cross-link repair protein pso2/snm1
AWRI2804_contig1521_scaffold1	AUGUSTUS	transcript	1738083	1739819	0.93	+	.	g3673.t1
AWRI2804_contig1521_scaffold1	AUGUSTUS	start_codon	1738083	1738085	.	+	0	transcript_id	"g3673.t1";	gene_id	"g3673";
AWRI2804_contig1521_scaffold1	AUGUSTUS	CDS	1738083	1739816	0.93	+	0	transcript_id	"g3673.t1";	gene_id	"g3673";
AWRI2804_contig1521_scaffold1	AUGUSTUS	stop_codon	1739817	1739819	.	+	0	transcript_id	"g3673.t1";	gene_id	"g3673";
AWRI2804_contig1521_scaffold1	AUGUSTUS	gene	1740650	1743358	1	+	.	g3674;OG0003187;Importin subunit beta-1
AWRI2804_contig1521_scaffold1	AUGUSTUS	transcript	1740650	1743358	1	+	.	g3674.t1
AWRI2804_contig1521_scaffold1	AUGUSTUS	start_codon	1740650	1740652	.	+	0	transcript_id	"g3674.t1";	gene_id	"g3674";
AWRI2804_contig1521_scaffold1	AUGUSTUS	CDS	1740650	1743355	1	+	0	transcript_id	"g3674.t1";	gene_id	"g3674";
AWRI2804_contig1521_scaffold1	AUGUSTUS	stop_codon	1743356	1743358	.	+	0	transcript_id	"g3674.t1";	gene_id	"g3674";
AWRI2804_contig1521_scaffold1	AUGUSTUS	gene	1744078	1745016	0.97	+	.	g3675;OG0003188;Trans-aconitate 3-methyltransferase
AWRI2804_contig1521_scaffold1	AUGUSTUS	transcript	1744078	1745016	0.97	+	.	g3675.t1
AWRI2804_contig1521_scaffold1	AUGUSTUS	start_codon	1744078	1744080	.	+	0	transcript_id	"g3675.t1";	gene_id	"g3675";
AWRI2804_contig1521_scaffold1	AUGUSTUS	CDS	1744078	1745013	0.97	+	0	transcript_id	"g3675.t1";	gene_id	"g3675";
AWRI2804_contig1521_scaffold1	AUGUSTUS	stop_codon	1745014	1745016	.	+	0	transcript_id	"g3675.t1";	gene_id	"g3675";
AWRI2804_contig1521_scaffold1	AUGUSTUS	gene	1745135	1745881	0.79	-	.	g3676;OG0003189;60S ribosomal protein L26-A
AWRI2804_contig1521_scaffold1	AUGUSTUS	transcript	1745135	1745881	0.79	-	.	g3676.t1
AWRI2804_contig1521_scaffold1	AUGUSTUS	stop_codon	1745135	1745137	.	-	0	transcript_id	"g3676.t1";	gene_id	"g3676";
AWRI2804_contig1521_scaffold1	AUGUSTUS	intron	1745506	1745862	0.79	-	.	transcript_id	"g3676.t1";	gene_id	"g3676";
AWRI2804_contig1521_scaffold1	AUGUSTUS	CDS	1745138	1745505	0.86	-	2	transcript_id	"g3676.t1";	gene_id	"g3676";
AWRI2804_contig1521_scaffold1	AUGUSTUS	CDS	1745863	1745881	0.79	-	0	transcript_id	"g3676.t1";	gene_id	"g3676";
AWRI2804_contig1521_scaffold1	AUGUSTUS	start_codon	1745879	1745881	.	-	0	transcript_id	"g3676.t1";	gene_id	"g3676";
AWRI2804_contig1521_scaffold1	AUGUSTUS	gene	1746988	1749678	1	+	.	g3677;OG0000110;Ribonucleoside-diphosphate reductase large chain 1
AWRI2804_contig1521_scaffold1	AUGUSTUS	transcript	1746988	1749678	1	+	.	g3677.t1
AWRI2804_contig1521_scaffold1	AUGUSTUS	start_codon	1746988	1746990	.	+	0	transcript_id	"g3677.t1";	gene_id	"g3677";
AWRI2804_contig1521_scaffold1	AUGUSTUS	CDS	1746988	1749675	1	+	0	transcript_id	"g3677.t1";	gene_id	"g3677";
AWRI2804_contig1521_scaffold1	AUGUSTUS	stop_codon	1749676	1749678	.	+	0	transcript_id	"g3677.t1";	gene_id	"g3677";
AWRI2804_contig1521_scaffold1	AUGUSTUS	gene	1750456	1750908	0.98	+	.	g3678;OG0003190;Calmodulin
AWRI2804_contig1521_scaffold1	AUGUSTUS	transcript	1750456	1750908	0.98	+	.	g3678.t1
AWRI2804_contig1521_scaffold1	AUGUSTUS	start_codon	1750456	1750458	.	+	0	transcript_id	"g3678.t1";	gene_id	"g3678";
AWRI2804_contig1521_scaffold1	AUGUSTUS	CDS	1750456	1750905	0.98	+	0	transcript_id	"g3678.t1";	gene_id	"g3678";
AWRI2804_contig1521_scaffold1	AUGUSTUS	stop_codon	1750906	1750908	.	+	0	transcript_id	"g3678.t1";	gene_id	"g3678";
AWRI2804_contig1521_scaffold1	AUGUSTUS	gene	1751302	1752198	0.88	-	.	g3679;OG0003191;Rhomboid protein 2
AWRI2804_contig1521_scaffold1	AUGUSTUS	transcript	1751302	1752198	0.88	-	.	g3679.t1
AWRI2804_contig1521_scaffold1	AUGUSTUS	stop_codon	1751302	1751304	.	-	0	transcript_id	"g3679.t1";	gene_id	"g3679";
AWRI2804_contig1521_scaffold1	AUGUSTUS	CDS	1751305	1752198	0.88	-	0	transcript_id	"g3679.t1";	gene_id	"g3679";
AWRI2804_contig1521_scaffold1	AUGUSTUS	start_codon	1752196	1752198	.	-	0	transcript_id	"g3679.t1";	gene_id	"g3679";
AWRI2804_contig1521_scaffold1	AUGUSTUS	gene	1752579	1753280	0.89	-	.	g3680;OG0003192;Kinetochore protein mis14
AWRI2804_contig1521_scaffold1	AUGUSTUS	transcript	1752579	1753280	0.89	-	.	g3680.t1
AWRI2804_contig1521_scaffold1	AUGUSTUS	stop_codon	1752579	1752581	.	-	0	transcript_id	"g3680.t1";	gene_id	"g3680";
AWRI2804_contig1521_scaffold1	AUGUSTUS	CDS	1752582	1753280	0.89	-	0	transcript_id	"g3680.t1";	gene_id	"g3680";
AWRI2804_contig1521_scaffold1	AUGUSTUS	start_codon	1753278	1753280	.	-	0	transcript_id	"g3680.t1";	gene_id	"g3680";
AWRI2804_contig1521_scaffold1	AUGUSTUS	gene	1753652	1754226	0.89	+	.	g3681;OG0003193;V-type proton ATPase 16 kDa proteolipid subunit 2
AWRI2804_contig1521_scaffold1	AUGUSTUS	transcript	1753652	1754226	0.89	+	.	g3681.t1
AWRI2804_contig1521_scaffold1	AUGUSTUS	start_codon	1753652	1753654	.	+	0	transcript_id	"g3681.t1";	gene_id	"g3681";
AWRI2804_contig1521_scaffold1	AUGUSTUS	intron	1753663	1753736	0.89	+	.	transcript_id	"g3681.t1";	gene_id	"g3681";
AWRI2804_contig1521_scaffold1	AUGUSTUS	CDS	1753652	1753662	0.89	+	0	transcript_id	"g3681.t1";	gene_id	"g3681";
AWRI2804_contig1521_scaffold1	AUGUSTUS	CDS	1753737	1754223	0.98	+	1	transcript_id	"g3681.t1";	gene_id	"g3681";
AWRI2804_contig1521_scaffold1	AUGUSTUS	stop_codon	1754224	1754226	.	+	0	transcript_id	"g3681.t1";	gene_id	"g3681";
AWRI2804_contig1521_scaffold1	AUGUSTUS	gene	1754474	1755892	0.98	-	.	g3682;OG0003194;RuvB-like helicase 2
AWRI2804_contig1521_scaffold1	AUGUSTUS	transcript	1754474	1755892	0.98	-	.	g3682.t1
AWRI2804_contig1521_scaffold1	AUGUSTUS	stop_codon	1754474	1754476	.	-	0	transcript_id	"g3682.t1";	gene_id	"g3682";
AWRI2804_contig1521_scaffold1	AUGUSTUS	CDS	1754477	1755892	0.98	-	0	transcript_id	"g3682.t1";	gene_id	"g3682";
AWRI2804_contig1521_scaffold1	AUGUSTUS	start_codon	1755890	1755892	.	-	0	transcript_id	"g3682.t1";	gene_id	"g3682";
AWRI2804_contig1521_scaffold1	AUGUSTUS	gene	1756310	1757509	0.94	+	.	g3683;OG0003195;Serine/threonine-protein kinase ENV7
AWRI2804_contig1521_scaffold1	AUGUSTUS	transcript	1756310	1757509	0.94	+	.	g3683.t1
AWRI2804_contig1521_scaffold1	AUGUSTUS	start_codon	1756310	1756312	.	+	0	transcript_id	"g3683.t1";	gene_id	"g3683";
AWRI2804_contig1521_scaffold1	AUGUSTUS	CDS	1756310	1757506	0.94	+	0	transcript_id	"g3683.t1";	gene_id	"g3683";
AWRI2804_contig1521_scaffold1	AUGUSTUS	stop_codon	1757507	1757509	.	+	0	transcript_id	"g3683.t1";	gene_id	"g3683";
AWRI2804_contig1521_scaffold1	AUGUSTUS	gene	1757769	1758353	0.99	+	.	g3684;OG0004532;hypothetical protein
AWRI2804_contig1521_scaffold1	AUGUSTUS	transcript	1757769	1758353	0.99	+	.	g3684.t1
AWRI2804_contig1521_scaffold1	AUGUSTUS	start_codon	1757769	1757771	.	+	0	transcript_id	"g3684.t1";	gene_id	"g3684";
AWRI2804_contig1521_scaffold1	AUGUSTUS	CDS	1757769	1758350	0.99	+	0	transcript_id	"g3684.t1";	gene_id	"g3684";
AWRI2804_contig1521_scaffold1	AUGUSTUS	stop_codon	1758351	1758353	.	+	0	transcript_id	"g3684.t1";	gene_id	"g3684";
AWRI2804_contig1521_scaffold1	AUGUSTUS	gene	1758479	1758847	0.88	-	.	g3685;OG0004934;Mitochondrial DnaJ homolog 2
AWRI2804_contig1521_scaffold1	AUGUSTUS	transcript	1758479	1758847	0.88	-	.	g3685.t1
AWRI2804_contig1521_scaffold1	AUGUSTUS	stop_codon	1758479	1758481	.	-	0	transcript_id	"g3685.t1";	gene_id	"g3685";
AWRI2804_contig1521_scaffold1	AUGUSTUS	CDS	1758482	1758847	0.88	-	0	transcript_id	"g3685.t1";	gene_id	"g3685";
AWRI2804_contig1521_scaffold1	AUGUSTUS	start_codon	1758845	1758847	.	-	0	transcript_id	"g3685.t1";	gene_id	"g3685";
AWRI2804_contig1521_scaffold1	AUGUSTUS	gene	1759347	1760507	0.96	+	.	g3686;OG0003196;UDP-galactose transporter homolog 1
AWRI2804_contig1521_scaffold1	AUGUSTUS	transcript	1759347	1760507	0.96	+	.	g3686.t1
AWRI2804_contig1521_scaffold1	AUGUSTUS	start_codon	1759347	1759349	.	+	0	transcript_id	"g3686.t1";	gene_id	"g3686";
AWRI2804_contig1521_scaffold1	AUGUSTUS	CDS	1759347	1760504	0.96	+	0	transcript_id	"g3686.t1";	gene_id	"g3686";
AWRI2804_contig1521_scaffold1	AUGUSTUS	stop_codon	1760505	1760507	.	+	0	transcript_id	"g3686.t1";	gene_id	"g3686";
AWRI2804_contig1521_scaffold1	AUGUSTUS	gene	1761322	1762491	1	-	.	g3687;OG0003197;hypothetical protein
AWRI2804_contig1521_scaffold1	AUGUSTUS	transcript	1761322	1762491	1	-	.	g3687.t1
AWRI2804_contig1521_scaffold1	AUGUSTUS	stop_codon	1761322	1761324	.	-	0	transcript_id	"g3687.t1";	gene_id	"g3687";
AWRI2804_contig1521_scaffold1	AUGUSTUS	CDS	1761325	1762491	1	-	0	transcript_id	"g3687.t1";	gene_id	"g3687";
AWRI2804_contig1521_scaffold1	AUGUSTUS	start_codon	1762489	1762491	.	-	0	transcript_id	"g3687.t1";	gene_id	"g3687";
AWRI2804_contig1521_scaffold1	AUGUSTUS	gene	1763493	1765448	1	-	.	g3688;OG0003198;Phospholipid:diacylglycerol acyltransferase
AWRI2804_contig1521_scaffold1	AUGUSTUS	transcript	1763493	1765448	1	-	.	g3688.t1
AWRI2804_contig1521_scaffold1	AUGUSTUS	stop_codon	1763493	1763495	.	-	0	transcript_id	"g3688.t1";	gene_id	"g3688";
AWRI2804_contig1521_scaffold1	AUGUSTUS	CDS	1763496	1765448	1	-	0	transcript_id	"g3688.t1";	gene_id	"g3688";
AWRI2804_contig1521_scaffold1	AUGUSTUS	start_codon	1765446	1765448	.	-	0	transcript_id	"g3688.t1";	gene_id	"g3688";
AWRI2804_contig1521_scaffold1	AUGUSTUS	gene	1766466	1767665	1	+	.	g3689;OG0003199;Autophagy-related protein 3
AWRI2804_contig1521_scaffold1	AUGUSTUS	transcript	1766466	1767665	1	+	.	g3689.t1
AWRI2804_contig1521_scaffold1	AUGUSTUS	start_codon	1766466	1766468	.	+	0	transcript_id	"g3689.t1";	gene_id	"g3689";
AWRI2804_contig1521_scaffold1	AUGUSTUS	CDS	1766466	1767662	1	+	0	transcript_id	"g3689.t1";	gene_id	"g3689";
AWRI2804_contig1521_scaffold1	AUGUSTUS	stop_codon	1767663	1767665	.	+	0	transcript_id	"g3689.t1";	gene_id	"g3689";
AWRI2804_contig1521_scaffold1	AUGUSTUS	gene	1767888	1769279	1	-	.	g3690;OG0003200;Pre-mRNA-splicing factor PRP46
AWRI2804_contig1521_scaffold1	AUGUSTUS	transcript	1767888	1769279	1	-	.	g3690.t1
AWRI2804_contig1521_scaffold1	AUGUSTUS	stop_codon	1767888	1767890	.	-	0	transcript_id	"g3690.t1";	gene_id	"g3690";
AWRI2804_contig1521_scaffold1	AUGUSTUS	CDS	1767891	1769279	1	-	0	transcript_id	"g3690.t1";	gene_id	"g3690";
AWRI2804_contig1521_scaffold1	AUGUSTUS	start_codon	1769277	1769279	.	-	0	transcript_id	"g3690.t1";	gene_id	"g3690";
AWRI2804_contig1521_scaffold1	AUGUSTUS	gene	1769592	1770857	1	+	.	g3691;OG0003201;Ribosome assembly protein SQT1
AWRI2804_contig1521_scaffold1	AUGUSTUS	transcript	1769592	1770857	1	+	.	g3691.t1
AWRI2804_contig1521_scaffold1	AUGUSTUS	start_codon	1769592	1769594	.	+	0	transcript_id	"g3691.t1";	gene_id	"g3691";
AWRI2804_contig1521_scaffold1	AUGUSTUS	CDS	1769592	1770854	1	+	0	transcript_id	"g3691.t1";	gene_id	"g3691";
AWRI2804_contig1521_scaffold1	AUGUSTUS	stop_codon	1770855	1770857	.	+	0	transcript_id	"g3691.t1";	gene_id	"g3691";
AWRI2804_contig1521_scaffold1	AUGUSTUS	gene	1770976	1771689	1	-	.	g3692;OG0003202;Riboflavin synthase
AWRI2804_contig1521_scaffold1	AUGUSTUS	transcript	1770976	1771689	1	-	.	g3692.t1
AWRI2804_contig1521_scaffold1	AUGUSTUS	stop_codon	1770976	1770978	.	-	0	transcript_id	"g3692.t1";	gene_id	"g3692";
AWRI2804_contig1521_scaffold1	AUGUSTUS	CDS	1770979	1771689	1	-	0	transcript_id	"g3692.t1";	gene_id	"g3692";
AWRI2804_contig1521_scaffold1	AUGUSTUS	start_codon	1771687	1771689	.	-	0	transcript_id	"g3692.t1";	gene_id	"g3692";
AWRI2804_contig1521_scaffold1	AUGUSTUS	gene	1773441	1774490	1	+	.	g3693;OG0004533;Malate dehydrogenase, cytoplasmic
AWRI2804_contig1521_scaffold1	AUGUSTUS	transcript	1773441	1774490	1	+	.	g3693.t1
AWRI2804_contig1521_scaffold1	AUGUSTUS	start_codon	1773441	1773443	.	+	0	transcript_id	"g3693.t1";	gene_id	"g3693";
AWRI2804_contig1521_scaffold1	AUGUSTUS	CDS	1773441	1774487	1	+	0	transcript_id	"g3693.t1";	gene_id	"g3693";
AWRI2804_contig1521_scaffold1	AUGUSTUS	stop_codon	1774488	1774490	.	+	0	transcript_id	"g3693.t1";	gene_id	"g3693";
AWRI2804_contig1521_scaffold1	AUGUSTUS	gene	1774844	1775374	0.51	-	.	g3694;OG0003203;60S ribosomal protein L25
AWRI2804_contig1521_scaffold1	AUGUSTUS	transcript	1774844	1775374	0.51	-	.	g3694.t1
AWRI2804_contig1521_scaffold1	AUGUSTUS	stop_codon	1774844	1774846	.	-	0	transcript_id	"g3694.t1";	gene_id	"g3694";
AWRI2804_contig1521_scaffold1	AUGUSTUS	intron	1775257	1775355	0.51	-	.	transcript_id	"g3694.t1";	gene_id	"g3694";
AWRI2804_contig1521_scaffold1	AUGUSTUS	CDS	1774847	1775256	0.99	-	2	transcript_id	"g3694.t1";	gene_id	"g3694";
AWRI2804_contig1521_scaffold1	AUGUSTUS	CDS	1775356	1775374	0.51	-	0	transcript_id	"g3694.t1";	gene_id	"g3694";
AWRI2804_contig1521_scaffold1	AUGUSTUS	start_codon	1775372	1775374	.	-	0	transcript_id	"g3694.t1";	gene_id	"g3694";
AWRI2804_contig1521_scaffold1	AUGUSTUS	gene	1776234	1776939	0.61	-	.	g3695;OG0004534;37S ribosomal protein S18, mitochondrial
AWRI2804_contig1521_scaffold1	AUGUSTUS	transcript	1776234	1776939	0.61	-	.	g3695.t1
AWRI2804_contig1521_scaffold1	AUGUSTUS	stop_codon	1776234	1776236	.	-	0	transcript_id	"g3695.t1";	gene_id	"g3695";
AWRI2804_contig1521_scaffold1	AUGUSTUS	intron	1776509	1776884	0.64	-	.	transcript_id	"g3695.t1";	gene_id	"g3695";
AWRI2804_contig1521_scaffold1	AUGUSTUS	CDS	1776237	1776508	0.74	-	2	transcript_id	"g3695.t1";	gene_id	"g3695";
AWRI2804_contig1521_scaffold1	AUGUSTUS	CDS	1776885	1776939	0.82	-	0	transcript_id	"g3695.t1";	gene_id	"g3695";
AWRI2804_contig1521_scaffold1	AUGUSTUS	start_codon	1776937	1776939	.	-	0	transcript_id	"g3695.t1";	gene_id	"g3695";
AWRI2804_contig1521_scaffold1	AUGUSTUS	gene	1777339	1778529	0.59	+	.	g3696;OG0003204;Peptidyl-prolyl cis-trans isomerase CYP7
AWRI2804_contig1521_scaffold1	AUGUSTUS	transcript	1777339	1778529	0.59	+	.	g3696.t1
AWRI2804_contig1521_scaffold1	AUGUSTUS	start_codon	1777339	1777341	.	+	0	transcript_id	"g3696.t1";	gene_id	"g3696";
AWRI2804_contig1521_scaffold1	AUGUSTUS	CDS	1777339	1778526	0.59	+	0	transcript_id	"g3696.t1";	gene_id	"g3696";
AWRI2804_contig1521_scaffold1	AUGUSTUS	stop_codon	1778527	1778529	.	+	0	transcript_id	"g3696.t1";	gene_id	"g3696";
AWRI2804_contig1521_scaffold1	AUGUSTUS	gene	1778548	1778979	0.54	-	.	g3697;OG0004535;ADP-ribose 1''-phosphate phosphatase
AWRI2804_contig1521_scaffold1	AUGUSTUS	transcript	1778548	1778979	0.54	-	.	g3697.t1
AWRI2804_contig1521_scaffold1	AUGUSTUS	stop_codon	1778548	1778550	.	-	0	transcript_id	"g3697.t1";	gene_id	"g3697";
AWRI2804_contig1521_scaffold1	AUGUSTUS	CDS	1778551	1778979	0.54	-	0	transcript_id	"g3697.t1";	gene_id	"g3697";
AWRI2804_contig1521_scaffold1	AUGUSTUS	start_codon	1778977	1778979	.	-	0	transcript_id	"g3697.t1";	gene_id	"g3697";
AWRI2804_contig1521_scaffold1	AUGUSTUS	gene	1779424	1780878	1	+	.	g3698;OG0003205;tRNA A64-2'-O-ribosylphosphate transferase
AWRI2804_contig1521_scaffold1	AUGUSTUS	transcript	1779424	1780878	1	+	.	g3698.t1
AWRI2804_contig1521_scaffold1	AUGUSTUS	start_codon	1779424	1779426	.	+	0	transcript_id	"g3698.t1";	gene_id	"g3698";
AWRI2804_contig1521_scaffold1	AUGUSTUS	CDS	1779424	1780875	1	+	0	transcript_id	"g3698.t1";	gene_id	"g3698";
AWRI2804_contig1521_scaffold1	AUGUSTUS	stop_codon	1780876	1780878	.	+	0	transcript_id	"g3698.t1";	gene_id	"g3698";
AWRI2804_contig1521_scaffold1	AUGUSTUS	gene	1781125	1784193	1	-	.	g3699;OG0003206;RNA-binding protein NAB6
AWRI2804_contig1521_scaffold1	AUGUSTUS	transcript	1781125	1784193	1	-	.	g3699.t1
AWRI2804_contig1521_scaffold1	AUGUSTUS	stop_codon	1781125	1781127	.	-	0	transcript_id	"g3699.t1";	gene_id	"g3699";
AWRI2804_contig1521_scaffold1	AUGUSTUS	CDS	1781128	1784193	1	-	0	transcript_id	"g3699.t1";	gene_id	"g3699";
AWRI2804_contig1521_scaffold1	AUGUSTUS	start_codon	1784191	1784193	.	-	0	transcript_id	"g3699.t1";	gene_id	"g3699";
AWRI2804_contig1521_scaffold1	AUGUSTUS	gene	1786366	1787373	1	-	.	g3700;OG0000184;Glyceraldehyde-3-phosphate dehydrogenase
AWRI2804_contig1521_scaffold1	AUGUSTUS	transcript	1786366	1787373	1	-	.	g3700.t1
AWRI2804_contig1521_scaffold1	AUGUSTUS	stop_codon	1786366	1786368	.	-	0	transcript_id	"g3700.t1";	gene_id	"g3700";
AWRI2804_contig1521_scaffold1	AUGUSTUS	CDS	1786369	1787373	1	-	0	transcript_id	"g3700.t1";	gene_id	"g3700";
AWRI2804_contig1521_scaffold1	AUGUSTUS	start_codon	1787371	1787373	.	-	0	transcript_id	"g3700.t1";	gene_id	"g3700";
AWRI2804_contig1521_scaffold1	AUGUSTUS	gene	1790180	1791115	1	+	.	g3701;OG0003207;NADPH-dependent conjugated polyketone reductase C1
AWRI2804_contig1521_scaffold1	AUGUSTUS	transcript	1790180	1791115	1	+	.	g3701.t1
AWRI2804_contig1521_scaffold1	AUGUSTUS	start_codon	1790180	1790182	.	+	0	transcript_id	"g3701.t1";	gene_id	"g3701";
AWRI2804_contig1521_scaffold1	AUGUSTUS	CDS	1790180	1791112	1	+	0	transcript_id	"g3701.t1";	gene_id	"g3701";
AWRI2804_contig1521_scaffold1	AUGUSTUS	stop_codon	1791113	1791115	.	+	0	transcript_id	"g3701.t1";	gene_id	"g3701";
AWRI2804_contig1521_scaffold1	AUGUSTUS	gene	1791338	1794805	1	-	.	g3702;OG0003208;Regulatory protein CAT8
AWRI2804_contig1521_scaffold1	AUGUSTUS	transcript	1791338	1794805	1	-	.	g3702.t1
AWRI2804_contig1521_scaffold1	AUGUSTUS	stop_codon	1791338	1791340	.	-	0	transcript_id	"g3702.t1";	gene_id	"g3702";
AWRI2804_contig1521_scaffold1	AUGUSTUS	CDS	1791341	1794805	1	-	0	transcript_id	"g3702.t1";	gene_id	"g3702";
AWRI2804_contig1521_scaffold1	AUGUSTUS	start_codon	1794803	1794805	.	-	0	transcript_id	"g3702.t1";	gene_id	"g3702";
AWRI2804_contig1521_scaffold1	AUGUSTUS	gene	1796608	1798647	1	-	.	g3703;OG0003209;NADPH--cytochrome P450 reductase
AWRI2804_contig1521_scaffold1	AUGUSTUS	transcript	1796608	1798647	1	-	.	g3703.t1
AWRI2804_contig1521_scaffold1	AUGUSTUS	stop_codon	1796608	1796610	.	-	0	transcript_id	"g3703.t1";	gene_id	"g3703";
AWRI2804_contig1521_scaffold1	AUGUSTUS	CDS	1796611	1798647	1	-	0	transcript_id	"g3703.t1";	gene_id	"g3703";
AWRI2804_contig1521_scaffold1	AUGUSTUS	start_codon	1798645	1798647	.	-	0	transcript_id	"g3703.t1";	gene_id	"g3703";
AWRI2804_contig1521_scaffold1	AUGUSTUS	gene	1799502	1800830	0.87	-	.	g3704;OG0003210;Peroxisomal biogenesis factor 3
AWRI2804_contig1521_scaffold1	AUGUSTUS	transcript	1799502	1800830	0.87	-	.	g3704.t1
AWRI2804_contig1521_scaffold1	AUGUSTUS	stop_codon	1799502	1799504	.	-	0	transcript_id	"g3704.t1";	gene_id	"g3704";
AWRI2804_contig1521_scaffold1	AUGUSTUS	CDS	1799505	1800830	0.87	-	0	transcript_id	"g3704.t1";	gene_id	"g3704";
AWRI2804_contig1521_scaffold1	AUGUSTUS	start_codon	1800828	1800830	.	-	0	transcript_id	"g3704.t1";	gene_id	"g3704";
AWRI2804_contig1521_scaffold1	AUGUSTUS	gene	1801254	1801871	0.81	-	.	g3705;OG0003211;Exosome complex protein LRP1
AWRI2804_contig1521_scaffold1	AUGUSTUS	transcript	1801254	1801871	0.81	-	.	g3705.t1
AWRI2804_contig1521_scaffold1	AUGUSTUS	stop_codon	1801254	1801256	.	-	0	transcript_id	"g3705.t1";	gene_id	"g3705";
AWRI2804_contig1521_scaffold1	AUGUSTUS	CDS	1801257	1801871	0.81	-	0	transcript_id	"g3705.t1";	gene_id	"g3705";
AWRI2804_contig1521_scaffold1	AUGUSTUS	start_codon	1801869	1801871	.	-	0	transcript_id	"g3705.t1";	gene_id	"g3705";
AWRI2804_contig1521_scaffold1	AUGUSTUS	gene	1802233	1805247	1	-	.	g3706;OG0000613;Morphogenetic regulator of filamentous growth protein 1
AWRI2804_contig1521_scaffold1	AUGUSTUS	transcript	1802233	1805247	1	-	.	g3706.t1
AWRI2804_contig1521_scaffold1	AUGUSTUS	stop_codon	1802233	1802235	.	-	0	transcript_id	"g3706.t1";	gene_id	"g3706";
AWRI2804_contig1521_scaffold1	AUGUSTUS	CDS	1802236	1805247	1	-	0	transcript_id	"g3706.t1";	gene_id	"g3706";
AWRI2804_contig1521_scaffold1	AUGUSTUS	start_codon	1805245	1805247	.	-	0	transcript_id	"g3706.t1";	gene_id	"g3706";
AWRI2804_contig1521_scaffold1	AUGUSTUS	gene	1806583	1808400	1	-	.	g3707;OG0003212;Pescadillo homolog
AWRI2804_contig1521_scaffold1	AUGUSTUS	transcript	1806583	1808400	1	-	.	g3707.t1
AWRI2804_contig1521_scaffold1	AUGUSTUS	stop_codon	1806583	1806585	.	-	0	transcript_id	"g3707.t1";	gene_id	"g3707";
AWRI2804_contig1521_scaffold1	AUGUSTUS	CDS	1806586	1808400	1	-	0	transcript_id	"g3707.t1";	gene_id	"g3707";
AWRI2804_contig1521_scaffold1	AUGUSTUS	start_codon	1808398	1808400	.	-	0	transcript_id	"g3707.t1";	gene_id	"g3707";
AWRI2804_contig1521_scaffold1	AUGUSTUS	gene	1808936	1809481	0.98	+	.	g3708;OG0003213;Glutamyl-tRNA(Gln) amidotransferase subunit F, mitochondrial
AWRI2804_contig1521_scaffold1	AUGUSTUS	transcript	1808936	1809481	0.98	+	.	g3708.t1
AWRI2804_contig1521_scaffold1	AUGUSTUS	start_codon	1808936	1808938	.	+	0	transcript_id	"g3708.t1";	gene_id	"g3708";
AWRI2804_contig1521_scaffold1	AUGUSTUS	CDS	1808936	1809478	0.98	+	0	transcript_id	"g3708.t1";	gene_id	"g3708";
AWRI2804_contig1521_scaffold1	AUGUSTUS	stop_codon	1809479	1809481	.	+	0	transcript_id	"g3708.t1";	gene_id	"g3708";
AWRI2804_contig1521_scaffold1	AUGUSTUS	gene	1809619	1812234	1	-	.	g3709;OG0003214;Multiple RNA-binding domain-containing protein 1
AWRI2804_contig1521_scaffold1	AUGUSTUS	transcript	1809619	1812234	1	-	.	g3709.t1
AWRI2804_contig1521_scaffold1	AUGUSTUS	stop_codon	1809619	1809621	.	-	0	transcript_id	"g3709.t1";	gene_id	"g3709";
AWRI2804_contig1521_scaffold1	AUGUSTUS	CDS	1809622	1812234	1	-	0	transcript_id	"g3709.t1";	gene_id	"g3709";
AWRI2804_contig1521_scaffold1	AUGUSTUS	start_codon	1812232	1812234	.	-	0	transcript_id	"g3709.t1";	gene_id	"g3709";
AWRI2804_contig1521_scaffold1	AUGUSTUS	gene	1812509	1813604	0.22	+	.	g3710;OG0003215;Probable 1-acyl-sn-glycerol-3-phosphate acyltransferase 5
AWRI2804_contig1521_scaffold1	AUGUSTUS	transcript	1812509	1813604	0.22	+	.	g3710.t1
AWRI2804_contig1521_scaffold1	AUGUSTUS	start_codon	1812509	1812511	.	+	0	transcript_id	"g3710.t1";	gene_id	"g3710";
AWRI2804_contig1521_scaffold1	AUGUSTUS	intron	1812582	1812873	0.33	+	.	transcript_id	"g3710.t1";	gene_id	"g3710";
AWRI2804_contig1521_scaffold1	AUGUSTUS	CDS	1812509	1812581	0.22	+	0	transcript_id	"g3710.t1";	gene_id	"g3710";
AWRI2804_contig1521_scaffold1	AUGUSTUS	CDS	1812874	1813601	0.46	+	2	transcript_id	"g3710.t1";	gene_id	"g3710";
AWRI2804_contig1521_scaffold1	AUGUSTUS	stop_codon	1813602	1813604	.	+	0	transcript_id	"g3710.t1";	gene_id	"g3710";
AWRI2804_contig1521_scaffold1	AUGUSTUS	gene	1813689	1814909	1	-	.	g3711;OG0003216;Ran GTPase-activating protein 1
AWRI2804_contig1521_scaffold1	AUGUSTUS	transcript	1813689	1814909	1	-	.	g3711.t1
AWRI2804_contig1521_scaffold1	AUGUSTUS	stop_codon	1813689	1813691	.	-	0	transcript_id	"g3711.t1";	gene_id	"g3711";
AWRI2804_contig1521_scaffold1	AUGUSTUS	CDS	1813692	1814909	1	-	0	transcript_id	"g3711.t1";	gene_id	"g3711";
AWRI2804_contig1521_scaffold1	AUGUSTUS	start_codon	1814907	1814909	.	-	0	transcript_id	"g3711.t1";	gene_id	"g3711";
AWRI2804_contig1521_scaffold1	AUGUSTUS	gene	1815431	1815886	1	-	.	g3712;OG0003217;Multiprotein-bridging factor 1
AWRI2804_contig1521_scaffold1	AUGUSTUS	transcript	1815431	1815886	1	-	.	g3712.t1
AWRI2804_contig1521_scaffold1	AUGUSTUS	stop_codon	1815431	1815433	.	-	0	transcript_id	"g3712.t1";	gene_id	"g3712";
AWRI2804_contig1521_scaffold1	AUGUSTUS	CDS	1815434	1815886	1	-	0	transcript_id	"g3712.t1";	gene_id	"g3712";
AWRI2804_contig1521_scaffold1	AUGUSTUS	start_codon	1815884	1815886	.	-	0	transcript_id	"g3712.t1";	gene_id	"g3712";
AWRI2804_contig1521_scaffold1	AUGUSTUS	gene	1817090	1817356	1	+	.	g3713;OG0003218;hypothetical protein
AWRI2804_contig1521_scaffold1	AUGUSTUS	transcript	1817090	1817356	1	+	.	g3713.t1
AWRI2804_contig1521_scaffold1	AUGUSTUS	start_codon	1817090	1817092	.	+	0	transcript_id	"g3713.t1";	gene_id	"g3713";
AWRI2804_contig1521_scaffold1	AUGUSTUS	CDS	1817090	1817353	1	+	0	transcript_id	"g3713.t1";	gene_id	"g3713";
AWRI2804_contig1521_scaffold1	AUGUSTUS	stop_codon	1817354	1817356	.	+	0	transcript_id	"g3713.t1";	gene_id	"g3713";
AWRI2804_contig1521_scaffold1	AUGUSTUS	gene	1817828	1819327	0.55	-	.	g3714;OG0000614;ENTH domain-containing protein C19F8.03c
AWRI2804_contig1521_scaffold1	AUGUSTUS	transcript	1817828	1819327	0.55	-	.	g3714.t1
AWRI2804_contig1521_scaffold1	AUGUSTUS	stop_codon	1817828	1817830	.	-	0	transcript_id	"g3714.t1";	gene_id	"g3714";
AWRI2804_contig1521_scaffold1	AUGUSTUS	CDS	1817831	1819327	0.55	-	0	transcript_id	"g3714.t1";	gene_id	"g3714";
AWRI2804_contig1521_scaffold1	AUGUSTUS	start_codon	1819325	1819327	.	-	0	transcript_id	"g3714.t1";	gene_id	"g3714";
AWRI2804_contig1521_scaffold1	AUGUSTUS	gene	1819441	1819908	0.96	-	.	g3715;OG0000614;Clathrin coat assembly protein AP180A
AWRI2804_contig1521_scaffold1	AUGUSTUS	transcript	1819441	1819908	0.96	-	.	g3715.t1
AWRI2804_contig1521_scaffold1	AUGUSTUS	stop_codon	1819441	1819443	.	-	0	transcript_id	"g3715.t1";	gene_id	"g3715";
AWRI2804_contig1521_scaffold1	AUGUSTUS	CDS	1819444	1819908	0.96	-	0	transcript_id	"g3715.t1";	gene_id	"g3715";
AWRI2804_contig1521_scaffold1	AUGUSTUS	start_codon	1819906	1819908	.	-	0	transcript_id	"g3715.t1";	gene_id	"g3715";
AWRI2804_contig1521_scaffold1	AUGUSTUS	gene	1821409	1823235	1	+	.	g3716;OG0003219;General alpha-glucoside permease
AWRI2804_contig1521_scaffold1	AUGUSTUS	transcript	1821409	1823235	1	+	.	g3716.t1
AWRI2804_contig1521_scaffold1	AUGUSTUS	start_codon	1821409	1821411	.	+	0	transcript_id	"g3716.t1";	gene_id	"g3716";
AWRI2804_contig1521_scaffold1	AUGUSTUS	CDS	1821409	1823232	1	+	0	transcript_id	"g3716.t1";	gene_id	"g3716";
AWRI2804_contig1521_scaffold1	AUGUSTUS	stop_codon	1823233	1823235	.	+	0	transcript_id	"g3716.t1";	gene_id	"g3716";
AWRI2804_contig1521_scaffold1	AUGUSTUS	gene	1823364	1824626	0.95	-	.	g3717;OG0004536;MIOREX complex component 1
AWRI2804_contig1521_scaffold1	AUGUSTUS	transcript	1823364	1824626	0.95	-	.	g3717.t1
AWRI2804_contig1521_scaffold1	AUGUSTUS	stop_codon	1823364	1823366	.	-	0	transcript_id	"g3717.t1";	gene_id	"g3717";
AWRI2804_contig1521_scaffold1	AUGUSTUS	CDS	1823367	1824626	0.95	-	0	transcript_id	"g3717.t1";	gene_id	"g3717";
AWRI2804_contig1521_scaffold1	AUGUSTUS	start_codon	1824624	1824626	.	-	0	transcript_id	"g3717.t1";	gene_id	"g3717";
AWRI2804_contig1521_scaffold1	AUGUSTUS	gene	1825327	1826499	0.52	+	.	g3718;OG0003220;hypothetical protein
AWRI2804_contig1521_scaffold1	AUGUSTUS	transcript	1825327	1826499	0.52	+	.	g3718.t1
AWRI2804_contig1521_scaffold1	AUGUSTUS	start_codon	1825327	1825329	.	+	0	transcript_id	"g3718.t1";	gene_id	"g3718";
AWRI2804_contig1521_scaffold1	AUGUSTUS	CDS	1825327	1826496	0.52	+	0	transcript_id	"g3718.t1";	gene_id	"g3718";
AWRI2804_contig1521_scaffold1	AUGUSTUS	stop_codon	1826497	1826499	.	+	0	transcript_id	"g3718.t1";	gene_id	"g3718";
AWRI2804_contig1521_scaffold1	AUGUSTUS	gene	1826596	1828092	0.45	-	.	g3719;OG0003221;Intermediate cleaving peptidase 55
AWRI2804_contig1521_scaffold1	AUGUSTUS	transcript	1826596	1828092	0.45	-	.	g3719.t1
AWRI2804_contig1521_scaffold1	AUGUSTUS	stop_codon	1826596	1826598	.	-	0	transcript_id	"g3719.t1";	gene_id	"g3719";
AWRI2804_contig1521_scaffold1	AUGUSTUS	CDS	1826599	1828092	0.45	-	0	transcript_id	"g3719.t1";	gene_id	"g3719";
AWRI2804_contig1521_scaffold1	AUGUSTUS	start_codon	1828090	1828092	.	-	0	transcript_id	"g3719.t1";	gene_id	"g3719";
AWRI2804_contig1521_scaffold1	AUGUSTUS	gene	1828336	1829892	0.42	-	.	g3720;OG0004789;Oligosaccharide translocation protein RFT1
AWRI2804_contig1521_scaffold1	AUGUSTUS	transcript	1828336	1829892	0.42	-	.	g3720.t1
AWRI2804_contig1521_scaffold1	AUGUSTUS	stop_codon	1828336	1828338	.	-	0	transcript_id	"g3720.t1";	gene_id	"g3720";
AWRI2804_contig1521_scaffold1	AUGUSTUS	CDS	1828339	1829892	0.42	-	0	transcript_id	"g3720.t1";	gene_id	"g3720";
AWRI2804_contig1521_scaffold1	AUGUSTUS	start_codon	1829890	1829892	.	-	0	transcript_id	"g3720.t1";	gene_id	"g3720";
AWRI2804_contig1521_scaffold1	AUGUSTUS	gene	1831004	1832413	1	+	.	g3721;OG0000615;Thiol-specific monooxygenase
AWRI2804_contig1521_scaffold1	AUGUSTUS	transcript	1831004	1832413	1	+	.	g3721.t1
AWRI2804_contig1521_scaffold1	AUGUSTUS	start_codon	1831004	1831006	.	+	0	transcript_id	"g3721.t1";	gene_id	"g3721";
AWRI2804_contig1521_scaffold1	AUGUSTUS	CDS	1831004	1832410	1	+	0	transcript_id	"g3721.t1";	gene_id	"g3721";
AWRI2804_contig1521_scaffold1	AUGUSTUS	stop_codon	1832411	1832413	.	+	0	transcript_id	"g3721.t1";	gene_id	"g3721";
AWRI2804_contig1521_scaffold1	AUGUSTUS	gene	1834308	1835327	0.37	+	.	g3722;OG0004790;hypothetical protein
AWRI2804_contig1521_scaffold1	AUGUSTUS	transcript	1834308	1835327	0.37	+	.	g3722.t1
AWRI2804_contig1521_scaffold1	AUGUSTUS	start_codon	1834308	1834310	.	+	0	transcript_id	"g3722.t1";	gene_id	"g3722";
AWRI2804_contig1521_scaffold1	AUGUSTUS	CDS	1834308	1835324	0.37	+	0	transcript_id	"g3722.t1";	gene_id	"g3722";
AWRI2804_contig1521_scaffold1	AUGUSTUS	stop_codon	1835325	1835327	.	+	0	transcript_id	"g3722.t1";	gene_id	"g3722";
AWRI2804_contig1521_scaffold1	AUGUSTUS	gene	1835912	1836907	1	-	.	g3723;OG0005051;Putative dipeptidase CPC735_014430
AWRI2804_contig1521_scaffold1	AUGUSTUS	transcript	1835912	1836907	1	-	.	g3723.t1
AWRI2804_contig1521_scaffold1	AUGUSTUS	stop_codon	1835912	1835914	.	-	0	transcript_id	"g3723.t1";	gene_id	"g3723";
AWRI2804_contig1521_scaffold1	AUGUSTUS	CDS	1835915	1836907	1	-	0	transcript_id	"g3723.t1";	gene_id	"g3723";
AWRI2804_contig1521_scaffold1	AUGUSTUS	start_codon	1836905	1836907	.	-	0	transcript_id	"g3723.t1";	gene_id	"g3723";
AWRI2804_contig1521_scaffold1	AUGUSTUS	gene	1837975	1839522	1	-	.	g3724;OG0000616;Pantothenate transporter liz1
AWRI2804_contig1521_scaffold1	AUGUSTUS	transcript	1837975	1839522	1	-	.	g3724.t1
AWRI2804_contig1521_scaffold1	AUGUSTUS	stop_codon	1837975	1837977	.	-	0	transcript_id	"g3724.t1";	gene_id	"g3724";
AWRI2804_contig1521_scaffold1	AUGUSTUS	CDS	1837978	1839522	1	-	0	transcript_id	"g3724.t1";	gene_id	"g3724";
AWRI2804_contig1521_scaffold1	AUGUSTUS	start_codon	1839520	1839522	.	-	0	transcript_id	"g3724.t1";	gene_id	"g3724";
AWRI2804_contig1521_scaffold1	AUGUSTUS	gene	1840996	1843374	0.86	-	.	g3725;OG0000616;Uncharacterized transcriptional regulatory protein C139.03
AWRI2804_contig1521_scaffold1	AUGUSTUS	transcript	1840996	1843374	0.86	-	.	g3725.t1
AWRI2804_contig1521_scaffold1	AUGUSTUS	stop_codon	1840996	1840998	.	-	0	transcript_id	"g3725.t1";	gene_id	"g3725";
AWRI2804_contig1521_scaffold1	AUGUSTUS	CDS	1840999	1843374	0.86	-	0	transcript_id	"g3725.t1";	gene_id	"g3725";
AWRI2804_contig1521_scaffold1	AUGUSTUS	start_codon	1843372	1843374	.	-	0	transcript_id	"g3725.t1";	gene_id	"g3725";
AWRI2804_contig1521_scaffold1	AUGUSTUS	gene	1844066	1844815	0.61	-	.	g3726;OG0000167;Glutathione S-transferase-like protein tpcF
AWRI2804_contig1521_scaffold1	AUGUSTUS	transcript	1844066	1844815	0.61	-	.	g3726.t1
AWRI2804_contig1521_scaffold1	AUGUSTUS	stop_codon	1844066	1844068	.	-	0	transcript_id	"g3726.t1";	gene_id	"g3726";
AWRI2804_contig1521_scaffold1	AUGUSTUS	CDS	1844069	1844815	0.61	-	0	transcript_id	"g3726.t1";	gene_id	"g3726";
AWRI2804_contig1521_scaffold1	AUGUSTUS	start_codon	1844813	1844815	.	-	0	transcript_id	"g3726.t1";	gene_id	"g3726";
AWRI2804_contig1521_scaffold1	AUGUSTUS	gene	1845216	1846652	0.91	-	.	g3727;OG0000351;3-phytase B
AWRI2804_contig1521_scaffold1	AUGUSTUS	transcript	1845216	1846652	0.91	-	.	g3727.t1
AWRI2804_contig1521_scaffold1	AUGUSTUS	stop_codon	1845216	1845218	.	-	0	transcript_id	"g3727.t1";	gene_id	"g3727";
AWRI2804_contig1521_scaffold1	AUGUSTUS	CDS	1845219	1846652	0.91	-	0	transcript_id	"g3727.t1";	gene_id	"g3727";
AWRI2804_contig1521_scaffold1	AUGUSTUS	start_codon	1846650	1846652	.	-	0	transcript_id	"g3727.t1";	gene_id	"g3727";
AWRI2804_contig1521_scaffold1	AUGUSTUS	gene	1850255	1851844	1	+	.	g3728;OG0003222;Probable transporter SEO1
AWRI2804_contig1521_scaffold1	AUGUSTUS	transcript	1850255	1851844	1	+	.	g3728.t1
AWRI2804_contig1521_scaffold1	AUGUSTUS	start_codon	1850255	1850257	.	+	0	transcript_id	"g3728.t1";	gene_id	"g3728";
AWRI2804_contig1521_scaffold1	AUGUSTUS	CDS	1850255	1851841	1	+	0	transcript_id	"g3728.t1";	gene_id	"g3728";
AWRI2804_contig1521_scaffold1	AUGUSTUS	stop_codon	1851842	1851844	.	+	0	transcript_id	"g3728.t1";	gene_id	"g3728";
AWRI2804_contig1521_scaffold1	AUGUSTUS	gene	1852969	1856835	1	-	.	g3729;OG0003223;Uncharacterized protein C11D3.15
AWRI2804_contig1521_scaffold1	AUGUSTUS	transcript	1852969	1856835	1	-	.	g3729.t1
AWRI2804_contig1521_scaffold1	AUGUSTUS	stop_codon	1852969	1852971	.	-	0	transcript_id	"g3729.t1";	gene_id	"g3729";
AWRI2804_contig1521_scaffold1	AUGUSTUS	CDS	1852972	1856835	1	-	0	transcript_id	"g3729.t1";	gene_id	"g3729";
AWRI2804_contig1521_scaffold1	AUGUSTUS	start_codon	1856833	1856835	.	-	0	transcript_id	"g3729.t1";	gene_id	"g3729";
AWRI2804_contig1521_scaffold1	AUGUSTUS	gene	1857408	1858283	1	+	.	g3730;OG0003224;Proline iminopeptidase
AWRI2804_contig1521_scaffold1	AUGUSTUS	transcript	1857408	1858283	1	+	.	g3730.t1
AWRI2804_contig1521_scaffold1	AUGUSTUS	start_codon	1857408	1857410	.	+	0	transcript_id	"g3730.t1";	gene_id	"g3730";
AWRI2804_contig1521_scaffold1	AUGUSTUS	CDS	1857408	1858280	1	+	0	transcript_id	"g3730.t1";	gene_id	"g3730";
AWRI2804_contig1521_scaffold1	AUGUSTUS	stop_codon	1858281	1858283	.	+	0	transcript_id	"g3730.t1";	gene_id	"g3730";
AWRI2804_contig1521_scaffold1	AUGUSTUS	gene	1858991	1860139	0.96	+	.	g3731;OG0003225;Transcriptional activator HAP3
AWRI2804_contig1521_scaffold1	AUGUSTUS	transcript	1858991	1860139	0.96	+	.	g3731.t1
AWRI2804_contig1521_scaffold1	AUGUSTUS	start_codon	1858991	1858993	.	+	0	transcript_id	"g3731.t1";	gene_id	"g3731";
AWRI2804_contig1521_scaffold1	AUGUSTUS	CDS	1858991	1860136	0.96	+	0	transcript_id	"g3731.t1";	gene_id	"g3731";
AWRI2804_contig1521_scaffold1	AUGUSTUS	stop_codon	1860137	1860139	.	+	0	transcript_id	"g3731.t1";	gene_id	"g3731";
AWRI2804_contig1521_scaffold1	AUGUSTUS	gene	1860694	1862055	1	+	.	g3732;OG0003226;Mannan endo-1,6-alpha-mannosidase DCW1
AWRI2804_contig1521_scaffold1	AUGUSTUS	transcript	1860694	1862055	1	+	.	g3732.t1
AWRI2804_contig1521_scaffold1	AUGUSTUS	start_codon	1860694	1860696	.	+	0	transcript_id	"g3732.t1";	gene_id	"g3732";
AWRI2804_contig1521_scaffold1	AUGUSTUS	CDS	1860694	1862052	1	+	0	transcript_id	"g3732.t1";	gene_id	"g3732";
AWRI2804_contig1521_scaffold1	AUGUSTUS	stop_codon	1862053	1862055	.	+	0	transcript_id	"g3732.t1";	gene_id	"g3732";
AWRI2804_contig1521_scaffold1	AUGUSTUS	gene	1862519	1863163	0.97	-	.	g3733;OG0003227;Respiratory supercomplex factor 2, mitochondrial
AWRI2804_contig1521_scaffold1	AUGUSTUS	transcript	1862519	1863163	0.97	-	.	g3733.t1
AWRI2804_contig1521_scaffold1	AUGUSTUS	stop_codon	1862519	1862521	.	-	0	transcript_id	"g3733.t1";	gene_id	"g3733";
AWRI2804_contig1521_scaffold1	AUGUSTUS	CDS	1862522	1863163	0.97	-	0	transcript_id	"g3733.t1";	gene_id	"g3733";
AWRI2804_contig1521_scaffold1	AUGUSTUS	start_codon	1863161	1863163	.	-	0	transcript_id	"g3733.t1";	gene_id	"g3733";
AWRI2804_contig1521_scaffold1	AUGUSTUS	gene	1864214	1865965	0.61	+	.	g3734;OG0003228;Threonine dehydratase, mitochondrial
AWRI2804_contig1521_scaffold1	AUGUSTUS	transcript	1864214	1865965	0.61	+	.	g3734.t1
AWRI2804_contig1521_scaffold1	AUGUSTUS	start_codon	1864214	1864216	.	+	0	transcript_id	"g3734.t1";	gene_id	"g3734";
AWRI2804_contig1521_scaffold1	AUGUSTUS	CDS	1864214	1865962	0.61	+	0	transcript_id	"g3734.t1";	gene_id	"g3734";
AWRI2804_contig1521_scaffold1	AUGUSTUS	stop_codon	1865963	1865965	.	+	0	transcript_id	"g3734.t1";	gene_id	"g3734";
AWRI2804_contig1521_scaffold1	AUGUSTUS	gene	1866335	1868719	0.76	+	.	g3735;OG0000265;Translation initiation factor IF-2, mitochondrial
AWRI2804_contig1521_scaffold1	AUGUSTUS	transcript	1866335	1868719	0.76	+	.	g3735.t1
AWRI2804_contig1521_scaffold1	AUGUSTUS	start_codon	1866335	1866337	.	+	0	transcript_id	"g3735.t1";	gene_id	"g3735";
AWRI2804_contig1521_scaffold1	AUGUSTUS	CDS	1866335	1868716	0.76	+	0	transcript_id	"g3735.t1";	gene_id	"g3735";
AWRI2804_contig1521_scaffold1	AUGUSTUS	stop_codon	1868717	1868719	.	+	0	transcript_id	"g3735.t1";	gene_id	"g3735";
AWRI2804_contig1521_scaffold1	AUGUSTUS	gene	1868874	1869503	1	-	.	g3736;OG0003229;Sporulation-specific protein 73
AWRI2804_contig1521_scaffold1	AUGUSTUS	transcript	1868874	1869503	1	-	.	g3736.t1
AWRI2804_contig1521_scaffold1	AUGUSTUS	stop_codon	1868874	1868876	.	-	0	transcript_id	"g3736.t1";	gene_id	"g3736";
AWRI2804_contig1521_scaffold1	AUGUSTUS	CDS	1868877	1869503	1	-	0	transcript_id	"g3736.t1";	gene_id	"g3736";
AWRI2804_contig1521_scaffold1	AUGUSTUS	start_codon	1869501	1869503	.	-	0	transcript_id	"g3736.t1";	gene_id	"g3736";
AWRI2804_contig1521_scaffold1	AUGUSTUS	gene	1869864	1872218	0.45	+	.	g3737;OG0000617;Histone-lysine N-methyltransferase, H3 lysine-36 specific
AWRI2804_contig1521_scaffold1	AUGUSTUS	transcript	1869864	1872218	0.45	+	.	g3737.t1
AWRI2804_contig1521_scaffold1	AUGUSTUS	start_codon	1869864	1869866	.	+	0	transcript_id	"g3737.t1";	gene_id	"g3737";
AWRI2804_contig1521_scaffold1	AUGUSTUS	CDS	1869864	1872215	0.45	+	0	transcript_id	"g3737.t1";	gene_id	"g3737";
AWRI2804_contig1521_scaffold1	AUGUSTUS	stop_codon	1872216	1872218	.	+	0	transcript_id	"g3737.t1";	gene_id	"g3737";
AWRI2804_contig1521_scaffold1	AUGUSTUS	gene	1875812	1876333	0.49	+	.	g3738;OG0000000;hypothetical protein
AWRI2804_contig1521_scaffold1	AUGUSTUS	transcript	1875812	1876333	0.49	+	.	g3738.t1
AWRI2804_contig1521_scaffold1	AUGUSTUS	start_codon	1875812	1875814	.	+	0	transcript_id	"g3738.t1";	gene_id	"g3738";
AWRI2804_contig1521_scaffold1	AUGUSTUS	CDS	1875812	1876330	0.49	+	0	transcript_id	"g3738.t1";	gene_id	"g3738";
AWRI2804_contig1521_scaffold1	AUGUSTUS	stop_codon	1876331	1876333	.	+	0	transcript_id	"g3738.t1";	gene_id	"g3738";
AWRI2804_contig1521_scaffold1	AUGUSTUS	gene	1876994	1878850	0.55	+	.	g3739;OG0000042;Copia protein
AWRI2804_contig1521_scaffold1	AUGUSTUS	transcript	1876994	1878850	0.55	+	.	g3739.t1
AWRI2804_contig1521_scaffold1	AUGUSTUS	start_codon	1876994	1876996	.	+	0	transcript_id	"g3739.t1";	gene_id	"g3739";
AWRI2804_contig1521_scaffold1	AUGUSTUS	CDS	1876994	1878847	0.55	+	0	transcript_id	"g3739.t1";	gene_id	"g3739";
AWRI2804_contig1521_scaffold1	AUGUSTUS	stop_codon	1878848	1878850	.	+	0	transcript_id	"g3739.t1";	gene_id	"g3739";
AWRI2804_contig1521_scaffold1	AUGUSTUS	gene	1879069	1880712	0.85	+	.	g3740;OG0000005;Copia protein
AWRI2804_contig1521_scaffold1	AUGUSTUS	transcript	1879069	1880712	0.85	+	.	g3740.t1
AWRI2804_contig1521_scaffold1	AUGUSTUS	start_codon	1879069	1879071	.	+	0	transcript_id	"g3740.t1";	gene_id	"g3740";
AWRI2804_contig1521_scaffold1	AUGUSTUS	CDS	1879069	1880709	0.85	+	0	transcript_id	"g3740.t1";	gene_id	"g3740";
AWRI2804_contig1521_scaffold1	AUGUSTUS	stop_codon	1880710	1880712	.	+	0	transcript_id	"g3740.t1";	gene_id	"g3740";
AWRI2804_contig1521_scaffold1	AUGUSTUS	gene	1881714	1882364	0.98	+	.	g3741;OG0003230;Pre-mRNA-splicing factor sap62
AWRI2804_contig1521_scaffold1	AUGUSTUS	transcript	1881714	1882364	0.98	+	.	g3741.t1
AWRI2804_contig1521_scaffold1	AUGUSTUS	start_codon	1881714	1881716	.	+	0	transcript_id	"g3741.t1";	gene_id	"g3741";
AWRI2804_contig1521_scaffold1	AUGUSTUS	CDS	1881714	1882361	0.98	+	0	transcript_id	"g3741.t1";	gene_id	"g3741";
AWRI2804_contig1521_scaffold1	AUGUSTUS	stop_codon	1882362	1882364	.	+	0	transcript_id	"g3741.t1";	gene_id	"g3741";
AWRI2804_contig1521_scaffold1	AUGUSTUS	gene	1882423	1883829	1	-	.	g3742;OG0003231;Probable kinetochore protein NUF2
AWRI2804_contig1521_scaffold1	AUGUSTUS	transcript	1882423	1883829	1	-	.	g3742.t1
AWRI2804_contig1521_scaffold1	AUGUSTUS	stop_codon	1882423	1882425	.	-	0	transcript_id	"g3742.t1";	gene_id	"g3742";
AWRI2804_contig1521_scaffold1	AUGUSTUS	CDS	1882426	1883829	1	-	0	transcript_id	"g3742.t1";	gene_id	"g3742";
AWRI2804_contig1521_scaffold1	AUGUSTUS	start_codon	1883827	1883829	.	-	0	transcript_id	"g3742.t1";	gene_id	"g3742";
AWRI2804_contig1521_scaffold1	AUGUSTUS	gene	1884110	1885078	0.74	+	.	g3743;OG0004537;Structure-specific endonuclease subunit SLX1
AWRI2804_contig1521_scaffold1	AUGUSTUS	transcript	1884110	1885078	0.74	+	.	g3743.t1
AWRI2804_contig1521_scaffold1	AUGUSTUS	start_codon	1884110	1884112	.	+	0	transcript_id	"g3743.t1";	gene_id	"g3743";
AWRI2804_contig1521_scaffold1	AUGUSTUS	CDS	1884110	1885075	0.74	+	0	transcript_id	"g3743.t1";	gene_id	"g3743";
AWRI2804_contig1521_scaffold1	AUGUSTUS	stop_codon	1885076	1885078	.	+	0	transcript_id	"g3743.t1";	gene_id	"g3743";
AWRI2804_contig1521_scaffold1	AUGUSTUS	gene	1885173	1886888	1	-	.	g3744;OG0003232;Calnexin homolog ARB_00147
AWRI2804_contig1521_scaffold1	AUGUSTUS	transcript	1885173	1886888	1	-	.	g3744.t1
AWRI2804_contig1521_scaffold1	AUGUSTUS	stop_codon	1885173	1885175	.	-	0	transcript_id	"g3744.t1";	gene_id	"g3744";
AWRI2804_contig1521_scaffold1	AUGUSTUS	CDS	1885176	1886888	1	-	0	transcript_id	"g3744.t1";	gene_id	"g3744";
AWRI2804_contig1521_scaffold1	AUGUSTUS	start_codon	1886886	1886888	.	-	0	transcript_id	"g3744.t1";	gene_id	"g3744";
AWRI2804_contig1521_scaffold1	AUGUSTUS	gene	1887199	1888557	0.99	-	.	g3745;OG0003233;Aromatic amino acid aminotransferase C56E4.03
AWRI2804_contig1521_scaffold1	AUGUSTUS	transcript	1887199	1888557	0.99	-	.	g3745.t1
AWRI2804_contig1521_scaffold1	AUGUSTUS	stop_codon	1887199	1887201	.	-	0	transcript_id	"g3745.t1";	gene_id	"g3745";
AWRI2804_contig1521_scaffold1	AUGUSTUS	CDS	1887202	1888557	0.99	-	0	transcript_id	"g3745.t1";	gene_id	"g3745";
AWRI2804_contig1521_scaffold1	AUGUSTUS	start_codon	1888555	1888557	.	-	0	transcript_id	"g3745.t1";	gene_id	"g3745";
AWRI2804_contig1521_scaffold1	AUGUSTUS	gene	1889756	1890799	1	+	.	g3746;OG0003234;cAMP-dependent protein kinase regulatory subunit
AWRI2804_contig1521_scaffold1	AUGUSTUS	transcript	1889756	1890799	1	+	.	g3746.t1
AWRI2804_contig1521_scaffold1	AUGUSTUS	start_codon	1889756	1889758	.	+	0	transcript_id	"g3746.t1";	gene_id	"g3746";
AWRI2804_contig1521_scaffold1	AUGUSTUS	CDS	1889756	1890796	1	+	0	transcript_id	"g3746.t1";	gene_id	"g3746";
AWRI2804_contig1521_scaffold1	AUGUSTUS	stop_codon	1890797	1890799	.	+	0	transcript_id	"g3746.t1";	gene_id	"g3746";
AWRI2804_contig1521_scaffold1	AUGUSTUS	gene	1891196	1891624	0.99	-	.	g3747;OG0003235;Ergosterol biosynthetic protein 28
AWRI2804_contig1521_scaffold1	AUGUSTUS	transcript	1891196	1891624	0.99	-	.	g3747.t1
AWRI2804_contig1521_scaffold1	AUGUSTUS	stop_codon	1891196	1891198	.	-	0	transcript_id	"g3747.t1";	gene_id	"g3747";
AWRI2804_contig1521_scaffold1	AUGUSTUS	CDS	1891199	1891624	0.99	-	0	transcript_id	"g3747.t1";	gene_id	"g3747";
AWRI2804_contig1521_scaffold1	AUGUSTUS	start_codon	1891622	1891624	.	-	0	transcript_id	"g3747.t1";	gene_id	"g3747";
AWRI2804_contig1521_scaffold1	AUGUSTUS	gene	1891898	1893054	0.35	+	.	g3748;OG0003236;F-actin-capping protein subunit beta
AWRI2804_contig1521_scaffold1	AUGUSTUS	transcript	1891898	1893054	0.35	+	.	g3748.t1
AWRI2804_contig1521_scaffold1	AUGUSTUS	start_codon	1891898	1891900	.	+	0	transcript_id	"g3748.t1";	gene_id	"g3748";
AWRI2804_contig1521_scaffold1	AUGUSTUS	intron	1891932	1892227	0.48	+	.	transcript_id	"g3748.t1";	gene_id	"g3748";
AWRI2804_contig1521_scaffold1	AUGUSTUS	CDS	1891898	1891931	0.49	+	0	transcript_id	"g3748.t1";	gene_id	"g3748";
AWRI2804_contig1521_scaffold1	AUGUSTUS	CDS	1892228	1893051	0.64	+	2	transcript_id	"g3748.t1";	gene_id	"g3748";
AWRI2804_contig1521_scaffold1	AUGUSTUS	stop_codon	1893052	1893054	.	+	0	transcript_id	"g3748.t1";	gene_id	"g3748";
AWRI2804_contig1521_scaffold1	AUGUSTUS	gene	1893414	1894409	0.79	+	.	g3749;OG0003237;Casein kinase II subunit alpha
AWRI2804_contig1521_scaffold1	AUGUSTUS	transcript	1893414	1894409	0.79	+	.	g3749.t1
AWRI2804_contig1521_scaffold1	AUGUSTUS	start_codon	1893414	1893416	.	+	0	transcript_id	"g3749.t1";	gene_id	"g3749";
AWRI2804_contig1521_scaffold1	AUGUSTUS	CDS	1893414	1894406	0.79	+	0	transcript_id	"g3749.t1";	gene_id	"g3749";
AWRI2804_contig1521_scaffold1	AUGUSTUS	stop_codon	1894407	1894409	.	+	0	transcript_id	"g3749.t1";	gene_id	"g3749";
AWRI2804_contig1521_scaffold1	AUGUSTUS	gene	1897322	1899799	0.83	+	.	g3750;OG0003238;Dual specificity protein kinase YAK1
AWRI2804_contig1521_scaffold1	AUGUSTUS	transcript	1897322	1899799	0.83	+	.	g3750.t1
AWRI2804_contig1521_scaffold1	AUGUSTUS	start_codon	1897322	1897324	.	+	0	transcript_id	"g3750.t1";	gene_id	"g3750";
AWRI2804_contig1521_scaffold1	AUGUSTUS	CDS	1897322	1899796	0.83	+	0	transcript_id	"g3750.t1";	gene_id	"g3750";
AWRI2804_contig1521_scaffold1	AUGUSTUS	stop_codon	1899797	1899799	.	+	0	transcript_id	"g3750.t1";	gene_id	"g3750";
AWRI2804_contig1521_scaffold1	AUGUSTUS	gene	1900252	1900737	1	+	.	g3751;OG0003239;Mitochondrial import inner membrane translocase subunit TIM17
AWRI2804_contig1521_scaffold1	AUGUSTUS	transcript	1900252	1900737	1	+	.	g3751.t1
AWRI2804_contig1521_scaffold1	AUGUSTUS	start_codon	1900252	1900254	.	+	0	transcript_id	"g3751.t1";	gene_id	"g3751";
AWRI2804_contig1521_scaffold1	AUGUSTUS	CDS	1900252	1900734	1	+	0	transcript_id	"g3751.t1";	gene_id	"g3751";
AWRI2804_contig1521_scaffold1	AUGUSTUS	stop_codon	1900735	1900737	.	+	0	transcript_id	"g3751.t1";	gene_id	"g3751";
AWRI2804_contig1521_scaffold1	AUGUSTUS	gene	1901301	1901879	0.99	+	.	g3752;OG0004538;DNA-directed RNA polymerase II subunit RPB4
AWRI2804_contig1521_scaffold1	AUGUSTUS	transcript	1901301	1901879	0.99	+	.	g3752.t1
AWRI2804_contig1521_scaffold1	AUGUSTUS	start_codon	1901301	1901303	.	+	0	transcript_id	"g3752.t1";	gene_id	"g3752";
AWRI2804_contig1521_scaffold1	AUGUSTUS	CDS	1901301	1901876	0.99	+	0	transcript_id	"g3752.t1";	gene_id	"g3752";
AWRI2804_contig1521_scaffold1	AUGUSTUS	stop_codon	1901877	1901879	.	+	0	transcript_id	"g3752.t1";	gene_id	"g3752";
AWRI2804_contig1521_scaffold1	AUGUSTUS	gene	1902020	1903300	1	-	.	g3753;OG0003240;Probable mannosyltransferase KTR2
AWRI2804_contig1521_scaffold1	AUGUSTUS	transcript	1902020	1903300	1	-	.	g3753.t1
AWRI2804_contig1521_scaffold1	AUGUSTUS	stop_codon	1902020	1902022	.	-	0	transcript_id	"g3753.t1";	gene_id	"g3753";
AWRI2804_contig1521_scaffold1	AUGUSTUS	CDS	1902023	1903300	1	-	0	transcript_id	"g3753.t1";	gene_id	"g3753";
AWRI2804_contig1521_scaffold1	AUGUSTUS	start_codon	1903298	1903300	.	-	0	transcript_id	"g3753.t1";	gene_id	"g3753";
AWRI2804_contig1521_scaffold1	AUGUSTUS	gene	1903572	1904417	0.99	-	.	g3754;OG0003241;Ribosome biogenesis protein UTP30
AWRI2804_contig1521_scaffold1	AUGUSTUS	transcript	1903572	1904417	0.99	-	.	g3754.t1
AWRI2804_contig1521_scaffold1	AUGUSTUS	stop_codon	1903572	1903574	.	-	0	transcript_id	"g3754.t1";	gene_id	"g3754";
AWRI2804_contig1521_scaffold1	AUGUSTUS	CDS	1903575	1904417	0.99	-	0	transcript_id	"g3754.t1";	gene_id	"g3754";
AWRI2804_contig1521_scaffold1	AUGUSTUS	start_codon	1904415	1904417	.	-	0	transcript_id	"g3754.t1";	gene_id	"g3754";
AWRI2804_contig1521_scaffold1	AUGUSTUS	gene	1904697	1905611	1	+	.	g3755;OG0003242;Palmitoyl-protein thioesterase 1
AWRI2804_contig1521_scaffold1	AUGUSTUS	transcript	1904697	1905611	1	+	.	g3755.t1
AWRI2804_contig1521_scaffold1	AUGUSTUS	start_codon	1904697	1904699	.	+	0	transcript_id	"g3755.t1";	gene_id	"g3755";
AWRI2804_contig1521_scaffold1	AUGUSTUS	CDS	1904697	1905608	1	+	0	transcript_id	"g3755.t1";	gene_id	"g3755";
AWRI2804_contig1521_scaffold1	AUGUSTUS	stop_codon	1905609	1905611	.	+	0	transcript_id	"g3755.t1";	gene_id	"g3755";
AWRI2804_contig1521_scaffold1	AUGUSTUS	gene	1905794	1906632	0.57	-	.	g3756;OG0003243;60S ribosomal protein L17-A
AWRI2804_contig1521_scaffold1	AUGUSTUS	transcript	1905794	1906632	0.57	-	.	g3756.t1
AWRI2804_contig1521_scaffold1	AUGUSTUS	stop_codon	1905794	1905796	.	-	0	transcript_id	"g3756.t1";	gene_id	"g3756";
AWRI2804_contig1521_scaffold1	AUGUSTUS	intron	1906040	1906323	0.57	-	.	transcript_id	"g3756.t1";	gene_id	"g3756";
AWRI2804_contig1521_scaffold1	AUGUSTUS	CDS	1905797	1906039	0.57	-	0	transcript_id	"g3756.t1";	gene_id	"g3756";
AWRI2804_contig1521_scaffold1	AUGUSTUS	CDS	1906324	1906632	1	-	0	transcript_id	"g3756.t1";	gene_id	"g3756";
AWRI2804_contig1521_scaffold1	AUGUSTUS	start_codon	1906630	1906632	.	-	0	transcript_id	"g3756.t1";	gene_id	"g3756";
AWRI2804_contig1521_scaffold1	AUGUSTUS	gene	1907265	1908119	0.99	+	.	g3757;OG0003244;Autophagy-related protein 27
AWRI2804_contig1521_scaffold1	AUGUSTUS	transcript	1907265	1908119	0.99	+	.	g3757.t1
AWRI2804_contig1521_scaffold1	AUGUSTUS	start_codon	1907265	1907267	.	+	0	transcript_id	"g3757.t1";	gene_id	"g3757";
AWRI2804_contig1521_scaffold1	AUGUSTUS	CDS	1907265	1908116	0.99	+	0	transcript_id	"g3757.t1";	gene_id	"g3757";
AWRI2804_contig1521_scaffold1	AUGUSTUS	stop_codon	1908117	1908119	.	+	0	transcript_id	"g3757.t1";	gene_id	"g3757";
AWRI2804_contig1521_scaffold1	AUGUSTUS	gene	1908217	1908552	0.82	-	.	g3758;OG0004539;Prefoldin subunit 1
AWRI2804_contig1521_scaffold1	AUGUSTUS	transcript	1908217	1908552	0.82	-	.	g3758.t1
AWRI2804_contig1521_scaffold1	AUGUSTUS	stop_codon	1908217	1908219	.	-	0	transcript_id	"g3758.t1";	gene_id	"g3758";
AWRI2804_contig1521_scaffold1	AUGUSTUS	CDS	1908220	1908552	0.82	-	0	transcript_id	"g3758.t1";	gene_id	"g3758";
AWRI2804_contig1521_scaffold1	AUGUSTUS	start_codon	1908550	1908552	.	-	0	transcript_id	"g3758.t1";	gene_id	"g3758";
AWRI2804_contig1521_scaffold1	AUGUSTUS	gene	1909055	1910359	1	+	.	g3759;OG0003245;Probable alpha-1,6-mannosyltransferase MNN11
AWRI2804_contig1521_scaffold1	AUGUSTUS	transcript	1909055	1910359	1	+	.	g3759.t1
AWRI2804_contig1521_scaffold1	AUGUSTUS	start_codon	1909055	1909057	.	+	0	transcript_id	"g3759.t1";	gene_id	"g3759";
AWRI2804_contig1521_scaffold1	AUGUSTUS	CDS	1909055	1910356	1	+	0	transcript_id	"g3759.t1";	gene_id	"g3759";
AWRI2804_contig1521_scaffold1	AUGUSTUS	stop_codon	1910357	1910359	.	+	0	transcript_id	"g3759.t1";	gene_id	"g3759";
AWRI2804_contig1521_scaffold1	AUGUSTUS	gene	1910579	1911718	0.99	-	.	g3760;OG0003246;Transmembrane protein 115 homolog
AWRI2804_contig1521_scaffold1	AUGUSTUS	transcript	1910579	1911718	0.99	-	.	g3760.t1
AWRI2804_contig1521_scaffold1	AUGUSTUS	stop_codon	1910579	1910581	.	-	0	transcript_id	"g3760.t1";	gene_id	"g3760";
AWRI2804_contig1521_scaffold1	AUGUSTUS	CDS	1910582	1911718	0.99	-	0	transcript_id	"g3760.t1";	gene_id	"g3760";
AWRI2804_contig1521_scaffold1	AUGUSTUS	start_codon	1911716	1911718	.	-	0	transcript_id	"g3760.t1";	gene_id	"g3760";
AWRI2804_contig1521_scaffold1	AUGUSTUS	gene	1912391	1913830	0.98	-	.	g3761;OG0003247;Putative transferase CAF17, mitochondrial
AWRI2804_contig1521_scaffold1	AUGUSTUS	transcript	1912391	1913830	0.98	-	.	g3761.t1
AWRI2804_contig1521_scaffold1	AUGUSTUS	stop_codon	1912391	1912393	.	-	0	transcript_id	"g3761.t1";	gene_id	"g3761";
AWRI2804_contig1521_scaffold1	AUGUSTUS	CDS	1912394	1913830	0.98	-	0	transcript_id	"g3761.t1";	gene_id	"g3761";
AWRI2804_contig1521_scaffold1	AUGUSTUS	start_codon	1913828	1913830	.	-	0	transcript_id	"g3761.t1";	gene_id	"g3761";
AWRI2804_contig1521_scaffold1	AUGUSTUS	gene	1914219	1914575	1	-	.	g3762;OG0004540;EKC/KEOPS complex subunit GON7
AWRI2804_contig1521_scaffold1	AUGUSTUS	transcript	1914219	1914575	1	-	.	g3762.t1
AWRI2804_contig1521_scaffold1	AUGUSTUS	stop_codon	1914219	1914221	.	-	0	transcript_id	"g3762.t1";	gene_id	"g3762";
AWRI2804_contig1521_scaffold1	AUGUSTUS	CDS	1914222	1914575	1	-	0	transcript_id	"g3762.t1";	gene_id	"g3762";
AWRI2804_contig1521_scaffold1	AUGUSTUS	start_codon	1914573	1914575	.	-	0	transcript_id	"g3762.t1";	gene_id	"g3762";
AWRI2804_contig1521_scaffold1	AUGUSTUS	gene	1914953	1916335	1	+	.	g3763;OG0003248;Eukaryotic translation initiation factor 3 subunit M
AWRI2804_contig1521_scaffold1	AUGUSTUS	transcript	1914953	1916335	1	+	.	g3763.t1
AWRI2804_contig1521_scaffold1	AUGUSTUS	start_codon	1914953	1914955	.	+	0	transcript_id	"g3763.t1";	gene_id	"g3763";
AWRI2804_contig1521_scaffold1	AUGUSTUS	CDS	1914953	1916332	1	+	0	transcript_id	"g3763.t1";	gene_id	"g3763";
AWRI2804_contig1521_scaffold1	AUGUSTUS	stop_codon	1916333	1916335	.	+	0	transcript_id	"g3763.t1";	gene_id	"g3763";
AWRI2804_contig1521_scaffold1	AUGUSTUS	gene	1916783	1917772	0.95	+	.	g3764;OG0004935;Rhomboid protein 1, mitochondrial
AWRI2804_contig1521_scaffold1	AUGUSTUS	transcript	1916783	1917772	0.95	+	.	g3764.t1
AWRI2804_contig1521_scaffold1	AUGUSTUS	start_codon	1916783	1916785	.	+	0	transcript_id	"g3764.t1";	gene_id	"g3764";
AWRI2804_contig1521_scaffold1	AUGUSTUS	CDS	1916783	1917769	0.95	+	0	transcript_id	"g3764.t1";	gene_id	"g3764";
AWRI2804_contig1521_scaffold1	AUGUSTUS	stop_codon	1917770	1917772	.	+	0	transcript_id	"g3764.t1";	gene_id	"g3764";
AWRI2804_contig1521_scaffold1	AUGUSTUS	gene	1918049	1919017	0.79	+	.	g3765;OG0003249;Histidinol-phosphatase
AWRI2804_contig1521_scaffold1	AUGUSTUS	transcript	1918049	1919017	0.79	+	.	g3765.t1
AWRI2804_contig1521_scaffold1	AUGUSTUS	start_codon	1918049	1918051	.	+	0	transcript_id	"g3765.t1";	gene_id	"g3765";
AWRI2804_contig1521_scaffold1	AUGUSTUS	CDS	1918049	1919014	0.79	+	0	transcript_id	"g3765.t1";	gene_id	"g3765";
AWRI2804_contig1521_scaffold1	AUGUSTUS	stop_codon	1919015	1919017	.	+	0	transcript_id	"g3765.t1";	gene_id	"g3765";
AWRI2804_contig1521_scaffold1	AUGUSTUS	gene	1920120	1921829	0.97	+	.	g3766;OG0000032;GABA-specific permease
AWRI2804_contig1521_scaffold1	AUGUSTUS	transcript	1920120	1921829	0.97	+	.	g3766.t1
AWRI2804_contig1521_scaffold1	AUGUSTUS	start_codon	1920120	1920122	.	+	0	transcript_id	"g3766.t1";	gene_id	"g3766";
AWRI2804_contig1521_scaffold1	AUGUSTUS	CDS	1920120	1921826	0.97	+	0	transcript_id	"g3766.t1";	gene_id	"g3766";
AWRI2804_contig1521_scaffold1	AUGUSTUS	stop_codon	1921827	1921829	.	+	0	transcript_id	"g3766.t1";	gene_id	"g3766";
AWRI2804_contig1521_scaffold1	AUGUSTUS	gene	1921927	1922667	0.81	-	.	g3767;OG0000618;Growth factor receptor-bound protein 2
AWRI2804_contig1521_scaffold1	AUGUSTUS	transcript	1921927	1922667	0.81	-	.	g3767.t1
AWRI2804_contig1521_scaffold1	AUGUSTUS	stop_codon	1921927	1921929	.	-	0	transcript_id	"g3767.t1";	gene_id	"g3767";
AWRI2804_contig1521_scaffold1	AUGUSTUS	CDS	1921930	1922667	0.81	-	0	transcript_id	"g3767.t1";	gene_id	"g3767";
AWRI2804_contig1521_scaffold1	AUGUSTUS	start_codon	1922665	1922667	.	-	0	transcript_id	"g3767.t1";	gene_id	"g3767";
AWRI2804_contig1521_scaffold1	AUGUSTUS	gene	1923163	1925571	0.93	-	.	g3768;OG0003250;Transcriptional activator of proteases prtT
AWRI2804_contig1521_scaffold1	AUGUSTUS	transcript	1923163	1925571	0.93	-	.	g3768.t1
AWRI2804_contig1521_scaffold1	AUGUSTUS	stop_codon	1923163	1923165	.	-	0	transcript_id	"g3768.t1";	gene_id	"g3768";
AWRI2804_contig1521_scaffold1	AUGUSTUS	CDS	1923166	1925571	0.93	-	0	transcript_id	"g3768.t1";	gene_id	"g3768";
AWRI2804_contig1521_scaffold1	AUGUSTUS	start_codon	1925569	1925571	.	-	0	transcript_id	"g3768.t1";	gene_id	"g3768";
AWRI2804_contig1521_scaffold1	AUGUSTUS	gene	1926363	1926815	0.55	+	.	g3769;OG0004541;hypothetical protein
AWRI2804_contig1521_scaffold1	AUGUSTUS	transcript	1926363	1926815	0.55	+	.	g3769.t1
AWRI2804_contig1521_scaffold1	AUGUSTUS	start_codon	1926363	1926365	.	+	0	transcript_id	"g3769.t1";	gene_id	"g3769";
AWRI2804_contig1521_scaffold1	AUGUSTUS	CDS	1926363	1926812	0.55	+	0	transcript_id	"g3769.t1";	gene_id	"g3769";
AWRI2804_contig1521_scaffold1	AUGUSTUS	stop_codon	1926813	1926815	.	+	0	transcript_id	"g3769.t1";	gene_id	"g3769";
AWRI2804_contig1521_scaffold1	AUGUSTUS	gene	1926924	1927811	1	-	.	g3770;OG0003251;hypothetical protein
AWRI2804_contig1521_scaffold1	AUGUSTUS	transcript	1926924	1927811	1	-	.	g3770.t1
AWRI2804_contig1521_scaffold1	AUGUSTUS	stop_codon	1926924	1926926	.	-	0	transcript_id	"g3770.t1";	gene_id	"g3770";
AWRI2804_contig1521_scaffold1	AUGUSTUS	CDS	1926927	1927811	1	-	0	transcript_id	"g3770.t1";	gene_id	"g3770";
AWRI2804_contig1521_scaffold1	AUGUSTUS	start_codon	1927809	1927811	.	-	0	transcript_id	"g3770.t1";	gene_id	"g3770";
AWRI2804_contig1521_scaffold1	AUGUSTUS	gene	1928401	1928769	0.94	-	.	g3771;OG0003252;hypothetical protein
AWRI2804_contig1521_scaffold1	AUGUSTUS	transcript	1928401	1928769	0.94	-	.	g3771.t1
AWRI2804_contig1521_scaffold1	AUGUSTUS	stop_codon	1928401	1928403	.	-	0	transcript_id	"g3771.t1";	gene_id	"g3771";
AWRI2804_contig1521_scaffold1	AUGUSTUS	CDS	1928404	1928769	0.94	-	0	transcript_id	"g3771.t1";	gene_id	"g3771";
AWRI2804_contig1521_scaffold1	AUGUSTUS	start_codon	1928767	1928769	.	-	0	transcript_id	"g3771.t1";	gene_id	"g3771";
AWRI2804_contig1521_scaffold1	AUGUSTUS	gene	1929461	1929919	1	+	.	g3772;OG0004791;Nucleoside diphosphate kinase
AWRI2804_contig1521_scaffold1	AUGUSTUS	transcript	1929461	1929919	1	+	.	g3772.t1
AWRI2804_contig1521_scaffold1	AUGUSTUS	start_codon	1929461	1929463	.	+	0	transcript_id	"g3772.t1";	gene_id	"g3772";
AWRI2804_contig1521_scaffold1	AUGUSTUS	CDS	1929461	1929916	1	+	0	transcript_id	"g3772.t1";	gene_id	"g3772";
AWRI2804_contig1521_scaffold1	AUGUSTUS	stop_codon	1929917	1929919	.	+	0	transcript_id	"g3772.t1";	gene_id	"g3772";
AWRI2804_contig1521_scaffold1	AUGUSTUS	gene	1930184	1932422	0.74	+	.	g3773;OG0003253;Eukaryotic translation initiation factor 2A
AWRI2804_contig1521_scaffold1	AUGUSTUS	transcript	1930184	1932422	0.74	+	.	g3773.t1
AWRI2804_contig1521_scaffold1	AUGUSTUS	start_codon	1930184	1930186	.	+	0	transcript_id	"g3773.t1";	gene_id	"g3773";
AWRI2804_contig1521_scaffold1	AUGUSTUS	intron	1930203	1930579	0.97	+	.	transcript_id	"g3773.t1";	gene_id	"g3773";
AWRI2804_contig1521_scaffold1	AUGUSTUS	intron	1931453	1931550	0.76	+	.	transcript_id	"g3773.t1";	gene_id	"g3773";
AWRI2804_contig1521_scaffold1	AUGUSTUS	CDS	1930184	1930202	0.97	+	0	transcript_id	"g3773.t1";	gene_id	"g3773";
AWRI2804_contig1521_scaffold1	AUGUSTUS	CDS	1930580	1931452	0.96	+	2	transcript_id	"g3773.t1";	gene_id	"g3773";
AWRI2804_contig1521_scaffold1	AUGUSTUS	CDS	1931551	1932419	0.76	+	2	transcript_id	"g3773.t1";	gene_id	"g3773";
AWRI2804_contig1521_scaffold1	AUGUSTUS	stop_codon	1932420	1932422	.	+	0	transcript_id	"g3773.t1";	gene_id	"g3773";
AWRI2804_contig1521_scaffold1	AUGUSTUS	gene	1933227	1934201	0.46	+	.	g3774;OG0004542;ATP synthase subunit gamma, mitochondrial
AWRI2804_contig1521_scaffold1	AUGUSTUS	transcript	1933227	1934201	0.46	+	.	g3774.t1
AWRI2804_contig1521_scaffold1	AUGUSTUS	start_codon	1933227	1933229	.	+	0	transcript_id	"g3774.t1";	gene_id	"g3774";
AWRI2804_contig1521_scaffold1	AUGUSTUS	intron	1933283	1933384	0.5	+	.	transcript_id	"g3774.t1";	gene_id	"g3774";
AWRI2804_contig1521_scaffold1	AUGUSTUS	CDS	1933227	1933282	0.56	+	0	transcript_id	"g3774.t1";	gene_id	"g3774";
AWRI2804_contig1521_scaffold1	AUGUSTUS	CDS	1933385	1934198	0.5	+	1	transcript_id	"g3774.t1";	gene_id	"g3774";
AWRI2804_contig1521_scaffold1	AUGUSTUS	stop_codon	1934199	1934201	.	+	0	transcript_id	"g3774.t1";	gene_id	"g3774";
AWRI2804_contig1521_scaffold1	AUGUSTUS	gene	1935293	1936675	1	+	.	g3775;OG0003254;Serine--tRNA ligase, cytoplasmic
AWRI2804_contig1521_scaffold1	AUGUSTUS	transcript	1935293	1936675	1	+	.	g3775.t1
AWRI2804_contig1521_scaffold1	AUGUSTUS	start_codon	1935293	1935295	.	+	0	transcript_id	"g3775.t1";	gene_id	"g3775";
AWRI2804_contig1521_scaffold1	AUGUSTUS	CDS	1935293	1936672	1	+	0	transcript_id	"g3775.t1";	gene_id	"g3775";
AWRI2804_contig1521_scaffold1	AUGUSTUS	stop_codon	1936673	1936675	.	+	0	transcript_id	"g3775.t1";	gene_id	"g3775";
AWRI2804_contig1521_scaffold1	AUGUSTUS	gene	1937022	1937573	0.99	+	.	g3776;OG0003255;hypothetical protein
AWRI2804_contig1521_scaffold1	AUGUSTUS	transcript	1937022	1937573	0.99	+	.	g3776.t1
AWRI2804_contig1521_scaffold1	AUGUSTUS	start_codon	1937022	1937024	.	+	0	transcript_id	"g3776.t1";	gene_id	"g3776";
AWRI2804_contig1521_scaffold1	AUGUSTUS	CDS	1937022	1937570	0.99	+	0	transcript_id	"g3776.t1";	gene_id	"g3776";
AWRI2804_contig1521_scaffold1	AUGUSTUS	stop_codon	1937571	1937573	.	+	0	transcript_id	"g3776.t1";	gene_id	"g3776";
AWRI2804_contig1521_scaffold1	AUGUSTUS	gene	1937626	1938816	0.99	-	.	g3777;OG0000089;ATP-dependent RNA helicase FAL1
AWRI2804_contig1521_scaffold1	AUGUSTUS	transcript	1937626	1938816	0.99	-	.	g3777.t1
AWRI2804_contig1521_scaffold1	AUGUSTUS	stop_codon	1937626	1937628	.	-	0	transcript_id	"g3777.t1";	gene_id	"g3777";
AWRI2804_contig1521_scaffold1	AUGUSTUS	CDS	1937629	1938816	0.99	-	0	transcript_id	"g3777.t1";	gene_id	"g3777";
AWRI2804_contig1521_scaffold1	AUGUSTUS	start_codon	1938814	1938816	.	-	0	transcript_id	"g3777.t1";	gene_id	"g3777";
AWRI2804_contig1521_scaffold1	AUGUSTUS	gene	1940014	1940610	0.99	+	.	g3778;OG0003256;Respiratory supercomplex factor 2, mitochondrial
AWRI2804_contig1521_scaffold1	AUGUSTUS	transcript	1940014	1940610	0.99	+	.	g3778.t1
AWRI2804_contig1521_scaffold1	AUGUSTUS	start_codon	1940014	1940016	.	+	0	transcript_id	"g3778.t1";	gene_id	"g3778";
AWRI2804_contig1521_scaffold1	AUGUSTUS	CDS	1940014	1940607	0.99	+	0	transcript_id	"g3778.t1";	gene_id	"g3778";
AWRI2804_contig1521_scaffold1	AUGUSTUS	stop_codon	1940608	1940610	.	+	0	transcript_id	"g3778.t1";	gene_id	"g3778";
AWRI2804_contig1521_scaffold1	AUGUSTUS	gene	1941017	1941769	0.87	+	.	g3779;OG0003257;Ribosome maturation protein SDO1
AWRI2804_contig1521_scaffold1	AUGUSTUS	transcript	1941017	1941769	0.87	+	.	g3779.t1
AWRI2804_contig1521_scaffold1	AUGUSTUS	start_codon	1941017	1941019	.	+	0	transcript_id	"g3779.t1";	gene_id	"g3779";
AWRI2804_contig1521_scaffold1	AUGUSTUS	CDS	1941017	1941766	0.87	+	0	transcript_id	"g3779.t1";	gene_id	"g3779";
AWRI2804_contig1521_scaffold1	AUGUSTUS	stop_codon	1941767	1941769	.	+	0	transcript_id	"g3779.t1";	gene_id	"g3779";
AWRI2804_contig1521_scaffold1	AUGUSTUS	gene	1941842	1943230	0.98	-	.	g3780;OG0003258;Sterol esterase 1
AWRI2804_contig1521_scaffold1	AUGUSTUS	transcript	1941842	1943230	0.98	-	.	g3780.t1
AWRI2804_contig1521_scaffold1	AUGUSTUS	stop_codon	1941842	1941844	.	-	0	transcript_id	"g3780.t1";	gene_id	"g3780";
AWRI2804_contig1521_scaffold1	AUGUSTUS	CDS	1941845	1943230	0.98	-	0	transcript_id	"g3780.t1";	gene_id	"g3780";
AWRI2804_contig1521_scaffold1	AUGUSTUS	start_codon	1943228	1943230	.	-	0	transcript_id	"g3780.t1";	gene_id	"g3780";
AWRI2804_contig1521_scaffold1	AUGUSTUS	gene	1943490	1943972	1	+	.	g3781;OG0004543;hypothetical protein
AWRI2804_contig1521_scaffold1	AUGUSTUS	transcript	1943490	1943972	1	+	.	g3781.t1
AWRI2804_contig1521_scaffold1	AUGUSTUS	start_codon	1943490	1943492	.	+	0	transcript_id	"g3781.t1";	gene_id	"g3781";
AWRI2804_contig1521_scaffold1	AUGUSTUS	CDS	1943490	1943969	1	+	0	transcript_id	"g3781.t1";	gene_id	"g3781";
AWRI2804_contig1521_scaffold1	AUGUSTUS	stop_codon	1943970	1943972	.	+	0	transcript_id	"g3781.t1";	gene_id	"g3781";
AWRI2804_contig1521_scaffold1	AUGUSTUS	gene	1944562	1946064	0.73	+	.	g3782;OG0000185;Nitrosoguanidine resistance protein SNG1
AWRI2804_contig1521_scaffold1	AUGUSTUS	transcript	1944562	1946064	0.73	+	.	g3782.t1
AWRI2804_contig1521_scaffold1	AUGUSTUS	start_codon	1944562	1944564	.	+	0	transcript_id	"g3782.t1";	gene_id	"g3782";
AWRI2804_contig1521_scaffold1	AUGUSTUS	CDS	1944562	1946061	0.73	+	0	transcript_id	"g3782.t1";	gene_id	"g3782";
AWRI2804_contig1521_scaffold1	AUGUSTUS	stop_codon	1946062	1946064	.	+	0	transcript_id	"g3782.t1";	gene_id	"g3782";
AWRI2804_contig1521_scaffold1	AUGUSTUS	gene	1946173	1947428	0.21	-	.	g3783;OG0003259;Genetic interactor of prohibitins 3, mitochondrial
AWRI2804_contig1521_scaffold1	AUGUSTUS	transcript	1946173	1947428	0.21	-	.	g3783.t1
AWRI2804_contig1521_scaffold1	AUGUSTUS	stop_codon	1946173	1946175	.	-	0	transcript_id	"g3783.t1";	gene_id	"g3783";
AWRI2804_contig1521_scaffold1	AUGUSTUS	intron	1946925	1947013	0.47	-	.	transcript_id	"g3783.t1";	gene_id	"g3783";
AWRI2804_contig1521_scaffold1	AUGUSTUS	CDS	1946176	1946924	0.49	-	2	transcript_id	"g3783.t1";	gene_id	"g3783";
AWRI2804_contig1521_scaffold1	AUGUSTUS	CDS	1947014	1947428	0.37	-	0	transcript_id	"g3783.t1";	gene_id	"g3783";
AWRI2804_contig1521_scaffold1	AUGUSTUS	start_codon	1947426	1947428	.	-	0	transcript_id	"g3783.t1";	gene_id	"g3783";
AWRI2804_contig1521_scaffold1	AUGUSTUS	gene	1947888	1949779	0.22	-	.	g3784;OG0003260;Polyamine transporter TPO5
AWRI2804_contig1521_scaffold1	AUGUSTUS	transcript	1947888	1949779	0.22	-	.	g3784.t1
AWRI2804_contig1521_scaffold1	AUGUSTUS	stop_codon	1947888	1947890	.	-	0	transcript_id	"g3784.t1";	gene_id	"g3784";
AWRI2804_contig1521_scaffold1	AUGUSTUS	intron	1948154	1948404	0.46	-	.	transcript_id	"g3784.t1";	gene_id	"g3784";
AWRI2804_contig1521_scaffold1	AUGUSTUS	intron	1949551	1949664	0.49	-	.	transcript_id	"g3784.t1";	gene_id	"g3784";
AWRI2804_contig1521_scaffold1	AUGUSTUS	CDS	1947891	1948153	0.74	-	2	transcript_id	"g3784.t1";	gene_id	"g3784";
AWRI2804_contig1521_scaffold1	AUGUSTUS	CDS	1948405	1949550	0.22	-	2	transcript_id	"g3784.t1";	gene_id	"g3784";
AWRI2804_contig1521_scaffold1	AUGUSTUS	CDS	1949665	1949779	0.49	-	0	transcript_id	"g3784.t1";	gene_id	"g3784";
AWRI2804_contig1521_scaffold1	AUGUSTUS	start_codon	1949777	1949779	.	-	0	transcript_id	"g3784.t1";	gene_id	"g3784";
AWRI2804_contig1521_scaffold1	AUGUSTUS	gene	1949936	1953139	0.98	+	.	g3785;OG0003261;116 kDa U5 small nuclear ribonucleoprotein component
AWRI2804_contig1521_scaffold1	AUGUSTUS	transcript	1949936	1953139	0.98	+	.	g3785.t1
AWRI2804_contig1521_scaffold1	AUGUSTUS	start_codon	1949936	1949938	.	+	0	transcript_id	"g3785.t1";	gene_id	"g3785";
AWRI2804_contig1521_scaffold1	AUGUSTUS	intron	1949994	1950296	0.98	+	.	transcript_id	"g3785.t1";	gene_id	"g3785";
AWRI2804_contig1521_scaffold1	AUGUSTUS	CDS	1949936	1949993	0.98	+	0	transcript_id	"g3785.t1";	gene_id	"g3785";
AWRI2804_contig1521_scaffold1	AUGUSTUS	CDS	1950297	1953136	1	+	2	transcript_id	"g3785.t1";	gene_id	"g3785";
AWRI2804_contig1521_scaffold1	AUGUSTUS	stop_codon	1953137	1953139	.	+	0	transcript_id	"g3785.t1";	gene_id	"g3785";
AWRI2804_contig1521_scaffold1	AUGUSTUS	gene	1953295	1954259	0.69	-	.	g3786;OG0003262;Probable rRNA-processing protein ebp2
AWRI2804_contig1521_scaffold1	AUGUSTUS	transcript	1953295	1954259	0.69	-	.	g3786.t1
AWRI2804_contig1521_scaffold1	AUGUSTUS	stop_codon	1953295	1953297	.	-	0	transcript_id	"g3786.t1";	gene_id	"g3786";
AWRI2804_contig1521_scaffold1	AUGUSTUS	intron	1953885	1953970	0.69	-	.	transcript_id	"g3786.t1";	gene_id	"g3786";
AWRI2804_contig1521_scaffold1	AUGUSTUS	CDS	1953298	1953884	0.69	-	2	transcript_id	"g3786.t1";	gene_id	"g3786";
AWRI2804_contig1521_scaffold1	AUGUSTUS	CDS	1953971	1954259	0.87	-	0	transcript_id	"g3786.t1";	gene_id	"g3786";
AWRI2804_contig1521_scaffold1	AUGUSTUS	start_codon	1954257	1954259	.	-	0	transcript_id	"g3786.t1";	gene_id	"g3786";
AWRI2804_contig1521_scaffold1	AUGUSTUS	gene	1954785	1955845	0.36	+	.	g3787;OG0003263;Farnesyl pyrophosphate synthase
AWRI2804_contig1521_scaffold1	AUGUSTUS	transcript	1954785	1955845	0.36	+	.	g3787.t1
AWRI2804_contig1521_scaffold1	AUGUSTUS	start_codon	1954785	1954787	.	+	0	transcript_id	"g3787.t1";	gene_id	"g3787";
AWRI2804_contig1521_scaffold1	AUGUSTUS	intron	1954936	1955057	0.36	+	.	transcript_id	"g3787.t1";	gene_id	"g3787";
AWRI2804_contig1521_scaffold1	AUGUSTUS	CDS	1954785	1954935	0.4	+	0	transcript_id	"g3787.t1";	gene_id	"g3787";
AWRI2804_contig1521_scaffold1	AUGUSTUS	CDS	1955058	1955842	0.38	+	2	transcript_id	"g3787.t1";	gene_id	"g3787";
AWRI2804_contig1521_scaffold1	AUGUSTUS	stop_codon	1955843	1955845	.	+	0	transcript_id	"g3787.t1";	gene_id	"g3787";
AWRI2804_contig1521_scaffold1	AUGUSTUS	gene	1956965	1957782	0.87	+	.	g3788;OG0003264;Transcriptional regulator CBF1
AWRI2804_contig1521_scaffold1	AUGUSTUS	transcript	1956965	1957782	0.87	+	.	g3788.t1
AWRI2804_contig1521_scaffold1	AUGUSTUS	start_codon	1956965	1956967	.	+	0	transcript_id	"g3788.t1";	gene_id	"g3788";
AWRI2804_contig1521_scaffold1	AUGUSTUS	intron	1957157	1957215	0.87	+	.	transcript_id	"g3788.t1";	gene_id	"g3788";
AWRI2804_contig1521_scaffold1	AUGUSTUS	CDS	1956965	1957156	0.87	+	0	transcript_id	"g3788.t1";	gene_id	"g3788";
AWRI2804_contig1521_scaffold1	AUGUSTUS	CDS	1957216	1957779	0.87	+	0	transcript_id	"g3788.t1";	gene_id	"g3788";
AWRI2804_contig1521_scaffold1	AUGUSTUS	stop_codon	1957780	1957782	.	+	0	transcript_id	"g3788.t1";	gene_id	"g3788";
AWRI2804_contig1521_scaffold1	AUGUSTUS	gene	1957925	1958946	0.87	-	.	g3789;OG0003265;Protein N-terminal amidase
AWRI2804_contig1521_scaffold1	AUGUSTUS	transcript	1957925	1958946	0.87	-	.	g3789.t1
AWRI2804_contig1521_scaffold1	AUGUSTUS	stop_codon	1957925	1957927	.	-	0	transcript_id	"g3789.t1";	gene_id	"g3789";
AWRI2804_contig1521_scaffold1	AUGUSTUS	intron	1958574	1958698	0.87	-	.	transcript_id	"g3789.t1";	gene_id	"g3789";
AWRI2804_contig1521_scaffold1	AUGUSTUS	CDS	1957928	1958573	0.98	-	1	transcript_id	"g3789.t1";	gene_id	"g3789";
AWRI2804_contig1521_scaffold1	AUGUSTUS	CDS	1958699	1958946	0.87	-	0	transcript_id	"g3789.t1";	gene_id	"g3789";
AWRI2804_contig1521_scaffold1	AUGUSTUS	start_codon	1958944	1958946	.	-	0	transcript_id	"g3789.t1";	gene_id	"g3789";
AWRI2804_contig1521_scaffold1	AUGUSTUS	gene	1959312	1959824	0.39	+	.	g3790;OG0003266;ER membrane protein complex subunit 3
AWRI2804_contig1521_scaffold1	AUGUSTUS	transcript	1959312	1959824	0.39	+	.	g3790.t1
AWRI2804_contig1521_scaffold1	AUGUSTUS	start_codon	1959312	1959314	.	+	0	transcript_id	"g3790.t1";	gene_id	"g3790";
AWRI2804_contig1521_scaffold1	AUGUSTUS	CDS	1959312	1959821	0.39	+	0	transcript_id	"g3790.t1";	gene_id	"g3790";
AWRI2804_contig1521_scaffold1	AUGUSTUS	stop_codon	1959822	1959824	.	+	0	transcript_id	"g3790.t1";	gene_id	"g3790";
AWRI2804_contig1521_scaffold1	AUGUSTUS	gene	1960052	1961575	0.64	-	.	g3791;OG0003267;hypothetical protein
AWRI2804_contig1521_scaffold1	AUGUSTUS	transcript	1960052	1961575	0.64	-	.	g3791.t1
AWRI2804_contig1521_scaffold1	AUGUSTUS	stop_codon	1960052	1960054	.	-	0	transcript_id	"g3791.t1";	gene_id	"g3791";
AWRI2804_contig1521_scaffold1	AUGUSTUS	CDS	1960055	1961575	0.64	-	0	transcript_id	"g3791.t1";	gene_id	"g3791";
AWRI2804_contig1521_scaffold1	AUGUSTUS	start_codon	1961573	1961575	.	-	0	transcript_id	"g3791.t1";	gene_id	"g3791";
AWRI2804_contig1521_scaffold1	AUGUSTUS	gene	1962087	1963070	0.97	+	.	g3792;OG0003268;Probable N-acetylglucosaminyl-phosphatidylinositol de-N-acetylase
AWRI2804_contig1521_scaffold1	AUGUSTUS	transcript	1962087	1963070	0.97	+	.	g3792.t1
AWRI2804_contig1521_scaffold1	AUGUSTUS	start_codon	1962087	1962089	.	+	0	transcript_id	"g3792.t1";	gene_id	"g3792";
AWRI2804_contig1521_scaffold1	AUGUSTUS	CDS	1962087	1963067	0.97	+	0	transcript_id	"g3792.t1";	gene_id	"g3792";
AWRI2804_contig1521_scaffold1	AUGUSTUS	stop_codon	1963068	1963070	.	+	0	transcript_id	"g3792.t1";	gene_id	"g3792";
AWRI2804_contig1521_scaffold1	AUGUSTUS	gene	1963148	1964995	0.76	-	.	g3793;OG0003269;ATPase expression protein 2, mitochondrial
AWRI2804_contig1521_scaffold1	AUGUSTUS	transcript	1963148	1964995	0.76	-	.	g3793.t1
AWRI2804_contig1521_scaffold1	AUGUSTUS	stop_codon	1963148	1963150	.	-	0	transcript_id	"g3793.t1";	gene_id	"g3793";
AWRI2804_contig1521_scaffold1	AUGUSTUS	CDS	1963151	1964995	0.76	-	0	transcript_id	"g3793.t1";	gene_id	"g3793";
AWRI2804_contig1521_scaffold1	AUGUSTUS	start_codon	1964993	1964995	.	-	0	transcript_id	"g3793.t1";	gene_id	"g3793";
AWRI2804_contig1521_scaffold1	AUGUSTUS	gene	1965200	1966240	0.62	-	.	g3794;OG0003270;Uncharacterized protein YGL159W
AWRI2804_contig1521_scaffold1	AUGUSTUS	transcript	1965200	1966240	0.62	-	.	g3794.t1
AWRI2804_contig1521_scaffold1	AUGUSTUS	stop_codon	1965200	1965202	.	-	0	transcript_id	"g3794.t1";	gene_id	"g3794";
AWRI2804_contig1521_scaffold1	AUGUSTUS	CDS	1965203	1966240	0.62	-	0	transcript_id	"g3794.t1";	gene_id	"g3794";
AWRI2804_contig1521_scaffold1	AUGUSTUS	start_codon	1966238	1966240	.	-	0	transcript_id	"g3794.t1";	gene_id	"g3794";
AWRI2804_contig1521_scaffold1	AUGUSTUS	gene	1966436	1967122	0.51	-	.	g3795;OG0004544;N-alpha-acetyltransferase 40
AWRI2804_contig1521_scaffold1	AUGUSTUS	transcript	1966436	1967122	0.51	-	.	g3795.t1
AWRI2804_contig1521_scaffold1	AUGUSTUS	stop_codon	1966436	1966438	.	-	0	transcript_id	"g3795.t1";	gene_id	"g3795";
AWRI2804_contig1521_scaffold1	AUGUSTUS	CDS	1966439	1967122	0.51	-	0	transcript_id	"g3795.t1";	gene_id	"g3795";
AWRI2804_contig1521_scaffold1	AUGUSTUS	start_codon	1967120	1967122	.	-	0	transcript_id	"g3795.t1";	gene_id	"g3795";
AWRI2804_contig1521_scaffold1	AUGUSTUS	gene	1967554	1968771	1	+	.	g3796;OG0000111;Histidinol-phosphate aminotransferase
AWRI2804_contig1521_scaffold1	AUGUSTUS	transcript	1967554	1968771	1	+	.	g3796.t1
AWRI2804_contig1521_scaffold1	AUGUSTUS	start_codon	1967554	1967556	.	+	0	transcript_id	"g3796.t1";	gene_id	"g3796";
AWRI2804_contig1521_scaffold1	AUGUSTUS	CDS	1967554	1968768	1	+	0	transcript_id	"g3796.t1";	gene_id	"g3796";
AWRI2804_contig1521_scaffold1	AUGUSTUS	stop_codon	1968769	1968771	.	+	0	transcript_id	"g3796.t1";	gene_id	"g3796";
AWRI2804_contig1521_scaffold1	AUGUSTUS	gene	1968855	1969736	0.98	-	.	g3797;OG0003271;Spermidine synthase
AWRI2804_contig1521_scaffold1	AUGUSTUS	transcript	1968855	1969736	0.98	-	.	g3797.t1
AWRI2804_contig1521_scaffold1	AUGUSTUS	stop_codon	1968855	1968857	.	-	0	transcript_id	"g3797.t1";	gene_id	"g3797";
AWRI2804_contig1521_scaffold1	AUGUSTUS	CDS	1968858	1969736	0.98	-	0	transcript_id	"g3797.t1";	gene_id	"g3797";
AWRI2804_contig1521_scaffold1	AUGUSTUS	start_codon	1969734	1969736	.	-	0	transcript_id	"g3797.t1";	gene_id	"g3797";
AWRI2804_contig1521_scaffold1	AUGUSTUS	gene	1970494	1971171	0.87	-	.	g3798;OG0003272;ADP-ribose pyrophosphatase
AWRI2804_contig1521_scaffold1	AUGUSTUS	transcript	1970494	1971171	0.87	-	.	g3798.t1
AWRI2804_contig1521_scaffold1	AUGUSTUS	stop_codon	1970494	1970496	.	-	0	transcript_id	"g3798.t1";	gene_id	"g3798";
AWRI2804_contig1521_scaffold1	AUGUSTUS	CDS	1970497	1971171	0.87	-	0	transcript_id	"g3798.t1";	gene_id	"g3798";
AWRI2804_contig1521_scaffold1	AUGUSTUS	start_codon	1971169	1971171	.	-	0	transcript_id	"g3798.t1";	gene_id	"g3798";
AWRI2804_contig1521_scaffold1	AUGUSTUS	gene	1971571	1971867	0.99	+	.	g3799;OG0003273;Transcription and mRNA export factor SUS1
AWRI2804_contig1521_scaffold1	AUGUSTUS	transcript	1971571	1971867	0.99	+	.	g3799.t1
AWRI2804_contig1521_scaffold1	AUGUSTUS	start_codon	1971571	1971573	.	+	0	transcript_id	"g3799.t1";	gene_id	"g3799";
AWRI2804_contig1521_scaffold1	AUGUSTUS	CDS	1971571	1971864	0.99	+	0	transcript_id	"g3799.t1";	gene_id	"g3799";
AWRI2804_contig1521_scaffold1	AUGUSTUS	stop_codon	1971865	1971867	.	+	0	transcript_id	"g3799.t1";	gene_id	"g3799";
AWRI2804_contig1521_scaffold1	AUGUSTUS	gene	1972060	1974522	1	-	.	g3800;OG0003274;General transcriptional corepressor CYC8
AWRI2804_contig1521_scaffold1	AUGUSTUS	transcript	1972060	1974522	1	-	.	g3800.t1
AWRI2804_contig1521_scaffold1	AUGUSTUS	stop_codon	1972060	1972062	.	-	0	transcript_id	"g3800.t1";	gene_id	"g3800";
AWRI2804_contig1521_scaffold1	AUGUSTUS	CDS	1972063	1974522	1	-	0	transcript_id	"g3800.t1";	gene_id	"g3800";
AWRI2804_contig1521_scaffold1	AUGUSTUS	start_codon	1974520	1974522	.	-	0	transcript_id	"g3800.t1";	gene_id	"g3800";
AWRI2804_contig1521_scaffold1	AUGUSTUS	gene	1977142	1982916	0.99	-	.	g3801;OG0003275;TATA-binding protein-associated factor MOT1
AWRI2804_contig1521_scaffold1	AUGUSTUS	transcript	1977142	1982916	0.99	-	.	g3801.t1
AWRI2804_contig1521_scaffold1	AUGUSTUS	stop_codon	1977142	1977144	.	-	0	transcript_id	"g3801.t1";	gene_id	"g3801";
AWRI2804_contig1521_scaffold1	AUGUSTUS	CDS	1977145	1982916	0.99	-	0	transcript_id	"g3801.t1";	gene_id	"g3801";
AWRI2804_contig1521_scaffold1	AUGUSTUS	start_codon	1982914	1982916	.	-	0	transcript_id	"g3801.t1";	gene_id	"g3801";
AWRI2804_contig1521_scaffold1	AUGUSTUS	gene	1983986	1985899	1	+	.	g3802;OG0003276;AP-3 complex subunit mu
AWRI2804_contig1521_scaffold1	AUGUSTUS	transcript	1983986	1985899	1	+	.	g3802.t1
AWRI2804_contig1521_scaffold1	AUGUSTUS	start_codon	1983986	1983988	.	+	0	transcript_id	"g3802.t1";	gene_id	"g3802";
AWRI2804_contig1521_scaffold1	AUGUSTUS	CDS	1983986	1985896	1	+	0	transcript_id	"g3802.t1";	gene_id	"g3802";
AWRI2804_contig1521_scaffold1	AUGUSTUS	stop_codon	1985897	1985899	.	+	0	transcript_id	"g3802.t1";	gene_id	"g3802";
AWRI2804_contig1521_scaffold1	AUGUSTUS	gene	1985994	1986704	0.48	-	.	g3803;OG0003277;Putative uncharacterized hydrolase YOR131C
AWRI2804_contig1521_scaffold1	AUGUSTUS	transcript	1985994	1986704	0.48	-	.	g3803.t1
AWRI2804_contig1521_scaffold1	AUGUSTUS	stop_codon	1985994	1985996	.	-	0	transcript_id	"g3803.t1";	gene_id	"g3803";
AWRI2804_contig1521_scaffold1	AUGUSTUS	CDS	1985997	1986704	0.48	-	0	transcript_id	"g3803.t1";	gene_id	"g3803";
AWRI2804_contig1521_scaffold1	AUGUSTUS	start_codon	1986702	1986704	.	-	0	transcript_id	"g3803.t1";	gene_id	"g3803";
AWRI2804_contig1521_scaffold1	AUGUSTUS	gene	1987267	1987653	1	+	.	g3804;OG0004936;hypothetical protein
AWRI2804_contig1521_scaffold1	AUGUSTUS	transcript	1987267	1987653	1	+	.	g3804.t1
AWRI2804_contig1521_scaffold1	AUGUSTUS	start_codon	1987267	1987269	.	+	0	transcript_id	"g3804.t1";	gene_id	"g3804";
AWRI2804_contig1521_scaffold1	AUGUSTUS	CDS	1987267	1987650	1	+	0	transcript_id	"g3804.t1";	gene_id	"g3804";
AWRI2804_contig1521_scaffold1	AUGUSTUS	stop_codon	1987651	1987653	.	+	0	transcript_id	"g3804.t1";	gene_id	"g3804";
AWRI2804_contig1521_scaffold1	AUGUSTUS	gene	1987927	1990917	0.93	-	.	g3805;OG0003278;Glucose transport transcription regulator RGT1
AWRI2804_contig1521_scaffold1	AUGUSTUS	transcript	1987927	1990917	0.93	-	.	g3805.t1
AWRI2804_contig1521_scaffold1	AUGUSTUS	stop_codon	1987927	1987929	.	-	0	transcript_id	"g3805.t1";	gene_id	"g3805";
AWRI2804_contig1521_scaffold1	AUGUSTUS	CDS	1987930	1990917	0.93	-	0	transcript_id	"g3805.t1";	gene_id	"g3805";
AWRI2804_contig1521_scaffold1	AUGUSTUS	start_codon	1990915	1990917	.	-	0	transcript_id	"g3805.t1";	gene_id	"g3805";
AWRI2804_contig1521_scaffold1	AUGUSTUS	gene	1993545	1996628	0.9	+	.	g3806;OG0003279;Multidrug resistance regulator 1
AWRI2804_contig1521_scaffold1	AUGUSTUS	transcript	1993545	1996628	0.9	+	.	g3806.t1
AWRI2804_contig1521_scaffold1	AUGUSTUS	start_codon	1993545	1993547	.	+	0	transcript_id	"g3806.t1";	gene_id	"g3806";
AWRI2804_contig1521_scaffold1	AUGUSTUS	CDS	1993545	1996625	0.9	+	0	transcript_id	"g3806.t1";	gene_id	"g3806";
AWRI2804_contig1521_scaffold1	AUGUSTUS	stop_codon	1996626	1996628	.	+	0	transcript_id	"g3806.t1";	gene_id	"g3806";
AWRI2804_contig1521_scaffold1	AUGUSTUS	gene	1996903	1997349	0.99	-	.	g3807;OG0003280;Uncharacterized protein YBR255C-A
AWRI2804_contig1521_scaffold1	AUGUSTUS	transcript	1996903	1997349	0.99	-	.	g3807.t1
AWRI2804_contig1521_scaffold1	AUGUSTUS	stop_codon	1996903	1996905	.	-	0	transcript_id	"g3807.t1";	gene_id	"g3807";
AWRI2804_contig1521_scaffold1	AUGUSTUS	CDS	1996906	1997349	0.99	-	0	transcript_id	"g3807.t1";	gene_id	"g3807";
AWRI2804_contig1521_scaffold1	AUGUSTUS	start_codon	1997347	1997349	.	-	0	transcript_id	"g3807.t1";	gene_id	"g3807";
AWRI2804_contig1521_scaffold1	AUGUSTUS	gene	1998004	1998507	0.98	-	.	g3808;OG0003281;Ubiquitin-conjugating enzyme E2-18 kDa
AWRI2804_contig1521_scaffold1	AUGUSTUS	transcript	1998004	1998507	0.98	-	.	g3808.t1
AWRI2804_contig1521_scaffold1	AUGUSTUS	stop_codon	1998004	1998006	.	-	0	transcript_id	"g3808.t1";	gene_id	"g3808";
AWRI2804_contig1521_scaffold1	AUGUSTUS	CDS	1998007	1998507	0.98	-	0	transcript_id	"g3808.t1";	gene_id	"g3808";
AWRI2804_contig1521_scaffold1	AUGUSTUS	start_codon	1998505	1998507	.	-	0	transcript_id	"g3808.t1";	gene_id	"g3808";
AWRI2804_contig1521_scaffold1	AUGUSTUS	gene	1999821	2001644	0.69	+	.	g3809;OG0003282;hypothetical protein
AWRI2804_contig1521_scaffold1	AUGUSTUS	transcript	1999821	2001644	0.69	+	.	g3809.t1
AWRI2804_contig1521_scaffold1	AUGUSTUS	start_codon	1999821	1999823	.	+	0	transcript_id	"g3809.t1";	gene_id	"g3809";
AWRI2804_contig1521_scaffold1	AUGUSTUS	intron	1999844	2000137	0.7	+	.	transcript_id	"g3809.t1";	gene_id	"g3809";
AWRI2804_contig1521_scaffold1	AUGUSTUS	CDS	1999821	1999843	0.7	+	0	transcript_id	"g3809.t1";	gene_id	"g3809";
AWRI2804_contig1521_scaffold1	AUGUSTUS	CDS	2000138	2001641	0.7	+	1	transcript_id	"g3809.t1";	gene_id	"g3809";
AWRI2804_contig1521_scaffold1	AUGUSTUS	stop_codon	2001642	2001644	.	+	0	transcript_id	"g3809.t1";	gene_id	"g3809";
AWRI2804_contig1521_scaffold1	AUGUSTUS	gene	2001974	2002633	0.93	-	.	g3810;OG0000619;Corticosteroid-binding protein
AWRI2804_contig1521_scaffold1	AUGUSTUS	transcript	2001974	2002633	0.93	-	.	g3810.t1
AWRI2804_contig1521_scaffold1	AUGUSTUS	stop_codon	2001974	2001976	.	-	0	transcript_id	"g3810.t1";	gene_id	"g3810";
AWRI2804_contig1521_scaffold1	AUGUSTUS	CDS	2001977	2002633	0.93	-	0	transcript_id	"g3810.t1";	gene_id	"g3810";
AWRI2804_contig1521_scaffold1	AUGUSTUS	start_codon	2002631	2002633	.	-	0	transcript_id	"g3810.t1";	gene_id	"g3810";
AWRI2804_contig1521_scaffold1	AUGUSTUS	gene	2002690	2003421	0.95	-	.	g3811;OG0000619;Polyamine oxidase FMS1
AWRI2804_contig1521_scaffold1	AUGUSTUS	transcript	2002690	2003421	0.95	-	.	g3811.t1
AWRI2804_contig1521_scaffold1	AUGUSTUS	stop_codon	2002690	2002692	.	-	0	transcript_id	"g3811.t1";	gene_id	"g3811";
AWRI2804_contig1521_scaffold1	AUGUSTUS	CDS	2002693	2003421	0.95	-	0	transcript_id	"g3811.t1";	gene_id	"g3811";
AWRI2804_contig1521_scaffold1	AUGUSTUS	start_codon	2003419	2003421	.	-	0	transcript_id	"g3811.t1";	gene_id	"g3811";
AWRI2804_contig1521_scaffold1	AUGUSTUS	gene	2004094	2005257	1	-	.	g3812;OG0003283;Pre-mRNA-processing protein 45
AWRI2804_contig1521_scaffold1	AUGUSTUS	transcript	2004094	2005257	1	-	.	g3812.t1
AWRI2804_contig1521_scaffold1	AUGUSTUS	stop_codon	2004094	2004096	.	-	0	transcript_id	"g3812.t1";	gene_id	"g3812";
AWRI2804_contig1521_scaffold1	AUGUSTUS	CDS	2004097	2005257	1	-	0	transcript_id	"g3812.t1";	gene_id	"g3812";
AWRI2804_contig1521_scaffold1	AUGUSTUS	start_codon	2005255	2005257	.	-	0	transcript_id	"g3812.t1";	gene_id	"g3812";
AWRI2804_contig1521_scaffold1	AUGUSTUS	gene	2006370	2008568	0.42	+	.	g3813;OG0003284;Catabolite repression protein creC
AWRI2804_contig1521_scaffold1	AUGUSTUS	transcript	2006370	2008568	0.42	+	.	g3813.t1
AWRI2804_contig1521_scaffold1	AUGUSTUS	start_codon	2006370	2006372	.	+	0	transcript_id	"g3813.t1";	gene_id	"g3813";
AWRI2804_contig1521_scaffold1	AUGUSTUS	CDS	2006370	2008565	0.42	+	0	transcript_id	"g3813.t1";	gene_id	"g3813";
AWRI2804_contig1521_scaffold1	AUGUSTUS	stop_codon	2008566	2008568	.	+	0	transcript_id	"g3813.t1";	gene_id	"g3813";
AWRI2804_contig1521_scaffold1	AUGUSTUS	gene	2009023	2010345	1	+	.	g3814;OG0003285;AMSH-like protease sst2
AWRI2804_contig1521_scaffold1	AUGUSTUS	transcript	2009023	2010345	1	+	.	g3814.t1
AWRI2804_contig1521_scaffold1	AUGUSTUS	start_codon	2009023	2009025	.	+	0	transcript_id	"g3814.t1";	gene_id	"g3814";
AWRI2804_contig1521_scaffold1	AUGUSTUS	CDS	2009023	2010342	1	+	0	transcript_id	"g3814.t1";	gene_id	"g3814";
AWRI2804_contig1521_scaffold1	AUGUSTUS	stop_codon	2010343	2010345	.	+	0	transcript_id	"g3814.t1";	gene_id	"g3814";
AWRI2804_contig1521_scaffold1	AUGUSTUS	gene	2010491	2010979	1	-	.	g3815;OG0003286;Bud site selection protein 20
AWRI2804_contig1521_scaffold1	AUGUSTUS	transcript	2010491	2010979	1	-	.	g3815.t1
AWRI2804_contig1521_scaffold1	AUGUSTUS	stop_codon	2010491	2010493	.	-	0	transcript_id	"g3815.t1";	gene_id	"g3815";
AWRI2804_contig1521_scaffold1	AUGUSTUS	CDS	2010494	2010979	1	-	0	transcript_id	"g3815.t1";	gene_id	"g3815";
AWRI2804_contig1521_scaffold1	AUGUSTUS	start_codon	2010977	2010979	.	-	0	transcript_id	"g3815.t1";	gene_id	"g3815";
AWRI2804_contig1521_scaffold1	AUGUSTUS	gene	2011968	2012624	1	+	.	g3816;OG0003287;60S ribosomal protein L10
AWRI2804_contig1521_scaffold1	AUGUSTUS	transcript	2011968	2012624	1	+	.	g3816.t1
AWRI2804_contig1521_scaffold1	AUGUSTUS	start_codon	2011968	2011970	.	+	0	transcript_id	"g3816.t1";	gene_id	"g3816";
AWRI2804_contig1521_scaffold1	AUGUSTUS	CDS	2011968	2012621	1	+	0	transcript_id	"g3816.t1";	gene_id	"g3816";
AWRI2804_contig1521_scaffold1	AUGUSTUS	stop_codon	2012622	2012624	.	+	0	transcript_id	"g3816.t1";	gene_id	"g3816";
AWRI2804_contig1521_scaffold1	AUGUSTUS	gene	2012986	2015868	0.97	-	.	g3817;OG0003288;Probable serine/threonine-protein kinase HAL5-like
AWRI2804_contig1521_scaffold1	AUGUSTUS	transcript	2012986	2015868	0.97	-	.	g3817.t1
AWRI2804_contig1521_scaffold1	AUGUSTUS	stop_codon	2012986	2012988	.	-	0	transcript_id	"g3817.t1";	gene_id	"g3817";
AWRI2804_contig1521_scaffold1	AUGUSTUS	CDS	2012989	2015868	0.97	-	0	transcript_id	"g3817.t1";	gene_id	"g3817";
AWRI2804_contig1521_scaffold1	AUGUSTUS	start_codon	2015866	2015868	.	-	0	transcript_id	"g3817.t1";	gene_id	"g3817";
AWRI2804_contig1521_scaffold1	AUGUSTUS	gene	2017665	2022137	1	-	.	g3818;OG0003289;UDP-glucose:glycoprotein glucosyltransferase
AWRI2804_contig1521_scaffold1	AUGUSTUS	transcript	2017665	2022137	1	-	.	g3818.t1
AWRI2804_contig1521_scaffold1	AUGUSTUS	stop_codon	2017665	2017667	.	-	0	transcript_id	"g3818.t1";	gene_id	"g3818";
AWRI2804_contig1521_scaffold1	AUGUSTUS	CDS	2017668	2022137	1	-	0	transcript_id	"g3818.t1";	gene_id	"g3818";
AWRI2804_contig1521_scaffold1	AUGUSTUS	start_codon	2022135	2022137	.	-	0	transcript_id	"g3818.t1";	gene_id	"g3818";
AWRI2804_contig1521_scaffold1	AUGUSTUS	gene	2022483	2024180	0.63	+	.	g3819;OG0003290;ATP-dependent clpX-like chaperone, mitochondrial
AWRI2804_contig1521_scaffold1	AUGUSTUS	transcript	2022483	2024180	0.63	+	.	g3819.t1
AWRI2804_contig1521_scaffold1	AUGUSTUS	start_codon	2022483	2022485	.	+	0	transcript_id	"g3819.t1";	gene_id	"g3819";
AWRI2804_contig1521_scaffold1	AUGUSTUS	CDS	2022483	2024177	0.63	+	0	transcript_id	"g3819.t1";	gene_id	"g3819";
AWRI2804_contig1521_scaffold1	AUGUSTUS	stop_codon	2024178	2024180	.	+	0	transcript_id	"g3819.t1";	gene_id	"g3819";
AWRI2804_contig1521_scaffold1	AUGUSTUS	gene	2025017	2025757	0.83	+	.	g3820;OG0003291;hypothetical protein
AWRI2804_contig1521_scaffold1	AUGUSTUS	transcript	2025017	2025757	0.83	+	.	g3820.t1
AWRI2804_contig1521_scaffold1	AUGUSTUS	start_codon	2025017	2025019	.	+	0	transcript_id	"g3820.t1";	gene_id	"g3820";
AWRI2804_contig1521_scaffold1	AUGUSTUS	CDS	2025017	2025754	0.83	+	0	transcript_id	"g3820.t1";	gene_id	"g3820";
AWRI2804_contig1521_scaffold1	AUGUSTUS	stop_codon	2025755	2025757	.	+	0	transcript_id	"g3820.t1";	gene_id	"g3820";
AWRI2804_contig1521_scaffold1	AUGUSTUS	gene	2027072	2031406	0.82	+	.	g3821;OG0003292;Lysophospholipase
AWRI2804_contig1521_scaffold1	AUGUSTUS	transcript	2027072	2031406	0.82	+	.	g3821.t1
AWRI2804_contig1521_scaffold1	AUGUSTUS	start_codon	2027072	2027074	.	+	0	transcript_id	"g3821.t1";	gene_id	"g3821";
AWRI2804_contig1521_scaffold1	AUGUSTUS	intron	2029041	2029763	0.9	+	.	transcript_id	"g3821.t1";	gene_id	"g3821";
AWRI2804_contig1521_scaffold1	AUGUSTUS	CDS	2027072	2029040	0.82	+	0	transcript_id	"g3821.t1";	gene_id	"g3821";
AWRI2804_contig1521_scaffold1	AUGUSTUS	CDS	2029764	2031403	0.9	+	2	transcript_id	"g3821.t1";	gene_id	"g3821";
AWRI2804_contig1521_scaffold1	AUGUSTUS	stop_codon	2031404	2031406	.	+	0	transcript_id	"g3821.t1";	gene_id	"g3821";
AWRI2804_contig1521_scaffold1	AUGUSTUS	gene	2031628	2032302	1	-	.	g3822;OG0003293;DNA-directed RNA polymerase III subunit RPC7
AWRI2804_contig1521_scaffold1	AUGUSTUS	transcript	2031628	2032302	1	-	.	g3822.t1
AWRI2804_contig1521_scaffold1	AUGUSTUS	stop_codon	2031628	2031630	.	-	0	transcript_id	"g3822.t1";	gene_id	"g3822";
AWRI2804_contig1521_scaffold1	AUGUSTUS	CDS	2031631	2032302	1	-	0	transcript_id	"g3822.t1";	gene_id	"g3822";
AWRI2804_contig1521_scaffold1	AUGUSTUS	start_codon	2032300	2032302	.	-	0	transcript_id	"g3822.t1";	gene_id	"g3822";
AWRI2804_contig1521_scaffold1	AUGUSTUS	gene	2032622	2032978	0.99	-	.	g3823;OG0004545;Processing of GAS1 and ALP protein 2
AWRI2804_contig1521_scaffold1	AUGUSTUS	transcript	2032622	2032978	0.99	-	.	g3823.t1
AWRI2804_contig1521_scaffold1	AUGUSTUS	stop_codon	2032622	2032624	.	-	0	transcript_id	"g3823.t1";	gene_id	"g3823";
AWRI2804_contig1521_scaffold1	AUGUSTUS	CDS	2032625	2032978	0.99	-	0	transcript_id	"g3823.t1";	gene_id	"g3823";
AWRI2804_contig1521_scaffold1	AUGUSTUS	start_codon	2032976	2032978	.	-	0	transcript_id	"g3823.t1";	gene_id	"g3823";
AWRI2804_contig1521_scaffold1	AUGUSTUS	gene	2033345	2034091	1	-	.	g3824;OG0003294;Cell polarity protein alp11
AWRI2804_contig1521_scaffold1	AUGUSTUS	transcript	2033345	2034091	1	-	.	g3824.t1
AWRI2804_contig1521_scaffold1	AUGUSTUS	stop_codon	2033345	2033347	.	-	0	transcript_id	"g3824.t1";	gene_id	"g3824";
AWRI2804_contig1521_scaffold1	AUGUSTUS	CDS	2033348	2034091	1	-	0	transcript_id	"g3824.t1";	gene_id	"g3824";
AWRI2804_contig1521_scaffold1	AUGUSTUS	start_codon	2034089	2034091	.	-	0	transcript_id	"g3824.t1";	gene_id	"g3824";
AWRI2804_contig1521_scaffold1	AUGUSTUS	gene	2035174	2035581	1	+	.	g3825;OG0003295;U6 snRNA-associated Sm-like protein LSm7
AWRI2804_contig1521_scaffold1	AUGUSTUS	transcript	2035174	2035581	1	+	.	g3825.t1
AWRI2804_contig1521_scaffold1	AUGUSTUS	start_codon	2035174	2035176	.	+	0	transcript_id	"g3825.t1";	gene_id	"g3825";
AWRI2804_contig1521_scaffold1	AUGUSTUS	CDS	2035174	2035578	1	+	0	transcript_id	"g3825.t1";	gene_id	"g3825";
AWRI2804_contig1521_scaffold1	AUGUSTUS	stop_codon	2035579	2035581	.	+	0	transcript_id	"g3825.t1";	gene_id	"g3825";
AWRI2804_contig1521_scaffold1	AUGUSTUS	gene	2035778	2038299	0.9	-	.	g3826;OG0003296;Putative lipase ROG1
AWRI2804_contig1521_scaffold1	AUGUSTUS	transcript	2035778	2038299	0.9	-	.	g3826.t1
AWRI2804_contig1521_scaffold1	AUGUSTUS	stop_codon	2035778	2035780	.	-	0	transcript_id	"g3826.t1";	gene_id	"g3826";
AWRI2804_contig1521_scaffold1	AUGUSTUS	intron	2036416	2036564	0.94	-	.	transcript_id	"g3826.t1";	gene_id	"g3826";
AWRI2804_contig1521_scaffold1	AUGUSTUS	CDS	2035781	2036415	0.96	-	2	transcript_id	"g3826.t1";	gene_id	"g3826";
AWRI2804_contig1521_scaffold1	AUGUSTUS	CDS	2036565	2038299	0.91	-	0	transcript_id	"g3826.t1";	gene_id	"g3826";
AWRI2804_contig1521_scaffold1	AUGUSTUS	start_codon	2038297	2038299	.	-	0	transcript_id	"g3826.t1";	gene_id	"g3826";
AWRI2804_contig1521_scaffold1	AUGUSTUS	gene	2039511	2041655	1	+	.	g3827;OG0003297;Acetolactate synthase catalytic subunit, mitochondrial
AWRI2804_contig1521_scaffold1	AUGUSTUS	transcript	2039511	2041655	1	+	.	g3827.t1
AWRI2804_contig1521_scaffold1	AUGUSTUS	start_codon	2039511	2039513	.	+	0	transcript_id	"g3827.t1";	gene_id	"g3827";
AWRI2804_contig1521_scaffold1	AUGUSTUS	CDS	2039511	2041652	1	+	0	transcript_id	"g3827.t1";	gene_id	"g3827";
AWRI2804_contig1521_scaffold1	AUGUSTUS	stop_codon	2041653	2041655	.	+	0	transcript_id	"g3827.t1";	gene_id	"g3827";
AWRI2804_contig1521_scaffold1	AUGUSTUS	gene	2041998	2044631	1	-	.	g3828;OG0003298;Vacuolar protein sorting-associated protein 53
AWRI2804_contig1521_scaffold1	AUGUSTUS	transcript	2041998	2044631	1	-	.	g3828.t1
AWRI2804_contig1521_scaffold1	AUGUSTUS	stop_codon	2041998	2042000	.	-	0	transcript_id	"g3828.t1";	gene_id	"g3828";
AWRI2804_contig1521_scaffold1	AUGUSTUS	CDS	2042001	2044631	1	-	0	transcript_id	"g3828.t1";	gene_id	"g3828";
AWRI2804_contig1521_scaffold1	AUGUSTUS	start_codon	2044629	2044631	.	-	0	transcript_id	"g3828.t1";	gene_id	"g3828";
AWRI2804_contig1521_scaffold1	AUGUSTUS	gene	2044984	2046654	1	+	.	g3829;OG0003299;T-complex protein 1 subunit theta
AWRI2804_contig1521_scaffold1	AUGUSTUS	transcript	2044984	2046654	1	+	.	g3829.t1
AWRI2804_contig1521_scaffold1	AUGUSTUS	start_codon	2044984	2044986	.	+	0	transcript_id	"g3829.t1";	gene_id	"g3829";
AWRI2804_contig1521_scaffold1	AUGUSTUS	CDS	2044984	2046651	1	+	0	transcript_id	"g3829.t1";	gene_id	"g3829";
AWRI2804_contig1521_scaffold1	AUGUSTUS	stop_codon	2046652	2046654	.	+	0	transcript_id	"g3829.t1";	gene_id	"g3829";
AWRI2804_contig1521_scaffold1	AUGUSTUS	gene	2048339	2051983	1	+	.	g3830;OG0003300;Kelch repeat-containing protein 1
AWRI2804_contig1521_scaffold1	AUGUSTUS	transcript	2048339	2051983	1	+	.	g3830.t1
AWRI2804_contig1521_scaffold1	AUGUSTUS	start_codon	2048339	2048341	.	+	0	transcript_id	"g3830.t1";	gene_id	"g3830";
AWRI2804_contig1521_scaffold1	AUGUSTUS	CDS	2048339	2051980	1	+	0	transcript_id	"g3830.t1";	gene_id	"g3830";
AWRI2804_contig1521_scaffold1	AUGUSTUS	stop_codon	2051981	2051983	.	+	0	transcript_id	"g3830.t1";	gene_id	"g3830";
AWRI2804_contig1521_scaffold1	AUGUSTUS	gene	2052275	2053405	1	-	.	g3831;OG0003301;Topoisomerase I damage affected protein 11
AWRI2804_contig1521_scaffold1	AUGUSTUS	transcript	2052275	2053405	1	-	.	g3831.t1
AWRI2804_contig1521_scaffold1	AUGUSTUS	stop_codon	2052275	2052277	.	-	0	transcript_id	"g3831.t1";	gene_id	"g3831";
AWRI2804_contig1521_scaffold1	AUGUSTUS	CDS	2052278	2053405	1	-	0	transcript_id	"g3831.t1";	gene_id	"g3831";
AWRI2804_contig1521_scaffold1	AUGUSTUS	start_codon	2053403	2053405	.	-	0	transcript_id	"g3831.t1";	gene_id	"g3831";
AWRI2804_contig1521_scaffold1	AUGUSTUS	gene	2053778	2054827	1	+	.	g3832;OG0003302;Protein interacting with Hsp90 1
AWRI2804_contig1521_scaffold1	AUGUSTUS	transcript	2053778	2054827	1	+	.	g3832.t1
AWRI2804_contig1521_scaffold1	AUGUSTUS	start_codon	2053778	2053780	.	+	0	transcript_id	"g3832.t1";	gene_id	"g3832";
AWRI2804_contig1521_scaffold1	AUGUSTUS	CDS	2053778	2054824	1	+	0	transcript_id	"g3832.t1";	gene_id	"g3832";
AWRI2804_contig1521_scaffold1	AUGUSTUS	stop_codon	2054825	2054827	.	+	0	transcript_id	"g3832.t1";	gene_id	"g3832";
AWRI2804_contig1521_scaffold1	AUGUSTUS	gene	2054973	2055662	0.76	-	.	g3833;OG0003303;Protein SVP26
AWRI2804_contig1521_scaffold1	AUGUSTUS	transcript	2054973	2055662	0.76	-	.	g3833.t1
AWRI2804_contig1521_scaffold1	AUGUSTUS	stop_codon	2054973	2054975	.	-	0	transcript_id	"g3833.t1";	gene_id	"g3833";
AWRI2804_contig1521_scaffold1	AUGUSTUS	CDS	2054976	2055662	0.76	-	0	transcript_id	"g3833.t1";	gene_id	"g3833";
AWRI2804_contig1521_scaffold1	AUGUSTUS	start_codon	2055660	2055662	.	-	0	transcript_id	"g3833.t1";	gene_id	"g3833";
AWRI2804_contig1521_scaffold1	AUGUSTUS	gene	2058066	2059277	0.99	+	.	g3834;OG0000620;mRNA decay factor CTH2
AWRI2804_contig1521_scaffold1	AUGUSTUS	transcript	2058066	2059277	0.99	+	.	g3834.t1
AWRI2804_contig1521_scaffold1	AUGUSTUS	start_codon	2058066	2058068	.	+	0	transcript_id	"g3834.t1";	gene_id	"g3834";
AWRI2804_contig1521_scaffold1	AUGUSTUS	CDS	2058066	2059274	0.99	+	0	transcript_id	"g3834.t1";	gene_id	"g3834";
AWRI2804_contig1521_scaffold1	AUGUSTUS	stop_codon	2059275	2059277	.	+	0	transcript_id	"g3834.t1";	gene_id	"g3834";
AWRI2804_contig1521_scaffold1	AUGUSTUS	gene	2059870	2061291	0.76	+	.	g3835;OG0003304;Protein phosphatase methylesterase 1
AWRI2804_contig1521_scaffold1	AUGUSTUS	transcript	2059870	2061291	0.76	+	.	g3835.t1
AWRI2804_contig1521_scaffold1	AUGUSTUS	start_codon	2059870	2059872	.	+	0	transcript_id	"g3835.t1";	gene_id	"g3835";
AWRI2804_contig1521_scaffold1	AUGUSTUS	CDS	2059870	2061288	0.76	+	0	transcript_id	"g3835.t1";	gene_id	"g3835";
AWRI2804_contig1521_scaffold1	AUGUSTUS	stop_codon	2061289	2061291	.	+	0	transcript_id	"g3835.t1";	gene_id	"g3835";
AWRI2804_contig1521_scaffold1	AUGUSTUS	gene	2061434	2063617	1	-	.	g3836;OG0003305;Glutamine-dependent NAD(+) synthetase
AWRI2804_contig1521_scaffold1	AUGUSTUS	transcript	2061434	2063617	1	-	.	g3836.t1
AWRI2804_contig1521_scaffold1	AUGUSTUS	stop_codon	2061434	2061436	.	-	0	transcript_id	"g3836.t1";	gene_id	"g3836";
AWRI2804_contig1521_scaffold1	AUGUSTUS	CDS	2061437	2063617	1	-	0	transcript_id	"g3836.t1";	gene_id	"g3836";
AWRI2804_contig1521_scaffold1	AUGUSTUS	start_codon	2063615	2063617	.	-	0	transcript_id	"g3836.t1";	gene_id	"g3836";
AWRI2804_contig1521_scaffold1	AUGUSTUS	gene	2063946	2066603	1	-	.	g3837;OG0003306;Protein BOI2
AWRI2804_contig1521_scaffold1	AUGUSTUS	transcript	2063946	2066603	1	-	.	g3837.t1
AWRI2804_contig1521_scaffold1	AUGUSTUS	stop_codon	2063946	2063948	.	-	0	transcript_id	"g3837.t1";	gene_id	"g3837";
AWRI2804_contig1521_scaffold1	AUGUSTUS	CDS	2063949	2066603	1	-	0	transcript_id	"g3837.t1";	gene_id	"g3837";
AWRI2804_contig1521_scaffold1	AUGUSTUS	start_codon	2066601	2066603	.	-	0	transcript_id	"g3837.t1";	gene_id	"g3837";
AWRI2804_contig1521_scaffold1	AUGUSTUS	gene	2067925	2068800	0.46	-	.	g3838;OG0000004;Transposon Ty3-G Gag-Pol polyprotein
AWRI2804_contig1521_scaffold1	AUGUSTUS	transcript	2067925	2068800	0.46	-	.	g3838.t1
AWRI2804_contig1521_scaffold1	AUGUSTUS	stop_codon	2067925	2067927	.	-	0	transcript_id	"g3838.t1";	gene_id	"g3838";
AWRI2804_contig1521_scaffold1	AUGUSTUS	CDS	2067928	2068800	0.46	-	0	transcript_id	"g3838.t1";	gene_id	"g3838";
AWRI2804_contig1521_scaffold1	AUGUSTUS	start_codon	2068798	2068800	.	-	0	transcript_id	"g3838.t1";	gene_id	"g3838";
AWRI2804_contig1521_scaffold1	AUGUSTUS	gene	2069007	2071583	0.92	-	.	g3839;OG0000004;Transposon Ty3-I Gag-Pol polyprotein
AWRI2804_contig1521_scaffold1	AUGUSTUS	transcript	2069007	2071583	0.92	-	.	g3839.t1
AWRI2804_contig1521_scaffold1	AUGUSTUS	stop_codon	2069007	2069009	.	-	0	transcript_id	"g3839.t1";	gene_id	"g3839";
AWRI2804_contig1521_scaffold1	AUGUSTUS	CDS	2069010	2071583	0.92	-	0	transcript_id	"g3839.t1";	gene_id	"g3839";
AWRI2804_contig1521_scaffold1	AUGUSTUS	start_codon	2071581	2071583	.	-	0	transcript_id	"g3839.t1";	gene_id	"g3839";
AWRI2804_contig1521_scaffold1	AUGUSTUS	gene	2071721	2072741	0.82	-	.	g3840;;hypothetical protein
AWRI2804_contig1521_scaffold1	AUGUSTUS	transcript	2071721	2072741	0.82	-	.	g3840.t1
AWRI2804_contig1521_scaffold1	AUGUSTUS	stop_codon	2071721	2071723	.	-	0	transcript_id	"g3840.t1";	gene_id	"g3840";
AWRI2804_contig1521_scaffold1	AUGUSTUS	intron	2072433	2072532	0.89	-	.	transcript_id	"g3840.t1";	gene_id	"g3840";
AWRI2804_contig1521_scaffold1	AUGUSTUS	CDS	2071724	2072432	0.85	-	1	transcript_id	"g3840.t1";	gene_id	"g3840";
AWRI2804_contig1521_scaffold1	AUGUSTUS	CDS	2072533	2072741	0.89	-	0	transcript_id	"g3840.t1";	gene_id	"g3840";
AWRI2804_contig1521_scaffold1	AUGUSTUS	start_codon	2072739	2072741	.	-	0	transcript_id	"g3840.t1";	gene_id	"g3840";
AWRI2804_contig1521_scaffold1	AUGUSTUS	gene	2077790	2079001	1	-	.	g3841;OG0003307;hypothetical protein
AWRI2804_contig1521_scaffold1	AUGUSTUS	transcript	2077790	2079001	1	-	.	g3841.t1
AWRI2804_contig1521_scaffold1	AUGUSTUS	stop_codon	2077790	2077792	.	-	0	transcript_id	"g3841.t1";	gene_id	"g3841";
AWRI2804_contig1521_scaffold1	AUGUSTUS	CDS	2077793	2079001	1	-	0	transcript_id	"g3841.t1";	gene_id	"g3841";
AWRI2804_contig1521_scaffold1	AUGUSTUS	start_codon	2078999	2079001	.	-	0	transcript_id	"g3841.t1";	gene_id	"g3841";
AWRI2804_contig1521_scaffold1	AUGUSTUS	gene	2079639	2087813	0.99	+	.	g3842;OG0003308;eIF-2-alpha kinase activator GCN1
AWRI2804_contig1521_scaffold1	AUGUSTUS	transcript	2079639	2087813	0.99	+	.	g3842.t1
AWRI2804_contig1521_scaffold1	AUGUSTUS	start_codon	2079639	2079641	.	+	0	transcript_id	"g3842.t1";	gene_id	"g3842";
AWRI2804_contig1521_scaffold1	AUGUSTUS	CDS	2079639	2087810	0.99	+	0	transcript_id	"g3842.t1";	gene_id	"g3842";
AWRI2804_contig1521_scaffold1	AUGUSTUS	stop_codon	2087811	2087813	.	+	0	transcript_id	"g3842.t1";	gene_id	"g3842";
AWRI2804_contig1521_scaffold1	AUGUSTUS	gene	2088281	2089345	0.57	-	.	g3843;OG0003309;hypothetical protein
AWRI2804_contig1521_scaffold1	AUGUSTUS	transcript	2088281	2089345	0.57	-	.	g3843.t1
AWRI2804_contig1521_scaffold1	AUGUSTUS	stop_codon	2088281	2088283	.	-	0	transcript_id	"g3843.t1";	gene_id	"g3843";
AWRI2804_contig1521_scaffold1	AUGUSTUS	CDS	2088284	2089345	0.57	-	0	transcript_id	"g3843.t1";	gene_id	"g3843";
AWRI2804_contig1521_scaffold1	AUGUSTUS	start_codon	2089343	2089345	.	-	0	transcript_id	"g3843.t1";	gene_id	"g3843";
AWRI2804_contig1521_scaffold1	AUGUSTUS	gene	2090500	2093427	0.8	-	.	g3844;OG0000621;Transcription factor MBP1
AWRI2804_contig1521_scaffold1	AUGUSTUS	transcript	2090500	2093427	0.8	-	.	g3844.t1
AWRI2804_contig1521_scaffold1	AUGUSTUS	stop_codon	2090500	2090502	.	-	0	transcript_id	"g3844.t1";	gene_id	"g3844";
AWRI2804_contig1521_scaffold1	AUGUSTUS	intron	2093296	2093394	0.8	-	.	transcript_id	"g3844.t1";	gene_id	"g3844";
AWRI2804_contig1521_scaffold1	AUGUSTUS	CDS	2090503	2093295	0.85	-	0	transcript_id	"g3844.t1";	gene_id	"g3844";
AWRI2804_contig1521_scaffold1	AUGUSTUS	CDS	2093395	2093427	0.8	-	0	transcript_id	"g3844.t1";	gene_id	"g3844";
AWRI2804_contig1521_scaffold1	AUGUSTUS	start_codon	2093425	2093427	.	-	0	transcript_id	"g3844.t1";	gene_id	"g3844";
AWRI2804_contig1521_scaffold1	AUGUSTUS	gene	2094675	2095826	1	+	.	g3845;OG0003310;Protein NSG2
AWRI2804_contig1521_scaffold1	AUGUSTUS	transcript	2094675	2095826	1	+	.	g3845.t1
AWRI2804_contig1521_scaffold1	AUGUSTUS	start_codon	2094675	2094677	.	+	0	transcript_id	"g3845.t1";	gene_id	"g3845";
AWRI2804_contig1521_scaffold1	AUGUSTUS	CDS	2094675	2095823	1	+	0	transcript_id	"g3845.t1";	gene_id	"g3845";
AWRI2804_contig1521_scaffold1	AUGUSTUS	stop_codon	2095824	2095826	.	+	0	transcript_id	"g3845.t1";	gene_id	"g3845";
AWRI2804_contig1521_scaffold1	AUGUSTUS	gene	2096129	2097566	0.96	-	.	g3846;OG0000266;mRNA stability protein IGO2
AWRI2804_contig1521_scaffold1	AUGUSTUS	transcript	2096129	2097566	0.96	-	.	g3846.t1
AWRI2804_contig1521_scaffold1	AUGUSTUS	stop_codon	2096129	2096131	.	-	0	transcript_id	"g3846.t1";	gene_id	"g3846";
AWRI2804_contig1521_scaffold1	AUGUSTUS	intron	2096528	2096945	0.96	-	.	transcript_id	"g3846.t1";	gene_id	"g3846";
AWRI2804_contig1521_scaffold1	AUGUSTUS	CDS	2096132	2096527	0.97	-	0	transcript_id	"g3846.t1";	gene_id	"g3846";
AWRI2804_contig1521_scaffold1	AUGUSTUS	CDS	2096946	2097566	0.98	-	0	transcript_id	"g3846.t1";	gene_id	"g3846";
AWRI2804_contig1521_scaffold1	AUGUSTUS	start_codon	2097564	2097566	.	-	0	transcript_id	"g3846.t1";	gene_id	"g3846";
AWRI2804_contig1521_scaffold1	AUGUSTUS	gene	2098708	2100204	1	+	.	g3847;OG0003311;hypothetical protein
AWRI2804_contig1521_scaffold1	AUGUSTUS	transcript	2098708	2100204	1	+	.	g3847.t1
AWRI2804_contig1521_scaffold1	AUGUSTUS	start_codon	2098708	2098710	.	+	0	transcript_id	"g3847.t1";	gene_id	"g3847";
AWRI2804_contig1521_scaffold1	AUGUSTUS	CDS	2098708	2100201	1	+	0	transcript_id	"g3847.t1";	gene_id	"g3847";
AWRI2804_contig1521_scaffold1	AUGUSTUS	stop_codon	2100202	2100204	.	+	0	transcript_id	"g3847.t1";	gene_id	"g3847";
AWRI2804_contig1521_scaffold1	AUGUSTUS	gene	2101194	2102651	1	+	.	g3848;OG0003312;Protein SIP5
AWRI2804_contig1521_scaffold1	AUGUSTUS	transcript	2101194	2102651	1	+	.	g3848.t1
AWRI2804_contig1521_scaffold1	AUGUSTUS	start_codon	2101194	2101196	.	+	0	transcript_id	"g3848.t1";	gene_id	"g3848";
AWRI2804_contig1521_scaffold1	AUGUSTUS	CDS	2101194	2102648	1	+	0	transcript_id	"g3848.t1";	gene_id	"g3848";
AWRI2804_contig1521_scaffold1	AUGUSTUS	stop_codon	2102649	2102651	.	+	0	transcript_id	"g3848.t1";	gene_id	"g3848";
AWRI2804_contig1521_scaffold1	AUGUSTUS	gene	2104079	2106277	0.85	+	.	g3849;OG0003313;Nitrogen regulatory protein GLN3
AWRI2804_contig1521_scaffold1	AUGUSTUS	transcript	2104079	2106277	0.85	+	.	g3849.t1
AWRI2804_contig1521_scaffold1	AUGUSTUS	start_codon	2104079	2104081	.	+	0	transcript_id	"g3849.t1";	gene_id	"g3849";
AWRI2804_contig1521_scaffold1	AUGUSTUS	CDS	2104079	2106274	0.85	+	0	transcript_id	"g3849.t1";	gene_id	"g3849";
AWRI2804_contig1521_scaffold1	AUGUSTUS	stop_codon	2106275	2106277	.	+	0	transcript_id	"g3849.t1";	gene_id	"g3849";
AWRI2804_contig1521_scaffold1	AUGUSTUS	gene	2106900	2108696	1	+	.	g3850;OG0003314;mRNA export factor MEX67
AWRI2804_contig1521_scaffold1	AUGUSTUS	transcript	2106900	2108696	1	+	.	g3850.t1
AWRI2804_contig1521_scaffold1	AUGUSTUS	start_codon	2106900	2106902	.	+	0	transcript_id	"g3850.t1";	gene_id	"g3850";
AWRI2804_contig1521_scaffold1	AUGUSTUS	CDS	2106900	2108693	1	+	0	transcript_id	"g3850.t1";	gene_id	"g3850";
AWRI2804_contig1521_scaffold1	AUGUSTUS	stop_codon	2108694	2108696	.	+	0	transcript_id	"g3850.t1";	gene_id	"g3850";
AWRI2804_contig1521_scaffold1	AUGUSTUS	gene	2109167	2110117	0.96	-	.	g3851;OG0003315;Protein GMH1
AWRI2804_contig1521_scaffold1	AUGUSTUS	transcript	2109167	2110117	0.96	-	.	g3851.t1
AWRI2804_contig1521_scaffold1	AUGUSTUS	stop_codon	2109167	2109169	.	-	0	transcript_id	"g3851.t1";	gene_id	"g3851";
AWRI2804_contig1521_scaffold1	AUGUSTUS	CDS	2109170	2110117	0.96	-	0	transcript_id	"g3851.t1";	gene_id	"g3851";
AWRI2804_contig1521_scaffold1	AUGUSTUS	start_codon	2110115	2110117	.	-	0	transcript_id	"g3851.t1";	gene_id	"g3851";
AWRI2804_contig1521_scaffold1	AUGUSTUS	gene	2110557	2115791	1	-	.	g3852;OG0003316;U3 small nucleolar RNA-associated protein 10
AWRI2804_contig1521_scaffold1	AUGUSTUS	transcript	2110557	2115791	1	-	.	g3852.t1
AWRI2804_contig1521_scaffold1	AUGUSTUS	stop_codon	2110557	2110559	.	-	0	transcript_id	"g3852.t1";	gene_id	"g3852";
AWRI2804_contig1521_scaffold1	AUGUSTUS	CDS	2110560	2115791	1	-	0	transcript_id	"g3852.t1";	gene_id	"g3852";
AWRI2804_contig1521_scaffold1	AUGUSTUS	start_codon	2115789	2115791	.	-	0	transcript_id	"g3852.t1";	gene_id	"g3852";
AWRI2804_contig1521_scaffold1	AUGUSTUS	gene	2116095	2120954	1	-	.	g3853;OG0003317;Phospholipase D1
AWRI2804_contig1521_scaffold1	AUGUSTUS	transcript	2116095	2120954	1	-	.	g3853.t1
AWRI2804_contig1521_scaffold1	AUGUSTUS	stop_codon	2116095	2116097	.	-	0	transcript_id	"g3853.t1";	gene_id	"g3853";
AWRI2804_contig1521_scaffold1	AUGUSTUS	CDS	2116098	2120954	1	-	0	transcript_id	"g3853.t1";	gene_id	"g3853";
AWRI2804_contig1521_scaffold1	AUGUSTUS	start_codon	2120952	2120954	.	-	0	transcript_id	"g3853.t1";	gene_id	"g3853";
AWRI2804_contig1521_scaffold1	AUGUSTUS	gene	2122190	2123134	0.93	+	.	g3854;OG0004546;Broad-range acid phosphatase DET1
AWRI2804_contig1521_scaffold1	AUGUSTUS	transcript	2122190	2123134	0.93	+	.	g3854.t1
AWRI2804_contig1521_scaffold1	AUGUSTUS	start_codon	2122190	2122192	.	+	0	transcript_id	"g3854.t1";	gene_id	"g3854";
AWRI2804_contig1521_scaffold1	AUGUSTUS	intron	2122205	2122282	0.98	+	.	transcript_id	"g3854.t1";	gene_id	"g3854";
AWRI2804_contig1521_scaffold1	AUGUSTUS	CDS	2122190	2122204	0.98	+	0	transcript_id	"g3854.t1";	gene_id	"g3854";
AWRI2804_contig1521_scaffold1	AUGUSTUS	CDS	2122283	2123131	0.95	+	0	transcript_id	"g3854.t1";	gene_id	"g3854";
AWRI2804_contig1521_scaffold1	AUGUSTUS	stop_codon	2123132	2123134	.	+	0	transcript_id	"g3854.t1";	gene_id	"g3854";
AWRI2804_contig1521_scaffold1	AUGUSTUS	gene	2124016	2124759	1	+	.	g3855;OG0003318;Triosephosphate isomerase
AWRI2804_contig1521_scaffold1	AUGUSTUS	transcript	2124016	2124759	1	+	.	g3855.t1
AWRI2804_contig1521_scaffold1	AUGUSTUS	start_codon	2124016	2124018	.	+	0	transcript_id	"g3855.t1";	gene_id	"g3855";
AWRI2804_contig1521_scaffold1	AUGUSTUS	CDS	2124016	2124756	1	+	0	transcript_id	"g3855.t1";	gene_id	"g3855";
AWRI2804_contig1521_scaffold1	AUGUSTUS	stop_codon	2124757	2124759	.	+	0	transcript_id	"g3855.t1";	gene_id	"g3855";
AWRI2804_contig1521_scaffold1	AUGUSTUS	gene	2124945	2125484	1	-	.	g3856;OG0004547;Ribonuclease P/MRP protein subunit POP5
AWRI2804_contig1521_scaffold1	AUGUSTUS	transcript	2124945	2125484	1	-	.	g3856.t1
AWRI2804_contig1521_scaffold1	AUGUSTUS	stop_codon	2124945	2124947	.	-	0	transcript_id	"g3856.t1";	gene_id	"g3856";
AWRI2804_contig1521_scaffold1	AUGUSTUS	CDS	2124948	2125484	1	-	0	transcript_id	"g3856.t1";	gene_id	"g3856";
AWRI2804_contig1521_scaffold1	AUGUSTUS	start_codon	2125482	2125484	.	-	0	transcript_id	"g3856.t1";	gene_id	"g3856";
AWRI2804_contig1521_scaffold1	AUGUSTUS	gene	2126212	2129193	0.67	+	.	g3857;OG0003319;Alanine--tRNA ligase
AWRI2804_contig1521_scaffold1	AUGUSTUS	transcript	2126212	2129193	0.67	+	.	g3857.t1
AWRI2804_contig1521_scaffold1	AUGUSTUS	start_codon	2126212	2126214	.	+	0	transcript_id	"g3857.t1";	gene_id	"g3857";
AWRI2804_contig1521_scaffold1	AUGUSTUS	CDS	2126212	2129190	0.67	+	0	transcript_id	"g3857.t1";	gene_id	"g3857";
AWRI2804_contig1521_scaffold1	AUGUSTUS	stop_codon	2129191	2129193	.	+	0	transcript_id	"g3857.t1";	gene_id	"g3857";
AWRI2804_contig1521_scaffold1	AUGUSTUS	gene	2129627	2131216	0.86	+	.	g3858;OG0003320;Stretch-activated cation channel MID1
AWRI2804_contig1521_scaffold1	AUGUSTUS	transcript	2129627	2131216	0.86	+	.	g3858.t1
AWRI2804_contig1521_scaffold1	AUGUSTUS	start_codon	2129627	2129629	.	+	0	transcript_id	"g3858.t1";	gene_id	"g3858";
AWRI2804_contig1521_scaffold1	AUGUSTUS	CDS	2129627	2131213	0.86	+	0	transcript_id	"g3858.t1";	gene_id	"g3858";
AWRI2804_contig1521_scaffold1	AUGUSTUS	stop_codon	2131214	2131216	.	+	0	transcript_id	"g3858.t1";	gene_id	"g3858";
AWRI2804_contig1521_scaffold1	AUGUSTUS	gene	2131306	2132469	0.82	-	.	g3859;OG0003321;tRNA pseudouridine synthase 4
AWRI2804_contig1521_scaffold1	AUGUSTUS	transcript	2131306	2132469	0.82	-	.	g3859.t1
AWRI2804_contig1521_scaffold1	AUGUSTUS	stop_codon	2131306	2131308	.	-	0	transcript_id	"g3859.t1";	gene_id	"g3859";
AWRI2804_contig1521_scaffold1	AUGUSTUS	CDS	2131309	2132469	0.82	-	0	transcript_id	"g3859.t1";	gene_id	"g3859";
AWRI2804_contig1521_scaffold1	AUGUSTUS	start_codon	2132467	2132469	.	-	0	transcript_id	"g3859.t1";	gene_id	"g3859";
AWRI2804_contig1521_scaffold1	AUGUSTUS	gene	2132830	2137863	1	+	.	g3860;OG0003322;Protein MON2
AWRI2804_contig1521_scaffold1	AUGUSTUS	transcript	2132830	2137863	1	+	.	g3860.t1
AWRI2804_contig1521_scaffold1	AUGUSTUS	start_codon	2132830	2132832	.	+	0	transcript_id	"g3860.t1";	gene_id	"g3860";
AWRI2804_contig1521_scaffold1	AUGUSTUS	CDS	2132830	2137860	1	+	0	transcript_id	"g3860.t1";	gene_id	"g3860";
AWRI2804_contig1521_scaffold1	AUGUSTUS	stop_codon	2137861	2137863	.	+	0	transcript_id	"g3860.t1";	gene_id	"g3860";
AWRI2804_contig1521_scaffold1	AUGUSTUS	gene	2138039	2141524	1	-	.	g3861;OG0003323;Chitin synthase 3
AWRI2804_contig1521_scaffold1	AUGUSTUS	transcript	2138039	2141524	1	-	.	g3861.t1
AWRI2804_contig1521_scaffold1	AUGUSTUS	stop_codon	2138039	2138041	.	-	0	transcript_id	"g3861.t1";	gene_id	"g3861";
AWRI2804_contig1521_scaffold1	AUGUSTUS	CDS	2138042	2141524	1	-	0	transcript_id	"g3861.t1";	gene_id	"g3861";
AWRI2804_contig1521_scaffold1	AUGUSTUS	start_codon	2141522	2141524	.	-	0	transcript_id	"g3861.t1";	gene_id	"g3861";
AWRI2804_contig1521_scaffold1	AUGUSTUS	gene	2142047	2144761	1	+	.	g3862;OG0003324;DNA replication licensing factor MCM2
AWRI2804_contig1521_scaffold1	AUGUSTUS	transcript	2142047	2144761	1	+	.	g3862.t1
AWRI2804_contig1521_scaffold1	AUGUSTUS	start_codon	2142047	2142049	.	+	0	transcript_id	"g3862.t1";	gene_id	"g3862";
AWRI2804_contig1521_scaffold1	AUGUSTUS	CDS	2142047	2144758	1	+	0	transcript_id	"g3862.t1";	gene_id	"g3862";
AWRI2804_contig1521_scaffold1	AUGUSTUS	stop_codon	2144759	2144761	.	+	0	transcript_id	"g3862.t1";	gene_id	"g3862";
AWRI2804_contig1521_scaffold1	AUGUSTUS	gene	2144929	2145564	1	-	.	g3863;OG0003325;hypothetical protein
AWRI2804_contig1521_scaffold1	AUGUSTUS	transcript	2144929	2145564	1	-	.	g3863.t1
AWRI2804_contig1521_scaffold1	AUGUSTUS	stop_codon	2144929	2144931	.	-	0	transcript_id	"g3863.t1";	gene_id	"g3863";
AWRI2804_contig1521_scaffold1	AUGUSTUS	CDS	2144932	2145564	1	-	0	transcript_id	"g3863.t1";	gene_id	"g3863";
AWRI2804_contig1521_scaffold1	AUGUSTUS	start_codon	2145562	2145564	.	-	0	transcript_id	"g3863.t1";	gene_id	"g3863";
AWRI2804_contig1521_scaffold1	AUGUSTUS	gene	2146644	2147324	0.88	+	.	g3864;OG0004548;CDP-diacylglycerol--inositol 3-phosphatidyltransferase
AWRI2804_contig1521_scaffold1	AUGUSTUS	transcript	2146644	2147324	0.88	+	.	g3864.t1
AWRI2804_contig1521_scaffold1	AUGUSTUS	start_codon	2146644	2146646	.	+	0	transcript_id	"g3864.t1";	gene_id	"g3864";
AWRI2804_contig1521_scaffold1	AUGUSTUS	CDS	2146644	2147321	0.88	+	0	transcript_id	"g3864.t1";	gene_id	"g3864";
AWRI2804_contig1521_scaffold1	AUGUSTUS	stop_codon	2147322	2147324	.	+	0	transcript_id	"g3864.t1";	gene_id	"g3864";
AWRI2804_contig1521_scaffold1	AUGUSTUS	gene	2147644	2149008	1	-	.	g3865;OG0003326;hypothetical protein
AWRI2804_contig1521_scaffold1	AUGUSTUS	transcript	2147644	2149008	1	-	.	g3865.t1
AWRI2804_contig1521_scaffold1	AUGUSTUS	stop_codon	2147644	2147646	.	-	0	transcript_id	"g3865.t1";	gene_id	"g3865";
AWRI2804_contig1521_scaffold1	AUGUSTUS	CDS	2147647	2149008	1	-	0	transcript_id	"g3865.t1";	gene_id	"g3865";
AWRI2804_contig1521_scaffold1	AUGUSTUS	start_codon	2149006	2149008	.	-	0	transcript_id	"g3865.t1";	gene_id	"g3865";
AWRI2804_contig1521_scaffold1	AUGUSTUS	gene	2149336	2150289	0.97	-	.	g3866;OG0003327;S-methyl-5'-thioadenosine phosphorylase
AWRI2804_contig1521_scaffold1	AUGUSTUS	transcript	2149336	2150289	0.97	-	.	g3866.t1
AWRI2804_contig1521_scaffold1	AUGUSTUS	stop_codon	2149336	2149338	.	-	0	transcript_id	"g3866.t1";	gene_id	"g3866";
AWRI2804_contig1521_scaffold1	AUGUSTUS	CDS	2149339	2150289	0.97	-	0	transcript_id	"g3866.t1";	gene_id	"g3866";
AWRI2804_contig1521_scaffold1	AUGUSTUS	start_codon	2150287	2150289	.	-	0	transcript_id	"g3866.t1";	gene_id	"g3866";
AWRI2804_contig1521_scaffold1	AUGUSTUS	gene	2150620	2152171	0.78	-	.	g3867;OG0004549;37S ribosomal protein S8, mitochondrial
AWRI2804_contig1521_scaffold1	AUGUSTUS	transcript	2150620	2152171	0.78	-	.	g3867.t1
AWRI2804_contig1521_scaffold1	AUGUSTUS	stop_codon	2150620	2150622	.	-	0	transcript_id	"g3867.t1";	gene_id	"g3867";
AWRI2804_contig1521_scaffold1	AUGUSTUS	intron	2151215	2151704	0.95	-	.	transcript_id	"g3867.t1";	gene_id	"g3867";
AWRI2804_contig1521_scaffold1	AUGUSTUS	CDS	2150623	2151214	0.99	-	1	transcript_id	"g3867.t1";	gene_id	"g3867";
AWRI2804_contig1521_scaffold1	AUGUSTUS	CDS	2151705	2152171	0.78	-	0	transcript_id	"g3867.t1";	gene_id	"g3867";
AWRI2804_contig1521_scaffold1	AUGUSTUS	start_codon	2152169	2152171	.	-	0	transcript_id	"g3867.t1";	gene_id	"g3867";
AWRI2804_contig1521_scaffold1	AUGUSTUS	gene	2152482	2153516	0.9	+	.	g3868;OG0003328;Altered inheritance of mitochondria protein 36, mitochondrial
AWRI2804_contig1521_scaffold1	AUGUSTUS	transcript	2152482	2153516	0.9	+	.	g3868.t1
AWRI2804_contig1521_scaffold1	AUGUSTUS	start_codon	2152482	2152484	.	+	0	transcript_id	"g3868.t1";	gene_id	"g3868";
AWRI2804_contig1521_scaffold1	AUGUSTUS	CDS	2152482	2153513	0.9	+	0	transcript_id	"g3868.t1";	gene_id	"g3868";
AWRI2804_contig1521_scaffold1	AUGUSTUS	stop_codon	2153514	2153516	.	+	0	transcript_id	"g3868.t1";	gene_id	"g3868";
AWRI2804_contig1521_scaffold1	AUGUSTUS	gene	2153615	2154514	0.66	-	.	g3869;OG0003329;Endochitinase 11
AWRI2804_contig1521_scaffold1	AUGUSTUS	transcript	2153615	2154514	0.66	-	.	g3869.t1
AWRI2804_contig1521_scaffold1	AUGUSTUS	stop_codon	2153615	2153617	.	-	0	transcript_id	"g3869.t1";	gene_id	"g3869";
AWRI2804_contig1521_scaffold1	AUGUSTUS	CDS	2153618	2154514	0.66	-	0	transcript_id	"g3869.t1";	gene_id	"g3869";
AWRI2804_contig1521_scaffold1	AUGUSTUS	start_codon	2154512	2154514	.	-	0	transcript_id	"g3869.t1";	gene_id	"g3869";
AWRI2804_contig1521_scaffold1	AUGUSTUS	gene	2155179	2155772	0.93	-	.	g3870;OG0004937;23 kDa U4/U6.U5 small nuclear ribonucleoprotein component
AWRI2804_contig1521_scaffold1	AUGUSTUS	transcript	2155179	2155772	0.93	-	.	g3870.t1
AWRI2804_contig1521_scaffold1	AUGUSTUS	stop_codon	2155179	2155181	.	-	0	transcript_id	"g3870.t1";	gene_id	"g3870";
AWRI2804_contig1521_scaffold1	AUGUSTUS	CDS	2155182	2155772	0.93	-	0	transcript_id	"g3870.t1";	gene_id	"g3870";
AWRI2804_contig1521_scaffold1	AUGUSTUS	start_codon	2155770	2155772	.	-	0	transcript_id	"g3870.t1";	gene_id	"g3870";
AWRI2804_contig1521_scaffold1	AUGUSTUS	gene	2156044	2156990	0.14	+	.	g3871;OG0003330;hypothetical protein
AWRI2804_contig1521_scaffold1	AUGUSTUS	transcript	2156044	2156990	0.14	+	.	g3871.t1
AWRI2804_contig1521_scaffold1	AUGUSTUS	start_codon	2156044	2156046	.	+	0	transcript_id	"g3871.t1";	gene_id	"g3871";
AWRI2804_contig1521_scaffold1	AUGUSTUS	intron	2156144	2156409	0.14	+	.	transcript_id	"g3871.t1";	gene_id	"g3871";
AWRI2804_contig1521_scaffold1	AUGUSTUS	CDS	2156044	2156143	0.17	+	0	transcript_id	"g3871.t1";	gene_id	"g3871";
AWRI2804_contig1521_scaffold1	AUGUSTUS	CDS	2156410	2156987	0.14	+	2	transcript_id	"g3871.t1";	gene_id	"g3871";
AWRI2804_contig1521_scaffold1	AUGUSTUS	stop_codon	2156988	2156990	.	+	0	transcript_id	"g3871.t1";	gene_id	"g3871";
AWRI2804_contig1521_scaffold1	AUGUSTUS	gene	2157507	2159747	0.67	-	.	g3872;OG0003331;Uncharacterized protein YHR097C
AWRI2804_contig1521_scaffold1	AUGUSTUS	transcript	2157507	2159747	0.67	-	.	g3872.t1
AWRI2804_contig1521_scaffold1	AUGUSTUS	stop_codon	2157507	2157509	.	-	0	transcript_id	"g3872.t1";	gene_id	"g3872";
AWRI2804_contig1521_scaffold1	AUGUSTUS	intron	2158747	2159481	0.8	-	.	transcript_id	"g3872.t1";	gene_id	"g3872";
AWRI2804_contig1521_scaffold1	AUGUSTUS	CDS	2157510	2158746	0.81	-	1	transcript_id	"g3872.t1";	gene_id	"g3872";
AWRI2804_contig1521_scaffold1	AUGUSTUS	CDS	2159482	2159747	0.72	-	0	transcript_id	"g3872.t1";	gene_id	"g3872";
AWRI2804_contig1521_scaffold1	AUGUSTUS	start_codon	2159745	2159747	.	-	0	transcript_id	"g3872.t1";	gene_id	"g3872";
AWRI2804_contig1521_scaffold1	AUGUSTUS	gene	2160476	2162479	1	-	.	g3873;OG0003332;Heat shock protein SSC1, mitochondrial
AWRI2804_contig1521_scaffold1	AUGUSTUS	transcript	2160476	2162479	1	-	.	g3873.t1
AWRI2804_contig1521_scaffold1	AUGUSTUS	stop_codon	2160476	2160478	.	-	0	transcript_id	"g3873.t1";	gene_id	"g3873";
AWRI2804_contig1521_scaffold1	AUGUSTUS	CDS	2160479	2162479	1	-	0	transcript_id	"g3873.t1";	gene_id	"g3873";
AWRI2804_contig1521_scaffold1	AUGUSTUS	start_codon	2162477	2162479	.	-	0	transcript_id	"g3873.t1";	gene_id	"g3873";
AWRI2804_contig1521_scaffold1	AUGUSTUS	gene	2162827	2163792	1	-	.	g3874;OG0003333;hypothetical protein
AWRI2804_contig1521_scaffold1	AUGUSTUS	transcript	2162827	2163792	1	-	.	g3874.t1
AWRI2804_contig1521_scaffold1	AUGUSTUS	stop_codon	2162827	2162829	.	-	0	transcript_id	"g3874.t1";	gene_id	"g3874";
AWRI2804_contig1521_scaffold1	AUGUSTUS	CDS	2162830	2163792	1	-	0	transcript_id	"g3874.t1";	gene_id	"g3874";
AWRI2804_contig1521_scaffold1	AUGUSTUS	start_codon	2163790	2163792	.	-	0	transcript_id	"g3874.t1";	gene_id	"g3874";
AWRI2804_contig1521_scaffold1	AUGUSTUS	gene	2164303	2166321	1	+	.	g3875;OG0000622;Septation protein imp2
AWRI2804_contig1521_scaffold1	AUGUSTUS	transcript	2164303	2166321	1	+	.	g3875.t1
AWRI2804_contig1521_scaffold1	AUGUSTUS	start_codon	2164303	2164305	.	+	0	transcript_id	"g3875.t1";	gene_id	"g3875";
AWRI2804_contig1521_scaffold1	AUGUSTUS	CDS	2164303	2166318	1	+	0	transcript_id	"g3875.t1";	gene_id	"g3875";
AWRI2804_contig1521_scaffold1	AUGUSTUS	stop_codon	2166319	2166321	.	+	0	transcript_id	"g3875.t1";	gene_id	"g3875";
AWRI2804_contig1521_scaffold1	AUGUSTUS	gene	2166500	2169352	1	-	.	g3876;OG0003334;Manganese resistance protein MNR2
AWRI2804_contig1521_scaffold1	AUGUSTUS	transcript	2166500	2169352	1	-	.	g3876.t1
AWRI2804_contig1521_scaffold1	AUGUSTUS	stop_codon	2166500	2166502	.	-	0	transcript_id	"g3876.t1";	gene_id	"g3876";
AWRI2804_contig1521_scaffold1	AUGUSTUS	CDS	2166503	2169352	1	-	0	transcript_id	"g3876.t1";	gene_id	"g3876";
AWRI2804_contig1521_scaffold1	AUGUSTUS	start_codon	2169350	2169352	.	-	0	transcript_id	"g3876.t1";	gene_id	"g3876";
AWRI2804_contig1521_scaffold1	AUGUSTUS	gene	2169812	2170375	0.45	-	.	g3877;OG0003335;hypothetical protein
AWRI2804_contig1521_scaffold1	AUGUSTUS	transcript	2169812	2170375	0.45	-	.	g3877.t1
AWRI2804_contig1521_scaffold1	AUGUSTUS	stop_codon	2169812	2169814	.	-	0	transcript_id	"g3877.t1";	gene_id	"g3877";
AWRI2804_contig1521_scaffold1	AUGUSTUS	intron	2170076	2170158	0.87	-	.	transcript_id	"g3877.t1";	gene_id	"g3877";
AWRI2804_contig1521_scaffold1	AUGUSTUS	intron	2170202	2170346	0.58	-	.	transcript_id	"g3877.t1";	gene_id	"g3877";
AWRI2804_contig1521_scaffold1	AUGUSTUS	CDS	2169815	2170075	1	-	0	transcript_id	"g3877.t1";	gene_id	"g3877";
AWRI2804_contig1521_scaffold1	AUGUSTUS	CDS	2170159	2170201	0.69	-	1	transcript_id	"g3877.t1";	gene_id	"g3877";
AWRI2804_contig1521_scaffold1	AUGUSTUS	CDS	2170347	2170375	0.45	-	0	transcript_id	"g3877.t1";	gene_id	"g3877";
AWRI2804_contig1521_scaffold1	AUGUSTUS	start_codon	2170373	2170375	.	-	0	transcript_id	"g3877.t1";	gene_id	"g3877";
AWRI2804_contig1521_scaffold1	AUGUSTUS	gene	2170811	2171824	1	+	.	g3878;OG0004550;D-arabinose 1-dehydrogenase
AWRI2804_contig1521_scaffold1	AUGUSTUS	transcript	2170811	2171824	1	+	.	g3878.t1
AWRI2804_contig1521_scaffold1	AUGUSTUS	start_codon	2170811	2170813	.	+	0	transcript_id	"g3878.t1";	gene_id	"g3878";
AWRI2804_contig1521_scaffold1	AUGUSTUS	CDS	2170811	2171821	1	+	0	transcript_id	"g3878.t1";	gene_id	"g3878";
AWRI2804_contig1521_scaffold1	AUGUSTUS	stop_codon	2171822	2171824	.	+	0	transcript_id	"g3878.t1";	gene_id	"g3878";
AWRI2804_contig1521_scaffold1	AUGUSTUS	gene	2171902	2174646	1	-	.	g3879;OG0004551;Peroxisomal hydratase-dehydrogenase-epimerase
AWRI2804_contig1521_scaffold1	AUGUSTUS	transcript	2171902	2174646	1	-	.	g3879.t1
AWRI2804_contig1521_scaffold1	AUGUSTUS	stop_codon	2171902	2171904	.	-	0	transcript_id	"g3879.t1";	gene_id	"g3879";
AWRI2804_contig1521_scaffold1	AUGUSTUS	CDS	2171905	2174646	1	-	0	transcript_id	"g3879.t1";	gene_id	"g3879";
AWRI2804_contig1521_scaffold1	AUGUSTUS	start_codon	2174644	2174646	.	-	0	transcript_id	"g3879.t1";	gene_id	"g3879";
AWRI2804_contig1521_scaffold1	AUGUSTUS	gene	2175091	2181048	1	-	.	g3880;OG0003336;Intracellular protein transport protein USO1
AWRI2804_contig1521_scaffold1	AUGUSTUS	transcript	2175091	2181048	1	-	.	g3880.t1
AWRI2804_contig1521_scaffold1	AUGUSTUS	stop_codon	2175091	2175093	.	-	0	transcript_id	"g3880.t1";	gene_id	"g3880";
AWRI2804_contig1521_scaffold1	AUGUSTUS	CDS	2175094	2181048	1	-	0	transcript_id	"g3880.t1";	gene_id	"g3880";
AWRI2804_contig1521_scaffold1	AUGUSTUS	start_codon	2181046	2181048	.	-	0	transcript_id	"g3880.t1";	gene_id	"g3880";
AWRI2804_contig1521_scaffold1	AUGUSTUS	gene	2181326	2184481	1	-	.	g3881;OG0003337;Lethal(2) giant larvae protein homolog SRO7
AWRI2804_contig1521_scaffold1	AUGUSTUS	transcript	2181326	2184481	1	-	.	g3881.t1
AWRI2804_contig1521_scaffold1	AUGUSTUS	stop_codon	2181326	2181328	.	-	0	transcript_id	"g3881.t1";	gene_id	"g3881";
AWRI2804_contig1521_scaffold1	AUGUSTUS	CDS	2181329	2184481	1	-	0	transcript_id	"g3881.t1";	gene_id	"g3881";
AWRI2804_contig1521_scaffold1	AUGUSTUS	start_codon	2184479	2184481	.	-	0	transcript_id	"g3881.t1";	gene_id	"g3881";
AWRI2804_contig1521_scaffold1	AUGUSTUS	gene	2184813	2186423	1	-	.	g3882;OG0003338;Vacuolar protein sorting-associated protein 17
AWRI2804_contig1521_scaffold1	AUGUSTUS	transcript	2184813	2186423	1	-	.	g3882.t1
AWRI2804_contig1521_scaffold1	AUGUSTUS	stop_codon	2184813	2184815	.	-	0	transcript_id	"g3882.t1";	gene_id	"g3882";
AWRI2804_contig1521_scaffold1	AUGUSTUS	CDS	2184816	2186423	1	-	0	transcript_id	"g3882.t1";	gene_id	"g3882";
AWRI2804_contig1521_scaffold1	AUGUSTUS	start_codon	2186421	2186423	.	-	0	transcript_id	"g3882.t1";	gene_id	"g3882";
AWRI2804_contig1521_scaffold1	AUGUSTUS	gene	2186965	2187528	0.98	-	.	g3883;OG0003339;Respiratory growth induced protein 1
AWRI2804_contig1521_scaffold1	AUGUSTUS	transcript	2186965	2187528	0.98	-	.	g3883.t1
AWRI2804_contig1521_scaffold1	AUGUSTUS	stop_codon	2186965	2186967	.	-	0	transcript_id	"g3883.t1";	gene_id	"g3883";
AWRI2804_contig1521_scaffold1	AUGUSTUS	CDS	2186968	2187528	0.98	-	0	transcript_id	"g3883.t1";	gene_id	"g3883";
AWRI2804_contig1521_scaffold1	AUGUSTUS	start_codon	2187526	2187528	.	-	0	transcript_id	"g3883.t1";	gene_id	"g3883";
AWRI2804_contig1521_scaffold1	AUGUSTUS	gene	2190082	2192907	1	-	.	g3884;OG0003340;Receptor-type tyrosine-protein phosphatase alpha
AWRI2804_contig1521_scaffold1	AUGUSTUS	transcript	2190082	2192907	1	-	.	g3884.t1
AWRI2804_contig1521_scaffold1	AUGUSTUS	stop_codon	2190082	2190084	.	-	0	transcript_id	"g3884.t1";	gene_id	"g3884";
AWRI2804_contig1521_scaffold1	AUGUSTUS	CDS	2190085	2192907	1	-	0	transcript_id	"g3884.t1";	gene_id	"g3884";
AWRI2804_contig1521_scaffold1	AUGUSTUS	start_codon	2192905	2192907	.	-	0	transcript_id	"g3884.t1";	gene_id	"g3884";
AWRI2804_contig1521_scaffold1	AUGUSTUS	gene	2195087	2197810	1	-	.	g3885;OG0003341;Phosphatidic acid phosphohydrolase 1
AWRI2804_contig1521_scaffold1	AUGUSTUS	transcript	2195087	2197810	1	-	.	g3885.t1
AWRI2804_contig1521_scaffold1	AUGUSTUS	stop_codon	2195087	2195089	.	-	0	transcript_id	"g3885.t1";	gene_id	"g3885";
AWRI2804_contig1521_scaffold1	AUGUSTUS	CDS	2195090	2197810	1	-	0	transcript_id	"g3885.t1";	gene_id	"g3885";
AWRI2804_contig1521_scaffold1	AUGUSTUS	start_codon	2197808	2197810	.	-	0	transcript_id	"g3885.t1";	gene_id	"g3885";
AWRI2804_contig1521_scaffold1	AUGUSTUS	gene	2198515	2199531	1	-	.	g3886;OG0003342;Eukaryotic translation initiation factor 3 subunit H
AWRI2804_contig1521_scaffold1	AUGUSTUS	transcript	2198515	2199531	1	-	.	g3886.t1
AWRI2804_contig1521_scaffold1	AUGUSTUS	stop_codon	2198515	2198517	.	-	0	transcript_id	"g3886.t1";	gene_id	"g3886";
AWRI2804_contig1521_scaffold1	AUGUSTUS	CDS	2198518	2199531	1	-	0	transcript_id	"g3886.t1";	gene_id	"g3886";
AWRI2804_contig1521_scaffold1	AUGUSTUS	start_codon	2199529	2199531	.	-	0	transcript_id	"g3886.t1";	gene_id	"g3886";
AWRI2804_contig1521_scaffold1	AUGUSTUS	gene	2200205	2202001	1	+	.	g3887;OG0003343;Lysine--tRNA ligase, cytoplasmic
AWRI2804_contig1521_scaffold1	AUGUSTUS	transcript	2200205	2202001	1	+	.	g3887.t1
AWRI2804_contig1521_scaffold1	AUGUSTUS	start_codon	2200205	2200207	.	+	0	transcript_id	"g3887.t1";	gene_id	"g3887";
AWRI2804_contig1521_scaffold1	AUGUSTUS	CDS	2200205	2201998	1	+	0	transcript_id	"g3887.t1";	gene_id	"g3887";
AWRI2804_contig1521_scaffold1	AUGUSTUS	stop_codon	2201999	2202001	.	+	0	transcript_id	"g3887.t1";	gene_id	"g3887";
AWRI2804_contig1521_scaffold1	AUGUSTUS	gene	2205150	2206838	1	+	.	g3888;OG0003344;Amidophosphoribosyltransferase
AWRI2804_contig1521_scaffold1	AUGUSTUS	transcript	2205150	2206838	1	+	.	g3888.t1
AWRI2804_contig1521_scaffold1	AUGUSTUS	start_codon	2205150	2205152	.	+	0	transcript_id	"g3888.t1";	gene_id	"g3888";
AWRI2804_contig1521_scaffold1	AUGUSTUS	CDS	2205150	2206835	1	+	0	transcript_id	"g3888.t1";	gene_id	"g3888";
AWRI2804_contig1521_scaffold1	AUGUSTUS	stop_codon	2206836	2206838	.	+	0	transcript_id	"g3888.t1";	gene_id	"g3888";
AWRI2804_contig1521_scaffold1	AUGUSTUS	gene	2207196	2207915	0.91	+	.	g3889;OG0000623;DNA-directed RNA polymerase I subunit RPA34
AWRI2804_contig1521_scaffold1	AUGUSTUS	transcript	2207196	2207915	0.91	+	.	g3889.t1
AWRI2804_contig1521_scaffold1	AUGUSTUS	start_codon	2207196	2207198	.	+	0	transcript_id	"g3889.t1";	gene_id	"g3889";
AWRI2804_contig1521_scaffold1	AUGUSTUS	CDS	2207196	2207912	0.91	+	0	transcript_id	"g3889.t1";	gene_id	"g3889";
AWRI2804_contig1521_scaffold1	AUGUSTUS	stop_codon	2207913	2207915	.	+	0	transcript_id	"g3889.t1";	gene_id	"g3889";
AWRI2804_contig1521_scaffold1	AUGUSTUS	gene	2208014	2208889	1	-	.	g3890;OG0000624;Transcription initiation factor IIE subunit beta
AWRI2804_contig1521_scaffold1	AUGUSTUS	transcript	2208014	2208889	1	-	.	g3890.t1
AWRI2804_contig1521_scaffold1	AUGUSTUS	stop_codon	2208014	2208016	.	-	0	transcript_id	"g3890.t1";	gene_id	"g3890";
AWRI2804_contig1521_scaffold1	AUGUSTUS	CDS	2208017	2208889	1	-	0	transcript_id	"g3890.t1";	gene_id	"g3890";
AWRI2804_contig1521_scaffold1	AUGUSTUS	start_codon	2208887	2208889	.	-	0	transcript_id	"g3890.t1";	gene_id	"g3890";
AWRI2804_contig1521_scaffold1	AUGUSTUS	gene	2209955	2211472	0.91	+	.	g3891;OG0000267;Mitochondrial import inner membrane translocase subunit TIM50
AWRI2804_contig1521_scaffold1	AUGUSTUS	transcript	2209955	2211472	0.91	+	.	g3891.t1
AWRI2804_contig1521_scaffold1	AUGUSTUS	start_codon	2209955	2209957	.	+	0	transcript_id	"g3891.t1";	gene_id	"g3891";
AWRI2804_contig1521_scaffold1	AUGUSTUS	CDS	2209955	2211469	0.91	+	0	transcript_id	"g3891.t1";	gene_id	"g3891";
AWRI2804_contig1521_scaffold1	AUGUSTUS	stop_codon	2211470	2211472	.	+	0	transcript_id	"g3891.t1";	gene_id	"g3891";
AWRI2804_contig1521_scaffold1	AUGUSTUS	gene	2211693	2213960	0.7	-	.	g3892;OG0000625;Protein CRT10
AWRI2804_contig1521_scaffold1	AUGUSTUS	transcript	2211693	2213960	0.7	-	.	g3892.t1
AWRI2804_contig1521_scaffold1	AUGUSTUS	stop_codon	2211693	2211695	.	-	0	transcript_id	"g3892.t1";	gene_id	"g3892";
AWRI2804_contig1521_scaffold1	AUGUSTUS	CDS	2211696	2213960	0.7	-	0	transcript_id	"g3892.t1";	gene_id	"g3892";
AWRI2804_contig1521_scaffold1	AUGUSTUS	start_codon	2213958	2213960	.	-	0	transcript_id	"g3892.t1";	gene_id	"g3892";
AWRI2804_contig1521_scaffold1	AUGUSTUS	gene	2214253	2215779	0.99	-	.	g3893;OG0000038;Probable transporter MCH4
AWRI2804_contig1521_scaffold1	AUGUSTUS	transcript	2214253	2215779	0.99	-	.	g3893.t1
AWRI2804_contig1521_scaffold1	AUGUSTUS	stop_codon	2214253	2214255	.	-	0	transcript_id	"g3893.t1";	gene_id	"g3893";
AWRI2804_contig1521_scaffold1	AUGUSTUS	CDS	2214256	2215779	0.99	-	0	transcript_id	"g3893.t1";	gene_id	"g3893";
AWRI2804_contig1521_scaffold1	AUGUSTUS	start_codon	2215777	2215779	.	-	0	transcript_id	"g3893.t1";	gene_id	"g3893";
AWRI2804_contig1521_scaffold1	AUGUSTUS	gene	2216161	2216874	1	-	.	g3894;OG0000626;Pre-mRNA-splicing factor SPP2
AWRI2804_contig1521_scaffold1	AUGUSTUS	transcript	2216161	2216874	1	-	.	g3894.t1
AWRI2804_contig1521_scaffold1	AUGUSTUS	stop_codon	2216161	2216163	.	-	0	transcript_id	"g3894.t1";	gene_id	"g3894";
AWRI2804_contig1521_scaffold1	AUGUSTUS	CDS	2216164	2216874	1	-	0	transcript_id	"g3894.t1";	gene_id	"g3894";
AWRI2804_contig1521_scaffold1	AUGUSTUS	start_codon	2216872	2216874	.	-	0	transcript_id	"g3894.t1";	gene_id	"g3894";
AWRI2804_contig1521_scaffold1	AUGUSTUS	gene	2217207	2218700	1	+	.	g3895;OG0004552;Sensitive to high expression protein 9 homolog, mitochondrial
AWRI2804_contig1521_scaffold1	AUGUSTUS	transcript	2217207	2218700	1	+	.	g3895.t1
AWRI2804_contig1521_scaffold1	AUGUSTUS	start_codon	2217207	2217209	.	+	0	transcript_id	"g3895.t1";	gene_id	"g3895";
AWRI2804_contig1521_scaffold1	AUGUSTUS	CDS	2217207	2218697	1	+	0	transcript_id	"g3895.t1";	gene_id	"g3895";
AWRI2804_contig1521_scaffold1	AUGUSTUS	stop_codon	2218698	2218700	.	+	0	transcript_id	"g3895.t1";	gene_id	"g3895";
AWRI2804_contig1521_scaffold1	AUGUSTUS	gene	2218821	2219720	1	-	.	g3896;OG0000039;Uncharacterized protein YLL056C
AWRI2804_contig1521_scaffold1	AUGUSTUS	transcript	2218821	2219720	1	-	.	g3896.t1
AWRI2804_contig1521_scaffold1	AUGUSTUS	stop_codon	2218821	2218823	.	-	0	transcript_id	"g3896.t1";	gene_id	"g3896";
AWRI2804_contig1521_scaffold1	AUGUSTUS	CDS	2218824	2219720	1	-	0	transcript_id	"g3896.t1";	gene_id	"g3896";
AWRI2804_contig1521_scaffold1	AUGUSTUS	start_codon	2219718	2219720	.	-	0	transcript_id	"g3896.t1";	gene_id	"g3896";
AWRI2804_contig1521_scaffold1	AUGUSTUS	gene	2220489	2221754	1	+	.	g3897;OG0000627;26S proteasome regulatory subunit 6B homolog
AWRI2804_contig1521_scaffold1	AUGUSTUS	transcript	2220489	2221754	1	+	.	g3897.t1
AWRI2804_contig1521_scaffold1	AUGUSTUS	start_codon	2220489	2220491	.	+	0	transcript_id	"g3897.t1";	gene_id	"g3897";
AWRI2804_contig1521_scaffold1	AUGUSTUS	CDS	2220489	2221751	1	+	0	transcript_id	"g3897.t1";	gene_id	"g3897";
AWRI2804_contig1521_scaffold1	AUGUSTUS	stop_codon	2221752	2221754	.	+	0	transcript_id	"g3897.t1";	gene_id	"g3897";
AWRI2804_contig1521_scaffold1	AUGUSTUS	gene	2221838	2222551	0.55	-	.	g3898;OG0000628;GPI mannosyltransferase 4
AWRI2804_contig1521_scaffold1	AUGUSTUS	transcript	2221838	2222551	0.55	-	.	g3898.t1
AWRI2804_contig1521_scaffold1	AUGUSTUS	stop_codon	2221838	2221840	.	-	0	transcript_id	"g3898.t1";	gene_id	"g3898";
AWRI2804_contig1521_scaffold1	AUGUSTUS	CDS	2221841	2222551	0.55	-	0	transcript_id	"g3898.t1";	gene_id	"g3898";
AWRI2804_contig1521_scaffold1	AUGUSTUS	start_codon	2222549	2222551	.	-	0	transcript_id	"g3898.t1";	gene_id	"g3898";
AWRI2804_contig1521_scaffold1	AUGUSTUS	gene	2223875	2224813	1	-	.	g3899;OG0000019;Cell wall mannoprotein HSP150
AWRI2804_contig1521_scaffold1	AUGUSTUS	transcript	2223875	2224813	1	-	.	g3899.t1
AWRI2804_contig1521_scaffold1	AUGUSTUS	stop_codon	2223875	2223877	.	-	0	transcript_id	"g3899.t1";	gene_id	"g3899";
AWRI2804_contig1521_scaffold1	AUGUSTUS	CDS	2223878	2224813	1	-	0	transcript_id	"g3899.t1";	gene_id	"g3899";
AWRI2804_contig1521_scaffold1	AUGUSTUS	start_codon	2224811	2224813	.	-	0	transcript_id	"g3899.t1";	gene_id	"g3899";
AWRI2804_contig1521_scaffold1	AUGUSTUS	gene	2226458	2227825	0.98	-	.	g3900;OG0003345;Nuclear mRNA export protein THP1
AWRI2804_contig1521_scaffold1	AUGUSTUS	transcript	2226458	2227825	0.98	-	.	g3900.t1
AWRI2804_contig1521_scaffold1	AUGUSTUS	stop_codon	2226458	2226460	.	-	0	transcript_id	"g3900.t1";	gene_id	"g3900";
AWRI2804_contig1521_scaffold1	AUGUSTUS	CDS	2226461	2227825	0.98	-	0	transcript_id	"g3900.t1";	gene_id	"g3900";
AWRI2804_contig1521_scaffold1	AUGUSTUS	start_codon	2227823	2227825	.	-	0	transcript_id	"g3900.t1";	gene_id	"g3900";
AWRI2804_contig1521_scaffold1	AUGUSTUS	gene	2228080	2229159	1	+	.	g3901;OG0003346;hypothetical protein
AWRI2804_contig1521_scaffold1	AUGUSTUS	transcript	2228080	2229159	1	+	.	g3901.t1
AWRI2804_contig1521_scaffold1	AUGUSTUS	start_codon	2228080	2228082	.	+	0	transcript_id	"g3901.t1";	gene_id	"g3901";
AWRI2804_contig1521_scaffold1	AUGUSTUS	CDS	2228080	2229156	1	+	0	transcript_id	"g3901.t1";	gene_id	"g3901";
AWRI2804_contig1521_scaffold1	AUGUSTUS	stop_codon	2229157	2229159	.	+	0	transcript_id	"g3901.t1";	gene_id	"g3901";
AWRI2804_contig1521_scaffold1	AUGUSTUS	gene	2229266	2230276	0.52	+	.	g3902;OG0004553;hypothetical protein
AWRI2804_contig1521_scaffold1	AUGUSTUS	transcript	2229266	2230276	0.52	+	.	g3902.t1
AWRI2804_contig1521_scaffold1	AUGUSTUS	start_codon	2229266	2229268	.	+	0	transcript_id	"g3902.t1";	gene_id	"g3902";
AWRI2804_contig1521_scaffold1	AUGUSTUS	intron	2229383	2229454	1	+	.	transcript_id	"g3902.t1";	gene_id	"g3902";
AWRI2804_contig1521_scaffold1	AUGUSTUS	CDS	2229266	2229382	0.54	+	0	transcript_id	"g3902.t1";	gene_id	"g3902";
AWRI2804_contig1521_scaffold1	AUGUSTUS	CDS	2229455	2230273	0.97	+	0	transcript_id	"g3902.t1";	gene_id	"g3902";
AWRI2804_contig1521_scaffold1	AUGUSTUS	stop_codon	2230274	2230276	.	+	0	transcript_id	"g3902.t1";	gene_id	"g3902";
AWRI2804_contig1521_scaffold1	AUGUSTUS	gene	2230474	2230939	0.96	-	.	g3903;OG0003347;Cysteine-rich and transmembrane domain-containing protein YDL012C
AWRI2804_contig1521_scaffold1	AUGUSTUS	transcript	2230474	2230939	0.96	-	.	g3903.t1
AWRI2804_contig1521_scaffold1	AUGUSTUS	stop_codon	2230474	2230476	.	-	0	transcript_id	"g3903.t1";	gene_id	"g3903";
AWRI2804_contig1521_scaffold1	AUGUSTUS	intron	2230849	2230927	0.96	-	.	transcript_id	"g3903.t1";	gene_id	"g3903";
AWRI2804_contig1521_scaffold1	AUGUSTUS	CDS	2230477	2230848	1	-	0	transcript_id	"g3903.t1";	gene_id	"g3903";
AWRI2804_contig1521_scaffold1	AUGUSTUS	CDS	2230928	2230939	0.96	-	0	transcript_id	"g3903.t1";	gene_id	"g3903";
AWRI2804_contig1521_scaffold1	AUGUSTUS	start_codon	2230937	2230939	.	-	0	transcript_id	"g3903.t1";	gene_id	"g3903";
AWRI2804_contig1521_scaffold1	AUGUSTUS	gene	2232194	2234275	0.99	+	.	g3904;OG0000629;Bud site selection protein 14
AWRI2804_contig1521_scaffold1	AUGUSTUS	transcript	2232194	2234275	0.99	+	.	g3904.t1
AWRI2804_contig1521_scaffold1	AUGUSTUS	start_codon	2232194	2232196	.	+	0	transcript_id	"g3904.t1";	gene_id	"g3904";
AWRI2804_contig1521_scaffold1	AUGUSTUS	CDS	2232194	2234272	0.99	+	0	transcript_id	"g3904.t1";	gene_id	"g3904";
AWRI2804_contig1521_scaffold1	AUGUSTUS	stop_codon	2234273	2234275	.	+	0	transcript_id	"g3904.t1";	gene_id	"g3904";
AWRI2804_contig1521_scaffold1	AUGUSTUS	gene	2234892	2237675	0.99	+	.	g3905;OG0003348;Importin subunit beta-2
AWRI2804_contig1521_scaffold1	AUGUSTUS	transcript	2234892	2237675	0.99	+	.	g3905.t1
AWRI2804_contig1521_scaffold1	AUGUSTUS	start_codon	2234892	2234894	.	+	0	transcript_id	"g3905.t1";	gene_id	"g3905";
AWRI2804_contig1521_scaffold1	AUGUSTUS	CDS	2234892	2237672	0.99	+	0	transcript_id	"g3905.t1";	gene_id	"g3905";
AWRI2804_contig1521_scaffold1	AUGUSTUS	stop_codon	2237673	2237675	.	+	0	transcript_id	"g3905.t1";	gene_id	"g3905";
AWRI2804_contig1521_scaffold1	AUGUSTUS	gene	2237833	2239427	0.44	-	.	g3906;OG0003349;Allantoinase
AWRI2804_contig1521_scaffold1	AUGUSTUS	transcript	2237833	2239427	0.44	-	.	g3906.t1
AWRI2804_contig1521_scaffold1	AUGUSTUS	stop_codon	2237833	2237835	.	-	0	transcript_id	"g3906.t1";	gene_id	"g3906";
AWRI2804_contig1521_scaffold1	AUGUSTUS	intron	2239112	2239284	0.44	-	.	transcript_id	"g3906.t1";	gene_id	"g3906";
AWRI2804_contig1521_scaffold1	AUGUSTUS	CDS	2237836	2239111	0.44	-	1	transcript_id	"g3906.t1";	gene_id	"g3906";
AWRI2804_contig1521_scaffold1	AUGUSTUS	CDS	2239285	2239427	0.48	-	0	transcript_id	"g3906.t1";	gene_id	"g3906";
AWRI2804_contig1521_scaffold1	AUGUSTUS	start_codon	2239425	2239427	.	-	0	transcript_id	"g3906.t1";	gene_id	"g3906";
AWRI2804_contig1521_scaffold1	AUGUSTUS	gene	2240022	2242910	1	-	.	g3907;OG0003350;DNA mismatch repair protein MSH2
AWRI2804_contig1521_scaffold1	AUGUSTUS	transcript	2240022	2242910	1	-	.	g3907.t1
AWRI2804_contig1521_scaffold1	AUGUSTUS	stop_codon	2240022	2240024	.	-	0	transcript_id	"g3907.t1";	gene_id	"g3907";
AWRI2804_contig1521_scaffold1	AUGUSTUS	CDS	2240025	2242910	1	-	0	transcript_id	"g3907.t1";	gene_id	"g3907";
AWRI2804_contig1521_scaffold1	AUGUSTUS	start_codon	2242908	2242910	.	-	0	transcript_id	"g3907.t1";	gene_id	"g3907";
AWRI2804_contig1521_scaffold1	AUGUSTUS	gene	2243749	2244765	1	-	.	g3908;OG0003351;Probable vacuolar amino acid transporter YPQ3
AWRI2804_contig1521_scaffold1	AUGUSTUS	transcript	2243749	2244765	1	-	.	g3908.t1
AWRI2804_contig1521_scaffold1	AUGUSTUS	stop_codon	2243749	2243751	.	-	0	transcript_id	"g3908.t1";	gene_id	"g3908";
AWRI2804_contig1521_scaffold1	AUGUSTUS	CDS	2243752	2244765	1	-	0	transcript_id	"g3908.t1";	gene_id	"g3908";
AWRI2804_contig1521_scaffold1	AUGUSTUS	start_codon	2244763	2244765	.	-	0	transcript_id	"g3908.t1";	gene_id	"g3908";
AWRI2804_contig1521_scaffold1	AUGUSTUS	gene	2245444	2246409	0.92	+	.	g3909;OG0003352;tRNA (guanine(9)-N1)-methyltransferase
AWRI2804_contig1521_scaffold1	AUGUSTUS	transcript	2245444	2246409	0.92	+	.	g3909.t1
AWRI2804_contig1521_scaffold1	AUGUSTUS	start_codon	2245444	2245446	.	+	0	transcript_id	"g3909.t1";	gene_id	"g3909";
AWRI2804_contig1521_scaffold1	AUGUSTUS	CDS	2245444	2246406	0.92	+	0	transcript_id	"g3909.t1";	gene_id	"g3909";
AWRI2804_contig1521_scaffold1	AUGUSTUS	stop_codon	2246407	2246409	.	+	0	transcript_id	"g3909.t1";	gene_id	"g3909";
AWRI2804_contig1521_scaffold1	AUGUSTUS	gene	2247097	2248198	0.4	+	.	g3910;OG0003353;rRNA 2'-O-methyltransferase fibrillarin
AWRI2804_contig1521_scaffold1	AUGUSTUS	transcript	2247097	2248198	0.4	+	.	g3910.t1
AWRI2804_contig1521_scaffold1	AUGUSTUS	start_codon	2247097	2247099	.	+	0	transcript_id	"g3910.t1";	gene_id	"g3910";
AWRI2804_contig1521_scaffold1	AUGUSTUS	intron	2247191	2247302	0.41	+	.	transcript_id	"g3910.t1";	gene_id	"g3910";
AWRI2804_contig1521_scaffold1	AUGUSTUS	CDS	2247097	2247190	0.57	+	0	transcript_id	"g3910.t1";	gene_id	"g3910";
AWRI2804_contig1521_scaffold1	AUGUSTUS	CDS	2247303	2248195	0.44	+	2	transcript_id	"g3910.t1";	gene_id	"g3910";
AWRI2804_contig1521_scaffold1	AUGUSTUS	stop_codon	2248196	2248198	.	+	0	transcript_id	"g3910.t1";	gene_id	"g3910";
AWRI2804_contig1521_scaffold1	AUGUSTUS	gene	2248746	2250095	0.73	+	.	g3911;OG0003354;E3 ubiquitin-protein ligase complex SLX5-SLX8 subunit SLX5
AWRI2804_contig1521_scaffold1	AUGUSTUS	transcript	2248746	2250095	0.73	+	.	g3911.t1
AWRI2804_contig1521_scaffold1	AUGUSTUS	start_codon	2248746	2248748	.	+	0	transcript_id	"g3911.t1";	gene_id	"g3911";
AWRI2804_contig1521_scaffold1	AUGUSTUS	CDS	2248746	2250092	0.73	+	0	transcript_id	"g3911.t1";	gene_id	"g3911";
AWRI2804_contig1521_scaffold1	AUGUSTUS	stop_codon	2250093	2250095	.	+	0	transcript_id	"g3911.t1";	gene_id	"g3911";
AWRI2804_contig1521_scaffold1	AUGUSTUS	gene	2250190	2251236	0.49	-	.	g3912;OG0003355;hypothetical protein
AWRI2804_contig1521_scaffold1	AUGUSTUS	transcript	2250190	2251236	0.49	-	.	g3912.t1
AWRI2804_contig1521_scaffold1	AUGUSTUS	stop_codon	2250190	2250192	.	-	0	transcript_id	"g3912.t1";	gene_id	"g3912";
AWRI2804_contig1521_scaffold1	AUGUSTUS	CDS	2250193	2251236	0.49	-	0	transcript_id	"g3912.t1";	gene_id	"g3912";
AWRI2804_contig1521_scaffold1	AUGUSTUS	start_codon	2251234	2251236	.	-	0	transcript_id	"g3912.t1";	gene_id	"g3912";
AWRI2804_contig1521_scaffold1	AUGUSTUS	gene	2251811	2253046	0.98	+	.	g3913;OG0003356;Solute carrier family 35 member F6
AWRI2804_contig1521_scaffold1	AUGUSTUS	transcript	2251811	2253046	0.98	+	.	g3913.t1
AWRI2804_contig1521_scaffold1	AUGUSTUS	start_codon	2251811	2251813	.	+	0	transcript_id	"g3913.t1";	gene_id	"g3913";
AWRI2804_contig1521_scaffold1	AUGUSTUS	CDS	2251811	2253043	0.98	+	0	transcript_id	"g3913.t1";	gene_id	"g3913";
AWRI2804_contig1521_scaffold1	AUGUSTUS	stop_codon	2253044	2253046	.	+	0	transcript_id	"g3913.t1";	gene_id	"g3913";
AWRI2804_contig1521_scaffold1	AUGUSTUS	gene	2253527	2253886	0.43	-	.	g3914;;hypothetical protein
AWRI2804_contig1521_scaffold1	AUGUSTUS	transcript	2253527	2253886	0.43	-	.	g3914.t1
AWRI2804_contig1521_scaffold1	AUGUSTUS	stop_codon	2253527	2253529	.	-	0	transcript_id	"g3914.t1";	gene_id	"g3914";
AWRI2804_contig1521_scaffold1	AUGUSTUS	CDS	2253530	2253886	0.43	-	0	transcript_id	"g3914.t1";	gene_id	"g3914";
AWRI2804_contig1521_scaffold1	AUGUSTUS	start_codon	2253884	2253886	.	-	0	transcript_id	"g3914.t1";	gene_id	"g3914";
AWRI2804_contig1521_scaffold1	AUGUSTUS	gene	2254337	2255440	0.95	-	.	g3915;OG0003357;Protein kinase MCK1
AWRI2804_contig1521_scaffold1	AUGUSTUS	transcript	2254337	2255440	0.95	-	.	g3915.t1
AWRI2804_contig1521_scaffold1	AUGUSTUS	stop_codon	2254337	2254339	.	-	0	transcript_id	"g3915.t1";	gene_id	"g3915";
AWRI2804_contig1521_scaffold1	AUGUSTUS	CDS	2254340	2255440	0.95	-	0	transcript_id	"g3915.t1";	gene_id	"g3915";
AWRI2804_contig1521_scaffold1	AUGUSTUS	start_codon	2255438	2255440	.	-	0	transcript_id	"g3915.t1";	gene_id	"g3915";
AWRI2804_contig1521_scaffold1	AUGUSTUS	gene	2256754	2257191	0.66	-	.	g3916;OG0005052;Copia protein
AWRI2804_contig1521_scaffold1	AUGUSTUS	transcript	2256754	2257191	0.66	-	.	g3916.t1
AWRI2804_contig1521_scaffold1	AUGUSTUS	stop_codon	2256754	2256756	.	-	0	transcript_id	"g3916.t1";	gene_id	"g3916";
AWRI2804_contig1521_scaffold1	AUGUSTUS	CDS	2256757	2257191	0.66	-	0	transcript_id	"g3916.t1";	gene_id	"g3916";
AWRI2804_contig1521_scaffold1	AUGUSTUS	start_codon	2257189	2257191	.	-	0	transcript_id	"g3916.t1";	gene_id	"g3916";
AWRI2804_contig1521_scaffold1	AUGUSTUS	gene	2260504	2261724	0.94	+	.	g3917;OG0003358;NADH dehydrogenase (ubiquinone) complex I, assembly factor 6
AWRI2804_contig1521_scaffold1	AUGUSTUS	transcript	2260504	2261724	0.94	+	.	g3917.t1
AWRI2804_contig1521_scaffold1	AUGUSTUS	start_codon	2260504	2260506	.	+	0	transcript_id	"g3917.t1";	gene_id	"g3917";
AWRI2804_contig1521_scaffold1	AUGUSTUS	CDS	2260504	2261721	0.94	+	0	transcript_id	"g3917.t1";	gene_id	"g3917";
AWRI2804_contig1521_scaffold1	AUGUSTUS	stop_codon	2261722	2261724	.	+	0	transcript_id	"g3917.t1";	gene_id	"g3917";
AWRI2804_contig1521_scaffold1	AUGUSTUS	gene	2262118	2266926	0.98	+	.	g3918;OG0003359;ARF guanine-nucleotide exchange factor 2
AWRI2804_contig1521_scaffold1	AUGUSTUS	transcript	2262118	2266926	0.98	+	.	g3918.t1
AWRI2804_contig1521_scaffold1	AUGUSTUS	start_codon	2262118	2262120	.	+	0	transcript_id	"g3918.t1";	gene_id	"g3918";
AWRI2804_contig1521_scaffold1	AUGUSTUS	CDS	2262118	2266923	0.98	+	0	transcript_id	"g3918.t1";	gene_id	"g3918";
AWRI2804_contig1521_scaffold1	AUGUSTUS	stop_codon	2266924	2266926	.	+	0	transcript_id	"g3918.t1";	gene_id	"g3918";
AWRI2804_contig1521_scaffold1	AUGUSTUS	gene	2267012	2267818	0.88	-	.	g3919;OG0003360;Orotidine 5'-phosphate decarboxylase
AWRI2804_contig1521_scaffold1	AUGUSTUS	transcript	2267012	2267818	0.88	-	.	g3919.t1
AWRI2804_contig1521_scaffold1	AUGUSTUS	stop_codon	2267012	2267014	.	-	0	transcript_id	"g3919.t1";	gene_id	"g3919";
AWRI2804_contig1521_scaffold1	AUGUSTUS	CDS	2267015	2267818	0.88	-	0	transcript_id	"g3919.t1";	gene_id	"g3919";
AWRI2804_contig1521_scaffold1	AUGUSTUS	start_codon	2267816	2267818	.	-	0	transcript_id	"g3919.t1";	gene_id	"g3919";
AWRI2804_contig1521_scaffold1	AUGUSTUS	gene	2268184	2268523	0.84	+	.	g3920;OG0004792;Mitochondrial import inner membrane translocase subunit TIM9
AWRI2804_contig1521_scaffold1	AUGUSTUS	transcript	2268184	2268523	0.84	+	.	g3920.t1
AWRI2804_contig1521_scaffold1	AUGUSTUS	start_codon	2268184	2268186	.	+	0	transcript_id	"g3920.t1";	gene_id	"g3920";
AWRI2804_contig1521_scaffold1	AUGUSTUS	intron	2268262	2268331	0.91	+	.	transcript_id	"g3920.t1";	gene_id	"g3920";
AWRI2804_contig1521_scaffold1	AUGUSTUS	CDS	2268184	2268261	0.84	+	0	transcript_id	"g3920.t1";	gene_id	"g3920";
AWRI2804_contig1521_scaffold1	AUGUSTUS	CDS	2268332	2268520	0.96	+	0	transcript_id	"g3920.t1";	gene_id	"g3920";
AWRI2804_contig1521_scaffold1	AUGUSTUS	stop_codon	2268521	2268523	.	+	0	transcript_id	"g3920.t1";	gene_id	"g3920";
AWRI2804_contig1521_scaffold1	AUGUSTUS	gene	2268707	2270851	0.76	-	.	g3921;OG0003361;Bromodomain-containing protein 1
AWRI2804_contig1521_scaffold1	AUGUSTUS	transcript	2268707	2270851	0.76	-	.	g3921.t1
AWRI2804_contig1521_scaffold1	AUGUSTUS	stop_codon	2268707	2268709	.	-	0	transcript_id	"g3921.t1";	gene_id	"g3921";
AWRI2804_contig1521_scaffold1	AUGUSTUS	CDS	2268710	2270851	0.76	-	0	transcript_id	"g3921.t1";	gene_id	"g3921";
AWRI2804_contig1521_scaffold1	AUGUSTUS	start_codon	2270849	2270851	.	-	0	transcript_id	"g3921.t1";	gene_id	"g3921";
AWRI2804_contig1521_scaffold1	AUGUSTUS	gene	2271199	2272221	1	+	.	g3922;OG0003362;E3 SUMO-protein ligase MMS21
AWRI2804_contig1521_scaffold1	AUGUSTUS	transcript	2271199	2272221	1	+	.	g3922.t1
AWRI2804_contig1521_scaffold1	AUGUSTUS	start_codon	2271199	2271201	.	+	0	transcript_id	"g3922.t1";	gene_id	"g3922";
AWRI2804_contig1521_scaffold1	AUGUSTUS	CDS	2271199	2272218	1	+	0	transcript_id	"g3922.t1";	gene_id	"g3922";
AWRI2804_contig1521_scaffold1	AUGUSTUS	stop_codon	2272219	2272221	.	+	0	transcript_id	"g3922.t1";	gene_id	"g3922";
AWRI2804_contig1521_scaffold1	AUGUSTUS	gene	2272327	2276076	0.81	-	.	g3923;OG0003363;Transcription factor tau 138 kDa subunit
AWRI2804_contig1521_scaffold1	AUGUSTUS	transcript	2272327	2276076	0.81	-	.	g3923.t1
AWRI2804_contig1521_scaffold1	AUGUSTUS	stop_codon	2272327	2272329	.	-	0	transcript_id	"g3923.t1";	gene_id	"g3923";
AWRI2804_contig1521_scaffold1	AUGUSTUS	CDS	2272330	2276076	0.81	-	0	transcript_id	"g3923.t1";	gene_id	"g3923";
AWRI2804_contig1521_scaffold1	AUGUSTUS	start_codon	2276074	2276076	.	-	0	transcript_id	"g3923.t1";	gene_id	"g3923";
AWRI2804_contig1521_scaffold1	AUGUSTUS	gene	2276392	2278536	1	-	.	g3924;OG0004554;Poly(A) RNA polymerase protein 2
AWRI2804_contig1521_scaffold1	AUGUSTUS	transcript	2276392	2278536	1	-	.	g3924.t1
AWRI2804_contig1521_scaffold1	AUGUSTUS	stop_codon	2276392	2276394	.	-	0	transcript_id	"g3924.t1";	gene_id	"g3924";
AWRI2804_contig1521_scaffold1	AUGUSTUS	CDS	2276395	2278536	1	-	0	transcript_id	"g3924.t1";	gene_id	"g3924";
AWRI2804_contig1521_scaffold1	AUGUSTUS	start_codon	2278534	2278536	.	-	0	transcript_id	"g3924.t1";	gene_id	"g3924";
AWRI2804_contig1521_scaffold1	AUGUSTUS	gene	2278963	2279715	1	+	.	g3925;OG0003364;Proteasome subunit alpha type-2
AWRI2804_contig1521_scaffold1	AUGUSTUS	transcript	2278963	2279715	1	+	.	g3925.t1
AWRI2804_contig1521_scaffold1	AUGUSTUS	start_codon	2278963	2278965	.	+	0	transcript_id	"g3925.t1";	gene_id	"g3925";
AWRI2804_contig1521_scaffold1	AUGUSTUS	CDS	2278963	2279712	1	+	0	transcript_id	"g3925.t1";	gene_id	"g3925";
AWRI2804_contig1521_scaffold1	AUGUSTUS	stop_codon	2279713	2279715	.	+	0	transcript_id	"g3925.t1";	gene_id	"g3925";
AWRI2804_contig1521_scaffold1	AUGUSTUS	gene	2280301	2281734	1	+	.	g3926;OG0003365;Aspartyl aminopeptidase 4
AWRI2804_contig1521_scaffold1	AUGUSTUS	transcript	2280301	2281734	1	+	.	g3926.t1
AWRI2804_contig1521_scaffold1	AUGUSTUS	start_codon	2280301	2280303	.	+	0	transcript_id	"g3926.t1";	gene_id	"g3926";
AWRI2804_contig1521_scaffold1	AUGUSTUS	CDS	2280301	2281731	1	+	0	transcript_id	"g3926.t1";	gene_id	"g3926";
AWRI2804_contig1521_scaffold1	AUGUSTUS	stop_codon	2281732	2281734	.	+	0	transcript_id	"g3926.t1";	gene_id	"g3926";
AWRI2804_contig1521_scaffold1	AUGUSTUS	gene	2281991	2283109	0.9	+	.	g3927;OG0003366;Protein BIG1
AWRI2804_contig1521_scaffold1	AUGUSTUS	transcript	2281991	2283109	0.9	+	.	g3927.t1
AWRI2804_contig1521_scaffold1	AUGUSTUS	start_codon	2281991	2281993	.	+	0	transcript_id	"g3927.t1";	gene_id	"g3927";
AWRI2804_contig1521_scaffold1	AUGUSTUS	CDS	2281991	2283106	0.9	+	0	transcript_id	"g3927.t1";	gene_id	"g3927";
AWRI2804_contig1521_scaffold1	AUGUSTUS	stop_codon	2283107	2283109	.	+	0	transcript_id	"g3927.t1";	gene_id	"g3927";
AWRI2804_contig1521_scaffold1	AUGUSTUS	gene	2283368	2285761	1	+	.	g3928;OG0003367;Pseudouridine-metabolizing bifunctional protein C1861.05
AWRI2804_contig1521_scaffold1	AUGUSTUS	transcript	2283368	2285761	1	+	.	g3928.t1
AWRI2804_contig1521_scaffold1	AUGUSTUS	start_codon	2283368	2283370	.	+	0	transcript_id	"g3928.t1";	gene_id	"g3928";
AWRI2804_contig1521_scaffold1	AUGUSTUS	CDS	2283368	2285758	1	+	0	transcript_id	"g3928.t1";	gene_id	"g3928";
AWRI2804_contig1521_scaffold1	AUGUSTUS	stop_codon	2285759	2285761	.	+	0	transcript_id	"g3928.t1";	gene_id	"g3928";
AWRI2804_contig1521_scaffold1	AUGUSTUS	gene	2286883	2288196	1	+	.	g3929;OG0003368;Phosphatidylinositol transfer protein CSR1
AWRI2804_contig1521_scaffold1	AUGUSTUS	transcript	2286883	2288196	1	+	.	g3929.t1
AWRI2804_contig1521_scaffold1	AUGUSTUS	start_codon	2286883	2286885	.	+	0	transcript_id	"g3929.t1";	gene_id	"g3929";
AWRI2804_contig1521_scaffold1	AUGUSTUS	CDS	2286883	2288193	1	+	0	transcript_id	"g3929.t1";	gene_id	"g3929";
AWRI2804_contig1521_scaffold1	AUGUSTUS	stop_codon	2288194	2288196	.	+	0	transcript_id	"g3929.t1";	gene_id	"g3929";
AWRI2804_contig1521_scaffold1	AUGUSTUS	gene	2288383	2289666	1	-	.	g3930;OG0003369;Indoleamine 2,3-dioxygenase
AWRI2804_contig1521_scaffold1	AUGUSTUS	transcript	2288383	2289666	1	-	.	g3930.t1
AWRI2804_contig1521_scaffold1	AUGUSTUS	stop_codon	2288383	2288385	.	-	0	transcript_id	"g3930.t1";	gene_id	"g3930";
AWRI2804_contig1521_scaffold1	AUGUSTUS	CDS	2288386	2289666	1	-	0	transcript_id	"g3930.t1";	gene_id	"g3930";
AWRI2804_contig1521_scaffold1	AUGUSTUS	start_codon	2289664	2289666	.	-	0	transcript_id	"g3930.t1";	gene_id	"g3930";
AWRI2804_contig1521_scaffold1	AUGUSTUS	gene	2291252	2292619	1	+	.	g3931;OG0000630;Histone acetyltransferase ESA1
AWRI2804_contig1521_scaffold1	AUGUSTUS	transcript	2291252	2292619	1	+	.	g3931.t1
AWRI2804_contig1521_scaffold1	AUGUSTUS	start_codon	2291252	2291254	.	+	0	transcript_id	"g3931.t1";	gene_id	"g3931";
AWRI2804_contig1521_scaffold1	AUGUSTUS	CDS	2291252	2292616	1	+	0	transcript_id	"g3931.t1";	gene_id	"g3931";
AWRI2804_contig1521_scaffold1	AUGUSTUS	stop_codon	2292617	2292619	.	+	0	transcript_id	"g3931.t1";	gene_id	"g3931";
AWRI2804_contig1521_scaffold1	AUGUSTUS	gene	2292736	2293812	1	-	.	g3932;OG0003370;Serine/threonine-protein phosphatase 2A activator 2
AWRI2804_contig1521_scaffold1	AUGUSTUS	transcript	2292736	2293812	1	-	.	g3932.t1
AWRI2804_contig1521_scaffold1	AUGUSTUS	stop_codon	2292736	2292738	.	-	0	transcript_id	"g3932.t1";	gene_id	"g3932";
AWRI2804_contig1521_scaffold1	AUGUSTUS	CDS	2292739	2293812	1	-	0	transcript_id	"g3932.t1";	gene_id	"g3932";
AWRI2804_contig1521_scaffold1	AUGUSTUS	start_codon	2293810	2293812	.	-	0	transcript_id	"g3932.t1";	gene_id	"g3932";
AWRI2804_contig1521_scaffold1	AUGUSTUS	gene	2294193	2295860	1	-	.	g3933;OG0000032;GABA-specific permease
AWRI2804_contig1521_scaffold1	AUGUSTUS	transcript	2294193	2295860	1	-	.	g3933.t1
AWRI2804_contig1521_scaffold1	AUGUSTUS	stop_codon	2294193	2294195	.	-	0	transcript_id	"g3933.t1";	gene_id	"g3933";
AWRI2804_contig1521_scaffold1	AUGUSTUS	CDS	2294196	2295860	1	-	0	transcript_id	"g3933.t1";	gene_id	"g3933";
AWRI2804_contig1521_scaffold1	AUGUSTUS	start_codon	2295858	2295860	.	-	0	transcript_id	"g3933.t1";	gene_id	"g3933";
AWRI2804_contig1521_scaffold1	AUGUSTUS	gene	2297416	2299965	0.79	-	.	g3934;OG0003371;V-type proton ATPase subunit a, vacuolar isoform
AWRI2804_contig1521_scaffold1	AUGUSTUS	transcript	2297416	2299965	0.79	-	.	g3934.t1
AWRI2804_contig1521_scaffold1	AUGUSTUS	stop_codon	2297416	2297418	.	-	0	transcript_id	"g3934.t1";	gene_id	"g3934";
AWRI2804_contig1521_scaffold1	AUGUSTUS	CDS	2297419	2299965	0.79	-	0	transcript_id	"g3934.t1";	gene_id	"g3934";
AWRI2804_contig1521_scaffold1	AUGUSTUS	start_codon	2299963	2299965	.	-	0	transcript_id	"g3934.t1";	gene_id	"g3934";
AWRI2804_contig1521_scaffold1	AUGUSTUS	gene	2300833	2302467	0.75	+	.	g3935;OG0003372;Protein PNS1
AWRI2804_contig1521_scaffold1	AUGUSTUS	transcript	2300833	2302467	0.75	+	.	g3935.t1
AWRI2804_contig1521_scaffold1	AUGUSTUS	start_codon	2300833	2300835	.	+	0	transcript_id	"g3935.t1";	gene_id	"g3935";
AWRI2804_contig1521_scaffold1	AUGUSTUS	CDS	2300833	2302464	0.75	+	0	transcript_id	"g3935.t1";	gene_id	"g3935";
AWRI2804_contig1521_scaffold1	AUGUSTUS	stop_codon	2302465	2302467	.	+	0	transcript_id	"g3935.t1";	gene_id	"g3935";
AWRI2804_contig1521_scaffold1	AUGUSTUS	gene	2304784	2305818	0.98	+	.	g3936;OG0003373;Transcriptional regulator NRG1
AWRI2804_contig1521_scaffold1	AUGUSTUS	transcript	2304784	2305818	0.98	+	.	g3936.t1
AWRI2804_contig1521_scaffold1	AUGUSTUS	start_codon	2304784	2304786	.	+	0	transcript_id	"g3936.t1";	gene_id	"g3936";
AWRI2804_contig1521_scaffold1	AUGUSTUS	CDS	2304784	2305815	0.98	+	0	transcript_id	"g3936.t1";	gene_id	"g3936";
AWRI2804_contig1521_scaffold1	AUGUSTUS	stop_codon	2305816	2305818	.	+	0	transcript_id	"g3936.t1";	gene_id	"g3936";
AWRI2804_contig1521_scaffold1	AUGUSTUS	gene	2307076	2308047	1	+	.	g3937;OG0003374;Oxygen-dependent coproporphyrinogen-III oxidase
AWRI2804_contig1521_scaffold1	AUGUSTUS	transcript	2307076	2308047	1	+	.	g3937.t1
AWRI2804_contig1521_scaffold1	AUGUSTUS	start_codon	2307076	2307078	.	+	0	transcript_id	"g3937.t1";	gene_id	"g3937";
AWRI2804_contig1521_scaffold1	AUGUSTUS	CDS	2307076	2308044	1	+	0	transcript_id	"g3937.t1";	gene_id	"g3937";
AWRI2804_contig1521_scaffold1	AUGUSTUS	stop_codon	2308045	2308047	.	+	0	transcript_id	"g3937.t1";	gene_id	"g3937";
AWRI2804_contig1521_scaffold1	AUGUSTUS	gene	2309334	2311727	0.94	+	.	g3938;OG0003375;Protein MNN4
AWRI2804_contig1521_scaffold1	AUGUSTUS	transcript	2309334	2311727	0.94	+	.	g3938.t1
AWRI2804_contig1521_scaffold1	AUGUSTUS	start_codon	2309334	2309336	.	+	0	transcript_id	"g3938.t1";	gene_id	"g3938";
AWRI2804_contig1521_scaffold1	AUGUSTUS	CDS	2309334	2311724	0.94	+	0	transcript_id	"g3938.t1";	gene_id	"g3938";
AWRI2804_contig1521_scaffold1	AUGUSTUS	stop_codon	2311725	2311727	.	+	0	transcript_id	"g3938.t1";	gene_id	"g3938";
AWRI2804_contig1521_scaffold1	AUGUSTUS	gene	2311901	2313541	1	-	.	g3939;OG0004555;Uncharacterized rhomboid protein AN10929
AWRI2804_contig1521_scaffold1	AUGUSTUS	transcript	2311901	2313541	1	-	.	g3939.t1
AWRI2804_contig1521_scaffold1	AUGUSTUS	stop_codon	2311901	2311903	.	-	0	transcript_id	"g3939.t1";	gene_id	"g3939";
AWRI2804_contig1521_scaffold1	AUGUSTUS	CDS	2311904	2313541	1	-	0	transcript_id	"g3939.t1";	gene_id	"g3939";
AWRI2804_contig1521_scaffold1	AUGUSTUS	start_codon	2313539	2313541	.	-	0	transcript_id	"g3939.t1";	gene_id	"g3939";
AWRI2804_contig1521_scaffold1	AUGUSTUS	gene	2314164	2315792	1	-	.	g3940;OG0000268;Probable ATP-dependent permease
AWRI2804_contig1521_scaffold1	AUGUSTUS	transcript	2314164	2315792	1	-	.	g3940.t1
AWRI2804_contig1521_scaffold1	AUGUSTUS	stop_codon	2314164	2314166	.	-	0	transcript_id	"g3940.t1";	gene_id	"g3940";
AWRI2804_contig1521_scaffold1	AUGUSTUS	CDS	2314167	2315792	1	-	0	transcript_id	"g3940.t1";	gene_id	"g3940";
AWRI2804_contig1521_scaffold1	AUGUSTUS	start_codon	2315790	2315792	.	-	0	transcript_id	"g3940.t1";	gene_id	"g3940";
AWRI2804_contig1521_scaffold1	AUGUSTUS	gene	2315936	2317279	1	-	.	g3941;OG0000268;Probable ATP-dependent permease
AWRI2804_contig1521_scaffold1	AUGUSTUS	transcript	2315936	2317279	1	-	.	g3941.t1
AWRI2804_contig1521_scaffold1	AUGUSTUS	stop_codon	2315936	2315938	.	-	0	transcript_id	"g3941.t1";	gene_id	"g3941";
AWRI2804_contig1521_scaffold1	AUGUSTUS	CDS	2315939	2317279	1	-	0	transcript_id	"g3941.t1";	gene_id	"g3941";
AWRI2804_contig1521_scaffold1	AUGUSTUS	start_codon	2317277	2317279	.	-	0	transcript_id	"g3941.t1";	gene_id	"g3941";
AWRI2804_contig1521_scaffold1	AUGUSTUS	gene	2317881	2318495	0.91	-	.	g3942;OG0003376;Protein arginine N-methyltransferase SFM1
AWRI2804_contig1521_scaffold1	AUGUSTUS	transcript	2317881	2318495	0.91	-	.	g3942.t1
AWRI2804_contig1521_scaffold1	AUGUSTUS	stop_codon	2317881	2317883	.	-	0	transcript_id	"g3942.t1";	gene_id	"g3942";
AWRI2804_contig1521_scaffold1	AUGUSTUS	CDS	2317884	2318495	0.91	-	0	transcript_id	"g3942.t1";	gene_id	"g3942";
AWRI2804_contig1521_scaffold1	AUGUSTUS	start_codon	2318493	2318495	.	-	0	transcript_id	"g3942.t1";	gene_id	"g3942";
AWRI2804_contig1521_scaffold1	AUGUSTUS	gene	2319426	2320865	1	+	.	g3943;OG0003377;Fumarate reductase
AWRI2804_contig1521_scaffold1	AUGUSTUS	transcript	2319426	2320865	1	+	.	g3943.t1
AWRI2804_contig1521_scaffold1	AUGUSTUS	start_codon	2319426	2319428	.	+	0	transcript_id	"g3943.t1";	gene_id	"g3943";
AWRI2804_contig1521_scaffold1	AUGUSTUS	CDS	2319426	2320862	1	+	0	transcript_id	"g3943.t1";	gene_id	"g3943";
AWRI2804_contig1521_scaffold1	AUGUSTUS	stop_codon	2320863	2320865	.	+	0	transcript_id	"g3943.t1";	gene_id	"g3943";
AWRI2804_contig1521_scaffold1	AUGUSTUS	gene	2321331	2322203	0.99	+	.	g3944;OG0003378;hypothetical protein
AWRI2804_contig1521_scaffold1	AUGUSTUS	transcript	2321331	2322203	0.99	+	.	g3944.t1
AWRI2804_contig1521_scaffold1	AUGUSTUS	start_codon	2321331	2321333	.	+	0	transcript_id	"g3944.t1";	gene_id	"g3944";
AWRI2804_contig1521_scaffold1	AUGUSTUS	CDS	2321331	2322200	0.99	+	0	transcript_id	"g3944.t1";	gene_id	"g3944";
AWRI2804_contig1521_scaffold1	AUGUSTUS	stop_codon	2322201	2322203	.	+	0	transcript_id	"g3944.t1";	gene_id	"g3944";
AWRI2804_contig1521_scaffold1	AUGUSTUS	gene	2322985	2324394	1	+	.	g3945;OG0003379;Probable mannose-1-phosphate guanyltransferase
AWRI2804_contig1521_scaffold1	AUGUSTUS	transcript	2322985	2324394	1	+	.	g3945.t1
AWRI2804_contig1521_scaffold1	AUGUSTUS	start_codon	2322985	2322987	.	+	0	transcript_id	"g3945.t1";	gene_id	"g3945";
AWRI2804_contig1521_scaffold1	AUGUSTUS	CDS	2322985	2324391	1	+	0	transcript_id	"g3945.t1";	gene_id	"g3945";
AWRI2804_contig1521_scaffold1	AUGUSTUS	stop_codon	2324392	2324394	.	+	0	transcript_id	"g3945.t1";	gene_id	"g3945";
AWRI2804_contig1521_scaffold1	AUGUSTUS	gene	2324818	2326821	0.97	+	.	g3946;OG0000186;DNA mismatch repair protein MSH6
AWRI2804_contig1521_scaffold1	AUGUSTUS	transcript	2324818	2326821	0.97	+	.	g3946.t1
AWRI2804_contig1521_scaffold1	AUGUSTUS	start_codon	2324818	2324820	.	+	0	transcript_id	"g3946.t1";	gene_id	"g3946";
AWRI2804_contig1521_scaffold1	AUGUSTUS	CDS	2324818	2326818	0.97	+	0	transcript_id	"g3946.t1";	gene_id	"g3946";
AWRI2804_contig1521_scaffold1	AUGUSTUS	stop_codon	2326819	2326821	.	+	0	transcript_id	"g3946.t1";	gene_id	"g3946";
AWRI2804_contig1521_scaffold1	AUGUSTUS	gene	2326869	2328569	1	+	.	g3947;OG0000186;DNA mismatch repair protein MSH6
AWRI2804_contig1521_scaffold1	AUGUSTUS	transcript	2326869	2328569	1	+	.	g3947.t1
AWRI2804_contig1521_scaffold1	AUGUSTUS	start_codon	2326869	2326871	.	+	0	transcript_id	"g3947.t1";	gene_id	"g3947";
AWRI2804_contig1521_scaffold1	AUGUSTUS	CDS	2326869	2328566	1	+	0	transcript_id	"g3947.t1";	gene_id	"g3947";
AWRI2804_contig1521_scaffold1	AUGUSTUS	stop_codon	2328567	2328569	.	+	0	transcript_id	"g3947.t1";	gene_id	"g3947";
AWRI2804_contig1521_scaffold1	AUGUSTUS	gene	2328777	2330885	0.87	+	.	g3948;OG0000631;Checkpoint protein RAD24
AWRI2804_contig1521_scaffold1	AUGUSTUS	transcript	2328777	2330885	0.87	+	.	g3948.t1
AWRI2804_contig1521_scaffold1	AUGUSTUS	start_codon	2328777	2328779	.	+	0	transcript_id	"g3948.t1";	gene_id	"g3948";
AWRI2804_contig1521_scaffold1	AUGUSTUS	CDS	2328777	2330882	0.87	+	0	transcript_id	"g3948.t1";	gene_id	"g3948";
AWRI2804_contig1521_scaffold1	AUGUSTUS	stop_codon	2330883	2330885	.	+	0	transcript_id	"g3948.t1";	gene_id	"g3948";
AWRI2804_contig1521_scaffold1	AUGUSTUS	gene	2331107	2331868	1	-	.	g3949;OG0003380;Monothiol glutaredoxin-4
AWRI2804_contig1521_scaffold1	AUGUSTUS	transcript	2331107	2331868	1	-	.	g3949.t1
AWRI2804_contig1521_scaffold1	AUGUSTUS	stop_codon	2331107	2331109	.	-	0	transcript_id	"g3949.t1";	gene_id	"g3949";
AWRI2804_contig1521_scaffold1	AUGUSTUS	CDS	2331110	2331868	1	-	0	transcript_id	"g3949.t1";	gene_id	"g3949";
AWRI2804_contig1521_scaffold1	AUGUSTUS	start_codon	2331866	2331868	.	-	0	transcript_id	"g3949.t1";	gene_id	"g3949";
AWRI2804_contig1521_scaffold1	AUGUSTUS	gene	2332943	2334895	1	-	.	g3950;OG0003381;Enhanced filamentous growth protein 1
AWRI2804_contig1521_scaffold1	AUGUSTUS	transcript	2332943	2334895	1	-	.	g3950.t1
AWRI2804_contig1521_scaffold1	AUGUSTUS	stop_codon	2332943	2332945	.	-	0	transcript_id	"g3950.t1";	gene_id	"g3950";
AWRI2804_contig1521_scaffold1	AUGUSTUS	CDS	2332946	2334895	1	-	0	transcript_id	"g3950.t1";	gene_id	"g3950";
AWRI2804_contig1521_scaffold1	AUGUSTUS	start_codon	2334893	2334895	.	-	0	transcript_id	"g3950.t1";	gene_id	"g3950";
AWRI2804_contig1521_scaffold1	AUGUSTUS	gene	2338164	2339384	0.7	-	.	g3951;OG0003382;S-adenosylmethionine decarboxylase proenzyme
AWRI2804_contig1521_scaffold1	AUGUSTUS	transcript	2338164	2339384	0.7	-	.	g3951.t1
AWRI2804_contig1521_scaffold1	AUGUSTUS	stop_codon	2338164	2338166	.	-	0	transcript_id	"g3951.t1";	gene_id	"g3951";
AWRI2804_contig1521_scaffold1	AUGUSTUS	CDS	2338167	2339384	0.7	-	0	transcript_id	"g3951.t1";	gene_id	"g3951";
AWRI2804_contig1521_scaffold1	AUGUSTUS	start_codon	2339382	2339384	.	-	0	transcript_id	"g3951.t1";	gene_id	"g3951";
AWRI2804_contig1521_scaffold1	AUGUSTUS	gene	2341177	2342388	0.9	+	.	g3952;OG0003383;Chromatin structure-remodeling complex subunit RSC7
AWRI2804_contig1521_scaffold1	AUGUSTUS	transcript	2341177	2342388	0.9	+	.	g3952.t1
AWRI2804_contig1521_scaffold1	AUGUSTUS	start_codon	2341177	2341179	.	+	0	transcript_id	"g3952.t1";	gene_id	"g3952";
AWRI2804_contig1521_scaffold1	AUGUSTUS	CDS	2341177	2342385	0.9	+	0	transcript_id	"g3952.t1";	gene_id	"g3952";
AWRI2804_contig1521_scaffold1	AUGUSTUS	stop_codon	2342386	2342388	.	+	0	transcript_id	"g3952.t1";	gene_id	"g3952";
AWRI2804_contig1521_scaffold1	AUGUSTUS	gene	2342802	2343680	0.69	+	.	g3953;OG0003384;Mitochondrial thiamine pyrophosphate carrier 1
AWRI2804_contig1521_scaffold1	AUGUSTUS	transcript	2342802	2343680	0.69	+	.	g3953.t1
AWRI2804_contig1521_scaffold1	AUGUSTUS	start_codon	2342802	2342804	.	+	0	transcript_id	"g3953.t1";	gene_id	"g3953";
AWRI2804_contig1521_scaffold1	AUGUSTUS	CDS	2342802	2343677	0.69	+	0	transcript_id	"g3953.t1";	gene_id	"g3953";
AWRI2804_contig1521_scaffold1	AUGUSTUS	stop_codon	2343678	2343680	.	+	0	transcript_id	"g3953.t1";	gene_id	"g3953";
AWRI2804_contig1521_scaffold1	AUGUSTUS	gene	2343778	2345445	1	-	.	g3954;OG0003385;Nucleolar complex protein 4
AWRI2804_contig1521_scaffold1	AUGUSTUS	transcript	2343778	2345445	1	-	.	g3954.t1
AWRI2804_contig1521_scaffold1	AUGUSTUS	stop_codon	2343778	2343780	.	-	0	transcript_id	"g3954.t1";	gene_id	"g3954";
AWRI2804_contig1521_scaffold1	AUGUSTUS	CDS	2343781	2345445	1	-	0	transcript_id	"g3954.t1";	gene_id	"g3954";
AWRI2804_contig1521_scaffold1	AUGUSTUS	start_codon	2345443	2345445	.	-	0	transcript_id	"g3954.t1";	gene_id	"g3954";
AWRI2804_contig1521_scaffold1	AUGUSTUS	gene	2346235	2348559	1	-	.	g3955;OG0000187;Pre-rRNA-processing protein RIX1
AWRI2804_contig1521_scaffold1	AUGUSTUS	transcript	2346235	2348559	1	-	.	g3955.t1
AWRI2804_contig1521_scaffold1	AUGUSTUS	stop_codon	2346235	2346237	.	-	0	transcript_id	"g3955.t1";	gene_id	"g3955";
AWRI2804_contig1521_scaffold1	AUGUSTUS	CDS	2346238	2348559	1	-	0	transcript_id	"g3955.t1";	gene_id	"g3955";
AWRI2804_contig1521_scaffold1	AUGUSTUS	start_codon	2348557	2348559	.	-	0	transcript_id	"g3955.t1";	gene_id	"g3955";
AWRI2804_contig1521_scaffold1	AUGUSTUS	gene	2348836	2349504	1	+	.	g3956;OG0000632;Exosome complex component RRP46
AWRI2804_contig1521_scaffold1	AUGUSTUS	transcript	2348836	2349504	1	+	.	g3956.t1
AWRI2804_contig1521_scaffold1	AUGUSTUS	start_codon	2348836	2348838	.	+	0	transcript_id	"g3956.t1";	gene_id	"g3956";
AWRI2804_contig1521_scaffold1	AUGUSTUS	CDS	2348836	2349501	1	+	0	transcript_id	"g3956.t1";	gene_id	"g3956";
AWRI2804_contig1521_scaffold1	AUGUSTUS	stop_codon	2349502	2349504	.	+	0	transcript_id	"g3956.t1";	gene_id	"g3956";
AWRI2804_contig1521_scaffold1	AUGUSTUS	gene	2349789	2353178	0.71	-	.	g3957;OG0000633;Valine--tRNA ligase, mitochondrial
AWRI2804_contig1521_scaffold1	AUGUSTUS	transcript	2349789	2353178	0.71	-	.	g3957.t1
AWRI2804_contig1521_scaffold1	AUGUSTUS	stop_codon	2349789	2349791	.	-	0	transcript_id	"g3957.t1";	gene_id	"g3957";
AWRI2804_contig1521_scaffold1	AUGUSTUS	CDS	2349792	2353178	0.71	-	0	transcript_id	"g3957.t1";	gene_id	"g3957";
AWRI2804_contig1521_scaffold1	AUGUSTUS	start_codon	2353176	2353178	.	-	0	transcript_id	"g3957.t1";	gene_id	"g3957";
AWRI2804_contig1521_scaffold1	AUGUSTUS	gene	2353790	2355223	1	+	.	g3958;OG0003386;Pre-mRNA-processing factor 31
AWRI2804_contig1521_scaffold1	AUGUSTUS	transcript	2353790	2355223	1	+	.	g3958.t1
AWRI2804_contig1521_scaffold1	AUGUSTUS	start_codon	2353790	2353792	.	+	0	transcript_id	"g3958.t1";	gene_id	"g3958";
AWRI2804_contig1521_scaffold1	AUGUSTUS	CDS	2353790	2355220	1	+	0	transcript_id	"g3958.t1";	gene_id	"g3958";
AWRI2804_contig1521_scaffold1	AUGUSTUS	stop_codon	2355221	2355223	.	+	0	transcript_id	"g3958.t1";	gene_id	"g3958";
AWRI2804_contig1521_scaffold1	AUGUSTUS	gene	2356056	2359840	0.25	+	.	g3959;OG0003387;Cell cycle protein kinase DBF2
AWRI2804_contig1521_scaffold1	AUGUSTUS	transcript	2356056	2359840	0.25	+	.	g3959.t1
AWRI2804_contig1521_scaffold1	AUGUSTUS	start_codon	2356056	2356058	.	+	0	transcript_id	"g3959.t1";	gene_id	"g3959";
AWRI2804_contig1521_scaffold1	AUGUSTUS	intron	2357866	2358272	0.69	+	.	transcript_id	"g3959.t1";	gene_id	"g3959";
AWRI2804_contig1521_scaffold1	AUGUSTUS	CDS	2356056	2357865	0.86	+	0	transcript_id	"g3959.t1";	gene_id	"g3959";
AWRI2804_contig1521_scaffold1	AUGUSTUS	CDS	2358273	2359837	0.25	+	2	transcript_id	"g3959.t1";	gene_id	"g3959";
AWRI2804_contig1521_scaffold1	AUGUSTUS	stop_codon	2359838	2359840	.	+	0	transcript_id	"g3959.t1";	gene_id	"g3959";
AWRI2804_contig1521_scaffold1	AUGUSTUS	gene	2360119	2363748	0.48	+	.	g3960;OG0000188;hypothetical protein
AWRI2804_contig1521_scaffold1	AUGUSTUS	transcript	2360119	2363748	0.48	+	.	g3960.t1
AWRI2804_contig1521_scaffold1	AUGUSTUS	start_codon	2360119	2360121	.	+	0	transcript_id	"g3960.t1";	gene_id	"g3960";
AWRI2804_contig1521_scaffold1	AUGUSTUS	CDS	2360119	2363745	0.48	+	0	transcript_id	"g3960.t1";	gene_id	"g3960";
AWRI2804_contig1521_scaffold1	AUGUSTUS	stop_codon	2363746	2363748	.	+	0	transcript_id	"g3960.t1";	gene_id	"g3960";
AWRI2804_contig1521_scaffold1	AUGUSTUS	gene	2364072	2365754	1	-	.	g3961;OG0003388;Eukaryotic translation initiation factor 3 subunit D
AWRI2804_contig1521_scaffold1	AUGUSTUS	transcript	2364072	2365754	1	-	.	g3961.t1
AWRI2804_contig1521_scaffold1	AUGUSTUS	stop_codon	2364072	2364074	.	-	0	transcript_id	"g3961.t1";	gene_id	"g3961";
AWRI2804_contig1521_scaffold1	AUGUSTUS	CDS	2364075	2365754	1	-	0	transcript_id	"g3961.t1";	gene_id	"g3961";
AWRI2804_contig1521_scaffold1	AUGUSTUS	start_codon	2365752	2365754	.	-	0	transcript_id	"g3961.t1";	gene_id	"g3961";
AWRI2804_contig1521_scaffold1	AUGUSTUS	gene	2366411	2367061	0.94	+	.	g3962;OG0003389;Proteasome subunit beta type-1
AWRI2804_contig1521_scaffold1	AUGUSTUS	transcript	2366411	2367061	0.94	+	.	g3962.t1
AWRI2804_contig1521_scaffold1	AUGUSTUS	start_codon	2366411	2366413	.	+	0	transcript_id	"g3962.t1";	gene_id	"g3962";
AWRI2804_contig1521_scaffold1	AUGUSTUS	CDS	2366411	2367058	0.94	+	0	transcript_id	"g3962.t1";	gene_id	"g3962";
AWRI2804_contig1521_scaffold1	AUGUSTUS	stop_codon	2367059	2367061	.	+	0	transcript_id	"g3962.t1";	gene_id	"g3962";
AWRI2804_contig1521_scaffold1	AUGUSTUS	gene	2367362	2368708	0.86	+	.	g3963;OG0003390;Histone acetyltransferase RTT109
AWRI2804_contig1521_scaffold1	AUGUSTUS	transcript	2367362	2368708	0.86	+	.	g3963.t1
AWRI2804_contig1521_scaffold1	AUGUSTUS	start_codon	2367362	2367364	.	+	0	transcript_id	"g3963.t1";	gene_id	"g3963";
AWRI2804_contig1521_scaffold1	AUGUSTUS	CDS	2367362	2368705	0.86	+	0	transcript_id	"g3963.t1";	gene_id	"g3963";
AWRI2804_contig1521_scaffold1	AUGUSTUS	stop_codon	2368706	2368708	.	+	0	transcript_id	"g3963.t1";	gene_id	"g3963";
AWRI2804_contig1521_scaffold1	AUGUSTUS	gene	2369386	2371851	1	+	.	g3964;OG0003391;Dynamin-related protein DNM1
AWRI2804_contig1521_scaffold1	AUGUSTUS	transcript	2369386	2371851	1	+	.	g3964.t1
AWRI2804_contig1521_scaffold1	AUGUSTUS	start_codon	2369386	2369388	.	+	0	transcript_id	"g3964.t1";	gene_id	"g3964";
AWRI2804_contig1521_scaffold1	AUGUSTUS	CDS	2369386	2371848	1	+	0	transcript_id	"g3964.t1";	gene_id	"g3964";
AWRI2804_contig1521_scaffold1	AUGUSTUS	stop_codon	2371849	2371851	.	+	0	transcript_id	"g3964.t1";	gene_id	"g3964";
AWRI2804_contig1521_scaffold1	AUGUSTUS	gene	2372181	2374898	0.67	+	.	g3965;OG0003392;Holliday junction resolvase YEN1
AWRI2804_contig1521_scaffold1	AUGUSTUS	transcript	2372181	2374898	0.67	+	.	g3965.t1
AWRI2804_contig1521_scaffold1	AUGUSTUS	start_codon	2372181	2372183	.	+	0	transcript_id	"g3965.t1";	gene_id	"g3965";
AWRI2804_contig1521_scaffold1	AUGUSTUS	CDS	2372181	2374895	0.67	+	0	transcript_id	"g3965.t1";	gene_id	"g3965";
AWRI2804_contig1521_scaffold1	AUGUSTUS	stop_codon	2374896	2374898	.	+	0	transcript_id	"g3965.t1";	gene_id	"g3965";
AWRI2804_contig1521_scaffold1	AUGUSTUS	gene	2375164	2377521	1	+	.	g3966;OG0003393;Ubiquitin carboxyl-terminal hydrolase 14
AWRI2804_contig1521_scaffold1	AUGUSTUS	transcript	2375164	2377521	1	+	.	g3966.t1
AWRI2804_contig1521_scaffold1	AUGUSTUS	start_codon	2375164	2375166	.	+	0	transcript_id	"g3966.t1";	gene_id	"g3966";
AWRI2804_contig1521_scaffold1	AUGUSTUS	CDS	2375164	2377518	1	+	0	transcript_id	"g3966.t1";	gene_id	"g3966";
AWRI2804_contig1521_scaffold1	AUGUSTUS	stop_codon	2377519	2377521	.	+	0	transcript_id	"g3966.t1";	gene_id	"g3966";
AWRI2804_contig1521_scaffold1	AUGUSTUS	gene	2378007	2379425	0.98	-	.	g3967;OG0003394;Protein MUM2
AWRI2804_contig1521_scaffold1	AUGUSTUS	transcript	2378007	2379425	0.98	-	.	g3967.t1
AWRI2804_contig1521_scaffold1	AUGUSTUS	stop_codon	2378007	2378009	.	-	0	transcript_id	"g3967.t1";	gene_id	"g3967";
AWRI2804_contig1521_scaffold1	AUGUSTUS	CDS	2378010	2379425	0.98	-	0	transcript_id	"g3967.t1";	gene_id	"g3967";
AWRI2804_contig1521_scaffold1	AUGUSTUS	start_codon	2379423	2379425	.	-	0	transcript_id	"g3967.t1";	gene_id	"g3967";
AWRI2804_contig1521_scaffold1	AUGUSTUS	gene	2380420	2381037	1	+	.	g3968;OG0004793;hypothetical protein
AWRI2804_contig1521_scaffold1	AUGUSTUS	transcript	2380420	2381037	1	+	.	g3968.t1
AWRI2804_contig1521_scaffold1	AUGUSTUS	start_codon	2380420	2380422	.	+	0	transcript_id	"g3968.t1";	gene_id	"g3968";
AWRI2804_contig1521_scaffold1	AUGUSTUS	CDS	2380420	2381034	1	+	0	transcript_id	"g3968.t1";	gene_id	"g3968";
AWRI2804_contig1521_scaffold1	AUGUSTUS	stop_codon	2381035	2381037	.	+	0	transcript_id	"g3968.t1";	gene_id	"g3968";
AWRI2804_contig1521_scaffold1	AUGUSTUS	gene	2381149	2384072	0.28	-	.	g3969;OG0003395;Protein ROG3
AWRI2804_contig1521_scaffold1	AUGUSTUS	transcript	2381149	2384072	0.28	-	.	g3969.t1
AWRI2804_contig1521_scaffold1	AUGUSTUS	stop_codon	2381149	2381151	.	-	0	transcript_id	"g3969.t1";	gene_id	"g3969";
AWRI2804_contig1521_scaffold1	AUGUSTUS	intron	2383528	2383697	0.29	-	.	transcript_id	"g3969.t1";	gene_id	"g3969";
AWRI2804_contig1521_scaffold1	AUGUSTUS	CDS	2381152	2383527	0.28	-	0	transcript_id	"g3969.t1";	gene_id	"g3969";
AWRI2804_contig1521_scaffold1	AUGUSTUS	CDS	2383698	2384072	0.31	-	0	transcript_id	"g3969.t1";	gene_id	"g3969";
AWRI2804_contig1521_scaffold1	AUGUSTUS	start_codon	2384070	2384072	.	-	0	transcript_id	"g3969.t1";	gene_id	"g3969";
AWRI2804_contig1521_scaffold1	AUGUSTUS	gene	2385437	2387065	1	-	.	g3970;OG0003396;Autophagy-related protein 18
AWRI2804_contig1521_scaffold1	AUGUSTUS	transcript	2385437	2387065	1	-	.	g3970.t1
AWRI2804_contig1521_scaffold1	AUGUSTUS	stop_codon	2385437	2385439	.	-	0	transcript_id	"g3970.t1";	gene_id	"g3970";
AWRI2804_contig1521_scaffold1	AUGUSTUS	CDS	2385440	2387065	1	-	0	transcript_id	"g3970.t1";	gene_id	"g3970";
AWRI2804_contig1521_scaffold1	AUGUSTUS	start_codon	2387063	2387065	.	-	0	transcript_id	"g3970.t1";	gene_id	"g3970";
AWRI2804_contig1521_scaffold1	AUGUSTUS	gene	2389144	2390244	0.29	+	.	g3971;OG0003397;Thiamine thiazole synthase
AWRI2804_contig1521_scaffold1	AUGUSTUS	transcript	2389144	2390244	0.29	+	.	g3971.t1
AWRI2804_contig1521_scaffold1	AUGUSTUS	start_codon	2389144	2389146	.	+	0	transcript_id	"g3971.t1";	gene_id	"g3971";
AWRI2804_contig1521_scaffold1	AUGUSTUS	intron	2389164	2389277	0.29	+	.	transcript_id	"g3971.t1";	gene_id	"g3971";
AWRI2804_contig1521_scaffold1	AUGUSTUS	CDS	2389144	2389163	0.29	+	0	transcript_id	"g3971.t1";	gene_id	"g3971";
AWRI2804_contig1521_scaffold1	AUGUSTUS	CDS	2389278	2390241	1	+	1	transcript_id	"g3971.t1";	gene_id	"g3971";
AWRI2804_contig1521_scaffold1	AUGUSTUS	stop_codon	2390242	2390244	.	+	0	transcript_id	"g3971.t1";	gene_id	"g3971";
AWRI2804_contig1521_scaffold1	AUGUSTUS	gene	2390519	2392987	1	-	.	g3972;OG0003398;Dilute domain-containing protein YPR089W
AWRI2804_contig1521_scaffold1	AUGUSTUS	transcript	2390519	2392987	1	-	.	g3972.t1
AWRI2804_contig1521_scaffold1	AUGUSTUS	stop_codon	2390519	2390521	.	-	0	transcript_id	"g3972.t1";	gene_id	"g3972";
AWRI2804_contig1521_scaffold1	AUGUSTUS	CDS	2390522	2392987	1	-	0	transcript_id	"g3972.t1";	gene_id	"g3972";
AWRI2804_contig1521_scaffold1	AUGUSTUS	start_codon	2392985	2392987	.	-	0	transcript_id	"g3972.t1";	gene_id	"g3972";
AWRI2804_contig1521_scaffold1	AUGUSTUS	gene	2393508	2397545	1	+	.	g3973;OG0003399;Vacuolar protein sorting-associated protein 8
AWRI2804_contig1521_scaffold1	AUGUSTUS	transcript	2393508	2397545	1	+	.	g3973.t1
AWRI2804_contig1521_scaffold1	AUGUSTUS	start_codon	2393508	2393510	.	+	0	transcript_id	"g3973.t1";	gene_id	"g3973";
AWRI2804_contig1521_scaffold1	AUGUSTUS	CDS	2393508	2397542	1	+	0	transcript_id	"g3973.t1";	gene_id	"g3973";
AWRI2804_contig1521_scaffold1	AUGUSTUS	stop_codon	2397543	2397545	.	+	0	transcript_id	"g3973.t1";	gene_id	"g3973";
AWRI2804_contig1521_scaffold1	AUGUSTUS	gene	2397684	2398739	0.91	-	.	g3974;OG0003400;Sterol-4-alpha-carboxylate 3-dehydrogenase, decarboxylating
AWRI2804_contig1521_scaffold1	AUGUSTUS	transcript	2397684	2398739	0.91	-	.	g3974.t1
AWRI2804_contig1521_scaffold1	AUGUSTUS	stop_codon	2397684	2397686	.	-	0	transcript_id	"g3974.t1";	gene_id	"g3974";
AWRI2804_contig1521_scaffold1	AUGUSTUS	CDS	2397687	2398739	0.91	-	0	transcript_id	"g3974.t1";	gene_id	"g3974";
AWRI2804_contig1521_scaffold1	AUGUSTUS	start_codon	2398737	2398739	.	-	0	transcript_id	"g3974.t1";	gene_id	"g3974";
AWRI2804_contig1521_scaffold1	AUGUSTUS	gene	2399405	2400796	1	+	.	g3975;OG0003401;Argininosuccinate lyase
AWRI2804_contig1521_scaffold1	AUGUSTUS	transcript	2399405	2400796	1	+	.	g3975.t1
AWRI2804_contig1521_scaffold1	AUGUSTUS	start_codon	2399405	2399407	.	+	0	transcript_id	"g3975.t1";	gene_id	"g3975";
AWRI2804_contig1521_scaffold1	AUGUSTUS	CDS	2399405	2400793	1	+	0	transcript_id	"g3975.t1";	gene_id	"g3975";
AWRI2804_contig1521_scaffold1	AUGUSTUS	stop_codon	2400794	2400796	.	+	0	transcript_id	"g3975.t1";	gene_id	"g3975";
AWRI2804_contig1521_scaffold1	AUGUSTUS	gene	2400947	2401441	1	-	.	g3976;;hypothetical protein
AWRI2804_contig1521_scaffold1	AUGUSTUS	transcript	2400947	2401441	1	-	.	g3976.t1
AWRI2804_contig1521_scaffold1	AUGUSTUS	stop_codon	2400947	2400949	.	-	0	transcript_id	"g3976.t1";	gene_id	"g3976";
AWRI2804_contig1521_scaffold1	AUGUSTUS	CDS	2400950	2401441	1	-	0	transcript_id	"g3976.t1";	gene_id	"g3976";
AWRI2804_contig1521_scaffold1	AUGUSTUS	start_codon	2401439	2401441	.	-	0	transcript_id	"g3976.t1";	gene_id	"g3976";
AWRI2804_contig1521_scaffold1	AUGUSTUS	gene	2402664	2404853	0.83	-	.	g3977;OG0003402;Probable phospholipase YOR022C, mitochondrial
AWRI2804_contig1521_scaffold1	AUGUSTUS	transcript	2402664	2404853	0.83	-	.	g3977.t1
AWRI2804_contig1521_scaffold1	AUGUSTUS	stop_codon	2402664	2402666	.	-	0	transcript_id	"g3977.t1";	gene_id	"g3977";
AWRI2804_contig1521_scaffold1	AUGUSTUS	CDS	2402667	2404853	0.83	-	0	transcript_id	"g3977.t1";	gene_id	"g3977";
AWRI2804_contig1521_scaffold1	AUGUSTUS	start_codon	2404851	2404853	.	-	0	transcript_id	"g3977.t1";	gene_id	"g3977";
AWRI2804_contig1521_scaffold1	AUGUSTUS	gene	2405646	2407874	0.97	+	.	g3978;OG0003403;G-patch domain-containing protein C1486.03
AWRI2804_contig1521_scaffold1	AUGUSTUS	transcript	2405646	2407874	0.97	+	.	g3978.t1
AWRI2804_contig1521_scaffold1	AUGUSTUS	start_codon	2405646	2405648	.	+	0	transcript_id	"g3978.t1";	gene_id	"g3978";
AWRI2804_contig1521_scaffold1	AUGUSTUS	CDS	2405646	2407871	0.97	+	0	transcript_id	"g3978.t1";	gene_id	"g3978";
AWRI2804_contig1521_scaffold1	AUGUSTUS	stop_codon	2407872	2407874	.	+	0	transcript_id	"g3978.t1";	gene_id	"g3978";
AWRI2804_contig1521_scaffold1	AUGUSTUS	gene	2408178	2409440	1	-	.	g3979;OG0000634;Mitochondrial intermembrane space import and assembly protein 40
AWRI2804_contig1521_scaffold1	AUGUSTUS	transcript	2408178	2409440	1	-	.	g3979.t1
AWRI2804_contig1521_scaffold1	AUGUSTUS	stop_codon	2408178	2408180	.	-	0	transcript_id	"g3979.t1";	gene_id	"g3979";
AWRI2804_contig1521_scaffold1	AUGUSTUS	CDS	2408181	2409440	1	-	0	transcript_id	"g3979.t1";	gene_id	"g3979";
AWRI2804_contig1521_scaffold1	AUGUSTUS	start_codon	2409438	2409440	.	-	0	transcript_id	"g3979.t1";	gene_id	"g3979";
AWRI2804_contig1521_scaffold1	AUGUSTUS	gene	2410382	2410990	1	-	.	g3980;OG0004556;Synaptobrevin homolog YKT6
AWRI2804_contig1521_scaffold1	AUGUSTUS	transcript	2410382	2410990	1	-	.	g3980.t1
AWRI2804_contig1521_scaffold1	AUGUSTUS	stop_codon	2410382	2410384	.	-	0	transcript_id	"g3980.t1";	gene_id	"g3980";
AWRI2804_contig1521_scaffold1	AUGUSTUS	CDS	2410385	2410990	1	-	0	transcript_id	"g3980.t1";	gene_id	"g3980";
AWRI2804_contig1521_scaffold1	AUGUSTUS	start_codon	2410988	2410990	.	-	0	transcript_id	"g3980.t1";	gene_id	"g3980";
AWRI2804_contig1521_scaffold1	AUGUSTUS	gene	2411774	2413498	0.33	+	.	g3981;OG0003404;hypothetical protein
AWRI2804_contig1521_scaffold1	AUGUSTUS	transcript	2411774	2413498	0.33	+	.	g3981.t1
AWRI2804_contig1521_scaffold1	AUGUSTUS	start_codon	2411774	2411776	.	+	0	transcript_id	"g3981.t1";	gene_id	"g3981";
AWRI2804_contig1521_scaffold1	AUGUSTUS	intron	2411798	2412364	0.35	+	.	transcript_id	"g3981.t1";	gene_id	"g3981";
AWRI2804_contig1521_scaffold1	AUGUSTUS	CDS	2411774	2411797	0.33	+	0	transcript_id	"g3981.t1";	gene_id	"g3981";
AWRI2804_contig1521_scaffold1	AUGUSTUS	CDS	2412365	2413495	0.79	+	0	transcript_id	"g3981.t1";	gene_id	"g3981";
AWRI2804_contig1521_scaffold1	AUGUSTUS	stop_codon	2413496	2413498	.	+	0	transcript_id	"g3981.t1";	gene_id	"g3981";
AWRI2804_contig1521_scaffold1	AUGUSTUS	gene	2413658	2416057	0.91	-	.	g3982;OG0003405;Origin recognition complex subunit 3
AWRI2804_contig1521_scaffold1	AUGUSTUS	transcript	2413658	2416057	0.91	-	.	g3982.t1
AWRI2804_contig1521_scaffold1	AUGUSTUS	stop_codon	2413658	2413660	.	-	0	transcript_id	"g3982.t1";	gene_id	"g3982";
AWRI2804_contig1521_scaffold1	AUGUSTUS	CDS	2413661	2416057	0.91	-	0	transcript_id	"g3982.t1";	gene_id	"g3982";
AWRI2804_contig1521_scaffold1	AUGUSTUS	start_codon	2416055	2416057	.	-	0	transcript_id	"g3982.t1";	gene_id	"g3982";
AWRI2804_contig1521_scaffold1	AUGUSTUS	gene	2417102	2419372	1	-	.	g3983;OG0003406;Putative mitochondrial carnitine O-acetyltransferase
AWRI2804_contig1521_scaffold1	AUGUSTUS	transcript	2417102	2419372	1	-	.	g3983.t1
AWRI2804_contig1521_scaffold1	AUGUSTUS	stop_codon	2417102	2417104	.	-	0	transcript_id	"g3983.t1";	gene_id	"g3983";
AWRI2804_contig1521_scaffold1	AUGUSTUS	CDS	2417105	2419372	1	-	0	transcript_id	"g3983.t1";	gene_id	"g3983";
AWRI2804_contig1521_scaffold1	AUGUSTUS	start_codon	2419370	2419372	.	-	0	transcript_id	"g3983.t1";	gene_id	"g3983";
AWRI2804_contig1521_scaffold1	AUGUSTUS	gene	2420256	2421263	1	-	.	g3984;OG0003407;hypothetical protein
AWRI2804_contig1521_scaffold1	AUGUSTUS	transcript	2420256	2421263	1	-	.	g3984.t1
AWRI2804_contig1521_scaffold1	AUGUSTUS	stop_codon	2420256	2420258	.	-	0	transcript_id	"g3984.t1";	gene_id	"g3984";
AWRI2804_contig1521_scaffold1	AUGUSTUS	CDS	2420259	2421263	1	-	0	transcript_id	"g3984.t1";	gene_id	"g3984";
AWRI2804_contig1521_scaffold1	AUGUSTUS	start_codon	2421261	2421263	.	-	0	transcript_id	"g3984.t1";	gene_id	"g3984";
AWRI2804_contig1521_scaffold1	AUGUSTUS	gene	2422620	2424077	0.36	+	.	g3985;OG0004557;hypothetical protein
AWRI2804_contig1521_scaffold1	AUGUSTUS	transcript	2422620	2424077	0.36	+	.	g3985.t1
AWRI2804_contig1521_scaffold1	AUGUSTUS	start_codon	2422620	2422622	.	+	0	transcript_id	"g3985.t1";	gene_id	"g3985";
AWRI2804_contig1521_scaffold1	AUGUSTUS	intron	2422639	2422719	0.78	+	.	transcript_id	"g3985.t1";	gene_id	"g3985";
AWRI2804_contig1521_scaffold1	AUGUSTUS	CDS	2422620	2422638	0.78	+	0	transcript_id	"g3985.t1";	gene_id	"g3985";
AWRI2804_contig1521_scaffold1	AUGUSTUS	CDS	2422720	2424074	0.4	+	2	transcript_id	"g3985.t1";	gene_id	"g3985";
AWRI2804_contig1521_scaffold1	AUGUSTUS	stop_codon	2424075	2424077	.	+	0	transcript_id	"g3985.t1";	gene_id	"g3985";
AWRI2804_contig1521_scaffold1	AUGUSTUS	gene	2424325	2424894	0.63	+	.	g3986;OG0004794;hypothetical protein
AWRI2804_contig1521_scaffold1	AUGUSTUS	transcript	2424325	2424894	0.63	+	.	g3986.t1
AWRI2804_contig1521_scaffold1	AUGUSTUS	start_codon	2424325	2424327	.	+	0	transcript_id	"g3986.t1";	gene_id	"g3986";
AWRI2804_contig1521_scaffold1	AUGUSTUS	intron	2424577	2424651	0.94	+	.	transcript_id	"g3986.t1";	gene_id	"g3986";
AWRI2804_contig1521_scaffold1	AUGUSTUS	CDS	2424325	2424576	0.63	+	0	transcript_id	"g3986.t1";	gene_id	"g3986";
AWRI2804_contig1521_scaffold1	AUGUSTUS	CDS	2424652	2424891	0.95	+	0	transcript_id	"g3986.t1";	gene_id	"g3986";
AWRI2804_contig1521_scaffold1	AUGUSTUS	stop_codon	2424892	2424894	.	+	0	transcript_id	"g3986.t1";	gene_id	"g3986";
AWRI2804_contig1521_scaffold1	AUGUSTUS	gene	2425682	2426878	1	+	.	g3987;OG0003408;Mitochondrial import receptor subunit TOM40
AWRI2804_contig1521_scaffold1	AUGUSTUS	transcript	2425682	2426878	1	+	.	g3987.t1
AWRI2804_contig1521_scaffold1	AUGUSTUS	start_codon	2425682	2425684	.	+	0	transcript_id	"g3987.t1";	gene_id	"g3987";
AWRI2804_contig1521_scaffold1	AUGUSTUS	CDS	2425682	2426875	1	+	0	transcript_id	"g3987.t1";	gene_id	"g3987";
AWRI2804_contig1521_scaffold1	AUGUSTUS	stop_codon	2426876	2426878	.	+	0	transcript_id	"g3987.t1";	gene_id	"g3987";
AWRI2804_contig1521_scaffold1	AUGUSTUS	gene	2427637	2429838	1	+	.	g3988;OG0003409;Transcription initiation factor TFIID subunit 8
AWRI2804_contig1521_scaffold1	AUGUSTUS	transcript	2427637	2429838	1	+	.	g3988.t1
AWRI2804_contig1521_scaffold1	AUGUSTUS	start_codon	2427637	2427639	.	+	0	transcript_id	"g3988.t1";	gene_id	"g3988";
AWRI2804_contig1521_scaffold1	AUGUSTUS	CDS	2427637	2429835	1	+	0	transcript_id	"g3988.t1";	gene_id	"g3988";
AWRI2804_contig1521_scaffold1	AUGUSTUS	stop_codon	2429836	2429838	.	+	0	transcript_id	"g3988.t1";	gene_id	"g3988";
AWRI2804_contig1521_scaffold1	AUGUSTUS	gene	2430573	2433275	0.97	+	.	g3989;OG0003410;RNA polymerase II subunit A C-terminal domain phosphatase
AWRI2804_contig1521_scaffold1	AUGUSTUS	transcript	2430573	2433275	0.97	+	.	g3989.t1
AWRI2804_contig1521_scaffold1	AUGUSTUS	start_codon	2430573	2430575	.	+	0	transcript_id	"g3989.t1";	gene_id	"g3989";
AWRI2804_contig1521_scaffold1	AUGUSTUS	CDS	2430573	2433272	0.97	+	0	transcript_id	"g3989.t1";	gene_id	"g3989";
AWRI2804_contig1521_scaffold1	AUGUSTUS	stop_codon	2433273	2433275	.	+	0	transcript_id	"g3989.t1";	gene_id	"g3989";
AWRI2804_contig1521_scaffold1	AUGUSTUS	gene	2433999	2435765	1	+	.	g3990;OG0003411;Serine palmitoyltransferase 1
AWRI2804_contig1521_scaffold1	AUGUSTUS	transcript	2433999	2435765	1	+	.	g3990.t1
AWRI2804_contig1521_scaffold1	AUGUSTUS	start_codon	2433999	2434001	.	+	0	transcript_id	"g3990.t1";	gene_id	"g3990";
AWRI2804_contig1521_scaffold1	AUGUSTUS	CDS	2433999	2435762	1	+	0	transcript_id	"g3990.t1";	gene_id	"g3990";
AWRI2804_contig1521_scaffold1	AUGUSTUS	stop_codon	2435763	2435765	.	+	0	transcript_id	"g3990.t1";	gene_id	"g3990";
AWRI2804_contig1521_scaffold1	AUGUSTUS	gene	2439022	2440623	1	+	.	g3991;OG0003412;Aspartic-type endopeptidase ctsD
AWRI2804_contig1521_scaffold1	AUGUSTUS	transcript	2439022	2440623	1	+	.	g3991.t1
AWRI2804_contig1521_scaffold1	AUGUSTUS	start_codon	2439022	2439024	.	+	0	transcript_id	"g3991.t1";	gene_id	"g3991";
AWRI2804_contig1521_scaffold1	AUGUSTUS	CDS	2439022	2440620	1	+	0	transcript_id	"g3991.t1";	gene_id	"g3991";
AWRI2804_contig1521_scaffold1	AUGUSTUS	stop_codon	2440621	2440623	.	+	0	transcript_id	"g3991.t1";	gene_id	"g3991";
AWRI2804_contig1521_scaffold1	AUGUSTUS	gene	2441053	2442601	0.73	-	.	g3992;OG0003413;Vanadate resistance protein
AWRI2804_contig1521_scaffold1	AUGUSTUS	transcript	2441053	2442601	0.73	-	.	g3992.t1
AWRI2804_contig1521_scaffold1	AUGUSTUS	stop_codon	2441053	2441055	.	-	0	transcript_id	"g3992.t1";	gene_id	"g3992";
AWRI2804_contig1521_scaffold1	AUGUSTUS	intron	2442473	2442554	0.73	-	.	transcript_id	"g3992.t1";	gene_id	"g3992";
AWRI2804_contig1521_scaffold1	AUGUSTUS	CDS	2441056	2442472	0.77	-	1	transcript_id	"g3992.t1";	gene_id	"g3992";
AWRI2804_contig1521_scaffold1	AUGUSTUS	CDS	2442555	2442601	0.73	-	0	transcript_id	"g3992.t1";	gene_id	"g3992";
AWRI2804_contig1521_scaffold1	AUGUSTUS	start_codon	2442599	2442601	.	-	0	transcript_id	"g3992.t1";	gene_id	"g3992";
AWRI2804_contig1521_scaffold1	AUGUSTUS	gene	2444147	2446132	1	-	.	g3993;OG0004558;Phosphoribomutase
AWRI2804_contig1521_scaffold1	AUGUSTUS	transcript	2444147	2446132	1	-	.	g3993.t1
AWRI2804_contig1521_scaffold1	AUGUSTUS	stop_codon	2444147	2444149	.	-	0	transcript_id	"g3993.t1";	gene_id	"g3993";
AWRI2804_contig1521_scaffold1	AUGUSTUS	CDS	2444150	2446132	1	-	0	transcript_id	"g3993.t1";	gene_id	"g3993";
AWRI2804_contig1521_scaffold1	AUGUSTUS	start_codon	2446130	2446132	.	-	0	transcript_id	"g3993.t1";	gene_id	"g3993";
AWRI2804_contig1521_scaffold1	AUGUSTUS	gene	2448053	2449804	1	+	.	g3994;OG0000635;hypothetical protein
AWRI2804_contig1521_scaffold1	AUGUSTUS	transcript	2448053	2449804	1	+	.	g3994.t1
AWRI2804_contig1521_scaffold1	AUGUSTUS	start_codon	2448053	2448055	.	+	0	transcript_id	"g3994.t1";	gene_id	"g3994";
AWRI2804_contig1521_scaffold1	AUGUSTUS	CDS	2448053	2449801	1	+	0	transcript_id	"g3994.t1";	gene_id	"g3994";
AWRI2804_contig1521_scaffold1	AUGUSTUS	stop_codon	2449802	2449804	.	+	0	transcript_id	"g3994.t1";	gene_id	"g3994";
AWRI2804_contig1521_scaffold1	AUGUSTUS	gene	2451313	2452164	1	+	.	g3995;OG0003414;Resistance to glucose repression protein 1
AWRI2804_contig1521_scaffold1	AUGUSTUS	transcript	2451313	2452164	1	+	.	g3995.t1
AWRI2804_contig1521_scaffold1	AUGUSTUS	start_codon	2451313	2451315	.	+	0	transcript_id	"g3995.t1";	gene_id	"g3995";
AWRI2804_contig1521_scaffold1	AUGUSTUS	CDS	2451313	2452161	1	+	0	transcript_id	"g3995.t1";	gene_id	"g3995";
AWRI2804_contig1521_scaffold1	AUGUSTUS	stop_codon	2452162	2452164	.	+	0	transcript_id	"g3995.t1";	gene_id	"g3995";
AWRI2804_contig1521_scaffold1	AUGUSTUS	gene	2452636	2453670	0.96	-	.	g3996;OG0003415;hypothetical protein
AWRI2804_contig1521_scaffold1	AUGUSTUS	transcript	2452636	2453670	0.96	-	.	g3996.t1
AWRI2804_contig1521_scaffold1	AUGUSTUS	stop_codon	2452636	2452638	.	-	0	transcript_id	"g3996.t1";	gene_id	"g3996";
AWRI2804_contig1521_scaffold1	AUGUSTUS	CDS	2452639	2453670	0.96	-	0	transcript_id	"g3996.t1";	gene_id	"g3996";
AWRI2804_contig1521_scaffold1	AUGUSTUS	start_codon	2453668	2453670	.	-	0	transcript_id	"g3996.t1";	gene_id	"g3996";
AWRI2804_contig1521_scaffold1	AUGUSTUS	gene	2454333	2455340	0.79	+	.	g3997;OG0003416;Casein kinase II subunit alpha'
AWRI2804_contig1521_scaffold1	AUGUSTUS	transcript	2454333	2455340	0.79	+	.	g3997.t1
AWRI2804_contig1521_scaffold1	AUGUSTUS	start_codon	2454333	2454335	.	+	0	transcript_id	"g3997.t1";	gene_id	"g3997";
AWRI2804_contig1521_scaffold1	AUGUSTUS	CDS	2454333	2455337	0.79	+	0	transcript_id	"g3997.t1";	gene_id	"g3997";
AWRI2804_contig1521_scaffold1	AUGUSTUS	stop_codon	2455338	2455340	.	+	0	transcript_id	"g3997.t1";	gene_id	"g3997";
AWRI2804_contig1521_scaffold1	AUGUSTUS	gene	2456699	2459110	1	+	.	g3998;OG0003417;Alpha-actinin-like protein 1
AWRI2804_contig1521_scaffold1	AUGUSTUS	transcript	2456699	2459110	1	+	.	g3998.t1
AWRI2804_contig1521_scaffold1	AUGUSTUS	start_codon	2456699	2456701	.	+	0	transcript_id	"g3998.t1";	gene_id	"g3998";
AWRI2804_contig1521_scaffold1	AUGUSTUS	CDS	2456699	2459107	1	+	0	transcript_id	"g3998.t1";	gene_id	"g3998";
AWRI2804_contig1521_scaffold1	AUGUSTUS	stop_codon	2459108	2459110	.	+	0	transcript_id	"g3998.t1";	gene_id	"g3998";
AWRI2804_contig1521_scaffold1	AUGUSTUS	gene	2460029	2461789	0.98	+	.	g3999;OG0003418;Mitochondrial distribution and morphology protein 34
AWRI2804_contig1521_scaffold1	AUGUSTUS	transcript	2460029	2461789	0.98	+	.	g3999.t1
AWRI2804_contig1521_scaffold1	AUGUSTUS	start_codon	2460029	2460031	.	+	0	transcript_id	"g3999.t1";	gene_id	"g3999";
AWRI2804_contig1521_scaffold1	AUGUSTUS	CDS	2460029	2461786	0.98	+	0	transcript_id	"g3999.t1";	gene_id	"g3999";
AWRI2804_contig1521_scaffold1	AUGUSTUS	stop_codon	2461787	2461789	.	+	0	transcript_id	"g3999.t1";	gene_id	"g3999";
AWRI2804_contig1521_scaffold1	AUGUSTUS	gene	2462592	2462879	0.98	-	.	g4000;OG0000158;Uncharacterized bolA-like protein C8C9.11
AWRI2804_contig1521_scaffold1	AUGUSTUS	transcript	2462592	2462879	0.98	-	.	g4000.t1
AWRI2804_contig1521_scaffold1	AUGUSTUS	stop_codon	2462592	2462594	.	-	0	transcript_id	"g4000.t1";	gene_id	"g4000";
AWRI2804_contig1521_scaffold1	AUGUSTUS	CDS	2462595	2462879	0.98	-	0	transcript_id	"g4000.t1";	gene_id	"g4000";
AWRI2804_contig1521_scaffold1	AUGUSTUS	start_codon	2462877	2462879	.	-	0	transcript_id	"g4000.t1";	gene_id	"g4000";
AWRI2804_contig1521_scaffold1	AUGUSTUS	gene	2463181	2468263	0.41	+	.	g4001;OG0004559;NGG1-interacting factor 3
AWRI2804_contig1521_scaffold1	AUGUSTUS	transcript	2463181	2468263	0.41	+	.	g4001.t1
AWRI2804_contig1521_scaffold1	AUGUSTUS	start_codon	2463181	2463183	.	+	0	transcript_id	"g4001.t1";	gene_id	"g4001";
AWRI2804_contig1521_scaffold1	AUGUSTUS	intron	2464041	2465038	0.65	+	.	transcript_id	"g4001.t1";	gene_id	"g4001";
AWRI2804_contig1521_scaffold1	AUGUSTUS	intron	2467761	2467870	0.62	+	.	transcript_id	"g4001.t1";	gene_id	"g4001";
AWRI2804_contig1521_scaffold1	AUGUSTUS	CDS	2463181	2464040	0.69	+	0	transcript_id	"g4001.t1";	gene_id	"g4001";
AWRI2804_contig1521_scaffold1	AUGUSTUS	CDS	2465039	2467760	0.61	+	1	transcript_id	"g4001.t1";	gene_id	"g4001";
AWRI2804_contig1521_scaffold1	AUGUSTUS	CDS	2467871	2468260	0.69	+	0	transcript_id	"g4001.t1";	gene_id	"g4001";
AWRI2804_contig1521_scaffold1	AUGUSTUS	stop_codon	2468261	2468263	.	+	0	transcript_id	"g4001.t1";	gene_id	"g4001";
AWRI2804_contig1521_scaffold1	AUGUSTUS	gene	2468349	2470354	0.39	-	.	g4002;OG0003419;pH-response regulator protein palH/RIM21
AWRI2804_contig1521_scaffold1	AUGUSTUS	transcript	2468349	2470354	0.39	-	.	g4002.t1
AWRI2804_contig1521_scaffold1	AUGUSTUS	stop_codon	2468349	2468351	.	-	0	transcript_id	"g4002.t1";	gene_id	"g4002";
AWRI2804_contig1521_scaffold1	AUGUSTUS	intron	2468748	2468950	0.45	-	.	transcript_id	"g4002.t1";	gene_id	"g4002";
AWRI2804_contig1521_scaffold1	AUGUSTUS	intron	2469974	2470177	0.56	-	.	transcript_id	"g4002.t1";	gene_id	"g4002";
AWRI2804_contig1521_scaffold1	AUGUSTUS	CDS	2468352	2468747	0.45	-	0	transcript_id	"g4002.t1";	gene_id	"g4002";
AWRI2804_contig1521_scaffold1	AUGUSTUS	CDS	2468951	2469973	0.44	-	0	transcript_id	"g4002.t1";	gene_id	"g4002";
AWRI2804_contig1521_scaffold1	AUGUSTUS	CDS	2470178	2470354	0.6	-	0	transcript_id	"g4002.t1";	gene_id	"g4002";
AWRI2804_contig1521_scaffold1	AUGUSTUS	start_codon	2470352	2470354	.	-	0	transcript_id	"g4002.t1";	gene_id	"g4002";
AWRI2804_contig1521_scaffold1	AUGUSTUS	gene	2470775	2472817	0.97	+	.	g4003;OG0003420;GTPase-activating protein GYP3
AWRI2804_contig1521_scaffold1	AUGUSTUS	transcript	2470775	2472817	0.97	+	.	g4003.t1
AWRI2804_contig1521_scaffold1	AUGUSTUS	start_codon	2470775	2470777	.	+	0	transcript_id	"g4003.t1";	gene_id	"g4003";
AWRI2804_contig1521_scaffold1	AUGUSTUS	CDS	2470775	2472814	0.97	+	0	transcript_id	"g4003.t1";	gene_id	"g4003";
AWRI2804_contig1521_scaffold1	AUGUSTUS	stop_codon	2472815	2472817	.	+	0	transcript_id	"g4003.t1";	gene_id	"g4003";
AWRI2804_contig1521_scaffold1	AUGUSTUS	gene	2473228	2473845	0.96	-	.	g4004;OG0003421;Ras modification protein ERF4
AWRI2804_contig1521_scaffold1	AUGUSTUS	transcript	2473228	2473845	0.96	-	.	g4004.t1
AWRI2804_contig1521_scaffold1	AUGUSTUS	stop_codon	2473228	2473230	.	-	0	transcript_id	"g4004.t1";	gene_id	"g4004";
AWRI2804_contig1521_scaffold1	AUGUSTUS	CDS	2473231	2473845	0.96	-	0	transcript_id	"g4004.t1";	gene_id	"g4004";
AWRI2804_contig1521_scaffold1	AUGUSTUS	start_codon	2473843	2473845	.	-	0	transcript_id	"g4004.t1";	gene_id	"g4004";
AWRI2804_contig1521_scaffold1	AUGUSTUS	gene	2474107	2474769	1	+	.	g4005;OG0000269;hypothetical protein
AWRI2804_contig1521_scaffold1	AUGUSTUS	transcript	2474107	2474769	1	+	.	g4005.t1
AWRI2804_contig1521_scaffold1	AUGUSTUS	start_codon	2474107	2474109	.	+	0	transcript_id	"g4005.t1";	gene_id	"g4005";
AWRI2804_contig1521_scaffold1	AUGUSTUS	CDS	2474107	2474766	1	+	0	transcript_id	"g4005.t1";	gene_id	"g4005";
AWRI2804_contig1521_scaffold1	AUGUSTUS	stop_codon	2474767	2474769	.	+	0	transcript_id	"g4005.t1";	gene_id	"g4005";
AWRI2804_contig1521_scaffold1	AUGUSTUS	gene	2474985	2476193	0.99	+	.	g4006;OG0000270;Putative threonine aspartase
AWRI2804_contig1521_scaffold1	AUGUSTUS	transcript	2474985	2476193	0.99	+	.	g4006.t1
AWRI2804_contig1521_scaffold1	AUGUSTUS	start_codon	2474985	2474987	.	+	0	transcript_id	"g4006.t1";	gene_id	"g4006";
AWRI2804_contig1521_scaffold1	AUGUSTUS	CDS	2474985	2476190	0.99	+	0	transcript_id	"g4006.t1";	gene_id	"g4006";
AWRI2804_contig1521_scaffold1	AUGUSTUS	stop_codon	2476191	2476193	.	+	0	transcript_id	"g4006.t1";	gene_id	"g4006";
AWRI2804_contig1521_scaffold1	AUGUSTUS	gene	2478680	2480167	0.28	+	.	g4007;OG0004560;G protein-coupled receptor GPR1
AWRI2804_contig1521_scaffold1	AUGUSTUS	transcript	2478680	2480167	0.28	+	.	g4007.t1
AWRI2804_contig1521_scaffold1	AUGUSTUS	start_codon	2478680	2478682	.	+	0	transcript_id	"g4007.t1";	gene_id	"g4007";
AWRI2804_contig1521_scaffold1	AUGUSTUS	CDS	2478680	2480164	0.28	+	0	transcript_id	"g4007.t1";	gene_id	"g4007";
AWRI2804_contig1521_scaffold1	AUGUSTUS	stop_codon	2480165	2480167	.	+	0	transcript_id	"g4007.t1";	gene_id	"g4007";
AWRI2804_contig1521_scaffold1	AUGUSTUS	gene	2481090	2482787	1	-	.	g4008;OG0003422;T-complex protein 1 subunit eta
AWRI2804_contig1521_scaffold1	AUGUSTUS	transcript	2481090	2482787	1	-	.	g4008.t1
AWRI2804_contig1521_scaffold1	AUGUSTUS	stop_codon	2481090	2481092	.	-	0	transcript_id	"g4008.t1";	gene_id	"g4008";
AWRI2804_contig1521_scaffold1	AUGUSTUS	CDS	2481093	2482787	1	-	0	transcript_id	"g4008.t1";	gene_id	"g4008";
AWRI2804_contig1521_scaffold1	AUGUSTUS	start_codon	2482785	2482787	.	-	0	transcript_id	"g4008.t1";	gene_id	"g4008";
AWRI2804_contig1521_scaffold1	AUGUSTUS	gene	2483309	2485498	1	-	.	g4009;OG0004561;Mitochondrial division protein 1
AWRI2804_contig1521_scaffold1	AUGUSTUS	transcript	2483309	2485498	1	-	.	g4009.t1
AWRI2804_contig1521_scaffold1	AUGUSTUS	stop_codon	2483309	2483311	.	-	0	transcript_id	"g4009.t1";	gene_id	"g4009";
AWRI2804_contig1521_scaffold1	AUGUSTUS	CDS	2483312	2485498	1	-	0	transcript_id	"g4009.t1";	gene_id	"g4009";
AWRI2804_contig1521_scaffold1	AUGUSTUS	start_codon	2485496	2485498	.	-	0	transcript_id	"g4009.t1";	gene_id	"g4009";
AWRI2804_contig1521_scaffold1	AUGUSTUS	gene	2486194	2490132	0.16	-	.	g4010;OG0003423;tRNA N6-adenosine threonylcarbamoyltransferase
AWRI2804_contig1521_scaffold1	AUGUSTUS	transcript	2486194	2490132	0.16	-	.	g4010.t1
AWRI2804_contig1521_scaffold1	AUGUSTUS	stop_codon	2486194	2486196	.	-	0	transcript_id	"g4010.t1";	gene_id	"g4010";
AWRI2804_contig1521_scaffold1	AUGUSTUS	intron	2486808	2487111	0.44	-	.	transcript_id	"g4010.t1";	gene_id	"g4010";
AWRI2804_contig1521_scaffold1	AUGUSTUS	intron	2488203	2488726	0.25	-	.	transcript_id	"g4010.t1";	gene_id	"g4010";
AWRI2804_contig1521_scaffold1	AUGUSTUS	CDS	2486197	2486807	0.66	-	2	transcript_id	"g4010.t1";	gene_id	"g4010";
AWRI2804_contig1521_scaffold1	AUGUSTUS	CDS	2487112	2488202	0.21	-	1	transcript_id	"g4010.t1";	gene_id	"g4010";
AWRI2804_contig1521_scaffold1	AUGUSTUS	CDS	2488727	2490132	0.23	-	0	transcript_id	"g4010.t1";	gene_id	"g4010";
AWRI2804_contig1521_scaffold1	AUGUSTUS	start_codon	2490130	2490132	.	-	0	transcript_id	"g4010.t1";	gene_id	"g4010";
AWRI2804_contig1521_scaffold1	AUGUSTUS	gene	2491695	2495156	0.88	-	.	g4011;OG0003424;Condensin complex subunit 3
AWRI2804_contig1521_scaffold1	AUGUSTUS	transcript	2491695	2495156	0.88	-	.	g4011.t1
AWRI2804_contig1521_scaffold1	AUGUSTUS	stop_codon	2491695	2491697	.	-	0	transcript_id	"g4011.t1";	gene_id	"g4011";
AWRI2804_contig1521_scaffold1	AUGUSTUS	CDS	2491698	2495156	0.88	-	0	transcript_id	"g4011.t1";	gene_id	"g4011";
AWRI2804_contig1521_scaffold1	AUGUSTUS	start_codon	2495154	2495156	.	-	0	transcript_id	"g4011.t1";	gene_id	"g4011";
AWRI2804_contig1521_scaffold1	AUGUSTUS	gene	2495946	2499794	0.82	+	.	g4012;OG0003425;Pre-mRNA-splicing factor rse1
AWRI2804_contig1521_scaffold1	AUGUSTUS	transcript	2495946	2499794	0.82	+	.	g4012.t1
AWRI2804_contig1521_scaffold1	AUGUSTUS	start_codon	2495946	2495948	.	+	0	transcript_id	"g4012.t1";	gene_id	"g4012";
AWRI2804_contig1521_scaffold1	AUGUSTUS	CDS	2495946	2499791	0.82	+	0	transcript_id	"g4012.t1";	gene_id	"g4012";
AWRI2804_contig1521_scaffold1	AUGUSTUS	stop_codon	2499792	2499794	.	+	0	transcript_id	"g4012.t1";	gene_id	"g4012";
AWRI2804_contig1521_scaffold1	AUGUSTUS	gene	2500272	2501282	0.67	+	.	g4013;OG0003426;Uncharacterized protein C824.09c
AWRI2804_contig1521_scaffold1	AUGUSTUS	transcript	2500272	2501282	0.67	+	.	g4013.t1
AWRI2804_contig1521_scaffold1	AUGUSTUS	start_codon	2500272	2500274	.	+	0	transcript_id	"g4013.t1";	gene_id	"g4013";
AWRI2804_contig1521_scaffold1	AUGUSTUS	CDS	2500272	2501279	0.67	+	0	transcript_id	"g4013.t1";	gene_id	"g4013";
AWRI2804_contig1521_scaffold1	AUGUSTUS	stop_codon	2501280	2501282	.	+	0	transcript_id	"g4013.t1";	gene_id	"g4013";
AWRI2804_contig1521_scaffold1	AUGUSTUS	gene	2502207	2504261	1	-	.	g4014;OG0003427;Transketolase 1
AWRI2804_contig1521_scaffold1	AUGUSTUS	transcript	2502207	2504261	1	-	.	g4014.t1
AWRI2804_contig1521_scaffold1	AUGUSTUS	stop_codon	2502207	2502209	.	-	0	transcript_id	"g4014.t1";	gene_id	"g4014";
AWRI2804_contig1521_scaffold1	AUGUSTUS	CDS	2502210	2504261	1	-	0	transcript_id	"g4014.t1";	gene_id	"g4014";
AWRI2804_contig1521_scaffold1	AUGUSTUS	start_codon	2504259	2504261	.	-	0	transcript_id	"g4014.t1";	gene_id	"g4014";
AWRI2804_contig1521_scaffold1	AUGUSTUS	gene	2507319	2508884	0.74	+	.	g4015;OG0003428;DNA-binding protein creA
AWRI2804_contig1521_scaffold1	AUGUSTUS	transcript	2507319	2508884	0.74	+	.	g4015.t1
AWRI2804_contig1521_scaffold1	AUGUSTUS	start_codon	2507319	2507321	.	+	0	transcript_id	"g4015.t1";	gene_id	"g4015";
AWRI2804_contig1521_scaffold1	AUGUSTUS	CDS	2507319	2508881	0.74	+	0	transcript_id	"g4015.t1";	gene_id	"g4015";
AWRI2804_contig1521_scaffold1	AUGUSTUS	stop_codon	2508882	2508884	.	+	0	transcript_id	"g4015.t1";	gene_id	"g4015";
AWRI2804_contig1521_scaffold1	AUGUSTUS	gene	2509127	2510104	0.8	-	.	g4016;OG0000636;Ribokinase
AWRI2804_contig1521_scaffold1	AUGUSTUS	transcript	2509127	2510104	0.8	-	.	g4016.t1
AWRI2804_contig1521_scaffold1	AUGUSTUS	stop_codon	2509127	2509129	.	-	0	transcript_id	"g4016.t1";	gene_id	"g4016";
AWRI2804_contig1521_scaffold1	AUGUSTUS	CDS	2509130	2510104	0.8	-	0	transcript_id	"g4016.t1";	gene_id	"g4016";
AWRI2804_contig1521_scaffold1	AUGUSTUS	start_codon	2510102	2510104	.	-	0	transcript_id	"g4016.t1";	gene_id	"g4016";
AWRI2804_contig1521_scaffold1	AUGUSTUS	gene	2511636	2512487	1	+	.	g4017;OG0000049;S-formylglutathione hydrolase
AWRI2804_contig1521_scaffold1	AUGUSTUS	transcript	2511636	2512487	1	+	.	g4017.t1
AWRI2804_contig1521_scaffold1	AUGUSTUS	start_codon	2511636	2511638	.	+	0	transcript_id	"g4017.t1";	gene_id	"g4017";
AWRI2804_contig1521_scaffold1	AUGUSTUS	CDS	2511636	2512484	1	+	0	transcript_id	"g4017.t1";	gene_id	"g4017";
AWRI2804_contig1521_scaffold1	AUGUSTUS	stop_codon	2512485	2512487	.	+	0	transcript_id	"g4017.t1";	gene_id	"g4017";
AWRI2804_contig1521_scaffold1	AUGUSTUS	gene	2514648	2515988	0.99	+	.	g4018;OG0003429;Acyl-CoA desaturase 1
AWRI2804_contig1521_scaffold1	AUGUSTUS	transcript	2514648	2515988	0.99	+	.	g4018.t1
AWRI2804_contig1521_scaffold1	AUGUSTUS	start_codon	2514648	2514650	.	+	0	transcript_id	"g4018.t1";	gene_id	"g4018";
AWRI2804_contig1521_scaffold1	AUGUSTUS	CDS	2514648	2515985	0.99	+	0	transcript_id	"g4018.t1";	gene_id	"g4018";
AWRI2804_contig1521_scaffold1	AUGUSTUS	stop_codon	2515986	2515988	.	+	0	transcript_id	"g4018.t1";	gene_id	"g4018";
AWRI2804_contig1521_scaffold1	AUGUSTUS	gene	2517887	2520169	0.91	+	.	g4019;OG0003430;Protein ECM25
AWRI2804_contig1521_scaffold1	AUGUSTUS	transcript	2517887	2520169	0.91	+	.	g4019.t1
AWRI2804_contig1521_scaffold1	AUGUSTUS	start_codon	2517887	2517889	.	+	0	transcript_id	"g4019.t1";	gene_id	"g4019";
AWRI2804_contig1521_scaffold1	AUGUSTUS	CDS	2517887	2520166	0.91	+	0	transcript_id	"g4019.t1";	gene_id	"g4019";
AWRI2804_contig1521_scaffold1	AUGUSTUS	stop_codon	2520167	2520169	.	+	0	transcript_id	"g4019.t1";	gene_id	"g4019";
AWRI2804_contig1521_scaffold1	AUGUSTUS	gene	2520259	2521269	1	-	.	g4020;OG0003431;Mitochondrial nuclease
AWRI2804_contig1521_scaffold1	AUGUSTUS	transcript	2520259	2521269	1	-	.	g4020.t1
AWRI2804_contig1521_scaffold1	AUGUSTUS	stop_codon	2520259	2520261	.	-	0	transcript_id	"g4020.t1";	gene_id	"g4020";
AWRI2804_contig1521_scaffold1	AUGUSTUS	CDS	2520262	2521269	1	-	0	transcript_id	"g4020.t1";	gene_id	"g4020";
AWRI2804_contig1521_scaffold1	AUGUSTUS	start_codon	2521267	2521269	.	-	0	transcript_id	"g4020.t1";	gene_id	"g4020";
AWRI2804_contig1521_scaffold1	AUGUSTUS	gene	2521993	2524254	0.37	+	.	g4021;OG0000637;hypothetical protein
AWRI2804_contig1521_scaffold1	AUGUSTUS	transcript	2521993	2524254	0.37	+	.	g4021.t1
AWRI2804_contig1521_scaffold1	AUGUSTUS	start_codon	2521993	2521995	.	+	0	transcript_id	"g4021.t1";	gene_id	"g4021";
AWRI2804_contig1521_scaffold1	AUGUSTUS	CDS	2521993	2524251	0.37	+	0	transcript_id	"g4021.t1";	gene_id	"g4021";
AWRI2804_contig1521_scaffold1	AUGUSTUS	stop_codon	2524252	2524254	.	+	0	transcript_id	"g4021.t1";	gene_id	"g4021";
AWRI2804_contig1521_scaffold1	AUGUSTUS	gene	2525007	2526605	1	+	.	g4022;OG0003432;Nucleolar protein 58
AWRI2804_contig1521_scaffold1	AUGUSTUS	transcript	2525007	2526605	1	+	.	g4022.t1
AWRI2804_contig1521_scaffold1	AUGUSTUS	start_codon	2525007	2525009	.	+	0	transcript_id	"g4022.t1";	gene_id	"g4022";
AWRI2804_contig1521_scaffold1	AUGUSTUS	CDS	2525007	2526602	1	+	0	transcript_id	"g4022.t1";	gene_id	"g4022";
AWRI2804_contig1521_scaffold1	AUGUSTUS	stop_codon	2526603	2526605	.	+	0	transcript_id	"g4022.t1";	gene_id	"g4022";
AWRI2804_contig1521_scaffold1	AUGUSTUS	gene	2527088	2527723	1	+	.	g4023;OG0003433;hypothetical protein
AWRI2804_contig1521_scaffold1	AUGUSTUS	transcript	2527088	2527723	1	+	.	g4023.t1
AWRI2804_contig1521_scaffold1	AUGUSTUS	start_codon	2527088	2527090	.	+	0	transcript_id	"g4023.t1";	gene_id	"g4023";
AWRI2804_contig1521_scaffold1	AUGUSTUS	CDS	2527088	2527720	1	+	0	transcript_id	"g4023.t1";	gene_id	"g4023";
AWRI2804_contig1521_scaffold1	AUGUSTUS	stop_codon	2527721	2527723	.	+	0	transcript_id	"g4023.t1";	gene_id	"g4023";
AWRI2804_contig1521_scaffold1	AUGUSTUS	gene	2529033	2532428	0.97	-	.	g4024;OG0003434;Protein STB2
AWRI2804_contig1521_scaffold1	AUGUSTUS	transcript	2529033	2532428	0.97	-	.	g4024.t1
AWRI2804_contig1521_scaffold1	AUGUSTUS	stop_codon	2529033	2529035	.	-	0	transcript_id	"g4024.t1";	gene_id	"g4024";
AWRI2804_contig1521_scaffold1	AUGUSTUS	CDS	2529036	2532428	0.97	-	0	transcript_id	"g4024.t1";	gene_id	"g4024";
AWRI2804_contig1521_scaffold1	AUGUSTUS	start_codon	2532426	2532428	.	-	0	transcript_id	"g4024.t1";	gene_id	"g4024";
AWRI2804_contig1521_scaffold1	AUGUSTUS	gene	2533924	2536650	0.92	+	.	g4025;OG0003435;V-type proton ATPase subunit a, vacuolar isoform
AWRI2804_contig1521_scaffold1	AUGUSTUS	transcript	2533924	2536650	0.92	+	.	g4025.t1
AWRI2804_contig1521_scaffold1	AUGUSTUS	start_codon	2533924	2533926	.	+	0	transcript_id	"g4025.t1";	gene_id	"g4025";
AWRI2804_contig1521_scaffold1	AUGUSTUS	CDS	2533924	2536647	0.92	+	0	transcript_id	"g4025.t1";	gene_id	"g4025";
AWRI2804_contig1521_scaffold1	AUGUSTUS	stop_codon	2536648	2536650	.	+	0	transcript_id	"g4025.t1";	gene_id	"g4025";
AWRI2804_contig1521_scaffold1	AUGUSTUS	gene	2538154	2539107	1	+	.	g4026;OG0004562;Cell division control protein 16
AWRI2804_contig1521_scaffold1	AUGUSTUS	transcript	2538154	2539107	1	+	.	g4026.t1
AWRI2804_contig1521_scaffold1	AUGUSTUS	start_codon	2538154	2538156	.	+	0	transcript_id	"g4026.t1";	gene_id	"g4026";
AWRI2804_contig1521_scaffold1	AUGUSTUS	CDS	2538154	2539104	1	+	0	transcript_id	"g4026.t1";	gene_id	"g4026";
AWRI2804_contig1521_scaffold1	AUGUSTUS	stop_codon	2539105	2539107	.	+	0	transcript_id	"g4026.t1";	gene_id	"g4026";
AWRI2804_contig1521_scaffold1	AUGUSTUS	gene	2539341	2540864	1	-	.	g4027;OG0003436;Splicing factor U2af large subunit B
AWRI2804_contig1521_scaffold1	AUGUSTUS	transcript	2539341	2540864	1	-	.	g4027.t1
AWRI2804_contig1521_scaffold1	AUGUSTUS	stop_codon	2539341	2539343	.	-	0	transcript_id	"g4027.t1";	gene_id	"g4027";
AWRI2804_contig1521_scaffold1	AUGUSTUS	CDS	2539344	2540864	1	-	0	transcript_id	"g4027.t1";	gene_id	"g4027";
AWRI2804_contig1521_scaffold1	AUGUSTUS	start_codon	2540862	2540864	.	-	0	transcript_id	"g4027.t1";	gene_id	"g4027";
AWRI2804_contig1521_scaffold1	AUGUSTUS	gene	2541317	2543986	1	+	.	g4028;OG0003437;Heat shock protein 70 homolog LHS1
AWRI2804_contig1521_scaffold1	AUGUSTUS	transcript	2541317	2543986	1	+	.	g4028.t1
AWRI2804_contig1521_scaffold1	AUGUSTUS	start_codon	2541317	2541319	.	+	0	transcript_id	"g4028.t1";	gene_id	"g4028";
AWRI2804_contig1521_scaffold1	AUGUSTUS	CDS	2541317	2543983	1	+	0	transcript_id	"g4028.t1";	gene_id	"g4028";
AWRI2804_contig1521_scaffold1	AUGUSTUS	stop_codon	2543984	2543986	.	+	0	transcript_id	"g4028.t1";	gene_id	"g4028";
AWRI2804_contig1521_scaffold1	AUGUSTUS	gene	2544207	2545982	1	+	.	g4029;OG0003438;hypothetical protein
AWRI2804_contig1521_scaffold1	AUGUSTUS	transcript	2544207	2545982	1	+	.	g4029.t1
AWRI2804_contig1521_scaffold1	AUGUSTUS	start_codon	2544207	2544209	.	+	0	transcript_id	"g4029.t1";	gene_id	"g4029";
AWRI2804_contig1521_scaffold1	AUGUSTUS	CDS	2544207	2545979	1	+	0	transcript_id	"g4029.t1";	gene_id	"g4029";
AWRI2804_contig1521_scaffold1	AUGUSTUS	stop_codon	2545980	2545982	.	+	0	transcript_id	"g4029.t1";	gene_id	"g4029";
AWRI2804_contig1521_scaffold1	AUGUSTUS	gene	2547960	2549228	1	-	.	g4030;OG0000138;C2H2 finger domain transcription factor CON7
AWRI2804_contig1521_scaffold1	AUGUSTUS	transcript	2547960	2549228	1	-	.	g4030.t1
AWRI2804_contig1521_scaffold1	AUGUSTUS	stop_codon	2547960	2547962	.	-	0	transcript_id	"g4030.t1";	gene_id	"g4030";
AWRI2804_contig1521_scaffold1	AUGUSTUS	CDS	2547963	2549228	1	-	0	transcript_id	"g4030.t1";	gene_id	"g4030";
AWRI2804_contig1521_scaffold1	AUGUSTUS	start_codon	2549226	2549228	.	-	0	transcript_id	"g4030.t1";	gene_id	"g4030";
AWRI2804_contig1521_scaffold1	AUGUSTUS	gene	2553560	2554558	0.47	-	.	g4031;OG0003439;Nuclear fusion protein KAR5
AWRI2804_contig1521_scaffold1	AUGUSTUS	transcript	2553560	2554558	0.47	-	.	g4031.t1
AWRI2804_contig1521_scaffold1	AUGUSTUS	stop_codon	2553560	2553562	.	-	0	transcript_id	"g4031.t1";	gene_id	"g4031";
AWRI2804_contig1521_scaffold1	AUGUSTUS	CDS	2553563	2554558	0.47	-	0	transcript_id	"g4031.t1";	gene_id	"g4031";
AWRI2804_contig1521_scaffold1	AUGUSTUS	start_codon	2554556	2554558	.	-	0	transcript_id	"g4031.t1";	gene_id	"g4031";
AWRI2804_contig1521_scaffold1	AUGUSTUS	gene	2555247	2557142	0.99	-	.	g4032;OG0004563;hypothetical protein
AWRI2804_contig1521_scaffold1	AUGUSTUS	transcript	2555247	2557142	0.99	-	.	g4032.t1
AWRI2804_contig1521_scaffold1	AUGUSTUS	stop_codon	2555247	2555249	.	-	0	transcript_id	"g4032.t1";	gene_id	"g4032";
AWRI2804_contig1521_scaffold1	AUGUSTUS	CDS	2555250	2557142	0.99	-	0	transcript_id	"g4032.t1";	gene_id	"g4032";
AWRI2804_contig1521_scaffold1	AUGUSTUS	start_codon	2557140	2557142	.	-	0	transcript_id	"g4032.t1";	gene_id	"g4032";
AWRI2804_contig1521_scaffold1	AUGUSTUS	gene	2557645	2559234	0.98	+	.	g4033;OG0003440;Signal recognition particle 54 kDa protein homolog
AWRI2804_contig1521_scaffold1	AUGUSTUS	transcript	2557645	2559234	0.98	+	.	g4033.t1
AWRI2804_contig1521_scaffold1	AUGUSTUS	start_codon	2557645	2557647	.	+	0	transcript_id	"g4033.t1";	gene_id	"g4033";
AWRI2804_contig1521_scaffold1	AUGUSTUS	CDS	2557645	2559231	0.98	+	0	transcript_id	"g4033.t1";	gene_id	"g4033";
AWRI2804_contig1521_scaffold1	AUGUSTUS	stop_codon	2559232	2559234	.	+	0	transcript_id	"g4033.t1";	gene_id	"g4033";
AWRI2804_contig1521_scaffold1	AUGUSTUS	gene	2560095	2560784	0.87	+	.	g4034;OG0003441;Thiosulfate:glutathione sulfurtransferase
AWRI2804_contig1521_scaffold1	AUGUSTUS	transcript	2560095	2560784	0.87	+	.	g4034.t1
AWRI2804_contig1521_scaffold1	AUGUSTUS	start_codon	2560095	2560097	.	+	0	transcript_id	"g4034.t1";	gene_id	"g4034";
AWRI2804_contig1521_scaffold1	AUGUSTUS	CDS	2560095	2560781	0.87	+	0	transcript_id	"g4034.t1";	gene_id	"g4034";
AWRI2804_contig1521_scaffold1	AUGUSTUS	stop_codon	2560782	2560784	.	+	0	transcript_id	"g4034.t1";	gene_id	"g4034";
AWRI2804_contig1521_scaffold1	AUGUSTUS	gene	2562171	2562998	0.89	+	.	g4035;OG0004795;Uncharacterized protein C637.03
AWRI2804_contig1521_scaffold1	AUGUSTUS	transcript	2562171	2562998	0.89	+	.	g4035.t1
AWRI2804_contig1521_scaffold1	AUGUSTUS	start_codon	2562171	2562173	.	+	0	transcript_id	"g4035.t1";	gene_id	"g4035";
AWRI2804_contig1521_scaffold1	AUGUSTUS	CDS	2562171	2562995	0.89	+	0	transcript_id	"g4035.t1";	gene_id	"g4035";
AWRI2804_contig1521_scaffold1	AUGUSTUS	stop_codon	2562996	2562998	.	+	0	transcript_id	"g4035.t1";	gene_id	"g4035";
AWRI2804_contig1521_scaffold1	AUGUSTUS	gene	2563655	2568946	1	+	.	g4036;OG0003442;THO complex subunit 2
AWRI2804_contig1521_scaffold1	AUGUSTUS	transcript	2563655	2568946	1	+	.	g4036.t1
AWRI2804_contig1521_scaffold1	AUGUSTUS	start_codon	2563655	2563657	.	+	0	transcript_id	"g4036.t1";	gene_id	"g4036";
AWRI2804_contig1521_scaffold1	AUGUSTUS	CDS	2563655	2568943	1	+	0	transcript_id	"g4036.t1";	gene_id	"g4036";
AWRI2804_contig1521_scaffold1	AUGUSTUS	stop_codon	2568944	2568946	.	+	0	transcript_id	"g4036.t1";	gene_id	"g4036";
AWRI2804_contig1521_scaffold1	AUGUSTUS	gene	2571459	2574023	0.98	+	.	g4037;OG0003443;Nitrogen permease reactivator protein
AWRI2804_contig1521_scaffold1	AUGUSTUS	transcript	2571459	2574023	0.98	+	.	g4037.t1
AWRI2804_contig1521_scaffold1	AUGUSTUS	start_codon	2571459	2571461	.	+	0	transcript_id	"g4037.t1";	gene_id	"g4037";
AWRI2804_contig1521_scaffold1	AUGUSTUS	CDS	2571459	2574020	0.98	+	0	transcript_id	"g4037.t1";	gene_id	"g4037";
AWRI2804_contig1521_scaffold1	AUGUSTUS	stop_codon	2574021	2574023	.	+	0	transcript_id	"g4037.t1";	gene_id	"g4037";
AWRI2804_contig1521_scaffold1	AUGUSTUS	gene	2575430	2575882	1	+	.	g4038;OG0003444;54S ribosomal protein L19, mitochondrial
AWRI2804_contig1521_scaffold1	AUGUSTUS	transcript	2575430	2575882	1	+	.	g4038.t1
AWRI2804_contig1521_scaffold1	AUGUSTUS	start_codon	2575430	2575432	.	+	0	transcript_id	"g4038.t1";	gene_id	"g4038";
AWRI2804_contig1521_scaffold1	AUGUSTUS	CDS	2575430	2575879	1	+	0	transcript_id	"g4038.t1";	gene_id	"g4038";
AWRI2804_contig1521_scaffold1	AUGUSTUS	stop_codon	2575880	2575882	.	+	0	transcript_id	"g4038.t1";	gene_id	"g4038";
AWRI2804_contig1521_scaffold1	AUGUSTUS	gene	2576269	2578908	0.99	-	.	g4039;OG0003445;Ubiquitin carboxyl-terminal hydrolase 10
AWRI2804_contig1521_scaffold1	AUGUSTUS	transcript	2576269	2578908	0.99	-	.	g4039.t1
AWRI2804_contig1521_scaffold1	AUGUSTUS	stop_codon	2576269	2576271	.	-	0	transcript_id	"g4039.t1";	gene_id	"g4039";
AWRI2804_contig1521_scaffold1	AUGUSTUS	CDS	2576272	2578908	0.99	-	0	transcript_id	"g4039.t1";	gene_id	"g4039";
AWRI2804_contig1521_scaffold1	AUGUSTUS	start_codon	2578906	2578908	.	-	0	transcript_id	"g4039.t1";	gene_id	"g4039";
AWRI2804_contig1521_scaffold1	AUGUSTUS	gene	2579883	2580317	0.86	+	.	g4040;OG0004564;AP-2 complex subunit sigma
AWRI2804_contig1521_scaffold1	AUGUSTUS	transcript	2579883	2580317	0.86	+	.	g4040.t1
AWRI2804_contig1521_scaffold1	AUGUSTUS	start_codon	2579883	2579885	.	+	0	transcript_id	"g4040.t1";	gene_id	"g4040";
AWRI2804_contig1521_scaffold1	AUGUSTUS	CDS	2579883	2580314	0.86	+	0	transcript_id	"g4040.t1";	gene_id	"g4040";
AWRI2804_contig1521_scaffold1	AUGUSTUS	stop_codon	2580315	2580317	.	+	0	transcript_id	"g4040.t1";	gene_id	"g4040";
AWRI2804_contig1521_scaffold1	AUGUSTUS	gene	2581117	2582296	0.57	-	.	g4041;OG0003446;Eukaryotic translation initiation factor 5A-2
AWRI2804_contig1521_scaffold1	AUGUSTUS	transcript	2581117	2582296	0.57	-	.	g4041.t1
AWRI2804_contig1521_scaffold1	AUGUSTUS	stop_codon	2581117	2581119	.	-	0	transcript_id	"g4041.t1";	gene_id	"g4041";
AWRI2804_contig1521_scaffold1	AUGUSTUS	intron	2581561	2582281	0.57	-	.	transcript_id	"g4041.t1";	gene_id	"g4041";
AWRI2804_contig1521_scaffold1	AUGUSTUS	CDS	2581120	2581560	0.64	-	0	transcript_id	"g4041.t1";	gene_id	"g4041";
AWRI2804_contig1521_scaffold1	AUGUSTUS	CDS	2582282	2582296	0.81	-	0	transcript_id	"g4041.t1";	gene_id	"g4041";
AWRI2804_contig1521_scaffold1	AUGUSTUS	start_codon	2582294	2582296	.	-	0	transcript_id	"g4041.t1";	gene_id	"g4041";
AWRI2804_contig1521_scaffold1	AUGUSTUS	gene	2583223	2587554	0.98	-	.	g4042;OG0003447;hypothetical protein
AWRI2804_contig1521_scaffold1	AUGUSTUS	transcript	2583223	2587554	0.98	-	.	g4042.t1
AWRI2804_contig1521_scaffold1	AUGUSTUS	stop_codon	2583223	2583225	.	-	0	transcript_id	"g4042.t1";	gene_id	"g4042";
AWRI2804_contig1521_scaffold1	AUGUSTUS	CDS	2583226	2587554	0.98	-	0	transcript_id	"g4042.t1";	gene_id	"g4042";
AWRI2804_contig1521_scaffold1	AUGUSTUS	start_codon	2587552	2587554	.	-	0	transcript_id	"g4042.t1";	gene_id	"g4042";
AWRI2804_contig1521_scaffold1	AUGUSTUS	gene	2593153	2593461	0.96	+	.	g4043;;hypothetical protein
AWRI2804_contig1521_scaffold1	AUGUSTUS	transcript	2593153	2593461	0.96	+	.	g4043.t1
AWRI2804_contig1521_scaffold1	AUGUSTUS	start_codon	2593153	2593155	.	+	0	transcript_id	"g4043.t1";	gene_id	"g4043";
AWRI2804_contig1521_scaffold1	AUGUSTUS	CDS	2593153	2593458	0.96	+	0	transcript_id	"g4043.t1";	gene_id	"g4043";
AWRI2804_contig1521_scaffold1	AUGUSTUS	stop_codon	2593459	2593461	.	+	0	transcript_id	"g4043.t1";	gene_id	"g4043";
AWRI2804_contig1521_scaffold1	AUGUSTUS	gene	2593478	2597164	0.99	-	.	g4044;OG0003448;ATP-dependent helicase ULS1
AWRI2804_contig1521_scaffold1	AUGUSTUS	transcript	2593478	2597164	0.99	-	.	g4044.t1
AWRI2804_contig1521_scaffold1	AUGUSTUS	stop_codon	2593478	2593480	.	-	0	transcript_id	"g4044.t1";	gene_id	"g4044";
AWRI2804_contig1521_scaffold1	AUGUSTUS	CDS	2593481	2597164	0.99	-	0	transcript_id	"g4044.t1";	gene_id	"g4044";
AWRI2804_contig1521_scaffold1	AUGUSTUS	start_codon	2597162	2597164	.	-	0	transcript_id	"g4044.t1";	gene_id	"g4044";
AWRI2804_contig1521_scaffold1	AUGUSTUS	gene	2597885	2598490	1	-	.	g4045;OG0003449;Translocation protein SEC72
AWRI2804_contig1521_scaffold1	AUGUSTUS	transcript	2597885	2598490	1	-	.	g4045.t1
AWRI2804_contig1521_scaffold1	AUGUSTUS	stop_codon	2597885	2597887	.	-	0	transcript_id	"g4045.t1";	gene_id	"g4045";
AWRI2804_contig1521_scaffold1	AUGUSTUS	CDS	2597888	2598490	1	-	0	transcript_id	"g4045.t1";	gene_id	"g4045";
AWRI2804_contig1521_scaffold1	AUGUSTUS	start_codon	2598488	2598490	.	-	0	transcript_id	"g4045.t1";	gene_id	"g4045";
AWRI2804_contig1521_scaffold1	AUGUSTUS	gene	2600433	2601513	1	+	.	g4046;OG0003450;GTP-binding nuclear protein GSP2/CNR2
AWRI2804_contig1521_scaffold1	AUGUSTUS	transcript	2600433	2601513	1	+	.	g4046.t1
AWRI2804_contig1521_scaffold1	AUGUSTUS	start_codon	2600433	2600435	.	+	0	transcript_id	"g4046.t1";	gene_id	"g4046";
AWRI2804_contig1521_scaffold1	AUGUSTUS	intron	2600514	2600928	1	+	.	transcript_id	"g4046.t1";	gene_id	"g4046";
AWRI2804_contig1521_scaffold1	AUGUSTUS	CDS	2600433	2600513	1	+	0	transcript_id	"g4046.t1";	gene_id	"g4046";
AWRI2804_contig1521_scaffold1	AUGUSTUS	CDS	2600929	2601510	1	+	0	transcript_id	"g4046.t1";	gene_id	"g4046";
AWRI2804_contig1521_scaffold1	AUGUSTUS	stop_codon	2601511	2601513	.	+	0	transcript_id	"g4046.t1";	gene_id	"g4046";
AWRI2804_contig1521_scaffold1	AUGUSTUS	gene	2602266	2602902	0.55	+	.	g4047;OG0004565;ATP synthase subunit H, mitochondrial
AWRI2804_contig1521_scaffold1	AUGUSTUS	transcript	2602266	2602902	0.55	+	.	g4047.t1
AWRI2804_contig1521_scaffold1	AUGUSTUS	start_codon	2602266	2602268	.	+	0	transcript_id	"g4047.t1";	gene_id	"g4047";
AWRI2804_contig1521_scaffold1	AUGUSTUS	intron	2602293	2602581	0.55	+	.	transcript_id	"g4047.t1";	gene_id	"g4047";
AWRI2804_contig1521_scaffold1	AUGUSTUS	CDS	2602266	2602292	0.55	+	0	transcript_id	"g4047.t1";	gene_id	"g4047";
AWRI2804_contig1521_scaffold1	AUGUSTUS	CDS	2602582	2602899	0.99	+	0	transcript_id	"g4047.t1";	gene_id	"g4047";
AWRI2804_contig1521_scaffold1	AUGUSTUS	stop_codon	2602900	2602902	.	+	0	transcript_id	"g4047.t1";	gene_id	"g4047";
AWRI2804_contig1521_scaffold1	AUGUSTUS	gene	2603050	2605638	1	-	.	g4048;OG0003451;Actin-regulating kinase PRK1
AWRI2804_contig1521_scaffold1	AUGUSTUS	transcript	2603050	2605638	1	-	.	g4048.t1
AWRI2804_contig1521_scaffold1	AUGUSTUS	stop_codon	2603050	2603052	.	-	0	transcript_id	"g4048.t1";	gene_id	"g4048";
AWRI2804_contig1521_scaffold1	AUGUSTUS	CDS	2603053	2605638	1	-	0	transcript_id	"g4048.t1";	gene_id	"g4048";
AWRI2804_contig1521_scaffold1	AUGUSTUS	start_codon	2605636	2605638	.	-	0	transcript_id	"g4048.t1";	gene_id	"g4048";
AWRI2804_contig1521_scaffold1	AUGUSTUS	gene	2606830	2610780	1	+	.	g4049;OG0000638;Mediator of replication checkpoint protein 1
AWRI2804_contig1521_scaffold1	AUGUSTUS	transcript	2606830	2610780	1	+	.	g4049.t1
AWRI2804_contig1521_scaffold1	AUGUSTUS	start_codon	2606830	2606832	.	+	0	transcript_id	"g4049.t1";	gene_id	"g4049";
AWRI2804_contig1521_scaffold1	AUGUSTUS	CDS	2606830	2610777	1	+	0	transcript_id	"g4049.t1";	gene_id	"g4049";
AWRI2804_contig1521_scaffold1	AUGUSTUS	stop_codon	2610778	2610780	.	+	0	transcript_id	"g4049.t1";	gene_id	"g4049";
AWRI2804_contig1521_scaffold1	AUGUSTUS	gene	2611079	2613469	0.85	-	.	g4050;OG0003452;hypothetical protein
AWRI2804_contig1521_scaffold1	AUGUSTUS	transcript	2611079	2613469	0.85	-	.	g4050.t1
AWRI2804_contig1521_scaffold1	AUGUSTUS	stop_codon	2611079	2611081	.	-	0	transcript_id	"g4050.t1";	gene_id	"g4050";
AWRI2804_contig1521_scaffold1	AUGUSTUS	CDS	2611082	2613469	0.85	-	0	transcript_id	"g4050.t1";	gene_id	"g4050";
AWRI2804_contig1521_scaffold1	AUGUSTUS	start_codon	2613467	2613469	.	-	0	transcript_id	"g4050.t1";	gene_id	"g4050";
AWRI2804_contig1521_scaffold1	AUGUSTUS	gene	2614365	2614709	1	-	.	g4051;OG0003453;hypothetical protein
AWRI2804_contig1521_scaffold1	AUGUSTUS	transcript	2614365	2614709	1	-	.	g4051.t1
AWRI2804_contig1521_scaffold1	AUGUSTUS	stop_codon	2614365	2614367	.	-	0	transcript_id	"g4051.t1";	gene_id	"g4051";
AWRI2804_contig1521_scaffold1	AUGUSTUS	CDS	2614368	2614709	1	-	0	transcript_id	"g4051.t1";	gene_id	"g4051";
AWRI2804_contig1521_scaffold1	AUGUSTUS	start_codon	2614707	2614709	.	-	0	transcript_id	"g4051.t1";	gene_id	"g4051";
AWRI2804_contig1521_scaffold1	AUGUSTUS	gene	2615081	2616214	1	+	.	g4052;OG0003454;KRR1 small subunit processome component
AWRI2804_contig1521_scaffold1	AUGUSTUS	transcript	2615081	2616214	1	+	.	g4052.t1
AWRI2804_contig1521_scaffold1	AUGUSTUS	start_codon	2615081	2615083	.	+	0	transcript_id	"g4052.t1";	gene_id	"g4052";
AWRI2804_contig1521_scaffold1	AUGUSTUS	CDS	2615081	2616211	1	+	0	transcript_id	"g4052.t1";	gene_id	"g4052";
AWRI2804_contig1521_scaffold1	AUGUSTUS	stop_codon	2616212	2616214	.	+	0	transcript_id	"g4052.t1";	gene_id	"g4052";
AWRI2804_contig1521_scaffold1	AUGUSTUS	gene	2616451	2618931	0.93	-	.	g4053;OG0000271;Plasma membrane fusion protein PRM1
AWRI2804_contig1521_scaffold1	AUGUSTUS	transcript	2616451	2618931	0.93	-	.	g4053.t1
AWRI2804_contig1521_scaffold1	AUGUSTUS	stop_codon	2616451	2616453	.	-	0	transcript_id	"g4053.t1";	gene_id	"g4053";
AWRI2804_contig1521_scaffold1	AUGUSTUS	CDS	2616454	2618931	0.93	-	0	transcript_id	"g4053.t1";	gene_id	"g4053";
AWRI2804_contig1521_scaffold1	AUGUSTUS	start_codon	2618929	2618931	.	-	0	transcript_id	"g4053.t1";	gene_id	"g4053";
AWRI2804_contig1521_scaffold1	AUGUSTUS	gene	2619336	2620379	0.61	-	.	g4054;OG0000272;4,5-DOPA dioxygenase extradiol
AWRI2804_contig1521_scaffold1	AUGUSTUS	transcript	2619336	2620379	0.61	-	.	g4054.t1
AWRI2804_contig1521_scaffold1	AUGUSTUS	stop_codon	2619336	2619338	.	-	0	transcript_id	"g4054.t1";	gene_id	"g4054";
AWRI2804_contig1521_scaffold1	AUGUSTUS	CDS	2619339	2620379	0.61	-	0	transcript_id	"g4054.t1";	gene_id	"g4054";
AWRI2804_contig1521_scaffold1	AUGUSTUS	start_codon	2620377	2620379	.	-	0	transcript_id	"g4054.t1";	gene_id	"g4054";
AWRI2804_contig1521_scaffold1	AUGUSTUS	gene	2623510	2624334	1	-	.	g4055;OG0003455;hypothetical protein
AWRI2804_contig1521_scaffold1	AUGUSTUS	transcript	2623510	2624334	1	-	.	g4055.t1
AWRI2804_contig1521_scaffold1	AUGUSTUS	stop_codon	2623510	2623512	.	-	0	transcript_id	"g4055.t1";	gene_id	"g4055";
AWRI2804_contig1521_scaffold1	AUGUSTUS	CDS	2623513	2624334	1	-	0	transcript_id	"g4055.t1";	gene_id	"g4055";
AWRI2804_contig1521_scaffold1	AUGUSTUS	start_codon	2624332	2624334	.	-	0	transcript_id	"g4055.t1";	gene_id	"g4055";
AWRI2804_contig1521_scaffold1	AUGUSTUS	gene	2624922	2625743	1	-	.	g4056;OG0003456;Ribosomal RNA small subunit methyltransferase NEP1
AWRI2804_contig1521_scaffold1	AUGUSTUS	transcript	2624922	2625743	1	-	.	g4056.t1
AWRI2804_contig1521_scaffold1	AUGUSTUS	stop_codon	2624922	2624924	.	-	0	transcript_id	"g4056.t1";	gene_id	"g4056";
AWRI2804_contig1521_scaffold1	AUGUSTUS	CDS	2624925	2625743	1	-	0	transcript_id	"g4056.t1";	gene_id	"g4056";
AWRI2804_contig1521_scaffold1	AUGUSTUS	start_codon	2625741	2625743	.	-	0	transcript_id	"g4056.t1";	gene_id	"g4056";
AWRI2804_contig1521_scaffold1	AUGUSTUS	gene	2626401	2628920	1	+	.	g4057;OG0000639;DNA damage checkpoint protein LCD1
AWRI2804_contig1521_scaffold1	AUGUSTUS	transcript	2626401	2628920	1	+	.	g4057.t1
AWRI2804_contig1521_scaffold1	AUGUSTUS	start_codon	2626401	2626403	.	+	0	transcript_id	"g4057.t1";	gene_id	"g4057";
AWRI2804_contig1521_scaffold1	AUGUSTUS	CDS	2626401	2628917	1	+	0	transcript_id	"g4057.t1";	gene_id	"g4057";
AWRI2804_contig1521_scaffold1	AUGUSTUS	stop_codon	2628918	2628920	.	+	0	transcript_id	"g4057.t1";	gene_id	"g4057";
AWRI2804_contig1521_scaffold1	AUGUSTUS	gene	2629257	2629781	0.65	-	.	g4058;OG0003457;60S ribosomal protein L37 (Fragment)
AWRI2804_contig1521_scaffold1	AUGUSTUS	transcript	2629257	2629781	0.65	-	.	g4058.t1
AWRI2804_contig1521_scaffold1	AUGUSTUS	stop_codon	2629257	2629259	.	-	0	transcript_id	"g4058.t1";	gene_id	"g4058";
AWRI2804_contig1521_scaffold1	AUGUSTUS	intron	2629499	2629765	0.65	-	.	transcript_id	"g4058.t1";	gene_id	"g4058";
AWRI2804_contig1521_scaffold1	AUGUSTUS	CDS	2629260	2629498	1	-	2	transcript_id	"g4058.t1";	gene_id	"g4058";
AWRI2804_contig1521_scaffold1	AUGUSTUS	CDS	2629766	2629781	0.65	-	0	transcript_id	"g4058.t1";	gene_id	"g4058";
AWRI2804_contig1521_scaffold1	AUGUSTUS	start_codon	2629779	2629781	.	-	0	transcript_id	"g4058.t1";	gene_id	"g4058";
AWRI2804_contig1521_scaffold1	AUGUSTUS	gene	2630685	2632448	1	+	.	g4059;OG0000640;Protein TOS4
AWRI2804_contig1521_scaffold1	AUGUSTUS	transcript	2630685	2632448	1	+	.	g4059.t1
AWRI2804_contig1521_scaffold1	AUGUSTUS	start_codon	2630685	2630687	.	+	0	transcript_id	"g4059.t1";	gene_id	"g4059";
AWRI2804_contig1521_scaffold1	AUGUSTUS	CDS	2630685	2632445	1	+	0	transcript_id	"g4059.t1";	gene_id	"g4059";
AWRI2804_contig1521_scaffold1	AUGUSTUS	stop_codon	2632446	2632448	.	+	0	transcript_id	"g4059.t1";	gene_id	"g4059";
AWRI2804_contig1521_scaffold1	AUGUSTUS	gene	2633972	2635132	1	+	.	g4060;OG0003458;S-adenosylmethionine synthase 1
AWRI2804_contig1521_scaffold1	AUGUSTUS	transcript	2633972	2635132	1	+	.	g4060.t1
AWRI2804_contig1521_scaffold1	AUGUSTUS	start_codon	2633972	2633974	.	+	0	transcript_id	"g4060.t1";	gene_id	"g4060";
AWRI2804_contig1521_scaffold1	AUGUSTUS	CDS	2633972	2635129	1	+	0	transcript_id	"g4060.t1";	gene_id	"g4060";
AWRI2804_contig1521_scaffold1	AUGUSTUS	stop_codon	2635130	2635132	.	+	0	transcript_id	"g4060.t1";	gene_id	"g4060";
AWRI2804_contig1521_scaffold1	AUGUSTUS	gene	2635764	2637050	0.96	+	.	g4061;OG0003459;hypothetical protein
AWRI2804_contig1521_scaffold1	AUGUSTUS	transcript	2635764	2637050	0.96	+	.	g4061.t1
AWRI2804_contig1521_scaffold1	AUGUSTUS	start_codon	2635764	2635766	.	+	0	transcript_id	"g4061.t1";	gene_id	"g4061";
AWRI2804_contig1521_scaffold1	AUGUSTUS	CDS	2635764	2637047	0.96	+	0	transcript_id	"g4061.t1";	gene_id	"g4061";
AWRI2804_contig1521_scaffold1	AUGUSTUS	stop_codon	2637048	2637050	.	+	0	transcript_id	"g4061.t1";	gene_id	"g4061";
AWRI2804_contig1521_scaffold1	AUGUSTUS	gene	2639306	2641771	0.75	+	.	g4062;OG0000273;Protein PSP1
AWRI2804_contig1521_scaffold1	AUGUSTUS	transcript	2639306	2641771	0.75	+	.	g4062.t1
AWRI2804_contig1521_scaffold1	AUGUSTUS	start_codon	2639306	2639308	.	+	0	transcript_id	"g4062.t1";	gene_id	"g4062";
AWRI2804_contig1521_scaffold1	AUGUSTUS	CDS	2639306	2641768	0.75	+	0	transcript_id	"g4062.t1";	gene_id	"g4062";
AWRI2804_contig1521_scaffold1	AUGUSTUS	stop_codon	2641769	2641771	.	+	0	transcript_id	"g4062.t1";	gene_id	"g4062";
AWRI2804_contig1521_scaffold1	AUGUSTUS	gene	2642404	2644167	0.99	+	.	g4063;OG0000274;Protein MPA43
AWRI2804_contig1521_scaffold1	AUGUSTUS	transcript	2642404	2644167	0.99	+	.	g4063.t1
AWRI2804_contig1521_scaffold1	AUGUSTUS	start_codon	2642404	2642406	.	+	0	transcript_id	"g4063.t1";	gene_id	"g4063";
AWRI2804_contig1521_scaffold1	AUGUSTUS	CDS	2642404	2644164	0.99	+	0	transcript_id	"g4063.t1";	gene_id	"g4063";
AWRI2804_contig1521_scaffold1	AUGUSTUS	stop_codon	2644165	2644167	.	+	0	transcript_id	"g4063.t1";	gene_id	"g4063";
AWRI2804_contig1521_scaffold1	AUGUSTUS	gene	2644195	2645568	1	-	.	g4064;OG0000275;Serine/threonine-protein kinase PRR1
AWRI2804_contig1521_scaffold1	AUGUSTUS	transcript	2644195	2645568	1	-	.	g4064.t1
AWRI2804_contig1521_scaffold1	AUGUSTUS	stop_codon	2644195	2644197	.	-	0	transcript_id	"g4064.t1";	gene_id	"g4064";
AWRI2804_contig1521_scaffold1	AUGUSTUS	CDS	2644198	2645568	1	-	0	transcript_id	"g4064.t1";	gene_id	"g4064";
AWRI2804_contig1521_scaffold1	AUGUSTUS	start_codon	2645566	2645568	.	-	0	transcript_id	"g4064.t1";	gene_id	"g4064";
AWRI2804_contig1521_scaffold1	AUGUSTUS	gene	2646729	2650199	1	+	.	g4065;OG0000276;Mediator of RNA polymerase II transcription subunit 14
AWRI2804_contig1521_scaffold1	AUGUSTUS	transcript	2646729	2650199	1	+	.	g4065.t1
AWRI2804_contig1521_scaffold1	AUGUSTUS	start_codon	2646729	2646731	.	+	0	transcript_id	"g4065.t1";	gene_id	"g4065";
AWRI2804_contig1521_scaffold1	AUGUSTUS	CDS	2646729	2650196	1	+	0	transcript_id	"g4065.t1";	gene_id	"g4065";
AWRI2804_contig1521_scaffold1	AUGUSTUS	stop_codon	2650197	2650199	.	+	0	transcript_id	"g4065.t1";	gene_id	"g4065";
AWRI2804_contig1521_scaffold1	AUGUSTUS	gene	2651282	2651998	0.97	-	.	g4066;OG0003460;Dolichol-phosphate mannosyltransferase subunit 1
AWRI2804_contig1521_scaffold1	AUGUSTUS	transcript	2651282	2651998	0.97	-	.	g4066.t1
AWRI2804_contig1521_scaffold1	AUGUSTUS	stop_codon	2651282	2651284	.	-	0	transcript_id	"g4066.t1";	gene_id	"g4066";
AWRI2804_contig1521_scaffold1	AUGUSTUS	CDS	2651285	2651998	0.97	-	0	transcript_id	"g4066.t1";	gene_id	"g4066";
AWRI2804_contig1521_scaffold1	AUGUSTUS	start_codon	2651996	2651998	.	-	0	transcript_id	"g4066.t1";	gene_id	"g4066";
AWRI2804_contig1521_scaffold1	AUGUSTUS	gene	2652622	2654526	0.95	+	.	g4067;OG0003461;Ubiquitin-activating enzyme E1-like
AWRI2804_contig1521_scaffold1	AUGUSTUS	transcript	2652622	2654526	0.95	+	.	g4067.t1
AWRI2804_contig1521_scaffold1	AUGUSTUS	start_codon	2652622	2652624	.	+	0	transcript_id	"g4067.t1";	gene_id	"g4067";
AWRI2804_contig1521_scaffold1	AUGUSTUS	CDS	2652622	2654523	0.95	+	0	transcript_id	"g4067.t1";	gene_id	"g4067";
AWRI2804_contig1521_scaffold1	AUGUSTUS	stop_codon	2654524	2654526	.	+	0	transcript_id	"g4067.t1";	gene_id	"g4067";
AWRI2804_contig1521_scaffold1	AUGUSTUS	gene	2655136	2657121	1	-	.	g4068;OG0003462;GTPase-activating protein SAC7
AWRI2804_contig1521_scaffold1	AUGUSTUS	transcript	2655136	2657121	1	-	.	g4068.t1
AWRI2804_contig1521_scaffold1	AUGUSTUS	stop_codon	2655136	2655138	.	-	0	transcript_id	"g4068.t1";	gene_id	"g4068";
AWRI2804_contig1521_scaffold1	AUGUSTUS	CDS	2655139	2657121	1	-	0	transcript_id	"g4068.t1";	gene_id	"g4068";
AWRI2804_contig1521_scaffold1	AUGUSTUS	start_codon	2657119	2657121	.	-	0	transcript_id	"g4068.t1";	gene_id	"g4068";
AWRI2804_contig1521_scaffold1	AUGUSTUS	gene	2659191	2660651	0.98	+	.	g4069;OG0003463;Regulator of cytoskeleton and endocytosis RVS167
AWRI2804_contig1521_scaffold1	AUGUSTUS	transcript	2659191	2660651	0.98	+	.	g4069.t1
AWRI2804_contig1521_scaffold1	AUGUSTUS	start_codon	2659191	2659193	.	+	0	transcript_id	"g4069.t1";	gene_id	"g4069";
AWRI2804_contig1521_scaffold1	AUGUSTUS	CDS	2659191	2660648	0.98	+	0	transcript_id	"g4069.t1";	gene_id	"g4069";
AWRI2804_contig1521_scaffold1	AUGUSTUS	stop_codon	2660649	2660651	.	+	0	transcript_id	"g4069.t1";	gene_id	"g4069";
AWRI2804_contig1521_scaffold1	AUGUSTUS	gene	2661196	2662137	0.84	+	.	g4070;OG0003464;hypothetical protein
AWRI2804_contig1521_scaffold1	AUGUSTUS	transcript	2661196	2662137	0.84	+	.	g4070.t1
AWRI2804_contig1521_scaffold1	AUGUSTUS	start_codon	2661196	2661198	.	+	0	transcript_id	"g4070.t1";	gene_id	"g4070";
AWRI2804_contig1521_scaffold1	AUGUSTUS	CDS	2661196	2662134	0.84	+	0	transcript_id	"g4070.t1";	gene_id	"g4070";
AWRI2804_contig1521_scaffold1	AUGUSTUS	stop_codon	2662135	2662137	.	+	0	transcript_id	"g4070.t1";	gene_id	"g4070";
AWRI2804_contig1521_scaffold1	AUGUSTUS	gene	2662339	2663463	0.89	-	.	g4071;OG0003465;UPF0674 endoplasmic reticulum membrane protein YNR021W
AWRI2804_contig1521_scaffold1	AUGUSTUS	transcript	2662339	2663463	0.89	-	.	g4071.t1
AWRI2804_contig1521_scaffold1	AUGUSTUS	stop_codon	2662339	2662341	.	-	0	transcript_id	"g4071.t1";	gene_id	"g4071";
AWRI2804_contig1521_scaffold1	AUGUSTUS	CDS	2662342	2663463	0.89	-	0	transcript_id	"g4071.t1";	gene_id	"g4071";
AWRI2804_contig1521_scaffold1	AUGUSTUS	start_codon	2663461	2663463	.	-	0	transcript_id	"g4071.t1";	gene_id	"g4071";
AWRI2804_contig1521_scaffold1	AUGUSTUS	gene	2664022	2664510	0.38	-	.	g4072;OG0004796;54S ribosomal protein IMG1, mitochondrial
AWRI2804_contig1521_scaffold1	AUGUSTUS	transcript	2664022	2664510	0.38	-	.	g4072.t1
AWRI2804_contig1521_scaffold1	AUGUSTUS	stop_codon	2664022	2664024	.	-	0	transcript_id	"g4072.t1";	gene_id	"g4072";
AWRI2804_contig1521_scaffold1	AUGUSTUS	intron	2664438	2664497	0.38	-	.	transcript_id	"g4072.t1";	gene_id	"g4072";
AWRI2804_contig1521_scaffold1	AUGUSTUS	CDS	2664025	2664437	0.58	-	2	transcript_id	"g4072.t1";	gene_id	"g4072";
AWRI2804_contig1521_scaffold1	AUGUSTUS	CDS	2664498	2664510	0.38	-	0	transcript_id	"g4072.t1";	gene_id	"g4072";
AWRI2804_contig1521_scaffold1	AUGUSTUS	start_codon	2664508	2664510	.	-	0	transcript_id	"g4072.t1";	gene_id	"g4072";
AWRI2804_contig1521_scaffold1	AUGUSTUS	gene	2664835	2666151	1	-	.	g4073;OG0003466;Histone acetyltransferase type B subunit 2
AWRI2804_contig1521_scaffold1	AUGUSTUS	transcript	2664835	2666151	1	-	.	g4073.t1
AWRI2804_contig1521_scaffold1	AUGUSTUS	stop_codon	2664835	2664837	.	-	0	transcript_id	"g4073.t1";	gene_id	"g4073";
AWRI2804_contig1521_scaffold1	AUGUSTUS	CDS	2664838	2666151	1	-	0	transcript_id	"g4073.t1";	gene_id	"g4073";
AWRI2804_contig1521_scaffold1	AUGUSTUS	start_codon	2666149	2666151	.	-	0	transcript_id	"g4073.t1";	gene_id	"g4073";
AWRI2804_contig1521_scaffold1	AUGUSTUS	gene	2666650	2666976	0.72	+	.	g4074;OG0000245;hypothetical protein
AWRI2804_contig1521_scaffold1	AUGUSTUS	transcript	2666650	2666976	0.72	+	.	g4074.t1
AWRI2804_contig1521_scaffold1	AUGUSTUS	start_codon	2666650	2666652	.	+	0	transcript_id	"g4074.t1";	gene_id	"g4074";
AWRI2804_contig1521_scaffold1	AUGUSTUS	CDS	2666650	2666973	0.72	+	0	transcript_id	"g4074.t1";	gene_id	"g4074";
AWRI2804_contig1521_scaffold1	AUGUSTUS	stop_codon	2666974	2666976	.	+	0	transcript_id	"g4074.t1";	gene_id	"g4074";
AWRI2804_contig1521_scaffold1	AUGUSTUS	gene	2667000	2668244	0.45	+	.	g4075;OG0000011;Copia protein
AWRI2804_contig1521_scaffold1	AUGUSTUS	transcript	2667000	2668244	0.45	+	.	g4075.t1
AWRI2804_contig1521_scaffold1	AUGUSTUS	start_codon	2667000	2667002	.	+	0	transcript_id	"g4075.t1";	gene_id	"g4075";
AWRI2804_contig1521_scaffold1	AUGUSTUS	CDS	2667000	2668241	0.45	+	0	transcript_id	"g4075.t1";	gene_id	"g4075";
AWRI2804_contig1521_scaffold1	AUGUSTUS	stop_codon	2668242	2668244	.	+	0	transcript_id	"g4075.t1";	gene_id	"g4075";
AWRI2804_contig1521_scaffold1	AUGUSTUS	gene	2668312	2670934	0.09	+	.	g4076;OG0000011;Retrovirus-related Pol polyprotein from transposon TNT 1-94
AWRI2804_contig1521_scaffold1	AUGUSTUS	transcript	2668312	2670934	0.09	+	.	g4076.t1
AWRI2804_contig1521_scaffold1	AUGUSTUS	start_codon	2668312	2668314	.	+	0	transcript_id	"g4076.t1";	gene_id	"g4076";
AWRI2804_contig1521_scaffold1	AUGUSTUS	intron	2668676	2668831	0.2	+	.	transcript_id	"g4076.t1";	gene_id	"g4076";
AWRI2804_contig1521_scaffold1	AUGUSTUS	intron	2670113	2670695	0.3	+	.	transcript_id	"g4076.t1";	gene_id	"g4076";
AWRI2804_contig1521_scaffold1	AUGUSTUS	CDS	2668312	2668675	0.23	+	0	transcript_id	"g4076.t1";	gene_id	"g4076";
AWRI2804_contig1521_scaffold1	AUGUSTUS	CDS	2668832	2670112	0.15	+	2	transcript_id	"g4076.t1";	gene_id	"g4076";
AWRI2804_contig1521_scaffold1	AUGUSTUS	CDS	2670696	2670931	0.31	+	2	transcript_id	"g4076.t1";	gene_id	"g4076";
AWRI2804_contig1521_scaffold1	AUGUSTUS	stop_codon	2670932	2670934	.	+	0	transcript_id	"g4076.t1";	gene_id	"g4076";
AWRI2804_contig1521_scaffold1	AUGUSTUS	gene	2671054	2672637	1	-	.	g4077;OG0003467;Transcription regulatory protein SNF12
AWRI2804_contig1521_scaffold1	AUGUSTUS	transcript	2671054	2672637	1	-	.	g4077.t1
AWRI2804_contig1521_scaffold1	AUGUSTUS	stop_codon	2671054	2671056	.	-	0	transcript_id	"g4077.t1";	gene_id	"g4077";
AWRI2804_contig1521_scaffold1	AUGUSTUS	CDS	2671057	2672637	1	-	0	transcript_id	"g4077.t1";	gene_id	"g4077";
AWRI2804_contig1521_scaffold1	AUGUSTUS	start_codon	2672635	2672637	.	-	0	transcript_id	"g4077.t1";	gene_id	"g4077";
AWRI2804_contig1521_scaffold1	AUGUSTUS	gene	2673054	2674604	1	-	.	g4078;OG0003468;Threonine synthase
AWRI2804_contig1521_scaffold1	AUGUSTUS	transcript	2673054	2674604	1	-	.	g4078.t1
AWRI2804_contig1521_scaffold1	AUGUSTUS	stop_codon	2673054	2673056	.	-	0	transcript_id	"g4078.t1";	gene_id	"g4078";
AWRI2804_contig1521_scaffold1	AUGUSTUS	CDS	2673057	2674604	1	-	0	transcript_id	"g4078.t1";	gene_id	"g4078";
AWRI2804_contig1521_scaffold1	AUGUSTUS	start_codon	2674602	2674604	.	-	0	transcript_id	"g4078.t1";	gene_id	"g4078";
AWRI2804_contig1521_scaffold1	AUGUSTUS	gene	2677685	2679295	1	+	.	g4079;OG0000166;Uncharacterized MFS-type transporter PB1E7.08c
AWRI2804_contig1521_scaffold1	AUGUSTUS	transcript	2677685	2679295	1	+	.	g4079.t1
AWRI2804_contig1521_scaffold1	AUGUSTUS	start_codon	2677685	2677687	.	+	0	transcript_id	"g4079.t1";	gene_id	"g4079";
AWRI2804_contig1521_scaffold1	AUGUSTUS	CDS	2677685	2679292	1	+	0	transcript_id	"g4079.t1";	gene_id	"g4079";
AWRI2804_contig1521_scaffold1	AUGUSTUS	stop_codon	2679293	2679295	.	+	0	transcript_id	"g4079.t1";	gene_id	"g4079";
AWRI2804_contig1521_scaffold1	AUGUSTUS	gene	2679668	2680843	0.36	+	.	g4080;OG0003469;Uncharacterized protein YcbX
AWRI2804_contig1521_scaffold1	AUGUSTUS	transcript	2679668	2680843	0.36	+	.	g4080.t1
AWRI2804_contig1521_scaffold1	AUGUSTUS	start_codon	2679668	2679670	.	+	0	transcript_id	"g4080.t1";	gene_id	"g4080";
AWRI2804_contig1521_scaffold1	AUGUSTUS	CDS	2679668	2680840	0.36	+	0	transcript_id	"g4080.t1";	gene_id	"g4080";
AWRI2804_contig1521_scaffold1	AUGUSTUS	stop_codon	2680841	2680843	.	+	0	transcript_id	"g4080.t1";	gene_id	"g4080";
AWRI2804_contig1521_scaffold1	AUGUSTUS	gene	2681126	2682409	0.82	+	.	g4081;OG0003470;D-serine dehydratase
AWRI2804_contig1521_scaffold1	AUGUSTUS	transcript	2681126	2682409	0.82	+	.	g4081.t1
AWRI2804_contig1521_scaffold1	AUGUSTUS	start_codon	2681126	2681128	.	+	0	transcript_id	"g4081.t1";	gene_id	"g4081";
AWRI2804_contig1521_scaffold1	AUGUSTUS	CDS	2681126	2682406	0.82	+	0	transcript_id	"g4081.t1";	gene_id	"g4081";
AWRI2804_contig1521_scaffold1	AUGUSTUS	stop_codon	2682407	2682409	.	+	0	transcript_id	"g4081.t1";	gene_id	"g4081";
AWRI2804_contig1521_scaffold1	AUGUSTUS	gene	2683352	2685562	1	+	.	g4082;OG0003471;Quinidine resistance protein 3
AWRI2804_contig1521_scaffold1	AUGUSTUS	transcript	2683352	2685562	1	+	.	g4082.t1
AWRI2804_contig1521_scaffold1	AUGUSTUS	start_codon	2683352	2683354	.	+	0	transcript_id	"g4082.t1";	gene_id	"g4082";
AWRI2804_contig1521_scaffold1	AUGUSTUS	CDS	2683352	2685559	1	+	0	transcript_id	"g4082.t1";	gene_id	"g4082";
AWRI2804_contig1521_scaffold1	AUGUSTUS	stop_codon	2685560	2685562	.	+	0	transcript_id	"g4082.t1";	gene_id	"g4082";
AWRI2804_contig1521_scaffold1	AUGUSTUS	gene	2685722	2687437	0.65	-	.	g4083;OG0004566;Anthranilate synthase component 1
AWRI2804_contig1521_scaffold1	AUGUSTUS	transcript	2685722	2687437	0.65	-	.	g4083.t1
AWRI2804_contig1521_scaffold1	AUGUSTUS	stop_codon	2685722	2685724	.	-	0	transcript_id	"g4083.t1";	gene_id	"g4083";
AWRI2804_contig1521_scaffold1	AUGUSTUS	intron	2687251	2687427	0.65	-	.	transcript_id	"g4083.t1";	gene_id	"g4083";
AWRI2804_contig1521_scaffold1	AUGUSTUS	CDS	2685725	2687250	0.69	-	2	transcript_id	"g4083.t1";	gene_id	"g4083";
AWRI2804_contig1521_scaffold1	AUGUSTUS	CDS	2687428	2687437	0.65	-	0	transcript_id	"g4083.t1";	gene_id	"g4083";
AWRI2804_contig1521_scaffold1	AUGUSTUS	start_codon	2687435	2687437	.	-	0	transcript_id	"g4083.t1";	gene_id	"g4083";
AWRI2804_contig1521_scaffold1	AUGUSTUS	gene	2687768	2688889	0.96	-	.	g4084;OG0004567;UBX domain-containing protein 1
AWRI2804_contig1521_scaffold1	AUGUSTUS	transcript	2687768	2688889	0.96	-	.	g4084.t1
AWRI2804_contig1521_scaffold1	AUGUSTUS	stop_codon	2687768	2687770	.	-	0	transcript_id	"g4084.t1";	gene_id	"g4084";
AWRI2804_contig1521_scaffold1	AUGUSTUS	CDS	2687771	2688889	0.96	-	0	transcript_id	"g4084.t1";	gene_id	"g4084";
AWRI2804_contig1521_scaffold1	AUGUSTUS	start_codon	2688887	2688889	.	-	0	transcript_id	"g4084.t1";	gene_id	"g4084";
AWRI2804_contig1521_scaffold1	AUGUSTUS	gene	2689543	2691852	1	-	.	g4085;OG0003472;5-methyltetrahydropteroyltriglutamate--homocysteine methyltransferase
AWRI2804_contig1521_scaffold1	AUGUSTUS	transcript	2689543	2691852	1	-	.	g4085.t1
AWRI2804_contig1521_scaffold1	AUGUSTUS	stop_codon	2689543	2689545	.	-	0	transcript_id	"g4085.t1";	gene_id	"g4085";
AWRI2804_contig1521_scaffold1	AUGUSTUS	CDS	2689546	2691852	1	-	0	transcript_id	"g4085.t1";	gene_id	"g4085";
AWRI2804_contig1521_scaffold1	AUGUSTUS	start_codon	2691850	2691852	.	-	0	transcript_id	"g4085.t1";	gene_id	"g4085";
AWRI2804_contig1521_scaffold1	AUGUSTUS	gene	2693357	2693983	1	+	.	g4086;OG0003473;J domain-containing protein spf31
AWRI2804_contig1521_scaffold1	AUGUSTUS	transcript	2693357	2693983	1	+	.	g4086.t1
AWRI2804_contig1521_scaffold1	AUGUSTUS	start_codon	2693357	2693359	.	+	0	transcript_id	"g4086.t1";	gene_id	"g4086";
AWRI2804_contig1521_scaffold1	AUGUSTUS	CDS	2693357	2693980	1	+	0	transcript_id	"g4086.t1";	gene_id	"g4086";
AWRI2804_contig1521_scaffold1	AUGUSTUS	stop_codon	2693981	2693983	.	+	0	transcript_id	"g4086.t1";	gene_id	"g4086";
AWRI2804_contig1521_scaffold1	AUGUSTUS	gene	2694278	2694901	1	+	.	g4087;OG0003474;Peptidyl-tRNA hydrolase 2
AWRI2804_contig1521_scaffold1	AUGUSTUS	transcript	2694278	2694901	1	+	.	g4087.t1
AWRI2804_contig1521_scaffold1	AUGUSTUS	start_codon	2694278	2694280	.	+	0	transcript_id	"g4087.t1";	gene_id	"g4087";
AWRI2804_contig1521_scaffold1	AUGUSTUS	CDS	2694278	2694898	1	+	0	transcript_id	"g4087.t1";	gene_id	"g4087";
AWRI2804_contig1521_scaffold1	AUGUSTUS	stop_codon	2694899	2694901	.	+	0	transcript_id	"g4087.t1";	gene_id	"g4087";
AWRI2804_contig1521_scaffold1	AUGUSTUS	gene	2695128	2698121	0.99	-	.	g4088;OG0003475;hypothetical protein
AWRI2804_contig1521_scaffold1	AUGUSTUS	transcript	2695128	2698121	0.99	-	.	g4088.t1
AWRI2804_contig1521_scaffold1	AUGUSTUS	stop_codon	2695128	2695130	.	-	0	transcript_id	"g4088.t1";	gene_id	"g4088";
AWRI2804_contig1521_scaffold1	AUGUSTUS	CDS	2695131	2698121	0.99	-	0	transcript_id	"g4088.t1";	gene_id	"g4088";
AWRI2804_contig1521_scaffold1	AUGUSTUS	start_codon	2698119	2698121	.	-	0	transcript_id	"g4088.t1";	gene_id	"g4088";
AWRI2804_contig1521_scaffold1	AUGUSTUS	gene	2699593	2701008	0.99	+	.	g4089;OG0003476;Protein phosphatase 2C homolog 3
AWRI2804_contig1521_scaffold1	AUGUSTUS	transcript	2699593	2701008	0.99	+	.	g4089.t1
AWRI2804_contig1521_scaffold1	AUGUSTUS	start_codon	2699593	2699595	.	+	0	transcript_id	"g4089.t1";	gene_id	"g4089";
AWRI2804_contig1521_scaffold1	AUGUSTUS	CDS	2699593	2701005	0.99	+	0	transcript_id	"g4089.t1";	gene_id	"g4089";
AWRI2804_contig1521_scaffold1	AUGUSTUS	stop_codon	2701006	2701008	.	+	0	transcript_id	"g4089.t1";	gene_id	"g4089";
AWRI2804_contig1521_scaffold1	AUGUSTUS	gene	2701859	2702986	0.88	-	.	g4090;OG0003477;Deoxyribonuclease Tat-D
AWRI2804_contig1521_scaffold1	AUGUSTUS	transcript	2701859	2702986	0.88	-	.	g4090.t1
AWRI2804_contig1521_scaffold1	AUGUSTUS	stop_codon	2701859	2701861	.	-	0	transcript_id	"g4090.t1";	gene_id	"g4090";
AWRI2804_contig1521_scaffold1	AUGUSTUS	CDS	2701862	2702986	0.88	-	0	transcript_id	"g4090.t1";	gene_id	"g4090";
AWRI2804_contig1521_scaffold1	AUGUSTUS	start_codon	2702984	2702986	.	-	0	transcript_id	"g4090.t1";	gene_id	"g4090";
AWRI2804_contig1521_scaffold1	AUGUSTUS	gene	2703556	2705208	0.96	-	.	g4091;OG0003478;Transcriptional regulatory protein TOD6
AWRI2804_contig1521_scaffold1	AUGUSTUS	transcript	2703556	2705208	0.96	-	.	g4091.t1
AWRI2804_contig1521_scaffold1	AUGUSTUS	stop_codon	2703556	2703558	.	-	0	transcript_id	"g4091.t1";	gene_id	"g4091";
AWRI2804_contig1521_scaffold1	AUGUSTUS	CDS	2703559	2705208	0.96	-	0	transcript_id	"g4091.t1";	gene_id	"g4091";
AWRI2804_contig1521_scaffold1	AUGUSTUS	start_codon	2705206	2705208	.	-	0	transcript_id	"g4091.t1";	gene_id	"g4091";
AWRI2804_contig1521_scaffold1	AUGUSTUS	gene	2707614	2708825	1	-	.	g4092;OG0003479;hypothetical protein
AWRI2804_contig1521_scaffold1	AUGUSTUS	transcript	2707614	2708825	1	-	.	g4092.t1
AWRI2804_contig1521_scaffold1	AUGUSTUS	stop_codon	2707614	2707616	.	-	0	transcript_id	"g4092.t1";	gene_id	"g4092";
AWRI2804_contig1521_scaffold1	AUGUSTUS	CDS	2707617	2708825	1	-	0	transcript_id	"g4092.t1";	gene_id	"g4092";
AWRI2804_contig1521_scaffold1	AUGUSTUS	start_codon	2708823	2708825	.	-	0	transcript_id	"g4092.t1";	gene_id	"g4092";
AWRI2804_contig1521_scaffold1	AUGUSTUS	gene	2710284	2712356	0.9	-	.	g4093;OG0003480;Histone acetyltransferase SAS3
AWRI2804_contig1521_scaffold1	AUGUSTUS	transcript	2710284	2712356	0.9	-	.	g4093.t1
AWRI2804_contig1521_scaffold1	AUGUSTUS	stop_codon	2710284	2710286	.	-	0	transcript_id	"g4093.t1";	gene_id	"g4093";
AWRI2804_contig1521_scaffold1	AUGUSTUS	CDS	2710287	2712356	0.9	-	0	transcript_id	"g4093.t1";	gene_id	"g4093";
AWRI2804_contig1521_scaffold1	AUGUSTUS	start_codon	2712354	2712356	.	-	0	transcript_id	"g4093.t1";	gene_id	"g4093";
AWRI2804_contig1521_scaffold1	AUGUSTUS	gene	2713316	2714260	0.55	-	.	g4094;OG0003481;hypothetical protein
AWRI2804_contig1521_scaffold1	AUGUSTUS	transcript	2713316	2714260	0.55	-	.	g4094.t1
AWRI2804_contig1521_scaffold1	AUGUSTUS	stop_codon	2713316	2713318	.	-	0	transcript_id	"g4094.t1";	gene_id	"g4094";
AWRI2804_contig1521_scaffold1	AUGUSTUS	CDS	2713319	2714260	0.55	-	0	transcript_id	"g4094.t1";	gene_id	"g4094";
AWRI2804_contig1521_scaffold1	AUGUSTUS	start_codon	2714258	2714260	.	-	0	transcript_id	"g4094.t1";	gene_id	"g4094";
AWRI2804_contig1521_scaffold1	AUGUSTUS	gene	2715973	2718429	1	-	.	g4095;OG0003482;GLC7-interacting protein 3
AWRI2804_contig1521_scaffold1	AUGUSTUS	transcript	2715973	2718429	1	-	.	g4095.t1
AWRI2804_contig1521_scaffold1	AUGUSTUS	stop_codon	2715973	2715975	.	-	0	transcript_id	"g4095.t1";	gene_id	"g4095";
AWRI2804_contig1521_scaffold1	AUGUSTUS	CDS	2715976	2718429	1	-	0	transcript_id	"g4095.t1";	gene_id	"g4095";
AWRI2804_contig1521_scaffold1	AUGUSTUS	start_codon	2718427	2718429	.	-	0	transcript_id	"g4095.t1";	gene_id	"g4095";
AWRI2804_contig1521_scaffold1	AUGUSTUS	gene	2719809	2720704	0.29	-	.	g4096;OG0003483;60S ribosomal protein L5
AWRI2804_contig1521_scaffold1	AUGUSTUS	transcript	2719809	2720704	0.29	-	.	g4096.t1
AWRI2804_contig1521_scaffold1	AUGUSTUS	stop_codon	2719809	2719811	.	-	0	transcript_id	"g4096.t1";	gene_id	"g4096";
AWRI2804_contig1521_scaffold1	AUGUSTUS	intron	2719965	2720023	0.63	-	.	transcript_id	"g4096.t1";	gene_id	"g4096";
AWRI2804_contig1521_scaffold1	AUGUSTUS	CDS	2719812	2719964	0.63	-	0	transcript_id	"g4096.t1";	gene_id	"g4096";
AWRI2804_contig1521_scaffold1	AUGUSTUS	CDS	2720024	2720704	0.36	-	0	transcript_id	"g4096.t1";	gene_id	"g4096";
AWRI2804_contig1521_scaffold1	AUGUSTUS	start_codon	2720702	2720704	.	-	0	transcript_id	"g4096.t1";	gene_id	"g4096";
AWRI2804_contig1521_scaffold1	AUGUSTUS	gene	2721442	2724780	0.83	-	.	g4097;OG0000641;Structural maintenance of chromosomes protein 5
AWRI2804_contig1521_scaffold1	AUGUSTUS	transcript	2721442	2724780	0.83	-	.	g4097.t1
AWRI2804_contig1521_scaffold1	AUGUSTUS	stop_codon	2721442	2721444	.	-	0	transcript_id	"g4097.t1";	gene_id	"g4097";
AWRI2804_contig1521_scaffold1	AUGUSTUS	CDS	2721445	2724780	0.83	-	0	transcript_id	"g4097.t1";	gene_id	"g4097";
AWRI2804_contig1521_scaffold1	AUGUSTUS	start_codon	2724778	2724780	.	-	0	transcript_id	"g4097.t1";	gene_id	"g4097";
AWRI2804_contig1521_scaffold1	AUGUSTUS	gene	2725408	2728278	0.89	+	.	g4098;OG0000642;SWR1-complex protein 3
AWRI2804_contig1521_scaffold1	AUGUSTUS	transcript	2725408	2728278	0.89	+	.	g4098.t1
AWRI2804_contig1521_scaffold1	AUGUSTUS	start_codon	2725408	2725410	.	+	0	transcript_id	"g4098.t1";	gene_id	"g4098";
AWRI2804_contig1521_scaffold1	AUGUSTUS	CDS	2725408	2728275	0.89	+	0	transcript_id	"g4098.t1";	gene_id	"g4098";
AWRI2804_contig1521_scaffold1	AUGUSTUS	stop_codon	2728276	2728278	.	+	0	transcript_id	"g4098.t1";	gene_id	"g4098";
AWRI2804_contig1521_scaffold1	AUGUSTUS	gene	2728506	2731478	1	-	.	g4099;OG0003484;Uncharacterized leucine-rich repeat-containing protein C926.06c
AWRI2804_contig1521_scaffold1	AUGUSTUS	transcript	2728506	2731478	1	-	.	g4099.t1
AWRI2804_contig1521_scaffold1	AUGUSTUS	stop_codon	2728506	2728508	.	-	0	transcript_id	"g4099.t1";	gene_id	"g4099";
AWRI2804_contig1521_scaffold1	AUGUSTUS	CDS	2728509	2731478	1	-	0	transcript_id	"g4099.t1";	gene_id	"g4099";
AWRI2804_contig1521_scaffold1	AUGUSTUS	start_codon	2731476	2731478	.	-	0	transcript_id	"g4099.t1";	gene_id	"g4099";
AWRI2804_contig1521_scaffold1	AUGUSTUS	gene	2733574	2734593	1	-	.	g4100;OG0003485;hypothetical protein
AWRI2804_contig1521_scaffold1	AUGUSTUS	transcript	2733574	2734593	1	-	.	g4100.t1
AWRI2804_contig1521_scaffold1	AUGUSTUS	stop_codon	2733574	2733576	.	-	0	transcript_id	"g4100.t1";	gene_id	"g4100";
AWRI2804_contig1521_scaffold1	AUGUSTUS	CDS	2733577	2734593	1	-	0	transcript_id	"g4100.t1";	gene_id	"g4100";
AWRI2804_contig1521_scaffold1	AUGUSTUS	start_codon	2734591	2734593	.	-	0	transcript_id	"g4100.t1";	gene_id	"g4100";
AWRI2804_contig1521_scaffold1	AUGUSTUS	gene	2735447	2735962	1	+	.	g4101;OG0004568;Hydrophobic protein LTI6B
AWRI2804_contig1521_scaffold1	AUGUSTUS	transcript	2735447	2735962	1	+	.	g4101.t1
AWRI2804_contig1521_scaffold1	AUGUSTUS	start_codon	2735447	2735449	.	+	0	transcript_id	"g4101.t1";	gene_id	"g4101";
AWRI2804_contig1521_scaffold1	AUGUSTUS	CDS	2735447	2735959	1	+	0	transcript_id	"g4101.t1";	gene_id	"g4101";
AWRI2804_contig1521_scaffold1	AUGUSTUS	stop_codon	2735960	2735962	.	+	0	transcript_id	"g4101.t1";	gene_id	"g4101";
AWRI2804_contig1521_scaffold1	AUGUSTUS	gene	2736858	2738249	1	+	.	g4102;OG0003486;Protein SOF1
AWRI2804_contig1521_scaffold1	AUGUSTUS	transcript	2736858	2738249	1	+	.	g4102.t1
AWRI2804_contig1521_scaffold1	AUGUSTUS	start_codon	2736858	2736860	.	+	0	transcript_id	"g4102.t1";	gene_id	"g4102";
AWRI2804_contig1521_scaffold1	AUGUSTUS	CDS	2736858	2738246	1	+	0	transcript_id	"g4102.t1";	gene_id	"g4102";
AWRI2804_contig1521_scaffold1	AUGUSTUS	stop_codon	2738247	2738249	.	+	0	transcript_id	"g4102.t1";	gene_id	"g4102";
AWRI2804_contig1521_scaffold1	AUGUSTUS	gene	2738794	2740995	0.99	-	.	g4103;OG0003487;Aminodeoxychorismate synthase
AWRI2804_contig1521_scaffold1	AUGUSTUS	transcript	2738794	2740995	0.99	-	.	g4103.t1
AWRI2804_contig1521_scaffold1	AUGUSTUS	stop_codon	2738794	2738796	.	-	0	transcript_id	"g4103.t1";	gene_id	"g4103";
AWRI2804_contig1521_scaffold1	AUGUSTUS	CDS	2738797	2740995	0.99	-	0	transcript_id	"g4103.t1";	gene_id	"g4103";
AWRI2804_contig1521_scaffold1	AUGUSTUS	start_codon	2740993	2740995	.	-	0	transcript_id	"g4103.t1";	gene_id	"g4103";
AWRI2804_contig1521_scaffold1	AUGUSTUS	gene	2742064	2743350	0.86	-	.	g4104;OG0003488;Ribosome biogenesis protein NOP53
AWRI2804_contig1521_scaffold1	AUGUSTUS	transcript	2742064	2743350	0.86	-	.	g4104.t1
AWRI2804_contig1521_scaffold1	AUGUSTUS	stop_codon	2742064	2742066	.	-	0	transcript_id	"g4104.t1";	gene_id	"g4104";
AWRI2804_contig1521_scaffold1	AUGUSTUS	CDS	2742067	2743350	0.86	-	0	transcript_id	"g4104.t1";	gene_id	"g4104";
AWRI2804_contig1521_scaffold1	AUGUSTUS	start_codon	2743348	2743350	.	-	0	transcript_id	"g4104.t1";	gene_id	"g4104";
AWRI2804_contig1521_scaffold1	AUGUSTUS	gene	2743783	2744643	1	+	.	g4105;OG0004569;Uncharacterized protein C57A10.07
AWRI2804_contig1521_scaffold1	AUGUSTUS	transcript	2743783	2744643	1	+	.	g4105.t1
AWRI2804_contig1521_scaffold1	AUGUSTUS	start_codon	2743783	2743785	.	+	0	transcript_id	"g4105.t1";	gene_id	"g4105";
AWRI2804_contig1521_scaffold1	AUGUSTUS	CDS	2743783	2744640	1	+	0	transcript_id	"g4105.t1";	gene_id	"g4105";
AWRI2804_contig1521_scaffold1	AUGUSTUS	stop_codon	2744641	2744643	.	+	0	transcript_id	"g4105.t1";	gene_id	"g4105";
AWRI2804_contig1521_scaffold1	AUGUSTUS	gene	2744741	2747410	0.94	-	.	g4106;OG0004570;Peroxisomal long-chain fatty acid import protein 2
AWRI2804_contig1521_scaffold1	AUGUSTUS	transcript	2744741	2747410	0.94	-	.	g4106.t1
AWRI2804_contig1521_scaffold1	AUGUSTUS	stop_codon	2744741	2744743	.	-	0	transcript_id	"g4106.t1";	gene_id	"g4106";
AWRI2804_contig1521_scaffold1	AUGUSTUS	CDS	2744744	2747410	0.94	-	0	transcript_id	"g4106.t1";	gene_id	"g4106";
AWRI2804_contig1521_scaffold1	AUGUSTUS	start_codon	2747408	2747410	.	-	0	transcript_id	"g4106.t1";	gene_id	"g4106";
AWRI2804_contig1521_scaffold1	AUGUSTUS	gene	2748491	2749252	0.94	+	.	g4107;OG0003489;Iron-sulfur assembly protein 1
AWRI2804_contig1521_scaffold1	AUGUSTUS	transcript	2748491	2749252	0.94	+	.	g4107.t1
AWRI2804_contig1521_scaffold1	AUGUSTUS	start_codon	2748491	2748493	.	+	0	transcript_id	"g4107.t1";	gene_id	"g4107";
AWRI2804_contig1521_scaffold1	AUGUSTUS	CDS	2748491	2749249	0.94	+	0	transcript_id	"g4107.t1";	gene_id	"g4107";
AWRI2804_contig1521_scaffold1	AUGUSTUS	stop_codon	2749250	2749252	.	+	0	transcript_id	"g4107.t1";	gene_id	"g4107";
AWRI2804_contig1521_scaffold1	AUGUSTUS	gene	2749693	2752110	0.77	-	.	g4108;OG0003490;Putative Xaa-Pro aminopeptidase FRA1
AWRI2804_contig1521_scaffold1	AUGUSTUS	transcript	2749693	2752110	0.77	-	.	g4108.t1
AWRI2804_contig1521_scaffold1	AUGUSTUS	stop_codon	2749693	2749695	.	-	0	transcript_id	"g4108.t1";	gene_id	"g4108";
AWRI2804_contig1521_scaffold1	AUGUSTUS	CDS	2749696	2752110	0.77	-	0	transcript_id	"g4108.t1";	gene_id	"g4108";
AWRI2804_contig1521_scaffold1	AUGUSTUS	start_codon	2752108	2752110	.	-	0	transcript_id	"g4108.t1";	gene_id	"g4108";
AWRI2804_contig1521_scaffold1	AUGUSTUS	gene	2754076	2756901	0.67	+	.	g4109;OG0003491;Importin beta-like protein KAP122
AWRI2804_contig1521_scaffold1	AUGUSTUS	transcript	2754076	2756901	0.67	+	.	g4109.t1
AWRI2804_contig1521_scaffold1	AUGUSTUS	start_codon	2754076	2754078	.	+	0	transcript_id	"g4109.t1";	gene_id	"g4109";
AWRI2804_contig1521_scaffold1	AUGUSTUS	CDS	2754076	2756898	0.67	+	0	transcript_id	"g4109.t1";	gene_id	"g4109";
AWRI2804_contig1521_scaffold1	AUGUSTUS	stop_codon	2756899	2756901	.	+	0	transcript_id	"g4109.t1";	gene_id	"g4109";
AWRI2804_contig1521_scaffold1	AUGUSTUS	gene	2757002	2758843	1	-	.	g4110;OG0003492;Replication factor A protein 1
AWRI2804_contig1521_scaffold1	AUGUSTUS	transcript	2757002	2758843	1	-	.	g4110.t1
AWRI2804_contig1521_scaffold1	AUGUSTUS	stop_codon	2757002	2757004	.	-	0	transcript_id	"g4110.t1";	gene_id	"g4110";
AWRI2804_contig1521_scaffold1	AUGUSTUS	CDS	2757005	2758843	1	-	0	transcript_id	"g4110.t1";	gene_id	"g4110";
AWRI2804_contig1521_scaffold1	AUGUSTUS	start_codon	2758841	2758843	.	-	0	transcript_id	"g4110.t1";	gene_id	"g4110";
AWRI2804_contig1521_scaffold1	AUGUSTUS	gene	2760778	2764293	0.45	+	.	g4111;OG0003493;Calcium-transporting ATPase 2
AWRI2804_contig1521_scaffold1	AUGUSTUS	transcript	2760778	2764293	0.45	+	.	g4111.t1
AWRI2804_contig1521_scaffold1	AUGUSTUS	start_codon	2760778	2760780	.	+	0	transcript_id	"g4111.t1";	gene_id	"g4111";
AWRI2804_contig1521_scaffold1	AUGUSTUS	CDS	2760778	2764290	0.45	+	0	transcript_id	"g4111.t1";	gene_id	"g4111";
AWRI2804_contig1521_scaffold1	AUGUSTUS	stop_codon	2764291	2764293	.	+	0	transcript_id	"g4111.t1";	gene_id	"g4111";
AWRI2804_contig1521_scaffold1	AUGUSTUS	gene	2765813	2766793	0.92	-	.	g4112;OG0003494;Conserved oligomeric Golgi complex subunit 7
AWRI2804_contig1521_scaffold1	AUGUSTUS	transcript	2765813	2766793	0.92	-	.	g4112.t1
AWRI2804_contig1521_scaffold1	AUGUSTUS	stop_codon	2765813	2765815	.	-	0	transcript_id	"g4112.t1";	gene_id	"g4112";
AWRI2804_contig1521_scaffold1	AUGUSTUS	CDS	2765816	2766793	0.92	-	0	transcript_id	"g4112.t1";	gene_id	"g4112";
AWRI2804_contig1521_scaffold1	AUGUSTUS	start_codon	2766791	2766793	.	-	0	transcript_id	"g4112.t1";	gene_id	"g4112";
AWRI2804_contig1521_scaffold1	AUGUSTUS	gene	2767402	2768670	0.99	+	.	g4113;OG0004571;26S proteasome regulatory subunit RPN14
AWRI2804_contig1521_scaffold1	AUGUSTUS	transcript	2767402	2768670	0.99	+	.	g4113.t1
AWRI2804_contig1521_scaffold1	AUGUSTUS	start_codon	2767402	2767404	.	+	0	transcript_id	"g4113.t1";	gene_id	"g4113";
AWRI2804_contig1521_scaffold1	AUGUSTUS	CDS	2767402	2768667	0.99	+	0	transcript_id	"g4113.t1";	gene_id	"g4113";
AWRI2804_contig1521_scaffold1	AUGUSTUS	stop_codon	2768668	2768670	.	+	0	transcript_id	"g4113.t1";	gene_id	"g4113";
AWRI2804_contig1521_scaffold1	AUGUSTUS	gene	2770889	2772541	0.89	-	.	g4114;OG0003495;Repressor of filamentous growth 1
AWRI2804_contig1521_scaffold1	AUGUSTUS	transcript	2770889	2772541	0.89	-	.	g4114.t1
AWRI2804_contig1521_scaffold1	AUGUSTUS	stop_codon	2770889	2770891	.	-	0	transcript_id	"g4114.t1";	gene_id	"g4114";
AWRI2804_contig1521_scaffold1	AUGUSTUS	CDS	2770892	2772541	0.89	-	0	transcript_id	"g4114.t1";	gene_id	"g4114";
AWRI2804_contig1521_scaffold1	AUGUSTUS	start_codon	2772539	2772541	.	-	0	transcript_id	"g4114.t1";	gene_id	"g4114";
AWRI2804_contig1521_scaffold1	AUGUSTUS	gene	2775292	2776005	1	+	.	g4115;OG0004938;hypothetical protein
AWRI2804_contig1521_scaffold1	AUGUSTUS	transcript	2775292	2776005	1	+	.	g4115.t1
AWRI2804_contig1521_scaffold1	AUGUSTUS	start_codon	2775292	2775294	.	+	0	transcript_id	"g4115.t1";	gene_id	"g4115";
AWRI2804_contig1521_scaffold1	AUGUSTUS	CDS	2775292	2776002	1	+	0	transcript_id	"g4115.t1";	gene_id	"g4115";
AWRI2804_contig1521_scaffold1	AUGUSTUS	stop_codon	2776003	2776005	.	+	0	transcript_id	"g4115.t1";	gene_id	"g4115";
AWRI2804_contig1521_scaffold1	AUGUSTUS	gene	2776892	2778589	1	-	.	g4116;OG0003496;Ribosomal RNA-processing protein 9
AWRI2804_contig1521_scaffold1	AUGUSTUS	transcript	2776892	2778589	1	-	.	g4116.t1
AWRI2804_contig1521_scaffold1	AUGUSTUS	stop_codon	2776892	2776894	.	-	0	transcript_id	"g4116.t1";	gene_id	"g4116";
AWRI2804_contig1521_scaffold1	AUGUSTUS	CDS	2776895	2778589	1	-	0	transcript_id	"g4116.t1";	gene_id	"g4116";
AWRI2804_contig1521_scaffold1	AUGUSTUS	start_codon	2778587	2778589	.	-	0	transcript_id	"g4116.t1";	gene_id	"g4116";
AWRI2804_contig1521_scaffold1	AUGUSTUS	gene	2779365	2782139	0.98	+	.	g4117;OG0003497;DNA polymerase alpha-binding protein
AWRI2804_contig1521_scaffold1	AUGUSTUS	transcript	2779365	2782139	0.98	+	.	g4117.t1
AWRI2804_contig1521_scaffold1	AUGUSTUS	start_codon	2779365	2779367	.	+	0	transcript_id	"g4117.t1";	gene_id	"g4117";
AWRI2804_contig1521_scaffold1	AUGUSTUS	CDS	2779365	2782136	0.98	+	0	transcript_id	"g4117.t1";	gene_id	"g4117";
AWRI2804_contig1521_scaffold1	AUGUSTUS	stop_codon	2782137	2782139	.	+	0	transcript_id	"g4117.t1";	gene_id	"g4117";
AWRI2804_contig1521_scaffold1	AUGUSTUS	gene	2782909	2783634	1	-	.	g4118;OG0003498;Protein FAF1
AWRI2804_contig1521_scaffold1	AUGUSTUS	transcript	2782909	2783634	1	-	.	g4118.t1
AWRI2804_contig1521_scaffold1	AUGUSTUS	stop_codon	2782909	2782911	.	-	0	transcript_id	"g4118.t1";	gene_id	"g4118";
AWRI2804_contig1521_scaffold1	AUGUSTUS	CDS	2782912	2783634	1	-	0	transcript_id	"g4118.t1";	gene_id	"g4118";
AWRI2804_contig1521_scaffold1	AUGUSTUS	start_codon	2783632	2783634	.	-	0	transcript_id	"g4118.t1";	gene_id	"g4118";
AWRI2804_contig1521_scaffold1	AUGUSTUS	gene	2783973	2784791	1	+	.	g4119;OG0003499;1-(5-phosphoribosyl)-5-[(5-phosphoribosylamino)methylideneamino] imidazole-4-carboxamide isomerase
AWRI2804_contig1521_scaffold1	AUGUSTUS	transcript	2783973	2784791	1	+	.	g4119.t1
AWRI2804_contig1521_scaffold1	AUGUSTUS	start_codon	2783973	2783975	.	+	0	transcript_id	"g4119.t1";	gene_id	"g4119";
AWRI2804_contig1521_scaffold1	AUGUSTUS	CDS	2783973	2784788	1	+	0	transcript_id	"g4119.t1";	gene_id	"g4119";
AWRI2804_contig1521_scaffold1	AUGUSTUS	stop_codon	2784789	2784791	.	+	0	transcript_id	"g4119.t1";	gene_id	"g4119";
AWRI2804_contig1521_scaffold1	AUGUSTUS	gene	2785795	2786709	0.98	+	.	g4120;OG0003500;DNA-directed RNA polymerase II subunit RPB3
AWRI2804_contig1521_scaffold1	AUGUSTUS	transcript	2785795	2786709	0.98	+	.	g4120.t1
AWRI2804_contig1521_scaffold1	AUGUSTUS	start_codon	2785795	2785797	.	+	0	transcript_id	"g4120.t1";	gene_id	"g4120";
AWRI2804_contig1521_scaffold1	AUGUSTUS	CDS	2785795	2786706	0.98	+	0	transcript_id	"g4120.t1";	gene_id	"g4120";
AWRI2804_contig1521_scaffold1	AUGUSTUS	stop_codon	2786707	2786709	.	+	0	transcript_id	"g4120.t1";	gene_id	"g4120";
AWRI2804_contig1521_scaffold1	AUGUSTUS	gene	2787881	2788969	1	+	.	g4121;OG0003501;Protein SCD6
AWRI2804_contig1521_scaffold1	AUGUSTUS	transcript	2787881	2788969	1	+	.	g4121.t1
AWRI2804_contig1521_scaffold1	AUGUSTUS	start_codon	2787881	2787883	.	+	0	transcript_id	"g4121.t1";	gene_id	"g4121";
AWRI2804_contig1521_scaffold1	AUGUSTUS	CDS	2787881	2788966	1	+	0	transcript_id	"g4121.t1";	gene_id	"g4121";
AWRI2804_contig1521_scaffold1	AUGUSTUS	stop_codon	2788967	2788969	.	+	0	transcript_id	"g4121.t1";	gene_id	"g4121";
AWRI2804_contig1521_scaffold1	AUGUSTUS	gene	2789395	2789970	1	+	.	g4122;OG0004572;N-terminal acetyltransferase B complex catalytic subunit NAT3
AWRI2804_contig1521_scaffold1	AUGUSTUS	transcript	2789395	2789970	1	+	.	g4122.t1
AWRI2804_contig1521_scaffold1	AUGUSTUS	start_codon	2789395	2789397	.	+	0	transcript_id	"g4122.t1";	gene_id	"g4122";
AWRI2804_contig1521_scaffold1	AUGUSTUS	CDS	2789395	2789967	1	+	0	transcript_id	"g4122.t1";	gene_id	"g4122";
AWRI2804_contig1521_scaffold1	AUGUSTUS	stop_codon	2789968	2789970	.	+	0	transcript_id	"g4122.t1";	gene_id	"g4122";
AWRI2804_contig1521_scaffold1	AUGUSTUS	gene	2790594	2791886	0.91	-	.	g4123;OG0003502;hypothetical protein
AWRI2804_contig1521_scaffold1	AUGUSTUS	transcript	2790594	2791886	0.91	-	.	g4123.t1
AWRI2804_contig1521_scaffold1	AUGUSTUS	stop_codon	2790594	2790596	.	-	0	transcript_id	"g4123.t1";	gene_id	"g4123";
AWRI2804_contig1521_scaffold1	AUGUSTUS	CDS	2790597	2791886	0.91	-	0	transcript_id	"g4123.t1";	gene_id	"g4123";
AWRI2804_contig1521_scaffold1	AUGUSTUS	start_codon	2791884	2791886	.	-	0	transcript_id	"g4123.t1";	gene_id	"g4123";
AWRI2804_contig1521_scaffold1	AUGUSTUS	gene	2792414	2792710	0.92	-	.	g4124;OG0004939;hypothetical protein
AWRI2804_contig1521_scaffold1	AUGUSTUS	transcript	2792414	2792710	0.92	-	.	g4124.t1
AWRI2804_contig1521_scaffold1	AUGUSTUS	stop_codon	2792414	2792416	.	-	0	transcript_id	"g4124.t1";	gene_id	"g4124";
AWRI2804_contig1521_scaffold1	AUGUSTUS	CDS	2792417	2792710	0.92	-	0	transcript_id	"g4124.t1";	gene_id	"g4124";
AWRI2804_contig1521_scaffold1	AUGUSTUS	start_codon	2792708	2792710	.	-	0	transcript_id	"g4124.t1";	gene_id	"g4124";
AWRI2804_contig1521_scaffold1	AUGUSTUS	gene	2792976	2794514	0.99	-	.	g4125;OG0003503;Uncharacterized protein YGR117C
AWRI2804_contig1521_scaffold1	AUGUSTUS	transcript	2792976	2794514	0.99	-	.	g4125.t1
AWRI2804_contig1521_scaffold1	AUGUSTUS	stop_codon	2792976	2792978	.	-	0	transcript_id	"g4125.t1";	gene_id	"g4125";
AWRI2804_contig1521_scaffold1	AUGUSTUS	CDS	2792979	2794514	0.99	-	0	transcript_id	"g4125.t1";	gene_id	"g4125";
AWRI2804_contig1521_scaffold1	AUGUSTUS	start_codon	2794512	2794514	.	-	0	transcript_id	"g4125.t1";	gene_id	"g4125";
AWRI2804_contig1521_scaffold1	AUGUSTUS	gene	2795294	2795731	0.99	+	.	g4126;OG0003504;40S ribosomal protein S23
AWRI2804_contig1521_scaffold1	AUGUSTUS	transcript	2795294	2795731	0.99	+	.	g4126.t1
AWRI2804_contig1521_scaffold1	AUGUSTUS	start_codon	2795294	2795296	.	+	0	transcript_id	"g4126.t1";	gene_id	"g4126";
AWRI2804_contig1521_scaffold1	AUGUSTUS	CDS	2795294	2795728	0.99	+	0	transcript_id	"g4126.t1";	gene_id	"g4126";
AWRI2804_contig1521_scaffold1	AUGUSTUS	stop_codon	2795729	2795731	.	+	0	transcript_id	"g4126.t1";	gene_id	"g4126";
AWRI2804_contig1521_scaffold1	AUGUSTUS	gene	2796193	2797407	1	-	.	g4127;OG0003505;Transcription factor IWS1
AWRI2804_contig1521_scaffold1	AUGUSTUS	transcript	2796193	2797407	1	-	.	g4127.t1
AWRI2804_contig1521_scaffold1	AUGUSTUS	stop_codon	2796193	2796195	.	-	0	transcript_id	"g4127.t1";	gene_id	"g4127";
AWRI2804_contig1521_scaffold1	AUGUSTUS	CDS	2796196	2797407	1	-	0	transcript_id	"g4127.t1";	gene_id	"g4127";
AWRI2804_contig1521_scaffold1	AUGUSTUS	start_codon	2797405	2797407	.	-	0	transcript_id	"g4127.t1";	gene_id	"g4127";
AWRI2804_contig1521_scaffold1	AUGUSTUS	gene	2799371	2800813	1	+	.	g4128;OG0000189;hypothetical protein
AWRI2804_contig1521_scaffold1	AUGUSTUS	transcript	2799371	2800813	1	+	.	g4128.t1
AWRI2804_contig1521_scaffold1	AUGUSTUS	start_codon	2799371	2799373	.	+	0	transcript_id	"g4128.t1";	gene_id	"g4128";
AWRI2804_contig1521_scaffold1	AUGUSTUS	CDS	2799371	2800810	1	+	0	transcript_id	"g4128.t1";	gene_id	"g4128";
AWRI2804_contig1521_scaffold1	AUGUSTUS	stop_codon	2800811	2800813	.	+	0	transcript_id	"g4128.t1";	gene_id	"g4128";
AWRI2804_contig1521_scaffold1	AUGUSTUS	gene	2801705	2802775	0.83	-	.	g4129;OG0003506;Kinetochore-associated protein MTW1
AWRI2804_contig1521_scaffold1	AUGUSTUS	transcript	2801705	2802775	0.83	-	.	g4129.t1
AWRI2804_contig1521_scaffold1	AUGUSTUS	stop_codon	2801705	2801707	.	-	0	transcript_id	"g4129.t1";	gene_id	"g4129";
AWRI2804_contig1521_scaffold1	AUGUSTUS	CDS	2801708	2802775	0.83	-	0	transcript_id	"g4129.t1";	gene_id	"g4129";
AWRI2804_contig1521_scaffold1	AUGUSTUS	start_codon	2802773	2802775	.	-	0	transcript_id	"g4129.t1";	gene_id	"g4129";
AWRI2804_contig1521_scaffold1	AUGUSTUS	gene	2803176	2804375	0.33	-	.	g4130;OG0000190;DNA-directed RNA polymerase I subunit RPA43
AWRI2804_contig1521_scaffold1	AUGUSTUS	transcript	2803176	2804375	0.33	-	.	g4130.t1
AWRI2804_contig1521_scaffold1	AUGUSTUS	stop_codon	2803176	2803178	.	-	0	transcript_id	"g4130.t1";	gene_id	"g4130";
AWRI2804_contig1521_scaffold1	AUGUSTUS	CDS	2803179	2804375	0.33	-	0	transcript_id	"g4130.t1";	gene_id	"g4130";
AWRI2804_contig1521_scaffold1	AUGUSTUS	start_codon	2804373	2804375	.	-	0	transcript_id	"g4130.t1";	gene_id	"g4130";
AWRI2804_contig1521_scaffold1	AUGUSTUS	gene	2804729	2806816	0.32	-	.	g4131;OG0000190;hypothetical protein
AWRI2804_contig1521_scaffold1	AUGUSTUS	transcript	2804729	2806816	0.32	-	.	g4131.t1
AWRI2804_contig1521_scaffold1	AUGUSTUS	stop_codon	2804729	2804731	.	-	0	transcript_id	"g4131.t1";	gene_id	"g4131";
AWRI2804_contig1521_scaffold1	AUGUSTUS	CDS	2804732	2806816	0.32	-	0	transcript_id	"g4131.t1";	gene_id	"g4131";
AWRI2804_contig1521_scaffold1	AUGUSTUS	start_codon	2806814	2806816	.	-	0	transcript_id	"g4131.t1";	gene_id	"g4131";
AWRI2804_contig1521_scaffold1	AUGUSTUS	gene	2807581	2809563	0.14	-	.	g4132;OG0003507;Mitochondrial inner membrane magnesium transporter MRS2
AWRI2804_contig1521_scaffold1	AUGUSTUS	transcript	2807581	2809563	0.14	-	.	g4132.t1
AWRI2804_contig1521_scaffold1	AUGUSTUS	stop_codon	2807581	2807583	.	-	0	transcript_id	"g4132.t1";	gene_id	"g4132";
AWRI2804_contig1521_scaffold1	AUGUSTUS	CDS	2807584	2809563	0.14	-	0	transcript_id	"g4132.t1";	gene_id	"g4132";
AWRI2804_contig1521_scaffold1	AUGUSTUS	start_codon	2809561	2809563	.	-	0	transcript_id	"g4132.t1";	gene_id	"g4132";
AWRI2804_contig1521_scaffold1	AUGUSTUS	gene	2810041	2810706	0.82	-	.	g4133;OG0003508;V-type proton ATPase subunit E
AWRI2804_contig1521_scaffold1	AUGUSTUS	transcript	2810041	2810706	0.82	-	.	g4133.t1
AWRI2804_contig1521_scaffold1	AUGUSTUS	stop_codon	2810041	2810043	.	-	0	transcript_id	"g4133.t1";	gene_id	"g4133";
AWRI2804_contig1521_scaffold1	AUGUSTUS	CDS	2810044	2810706	0.82	-	0	transcript_id	"g4133.t1";	gene_id	"g4133";
AWRI2804_contig1521_scaffold1	AUGUSTUS	start_codon	2810704	2810706	.	-	0	transcript_id	"g4133.t1";	gene_id	"g4133";
AWRI2804_contig1521_scaffold1	AUGUSTUS	gene	2811544	2815983	0.77	+	.	g4134;OG0000643;DNA polymerase gamma
AWRI2804_contig1521_scaffold1	AUGUSTUS	transcript	2811544	2815983	0.77	+	.	g4134.t1
AWRI2804_contig1521_scaffold1	AUGUSTUS	start_codon	2811544	2811546	.	+	0	transcript_id	"g4134.t1";	gene_id	"g4134";
AWRI2804_contig1521_scaffold1	AUGUSTUS	CDS	2811544	2815980	0.77	+	0	transcript_id	"g4134.t1";	gene_id	"g4134";
AWRI2804_contig1521_scaffold1	AUGUSTUS	stop_codon	2815981	2815983	.	+	0	transcript_id	"g4134.t1";	gene_id	"g4134";
AWRI2804_contig1521_scaffold1	AUGUSTUS	gene	2817912	2818745	0.98	-	.	g4135;OG0003509;hypothetical protein
AWRI2804_contig1521_scaffold1	AUGUSTUS	transcript	2817912	2818745	0.98	-	.	g4135.t1
AWRI2804_contig1521_scaffold1	AUGUSTUS	stop_codon	2817912	2817914	.	-	0	transcript_id	"g4135.t1";	gene_id	"g4135";
AWRI2804_contig1521_scaffold1	AUGUSTUS	CDS	2817915	2818745	0.98	-	0	transcript_id	"g4135.t1";	gene_id	"g4135";
AWRI2804_contig1521_scaffold1	AUGUSTUS	start_codon	2818743	2818745	.	-	0	transcript_id	"g4135.t1";	gene_id	"g4135";
AWRI2804_contig1521_scaffold1	AUGUSTUS	gene	2819569	2821815	1	+	.	g4136;OG0003510;Protein SCD5
AWRI2804_contig1521_scaffold1	AUGUSTUS	transcript	2819569	2821815	1	+	.	g4136.t1
AWRI2804_contig1521_scaffold1	AUGUSTUS	start_codon	2819569	2819571	.	+	0	transcript_id	"g4136.t1";	gene_id	"g4136";
AWRI2804_contig1521_scaffold1	AUGUSTUS	CDS	2819569	2821812	1	+	0	transcript_id	"g4136.t1";	gene_id	"g4136";
AWRI2804_contig1521_scaffold1	AUGUSTUS	stop_codon	2821813	2821815	.	+	0	transcript_id	"g4136.t1";	gene_id	"g4136";
AWRI2804_contig1521_scaffold1	AUGUSTUS	gene	2822110	2822565	0.94	+	.	g4137;OG0004797;Protein MGR2
AWRI2804_contig1521_scaffold1	AUGUSTUS	transcript	2822110	2822565	0.94	+	.	g4137.t1
AWRI2804_contig1521_scaffold1	AUGUSTUS	start_codon	2822110	2822112	.	+	0	transcript_id	"g4137.t1";	gene_id	"g4137";
AWRI2804_contig1521_scaffold1	AUGUSTUS	intron	2822185	2822277	0.94	+	.	transcript_id	"g4137.t1";	gene_id	"g4137";
AWRI2804_contig1521_scaffold1	AUGUSTUS	CDS	2822110	2822184	0.94	+	0	transcript_id	"g4137.t1";	gene_id	"g4137";
AWRI2804_contig1521_scaffold1	AUGUSTUS	CDS	2822278	2822562	0.94	+	0	transcript_id	"g4137.t1";	gene_id	"g4137";
AWRI2804_contig1521_scaffold1	AUGUSTUS	stop_codon	2822563	2822565	.	+	0	transcript_id	"g4137.t1";	gene_id	"g4137";
AWRI2804_contig1521_scaffold1	AUGUSTUS	gene	2823953	2825800	0.28	+	.	g4138;OG0003511;Protein SST2
AWRI2804_contig1521_scaffold1	AUGUSTUS	transcript	2823953	2825800	0.28	+	.	g4138.t1
AWRI2804_contig1521_scaffold1	AUGUSTUS	start_codon	2823953	2823955	.	+	0	transcript_id	"g4138.t1";	gene_id	"g4138";
AWRI2804_contig1521_scaffold1	AUGUSTUS	CDS	2823953	2825797	0.28	+	0	transcript_id	"g4138.t1";	gene_id	"g4138";
AWRI2804_contig1521_scaffold1	AUGUSTUS	stop_codon	2825798	2825800	.	+	0	transcript_id	"g4138.t1";	gene_id	"g4138";
AWRI2804_contig1521_scaffold1	AUGUSTUS	gene	2826657	2828345	1	-	.	g4139;OG0003512;Eukaryotic translation initiation factor 2 subunit gamma
AWRI2804_contig1521_scaffold1	AUGUSTUS	transcript	2826657	2828345	1	-	.	g4139.t1
AWRI2804_contig1521_scaffold1	AUGUSTUS	stop_codon	2826657	2826659	.	-	0	transcript_id	"g4139.t1";	gene_id	"g4139";
AWRI2804_contig1521_scaffold1	AUGUSTUS	CDS	2826660	2828345	1	-	0	transcript_id	"g4139.t1";	gene_id	"g4139";
AWRI2804_contig1521_scaffold1	AUGUSTUS	start_codon	2828343	2828345	.	-	0	transcript_id	"g4139.t1";	gene_id	"g4139";
AWRI2804_contig1521_scaffold1	AUGUSTUS	gene	2829096	2829707	1	-	.	g4140;OG0000122;Heat shock protein 26
AWRI2804_contig1521_scaffold1	AUGUSTUS	transcript	2829096	2829707	1	-	.	g4140.t1
AWRI2804_contig1521_scaffold1	AUGUSTUS	stop_codon	2829096	2829098	.	-	0	transcript_id	"g4140.t1";	gene_id	"g4140";
AWRI2804_contig1521_scaffold1	AUGUSTUS	CDS	2829099	2829707	1	-	0	transcript_id	"g4140.t1";	gene_id	"g4140";
AWRI2804_contig1521_scaffold1	AUGUSTUS	start_codon	2829705	2829707	.	-	0	transcript_id	"g4140.t1";	gene_id	"g4140";
AWRI2804_contig1521_scaffold1	AUGUSTUS	gene	2830673	2833831	0.12	-	.	g4141;OG0004573;Regulatory protein LEU3
AWRI2804_contig1521_scaffold1	AUGUSTUS	transcript	2830673	2833831	0.12	-	.	g4141.t1
AWRI2804_contig1521_scaffold1	AUGUSTUS	stop_codon	2830673	2830675	.	-	0	transcript_id	"g4141.t1";	gene_id	"g4141";
AWRI2804_contig1521_scaffold1	AUGUSTUS	CDS	2830676	2833831	0.12	-	0	transcript_id	"g4141.t1";	gene_id	"g4141";
AWRI2804_contig1521_scaffold1	AUGUSTUS	start_codon	2833829	2833831	.	-	0	transcript_id	"g4141.t1";	gene_id	"g4141";
AWRI2804_contig1521_scaffold1	AUGUSTUS	gene	2835092	2836585	0.98	+	.	g4142;OG0003513;Uncharacterized membrane protein YJR124C
AWRI2804_contig1521_scaffold1	AUGUSTUS	transcript	2835092	2836585	0.98	+	.	g4142.t1
AWRI2804_contig1521_scaffold1	AUGUSTUS	start_codon	2835092	2835094	.	+	0	transcript_id	"g4142.t1";	gene_id	"g4142";
AWRI2804_contig1521_scaffold1	AUGUSTUS	CDS	2835092	2836582	0.98	+	0	transcript_id	"g4142.t1";	gene_id	"g4142";
AWRI2804_contig1521_scaffold1	AUGUSTUS	stop_codon	2836583	2836585	.	+	0	transcript_id	"g4142.t1";	gene_id	"g4142";
AWRI2804_contig1521_scaffold1	AUGUSTUS	gene	2837014	2839263	1	-	.	g4143;OG0003514;Carnitine O-acetyltransferase YAT2
AWRI2804_contig1521_scaffold1	AUGUSTUS	transcript	2837014	2839263	1	-	.	g4143.t1
AWRI2804_contig1521_scaffold1	AUGUSTUS	stop_codon	2837014	2837016	.	-	0	transcript_id	"g4143.t1";	gene_id	"g4143";
AWRI2804_contig1521_scaffold1	AUGUSTUS	CDS	2837017	2839263	1	-	0	transcript_id	"g4143.t1";	gene_id	"g4143";
AWRI2804_contig1521_scaffold1	AUGUSTUS	start_codon	2839261	2839263	.	-	0	transcript_id	"g4143.t1";	gene_id	"g4143";
AWRI2804_contig1521_scaffold1	AUGUSTUS	gene	2840293	2841045	1	+	.	g4144;OG0003515;40S ribosomal protein S5
AWRI2804_contig1521_scaffold1	AUGUSTUS	transcript	2840293	2841045	1	+	.	g4144.t1
AWRI2804_contig1521_scaffold1	AUGUSTUS	start_codon	2840293	2840295	.	+	0	transcript_id	"g4144.t1";	gene_id	"g4144";
AWRI2804_contig1521_scaffold1	AUGUSTUS	CDS	2840293	2841042	1	+	0	transcript_id	"g4144.t1";	gene_id	"g4144";
AWRI2804_contig1521_scaffold1	AUGUSTUS	stop_codon	2841043	2841045	.	+	0	transcript_id	"g4144.t1";	gene_id	"g4144";
AWRI2804_contig1521_scaffold1	AUGUSTUS	gene	2842787	2844640	0.8	-	.	g4145;OG0003516;Transcriptional regulatory protein DOT6
AWRI2804_contig1521_scaffold1	AUGUSTUS	transcript	2842787	2844640	0.8	-	.	g4145.t1
AWRI2804_contig1521_scaffold1	AUGUSTUS	stop_codon	2842787	2842789	.	-	0	transcript_id	"g4145.t1";	gene_id	"g4145";
AWRI2804_contig1521_scaffold1	AUGUSTUS	CDS	2842790	2844640	0.8	-	0	transcript_id	"g4145.t1";	gene_id	"g4145";
AWRI2804_contig1521_scaffold1	AUGUSTUS	start_codon	2844638	2844640	.	-	0	transcript_id	"g4145.t1";	gene_id	"g4145";
AWRI2804_contig1521_scaffold1	AUGUSTUS	gene	2848140	2848749	0.73	+	.	g4146;;hypothetical protein
AWRI2804_contig1521_scaffold1	AUGUSTUS	transcript	2848140	2848749	0.73	+	.	g4146.t1
AWRI2804_contig1521_scaffold1	AUGUSTUS	start_codon	2848140	2848142	.	+	0	transcript_id	"g4146.t1";	gene_id	"g4146";
AWRI2804_contig1521_scaffold1	AUGUSTUS	intron	2848150	2848537	0.73	+	.	transcript_id	"g4146.t1";	gene_id	"g4146";
AWRI2804_contig1521_scaffold1	AUGUSTUS	CDS	2848140	2848149	0.73	+	0	transcript_id	"g4146.t1";	gene_id	"g4146";
AWRI2804_contig1521_scaffold1	AUGUSTUS	CDS	2848538	2848746	0.73	+	2	transcript_id	"g4146.t1";	gene_id	"g4146";
AWRI2804_contig1521_scaffold1	AUGUSTUS	stop_codon	2848747	2848749	.	+	0	transcript_id	"g4146.t1";	gene_id	"g4146";
AWRI2804_contig1521_scaffold1	AUGUSTUS	gene	2848863	2849552	1	-	.	g4147;OG0004574;Peroxiredoxin DOT5
AWRI2804_contig1521_scaffold1	AUGUSTUS	transcript	2848863	2849552	1	-	.	g4147.t1
AWRI2804_contig1521_scaffold1	AUGUSTUS	stop_codon	2848863	2848865	.	-	0	transcript_id	"g4147.t1";	gene_id	"g4147";
AWRI2804_contig1521_scaffold1	AUGUSTUS	CDS	2848866	2849552	1	-	0	transcript_id	"g4147.t1";	gene_id	"g4147";
AWRI2804_contig1521_scaffold1	AUGUSTUS	start_codon	2849550	2849552	.	-	0	transcript_id	"g4147.t1";	gene_id	"g4147";
AWRI2804_contig1521_scaffold1	AUGUSTUS	gene	2852333	2853154	1	-	.	g4148;OG0000644;Aquaporin-1
AWRI2804_contig1521_scaffold1	AUGUSTUS	transcript	2852333	2853154	1	-	.	g4148.t1
AWRI2804_contig1521_scaffold1	AUGUSTUS	stop_codon	2852333	2852335	.	-	0	transcript_id	"g4148.t1";	gene_id	"g4148";
AWRI2804_contig1521_scaffold1	AUGUSTUS	CDS	2852336	2853154	1	-	0	transcript_id	"g4148.t1";	gene_id	"g4148";
AWRI2804_contig1521_scaffold1	AUGUSTUS	start_codon	2853152	2853154	.	-	0	transcript_id	"g4148.t1";	gene_id	"g4148";
AWRI2804_contig1521_scaffold1	AUGUSTUS	gene	2856488	2859079	0.3	-	.	g4149;OG0004575;Phosphatidylinositide phosphatase SAC2
AWRI2804_contig1521_scaffold1	AUGUSTUS	transcript	2856488	2859079	0.3	-	.	g4149.t1
AWRI2804_contig1521_scaffold1	AUGUSTUS	stop_codon	2856488	2856490	.	-	0	transcript_id	"g4149.t1";	gene_id	"g4149";
AWRI2804_contig1521_scaffold1	AUGUSTUS	CDS	2856491	2859079	0.3	-	0	transcript_id	"g4149.t1";	gene_id	"g4149";
AWRI2804_contig1521_scaffold1	AUGUSTUS	start_codon	2859077	2859079	.	-	0	transcript_id	"g4149.t1";	gene_id	"g4149";
AWRI2804_contig1521_scaffold1	AUGUSTUS	gene	2861000	2862969	0.3	+	.	g4150;OG0000062;Aldehyde dehydrogenase 5, mitochondrial
AWRI2804_contig1521_scaffold1	AUGUSTUS	transcript	2861000	2862969	0.3	+	.	g4150.t1
AWRI2804_contig1521_scaffold1	AUGUSTUS	start_codon	2861000	2861002	.	+	0	transcript_id	"g4150.t1";	gene_id	"g4150";
AWRI2804_contig1521_scaffold1	AUGUSTUS	intron	2861025	2861443	0.3	+	.	transcript_id	"g4150.t1";	gene_id	"g4150";
AWRI2804_contig1521_scaffold1	AUGUSTUS	CDS	2861000	2861024	0.59	+	0	transcript_id	"g4150.t1";	gene_id	"g4150";
AWRI2804_contig1521_scaffold1	AUGUSTUS	CDS	2861444	2862966	0.4	+	2	transcript_id	"g4150.t1";	gene_id	"g4150";
AWRI2804_contig1521_scaffold1	AUGUSTUS	stop_codon	2862967	2862969	.	+	0	transcript_id	"g4150.t1";	gene_id	"g4150";
AWRI2804_contig1521_scaffold1	AUGUSTUS	gene	2864171	2865049	0.97	+	.	g4151;OG0003517;Mediator of RNA polymerase II transcription subunit 18
AWRI2804_contig1521_scaffold1	AUGUSTUS	transcript	2864171	2865049	0.97	+	.	g4151.t1
AWRI2804_contig1521_scaffold1	AUGUSTUS	start_codon	2864171	2864173	.	+	0	transcript_id	"g4151.t1";	gene_id	"g4151";
AWRI2804_contig1521_scaffold1	AUGUSTUS	CDS	2864171	2865046	0.97	+	0	transcript_id	"g4151.t1";	gene_id	"g4151";
AWRI2804_contig1521_scaffold1	AUGUSTUS	stop_codon	2865047	2865049	.	+	0	transcript_id	"g4151.t1";	gene_id	"g4151";
AWRI2804_contig1521_scaffold1	AUGUSTUS	gene	2865405	2867705	0.95	-	.	g4152;OG0003518;mRNA-decapping enzyme subunit 2
AWRI2804_contig1521_scaffold1	AUGUSTUS	transcript	2865405	2867705	0.95	-	.	g4152.t1
AWRI2804_contig1521_scaffold1	AUGUSTUS	stop_codon	2865405	2865407	.	-	0	transcript_id	"g4152.t1";	gene_id	"g4152";
AWRI2804_contig1521_scaffold1	AUGUSTUS	CDS	2865408	2867705	0.95	-	0	transcript_id	"g4152.t1";	gene_id	"g4152";
AWRI2804_contig1521_scaffold1	AUGUSTUS	start_codon	2867703	2867705	.	-	0	transcript_id	"g4152.t1";	gene_id	"g4152";
AWRI2804_contig1521_scaffold1	AUGUSTUS	gene	2869146	2871902	1	-	.	g4153;OG0003519;hypothetical protein
AWRI2804_contig1521_scaffold1	AUGUSTUS	transcript	2869146	2871902	1	-	.	g4153.t1
AWRI2804_contig1521_scaffold1	AUGUSTUS	stop_codon	2869146	2869148	.	-	0	transcript_id	"g4153.t1";	gene_id	"g4153";
AWRI2804_contig1521_scaffold1	AUGUSTUS	CDS	2869149	2871902	1	-	0	transcript_id	"g4153.t1";	gene_id	"g4153";
AWRI2804_contig1521_scaffold1	AUGUSTUS	start_codon	2871900	2871902	.	-	0	transcript_id	"g4153.t1";	gene_id	"g4153";
AWRI2804_contig1521_scaffold1	AUGUSTUS	gene	2872923	2875685	0.42	-	.	g4154;OG0000277;Vacuolar membrane protease
AWRI2804_contig1521_scaffold1	AUGUSTUS	transcript	2872923	2875685	0.42	-	.	g4154.t1
AWRI2804_contig1521_scaffold1	AUGUSTUS	stop_codon	2872923	2872925	.	-	0	transcript_id	"g4154.t1";	gene_id	"g4154";
AWRI2804_contig1521_scaffold1	AUGUSTUS	CDS	2872926	2875685	0.42	-	0	transcript_id	"g4154.t1";	gene_id	"g4154";
AWRI2804_contig1521_scaffold1	AUGUSTUS	start_codon	2875683	2875685	.	-	0	transcript_id	"g4154.t1";	gene_id	"g4154";
AWRI2804_contig1521_scaffold1	AUGUSTUS	gene	2876777	2877853	1	+	.	g4155;OG0003520;Uroporphyrinogen decarboxylase
AWRI2804_contig1521_scaffold1	AUGUSTUS	transcript	2876777	2877853	1	+	.	g4155.t1
AWRI2804_contig1521_scaffold1	AUGUSTUS	start_codon	2876777	2876779	.	+	0	transcript_id	"g4155.t1";	gene_id	"g4155";
AWRI2804_contig1521_scaffold1	AUGUSTUS	CDS	2876777	2877850	1	+	0	transcript_id	"g4155.t1";	gene_id	"g4155";
AWRI2804_contig1521_scaffold1	AUGUSTUS	stop_codon	2877851	2877853	.	+	0	transcript_id	"g4155.t1";	gene_id	"g4155";
AWRI2804_contig1521_scaffold1	AUGUSTUS	gene	2878316	2880883	1	+	.	g4156;OG0003521;N-terminal acetyltransferase A complex subunit NAT1
AWRI2804_contig1521_scaffold1	AUGUSTUS	transcript	2878316	2880883	1	+	.	g4156.t1
AWRI2804_contig1521_scaffold1	AUGUSTUS	start_codon	2878316	2878318	.	+	0	transcript_id	"g4156.t1";	gene_id	"g4156";
AWRI2804_contig1521_scaffold1	AUGUSTUS	CDS	2878316	2880880	1	+	0	transcript_id	"g4156.t1";	gene_id	"g4156";
AWRI2804_contig1521_scaffold1	AUGUSTUS	stop_codon	2880881	2880883	.	+	0	transcript_id	"g4156.t1";	gene_id	"g4156";
AWRI2804_contig1521_scaffold1	AUGUSTUS	gene	2882804	2883325	0.92	-	.	g4157;OG0004798;hypothetical protein
AWRI2804_contig1521_scaffold1	AUGUSTUS	transcript	2882804	2883325	0.92	-	.	g4157.t1
AWRI2804_contig1521_scaffold1	AUGUSTUS	stop_codon	2882804	2882806	.	-	0	transcript_id	"g4157.t1";	gene_id	"g4157";
AWRI2804_contig1521_scaffold1	AUGUSTUS	CDS	2882807	2883325	0.92	-	0	transcript_id	"g4157.t1";	gene_id	"g4157";
AWRI2804_contig1521_scaffold1	AUGUSTUS	start_codon	2883323	2883325	.	-	0	transcript_id	"g4157.t1";	gene_id	"g4157";
AWRI2804_contig1521_scaffold1	AUGUSTUS	gene	2886520	2888280	1	-	.	g4158;OG0000026;Alpha-glucosides permease MPH3
AWRI2804_contig1521_scaffold1	AUGUSTUS	transcript	2886520	2888280	1	-	.	g4158.t1
AWRI2804_contig1521_scaffold1	AUGUSTUS	stop_codon	2886520	2886522	.	-	0	transcript_id	"g4158.t1";	gene_id	"g4158";
AWRI2804_contig1521_scaffold1	AUGUSTUS	CDS	2886523	2888280	1	-	0	transcript_id	"g4158.t1";	gene_id	"g4158";
AWRI2804_contig1521_scaffold1	AUGUSTUS	start_codon	2888278	2888280	.	-	0	transcript_id	"g4158.t1";	gene_id	"g4158";
AWRI2804_contig1521_scaffold1	AUGUSTUS	gene	2893954	2897049	0.77	+	.	g4159;OG0000645;ATP-dependent DNA helicase MPH1
AWRI2804_contig1521_scaffold1	AUGUSTUS	transcript	2893954	2897049	0.77	+	.	g4159.t1
AWRI2804_contig1521_scaffold1	AUGUSTUS	start_codon	2893954	2893956	.	+	0	transcript_id	"g4159.t1";	gene_id	"g4159";
AWRI2804_contig1521_scaffold1	AUGUSTUS	CDS	2893954	2897046	0.77	+	0	transcript_id	"g4159.t1";	gene_id	"g4159";
AWRI2804_contig1521_scaffold1	AUGUSTUS	stop_codon	2897047	2897049	.	+	0	transcript_id	"g4159.t1";	gene_id	"g4159";
AWRI2804_contig1521_scaffold1	AUGUSTUS	gene	2897495	2898238	0.99	-	.	g4160;OG0004576;hypothetical protein
AWRI2804_contig1521_scaffold1	AUGUSTUS	transcript	2897495	2898238	0.99	-	.	g4160.t1
AWRI2804_contig1521_scaffold1	AUGUSTUS	stop_codon	2897495	2897497	.	-	0	transcript_id	"g4160.t1";	gene_id	"g4160";
AWRI2804_contig1521_scaffold1	AUGUSTUS	CDS	2897498	2898238	0.99	-	0	transcript_id	"g4160.t1";	gene_id	"g4160";
AWRI2804_contig1521_scaffold1	AUGUSTUS	start_codon	2898236	2898238	.	-	0	transcript_id	"g4160.t1";	gene_id	"g4160";
AWRI2804_contig1521_scaffold1	AUGUSTUS	gene	2899397	2900896	1	-	.	g4161;OG0003522;Serine/threonine-protein phosphatase 2A activator 1
AWRI2804_contig1521_scaffold1	AUGUSTUS	transcript	2899397	2900896	1	-	.	g4161.t1
AWRI2804_contig1521_scaffold1	AUGUSTUS	stop_codon	2899397	2899399	.	-	0	transcript_id	"g4161.t1";	gene_id	"g4161";
AWRI2804_contig1521_scaffold1	AUGUSTUS	CDS	2899400	2900896	1	-	0	transcript_id	"g4161.t1";	gene_id	"g4161";
AWRI2804_contig1521_scaffold1	AUGUSTUS	start_codon	2900894	2900896	.	-	0	transcript_id	"g4161.t1";	gene_id	"g4161";
AWRI2804_contig1521_scaffold1	AUGUSTUS	gene	2901237	2906522	1	+	.	g4162;OG0003523;Nucleoporin NUP192
AWRI2804_contig1521_scaffold1	AUGUSTUS	transcript	2901237	2906522	1	+	.	g4162.t1
AWRI2804_contig1521_scaffold1	AUGUSTUS	start_codon	2901237	2901239	.	+	0	transcript_id	"g4162.t1";	gene_id	"g4162";
AWRI2804_contig1521_scaffold1	AUGUSTUS	CDS	2901237	2906519	1	+	0	transcript_id	"g4162.t1";	gene_id	"g4162";
AWRI2804_contig1521_scaffold1	AUGUSTUS	stop_codon	2906520	2906522	.	+	0	transcript_id	"g4162.t1";	gene_id	"g4162";
AWRI2804_contig1521_scaffold1	AUGUSTUS	gene	2906794	2908866	1	+	.	g4163;OG0003524;Vacuolar protein-sorting-associated protein 36
AWRI2804_contig1521_scaffold1	AUGUSTUS	transcript	2906794	2908866	1	+	.	g4163.t1
AWRI2804_contig1521_scaffold1	AUGUSTUS	start_codon	2906794	2906796	.	+	0	transcript_id	"g4163.t1";	gene_id	"g4163";
AWRI2804_contig1521_scaffold1	AUGUSTUS	CDS	2906794	2908863	1	+	0	transcript_id	"g4163.t1";	gene_id	"g4163";
AWRI2804_contig1521_scaffold1	AUGUSTUS	stop_codon	2908864	2908866	.	+	0	transcript_id	"g4163.t1";	gene_id	"g4163";
AWRI2804_contig1521_scaffold1	AUGUSTUS	gene	2909096	2910571	1	-	.	g4164;OG0003525;Protein HYM1
AWRI2804_contig1521_scaffold1	AUGUSTUS	transcript	2909096	2910571	1	-	.	g4164.t1
AWRI2804_contig1521_scaffold1	AUGUSTUS	stop_codon	2909096	2909098	.	-	0	transcript_id	"g4164.t1";	gene_id	"g4164";
AWRI2804_contig1521_scaffold1	AUGUSTUS	CDS	2909099	2910571	1	-	0	transcript_id	"g4164.t1";	gene_id	"g4164";
AWRI2804_contig1521_scaffold1	AUGUSTUS	start_codon	2910569	2910571	.	-	0	transcript_id	"g4164.t1";	gene_id	"g4164";
AWRI2804_contig1521_scaffold1	AUGUSTUS	gene	2912224	2912580	0.2	+	.	g4165;OG0000000;hypothetical protein
AWRI2804_contig1521_scaffold1	AUGUSTUS	transcript	2912224	2912580	0.2	+	.	g4165.t1
AWRI2804_contig1521_scaffold1	AUGUSTUS	start_codon	2912224	2912226	.	+	0	transcript_id	"g4165.t1";	gene_id	"g4165";
AWRI2804_contig1521_scaffold1	AUGUSTUS	CDS	2912224	2912577	0.2	+	0	transcript_id	"g4165.t1";	gene_id	"g4165";
AWRI2804_contig1521_scaffold1	AUGUSTUS	stop_codon	2912578	2912580	.	+	0	transcript_id	"g4165.t1";	gene_id	"g4165";
AWRI2804_contig1521_scaffold1	AUGUSTUS	gene	2912798	2914423	0.34	+	.	g4166;OG0000042;Transposon Ty2-DR3 Gag-Pol polyprotein
AWRI2804_contig1521_scaffold1	AUGUSTUS	transcript	2912798	2914423	0.34	+	.	g4166.t1
AWRI2804_contig1521_scaffold1	AUGUSTUS	start_codon	2912798	2912800	.	+	0	transcript_id	"g4166.t1";	gene_id	"g4166";
AWRI2804_contig1521_scaffold1	AUGUSTUS	CDS	2912798	2914420	0.34	+	0	transcript_id	"g4166.t1";	gene_id	"g4166";
AWRI2804_contig1521_scaffold1	AUGUSTUS	stop_codon	2914421	2914423	.	+	0	transcript_id	"g4166.t1";	gene_id	"g4166";
AWRI2804_contig1521_scaffold1	AUGUSTUS	gene	2915461	2919924	1	+	.	g4167;OG0000035;Retrovirus-related Pol polyprotein from transposon TNT 1-94
AWRI2804_contig1521_scaffold1	AUGUSTUS	transcript	2915461	2919924	1	+	.	g4167.t1
AWRI2804_contig1521_scaffold1	AUGUSTUS	start_codon	2915461	2915463	.	+	0	transcript_id	"g4167.t1";	gene_id	"g4167";
AWRI2804_contig1521_scaffold1	AUGUSTUS	CDS	2915461	2919921	1	+	0	transcript_id	"g4167.t1";	gene_id	"g4167";
AWRI2804_contig1521_scaffold1	AUGUSTUS	stop_codon	2919922	2919924	.	+	0	transcript_id	"g4167.t1";	gene_id	"g4167";
AWRI2804_contig1521_scaffold1	AUGUSTUS	gene	2921073	2923928	1	+	.	g4168;OG0000005;Copia protein
AWRI2804_contig1521_scaffold1	AUGUSTUS	transcript	2921073	2923928	1	+	.	g4168.t1
AWRI2804_contig1521_scaffold1	AUGUSTUS	start_codon	2921073	2921075	.	+	0	transcript_id	"g4168.t1";	gene_id	"g4168";
AWRI2804_contig1521_scaffold1	AUGUSTUS	CDS	2921073	2923925	1	+	0	transcript_id	"g4168.t1";	gene_id	"g4168";
AWRI2804_contig1521_scaffold1	AUGUSTUS	stop_codon	2923926	2923928	.	+	0	transcript_id	"g4168.t1";	gene_id	"g4168";
AWRI2804_contig1521_scaffold1	AUGUSTUS	gene	2925406	2928681	0.92	-	.	g4169;OG0000004;Transposon Ty3-I Gag-Pol polyprotein
AWRI2804_contig1521_scaffold1	AUGUSTUS	transcript	2925406	2928681	0.92	-	.	g4169.t1
AWRI2804_contig1521_scaffold1	AUGUSTUS	stop_codon	2925406	2925408	.	-	0	transcript_id	"g4169.t1";	gene_id	"g4169";
AWRI2804_contig1521_scaffold1	AUGUSTUS	CDS	2925409	2928681	0.92	-	0	transcript_id	"g4169.t1";	gene_id	"g4169";
AWRI2804_contig1521_scaffold1	AUGUSTUS	start_codon	2928679	2928681	.	-	0	transcript_id	"g4169.t1";	gene_id	"g4169";
AWRI2804_contig1521_scaffold1	AUGUSTUS	gene	2934655	2935896	0.75	+	.	g4170;OG0000004;Transposon Ty3-G Gag-Pol polyprotein
AWRI2804_contig1521_scaffold1	AUGUSTUS	transcript	2934655	2935896	0.75	+	.	g4170.t1
AWRI2804_contig1521_scaffold1	AUGUSTUS	start_codon	2934655	2934657	.	+	0	transcript_id	"g4170.t1";	gene_id	"g4170";
AWRI2804_contig1521_scaffold1	AUGUSTUS	CDS	2934655	2935893	0.75	+	0	transcript_id	"g4170.t1";	gene_id	"g4170";
AWRI2804_contig1521_scaffold1	AUGUSTUS	stop_codon	2935894	2935896	.	+	0	transcript_id	"g4170.t1";	gene_id	"g4170";
AWRI2804_contig1898_scaffold1	AUGUSTUS	gene	1641	3414	0.46	+	.	g4171;OG0000004;Transposon Ty3-G Gag-Pol polyprotein
AWRI2804_contig1898_scaffold1	AUGUSTUS	transcript	1641	3414	0.46	+	.	g4171.t1
AWRI2804_contig1898_scaffold1	AUGUSTUS	start_codon	1641	1643	.	+	0	transcript_id	"g4171.t1";	gene_id	"g4171";
AWRI2804_contig1898_scaffold1	AUGUSTUS	intron	1677	1998	0.46	+	.	transcript_id	"g4171.t1";	gene_id	"g4171";
AWRI2804_contig1898_scaffold1	AUGUSTUS	CDS	1641	1676	0.47	+	0	transcript_id	"g4171.t1";	gene_id	"g4171";
AWRI2804_contig1898_scaffold1	AUGUSTUS	CDS	1999	3411	0.58	+	0	transcript_id	"g4171.t1";	gene_id	"g4171";
AWRI2804_contig1898_scaffold1	AUGUSTUS	stop_codon	3412	3414	.	+	0	transcript_id	"g4171.t1";	gene_id	"g4171";
AWRI2804_contig1898_scaffold1	AUGUSTUS	gene	5555	6076	0.27	-	.	g4172;OG0000216;Putative transposon Ty5-1 protein YCL074W
AWRI2804_contig1898_scaffold1	AUGUSTUS	transcript	5555	6076	0.27	-	.	g4172.t1
AWRI2804_contig1898_scaffold1	AUGUSTUS	stop_codon	5555	5557	.	-	0	transcript_id	"g4172.t1";	gene_id	"g4172";
AWRI2804_contig1898_scaffold1	AUGUSTUS	CDS	5558	6076	0.27	-	0	transcript_id	"g4172.t1";	gene_id	"g4172";
AWRI2804_contig1898_scaffold1	AUGUSTUS	start_codon	6074	6076	.	-	0	transcript_id	"g4172.t1";	gene_id	"g4172";
AWRI2804_contig1898_scaffold1	AUGUSTUS	gene	6198	8744	0.27	-	.	g4173;OG0001222;Copia protein
AWRI2804_contig1898_scaffold1	AUGUSTUS	transcript	6198	8744	0.27	-	.	g4173.t1
AWRI2804_contig1898_scaffold1	AUGUSTUS	stop_codon	6198	6200	.	-	0	transcript_id	"g4173.t1";	gene_id	"g4173";
AWRI2804_contig1898_scaffold1	AUGUSTUS	CDS	6201	8744	0.27	-	0	transcript_id	"g4173.t1";	gene_id	"g4173";
AWRI2804_contig1898_scaffold1	AUGUSTUS	start_codon	8742	8744	.	-	0	transcript_id	"g4173.t1";	gene_id	"g4173";
AWRI2804_contig1898_scaffold1	AUGUSTUS	gene	10032	14495	1	+	.	g4174;OG0000035;Retrovirus-related Pol polyprotein from transposon TNT 1-94
AWRI2804_contig1898_scaffold1	AUGUSTUS	transcript	10032	14495	1	+	.	g4174.t1
AWRI2804_contig1898_scaffold1	AUGUSTUS	start_codon	10032	10034	.	+	0	transcript_id	"g4174.t1";	gene_id	"g4174";
AWRI2804_contig1898_scaffold1	AUGUSTUS	CDS	10032	14492	1	+	0	transcript_id	"g4174.t1";	gene_id	"g4174";
AWRI2804_contig1898_scaffold1	AUGUSTUS	stop_codon	14493	14495	.	+	0	transcript_id	"g4174.t1";	gene_id	"g4174";
AWRI2804_contig1898_scaffold1	AUGUSTUS	gene	17338	18333	0.86	-	.	g4175;OG0000090;Diacylglycerol O-acyltransferase 1
AWRI2804_contig1898_scaffold1	AUGUSTUS	transcript	17338	18333	0.86	-	.	g4175.t1
AWRI2804_contig1898_scaffold1	AUGUSTUS	stop_codon	17338	17340	.	-	0	transcript_id	"g4175.t1";	gene_id	"g4175";
AWRI2804_contig1898_scaffold1	AUGUSTUS	CDS	17341	18333	0.86	-	0	transcript_id	"g4175.t1";	gene_id	"g4175";
AWRI2804_contig1898_scaffold1	AUGUSTUS	start_codon	18331	18333	.	-	0	transcript_id	"g4175.t1";	gene_id	"g4175";
AWRI2804_contig1898_scaffold1	AUGUSTUS	gene	19569	20384	0.94	-	.	g4176;OG0000090;Diacylglycerol O-acyltransferase 1
AWRI2804_contig1898_scaffold1	AUGUSTUS	transcript	19569	20384	0.94	-	.	g4176.t1
AWRI2804_contig1898_scaffold1	AUGUSTUS	stop_codon	19569	19571	.	-	0	transcript_id	"g4176.t1";	gene_id	"g4176";
AWRI2804_contig1898_scaffold1	AUGUSTUS	CDS	19572	20384	0.94	-	0	transcript_id	"g4176.t1";	gene_id	"g4176";
AWRI2804_contig1898_scaffold1	AUGUSTUS	start_codon	20382	20384	.	-	0	transcript_id	"g4176.t1";	gene_id	"g4176";
AWRI2804_contig1898_scaffold1	AUGUSTUS	gene	21370	22314	0.99	-	.	g4177;OG0003526;Serine/threonine-protein phosphatase SIT4
AWRI2804_contig1898_scaffold1	AUGUSTUS	transcript	21370	22314	0.99	-	.	g4177.t1
AWRI2804_contig1898_scaffold1	AUGUSTUS	stop_codon	21370	21372	.	-	0	transcript_id	"g4177.t1";	gene_id	"g4177";
AWRI2804_contig1898_scaffold1	AUGUSTUS	CDS	21373	22314	0.99	-	0	transcript_id	"g4177.t1";	gene_id	"g4177";
AWRI2804_contig1898_scaffold1	AUGUSTUS	start_codon	22312	22314	.	-	0	transcript_id	"g4177.t1";	gene_id	"g4177";
AWRI2804_contig1898_scaffold1	AUGUSTUS	gene	23174	23770	1	-	.	g4178;OG0004577;NAD(P)H-dependent FMN reductase LOT6
AWRI2804_contig1898_scaffold1	AUGUSTUS	transcript	23174	23770	1	-	.	g4178.t1
AWRI2804_contig1898_scaffold1	AUGUSTUS	stop_codon	23174	23176	.	-	0	transcript_id	"g4178.t1";	gene_id	"g4178";
AWRI2804_contig1898_scaffold1	AUGUSTUS	CDS	23177	23770	1	-	0	transcript_id	"g4178.t1";	gene_id	"g4178";
AWRI2804_contig1898_scaffold1	AUGUSTUS	start_codon	23768	23770	.	-	0	transcript_id	"g4178.t1";	gene_id	"g4178";
AWRI2804_contig1898_scaffold1	AUGUSTUS	gene	24364	25665	0.82	+	.	g4179;OG0003527;Sporulation-specific protein 22
AWRI2804_contig1898_scaffold1	AUGUSTUS	transcript	24364	25665	0.82	+	.	g4179.t1
AWRI2804_contig1898_scaffold1	AUGUSTUS	start_codon	24364	24366	.	+	0	transcript_id	"g4179.t1";	gene_id	"g4179";
AWRI2804_contig1898_scaffold1	AUGUSTUS	CDS	24364	25662	0.82	+	0	transcript_id	"g4179.t1";	gene_id	"g4179";
AWRI2804_contig1898_scaffold1	AUGUSTUS	stop_codon	25663	25665	.	+	0	transcript_id	"g4179.t1";	gene_id	"g4179";
AWRI2804_contig1898_scaffold1	AUGUSTUS	gene	26121	26696	0.96	+	.	g4180;;Uracil catabolism protein 2
AWRI2804_contig1898_scaffold1	AUGUSTUS	transcript	26121	26696	0.96	+	.	g4180.t1
AWRI2804_contig1898_scaffold1	AUGUSTUS	start_codon	26121	26123	.	+	0	transcript_id	"g4180.t1";	gene_id	"g4180";
AWRI2804_contig1898_scaffold1	AUGUSTUS	CDS	26121	26693	0.96	+	0	transcript_id	"g4180.t1";	gene_id	"g4180";
AWRI2804_contig1898_scaffold1	AUGUSTUS	stop_codon	26694	26696	.	+	0	transcript_id	"g4180.t1";	gene_id	"g4180";
AWRI2804_contig1898_scaffold1	AUGUSTUS	gene	26779	28587	0.4	+	.	g4181;OG0003528;Uracil catabolism protein 2
AWRI2804_contig1898_scaffold1	AUGUSTUS	transcript	26779	28587	0.4	+	.	g4181.t1
AWRI2804_contig1898_scaffold1	AUGUSTUS	start_codon	26779	26781	.	+	0	transcript_id	"g4181.t1";	gene_id	"g4181";
AWRI2804_contig1898_scaffold1	AUGUSTUS	CDS	26779	28584	0.4	+	0	transcript_id	"g4181.t1";	gene_id	"g4181";
AWRI2804_contig1898_scaffold1	AUGUSTUS	stop_codon	28585	28587	.	+	0	transcript_id	"g4181.t1";	gene_id	"g4181";
AWRI2804_contig1898_scaffold1	AUGUSTUS	gene	29549	32074	0.84	+	.	g4182;OG0003529;Transcriptional regulator RFX1
AWRI2804_contig1898_scaffold1	AUGUSTUS	transcript	29549	32074	0.84	+	.	g4182.t1
AWRI2804_contig1898_scaffold1	AUGUSTUS	start_codon	29549	29551	.	+	0	transcript_id	"g4182.t1";	gene_id	"g4182";
AWRI2804_contig1898_scaffold1	AUGUSTUS	CDS	29549	32071	0.84	+	0	transcript_id	"g4182.t1";	gene_id	"g4182";
AWRI2804_contig1898_scaffold1	AUGUSTUS	stop_codon	32072	32074	.	+	0	transcript_id	"g4182.t1";	gene_id	"g4182";
AWRI2804_contig1898_scaffold1	AUGUSTUS	gene	32630	34513	0.61	+	.	g4183;OG0000139;SET domain and MYND-type zinc finger protein 6
AWRI2804_contig1898_scaffold1	AUGUSTUS	transcript	32630	34513	0.61	+	.	g4183.t1
AWRI2804_contig1898_scaffold1	AUGUSTUS	start_codon	32630	32632	.	+	0	transcript_id	"g4183.t1";	gene_id	"g4183";
AWRI2804_contig1898_scaffold1	AUGUSTUS	CDS	32630	34510	0.61	+	0	transcript_id	"g4183.t1";	gene_id	"g4183";
AWRI2804_contig1898_scaffold1	AUGUSTUS	stop_codon	34511	34513	.	+	0	transcript_id	"g4183.t1";	gene_id	"g4183";
AWRI2804_contig1898_scaffold1	AUGUSTUS	gene	35878	37563	0.57	+	.	g4184;OG0000139;hypothetical protein
AWRI2804_contig1898_scaffold1	AUGUSTUS	transcript	35878	37563	0.57	+	.	g4184.t1
AWRI2804_contig1898_scaffold1	AUGUSTUS	start_codon	35878	35880	.	+	0	transcript_id	"g4184.t1";	gene_id	"g4184";
AWRI2804_contig1898_scaffold1	AUGUSTUS	CDS	35878	37560	0.57	+	0	transcript_id	"g4184.t1";	gene_id	"g4184";
AWRI2804_contig1898_scaffold1	AUGUSTUS	stop_codon	37561	37563	.	+	0	transcript_id	"g4184.t1";	gene_id	"g4184";
AWRI2804_contig1898_scaffold1	AUGUSTUS	gene	38291	38974	1	-	.	g4185;OG0004578;Protein yippee-like At4g27740
AWRI2804_contig1898_scaffold1	AUGUSTUS	transcript	38291	38974	1	-	.	g4185.t1
AWRI2804_contig1898_scaffold1	AUGUSTUS	stop_codon	38291	38293	.	-	0	transcript_id	"g4185.t1";	gene_id	"g4185";
AWRI2804_contig1898_scaffold1	AUGUSTUS	CDS	38294	38974	1	-	0	transcript_id	"g4185.t1";	gene_id	"g4185";
AWRI2804_contig1898_scaffold1	AUGUSTUS	start_codon	38972	38974	.	-	0	transcript_id	"g4185.t1";	gene_id	"g4185";
AWRI2804_contig1898_scaffold1	AUGUSTUS	gene	40786	41760	1	+	.	g4186;OG0003530;54S ribosomal protein L22, mitochondrial
AWRI2804_contig1898_scaffold1	AUGUSTUS	transcript	40786	41760	1	+	.	g4186.t1
AWRI2804_contig1898_scaffold1	AUGUSTUS	start_codon	40786	40788	.	+	0	transcript_id	"g4186.t1";	gene_id	"g4186";
AWRI2804_contig1898_scaffold1	AUGUSTUS	CDS	40786	41757	1	+	0	transcript_id	"g4186.t1";	gene_id	"g4186";
AWRI2804_contig1898_scaffold1	AUGUSTUS	stop_codon	41758	41760	.	+	0	transcript_id	"g4186.t1";	gene_id	"g4186";
AWRI2804_contig1898_scaffold1	AUGUSTUS	gene	42848	43432	1	+	.	g4187;OG0003531;FHA domain-containing protein DDL
AWRI2804_contig1898_scaffold1	AUGUSTUS	transcript	42848	43432	1	+	.	g4187.t1
AWRI2804_contig1898_scaffold1	AUGUSTUS	start_codon	42848	42850	.	+	0	transcript_id	"g4187.t1";	gene_id	"g4187";
AWRI2804_contig1898_scaffold1	AUGUSTUS	CDS	42848	43429	1	+	0	transcript_id	"g4187.t1";	gene_id	"g4187";
AWRI2804_contig1898_scaffold1	AUGUSTUS	stop_codon	43430	43432	.	+	0	transcript_id	"g4187.t1";	gene_id	"g4187";
AWRI2804_contig1898_scaffold1	AUGUSTUS	gene	43516	45240	1	-	.	g4188;OG0003532;Asparagine synthetase domain-containing protein YML096W
AWRI2804_contig1898_scaffold1	AUGUSTUS	transcript	43516	45240	1	-	.	g4188.t1
AWRI2804_contig1898_scaffold1	AUGUSTUS	stop_codon	43516	43518	.	-	0	transcript_id	"g4188.t1";	gene_id	"g4188";
AWRI2804_contig1898_scaffold1	AUGUSTUS	CDS	43519	45240	1	-	0	transcript_id	"g4188.t1";	gene_id	"g4188";
AWRI2804_contig1898_scaffold1	AUGUSTUS	start_codon	45238	45240	.	-	0	transcript_id	"g4188.t1";	gene_id	"g4188";
AWRI2804_contig1898_scaffold1	AUGUSTUS	gene	45966	47012	1	+	.	g4189;OG0003533;GTP-binding protein GTR1
AWRI2804_contig1898_scaffold1	AUGUSTUS	transcript	45966	47012	1	+	.	g4189.t1
AWRI2804_contig1898_scaffold1	AUGUSTUS	start_codon	45966	45968	.	+	0	transcript_id	"g4189.t1";	gene_id	"g4189";
AWRI2804_contig1898_scaffold1	AUGUSTUS	CDS	45966	47009	1	+	0	transcript_id	"g4189.t1";	gene_id	"g4189";
AWRI2804_contig1898_scaffold1	AUGUSTUS	stop_codon	47010	47012	.	+	0	transcript_id	"g4189.t1";	gene_id	"g4189";
AWRI2804_contig1898_scaffold1	AUGUSTUS	gene	47217	48107	0.75	-	.	g4190;OG0003534;Ribosome production factor 1
AWRI2804_contig1898_scaffold1	AUGUSTUS	transcript	47217	48107	0.75	-	.	g4190.t1
AWRI2804_contig1898_scaffold1	AUGUSTUS	stop_codon	47217	47219	.	-	0	transcript_id	"g4190.t1";	gene_id	"g4190";
AWRI2804_contig1898_scaffold1	AUGUSTUS	CDS	47220	48107	0.75	-	0	transcript_id	"g4190.t1";	gene_id	"g4190";
AWRI2804_contig1898_scaffold1	AUGUSTUS	start_codon	48105	48107	.	-	0	transcript_id	"g4190.t1";	gene_id	"g4190";
AWRI2804_contig1898_scaffold1	AUGUSTUS	gene	48616	49557	0.89	+	.	g4191;OG0003535;Pre-mRNA-splicing factor SLT11
AWRI2804_contig1898_scaffold1	AUGUSTUS	transcript	48616	49557	0.89	+	.	g4191.t1
AWRI2804_contig1898_scaffold1	AUGUSTUS	start_codon	48616	48618	.	+	0	transcript_id	"g4191.t1";	gene_id	"g4191";
AWRI2804_contig1898_scaffold1	AUGUSTUS	CDS	48616	49554	0.89	+	0	transcript_id	"g4191.t1";	gene_id	"g4191";
AWRI2804_contig1898_scaffold1	AUGUSTUS	stop_codon	49555	49557	.	+	0	transcript_id	"g4191.t1";	gene_id	"g4191";
AWRI2804_contig1898_scaffold1	AUGUSTUS	gene	49755	51071	1	-	.	g4192;OG0004940;Sphingomyelinase
AWRI2804_contig1898_scaffold1	AUGUSTUS	transcript	49755	51071	1	-	.	g4192.t1
AWRI2804_contig1898_scaffold1	AUGUSTUS	stop_codon	49755	49757	.	-	0	transcript_id	"g4192.t1";	gene_id	"g4192";
AWRI2804_contig1898_scaffold1	AUGUSTUS	CDS	49758	51071	1	-	0	transcript_id	"g4192.t1";	gene_id	"g4192";
AWRI2804_contig1898_scaffold1	AUGUSTUS	start_codon	51069	51071	.	-	0	transcript_id	"g4192.t1";	gene_id	"g4192";
AWRI2804_contig1898_scaffold1	AUGUSTUS	gene	51796	52587	0.64	-	.	g4193;OG0003536;UDP-N-acetylglucosamine transferase subunit ALG14
AWRI2804_contig1898_scaffold1	AUGUSTUS	transcript	51796	52587	0.64	-	.	g4193.t1
AWRI2804_contig1898_scaffold1	AUGUSTUS	stop_codon	51796	51798	.	-	0	transcript_id	"g4193.t1";	gene_id	"g4193";
AWRI2804_contig1898_scaffold1	AUGUSTUS	CDS	51799	52587	0.64	-	0	transcript_id	"g4193.t1";	gene_id	"g4193";
AWRI2804_contig1898_scaffold1	AUGUSTUS	start_codon	52585	52587	.	-	0	transcript_id	"g4193.t1";	gene_id	"g4193";
AWRI2804_contig1898_scaffold1	AUGUSTUS	gene	53391	54080	0.63	+	.	g4194;OG0003537;Uncharacterized RING finger protein YBR062C
AWRI2804_contig1898_scaffold1	AUGUSTUS	transcript	53391	54080	0.63	+	.	g4194.t1
AWRI2804_contig1898_scaffold1	AUGUSTUS	start_codon	53391	53393	.	+	0	transcript_id	"g4194.t1";	gene_id	"g4194";
AWRI2804_contig1898_scaffold1	AUGUSTUS	CDS	53391	54077	0.63	+	0	transcript_id	"g4194.t1";	gene_id	"g4194";
AWRI2804_contig1898_scaffold1	AUGUSTUS	stop_codon	54078	54080	.	+	0	transcript_id	"g4194.t1";	gene_id	"g4194";
AWRI2804_contig1898_scaffold1	AUGUSTUS	gene	54370	55239	1	-	.	g4195;OG0003538;37S ribosomal protein S10, mitochondrial
AWRI2804_contig1898_scaffold1	AUGUSTUS	transcript	54370	55239	1	-	.	g4195.t1
AWRI2804_contig1898_scaffold1	AUGUSTUS	stop_codon	54370	54372	.	-	0	transcript_id	"g4195.t1";	gene_id	"g4195";
AWRI2804_contig1898_scaffold1	AUGUSTUS	CDS	54373	55239	1	-	0	transcript_id	"g4195.t1";	gene_id	"g4195";
AWRI2804_contig1898_scaffold1	AUGUSTUS	start_codon	55237	55239	.	-	0	transcript_id	"g4195.t1";	gene_id	"g4195";
AWRI2804_contig1898_scaffold1	AUGUSTUS	gene	55610	56530	0.99	+	.	g4196;OG0003539;tRNA (cytidine(32)/guanosine(34)-2'-O)-methyltransferase
AWRI2804_contig1898_scaffold1	AUGUSTUS	transcript	55610	56530	0.99	+	.	g4196.t1
AWRI2804_contig1898_scaffold1	AUGUSTUS	start_codon	55610	55612	.	+	0	transcript_id	"g4196.t1";	gene_id	"g4196";
AWRI2804_contig1898_scaffold1	AUGUSTUS	CDS	55610	56527	0.99	+	0	transcript_id	"g4196.t1";	gene_id	"g4196";
AWRI2804_contig1898_scaffold1	AUGUSTUS	stop_codon	56528	56530	.	+	0	transcript_id	"g4196.t1";	gene_id	"g4196";
AWRI2804_contig1898_scaffold1	AUGUSTUS	gene	56909	57743	0.37	+	.	g4197;OG0003540;Putative uridine kinase DAS2
AWRI2804_contig1898_scaffold1	AUGUSTUS	transcript	56909	57743	0.37	+	.	g4197.t1
AWRI2804_contig1898_scaffold1	AUGUSTUS	start_codon	56909	56911	.	+	0	transcript_id	"g4197.t1";	gene_id	"g4197";
AWRI2804_contig1898_scaffold1	AUGUSTUS	intron	56960	57035	0.67	+	.	transcript_id	"g4197.t1";	gene_id	"g4197";
AWRI2804_contig1898_scaffold1	AUGUSTUS	CDS	56909	56959	0.9	+	0	transcript_id	"g4197.t1";	gene_id	"g4197";
AWRI2804_contig1898_scaffold1	AUGUSTUS	CDS	57036	57740	0.4	+	0	transcript_id	"g4197.t1";	gene_id	"g4197";
AWRI2804_contig1898_scaffold1	AUGUSTUS	stop_codon	57741	57743	.	+	0	transcript_id	"g4197.t1";	gene_id	"g4197";
AWRI2804_contig1898_scaffold1	AUGUSTUS	gene	57954	59462	0.6	+	.	g4198;OG0003541;Chitinase 4
AWRI2804_contig1898_scaffold1	AUGUSTUS	transcript	57954	59462	0.6	+	.	g4198.t1
AWRI2804_contig1898_scaffold1	AUGUSTUS	start_codon	57954	57956	.	+	0	transcript_id	"g4198.t1";	gene_id	"g4198";
AWRI2804_contig1898_scaffold1	AUGUSTUS	CDS	57954	59459	0.6	+	0	transcript_id	"g4198.t1";	gene_id	"g4198";
AWRI2804_contig1898_scaffold1	AUGUSTUS	stop_codon	59460	59462	.	+	0	transcript_id	"g4198.t1";	gene_id	"g4198";
AWRI2804_contig1898_scaffold1	AUGUSTUS	gene	59652	62126	1	-	.	g4199;OG0000646;hypothetical protein
AWRI2804_contig1898_scaffold1	AUGUSTUS	transcript	59652	62126	1	-	.	g4199.t1
AWRI2804_contig1898_scaffold1	AUGUSTUS	stop_codon	59652	59654	.	-	0	transcript_id	"g4199.t1";	gene_id	"g4199";
AWRI2804_contig1898_scaffold1	AUGUSTUS	CDS	59655	62126	1	-	0	transcript_id	"g4199.t1";	gene_id	"g4199";
AWRI2804_contig1898_scaffold1	AUGUSTUS	start_codon	62124	62126	.	-	0	transcript_id	"g4199.t1";	gene_id	"g4199";
AWRI2804_contig1898_scaffold1	AUGUSTUS	gene	63480	63713	0.89	-	.	g4200;OG0004941;hypothetical protein
AWRI2804_contig1898_scaffold1	AUGUSTUS	transcript	63480	63713	0.89	-	.	g4200.t1
AWRI2804_contig1898_scaffold1	AUGUSTUS	stop_codon	63480	63482	.	-	0	transcript_id	"g4200.t1";	gene_id	"g4200";
AWRI2804_contig1898_scaffold1	AUGUSTUS	CDS	63483	63713	0.89	-	0	transcript_id	"g4200.t1";	gene_id	"g4200";
AWRI2804_contig1898_scaffold1	AUGUSTUS	start_codon	63711	63713	.	-	0	transcript_id	"g4200.t1";	gene_id	"g4200";
AWRI2804_contig1898_scaffold1	AUGUSTUS	gene	64714	65619	0.52	-	.	g4201;OG0003542;Protein-lysine N-methyltransferase EFM5
AWRI2804_contig1898_scaffold1	AUGUSTUS	transcript	64714	65619	0.52	-	.	g4201.t1
AWRI2804_contig1898_scaffold1	AUGUSTUS	stop_codon	64714	64716	.	-	0	transcript_id	"g4201.t1";	gene_id	"g4201";
AWRI2804_contig1898_scaffold1	AUGUSTUS	intron	65477	65593	0.53	-	.	transcript_id	"g4201.t1";	gene_id	"g4201";
AWRI2804_contig1898_scaffold1	AUGUSTUS	CDS	64717	65476	0.53	-	1	transcript_id	"g4201.t1";	gene_id	"g4201";
AWRI2804_contig1898_scaffold1	AUGUSTUS	CDS	65594	65619	0.53	-	0	transcript_id	"g4201.t1";	gene_id	"g4201";
AWRI2804_contig1898_scaffold1	AUGUSTUS	start_codon	65617	65619	.	-	0	transcript_id	"g4201.t1";	gene_id	"g4201";
AWRI2804_contig1898_scaffold1	AUGUSTUS	gene	68231	69565	0.27	-	.	g4202;OG0000647;GTP-binding protein GTR2
AWRI2804_contig1898_scaffold1	AUGUSTUS	transcript	68231	69565	0.27	-	.	g4202.t1
AWRI2804_contig1898_scaffold1	AUGUSTUS	stop_codon	68231	68233	.	-	0	transcript_id	"g4202.t1";	gene_id	"g4202";
AWRI2804_contig1898_scaffold1	AUGUSTUS	intron	69255	69497	0.32	-	.	transcript_id	"g4202.t1";	gene_id	"g4202";
AWRI2804_contig1898_scaffold1	AUGUSTUS	CDS	68234	69254	0.41	-	1	transcript_id	"g4202.t1";	gene_id	"g4202";
AWRI2804_contig1898_scaffold1	AUGUSTUS	CDS	69498	69565	0.55	-	0	transcript_id	"g4202.t1";	gene_id	"g4202";
AWRI2804_contig1898_scaffold1	AUGUSTUS	start_codon	69563	69565	.	-	0	transcript_id	"g4202.t1";	gene_id	"g4202";
AWRI2804_contig1898_scaffold1	AUGUSTUS	gene	70175	71584	1	+	.	g4203;OG0000082;4-aminobutyrate aminotransferase
AWRI2804_contig1898_scaffold1	AUGUSTUS	transcript	70175	71584	1	+	.	g4203.t1
AWRI2804_contig1898_scaffold1	AUGUSTUS	start_codon	70175	70177	.	+	0	transcript_id	"g4203.t1";	gene_id	"g4203";
AWRI2804_contig1898_scaffold1	AUGUSTUS	CDS	70175	71581	1	+	0	transcript_id	"g4203.t1";	gene_id	"g4203";
AWRI2804_contig1898_scaffold1	AUGUSTUS	stop_codon	71582	71584	.	+	0	transcript_id	"g4203.t1";	gene_id	"g4203";
AWRI2804_contig1898_scaffold1	AUGUSTUS	gene	73400	75028	1	+	.	g4204;OG0000103;High-affinity glucose transporter
AWRI2804_contig1898_scaffold1	AUGUSTUS	transcript	73400	75028	1	+	.	g4204.t1
AWRI2804_contig1898_scaffold1	AUGUSTUS	start_codon	73400	73402	.	+	0	transcript_id	"g4204.t1";	gene_id	"g4204";
AWRI2804_contig1898_scaffold1	AUGUSTUS	CDS	73400	75025	1	+	0	transcript_id	"g4204.t1";	gene_id	"g4204";
AWRI2804_contig1898_scaffold1	AUGUSTUS	stop_codon	75026	75028	.	+	0	transcript_id	"g4204.t1";	gene_id	"g4204";
AWRI2804_contig1898_scaffold1	AUGUSTUS	gene	76038	78014	1	-	.	g4205;OG0000020;Heat shock protein SSA4
AWRI2804_contig1898_scaffold1	AUGUSTUS	transcript	76038	78014	1	-	.	g4205.t1
AWRI2804_contig1898_scaffold1	AUGUSTUS	stop_codon	76038	76040	.	-	0	transcript_id	"g4205.t1";	gene_id	"g4205";
AWRI2804_contig1898_scaffold1	AUGUSTUS	CDS	76041	78014	1	-	0	transcript_id	"g4205.t1";	gene_id	"g4205";
AWRI2804_contig1898_scaffold1	AUGUSTUS	start_codon	78012	78014	.	-	0	transcript_id	"g4205.t1";	gene_id	"g4205";
AWRI2804_contig1898_scaffold1	AUGUSTUS	gene	79015	80310	1	+	.	g4206;OG0003543;Hercynylcysteine sulfoxide lyase
AWRI2804_contig1898_scaffold1	AUGUSTUS	transcript	79015	80310	1	+	.	g4206.t1
AWRI2804_contig1898_scaffold1	AUGUSTUS	start_codon	79015	79017	.	+	0	transcript_id	"g4206.t1";	gene_id	"g4206";
AWRI2804_contig1898_scaffold1	AUGUSTUS	CDS	79015	80307	1	+	0	transcript_id	"g4206.t1";	gene_id	"g4206";
AWRI2804_contig1898_scaffold1	AUGUSTUS	stop_codon	80308	80310	.	+	0	transcript_id	"g4206.t1";	gene_id	"g4206";
AWRI2804_contig1898_scaffold1	AUGUSTUS	gene	80862	81512	0.64	+	.	g4207;OG0003544;hypothetical protein
AWRI2804_contig1898_scaffold1	AUGUSTUS	transcript	80862	81512	0.64	+	.	g4207.t1
AWRI2804_contig1898_scaffold1	AUGUSTUS	start_codon	80862	80864	.	+	0	transcript_id	"g4207.t1";	gene_id	"g4207";
AWRI2804_contig1898_scaffold1	AUGUSTUS	CDS	80862	81509	0.64	+	0	transcript_id	"g4207.t1";	gene_id	"g4207";
AWRI2804_contig1898_scaffold1	AUGUSTUS	stop_codon	81510	81512	.	+	0	transcript_id	"g4207.t1";	gene_id	"g4207";
AWRI2804_contig1898_scaffold1	AUGUSTUS	gene	82115	82675	0.7	+	.	g4208;OG0003545;Ubiquitin-conjugating enzyme E2 2
AWRI2804_contig1898_scaffold1	AUGUSTUS	transcript	82115	82675	0.7	+	.	g4208.t1
AWRI2804_contig1898_scaffold1	AUGUSTUS	start_codon	82115	82117	.	+	0	transcript_id	"g4208.t1";	gene_id	"g4208";
AWRI2804_contig1898_scaffold1	AUGUSTUS	CDS	82115	82672	0.7	+	0	transcript_id	"g4208.t1";	gene_id	"g4208";
AWRI2804_contig1898_scaffold1	AUGUSTUS	stop_codon	82673	82675	.	+	0	transcript_id	"g4208.t1";	gene_id	"g4208";
AWRI2804_contig1898_scaffold1	AUGUSTUS	gene	83350	84525	0.81	-	.	g4209;OG0003546;Genetic interactor of prohibitin 7, mitochondrial
AWRI2804_contig1898_scaffold1	AUGUSTUS	transcript	83350	84525	0.81	-	.	g4209.t1
AWRI2804_contig1898_scaffold1	AUGUSTUS	stop_codon	83350	83352	.	-	0	transcript_id	"g4209.t1";	gene_id	"g4209";
AWRI2804_contig1898_scaffold1	AUGUSTUS	CDS	83353	84525	0.81	-	0	transcript_id	"g4209.t1";	gene_id	"g4209";
AWRI2804_contig1898_scaffold1	AUGUSTUS	start_codon	84523	84525	.	-	0	transcript_id	"g4209.t1";	gene_id	"g4209";
AWRI2804_contig1898_scaffold1	AUGUSTUS	gene	85031	85276	0.98	+	.	g4210;OG0000165;Sm-like protein LSM36B
AWRI2804_contig1898_scaffold1	AUGUSTUS	transcript	85031	85276	0.98	+	.	g4210.t1
AWRI2804_contig1898_scaffold1	AUGUSTUS	start_codon	85031	85033	.	+	0	transcript_id	"g4210.t1";	gene_id	"g4210";
AWRI2804_contig1898_scaffold1	AUGUSTUS	CDS	85031	85273	0.98	+	0	transcript_id	"g4210.t1";	gene_id	"g4210";
AWRI2804_contig1898_scaffold1	AUGUSTUS	stop_codon	85274	85276	.	+	0	transcript_id	"g4210.t1";	gene_id	"g4210";
AWRI2804_contig1898_scaffold1	AUGUSTUS	gene	85470	86408	0.69	-	.	g4211;OG0003547;rRNA-processing protein UTP23
AWRI2804_contig1898_scaffold1	AUGUSTUS	transcript	85470	86408	0.69	-	.	g4211.t1
AWRI2804_contig1898_scaffold1	AUGUSTUS	stop_codon	85470	85472	.	-	0	transcript_id	"g4211.t1";	gene_id	"g4211";
AWRI2804_contig1898_scaffold1	AUGUSTUS	CDS	85473	86408	0.69	-	0	transcript_id	"g4211.t1";	gene_id	"g4211";
AWRI2804_contig1898_scaffold1	AUGUSTUS	start_codon	86406	86408	.	-	0	transcript_id	"g4211.t1";	gene_id	"g4211";
AWRI2804_contig1898_scaffold1	AUGUSTUS	gene	87577	88254	1	+	.	g4212;OG0003548;40S ribosomal protein S14-3
AWRI2804_contig1898_scaffold1	AUGUSTUS	transcript	87577	88254	1	+	.	g4212.t1
AWRI2804_contig1898_scaffold1	AUGUSTUS	start_codon	87577	87579	.	+	0	transcript_id	"g4212.t1";	gene_id	"g4212";
AWRI2804_contig1898_scaffold1	AUGUSTUS	CDS	87577	88251	1	+	0	transcript_id	"g4212.t1";	gene_id	"g4212";
AWRI2804_contig1898_scaffold1	AUGUSTUS	stop_codon	88252	88254	.	+	0	transcript_id	"g4212.t1";	gene_id	"g4212";
AWRI2804_contig1898_scaffold1	AUGUSTUS	gene	91488	94973	1	+	.	g4213;OG0003549;Oxysterol-binding protein homolog 3
AWRI2804_contig1898_scaffold1	AUGUSTUS	transcript	91488	94973	1	+	.	g4213.t1
AWRI2804_contig1898_scaffold1	AUGUSTUS	start_codon	91488	91490	.	+	0	transcript_id	"g4213.t1";	gene_id	"g4213";
AWRI2804_contig1898_scaffold1	AUGUSTUS	CDS	91488	94970	1	+	0	transcript_id	"g4213.t1";	gene_id	"g4213";
AWRI2804_contig1898_scaffold1	AUGUSTUS	stop_codon	94971	94973	.	+	0	transcript_id	"g4213.t1";	gene_id	"g4213";
AWRI2804_contig1898_scaffold1	AUGUSTUS	gene	96304	97542	0.96	-	.	g4214;OG0003550;Uncharacterized vacuolar membrane protein YML018C
AWRI2804_contig1898_scaffold1	AUGUSTUS	transcript	96304	97542	0.96	-	.	g4214.t1
AWRI2804_contig1898_scaffold1	AUGUSTUS	stop_codon	96304	96306	.	-	0	transcript_id	"g4214.t1";	gene_id	"g4214";
AWRI2804_contig1898_scaffold1	AUGUSTUS	CDS	96307	97542	0.96	-	0	transcript_id	"g4214.t1";	gene_id	"g4214";
AWRI2804_contig1898_scaffold1	AUGUSTUS	start_codon	97540	97542	.	-	0	transcript_id	"g4214.t1";	gene_id	"g4214";
AWRI2804_contig1898_scaffold1	AUGUSTUS	gene	98599	99939	0.97	-	.	g4215;OG0003551;hypothetical protein
AWRI2804_contig1898_scaffold1	AUGUSTUS	transcript	98599	99939	0.97	-	.	g4215.t1
AWRI2804_contig1898_scaffold1	AUGUSTUS	stop_codon	98599	98601	.	-	0	transcript_id	"g4215.t1";	gene_id	"g4215";
AWRI2804_contig1898_scaffold1	AUGUSTUS	CDS	98602	99939	0.97	-	0	transcript_id	"g4215.t1";	gene_id	"g4215";
AWRI2804_contig1898_scaffold1	AUGUSTUS	start_codon	99937	99939	.	-	0	transcript_id	"g4215.t1";	gene_id	"g4215";
AWRI2804_contig1898_scaffold1	AUGUSTUS	gene	100651	101493	0.89	+	.	g4216;OG0003552;Uncharacterized oxidoreductase YJR096W
AWRI2804_contig1898_scaffold1	AUGUSTUS	transcript	100651	101493	0.89	+	.	g4216.t1
AWRI2804_contig1898_scaffold1	AUGUSTUS	start_codon	100651	100653	.	+	0	transcript_id	"g4216.t1";	gene_id	"g4216";
AWRI2804_contig1898_scaffold1	AUGUSTUS	CDS	100651	101490	0.89	+	0	transcript_id	"g4216.t1";	gene_id	"g4216";
AWRI2804_contig1898_scaffold1	AUGUSTUS	stop_codon	101491	101493	.	+	0	transcript_id	"g4216.t1";	gene_id	"g4216";
AWRI2804_contig1898_scaffold1	AUGUSTUS	gene	101882	102745	1	+	.	g4217;OG0003553;Protein N-terminal and lysine N-methyltransferase EFM7
AWRI2804_contig1898_scaffold1	AUGUSTUS	transcript	101882	102745	1	+	.	g4217.t1
AWRI2804_contig1898_scaffold1	AUGUSTUS	start_codon	101882	101884	.	+	0	transcript_id	"g4217.t1";	gene_id	"g4217";
AWRI2804_contig1898_scaffold1	AUGUSTUS	CDS	101882	102742	1	+	0	transcript_id	"g4217.t1";	gene_id	"g4217";
AWRI2804_contig1898_scaffold1	AUGUSTUS	stop_codon	102743	102745	.	+	0	transcript_id	"g4217.t1";	gene_id	"g4217";
AWRI2804_contig1898_scaffold1	AUGUSTUS	gene	105206	107155	1	-	.	g4218;OG0003554;General transcriptional corepressor TUP1
AWRI2804_contig1898_scaffold1	AUGUSTUS	transcript	105206	107155	1	-	.	g4218.t1
AWRI2804_contig1898_scaffold1	AUGUSTUS	stop_codon	105206	105208	.	-	0	transcript_id	"g4218.t1";	gene_id	"g4218";
AWRI2804_contig1898_scaffold1	AUGUSTUS	CDS	105209	107155	1	-	0	transcript_id	"g4218.t1";	gene_id	"g4218";
AWRI2804_contig1898_scaffold1	AUGUSTUS	start_codon	107153	107155	.	-	0	transcript_id	"g4218.t1";	gene_id	"g4218";
AWRI2804_contig1898_scaffold1	AUGUSTUS	gene	108743	110080	1	+	.	g4219;OG0003555;Vacuolar protein sorting-associated protein 4
AWRI2804_contig1898_scaffold1	AUGUSTUS	transcript	108743	110080	1	+	.	g4219.t1
AWRI2804_contig1898_scaffold1	AUGUSTUS	start_codon	108743	108745	.	+	0	transcript_id	"g4219.t1";	gene_id	"g4219";
AWRI2804_contig1898_scaffold1	AUGUSTUS	CDS	108743	110077	1	+	0	transcript_id	"g4219.t1";	gene_id	"g4219";
AWRI2804_contig1898_scaffold1	AUGUSTUS	stop_codon	110078	110080	.	+	0	transcript_id	"g4219.t1";	gene_id	"g4219";
AWRI2804_contig1898_scaffold1	AUGUSTUS	gene	110460	110999	1	-	.	g4220;OG0003556;Pyridoxamine 5'-phosphate oxidase C1952.08c homolog
AWRI2804_contig1898_scaffold1	AUGUSTUS	transcript	110460	110999	1	-	.	g4220.t1
AWRI2804_contig1898_scaffold1	AUGUSTUS	stop_codon	110460	110462	.	-	0	transcript_id	"g4220.t1";	gene_id	"g4220";
AWRI2804_contig1898_scaffold1	AUGUSTUS	CDS	110463	110999	1	-	0	transcript_id	"g4220.t1";	gene_id	"g4220";
AWRI2804_contig1898_scaffold1	AUGUSTUS	start_codon	110997	110999	.	-	0	transcript_id	"g4220.t1";	gene_id	"g4220";
AWRI2804_contig1898_scaffold1	AUGUSTUS	gene	112060	115535	0.55	+	.	g4221;OG0003557;hypothetical protein
AWRI2804_contig1898_scaffold1	AUGUSTUS	transcript	112060	115535	0.55	+	.	g4221.t1
AWRI2804_contig1898_scaffold1	AUGUSTUS	start_codon	112060	112062	.	+	0	transcript_id	"g4221.t1";	gene_id	"g4221";
AWRI2804_contig1898_scaffold1	AUGUSTUS	intron	113071	113192	0.59	+	.	transcript_id	"g4221.t1";	gene_id	"g4221";
AWRI2804_contig1898_scaffold1	AUGUSTUS	CDS	112060	113070	0.58	+	0	transcript_id	"g4221.t1";	gene_id	"g4221";
AWRI2804_contig1898_scaffold1	AUGUSTUS	CDS	113193	115532	0.9	+	0	transcript_id	"g4221.t1";	gene_id	"g4221";
AWRI2804_contig1898_scaffold1	AUGUSTUS	stop_codon	115533	115535	.	+	0	transcript_id	"g4221.t1";	gene_id	"g4221";
AWRI2804_contig1898_scaffold1	AUGUSTUS	gene	115890	117503	0.98	+	.	g4222;OG0003558;Origin recognition complex subunit 4
AWRI2804_contig1898_scaffold1	AUGUSTUS	transcript	115890	117503	0.98	+	.	g4222.t1
AWRI2804_contig1898_scaffold1	AUGUSTUS	start_codon	115890	115892	.	+	0	transcript_id	"g4222.t1";	gene_id	"g4222";
AWRI2804_contig1898_scaffold1	AUGUSTUS	CDS	115890	117500	0.98	+	0	transcript_id	"g4222.t1";	gene_id	"g4222";
AWRI2804_contig1898_scaffold1	AUGUSTUS	stop_codon	117501	117503	.	+	0	transcript_id	"g4222.t1";	gene_id	"g4222";
AWRI2804_contig1898_scaffold1	AUGUSTUS	gene	118855	119439	0.93	+	.	g4223;;hypothetical protein
AWRI2804_contig1898_scaffold1	AUGUSTUS	transcript	118855	119439	0.93	+	.	g4223.t1
AWRI2804_contig1898_scaffold1	AUGUSTUS	start_codon	118855	118857	.	+	0	transcript_id	"g4223.t1";	gene_id	"g4223";
AWRI2804_contig1898_scaffold1	AUGUSTUS	CDS	118855	119436	0.93	+	0	transcript_id	"g4223.t1";	gene_id	"g4223";
AWRI2804_contig1898_scaffold1	AUGUSTUS	stop_codon	119437	119439	.	+	0	transcript_id	"g4223.t1";	gene_id	"g4223";
AWRI2804_contig1898_scaffold1	AUGUSTUS	gene	119514	120170	0.78	+	.	g4224;OG0003559;Nicotinamide/nicotinic acid mononucleotide adenylyltransferase 1
AWRI2804_contig1898_scaffold1	AUGUSTUS	transcript	119514	120170	0.78	+	.	g4224.t1
AWRI2804_contig1898_scaffold1	AUGUSTUS	start_codon	119514	119516	.	+	0	transcript_id	"g4224.t1";	gene_id	"g4224";
AWRI2804_contig1898_scaffold1	AUGUSTUS	CDS	119514	120167	0.78	+	0	transcript_id	"g4224.t1";	gene_id	"g4224";
AWRI2804_contig1898_scaffold1	AUGUSTUS	stop_codon	120168	120170	.	+	0	transcript_id	"g4224.t1";	gene_id	"g4224";
AWRI2804_contig1898_scaffold1	AUGUSTUS	gene	120581	121984	0.95	-	.	g4225;OG0000648;Glutathione reductase
AWRI2804_contig1898_scaffold1	AUGUSTUS	transcript	120581	121984	0.95	-	.	g4225.t1
AWRI2804_contig1898_scaffold1	AUGUSTUS	stop_codon	120581	120583	.	-	0	transcript_id	"g4225.t1";	gene_id	"g4225";
AWRI2804_contig1898_scaffold1	AUGUSTUS	CDS	120584	121984	0.95	-	0	transcript_id	"g4225.t1";	gene_id	"g4225";
AWRI2804_contig1898_scaffold1	AUGUSTUS	start_codon	121982	121984	.	-	0	transcript_id	"g4225.t1";	gene_id	"g4225";
AWRI2804_contig1898_scaffold1	AUGUSTUS	gene	125284	126594	0.69	+	.	g4226;OG0003560;Transcription initiation factor TFIID subunit 10
AWRI2804_contig1898_scaffold1	AUGUSTUS	transcript	125284	126594	0.69	+	.	g4226.t1
AWRI2804_contig1898_scaffold1	AUGUSTUS	start_codon	125284	125286	.	+	0	transcript_id	"g4226.t1";	gene_id	"g4226";
AWRI2804_contig1898_scaffold1	AUGUSTUS	CDS	125284	126591	0.69	+	0	transcript_id	"g4226.t1";	gene_id	"g4226";
AWRI2804_contig1898_scaffold1	AUGUSTUS	stop_codon	126592	126594	.	+	0	transcript_id	"g4226.t1";	gene_id	"g4226";
AWRI2804_contig1898_scaffold1	AUGUSTUS	gene	126731	128086	0.99	-	.	g4227;OG0003561;Uncharacterized protein YLR149C
AWRI2804_contig1898_scaffold1	AUGUSTUS	transcript	126731	128086	0.99	-	.	g4227.t1
AWRI2804_contig1898_scaffold1	AUGUSTUS	stop_codon	126731	126733	.	-	0	transcript_id	"g4227.t1";	gene_id	"g4227";
AWRI2804_contig1898_scaffold1	AUGUSTUS	CDS	126734	128086	0.99	-	0	transcript_id	"g4227.t1";	gene_id	"g4227";
AWRI2804_contig1898_scaffold1	AUGUSTUS	start_codon	128084	128086	.	-	0	transcript_id	"g4227.t1";	gene_id	"g4227";
AWRI2804_contig1898_scaffold1	AUGUSTUS	gene	129888	131294	1	+	.	g4228;OG0003562;AP-1 complex subunit mu-1-I
AWRI2804_contig1898_scaffold1	AUGUSTUS	transcript	129888	131294	1	+	.	g4228.t1
AWRI2804_contig1898_scaffold1	AUGUSTUS	start_codon	129888	129890	.	+	0	transcript_id	"g4228.t1";	gene_id	"g4228";
AWRI2804_contig1898_scaffold1	AUGUSTUS	CDS	129888	131291	1	+	0	transcript_id	"g4228.t1";	gene_id	"g4228";
AWRI2804_contig1898_scaffold1	AUGUSTUS	stop_codon	131292	131294	.	+	0	transcript_id	"g4228.t1";	gene_id	"g4228";
AWRI2804_contig1898_scaffold1	AUGUSTUS	gene	131562	133088	0.97	+	.	g4229;OG0004579;Serine/threonine-protein phosphatase T
AWRI2804_contig1898_scaffold1	AUGUSTUS	transcript	131562	133088	0.97	+	.	g4229.t1
AWRI2804_contig1898_scaffold1	AUGUSTUS	start_codon	131562	131564	.	+	0	transcript_id	"g4229.t1";	gene_id	"g4229";
AWRI2804_contig1898_scaffold1	AUGUSTUS	CDS	131562	133085	0.97	+	0	transcript_id	"g4229.t1";	gene_id	"g4229";
AWRI2804_contig1898_scaffold1	AUGUSTUS	stop_codon	133086	133088	.	+	0	transcript_id	"g4229.t1";	gene_id	"g4229";
AWRI2804_contig1898_scaffold1	AUGUSTUS	gene	133362	134350	0.55	+	.	g4230;OG0004580;hypothetical protein
AWRI2804_contig1898_scaffold1	AUGUSTUS	transcript	133362	134350	0.55	+	.	g4230.t1
AWRI2804_contig1898_scaffold1	AUGUSTUS	start_codon	133362	133364	.	+	0	transcript_id	"g4230.t1";	gene_id	"g4230";
AWRI2804_contig1898_scaffold1	AUGUSTUS	intron	133378	133823	0.73	+	.	transcript_id	"g4230.t1";	gene_id	"g4230";
AWRI2804_contig1898_scaffold1	AUGUSTUS	CDS	133362	133377	0.55	+	0	transcript_id	"g4230.t1";	gene_id	"g4230";
AWRI2804_contig1898_scaffold1	AUGUSTUS	CDS	133824	134347	0.75	+	2	transcript_id	"g4230.t1";	gene_id	"g4230";
AWRI2804_contig1898_scaffold1	AUGUSTUS	stop_codon	134348	134350	.	+	0	transcript_id	"g4230.t1";	gene_id	"g4230";
AWRI2804_contig1898_scaffold1	AUGUSTUS	gene	134408	138307	0.35	-	.	g4231;OG0003563;Beige protein homolog 1
AWRI2804_contig1898_scaffold1	AUGUSTUS	transcript	134408	138307	0.35	-	.	g4231.t1
AWRI2804_contig1898_scaffold1	AUGUSTUS	stop_codon	134408	134410	.	-	0	transcript_id	"g4231.t1";	gene_id	"g4231";
AWRI2804_contig1898_scaffold1	AUGUSTUS	CDS	134411	138307	0.35	-	0	transcript_id	"g4231.t1";	gene_id	"g4231";
AWRI2804_contig1898_scaffold1	AUGUSTUS	start_codon	138305	138307	.	-	0	transcript_id	"g4231.t1";	gene_id	"g4231";
AWRI2804_contig1898_scaffold1	AUGUSTUS	gene	138412	140973	0.43	-	.	g4232;OG0004942;Beige protein homolog 1
AWRI2804_contig1898_scaffold1	AUGUSTUS	transcript	138412	140973	0.43	-	.	g4232.t1
AWRI2804_contig1898_scaffold1	AUGUSTUS	stop_codon	138412	138414	.	-	0	transcript_id	"g4232.t1";	gene_id	"g4232";
AWRI2804_contig1898_scaffold1	AUGUSTUS	CDS	138415	140973	0.43	-	0	transcript_id	"g4232.t1";	gene_id	"g4232";
AWRI2804_contig1898_scaffold1	AUGUSTUS	start_codon	140971	140973	.	-	0	transcript_id	"g4232.t1";	gene_id	"g4232";
AWRI2804_contig1898_scaffold1	AUGUSTUS	gene	141787	145623	1	+	.	g4233;OG0004581;Ubiquitin carboxyl-terminal hydrolase 12
AWRI2804_contig1898_scaffold1	AUGUSTUS	transcript	141787	145623	1	+	.	g4233.t1
AWRI2804_contig1898_scaffold1	AUGUSTUS	start_codon	141787	141789	.	+	0	transcript_id	"g4233.t1";	gene_id	"g4233";
AWRI2804_contig1898_scaffold1	AUGUSTUS	CDS	141787	145620	1	+	0	transcript_id	"g4233.t1";	gene_id	"g4233";
AWRI2804_contig1898_scaffold1	AUGUSTUS	stop_codon	145621	145623	.	+	0	transcript_id	"g4233.t1";	gene_id	"g4233";
AWRI2804_contig1898_scaffold1	AUGUSTUS	gene	146209	147663	0.88	+	.	g4234;OG0003564;Adenylosuccinate lyase
AWRI2804_contig1898_scaffold1	AUGUSTUS	transcript	146209	147663	0.88	+	.	g4234.t1
AWRI2804_contig1898_scaffold1	AUGUSTUS	start_codon	146209	146211	.	+	0	transcript_id	"g4234.t1";	gene_id	"g4234";
AWRI2804_contig1898_scaffold1	AUGUSTUS	CDS	146209	147660	0.88	+	0	transcript_id	"g4234.t1";	gene_id	"g4234";
AWRI2804_contig1898_scaffold1	AUGUSTUS	stop_codon	147661	147663	.	+	0	transcript_id	"g4234.t1";	gene_id	"g4234";
AWRI2804_contig1898_scaffold1	AUGUSTUS	gene	150419	153976	1	+	.	g4235;OG0003565;Pyruvate carboxylase
AWRI2804_contig1898_scaffold1	AUGUSTUS	transcript	150419	153976	1	+	.	g4235.t1
AWRI2804_contig1898_scaffold1	AUGUSTUS	start_codon	150419	150421	.	+	0	transcript_id	"g4235.t1";	gene_id	"g4235";
AWRI2804_contig1898_scaffold1	AUGUSTUS	CDS	150419	153973	1	+	0	transcript_id	"g4235.t1";	gene_id	"g4235";
AWRI2804_contig1898_scaffold1	AUGUSTUS	stop_codon	153974	153976	.	+	0	transcript_id	"g4235.t1";	gene_id	"g4235";
AWRI2804_contig1898_scaffold1	AUGUSTUS	gene	154908	155390	1	-	.	g4236;OG0004799;hypothetical protein
AWRI2804_contig1898_scaffold1	AUGUSTUS	transcript	154908	155390	1	-	.	g4236.t1
AWRI2804_contig1898_scaffold1	AUGUSTUS	stop_codon	154908	154910	.	-	0	transcript_id	"g4236.t1";	gene_id	"g4236";
AWRI2804_contig1898_scaffold1	AUGUSTUS	CDS	154911	155390	1	-	0	transcript_id	"g4236.t1";	gene_id	"g4236";
AWRI2804_contig1898_scaffold1	AUGUSTUS	start_codon	155388	155390	.	-	0	transcript_id	"g4236.t1";	gene_id	"g4236";
AWRI2804_contig1898_scaffold1	AUGUSTUS	gene	155724	156095	1	+	.	g4237;OG0003566;Uncharacterized protein YML108W
AWRI2804_contig1898_scaffold1	AUGUSTUS	transcript	155724	156095	1	+	.	g4237.t1
AWRI2804_contig1898_scaffold1	AUGUSTUS	start_codon	155724	155726	.	+	0	transcript_id	"g4237.t1";	gene_id	"g4237";
AWRI2804_contig1898_scaffold1	AUGUSTUS	CDS	155724	156092	1	+	0	transcript_id	"g4237.t1";	gene_id	"g4237";
AWRI2804_contig1898_scaffold1	AUGUSTUS	stop_codon	156093	156095	.	+	0	transcript_id	"g4237.t1";	gene_id	"g4237";
AWRI2804_contig1898_scaffold1	AUGUSTUS	gene	156603	158450	0.97	+	.	g4238;OG0003567;Uncharacterized membrane protein YBR220C
AWRI2804_contig1898_scaffold1	AUGUSTUS	transcript	156603	158450	0.97	+	.	g4238.t1
AWRI2804_contig1898_scaffold1	AUGUSTUS	start_codon	156603	156605	.	+	0	transcript_id	"g4238.t1";	gene_id	"g4238";
AWRI2804_contig1898_scaffold1	AUGUSTUS	CDS	156603	158447	0.97	+	0	transcript_id	"g4238.t1";	gene_id	"g4238";
AWRI2804_contig1898_scaffold1	AUGUSTUS	stop_codon	158448	158450	.	+	0	transcript_id	"g4238.t1";	gene_id	"g4238";
AWRI2804_contig1898_scaffold1	AUGUSTUS	gene	158550	159102	0.48	-	.	g4239;OG0004582;Mediator of RNA polymerase II transcription subunit 31
AWRI2804_contig1898_scaffold1	AUGUSTUS	transcript	158550	159102	0.48	-	.	g4239.t1
AWRI2804_contig1898_scaffold1	AUGUSTUS	stop_codon	158550	158552	.	-	0	transcript_id	"g4239.t1";	gene_id	"g4239";
AWRI2804_contig1898_scaffold1	AUGUSTUS	intron	158982	159051	0.48	-	.	transcript_id	"g4239.t1";	gene_id	"g4239";
AWRI2804_contig1898_scaffold1	AUGUSTUS	CDS	158553	158981	0.49	-	0	transcript_id	"g4239.t1";	gene_id	"g4239";
AWRI2804_contig1898_scaffold1	AUGUSTUS	CDS	159052	159102	0.48	-	0	transcript_id	"g4239.t1";	gene_id	"g4239";
AWRI2804_contig1898_scaffold1	AUGUSTUS	start_codon	159100	159102	.	-	0	transcript_id	"g4239.t1";	gene_id	"g4239";
AWRI2804_contig1898_scaffold1	AUGUSTUS	gene	159447	160415	0.93	+	.	g4240;OG0003568;FIT family protein scs3
AWRI2804_contig1898_scaffold1	AUGUSTUS	transcript	159447	160415	0.93	+	.	g4240.t1
AWRI2804_contig1898_scaffold1	AUGUSTUS	start_codon	159447	159449	.	+	0	transcript_id	"g4240.t1";	gene_id	"g4240";
AWRI2804_contig1898_scaffold1	AUGUSTUS	CDS	159447	160412	0.93	+	0	transcript_id	"g4240.t1";	gene_id	"g4240";
AWRI2804_contig1898_scaffold1	AUGUSTUS	stop_codon	160413	160415	.	+	0	transcript_id	"g4240.t1";	gene_id	"g4240";
AWRI2804_contig1898_scaffold1	AUGUSTUS	gene	160827	162668	0.99	+	.	g4241;OG0003569;Autophagy-related protein 22
AWRI2804_contig1898_scaffold1	AUGUSTUS	transcript	160827	162668	0.99	+	.	g4241.t1
AWRI2804_contig1898_scaffold1	AUGUSTUS	start_codon	160827	160829	.	+	0	transcript_id	"g4241.t1";	gene_id	"g4241";
AWRI2804_contig1898_scaffold1	AUGUSTUS	CDS	160827	162665	0.99	+	0	transcript_id	"g4241.t1";	gene_id	"g4241";
AWRI2804_contig1898_scaffold1	AUGUSTUS	stop_codon	162666	162668	.	+	0	transcript_id	"g4241.t1";	gene_id	"g4241";
AWRI2804_contig1898_scaffold1	AUGUSTUS	gene	162765	164516	1	-	.	g4242;OG0000649;WD repeat-containing protein 26 homolog
AWRI2804_contig1898_scaffold1	AUGUSTUS	transcript	162765	164516	1	-	.	g4242.t1
AWRI2804_contig1898_scaffold1	AUGUSTUS	stop_codon	162765	162767	.	-	0	transcript_id	"g4242.t1";	gene_id	"g4242";
AWRI2804_contig1898_scaffold1	AUGUSTUS	CDS	162768	164516	1	-	0	transcript_id	"g4242.t1";	gene_id	"g4242";
AWRI2804_contig1898_scaffold1	AUGUSTUS	start_codon	164514	164516	.	-	0	transcript_id	"g4242.t1";	gene_id	"g4242";
AWRI2804_contig1898_scaffold1	AUGUSTUS	gene	165623	167425	1	+	.	g4243;OG0003570;Protein disulfide-isomerase
AWRI2804_contig1898_scaffold1	AUGUSTUS	transcript	165623	167425	1	+	.	g4243.t1
AWRI2804_contig1898_scaffold1	AUGUSTUS	start_codon	165623	165625	.	+	0	transcript_id	"g4243.t1";	gene_id	"g4243";
AWRI2804_contig1898_scaffold1	AUGUSTUS	CDS	165623	167422	1	+	0	transcript_id	"g4243.t1";	gene_id	"g4243";
AWRI2804_contig1898_scaffold1	AUGUSTUS	stop_codon	167423	167425	.	+	0	transcript_id	"g4243.t1";	gene_id	"g4243";
AWRI2804_contig1898_scaffold1	AUGUSTUS	gene	167664	168836	1	-	.	g4244;OG0003571;Threonylcarbamoyl-AMP synthase
AWRI2804_contig1898_scaffold1	AUGUSTUS	transcript	167664	168836	1	-	.	g4244.t1
AWRI2804_contig1898_scaffold1	AUGUSTUS	stop_codon	167664	167666	.	-	0	transcript_id	"g4244.t1";	gene_id	"g4244";
AWRI2804_contig1898_scaffold1	AUGUSTUS	CDS	167667	168836	1	-	0	transcript_id	"g4244.t1";	gene_id	"g4244";
AWRI2804_contig1898_scaffold1	AUGUSTUS	start_codon	168834	168836	.	-	0	transcript_id	"g4244.t1";	gene_id	"g4244";
AWRI2804_contig1898_scaffold1	AUGUSTUS	gene	169434	170828	0.86	+	.	g4245;OG0003572;Uncharacterized protein C1D4.02c
AWRI2804_contig1898_scaffold1	AUGUSTUS	transcript	169434	170828	0.86	+	.	g4245.t1
AWRI2804_contig1898_scaffold1	AUGUSTUS	start_codon	169434	169436	.	+	0	transcript_id	"g4245.t1";	gene_id	"g4245";
AWRI2804_contig1898_scaffold1	AUGUSTUS	CDS	169434	170825	0.86	+	0	transcript_id	"g4245.t1";	gene_id	"g4245";
AWRI2804_contig1898_scaffold1	AUGUSTUS	stop_codon	170826	170828	.	+	0	transcript_id	"g4245.t1";	gene_id	"g4245";
AWRI2804_contig1898_scaffold1	AUGUSTUS	gene	171824	177285	0.66	-	.	g4246;OG0000000;Copia protein
AWRI2804_contig1898_scaffold1	AUGUSTUS	transcript	171824	177285	0.66	-	.	g4246.t1
AWRI2804_contig1898_scaffold1	AUGUSTUS	stop_codon	171824	171826	.	-	0	transcript_id	"g4246.t1";	gene_id	"g4246";
AWRI2804_contig1898_scaffold1	AUGUSTUS	intron	173193	173289	0.77	-	.	transcript_id	"g4246.t1";	gene_id	"g4246";
AWRI2804_contig1898_scaffold1	AUGUSTUS	intron	176198	176303	1	-	.	transcript_id	"g4246.t1";	gene_id	"g4246";
AWRI2804_contig1898_scaffold1	AUGUSTUS	CDS	171827	173192	0.77	-	1	transcript_id	"g4246.t1";	gene_id	"g4246";
AWRI2804_contig1898_scaffold1	AUGUSTUS	CDS	173290	176197	0.84	-	2	transcript_id	"g4246.t1";	gene_id	"g4246";
AWRI2804_contig1898_scaffold1	AUGUSTUS	CDS	176304	177285	0.87	-	0	transcript_id	"g4246.t1";	gene_id	"g4246";
AWRI2804_contig1898_scaffold1	AUGUSTUS	start_codon	177283	177285	.	-	0	transcript_id	"g4246.t1";	gene_id	"g4246";
AWRI2804_contig1898_scaffold1	AUGUSTUS	gene	184151	188536	0.87	+	.	g4247;OG0000028;Oligomycin resistance ATP-dependent permease YOR1
AWRI2804_contig1898_scaffold1	AUGUSTUS	transcript	184151	188536	0.87	+	.	g4247.t1
AWRI2804_contig1898_scaffold1	AUGUSTUS	start_codon	184151	184153	.	+	0	transcript_id	"g4247.t1";	gene_id	"g4247";
AWRI2804_contig1898_scaffold1	AUGUSTUS	CDS	184151	188533	0.87	+	0	transcript_id	"g4247.t1";	gene_id	"g4247";
AWRI2804_contig1898_scaffold1	AUGUSTUS	stop_codon	188534	188536	.	+	0	transcript_id	"g4247.t1";	gene_id	"g4247";
AWRI2804_contig1898_scaffold1	AUGUSTUS	gene	188881	189897	0.86	-	.	g4248;OG0000191;Mannosyl phosphorylinositol ceramide synthase SUR1
AWRI2804_contig1898_scaffold1	AUGUSTUS	transcript	188881	189897	0.86	-	.	g4248.t1
AWRI2804_contig1898_scaffold1	AUGUSTUS	stop_codon	188881	188883	.	-	0	transcript_id	"g4248.t1";	gene_id	"g4248";
AWRI2804_contig1898_scaffold1	AUGUSTUS	CDS	188884	189897	0.86	-	0	transcript_id	"g4248.t1";	gene_id	"g4248";
AWRI2804_contig1898_scaffold1	AUGUSTUS	start_codon	189895	189897	.	-	0	transcript_id	"g4248.t1";	gene_id	"g4248";
AWRI2804_contig1898_scaffold1	AUGUSTUS	gene	191947	193632	1	-	.	g4249;OG0004583;Uncharacterized MFS-type transporter C1271.10c
AWRI2804_contig1898_scaffold1	AUGUSTUS	transcript	191947	193632	1	-	.	g4249.t1
AWRI2804_contig1898_scaffold1	AUGUSTUS	stop_codon	191947	191949	.	-	0	transcript_id	"g4249.t1";	gene_id	"g4249";
AWRI2804_contig1898_scaffold1	AUGUSTUS	CDS	191950	193632	1	-	0	transcript_id	"g4249.t1";	gene_id	"g4249";
AWRI2804_contig1898_scaffold1	AUGUSTUS	start_codon	193630	193632	.	-	0	transcript_id	"g4249.t1";	gene_id	"g4249";
AWRI2804_contig1898_scaffold1	AUGUSTUS	gene	198321	198692	1	-	.	g4250;OG0004800;hypothetical protein
AWRI2804_contig1898_scaffold1	AUGUSTUS	transcript	198321	198692	1	-	.	g4250.t1
AWRI2804_contig1898_scaffold1	AUGUSTUS	stop_codon	198321	198323	.	-	0	transcript_id	"g4250.t1";	gene_id	"g4250";
AWRI2804_contig1898_scaffold1	AUGUSTUS	CDS	198324	198692	1	-	0	transcript_id	"g4250.t1";	gene_id	"g4250";
AWRI2804_contig1898_scaffold1	AUGUSTUS	start_codon	198690	198692	.	-	0	transcript_id	"g4250.t1";	gene_id	"g4250";
AWRI2804_contig1898_scaffold1	AUGUSTUS	gene	199775	201790	0.91	-	.	g4251;OG0000112;hypothetical protein
AWRI2804_contig1898_scaffold1	AUGUSTUS	transcript	199775	201790	0.91	-	.	g4251.t1
AWRI2804_contig1898_scaffold1	AUGUSTUS	stop_codon	199775	199777	.	-	0	transcript_id	"g4251.t1";	gene_id	"g4251";
AWRI2804_contig1898_scaffold1	AUGUSTUS	CDS	199778	201790	0.91	-	0	transcript_id	"g4251.t1";	gene_id	"g4251";
AWRI2804_contig1898_scaffold1	AUGUSTUS	start_codon	201788	201790	.	-	0	transcript_id	"g4251.t1";	gene_id	"g4251";
AWRI2804_contig1898_scaffold1	AUGUSTUS	gene	206135	206386	0.68	+	.	g4252;OG0000002;hypothetical protein
AWRI2804_contig1898_scaffold1	AUGUSTUS	transcript	206135	206386	0.68	+	.	g4252.t1
AWRI2804_contig1898_scaffold1	AUGUSTUS	start_codon	206135	206137	.	+	0	transcript_id	"g4252.t1";	gene_id	"g4252";
AWRI2804_contig1898_scaffold1	AUGUSTUS	CDS	206135	206383	0.68	+	0	transcript_id	"g4252.t1";	gene_id	"g4252";
AWRI2804_contig1898_scaffold1	AUGUSTUS	stop_codon	206384	206386	.	+	0	transcript_id	"g4252.t1";	gene_id	"g4252";
AWRI2804_contig1898_scaffold1	AUGUSTUS	gene	209066	209596	1	+	.	g4253;OG0004943;hypothetical protein
AWRI2804_contig1898_scaffold1	AUGUSTUS	transcript	209066	209596	1	+	.	g4253.t1
AWRI2804_contig1898_scaffold1	AUGUSTUS	start_codon	209066	209068	.	+	0	transcript_id	"g4253.t1";	gene_id	"g4253";
AWRI2804_contig1898_scaffold1	AUGUSTUS	CDS	209066	209593	1	+	0	transcript_id	"g4253.t1";	gene_id	"g4253";
AWRI2804_contig1898_scaffold1	AUGUSTUS	stop_codon	209594	209596	.	+	0	transcript_id	"g4253.t1";	gene_id	"g4253";
AWRI2804_contig1898_scaffold1	AUGUSTUS	gene	210714	211922	1	-	.	g4254;OG0000023;Probable NADPH dehydrogenase
AWRI2804_contig1898_scaffold1	AUGUSTUS	transcript	210714	211922	1	-	.	g4254.t1
AWRI2804_contig1898_scaffold1	AUGUSTUS	stop_codon	210714	210716	.	-	0	transcript_id	"g4254.t1";	gene_id	"g4254";
AWRI2804_contig1898_scaffold1	AUGUSTUS	CDS	210717	211922	1	-	0	transcript_id	"g4254.t1";	gene_id	"g4254";
AWRI2804_contig1898_scaffold1	AUGUSTUS	start_codon	211920	211922	.	-	0	transcript_id	"g4254.t1";	gene_id	"g4254";
AWRI2804_contig1898_scaffold1	AUGUSTUS	gene	212693	212968	0.82	+	.	g4255;;hypothetical protein
AWRI2804_contig1898_scaffold1	AUGUSTUS	transcript	212693	212968	0.82	+	.	g4255.t1
AWRI2804_contig1898_scaffold1	AUGUSTUS	start_codon	212693	212695	.	+	0	transcript_id	"g4255.t1";	gene_id	"g4255";
AWRI2804_contig1898_scaffold1	AUGUSTUS	CDS	212693	212965	0.82	+	0	transcript_id	"g4255.t1";	gene_id	"g4255";
AWRI2804_contig1898_scaffold1	AUGUSTUS	stop_codon	212966	212968	.	+	0	transcript_id	"g4255.t1";	gene_id	"g4255";
AWRI2804_contig1898_scaffold1	AUGUSTUS	gene	213466	215235	1	-	.	g4256;OG0004944;Putative amidase C869.01
AWRI2804_contig1898_scaffold1	AUGUSTUS	transcript	213466	215235	1	-	.	g4256.t1
AWRI2804_contig1898_scaffold1	AUGUSTUS	stop_codon	213466	213468	.	-	0	transcript_id	"g4256.t1";	gene_id	"g4256";
AWRI2804_contig1898_scaffold1	AUGUSTUS	CDS	213469	215235	1	-	0	transcript_id	"g4256.t1";	gene_id	"g4256";
AWRI2804_contig1898_scaffold1	AUGUSTUS	start_codon	215233	215235	.	-	0	transcript_id	"g4256.t1";	gene_id	"g4256";
AWRI2804_contig1898_scaffold1	AUGUSTUS	gene	219989	222673	0.99	-	.	g4257;OG0000004;Transposon Tf2-9 polyprotein
AWRI2804_contig1898_scaffold1	AUGUSTUS	transcript	219989	222673	0.99	-	.	g4257.t1
AWRI2804_contig1898_scaffold1	AUGUSTUS	stop_codon	219989	219991	.	-	0	transcript_id	"g4257.t1";	gene_id	"g4257";
AWRI2804_contig1898_scaffold1	AUGUSTUS	CDS	219992	222673	0.99	-	0	transcript_id	"g4257.t1";	gene_id	"g4257";
AWRI2804_contig1898_scaffold1	AUGUSTUS	start_codon	222671	222673	.	-	0	transcript_id	"g4257.t1";	gene_id	"g4257";
AWRI2804_contig1898_scaffold1	AUGUSTUS	gene	223769	225448	1	-	.	g4258;OG0000010;Vacuolar basic amino acid transporter 5
AWRI2804_contig1898_scaffold1	AUGUSTUS	transcript	223769	225448	1	-	.	g4258.t1
AWRI2804_contig1898_scaffold1	AUGUSTUS	stop_codon	223769	223771	.	-	0	transcript_id	"g4258.t1";	gene_id	"g4258";
AWRI2804_contig1898_scaffold1	AUGUSTUS	CDS	223772	225448	1	-	0	transcript_id	"g4258.t1";	gene_id	"g4258";
AWRI2804_contig1898_scaffold1	AUGUSTUS	start_codon	225446	225448	.	-	0	transcript_id	"g4258.t1";	gene_id	"g4258";
AWRI2804_contig1898_scaffold1	AUGUSTUS	gene	225926	228379	0.79	+	.	g4259;OG0000009;Aspyridones cluster regulator apdR
AWRI2804_contig1898_scaffold1	AUGUSTUS	transcript	225926	228379	0.79	+	.	g4259.t1
AWRI2804_contig1898_scaffold1	AUGUSTUS	start_codon	225926	225928	.	+	0	transcript_id	"g4259.t1";	gene_id	"g4259";
AWRI2804_contig1898_scaffold1	AUGUSTUS	CDS	225926	228376	0.79	+	0	transcript_id	"g4259.t1";	gene_id	"g4259";
AWRI2804_contig1898_scaffold1	AUGUSTUS	stop_codon	228377	228379	.	+	0	transcript_id	"g4259.t1";	gene_id	"g4259";
AWRI2804_contig1898_scaffold1	AUGUSTUS	gene	228692	230380	0.99	-	.	g4260;OG0000010;Vacuolar basic amino acid transporter 5
AWRI2804_contig1898_scaffold1	AUGUSTUS	transcript	228692	230380	0.99	-	.	g4260.t1
AWRI2804_contig1898_scaffold1	AUGUSTUS	stop_codon	228692	228694	.	-	0	transcript_id	"g4260.t1";	gene_id	"g4260";
AWRI2804_contig1898_scaffold1	AUGUSTUS	CDS	228695	230380	0.99	-	0	transcript_id	"g4260.t1";	gene_id	"g4260";
AWRI2804_contig1898_scaffold1	AUGUSTUS	start_codon	230378	230380	.	-	0	transcript_id	"g4260.t1";	gene_id	"g4260";
AWRI2804_contig1898_scaffold1	AUGUSTUS	gene	231204	233345	0.56	+	.	g4261;OG0000168;hypothetical protein
AWRI2804_contig1898_scaffold1	AUGUSTUS	transcript	231204	233345	0.56	+	.	g4261.t1
AWRI2804_contig1898_scaffold1	AUGUSTUS	start_codon	231204	231206	.	+	0	transcript_id	"g4261.t1";	gene_id	"g4261";
AWRI2804_contig1898_scaffold1	AUGUSTUS	CDS	231204	233342	0.56	+	0	transcript_id	"g4261.t1";	gene_id	"g4261";
AWRI2804_contig1898_scaffold1	AUGUSTUS	stop_codon	233343	233345	.	+	0	transcript_id	"g4261.t1";	gene_id	"g4261";
AWRI2804_contig1898_scaffold1	AUGUSTUS	gene	234539	235876	1	+	.	g4262;OG0004584;Uncharacterized protein y4sH
AWRI2804_contig1898_scaffold1	AUGUSTUS	transcript	234539	235876	1	+	.	g4262.t1
AWRI2804_contig1898_scaffold1	AUGUSTUS	start_codon	234539	234541	.	+	0	transcript_id	"g4262.t1";	gene_id	"g4262";
AWRI2804_contig1898_scaffold1	AUGUSTUS	CDS	234539	235873	1	+	0	transcript_id	"g4262.t1";	gene_id	"g4262";
AWRI2804_contig1898_scaffold1	AUGUSTUS	stop_codon	235874	235876	.	+	0	transcript_id	"g4262.t1";	gene_id	"g4262";
AWRI2804_contig1898_scaffold1	AUGUSTUS	gene	236179	238143	1	-	.	g4263;OG0004360;Uncharacterized transcriptional regulatory protein YLR278C
AWRI2804_contig1898_scaffold1	AUGUSTUS	transcript	236179	238143	1	-	.	g4263.t1
AWRI2804_contig1898_scaffold1	AUGUSTUS	stop_codon	236179	236181	.	-	0	transcript_id	"g4263.t1";	gene_id	"g4263";
AWRI2804_contig1898_scaffold1	AUGUSTUS	CDS	236182	238143	1	-	0	transcript_id	"g4263.t1";	gene_id	"g4263";
AWRI2804_contig1898_scaffold1	AUGUSTUS	start_codon	238141	238143	.	-	0	transcript_id	"g4263.t1";	gene_id	"g4263";
AWRI2804_contig1898_scaffold1	AUGUSTUS	gene	238886	240385	0.99	-	.	g4264;OG0000040;D-lactate dehydrogenase [cytochrome], mitochondrial
AWRI2804_contig1898_scaffold1	AUGUSTUS	transcript	238886	240385	0.99	-	.	g4264.t1
AWRI2804_contig1898_scaffold1	AUGUSTUS	stop_codon	238886	238888	.	-	0	transcript_id	"g4264.t1";	gene_id	"g4264";
AWRI2804_contig1898_scaffold1	AUGUSTUS	CDS	238889	240385	0.99	-	0	transcript_id	"g4264.t1";	gene_id	"g4264";
AWRI2804_contig1898_scaffold1	AUGUSTUS	start_codon	240383	240385	.	-	0	transcript_id	"g4264.t1";	gene_id	"g4264";
AWRI2804_contig1898_scaffold1	AUGUSTUS	gene	241691	243235	1	+	.	g4265;OG0004222;Pantothenate transporter liz1
AWRI2804_contig1898_scaffold1	AUGUSTUS	transcript	241691	243235	1	+	.	g4265.t1
AWRI2804_contig1898_scaffold1	AUGUSTUS	start_codon	241691	241693	.	+	0	transcript_id	"g4265.t1";	gene_id	"g4265";
AWRI2804_contig1898_scaffold1	AUGUSTUS	CDS	241691	243232	1	+	0	transcript_id	"g4265.t1";	gene_id	"g4265";
AWRI2804_contig1898_scaffold1	AUGUSTUS	stop_codon	243233	243235	.	+	0	transcript_id	"g4265.t1";	gene_id	"g4265";
AWRI2804_contig1898_scaffold1	AUGUSTUS	gene	250313	251728	0.98	-	.	g4266;OG0000130;L-saccharopine oxidase
AWRI2804_contig1898_scaffold1	AUGUSTUS	transcript	250313	251728	0.98	-	.	g4266.t1
AWRI2804_contig1898_scaffold1	AUGUSTUS	stop_codon	250313	250315	.	-	0	transcript_id	"g4266.t1";	gene_id	"g4266";
AWRI2804_contig1898_scaffold1	AUGUSTUS	intron	251122	251181	0.98	-	.	transcript_id	"g4266.t1";	gene_id	"g4266";
AWRI2804_contig1898_scaffold1	AUGUSTUS	CDS	250316	251121	1	-	2	transcript_id	"g4266.t1";	gene_id	"g4266";
AWRI2804_contig1898_scaffold1	AUGUSTUS	CDS	251182	251728	0.98	-	0	transcript_id	"g4266.t1";	gene_id	"g4266";
AWRI2804_contig1898_scaffold1	AUGUSTUS	start_codon	251726	251728	.	-	0	transcript_id	"g4266.t1";	gene_id	"g4266";
AWRI2804_contig1179_scaffold1	AUGUSTUS	gene	18716	21268	0.96	+	.	g4267;OG0000099;Flocculation protein FLO1
AWRI2804_contig1179_scaffold1	AUGUSTUS	transcript	18716	21268	0.96	+	.	g4267.t1
AWRI2804_contig1179_scaffold1	AUGUSTUS	start_codon	18716	18718	.	+	0	transcript_id	"g4267.t1";	gene_id	"g4267";
AWRI2804_contig1179_scaffold1	AUGUSTUS	CDS	18716	21265	0.96	+	0	transcript_id	"g4267.t1";	gene_id	"g4267";
AWRI2804_contig1179_scaffold1	AUGUSTUS	stop_codon	21266	21268	.	+	0	transcript_id	"g4267.t1";	gene_id	"g4267";
AWRI2804_contig1179_scaffold1	AUGUSTUS	gene	24849	26489	1	-	.	g4268;OG0005053;Acetamidase
AWRI2804_contig1179_scaffold1	AUGUSTUS	transcript	24849	26489	1	-	.	g4268.t1
AWRI2804_contig1179_scaffold1	AUGUSTUS	stop_codon	24849	24851	.	-	0	transcript_id	"g4268.t1";	gene_id	"g4268";
AWRI2804_contig1179_scaffold1	AUGUSTUS	CDS	24852	26489	1	-	0	transcript_id	"g4268.t1";	gene_id	"g4268";
AWRI2804_contig1179_scaffold1	AUGUSTUS	start_codon	26487	26489	.	-	0	transcript_id	"g4268.t1";	gene_id	"g4268";
AWRI2804_contig1179_scaffold1	AUGUSTUS	gene	27599	29098	1	+	.	g4269;OG0003573;Pantothenate transporter FEN2
AWRI2804_contig1179_scaffold1	AUGUSTUS	transcript	27599	29098	1	+	.	g4269.t1
AWRI2804_contig1179_scaffold1	AUGUSTUS	start_codon	27599	27601	.	+	0	transcript_id	"g4269.t1";	gene_id	"g4269";
AWRI2804_contig1179_scaffold1	AUGUSTUS	CDS	27599	29095	1	+	0	transcript_id	"g4269.t1";	gene_id	"g4269";
AWRI2804_contig1179_scaffold1	AUGUSTUS	stop_codon	29096	29098	.	+	0	transcript_id	"g4269.t1";	gene_id	"g4269";
AWRI2804_contig1179_scaffold1	AUGUSTUS	gene	30312	30734	0.99	-	.	g4270;OG0004585;UPF0145 protein SCO3412
AWRI2804_contig1179_scaffold1	AUGUSTUS	transcript	30312	30734	0.99	-	.	g4270.t1
AWRI2804_contig1179_scaffold1	AUGUSTUS	stop_codon	30312	30314	.	-	0	transcript_id	"g4270.t1";	gene_id	"g4270";
AWRI2804_contig1179_scaffold1	AUGUSTUS	CDS	30315	30734	0.99	-	0	transcript_id	"g4270.t1";	gene_id	"g4270";
AWRI2804_contig1179_scaffold1	AUGUSTUS	start_codon	30732	30734	.	-	0	transcript_id	"g4270.t1";	gene_id	"g4270";
AWRI2804_contig1179_scaffold1	AUGUSTUS	gene	32369	32767	0.73	-	.	g4271;OG0000011;Retrovirus-related Pol polyprotein from transposon TNT 1-94
AWRI2804_contig1179_scaffold1	AUGUSTUS	transcript	32369	32767	0.73	-	.	g4271.t1
AWRI2804_contig1179_scaffold1	AUGUSTUS	stop_codon	32369	32371	.	-	0	transcript_id	"g4271.t1";	gene_id	"g4271";
AWRI2804_contig1179_scaffold1	AUGUSTUS	CDS	32372	32767	0.73	-	0	transcript_id	"g4271.t1";	gene_id	"g4271";
AWRI2804_contig1179_scaffold1	AUGUSTUS	start_codon	32765	32767	.	-	0	transcript_id	"g4271.t1";	gene_id	"g4271";
AWRI2804_contig1179_scaffold1	AUGUSTUS	gene	33237	33806	0.92	-	.	g4272;OG0000011;Copia protein
AWRI2804_contig1179_scaffold1	AUGUSTUS	transcript	33237	33806	0.92	-	.	g4272.t1
AWRI2804_contig1179_scaffold1	AUGUSTUS	stop_codon	33237	33239	.	-	0	transcript_id	"g4272.t1";	gene_id	"g4272";
AWRI2804_contig1179_scaffold1	AUGUSTUS	CDS	33240	33806	0.92	-	0	transcript_id	"g4272.t1";	gene_id	"g4272";
AWRI2804_contig1179_scaffold1	AUGUSTUS	start_codon	33804	33806	.	-	0	transcript_id	"g4272.t1";	gene_id	"g4272";
AWRI2804_contig1179_scaffold1	AUGUSTUS	gene	34521	35606	0.49	-	.	g4273;OG0000011;Copia protein
AWRI2804_contig1179_scaffold1	AUGUSTUS	transcript	34521	35606	0.49	-	.	g4273.t1
AWRI2804_contig1179_scaffold1	AUGUSTUS	stop_codon	34521	34523	.	-	0	transcript_id	"g4273.t1";	gene_id	"g4273";
AWRI2804_contig1179_scaffold1	AUGUSTUS	CDS	34524	35606	0.49	-	0	transcript_id	"g4273.t1";	gene_id	"g4273";
AWRI2804_contig1179_scaffold1	AUGUSTUS	start_codon	35604	35606	.	-	0	transcript_id	"g4273.t1";	gene_id	"g4273";
AWRI2804_contig1179_scaffold1	AUGUSTUS	gene	35780	35983	0.71	-	.	g4274;;hypothetical protein
AWRI2804_contig1179_scaffold1	AUGUSTUS	transcript	35780	35983	0.71	-	.	g4274.t1
AWRI2804_contig1179_scaffold1	AUGUSTUS	stop_codon	35780	35782	.	-	0	transcript_id	"g4274.t1";	gene_id	"g4274";
AWRI2804_contig1179_scaffold1	AUGUSTUS	CDS	35783	35983	0.71	-	0	transcript_id	"g4274.t1";	gene_id	"g4274";
AWRI2804_contig1179_scaffold1	AUGUSTUS	start_codon	35981	35983	.	-	0	transcript_id	"g4274.t1";	gene_id	"g4274";
AWRI2804_contig1179_scaffold1	AUGUSTUS	gene	36083	36364	0.88	-	.	g4275;OG0000245;hypothetical protein
AWRI2804_contig1179_scaffold1	AUGUSTUS	transcript	36083	36364	0.88	-	.	g4275.t1
AWRI2804_contig1179_scaffold1	AUGUSTUS	stop_codon	36083	36085	.	-	0	transcript_id	"g4275.t1";	gene_id	"g4275";
AWRI2804_contig1179_scaffold1	AUGUSTUS	CDS	36086	36364	0.88	-	0	transcript_id	"g4275.t1";	gene_id	"g4275";
AWRI2804_contig1179_scaffold1	AUGUSTUS	start_codon	36362	36364	.	-	0	transcript_id	"g4275.t1";	gene_id	"g4275";
AWRI2804_contig1179_scaffold1	AUGUSTUS	gene	37081	38826	1	+	.	g4276;OG0000278;Uncharacterized transcriptional regulatory protein C1683.13c
AWRI2804_contig1179_scaffold1	AUGUSTUS	transcript	37081	38826	1	+	.	g4276.t1
AWRI2804_contig1179_scaffold1	AUGUSTUS	start_codon	37081	37083	.	+	0	transcript_id	"g4276.t1";	gene_id	"g4276";
AWRI2804_contig1179_scaffold1	AUGUSTUS	CDS	37081	38823	1	+	0	transcript_id	"g4276.t1";	gene_id	"g4276";
AWRI2804_contig1179_scaffold1	AUGUSTUS	stop_codon	38824	38826	.	+	0	transcript_id	"g4276.t1";	gene_id	"g4276";
AWRI2804_contig1179_scaffold1	AUGUSTUS	gene	39175	41268	0.5	+	.	g4277;OG0000279;Uncharacterized transcriptional regulatory protein C757.04
AWRI2804_contig1179_scaffold1	AUGUSTUS	transcript	39175	41268	0.5	+	.	g4277.t1
AWRI2804_contig1179_scaffold1	AUGUSTUS	start_codon	39175	39177	.	+	0	transcript_id	"g4277.t1";	gene_id	"g4277";
AWRI2804_contig1179_scaffold1	AUGUSTUS	CDS	39175	41265	0.5	+	0	transcript_id	"g4277.t1";	gene_id	"g4277";
AWRI2804_contig1179_scaffold1	AUGUSTUS	stop_codon	41266	41268	.	+	0	transcript_id	"g4277.t1";	gene_id	"g4277";
AWRI2804_contig1179_scaffold1	AUGUSTUS	gene	43553	44221	0.96	-	.	g4278;OG0004801;Protein PET18
AWRI2804_contig1179_scaffold1	AUGUSTUS	transcript	43553	44221	0.96	-	.	g4278.t1
AWRI2804_contig1179_scaffold1	AUGUSTUS	stop_codon	43553	43555	.	-	0	transcript_id	"g4278.t1";	gene_id	"g4278";
AWRI2804_contig1179_scaffold1	AUGUSTUS	CDS	43556	44221	0.96	-	0	transcript_id	"g4278.t1";	gene_id	"g4278";
AWRI2804_contig1179_scaffold1	AUGUSTUS	start_codon	44219	44221	.	-	0	transcript_id	"g4278.t1";	gene_id	"g4278";
AWRI2804_contig1179_scaffold1	AUGUSTUS	gene	45817	47505	1	-	.	g4279;OG0000053;Thiamine transporter
AWRI2804_contig1179_scaffold1	AUGUSTUS	transcript	45817	47505	1	-	.	g4279.t1
AWRI2804_contig1179_scaffold1	AUGUSTUS	stop_codon	45817	45819	.	-	0	transcript_id	"g4279.t1";	gene_id	"g4279";
AWRI2804_contig1179_scaffold1	AUGUSTUS	CDS	45820	47505	1	-	0	transcript_id	"g4279.t1";	gene_id	"g4279";
AWRI2804_contig1179_scaffold1	AUGUSTUS	start_codon	47503	47505	.	-	0	transcript_id	"g4279.t1";	gene_id	"g4279";
AWRI2804_contig1179_scaffold1	AUGUSTUS	gene	48039	48905	1	+	.	g4280;OG0000030;Uncharacterized oxidoreductase YJR096W
AWRI2804_contig1179_scaffold1	AUGUSTUS	transcript	48039	48905	1	+	.	g4280.t1
AWRI2804_contig1179_scaffold1	AUGUSTUS	start_codon	48039	48041	.	+	0	transcript_id	"g4280.t1";	gene_id	"g4280";
AWRI2804_contig1179_scaffold1	AUGUSTUS	CDS	48039	48902	1	+	0	transcript_id	"g4280.t1";	gene_id	"g4280";
AWRI2804_contig1179_scaffold1	AUGUSTUS	stop_codon	48903	48905	.	+	0	transcript_id	"g4280.t1";	gene_id	"g4280";
AWRI2804_contig1179_scaffold1	AUGUSTUS	gene	51564	52913	0.95	+	.	g4281;OG0000022;Cell wall protein TIR4
AWRI2804_contig1179_scaffold1	AUGUSTUS	transcript	51564	52913	0.95	+	.	g4281.t1
AWRI2804_contig1179_scaffold1	AUGUSTUS	start_codon	51564	51566	.	+	0	transcript_id	"g4281.t1";	gene_id	"g4281";
AWRI2804_contig1179_scaffold1	AUGUSTUS	CDS	51564	52910	0.95	+	0	transcript_id	"g4281.t1";	gene_id	"g4281";
AWRI2804_contig1179_scaffold1	AUGUSTUS	stop_codon	52911	52913	.	+	0	transcript_id	"g4281.t1";	gene_id	"g4281";
AWRI2804_contig1179_scaffold1	AUGUSTUS	gene	55384	58128	0.48	+	.	g4282;OG0000650;Putative glycyl-radical enzyme activating enzyme MJ1227
AWRI2804_contig1179_scaffold1	AUGUSTUS	transcript	55384	58128	0.48	+	.	g4282.t1
AWRI2804_contig1179_scaffold1	AUGUSTUS	start_codon	55384	55386	.	+	0	transcript_id	"g4282.t1";	gene_id	"g4282";
AWRI2804_contig1179_scaffold1	AUGUSTUS	intron	57891	58097	0.48	+	.	transcript_id	"g4282.t1";	gene_id	"g4282";
AWRI2804_contig1179_scaffold1	AUGUSTUS	CDS	55384	57890	0.48	+	0	transcript_id	"g4282.t1";	gene_id	"g4282";
AWRI2804_contig1179_scaffold1	AUGUSTUS	CDS	58098	58125	0.5	+	1	transcript_id	"g4282.t1";	gene_id	"g4282";
AWRI2804_contig1179_scaffold1	AUGUSTUS	stop_codon	58126	58128	.	+	0	transcript_id	"g4282.t1";	gene_id	"g4282";
AWRI2804_contig1179_scaffold1	AUGUSTUS	gene	58323	59408	1	-	.	g4283;OG0003574;Formate dehydrogenase
AWRI2804_contig1179_scaffold1	AUGUSTUS	transcript	58323	59408	1	-	.	g4283.t1
AWRI2804_contig1179_scaffold1	AUGUSTUS	stop_codon	58323	58325	.	-	0	transcript_id	"g4283.t1";	gene_id	"g4283";
AWRI2804_contig1179_scaffold1	AUGUSTUS	CDS	58326	59408	1	-	0	transcript_id	"g4283.t1";	gene_id	"g4283";
AWRI2804_contig1179_scaffold1	AUGUSTUS	start_codon	59406	59408	.	-	0	transcript_id	"g4283.t1";	gene_id	"g4283";
AWRI2804_contig1179_scaffold1	AUGUSTUS	gene	63312	65684	0.96	-	.	g4284;OG0000066;Flocculation protein FLO1
AWRI2804_contig1179_scaffold1	AUGUSTUS	transcript	63312	65684	0.96	-	.	g4284.t1
AWRI2804_contig1179_scaffold1	AUGUSTUS	stop_codon	63312	63314	.	-	0	transcript_id	"g4284.t1";	gene_id	"g4284";
AWRI2804_contig1179_scaffold1	AUGUSTUS	CDS	63315	65684	0.96	-	0	transcript_id	"g4284.t1";	gene_id	"g4284";
AWRI2804_contig1179_scaffold1	AUGUSTUS	start_codon	65682	65684	.	-	0	transcript_id	"g4284.t1";	gene_id	"g4284";
AWRI2804_contig1179_scaffold1	AUGUSTUS	gene	67779	68720	1	+	.	g4285;OG0000138;C2H2 finger domain transcription factor CON7
AWRI2804_contig1179_scaffold1	AUGUSTUS	transcript	67779	68720	1	+	.	g4285.t1
AWRI2804_contig1179_scaffold1	AUGUSTUS	start_codon	67779	67781	.	+	0	transcript_id	"g4285.t1";	gene_id	"g4285";
AWRI2804_contig1179_scaffold1	AUGUSTUS	CDS	67779	68717	1	+	0	transcript_id	"g4285.t1";	gene_id	"g4285";
AWRI2804_contig1179_scaffold1	AUGUSTUS	stop_codon	68718	68720	.	+	0	transcript_id	"g4285.t1";	gene_id	"g4285";
AWRI2804_contig1179_scaffold1	AUGUSTUS	gene	70439	71761	1	-	.	g4286;OG0003575;Altered inheritance of mitochondria protein 24, mitochondrial
AWRI2804_contig1179_scaffold1	AUGUSTUS	transcript	70439	71761	1	-	.	g4286.t1
AWRI2804_contig1179_scaffold1	AUGUSTUS	stop_codon	70439	70441	.	-	0	transcript_id	"g4286.t1";	gene_id	"g4286";
AWRI2804_contig1179_scaffold1	AUGUSTUS	CDS	70442	71761	1	-	0	transcript_id	"g4286.t1";	gene_id	"g4286";
AWRI2804_contig1179_scaffold1	AUGUSTUS	start_codon	71759	71761	.	-	0	transcript_id	"g4286.t1";	gene_id	"g4286";
AWRI2804_contig1179_scaffold1	AUGUSTUS	gene	72217	74472	0.95	-	.	g4287;OG0003576;Uncharacterized membrane protein YMR155W
AWRI2804_contig1179_scaffold1	AUGUSTUS	transcript	72217	74472	0.95	-	.	g4287.t1
AWRI2804_contig1179_scaffold1	AUGUSTUS	stop_codon	72217	72219	.	-	0	transcript_id	"g4287.t1";	gene_id	"g4287";
AWRI2804_contig1179_scaffold1	AUGUSTUS	CDS	72220	74472	0.95	-	0	transcript_id	"g4287.t1";	gene_id	"g4287";
AWRI2804_contig1179_scaffold1	AUGUSTUS	start_codon	74470	74472	.	-	0	transcript_id	"g4287.t1";	gene_id	"g4287";
AWRI2804_contig1179_scaffold1	AUGUSTUS	gene	76559	77671	1	+	.	g4288;OG0003577;hypothetical protein
AWRI2804_contig1179_scaffold1	AUGUSTUS	transcript	76559	77671	1	+	.	g4288.t1
AWRI2804_contig1179_scaffold1	AUGUSTUS	start_codon	76559	76561	.	+	0	transcript_id	"g4288.t1";	gene_id	"g4288";
AWRI2804_contig1179_scaffold1	AUGUSTUS	CDS	76559	77668	1	+	0	transcript_id	"g4288.t1";	gene_id	"g4288";
AWRI2804_contig1179_scaffold1	AUGUSTUS	stop_codon	77669	77671	.	+	0	transcript_id	"g4288.t1";	gene_id	"g4288";
AWRI2804_contig1179_scaffold1	AUGUSTUS	gene	77865	81686	1	-	.	g4289;OG0003578;Protein MSN5
AWRI2804_contig1179_scaffold1	AUGUSTUS	transcript	77865	81686	1	-	.	g4289.t1
AWRI2804_contig1179_scaffold1	AUGUSTUS	stop_codon	77865	77867	.	-	0	transcript_id	"g4289.t1";	gene_id	"g4289";
AWRI2804_contig1179_scaffold1	AUGUSTUS	CDS	77868	81686	1	-	0	transcript_id	"g4289.t1";	gene_id	"g4289";
AWRI2804_contig1179_scaffold1	AUGUSTUS	start_codon	81684	81686	.	-	0	transcript_id	"g4289.t1";	gene_id	"g4289";
AWRI2804_contig1179_scaffold1	AUGUSTUS	gene	83248	84582	0.94	+	.	g4290;OG0003579;Methyltransferase OMS1, mitochondrial
AWRI2804_contig1179_scaffold1	AUGUSTUS	transcript	83248	84582	0.94	+	.	g4290.t1
AWRI2804_contig1179_scaffold1	AUGUSTUS	start_codon	83248	83250	.	+	0	transcript_id	"g4290.t1";	gene_id	"g4290";
AWRI2804_contig1179_scaffold1	AUGUSTUS	CDS	83248	84579	0.94	+	0	transcript_id	"g4290.t1";	gene_id	"g4290";
AWRI2804_contig1179_scaffold1	AUGUSTUS	stop_codon	84580	84582	.	+	0	transcript_id	"g4290.t1";	gene_id	"g4290";
AWRI2804_contig1179_scaffold1	AUGUSTUS	gene	84914	85831	0.73	+	.	g4291;OG0004586;Glycosylphosphatidylinositol anchor biosynthesis protein 11
AWRI2804_contig1179_scaffold1	AUGUSTUS	transcript	84914	85831	0.73	+	.	g4291.t1
AWRI2804_contig1179_scaffold1	AUGUSTUS	start_codon	84914	84916	.	+	0	transcript_id	"g4291.t1";	gene_id	"g4291";
AWRI2804_contig1179_scaffold1	AUGUSTUS	CDS	84914	85828	0.73	+	0	transcript_id	"g4291.t1";	gene_id	"g4291";
AWRI2804_contig1179_scaffold1	AUGUSTUS	stop_codon	85829	85831	.	+	0	transcript_id	"g4291.t1";	gene_id	"g4291";
AWRI2804_contig1179_scaffold1	AUGUSTUS	gene	86133	87680	0.73	+	.	g4292;OG0004587;Nucleoporin ASM4
AWRI2804_contig1179_scaffold1	AUGUSTUS	transcript	86133	87680	0.73	+	.	g4292.t1
AWRI2804_contig1179_scaffold1	AUGUSTUS	start_codon	86133	86135	.	+	0	transcript_id	"g4292.t1";	gene_id	"g4292";
AWRI2804_contig1179_scaffold1	AUGUSTUS	CDS	86133	87677	0.73	+	0	transcript_id	"g4292.t1";	gene_id	"g4292";
AWRI2804_contig1179_scaffold1	AUGUSTUS	stop_codon	87678	87680	.	+	0	transcript_id	"g4292.t1";	gene_id	"g4292";
AWRI2804_contig1179_scaffold1	AUGUSTUS	gene	87936	90146	0.75	+	.	g4293;OG0004588;Calpain-like protease palB/RIM13
AWRI2804_contig1179_scaffold1	AUGUSTUS	transcript	87936	90146	0.75	+	.	g4293.t1
AWRI2804_contig1179_scaffold1	AUGUSTUS	start_codon	87936	87938	.	+	0	transcript_id	"g4293.t1";	gene_id	"g4293";
AWRI2804_contig1179_scaffold1	AUGUSTUS	CDS	87936	90143	0.75	+	0	transcript_id	"g4293.t1";	gene_id	"g4293";
AWRI2804_contig1179_scaffold1	AUGUSTUS	stop_codon	90144	90146	.	+	0	transcript_id	"g4293.t1";	gene_id	"g4293";
AWRI2804_contig1179_scaffold1	AUGUSTUS	gene	90445	91791	0.67	+	.	g4294;OG0003580;Protein farnesyltransferase subunit beta
AWRI2804_contig1179_scaffold1	AUGUSTUS	transcript	90445	91791	0.67	+	.	g4294.t1
AWRI2804_contig1179_scaffold1	AUGUSTUS	start_codon	90445	90447	.	+	0	transcript_id	"g4294.t1";	gene_id	"g4294";
AWRI2804_contig1179_scaffold1	AUGUSTUS	CDS	90445	91788	0.67	+	0	transcript_id	"g4294.t1";	gene_id	"g4294";
AWRI2804_contig1179_scaffold1	AUGUSTUS	stop_codon	91789	91791	.	+	0	transcript_id	"g4294.t1";	gene_id	"g4294";
AWRI2804_contig1179_scaffold1	AUGUSTUS	gene	92113	92607	0.9	+	.	g4295;OG0004589;Signal recognition particle 14 kDa protein
AWRI2804_contig1179_scaffold1	AUGUSTUS	transcript	92113	92607	0.9	+	.	g4295.t1
AWRI2804_contig1179_scaffold1	AUGUSTUS	start_codon	92113	92115	.	+	0	transcript_id	"g4295.t1";	gene_id	"g4295";
AWRI2804_contig1179_scaffold1	AUGUSTUS	intron	92137	92217	0.9	+	.	transcript_id	"g4295.t1";	gene_id	"g4295";
AWRI2804_contig1179_scaffold1	AUGUSTUS	CDS	92113	92136	0.9	+	0	transcript_id	"g4295.t1";	gene_id	"g4295";
AWRI2804_contig1179_scaffold1	AUGUSTUS	CDS	92218	92604	1	+	0	transcript_id	"g4295.t1";	gene_id	"g4295";
AWRI2804_contig1179_scaffold1	AUGUSTUS	stop_codon	92605	92607	.	+	0	transcript_id	"g4295.t1";	gene_id	"g4295";
AWRI2804_contig1179_scaffold1	AUGUSTUS	gene	92774	94546	0.95	-	.	g4296;OG0003581;UBX domain-containing protein 3
AWRI2804_contig1179_scaffold1	AUGUSTUS	transcript	92774	94546	0.95	-	.	g4296.t1
AWRI2804_contig1179_scaffold1	AUGUSTUS	stop_codon	92774	92776	.	-	0	transcript_id	"g4296.t1";	gene_id	"g4296";
AWRI2804_contig1179_scaffold1	AUGUSTUS	CDS	92777	94546	0.95	-	0	transcript_id	"g4296.t1";	gene_id	"g4296";
AWRI2804_contig1179_scaffold1	AUGUSTUS	start_codon	94544	94546	.	-	0	transcript_id	"g4296.t1";	gene_id	"g4296";
AWRI2804_contig1179_scaffold1	AUGUSTUS	gene	94932	95861	0.73	-	.	g4297;OG0004590;Smr domain-containing protein YPL199C
AWRI2804_contig1179_scaffold1	AUGUSTUS	transcript	94932	95861	0.73	-	.	g4297.t1
AWRI2804_contig1179_scaffold1	AUGUSTUS	stop_codon	94932	94934	.	-	0	transcript_id	"g4297.t1";	gene_id	"g4297";
AWRI2804_contig1179_scaffold1	AUGUSTUS	intron	95747	95809	0.74	-	.	transcript_id	"g4297.t1";	gene_id	"g4297";
AWRI2804_contig1179_scaffold1	AUGUSTUS	CDS	94935	95746	0.76	-	2	transcript_id	"g4297.t1";	gene_id	"g4297";
AWRI2804_contig1179_scaffold1	AUGUSTUS	CDS	95810	95861	0.74	-	0	transcript_id	"g4297.t1";	gene_id	"g4297";
AWRI2804_contig1179_scaffold1	AUGUSTUS	start_codon	95859	95861	.	-	0	transcript_id	"g4297.t1";	gene_id	"g4297";
AWRI2804_contig1179_scaffold1	AUGUSTUS	gene	96275	98012	0.57	+	.	g4298;OG0003582;60S ribosomal protein L7
AWRI2804_contig1179_scaffold1	AUGUSTUS	transcript	96275	98012	0.57	+	.	g4298.t1
AWRI2804_contig1179_scaffold1	AUGUSTUS	start_codon	96275	96277	.	+	0	transcript_id	"g4298.t1";	gene_id	"g4298";
AWRI2804_contig1179_scaffold1	AUGUSTUS	intron	96286	97010	0.57	+	.	transcript_id	"g4298.t1";	gene_id	"g4298";
AWRI2804_contig1179_scaffold1	AUGUSTUS	intron	97102	97382	0.98	+	.	transcript_id	"g4298.t1";	gene_id	"g4298";
AWRI2804_contig1179_scaffold1	AUGUSTUS	CDS	96275	96285	0.57	+	0	transcript_id	"g4298.t1";	gene_id	"g4298";
AWRI2804_contig1179_scaffold1	AUGUSTUS	CDS	97011	97101	0.68	+	1	transcript_id	"g4298.t1";	gene_id	"g4298";
AWRI2804_contig1179_scaffold1	AUGUSTUS	CDS	97383	98009	1	+	0	transcript_id	"g4298.t1";	gene_id	"g4298";
AWRI2804_contig1179_scaffold1	AUGUSTUS	stop_codon	98010	98012	.	+	0	transcript_id	"g4298.t1";	gene_id	"g4298";
AWRI2804_contig1179_scaffold1	AUGUSTUS	gene	98863	99309	1	-	.	g4299;OG0003583;Protein PBDC1 homolog
AWRI2804_contig1179_scaffold1	AUGUSTUS	transcript	98863	99309	1	-	.	g4299.t1
AWRI2804_contig1179_scaffold1	AUGUSTUS	stop_codon	98863	98865	.	-	0	transcript_id	"g4299.t1";	gene_id	"g4299";
AWRI2804_contig1179_scaffold1	AUGUSTUS	CDS	98866	99309	1	-	0	transcript_id	"g4299.t1";	gene_id	"g4299";
AWRI2804_contig1179_scaffold1	AUGUSTUS	start_codon	99307	99309	.	-	0	transcript_id	"g4299.t1";	gene_id	"g4299";
AWRI2804_contig1179_scaffold1	AUGUSTUS	gene	99719	101467	0.87	+	.	g4300;OG0003584;General amino-acid permease GAP2
AWRI2804_contig1179_scaffold1	AUGUSTUS	transcript	99719	101467	0.87	+	.	g4300.t1
AWRI2804_contig1179_scaffold1	AUGUSTUS	start_codon	99719	99721	.	+	0	transcript_id	"g4300.t1";	gene_id	"g4300";
AWRI2804_contig1179_scaffold1	AUGUSTUS	CDS	99719	101464	0.87	+	0	transcript_id	"g4300.t1";	gene_id	"g4300";
AWRI2804_contig1179_scaffold1	AUGUSTUS	stop_codon	101465	101467	.	+	0	transcript_id	"g4300.t1";	gene_id	"g4300";
AWRI2804_contig1179_scaffold1	AUGUSTUS	gene	101778	102677	0.97	+	.	g4301;OG0004945;Uncharacterized protein YMR178W
AWRI2804_contig1179_scaffold1	AUGUSTUS	transcript	101778	102677	0.97	+	.	g4301.t1
AWRI2804_contig1179_scaffold1	AUGUSTUS	start_codon	101778	101780	.	+	0	transcript_id	"g4301.t1";	gene_id	"g4301";
AWRI2804_contig1179_scaffold1	AUGUSTUS	CDS	101778	102674	0.97	+	0	transcript_id	"g4301.t1";	gene_id	"g4301";
AWRI2804_contig1179_scaffold1	AUGUSTUS	stop_codon	102675	102677	.	+	0	transcript_id	"g4301.t1";	gene_id	"g4301";
AWRI2804_contig1179_scaffold1	AUGUSTUS	gene	102826	104046	0.76	-	.	g4302;OG0003585;Mitochondrial metal transporter 2
AWRI2804_contig1179_scaffold1	AUGUSTUS	transcript	102826	104046	0.76	-	.	g4302.t1
AWRI2804_contig1179_scaffold1	AUGUSTUS	stop_codon	102826	102828	.	-	0	transcript_id	"g4302.t1";	gene_id	"g4302";
AWRI2804_contig1179_scaffold1	AUGUSTUS	CDS	102829	104046	0.76	-	0	transcript_id	"g4302.t1";	gene_id	"g4302";
AWRI2804_contig1179_scaffold1	AUGUSTUS	start_codon	104044	104046	.	-	0	transcript_id	"g4302.t1";	gene_id	"g4302";
AWRI2804_contig1179_scaffold1	AUGUSTUS	gene	105577	110277	1	-	.	g4303;OG0003586;Protein ECM5
AWRI2804_contig1179_scaffold1	AUGUSTUS	transcript	105577	110277	1	-	.	g4303.t1
AWRI2804_contig1179_scaffold1	AUGUSTUS	stop_codon	105577	105579	.	-	0	transcript_id	"g4303.t1";	gene_id	"g4303";
AWRI2804_contig1179_scaffold1	AUGUSTUS	CDS	105580	110277	1	-	0	transcript_id	"g4303.t1";	gene_id	"g4303";
AWRI2804_contig1179_scaffold1	AUGUSTUS	start_codon	110275	110277	.	-	0	transcript_id	"g4303.t1";	gene_id	"g4303";
AWRI2804_contig1179_scaffold1	AUGUSTUS	gene	111602	115538	0.17	+	.	g4304;OG0000000;Transposon Ty2-C Gag-Pol polyprotein
AWRI2804_contig1179_scaffold1	AUGUSTUS	transcript	111602	115538	0.17	+	.	g4304.t1
AWRI2804_contig1179_scaffold1	AUGUSTUS	start_codon	111602	111604	.	+	0	transcript_id	"g4304.t1";	gene_id	"g4304";
AWRI2804_contig1179_scaffold1	AUGUSTUS	intron	112252	112327	0.55	+	.	transcript_id	"g4304.t1";	gene_id	"g4304";
AWRI2804_contig1179_scaffold1	AUGUSTUS	intron	112585	112643	0.96	+	.	transcript_id	"g4304.t1";	gene_id	"g4304";
AWRI2804_contig1179_scaffold1	AUGUSTUS	intron	114150	114264	0.42	+	.	transcript_id	"g4304.t1";	gene_id	"g4304";
AWRI2804_contig1179_scaffold1	AUGUSTUS	CDS	111602	112251	0.66	+	0	transcript_id	"g4304.t1";	gene_id	"g4304";
AWRI2804_contig1179_scaffold1	AUGUSTUS	CDS	112328	112584	0.76	+	1	transcript_id	"g4304.t1";	gene_id	"g4304";
AWRI2804_contig1179_scaffold1	AUGUSTUS	CDS	112644	114149	0.41	+	2	transcript_id	"g4304.t1";	gene_id	"g4304";
AWRI2804_contig1179_scaffold1	AUGUSTUS	CDS	114265	115535	0.35	+	2	transcript_id	"g4304.t1";	gene_id	"g4304";
AWRI2804_contig1179_scaffold1	AUGUSTUS	stop_codon	115536	115538	.	+	0	transcript_id	"g4304.t1";	gene_id	"g4304";
AWRI2804_contig1179_scaffold1	AUGUSTUS	gene	116315	116905	0.51	+	.	g4305;OG0000005;Retrovirus-related Pol polyprotein from transposon TNT 1-94
AWRI2804_contig1179_scaffold1	AUGUSTUS	transcript	116315	116905	0.51	+	.	g4305.t1
AWRI2804_contig1179_scaffold1	AUGUSTUS	start_codon	116315	116317	.	+	0	transcript_id	"g4305.t1";	gene_id	"g4305";
AWRI2804_contig1179_scaffold1	AUGUSTUS	CDS	116315	116902	0.51	+	0	transcript_id	"g4305.t1";	gene_id	"g4305";
AWRI2804_contig1179_scaffold1	AUGUSTUS	stop_codon	116903	116905	.	+	0	transcript_id	"g4305.t1";	gene_id	"g4305";
AWRI2804_contig1179_scaffold1	AUGUSTUS	gene	124808	127057	0.46	+	.	g4306;OG0003587;Transcription factor VHR1
AWRI2804_contig1179_scaffold1	AUGUSTUS	transcript	124808	127057	0.46	+	.	g4306.t1
AWRI2804_contig1179_scaffold1	AUGUSTUS	start_codon	124808	124810	.	+	0	transcript_id	"g4306.t1";	gene_id	"g4306";
AWRI2804_contig1179_scaffold1	AUGUSTUS	intron	126862	127041	0.48	+	.	transcript_id	"g4306.t1";	gene_id	"g4306";
AWRI2804_contig1179_scaffold1	AUGUSTUS	CDS	124808	126861	0.46	+	0	transcript_id	"g4306.t1";	gene_id	"g4306";
AWRI2804_contig1179_scaffold1	AUGUSTUS	CDS	127042	127054	0.48	+	1	transcript_id	"g4306.t1";	gene_id	"g4306";
AWRI2804_contig1179_scaffold1	AUGUSTUS	stop_codon	127055	127057	.	+	0	transcript_id	"g4306.t1";	gene_id	"g4306";
AWRI2804_contig1179_scaffold1	AUGUSTUS	gene	127107	128681	0.99	-	.	g4307;OG0000651;hypothetical protein
AWRI2804_contig1179_scaffold1	AUGUSTUS	transcript	127107	128681	0.99	-	.	g4307.t1
AWRI2804_contig1179_scaffold1	AUGUSTUS	stop_codon	127107	127109	.	-	0	transcript_id	"g4307.t1";	gene_id	"g4307";
AWRI2804_contig1179_scaffold1	AUGUSTUS	CDS	127110	128681	0.99	-	0	transcript_id	"g4307.t1";	gene_id	"g4307";
AWRI2804_contig1179_scaffold1	AUGUSTUS	start_codon	128679	128681	.	-	0	transcript_id	"g4307.t1";	gene_id	"g4307";
AWRI2804_contig1179_scaffold1	AUGUSTUS	gene	130234	130896	0.98	-	.	g4308;OG0003588;Protein THO1
AWRI2804_contig1179_scaffold1	AUGUSTUS	transcript	130234	130896	0.98	-	.	g4308.t1
AWRI2804_contig1179_scaffold1	AUGUSTUS	stop_codon	130234	130236	.	-	0	transcript_id	"g4308.t1";	gene_id	"g4308";
AWRI2804_contig1179_scaffold1	AUGUSTUS	CDS	130237	130896	0.98	-	0	transcript_id	"g4308.t1";	gene_id	"g4308";
AWRI2804_contig1179_scaffold1	AUGUSTUS	start_codon	130894	130896	.	-	0	transcript_id	"g4308.t1";	gene_id	"g4308";
AWRI2804_contig1179_scaffold1	AUGUSTUS	gene	131349	131900	1	+	.	g4309;OG0003589;Translation machinery-associated protein 22
AWRI2804_contig1179_scaffold1	AUGUSTUS	transcript	131349	131900	1	+	.	g4309.t1
AWRI2804_contig1179_scaffold1	AUGUSTUS	start_codon	131349	131351	.	+	0	transcript_id	"g4309.t1";	gene_id	"g4309";
AWRI2804_contig1179_scaffold1	AUGUSTUS	CDS	131349	131897	1	+	0	transcript_id	"g4309.t1";	gene_id	"g4309";
AWRI2804_contig1179_scaffold1	AUGUSTUS	stop_codon	131898	131900	.	+	0	transcript_id	"g4309.t1";	gene_id	"g4309";
AWRI2804_contig1179_scaffold1	AUGUSTUS	gene	132238	133476	1	+	.	g4310;OG0003590;Lysophosphatidylcholine acyltransferase
AWRI2804_contig1179_scaffold1	AUGUSTUS	transcript	132238	133476	1	+	.	g4310.t1
AWRI2804_contig1179_scaffold1	AUGUSTUS	start_codon	132238	132240	.	+	0	transcript_id	"g4310.t1";	gene_id	"g4310";
AWRI2804_contig1179_scaffold1	AUGUSTUS	CDS	132238	133473	1	+	0	transcript_id	"g4310.t1";	gene_id	"g4310";
AWRI2804_contig1179_scaffold1	AUGUSTUS	stop_codon	133474	133476	.	+	0	transcript_id	"g4310.t1";	gene_id	"g4310";
AWRI2804_contig1179_scaffold1	AUGUSTUS	gene	133798	136503	1	+	.	g4311;OG0003591;hypothetical protein
AWRI2804_contig1179_scaffold1	AUGUSTUS	transcript	133798	136503	1	+	.	g4311.t1
AWRI2804_contig1179_scaffold1	AUGUSTUS	start_codon	133798	133800	.	+	0	transcript_id	"g4311.t1";	gene_id	"g4311";
AWRI2804_contig1179_scaffold1	AUGUSTUS	CDS	133798	136500	1	+	0	transcript_id	"g4311.t1";	gene_id	"g4311";
AWRI2804_contig1179_scaffold1	AUGUSTUS	stop_codon	136501	136503	.	+	0	transcript_id	"g4311.t1";	gene_id	"g4311";
AWRI2804_contig1179_scaffold1	AUGUSTUS	gene	136692	138791	0.99	-	.	g4312;OG0003592;Kinesin-like protein 2
AWRI2804_contig1179_scaffold1	AUGUSTUS	transcript	136692	138791	0.99	-	.	g4312.t1
AWRI2804_contig1179_scaffold1	AUGUSTUS	stop_codon	136692	136694	.	-	0	transcript_id	"g4312.t1";	gene_id	"g4312";
AWRI2804_contig1179_scaffold1	AUGUSTUS	CDS	136695	138791	0.99	-	0	transcript_id	"g4312.t1";	gene_id	"g4312";
AWRI2804_contig1179_scaffold1	AUGUSTUS	start_codon	138789	138791	.	-	0	transcript_id	"g4312.t1";	gene_id	"g4312";
AWRI2804_contig1179_scaffold1	AUGUSTUS	gene	140807	142213	0.54	+	.	g4313;OG0000652;Biofilm regulator 1
AWRI2804_contig1179_scaffold1	AUGUSTUS	transcript	140807	142213	0.54	+	.	g4313.t1
AWRI2804_contig1179_scaffold1	AUGUSTUS	start_codon	140807	140809	.	+	0	transcript_id	"g4313.t1";	gene_id	"g4313";
AWRI2804_contig1179_scaffold1	AUGUSTUS	CDS	140807	142210	0.54	+	0	transcript_id	"g4313.t1";	gene_id	"g4313";
AWRI2804_contig1179_scaffold1	AUGUSTUS	stop_codon	142211	142213	.	+	0	transcript_id	"g4313.t1";	gene_id	"g4313";
AWRI2804_contig1179_scaffold1	AUGUSTUS	gene	142369	143052	1	-	.	g4314;OG0003593;rRNA-processing protein fcf2
AWRI2804_contig1179_scaffold1	AUGUSTUS	transcript	142369	143052	1	-	.	g4314.t1
AWRI2804_contig1179_scaffold1	AUGUSTUS	stop_codon	142369	142371	.	-	0	transcript_id	"g4314.t1";	gene_id	"g4314";
AWRI2804_contig1179_scaffold1	AUGUSTUS	CDS	142372	143052	1	-	0	transcript_id	"g4314.t1";	gene_id	"g4314";
AWRI2804_contig1179_scaffold1	AUGUSTUS	start_codon	143050	143052	.	-	0	transcript_id	"g4314.t1";	gene_id	"g4314";
AWRI2804_contig1179_scaffold1	AUGUSTUS	gene	143441	146128	0.97	-	.	g4315;OG0003594;mRNA-binding protein PUF3
AWRI2804_contig1179_scaffold1	AUGUSTUS	transcript	143441	146128	0.97	-	.	g4315.t1
AWRI2804_contig1179_scaffold1	AUGUSTUS	stop_codon	143441	143443	.	-	0	transcript_id	"g4315.t1";	gene_id	"g4315";
AWRI2804_contig1179_scaffold1	AUGUSTUS	CDS	143444	146128	0.97	-	0	transcript_id	"g4315.t1";	gene_id	"g4315";
AWRI2804_contig1179_scaffold1	AUGUSTUS	start_codon	146126	146128	.	-	0	transcript_id	"g4315.t1";	gene_id	"g4315";
AWRI2804_contig1179_scaffold1	AUGUSTUS	gene	147275	148405	1	+	.	g4316;OG0004591;hypothetical protein
AWRI2804_contig1179_scaffold1	AUGUSTUS	transcript	147275	148405	1	+	.	g4316.t1
AWRI2804_contig1179_scaffold1	AUGUSTUS	start_codon	147275	147277	.	+	0	transcript_id	"g4316.t1";	gene_id	"g4316";
AWRI2804_contig1179_scaffold1	AUGUSTUS	CDS	147275	148402	1	+	0	transcript_id	"g4316.t1";	gene_id	"g4316";
AWRI2804_contig1179_scaffold1	AUGUSTUS	stop_codon	148403	148405	.	+	0	transcript_id	"g4316.t1";	gene_id	"g4316";
AWRI2804_contig1179_scaffold1	AUGUSTUS	gene	148638	149075	1	+	.	g4317;;hypothetical protein
AWRI2804_contig1179_scaffold1	AUGUSTUS	transcript	148638	149075	1	+	.	g4317.t1
AWRI2804_contig1179_scaffold1	AUGUSTUS	start_codon	148638	148640	.	+	0	transcript_id	"g4317.t1";	gene_id	"g4317";
AWRI2804_contig1179_scaffold1	AUGUSTUS	CDS	148638	149072	1	+	0	transcript_id	"g4317.t1";	gene_id	"g4317";
AWRI2804_contig1179_scaffold1	AUGUSTUS	stop_codon	149073	149075	.	+	0	transcript_id	"g4317.t1";	gene_id	"g4317";
AWRI2804_contig1179_scaffold1	AUGUSTUS	gene	149273	150436	0.63	-	.	g4318;OG0003595;SVP1-like protein 2
AWRI2804_contig1179_scaffold1	AUGUSTUS	transcript	149273	150436	0.63	-	.	g4318.t1
AWRI2804_contig1179_scaffold1	AUGUSTUS	stop_codon	149273	149275	.	-	0	transcript_id	"g4318.t1";	gene_id	"g4318";
AWRI2804_contig1179_scaffold1	AUGUSTUS	CDS	149276	150436	0.63	-	0	transcript_id	"g4318.t1";	gene_id	"g4318";
AWRI2804_contig1179_scaffold1	AUGUSTUS	start_codon	150434	150436	.	-	0	transcript_id	"g4318.t1";	gene_id	"g4318";
AWRI2804_contig1179_scaffold1	AUGUSTUS	gene	151603	156282	1	+	.	g4319;OG0003596;Mediator of RNA polymerase II transcription subunit 12
AWRI2804_contig1179_scaffold1	AUGUSTUS	transcript	151603	156282	1	+	.	g4319.t1
AWRI2804_contig1179_scaffold1	AUGUSTUS	start_codon	151603	151605	.	+	0	transcript_id	"g4319.t1";	gene_id	"g4319";
AWRI2804_contig1179_scaffold1	AUGUSTUS	CDS	151603	156279	1	+	0	transcript_id	"g4319.t1";	gene_id	"g4319";
AWRI2804_contig1179_scaffold1	AUGUSTUS	stop_codon	156280	156282	.	+	0	transcript_id	"g4319.t1";	gene_id	"g4319";
AWRI2804_contig1179_scaffold1	AUGUSTUS	gene	156627	156953	0.88	-	.	g4320;OG0003597;hypothetical protein
AWRI2804_contig1179_scaffold1	AUGUSTUS	transcript	156627	156953	0.88	-	.	g4320.t1
AWRI2804_contig1179_scaffold1	AUGUSTUS	stop_codon	156627	156629	.	-	0	transcript_id	"g4320.t1";	gene_id	"g4320";
AWRI2804_contig1179_scaffold1	AUGUSTUS	CDS	156630	156953	0.88	-	0	transcript_id	"g4320.t1";	gene_id	"g4320";
AWRI2804_contig1179_scaffold1	AUGUSTUS	start_codon	156951	156953	.	-	0	transcript_id	"g4320.t1";	gene_id	"g4320";
AWRI2804_contig1179_scaffold1	AUGUSTUS	gene	158458	159591	1	+	.	g4321;OG0003598;1,4-beta-D-glucan cellobiohydrolase CEL6A
AWRI2804_contig1179_scaffold1	AUGUSTUS	transcript	158458	159591	1	+	.	g4321.t1
AWRI2804_contig1179_scaffold1	AUGUSTUS	start_codon	158458	158460	.	+	0	transcript_id	"g4321.t1";	gene_id	"g4321";
AWRI2804_contig1179_scaffold1	AUGUSTUS	CDS	158458	159588	1	+	0	transcript_id	"g4321.t1";	gene_id	"g4321";
AWRI2804_contig1179_scaffold1	AUGUSTUS	stop_codon	159589	159591	.	+	0	transcript_id	"g4321.t1";	gene_id	"g4321";
AWRI2804_contig1179_scaffold1	AUGUSTUS	gene	160842	161465	1	-	.	g4322;OG0003599;Ras-related protein SEC4
AWRI2804_contig1179_scaffold1	AUGUSTUS	transcript	160842	161465	1	-	.	g4322.t1
AWRI2804_contig1179_scaffold1	AUGUSTUS	stop_codon	160842	160844	.	-	0	transcript_id	"g4322.t1";	gene_id	"g4322";
AWRI2804_contig1179_scaffold1	AUGUSTUS	CDS	160845	161465	1	-	0	transcript_id	"g4322.t1";	gene_id	"g4322";
AWRI2804_contig1179_scaffold1	AUGUSTUS	start_codon	161463	161465	.	-	0	transcript_id	"g4322.t1";	gene_id	"g4322";
AWRI2804_contig1179_scaffold1	AUGUSTUS	gene	162473	164248	1	+	.	g4323;OG0003600;Phenylalanine--tRNA ligase beta subunit
AWRI2804_contig1179_scaffold1	AUGUSTUS	transcript	162473	164248	1	+	.	g4323.t1
AWRI2804_contig1179_scaffold1	AUGUSTUS	start_codon	162473	162475	.	+	0	transcript_id	"g4323.t1";	gene_id	"g4323";
AWRI2804_contig1179_scaffold1	AUGUSTUS	CDS	162473	164245	1	+	0	transcript_id	"g4323.t1";	gene_id	"g4323";
AWRI2804_contig1179_scaffold1	AUGUSTUS	stop_codon	164246	164248	.	+	0	transcript_id	"g4323.t1";	gene_id	"g4323";
AWRI2804_contig1179_scaffold1	AUGUSTUS	gene	164430	167618	0.74	-	.	g4324;OG0003601;Uncharacterized membrane protein YFL034W
AWRI2804_contig1179_scaffold1	AUGUSTUS	transcript	164430	167618	0.74	-	.	g4324.t1
AWRI2804_contig1179_scaffold1	AUGUSTUS	stop_codon	164430	164432	.	-	0	transcript_id	"g4324.t1";	gene_id	"g4324";
AWRI2804_contig1179_scaffold1	AUGUSTUS	CDS	164433	167618	0.74	-	0	transcript_id	"g4324.t1";	gene_id	"g4324";
AWRI2804_contig1179_scaffold1	AUGUSTUS	start_codon	167616	167618	.	-	0	transcript_id	"g4324.t1";	gene_id	"g4324";
AWRI2804_contig1179_scaffold1	AUGUSTUS	gene	167924	168589	0.45	-	.	g4325;OG0003602;60S ribosomal protein L22-A
AWRI2804_contig1179_scaffold1	AUGUSTUS	transcript	167924	168589	0.45	-	.	g4325.t1
AWRI2804_contig1179_scaffold1	AUGUSTUS	stop_codon	167924	167926	.	-	0	transcript_id	"g4325.t1";	gene_id	"g4325";
AWRI2804_contig1179_scaffold1	AUGUSTUS	intron	168308	168526	0.46	-	.	transcript_id	"g4325.t1";	gene_id	"g4325";
AWRI2804_contig1179_scaffold1	AUGUSTUS	CDS	167927	168307	0.88	-	0	transcript_id	"g4325.t1";	gene_id	"g4325";
AWRI2804_contig1179_scaffold1	AUGUSTUS	CDS	168527	168589	0.5	-	0	transcript_id	"g4325.t1";	gene_id	"g4325";
AWRI2804_contig1179_scaffold1	AUGUSTUS	start_codon	168587	168589	.	-	0	transcript_id	"g4325.t1";	gene_id	"g4325";
AWRI2804_contig1179_scaffold1	AUGUSTUS	gene	169710	170237	0.94	-	.	g4326;OG0004946;hypothetical protein
AWRI2804_contig1179_scaffold1	AUGUSTUS	transcript	169710	170237	0.94	-	.	g4326.t1
AWRI2804_contig1179_scaffold1	AUGUSTUS	stop_codon	169710	169712	.	-	0	transcript_id	"g4326.t1";	gene_id	"g4326";
AWRI2804_contig1179_scaffold1	AUGUSTUS	CDS	169713	170237	0.94	-	0	transcript_id	"g4326.t1";	gene_id	"g4326";
AWRI2804_contig1179_scaffold1	AUGUSTUS	start_codon	170235	170237	.	-	0	transcript_id	"g4326.t1";	gene_id	"g4326";
AWRI2804_contig1179_scaffold1	AUGUSTUS	gene	171385	172332	0.71	-	.	g4327;OG0003603;Nucleotide exchange factor SIL1
AWRI2804_contig1179_scaffold1	AUGUSTUS	transcript	171385	172332	0.71	-	.	g4327.t1
AWRI2804_contig1179_scaffold1	AUGUSTUS	stop_codon	171385	171387	.	-	0	transcript_id	"g4327.t1";	gene_id	"g4327";
AWRI2804_contig1179_scaffold1	AUGUSTUS	CDS	171388	172332	0.71	-	0	transcript_id	"g4327.t1";	gene_id	"g4327";
AWRI2804_contig1179_scaffold1	AUGUSTUS	start_codon	172330	172332	.	-	0	transcript_id	"g4327.t1";	gene_id	"g4327";
AWRI2804_contig1179_scaffold1	AUGUSTUS	gene	172751	174655	1	-	.	g4328;OG0000280;Vacuolar protein sorting-associated protein 27
AWRI2804_contig1179_scaffold1	AUGUSTUS	transcript	172751	174655	1	-	.	g4328.t1
AWRI2804_contig1179_scaffold1	AUGUSTUS	stop_codon	172751	172753	.	-	0	transcript_id	"g4328.t1";	gene_id	"g4328";
AWRI2804_contig1179_scaffold1	AUGUSTUS	CDS	172754	174655	1	-	0	transcript_id	"g4328.t1";	gene_id	"g4328";
AWRI2804_contig1179_scaffold1	AUGUSTUS	start_codon	174653	174655	.	-	0	transcript_id	"g4328.t1";	gene_id	"g4328";
AWRI2804_contig1179_scaffold1	AUGUSTUS	gene	175240	176997	1	-	.	g4329;OG0004592;Uncharacterized transporter YDR338C
AWRI2804_contig1179_scaffold1	AUGUSTUS	transcript	175240	176997	1	-	.	g4329.t1
AWRI2804_contig1179_scaffold1	AUGUSTUS	stop_codon	175240	175242	.	-	0	transcript_id	"g4329.t1";	gene_id	"g4329";
AWRI2804_contig1179_scaffold1	AUGUSTUS	CDS	175243	176997	1	-	0	transcript_id	"g4329.t1";	gene_id	"g4329";
AWRI2804_contig1179_scaffold1	AUGUSTUS	start_codon	176995	176997	.	-	0	transcript_id	"g4329.t1";	gene_id	"g4329";
AWRI2804_contig1179_scaffold1	AUGUSTUS	gene	177504	178232	1	-	.	g4330;OG0003604;hypothetical protein
AWRI2804_contig1179_scaffold1	AUGUSTUS	transcript	177504	178232	1	-	.	g4330.t1
AWRI2804_contig1179_scaffold1	AUGUSTUS	stop_codon	177504	177506	.	-	0	transcript_id	"g4330.t1";	gene_id	"g4330";
AWRI2804_contig1179_scaffold1	AUGUSTUS	CDS	177507	178232	1	-	0	transcript_id	"g4330.t1";	gene_id	"g4330";
AWRI2804_contig1179_scaffold1	AUGUSTUS	start_codon	178230	178232	.	-	0	transcript_id	"g4330.t1";	gene_id	"g4330";
AWRI2804_contig1179_scaffold1	AUGUSTUS	gene	179703	181064	1	+	.	g4331;OG0000281;Elongation factor 1-alpha
AWRI2804_contig1179_scaffold1	AUGUSTUS	transcript	179703	181064	1	+	.	g4331.t1
AWRI2804_contig1179_scaffold1	AUGUSTUS	start_codon	179703	179705	.	+	0	transcript_id	"g4331.t1";	gene_id	"g4331";
AWRI2804_contig1179_scaffold1	AUGUSTUS	CDS	179703	181061	1	+	0	transcript_id	"g4331.t1";	gene_id	"g4331";
AWRI2804_contig1179_scaffold1	AUGUSTUS	stop_codon	181062	181064	.	+	0	transcript_id	"g4331.t1";	gene_id	"g4331";
AWRI2804_contig1179_scaffold1	AUGUSTUS	gene	181373	184255	1	-	.	g4332;OG0003605;Outward-rectifier potassium channel TOK1
AWRI2804_contig1179_scaffold1	AUGUSTUS	transcript	181373	184255	1	-	.	g4332.t1
AWRI2804_contig1179_scaffold1	AUGUSTUS	stop_codon	181373	181375	.	-	0	transcript_id	"g4332.t1";	gene_id	"g4332";
AWRI2804_contig1179_scaffold1	AUGUSTUS	CDS	181376	184255	1	-	0	transcript_id	"g4332.t1";	gene_id	"g4332";
AWRI2804_contig1179_scaffold1	AUGUSTUS	start_codon	184253	184255	.	-	0	transcript_id	"g4332.t1";	gene_id	"g4332";
AWRI2804_contig1179_scaffold1	AUGUSTUS	gene	186454	187512	0.7	+	.	g4333;OG0003606;UPF0676 protein C1494.01
AWRI2804_contig1179_scaffold1	AUGUSTUS	transcript	186454	187512	0.7	+	.	g4333.t1
AWRI2804_contig1179_scaffold1	AUGUSTUS	start_codon	186454	186456	.	+	0	transcript_id	"g4333.t1";	gene_id	"g4333";
AWRI2804_contig1179_scaffold1	AUGUSTUS	CDS	186454	187509	0.7	+	0	transcript_id	"g4333.t1";	gene_id	"g4333";
AWRI2804_contig1179_scaffold1	AUGUSTUS	stop_codon	187510	187512	.	+	0	transcript_id	"g4333.t1";	gene_id	"g4333";
AWRI2804_contig1179_scaffold1	AUGUSTUS	gene	187808	189235	0.67	+	.	g4334;OG0003607;hypothetical protein
AWRI2804_contig1179_scaffold1	AUGUSTUS	transcript	187808	189235	0.67	+	.	g4334.t1
AWRI2804_contig1179_scaffold1	AUGUSTUS	start_codon	187808	187810	.	+	0	transcript_id	"g4334.t1";	gene_id	"g4334";
AWRI2804_contig1179_scaffold1	AUGUSTUS	CDS	187808	189232	0.67	+	0	transcript_id	"g4334.t1";	gene_id	"g4334";
AWRI2804_contig1179_scaffold1	AUGUSTUS	stop_codon	189233	189235	.	+	0	transcript_id	"g4334.t1";	gene_id	"g4334";
AWRI2804_contig1179_scaffold1	AUGUSTUS	gene	189752	196103	0.05	+	.	g4335;OG0003608;Uncharacterized ABC transporter ATP-binding protein/permease YOL075C
AWRI2804_contig1179_scaffold1	AUGUSTUS	transcript	189752	196103	0.05	+	.	g4335.t1
AWRI2804_contig1179_scaffold1	AUGUSTUS	start_codon	189752	189754	.	+	0	transcript_id	"g4335.t1";	gene_id	"g4335";
AWRI2804_contig1179_scaffold1	AUGUSTUS	intron	191172	191412	0.3	+	.	transcript_id	"g4335.t1";	gene_id	"g4335";
AWRI2804_contig1179_scaffold1	AUGUSTUS	intron	193734	194194	0.43	+	.	transcript_id	"g4335.t1";	gene_id	"g4335";
AWRI2804_contig1179_scaffold1	AUGUSTUS	intron	195596	195668	0.69	+	.	transcript_id	"g4335.t1";	gene_id	"g4335";
AWRI2804_contig1179_scaffold1	AUGUSTUS	CDS	189752	191171	0.23	+	0	transcript_id	"g4335.t1";	gene_id	"g4335";
AWRI2804_contig1179_scaffold1	AUGUSTUS	CDS	191413	193733	0.31	+	2	transcript_id	"g4335.t1";	gene_id	"g4335";
AWRI2804_contig1179_scaffold1	AUGUSTUS	CDS	194195	195595	0.76	+	0	transcript_id	"g4335.t1";	gene_id	"g4335";
AWRI2804_contig1179_scaffold1	AUGUSTUS	CDS	195669	196100	0.69	+	0	transcript_id	"g4335.t1";	gene_id	"g4335";
AWRI2804_contig1179_scaffold1	AUGUSTUS	stop_codon	196101	196103	.	+	0	transcript_id	"g4335.t1";	gene_id	"g4335";
AWRI2804_contig1179_scaffold1	AUGUSTUS	gene	196193	198776	0.71	-	.	g4336;OG0003609;Mitotic spindle checkpoint component mad3
AWRI2804_contig1179_scaffold1	AUGUSTUS	transcript	196193	198776	0.71	-	.	g4336.t1
AWRI2804_contig1179_scaffold1	AUGUSTUS	stop_codon	196193	196195	.	-	0	transcript_id	"g4336.t1";	gene_id	"g4336";
AWRI2804_contig1179_scaffold1	AUGUSTUS	intron	198019	198085	0.81	-	.	transcript_id	"g4336.t1";	gene_id	"g4336";
AWRI2804_contig1179_scaffold1	AUGUSTUS	CDS	196196	198018	0.72	-	2	transcript_id	"g4336.t1";	gene_id	"g4336";
AWRI2804_contig1179_scaffold1	AUGUSTUS	CDS	198086	198776	0.97	-	0	transcript_id	"g4336.t1";	gene_id	"g4336";
AWRI2804_contig1179_scaffold1	AUGUSTUS	start_codon	198774	198776	.	-	0	transcript_id	"g4336.t1";	gene_id	"g4336";
AWRI2804_contig1179_scaffold1	AUGUSTUS	gene	199056	201152	0.96	-	.	g4337;OG0003610;Mitochondrial respiratory chain complexes assembly protein AFG3
AWRI2804_contig1179_scaffold1	AUGUSTUS	transcript	199056	201152	0.96	-	.	g4337.t1
AWRI2804_contig1179_scaffold1	AUGUSTUS	stop_codon	199056	199058	.	-	0	transcript_id	"g4337.t1";	gene_id	"g4337";
AWRI2804_contig1179_scaffold1	AUGUSTUS	CDS	199059	201152	0.96	-	0	transcript_id	"g4337.t1";	gene_id	"g4337";
AWRI2804_contig1179_scaffold1	AUGUSTUS	start_codon	201150	201152	.	-	0	transcript_id	"g4337.t1";	gene_id	"g4337";
AWRI2804_contig1179_scaffold1	AUGUSTUS	gene	201950	203098	1	-	.	g4338;OG0000653;Protein BIM1
AWRI2804_contig1179_scaffold1	AUGUSTUS	transcript	201950	203098	1	-	.	g4338.t1
AWRI2804_contig1179_scaffold1	AUGUSTUS	stop_codon	201950	201952	.	-	0	transcript_id	"g4338.t1";	gene_id	"g4338";
AWRI2804_contig1179_scaffold1	AUGUSTUS	CDS	201953	203098	1	-	0	transcript_id	"g4338.t1";	gene_id	"g4338";
AWRI2804_contig1179_scaffold1	AUGUSTUS	start_codon	203096	203098	.	-	0	transcript_id	"g4338.t1";	gene_id	"g4338";
AWRI2804_contig1179_scaffold1	AUGUSTUS	gene	203577	204113	1	-	.	g4339;OG0003611;hypothetical protein
AWRI2804_contig1179_scaffold1	AUGUSTUS	transcript	203577	204113	1	-	.	g4339.t1
AWRI2804_contig1179_scaffold1	AUGUSTUS	stop_codon	203577	203579	.	-	0	transcript_id	"g4339.t1";	gene_id	"g4339";
AWRI2804_contig1179_scaffold1	AUGUSTUS	CDS	203580	204113	1	-	0	transcript_id	"g4339.t1";	gene_id	"g4339";
AWRI2804_contig1179_scaffold1	AUGUSTUS	start_codon	204111	204113	.	-	0	transcript_id	"g4339.t1";	gene_id	"g4339";
AWRI2804_contig1179_scaffold1	AUGUSTUS	gene	204527	205939	1	+	.	g4340;OG0003612;RNA polymerase-associated protein LEO1
AWRI2804_contig1179_scaffold1	AUGUSTUS	transcript	204527	205939	1	+	.	g4340.t1
AWRI2804_contig1179_scaffold1	AUGUSTUS	start_codon	204527	204529	.	+	0	transcript_id	"g4340.t1";	gene_id	"g4340";
AWRI2804_contig1179_scaffold1	AUGUSTUS	CDS	204527	205936	1	+	0	transcript_id	"g4340.t1";	gene_id	"g4340";
AWRI2804_contig1179_scaffold1	AUGUSTUS	stop_codon	205937	205939	.	+	0	transcript_id	"g4340.t1";	gene_id	"g4340";
AWRI2804_contig1179_scaffold1	AUGUSTUS	gene	206604	207145	0.94	+	.	g4341;OG0003613;Profilin
AWRI2804_contig1179_scaffold1	AUGUSTUS	transcript	206604	207145	0.94	+	.	g4341.t1
AWRI2804_contig1179_scaffold1	AUGUSTUS	start_codon	206604	206606	.	+	0	transcript_id	"g4341.t1";	gene_id	"g4341";
AWRI2804_contig1179_scaffold1	AUGUSTUS	intron	206617	206777	0.94	+	.	transcript_id	"g4341.t1";	gene_id	"g4341";
AWRI2804_contig1179_scaffold1	AUGUSTUS	CDS	206604	206616	0.94	+	0	transcript_id	"g4341.t1";	gene_id	"g4341";
AWRI2804_contig1179_scaffold1	AUGUSTUS	CDS	206778	207142	1	+	2	transcript_id	"g4341.t1";	gene_id	"g4341";
AWRI2804_contig1179_scaffold1	AUGUSTUS	stop_codon	207143	207145	.	+	0	transcript_id	"g4341.t1";	gene_id	"g4341";
AWRI2804_contig1179_scaffold1	AUGUSTUS	gene	207803	208162	0.78	-	.	g4342;OG0000654;Vacuolar protein sorting-associated protein 74
AWRI2804_contig1179_scaffold1	AUGUSTUS	transcript	207803	208162	0.78	-	.	g4342.t1
AWRI2804_contig1179_scaffold1	AUGUSTUS	stop_codon	207803	207805	.	-	0	transcript_id	"g4342.t1";	gene_id	"g4342";
AWRI2804_contig1179_scaffold1	AUGUSTUS	CDS	207806	208162	0.78	-	0	transcript_id	"g4342.t1";	gene_id	"g4342";
AWRI2804_contig1179_scaffold1	AUGUSTUS	start_codon	208160	208162	.	-	0	transcript_id	"g4342.t1";	gene_id	"g4342";
AWRI2804_contig1179_scaffold1	AUGUSTUS	gene	208191	208889	0.78	-	.	g4343;OG0000654;Vacuolar protein sorting-associated protein 74
AWRI2804_contig1179_scaffold1	AUGUSTUS	transcript	208191	208889	0.78	-	.	g4343.t1
AWRI2804_contig1179_scaffold1	AUGUSTUS	stop_codon	208191	208193	.	-	0	transcript_id	"g4343.t1";	gene_id	"g4343";
AWRI2804_contig1179_scaffold1	AUGUSTUS	CDS	208194	208889	0.78	-	0	transcript_id	"g4343.t1";	gene_id	"g4343";
AWRI2804_contig1179_scaffold1	AUGUSTUS	start_codon	208887	208889	.	-	0	transcript_id	"g4343.t1";	gene_id	"g4343";
AWRI2804_contig1179_scaffold1	AUGUSTUS	gene	210060	212243	0.62	+	.	g4344;OG0003614;Uncharacterized trans-sulfuration enzyme YHR112C
AWRI2804_contig1179_scaffold1	AUGUSTUS	transcript	210060	212243	0.62	+	.	g4344.t1
AWRI2804_contig1179_scaffold1	AUGUSTUS	start_codon	210060	210062	.	+	0	transcript_id	"g4344.t1";	gene_id	"g4344";
AWRI2804_contig1179_scaffold1	AUGUSTUS	CDS	210060	212240	0.62	+	0	transcript_id	"g4344.t1";	gene_id	"g4344";
AWRI2804_contig1179_scaffold1	AUGUSTUS	stop_codon	212241	212243	.	+	0	transcript_id	"g4344.t1";	gene_id	"g4344";
AWRI2804_contig1179_scaffold1	AUGUSTUS	gene	212334	216272	1	-	.	g4345;OG0003615;Ubiquitin carboxyl-terminal hydrolase 2
AWRI2804_contig1179_scaffold1	AUGUSTUS	transcript	212334	216272	1	-	.	g4345.t1
AWRI2804_contig1179_scaffold1	AUGUSTUS	stop_codon	212334	212336	.	-	0	transcript_id	"g4345.t1";	gene_id	"g4345";
AWRI2804_contig1179_scaffold1	AUGUSTUS	CDS	212337	216272	1	-	0	transcript_id	"g4345.t1";	gene_id	"g4345";
AWRI2804_contig1179_scaffold1	AUGUSTUS	start_codon	216270	216272	.	-	0	transcript_id	"g4345.t1";	gene_id	"g4345";
AWRI2804_contig1179_scaffold1	AUGUSTUS	gene	216745	218292	1	+	.	g4346;OG0003616;Mitochondrial chaperone BCS1
AWRI2804_contig1179_scaffold1	AUGUSTUS	transcript	216745	218292	1	+	.	g4346.t1
AWRI2804_contig1179_scaffold1	AUGUSTUS	start_codon	216745	216747	.	+	0	transcript_id	"g4346.t1";	gene_id	"g4346";
AWRI2804_contig1179_scaffold1	AUGUSTUS	CDS	216745	218289	1	+	0	transcript_id	"g4346.t1";	gene_id	"g4346";
AWRI2804_contig1179_scaffold1	AUGUSTUS	stop_codon	218290	218292	.	+	0	transcript_id	"g4346.t1";	gene_id	"g4346";
AWRI2804_contig1179_scaffold1	AUGUSTUS	gene	221478	223730	1	+	.	g4347;OG0003617;Flocculation suppression protein
AWRI2804_contig1179_scaffold1	AUGUSTUS	transcript	221478	223730	1	+	.	g4347.t1
AWRI2804_contig1179_scaffold1	AUGUSTUS	start_codon	221478	221480	.	+	0	transcript_id	"g4347.t1";	gene_id	"g4347";
AWRI2804_contig1179_scaffold1	AUGUSTUS	CDS	221478	223727	1	+	0	transcript_id	"g4347.t1";	gene_id	"g4347";
AWRI2804_contig1179_scaffold1	AUGUSTUS	stop_codon	223728	223730	.	+	0	transcript_id	"g4347.t1";	gene_id	"g4347";
AWRI2804_contig1179_scaffold1	AUGUSTUS	gene	224032	225196	0.06	-	.	g4348;OG0004593;Complex I intermediate-associated protein 30, mitochondrial
AWRI2804_contig1179_scaffold1	AUGUSTUS	transcript	224032	225196	0.06	-	.	g4348.t1
AWRI2804_contig1179_scaffold1	AUGUSTUS	stop_codon	224032	224034	.	-	0	transcript_id	"g4348.t1";	gene_id	"g4348";
AWRI2804_contig1179_scaffold1	AUGUSTUS	intron	224871	225111	0.19	-	.	transcript_id	"g4348.t1";	gene_id	"g4348";
AWRI2804_contig1179_scaffold1	AUGUSTUS	CDS	224035	224870	0.3	-	2	transcript_id	"g4348.t1";	gene_id	"g4348";
AWRI2804_contig1179_scaffold1	AUGUSTUS	CDS	225112	225196	0.06	-	0	transcript_id	"g4348.t1";	gene_id	"g4348";
AWRI2804_contig1179_scaffold1	AUGUSTUS	start_codon	225194	225196	.	-	0	transcript_id	"g4348.t1";	gene_id	"g4348";
AWRI2804_contig1179_scaffold1	AUGUSTUS	gene	226135	227661	0.96	+	.	g4349;OG0003618;Serine/threonine-protein kinase RIO1
AWRI2804_contig1179_scaffold1	AUGUSTUS	transcript	226135	227661	0.96	+	.	g4349.t1
AWRI2804_contig1179_scaffold1	AUGUSTUS	start_codon	226135	226137	.	+	0	transcript_id	"g4349.t1";	gene_id	"g4349";
AWRI2804_contig1179_scaffold1	AUGUSTUS	CDS	226135	227658	0.96	+	0	transcript_id	"g4349.t1";	gene_id	"g4349";
AWRI2804_contig1179_scaffold1	AUGUSTUS	stop_codon	227659	227661	.	+	0	transcript_id	"g4349.t1";	gene_id	"g4349";
AWRI2804_contig1179_scaffold1	AUGUSTUS	gene	227784	229610	0.97	-	.	g4350;OG0000655;Restriction of telomere capping protein 5
AWRI2804_contig1179_scaffold1	AUGUSTUS	transcript	227784	229610	0.97	-	.	g4350.t1
AWRI2804_contig1179_scaffold1	AUGUSTUS	stop_codon	227784	227786	.	-	0	transcript_id	"g4350.t1";	gene_id	"g4350";
AWRI2804_contig1179_scaffold1	AUGUSTUS	CDS	227787	229610	0.97	-	0	transcript_id	"g4350.t1";	gene_id	"g4350";
AWRI2804_contig1179_scaffold1	AUGUSTUS	start_codon	229608	229610	.	-	0	transcript_id	"g4350.t1";	gene_id	"g4350";
AWRI2804_contig1179_scaffold1	AUGUSTUS	gene	230067	232079	0.95	+	.	g4351;OG0003619;Pre-rRNA-processing protein ESF1
AWRI2804_contig1179_scaffold1	AUGUSTUS	transcript	230067	232079	0.95	+	.	g4351.t1
AWRI2804_contig1179_scaffold1	AUGUSTUS	start_codon	230067	230069	.	+	0	transcript_id	"g4351.t1";	gene_id	"g4351";
AWRI2804_contig1179_scaffold1	AUGUSTUS	CDS	230067	232076	0.95	+	0	transcript_id	"g4351.t1";	gene_id	"g4351";
AWRI2804_contig1179_scaffold1	AUGUSTUS	stop_codon	232077	232079	.	+	0	transcript_id	"g4351.t1";	gene_id	"g4351";
AWRI2804_contig1179_scaffold1	AUGUSTUS	gene	232367	233008	0.94	+	.	g4352;OG0003620;Protein ERP5
AWRI2804_contig1179_scaffold1	AUGUSTUS	transcript	232367	233008	0.94	+	.	g4352.t1
AWRI2804_contig1179_scaffold1	AUGUSTUS	start_codon	232367	232369	.	+	0	transcript_id	"g4352.t1";	gene_id	"g4352";
AWRI2804_contig1179_scaffold1	AUGUSTUS	CDS	232367	233005	0.94	+	0	transcript_id	"g4352.t1";	gene_id	"g4352";
AWRI2804_contig1179_scaffold1	AUGUSTUS	stop_codon	233006	233008	.	+	0	transcript_id	"g4352.t1";	gene_id	"g4352";
AWRI2804_contig1179_scaffold1	AUGUSTUS	gene	233325	234632	0.97	+	.	g4353;OG0000656;Adenylyltransferase and sulfurtransferase UBA4
AWRI2804_contig1179_scaffold1	AUGUSTUS	transcript	233325	234632	0.97	+	.	g4353.t1
AWRI2804_contig1179_scaffold1	AUGUSTUS	start_codon	233325	233327	.	+	0	transcript_id	"g4353.t1";	gene_id	"g4353";
AWRI2804_contig1179_scaffold1	AUGUSTUS	CDS	233325	234629	0.97	+	0	transcript_id	"g4353.t1";	gene_id	"g4353";
AWRI2804_contig1179_scaffold1	AUGUSTUS	stop_codon	234630	234632	.	+	0	transcript_id	"g4353.t1";	gene_id	"g4353";
AWRI2804_contig1179_scaffold1	AUGUSTUS	gene	234720	236513	0.95	-	.	g4354;OG0003621;Transcription factor tau 91 kDa subunit
AWRI2804_contig1179_scaffold1	AUGUSTUS	transcript	234720	236513	0.95	-	.	g4354.t1
AWRI2804_contig1179_scaffold1	AUGUSTUS	stop_codon	234720	234722	.	-	0	transcript_id	"g4354.t1";	gene_id	"g4354";
AWRI2804_contig1179_scaffold1	AUGUSTUS	CDS	234723	236513	0.95	-	0	transcript_id	"g4354.t1";	gene_id	"g4354";
AWRI2804_contig1179_scaffold1	AUGUSTUS	start_codon	236511	236513	.	-	0	transcript_id	"g4354.t1";	gene_id	"g4354";
AWRI2804_contig1179_scaffold1	AUGUSTUS	gene	237007	238137	1	-	.	g4355;OG0003622;Uncharacterized trans-sulfuration enzyme YHR112C
AWRI2804_contig1179_scaffold1	AUGUSTUS	transcript	237007	238137	1	-	.	g4355.t1
AWRI2804_contig1179_scaffold1	AUGUSTUS	stop_codon	237007	237009	.	-	0	transcript_id	"g4355.t1";	gene_id	"g4355";
AWRI2804_contig1179_scaffold1	AUGUSTUS	CDS	237010	238137	1	-	0	transcript_id	"g4355.t1";	gene_id	"g4355";
AWRI2804_contig1179_scaffold1	AUGUSTUS	start_codon	238135	238137	.	-	0	transcript_id	"g4355.t1";	gene_id	"g4355";
AWRI2804_contig1179_scaffold1	AUGUSTUS	gene	239490	242306	0.88	+	.	g4356;OG0003623;U3 small nucleolar RNA-associated protein 14
AWRI2804_contig1179_scaffold1	AUGUSTUS	transcript	239490	242306	0.88	+	.	g4356.t1
AWRI2804_contig1179_scaffold1	AUGUSTUS	start_codon	239490	239492	.	+	0	transcript_id	"g4356.t1";	gene_id	"g4356";
AWRI2804_contig1179_scaffold1	AUGUSTUS	CDS	239490	242303	0.88	+	0	transcript_id	"g4356.t1";	gene_id	"g4356";
AWRI2804_contig1179_scaffold1	AUGUSTUS	stop_codon	242304	242306	.	+	0	transcript_id	"g4356.t1";	gene_id	"g4356";
AWRI2804_contig1179_scaffold1	AUGUSTUS	gene	242588	243586	0.99	+	.	g4357;OG0003624;hypothetical protein
AWRI2804_contig1179_scaffold1	AUGUSTUS	transcript	242588	243586	0.99	+	.	g4357.t1
AWRI2804_contig1179_scaffold1	AUGUSTUS	start_codon	242588	242590	.	+	0	transcript_id	"g4357.t1";	gene_id	"g4357";
AWRI2804_contig1179_scaffold1	AUGUSTUS	CDS	242588	243583	0.99	+	0	transcript_id	"g4357.t1";	gene_id	"g4357";
AWRI2804_contig1179_scaffold1	AUGUSTUS	stop_codon	243584	243586	.	+	0	transcript_id	"g4357.t1";	gene_id	"g4357";
AWRI2804_contig1179_scaffold1	AUGUSTUS	gene	243743	244072	1	-	.	g4358;OG0000140;60S acidic ribosomal protein P2
AWRI2804_contig1179_scaffold1	AUGUSTUS	transcript	243743	244072	1	-	.	g4358.t1
AWRI2804_contig1179_scaffold1	AUGUSTUS	stop_codon	243743	243745	.	-	0	transcript_id	"g4358.t1";	gene_id	"g4358";
AWRI2804_contig1179_scaffold1	AUGUSTUS	CDS	243746	244072	1	-	0	transcript_id	"g4358.t1";	gene_id	"g4358";
AWRI2804_contig1179_scaffold1	AUGUSTUS	start_codon	244070	244072	.	-	0	transcript_id	"g4358.t1";	gene_id	"g4358";
AWRI2804_contig1179_scaffold1	AUGUSTUS	gene	245148	246050	1	+	.	g4359;OG0003625;Mitochondrial ornithine transporter 1
AWRI2804_contig1179_scaffold1	AUGUSTUS	transcript	245148	246050	1	+	.	g4359.t1
AWRI2804_contig1179_scaffold1	AUGUSTUS	start_codon	245148	245150	.	+	0	transcript_id	"g4359.t1";	gene_id	"g4359";
AWRI2804_contig1179_scaffold1	AUGUSTUS	CDS	245148	246047	1	+	0	transcript_id	"g4359.t1";	gene_id	"g4359";
AWRI2804_contig1179_scaffold1	AUGUSTUS	stop_codon	246048	246050	.	+	0	transcript_id	"g4359.t1";	gene_id	"g4359";
AWRI2804_contig1179_scaffold1	AUGUSTUS	gene	246150	247178	1	-	.	g4360;OG0003626;Peroxisomal membrane protein PMP47A
AWRI2804_contig1179_scaffold1	AUGUSTUS	transcript	246150	247178	1	-	.	g4360.t1
AWRI2804_contig1179_scaffold1	AUGUSTUS	stop_codon	246150	246152	.	-	0	transcript_id	"g4360.t1";	gene_id	"g4360";
AWRI2804_contig1179_scaffold1	AUGUSTUS	CDS	246153	247178	1	-	0	transcript_id	"g4360.t1";	gene_id	"g4360";
AWRI2804_contig1179_scaffold1	AUGUSTUS	start_codon	247176	247178	.	-	0	transcript_id	"g4360.t1";	gene_id	"g4360";
AWRI2804_contig1179_scaffold1	AUGUSTUS	gene	247703	248035	0.91	+	.	g4361;OG0003627;Uncharacterized mitochondrial outer membrane protein YDR381C-A
AWRI2804_contig1179_scaffold1	AUGUSTUS	transcript	247703	248035	0.91	+	.	g4361.t1
AWRI2804_contig1179_scaffold1	AUGUSTUS	start_codon	247703	247705	.	+	0	transcript_id	"g4361.t1";	gene_id	"g4361";
AWRI2804_contig1179_scaffold1	AUGUSTUS	CDS	247703	248032	0.91	+	0	transcript_id	"g4361.t1";	gene_id	"g4361";
AWRI2804_contig1179_scaffold1	AUGUSTUS	stop_codon	248033	248035	.	+	0	transcript_id	"g4361.t1";	gene_id	"g4361";
AWRI2804_contig1179_scaffold1	AUGUSTUS	gene	248397	250372	1	-	.	g4362;OG0003628;RNA annealing protein YRA1
AWRI2804_contig1179_scaffold1	AUGUSTUS	transcript	248397	250372	1	-	.	g4362.t1
AWRI2804_contig1179_scaffold1	AUGUSTUS	stop_codon	248397	248399	.	-	0	transcript_id	"g4362.t1";	gene_id	"g4362";
AWRI2804_contig1179_scaffold1	AUGUSTUS	intron	248898	250057	1	-	.	transcript_id	"g4362.t1";	gene_id	"g4362";
AWRI2804_contig1179_scaffold1	AUGUSTUS	CDS	248400	248897	1	-	0	transcript_id	"g4362.t1";	gene_id	"g4362";
AWRI2804_contig1179_scaffold1	AUGUSTUS	CDS	250058	250372	1	-	0	transcript_id	"g4362.t1";	gene_id	"g4362";
AWRI2804_contig1179_scaffold1	AUGUSTUS	start_codon	250370	250372	.	-	0	transcript_id	"g4362.t1";	gene_id	"g4362";
AWRI2804_contig1179_scaffold1	AUGUSTUS	gene	252136	254706	0.74	+	.	g4363;OG0000657;hypothetical protein
AWRI2804_contig1179_scaffold1	AUGUSTUS	transcript	252136	254706	0.74	+	.	g4363.t1
AWRI2804_contig1179_scaffold1	AUGUSTUS	start_codon	252136	252138	.	+	0	transcript_id	"g4363.t1";	gene_id	"g4363";
AWRI2804_contig1179_scaffold1	AUGUSTUS	CDS	252136	254703	0.74	+	0	transcript_id	"g4363.t1";	gene_id	"g4363";
AWRI2804_contig1179_scaffold1	AUGUSTUS	stop_codon	254704	254706	.	+	0	transcript_id	"g4363.t1";	gene_id	"g4363";
AWRI2804_contig1179_scaffold1	AUGUSTUS	gene	254992	256743	1	-	.	g4364;OG0000658;Transaminated amino acid decarboxylase
AWRI2804_contig1179_scaffold1	AUGUSTUS	transcript	254992	256743	1	-	.	g4364.t1
AWRI2804_contig1179_scaffold1	AUGUSTUS	stop_codon	254992	254994	.	-	0	transcript_id	"g4364.t1";	gene_id	"g4364";
AWRI2804_contig1179_scaffold1	AUGUSTUS	CDS	254995	256743	1	-	0	transcript_id	"g4364.t1";	gene_id	"g4364";
AWRI2804_contig1179_scaffold1	AUGUSTUS	start_codon	256741	256743	.	-	0	transcript_id	"g4364.t1";	gene_id	"g4364";
AWRI2804_contig1179_scaffold1	AUGUSTUS	gene	257364	258950	0.81	-	.	g4365;OG0000013;Low-affinity glucose transporter
AWRI2804_contig1179_scaffold1	AUGUSTUS	transcript	257364	258950	0.81	-	.	g4365.t1
AWRI2804_contig1179_scaffold1	AUGUSTUS	stop_codon	257364	257366	.	-	0	transcript_id	"g4365.t1";	gene_id	"g4365";
AWRI2804_contig1179_scaffold1	AUGUSTUS	CDS	257367	258950	0.81	-	0	transcript_id	"g4365.t1";	gene_id	"g4365";
AWRI2804_contig1179_scaffold1	AUGUSTUS	start_codon	258948	258950	.	-	0	transcript_id	"g4365.t1";	gene_id	"g4365";
AWRI2804_contig1179_scaffold1	AUGUSTUS	gene	259516	262818	0.98	+	.	g4366;OG0003629;Ribosome biogenesis protein MAK21
AWRI2804_contig1179_scaffold1	AUGUSTUS	transcript	259516	262818	0.98	+	.	g4366.t1
AWRI2804_contig1179_scaffold1	AUGUSTUS	start_codon	259516	259518	.	+	0	transcript_id	"g4366.t1";	gene_id	"g4366";
AWRI2804_contig1179_scaffold1	AUGUSTUS	CDS	259516	262815	0.98	+	0	transcript_id	"g4366.t1";	gene_id	"g4366";
AWRI2804_contig1179_scaffold1	AUGUSTUS	stop_codon	262816	262818	.	+	0	transcript_id	"g4366.t1";	gene_id	"g4366";
AWRI2804_contig1179_scaffold1	AUGUSTUS	gene	263245	265947	1	-	.	g4367;OG0000659;Transcription activator TEC1
AWRI2804_contig1179_scaffold1	AUGUSTUS	transcript	263245	265947	1	-	.	g4367.t1
AWRI2804_contig1179_scaffold1	AUGUSTUS	stop_codon	263245	263247	.	-	0	transcript_id	"g4367.t1";	gene_id	"g4367";
AWRI2804_contig1179_scaffold1	AUGUSTUS	CDS	263248	265947	1	-	0	transcript_id	"g4367.t1";	gene_id	"g4367";
AWRI2804_contig1179_scaffold1	AUGUSTUS	start_codon	265945	265947	.	-	0	transcript_id	"g4367.t1";	gene_id	"g4367";
AWRI2804_contig1179_scaffold1	AUGUSTUS	gene	268132	268995	0.72	-	.	g4368;OG0003630;60S ribosomal protein L19-B
AWRI2804_contig1179_scaffold1	AUGUSTUS	transcript	268132	268995	0.72	-	.	g4368.t1
AWRI2804_contig1179_scaffold1	AUGUSTUS	stop_codon	268132	268134	.	-	0	transcript_id	"g4368.t1";	gene_id	"g4368";
AWRI2804_contig1179_scaffold1	AUGUSTUS	intron	268688	268921	0.72	-	.	transcript_id	"g4368.t1";	gene_id	"g4368";
AWRI2804_contig1179_scaffold1	AUGUSTUS	CDS	268135	268687	0.73	-	1	transcript_id	"g4368.t1";	gene_id	"g4368";
AWRI2804_contig1179_scaffold1	AUGUSTUS	CDS	268922	268995	0.72	-	0	transcript_id	"g4368.t1";	gene_id	"g4368";
AWRI2804_contig1179_scaffold1	AUGUSTUS	start_codon	268993	268995	.	-	0	transcript_id	"g4368.t1";	gene_id	"g4368";
AWRI2804_contig1179_scaffold1	AUGUSTUS	gene	269648	269941	1	+	.	g4369;OG0004802;hypothetical protein
AWRI2804_contig1179_scaffold1	AUGUSTUS	transcript	269648	269941	1	+	.	g4369.t1
AWRI2804_contig1179_scaffold1	AUGUSTUS	start_codon	269648	269650	.	+	0	transcript_id	"g4369.t1";	gene_id	"g4369";
AWRI2804_contig1179_scaffold1	AUGUSTUS	CDS	269648	269938	1	+	0	transcript_id	"g4369.t1";	gene_id	"g4369";
AWRI2804_contig1179_scaffold1	AUGUSTUS	stop_codon	269939	269941	.	+	0	transcript_id	"g4369.t1";	gene_id	"g4369";
AWRI2804_contig1179_scaffold1	AUGUSTUS	gene	270435	271844	1	+	.	g4370;OG0003631;hypothetical protein
AWRI2804_contig1179_scaffold1	AUGUSTUS	transcript	270435	271844	1	+	.	g4370.t1
AWRI2804_contig1179_scaffold1	AUGUSTUS	start_codon	270435	270437	.	+	0	transcript_id	"g4370.t1";	gene_id	"g4370";
AWRI2804_contig1179_scaffold1	AUGUSTUS	CDS	270435	271841	1	+	0	transcript_id	"g4370.t1";	gene_id	"g4370";
AWRI2804_contig1179_scaffold1	AUGUSTUS	stop_codon	271842	271844	.	+	0	transcript_id	"g4370.t1";	gene_id	"g4370";
AWRI2804_contig1179_scaffold1	AUGUSTUS	gene	271904	273802	1	+	.	g4371;OG0003631;hypothetical protein
AWRI2804_contig1179_scaffold1	AUGUSTUS	transcript	271904	273802	1	+	.	g4371.t1
AWRI2804_contig1179_scaffold1	AUGUSTUS	start_codon	271904	271906	.	+	0	transcript_id	"g4371.t1";	gene_id	"g4371";
AWRI2804_contig1179_scaffold1	AUGUSTUS	CDS	271904	273799	1	+	0	transcript_id	"g4371.t1";	gene_id	"g4371";
AWRI2804_contig1179_scaffold1	AUGUSTUS	stop_codon	273800	273802	.	+	0	transcript_id	"g4371.t1";	gene_id	"g4371";
AWRI2804_contig1179_scaffold1	AUGUSTUS	gene	274477	279186	0.97	+	.	g4372;OG0003632;Glycogen debranching enzyme
AWRI2804_contig1179_scaffold1	AUGUSTUS	transcript	274477	279186	0.97	+	.	g4372.t1
AWRI2804_contig1179_scaffold1	AUGUSTUS	start_codon	274477	274479	.	+	0	transcript_id	"g4372.t1";	gene_id	"g4372";
AWRI2804_contig1179_scaffold1	AUGUSTUS	CDS	274477	279183	0.97	+	0	transcript_id	"g4372.t1";	gene_id	"g4372";
AWRI2804_contig1179_scaffold1	AUGUSTUS	stop_codon	279184	279186	.	+	0	transcript_id	"g4372.t1";	gene_id	"g4372";
AWRI2804_contig1179_scaffold1	AUGUSTUS	gene	281987	282865	1	-	.	g4373;OG0000030;Uncharacterized oxidoreductase YJR096W
AWRI2804_contig1179_scaffold1	AUGUSTUS	transcript	281987	282865	1	-	.	g4373.t1
AWRI2804_contig1179_scaffold1	AUGUSTUS	stop_codon	281987	281989	.	-	0	transcript_id	"g4373.t1";	gene_id	"g4373";
AWRI2804_contig1179_scaffold1	AUGUSTUS	CDS	281990	282865	1	-	0	transcript_id	"g4373.t1";	gene_id	"g4373";
AWRI2804_contig1179_scaffold1	AUGUSTUS	start_codon	282863	282865	.	-	0	transcript_id	"g4373.t1";	gene_id	"g4373";
AWRI2804_contig1179_scaffold1	AUGUSTUS	gene	283567	284487	1	+	.	g4374;OG0004594;hypothetical protein
AWRI2804_contig1179_scaffold1	AUGUSTUS	transcript	283567	284487	1	+	.	g4374.t1
AWRI2804_contig1179_scaffold1	AUGUSTUS	start_codon	283567	283569	.	+	0	transcript_id	"g4374.t1";	gene_id	"g4374";
AWRI2804_contig1179_scaffold1	AUGUSTUS	CDS	283567	284484	1	+	0	transcript_id	"g4374.t1";	gene_id	"g4374";
AWRI2804_contig1179_scaffold1	AUGUSTUS	stop_codon	284485	284487	.	+	0	transcript_id	"g4374.t1";	gene_id	"g4374";
AWRI2804_contig1179_scaffold1	AUGUSTUS	gene	285144	285866	1	+	.	g4375;OG0003633;Transcription initiation factor TFIID subunit 14
AWRI2804_contig1179_scaffold1	AUGUSTUS	transcript	285144	285866	1	+	.	g4375.t1
AWRI2804_contig1179_scaffold1	AUGUSTUS	start_codon	285144	285146	.	+	0	transcript_id	"g4375.t1";	gene_id	"g4375";
AWRI2804_contig1179_scaffold1	AUGUSTUS	CDS	285144	285863	1	+	0	transcript_id	"g4375.t1";	gene_id	"g4375";
AWRI2804_contig1179_scaffold1	AUGUSTUS	stop_codon	285864	285866	.	+	0	transcript_id	"g4375.t1";	gene_id	"g4375";
AWRI2804_contig1179_scaffold1	AUGUSTUS	gene	286277	287545	0.92	-	.	g4376;OG0003634;Guanine nucleotide-binding protein subunit beta
AWRI2804_contig1179_scaffold1	AUGUSTUS	transcript	286277	287545	0.92	-	.	g4376.t1
AWRI2804_contig1179_scaffold1	AUGUSTUS	stop_codon	286277	286279	.	-	0	transcript_id	"g4376.t1";	gene_id	"g4376";
AWRI2804_contig1179_scaffold1	AUGUSTUS	CDS	286280	287545	0.92	-	0	transcript_id	"g4376.t1";	gene_id	"g4376";
AWRI2804_contig1179_scaffold1	AUGUSTUS	start_codon	287543	287545	.	-	0	transcript_id	"g4376.t1";	gene_id	"g4376";
AWRI2804_contig1179_scaffold1	AUGUSTUS	gene	288377	291772	1	-	.	g4377;OG0003635;U2 snRNP component prp10
AWRI2804_contig1179_scaffold1	AUGUSTUS	transcript	288377	291772	1	-	.	g4377.t1
AWRI2804_contig1179_scaffold1	AUGUSTUS	stop_codon	288377	288379	.	-	0	transcript_id	"g4377.t1";	gene_id	"g4377";
AWRI2804_contig1179_scaffold1	AUGUSTUS	CDS	288380	291772	1	-	0	transcript_id	"g4377.t1";	gene_id	"g4377";
AWRI2804_contig1179_scaffold1	AUGUSTUS	start_codon	291770	291772	.	-	0	transcript_id	"g4377.t1";	gene_id	"g4377";
AWRI2804_contig1179_scaffold1	AUGUSTUS	gene	292408	293700	1	+	.	g4378;OG0003636;Protein ROT1
AWRI2804_contig1179_scaffold1	AUGUSTUS	transcript	292408	293700	1	+	.	g4378.t1
AWRI2804_contig1179_scaffold1	AUGUSTUS	start_codon	292408	292410	.	+	0	transcript_id	"g4378.t1";	gene_id	"g4378";
AWRI2804_contig1179_scaffold1	AUGUSTUS	CDS	292408	293697	1	+	0	transcript_id	"g4378.t1";	gene_id	"g4378";
AWRI2804_contig1179_scaffold1	AUGUSTUS	stop_codon	293698	293700	.	+	0	transcript_id	"g4378.t1";	gene_id	"g4378";
AWRI2804_contig1179_scaffold1	AUGUSTUS	gene	294238	295602	1	-	.	g4379;OG0003637;Hydroxymethylglutaryl-CoA synthase
AWRI2804_contig1179_scaffold1	AUGUSTUS	transcript	294238	295602	1	-	.	g4379.t1
AWRI2804_contig1179_scaffold1	AUGUSTUS	stop_codon	294238	294240	.	-	0	transcript_id	"g4379.t1";	gene_id	"g4379";
AWRI2804_contig1179_scaffold1	AUGUSTUS	CDS	294241	295602	1	-	0	transcript_id	"g4379.t1";	gene_id	"g4379";
AWRI2804_contig1179_scaffold1	AUGUSTUS	start_codon	295600	295602	.	-	0	transcript_id	"g4379.t1";	gene_id	"g4379";
AWRI2804_contig1179_scaffold1	AUGUSTUS	gene	297038	297718	0.92	-	.	g4380;OG0004595;hypothetical protein
AWRI2804_contig1179_scaffold1	AUGUSTUS	transcript	297038	297718	0.92	-	.	g4380.t1
AWRI2804_contig1179_scaffold1	AUGUSTUS	stop_codon	297038	297040	.	-	0	transcript_id	"g4380.t1";	gene_id	"g4380";
AWRI2804_contig1179_scaffold1	AUGUSTUS	CDS	297041	297718	0.92	-	0	transcript_id	"g4380.t1";	gene_id	"g4380";
AWRI2804_contig1179_scaffold1	AUGUSTUS	start_codon	297716	297718	.	-	0	transcript_id	"g4380.t1";	gene_id	"g4380";
AWRI2804_contig1179_scaffold1	AUGUSTUS	gene	298682	300625	0.47	-	.	g4381;OG0000660;hypothetical protein
AWRI2804_contig1179_scaffold1	AUGUSTUS	transcript	298682	300625	0.47	-	.	g4381.t1
AWRI2804_contig1179_scaffold1	AUGUSTUS	stop_codon	298682	298684	.	-	0	transcript_id	"g4381.t1";	gene_id	"g4381";
AWRI2804_contig1179_scaffold1	AUGUSTUS	CDS	298685	300625	0.47	-	0	transcript_id	"g4381.t1";	gene_id	"g4381";
AWRI2804_contig1179_scaffold1	AUGUSTUS	start_codon	300623	300625	.	-	0	transcript_id	"g4381.t1";	gene_id	"g4381";
AWRI2804_contig1179_scaffold1	AUGUSTUS	gene	301603	304056	0.99	-	.	g4382;OG0003638;AP-3 complex subunit beta
AWRI2804_contig1179_scaffold1	AUGUSTUS	transcript	301603	304056	0.99	-	.	g4382.t1
AWRI2804_contig1179_scaffold1	AUGUSTUS	stop_codon	301603	301605	.	-	0	transcript_id	"g4382.t1";	gene_id	"g4382";
AWRI2804_contig1179_scaffold1	AUGUSTUS	CDS	301606	304056	0.99	-	0	transcript_id	"g4382.t1";	gene_id	"g4382";
AWRI2804_contig1179_scaffold1	AUGUSTUS	start_codon	304054	304056	.	-	0	transcript_id	"g4382.t1";	gene_id	"g4382";
AWRI2804_contig1179_scaffold1	AUGUSTUS	gene	304900	306117	0.46	+	.	g4383;OG0003639;Choline-phosphate cytidylyltransferase
AWRI2804_contig1179_scaffold1	AUGUSTUS	transcript	304900	306117	0.46	+	.	g4383.t1
AWRI2804_contig1179_scaffold1	AUGUSTUS	start_codon	304900	304902	.	+	0	transcript_id	"g4383.t1";	gene_id	"g4383";
AWRI2804_contig1179_scaffold1	AUGUSTUS	CDS	304900	306114	0.46	+	0	transcript_id	"g4383.t1";	gene_id	"g4383";
AWRI2804_contig1179_scaffold1	AUGUSTUS	stop_codon	306115	306117	.	+	0	transcript_id	"g4383.t1";	gene_id	"g4383";
AWRI2804_contig1179_scaffold1	AUGUSTUS	gene	306328	306783	0.99	+	.	g4384;OG0004596;CDC25-like phosphatase YCH1
AWRI2804_contig1179_scaffold1	AUGUSTUS	transcript	306328	306783	0.99	+	.	g4384.t1
AWRI2804_contig1179_scaffold1	AUGUSTUS	start_codon	306328	306330	.	+	0	transcript_id	"g4384.t1";	gene_id	"g4384";
AWRI2804_contig1179_scaffold1	AUGUSTUS	CDS	306328	306780	0.99	+	0	transcript_id	"g4384.t1";	gene_id	"g4384";
AWRI2804_contig1179_scaffold1	AUGUSTUS	stop_codon	306781	306783	.	+	0	transcript_id	"g4384.t1";	gene_id	"g4384";
AWRI2804_contig1179_scaffold1	AUGUSTUS	gene	306884	310300	1	-	.	g4385;OG0003640;DNA repair protein RAD2
AWRI2804_contig1179_scaffold1	AUGUSTUS	transcript	306884	310300	1	-	.	g4385.t1
AWRI2804_contig1179_scaffold1	AUGUSTUS	stop_codon	306884	306886	.	-	0	transcript_id	"g4385.t1";	gene_id	"g4385";
AWRI2804_contig1179_scaffold1	AUGUSTUS	CDS	306887	310300	1	-	0	transcript_id	"g4385.t1";	gene_id	"g4385";
AWRI2804_contig1179_scaffold1	AUGUSTUS	start_codon	310298	310300	.	-	0	transcript_id	"g4385.t1";	gene_id	"g4385";
AWRI2804_contig1179_scaffold1	AUGUSTUS	gene	310708	311430	0.63	+	.	g4386;OG0003641;hypothetical protein
AWRI2804_contig1179_scaffold1	AUGUSTUS	transcript	310708	311430	0.63	+	.	g4386.t1
AWRI2804_contig1179_scaffold1	AUGUSTUS	start_codon	310708	310710	.	+	0	transcript_id	"g4386.t1";	gene_id	"g4386";
AWRI2804_contig1179_scaffold1	AUGUSTUS	CDS	310708	311427	0.63	+	0	transcript_id	"g4386.t1";	gene_id	"g4386";
AWRI2804_contig1179_scaffold1	AUGUSTUS	stop_codon	311428	311430	.	+	0	transcript_id	"g4386.t1";	gene_id	"g4386";
AWRI2804_contig1179_scaffold1	AUGUSTUS	gene	312828	314591	0.96	+	.	g4387;OG0000017;General amino-acid permease GAP2
AWRI2804_contig1179_scaffold1	AUGUSTUS	transcript	312828	314591	0.96	+	.	g4387.t1
AWRI2804_contig1179_scaffold1	AUGUSTUS	start_codon	312828	312830	.	+	0	transcript_id	"g4387.t1";	gene_id	"g4387";
AWRI2804_contig1179_scaffold1	AUGUSTUS	CDS	312828	314588	0.96	+	0	transcript_id	"g4387.t1";	gene_id	"g4387";
AWRI2804_contig1179_scaffold1	AUGUSTUS	stop_codon	314589	314591	.	+	0	transcript_id	"g4387.t1";	gene_id	"g4387";
AWRI2804_contig1179_scaffold1	AUGUSTUS	gene	315090	316016	1	+	.	g4388;OG0004597;Elongator complex protein 5
AWRI2804_contig1179_scaffold1	AUGUSTUS	transcript	315090	316016	1	+	.	g4388.t1
AWRI2804_contig1179_scaffold1	AUGUSTUS	start_codon	315090	315092	.	+	0	transcript_id	"g4388.t1";	gene_id	"g4388";
AWRI2804_contig1179_scaffold1	AUGUSTUS	CDS	315090	316013	1	+	0	transcript_id	"g4388.t1";	gene_id	"g4388";
AWRI2804_contig1179_scaffold1	AUGUSTUS	stop_codon	316014	316016	.	+	0	transcript_id	"g4388.t1";	gene_id	"g4388";
AWRI2804_contig1179_scaffold1	AUGUSTUS	gene	316025	317284	1	-	.	g4389;OG0003642;Maintenance of mitochondrial morphology protein 1
AWRI2804_contig1179_scaffold1	AUGUSTUS	transcript	316025	317284	1	-	.	g4389.t1
AWRI2804_contig1179_scaffold1	AUGUSTUS	stop_codon	316025	316027	.	-	0	transcript_id	"g4389.t1";	gene_id	"g4389";
AWRI2804_contig1179_scaffold1	AUGUSTUS	CDS	316028	317284	1	-	0	transcript_id	"g4389.t1";	gene_id	"g4389";
AWRI2804_contig1179_scaffold1	AUGUSTUS	start_codon	317282	317284	.	-	0	transcript_id	"g4389.t1";	gene_id	"g4389";
AWRI2804_contig1179_scaffold1	AUGUSTUS	gene	317660	319822	0.99	-	.	g4390;OG0003643;Vacuolar transporter chaperone 4
AWRI2804_contig1179_scaffold1	AUGUSTUS	transcript	317660	319822	0.99	-	.	g4390.t1
AWRI2804_contig1179_scaffold1	AUGUSTUS	stop_codon	317660	317662	.	-	0	transcript_id	"g4390.t1";	gene_id	"g4390";
AWRI2804_contig1179_scaffold1	AUGUSTUS	CDS	317663	319822	0.99	-	0	transcript_id	"g4390.t1";	gene_id	"g4390";
AWRI2804_contig1179_scaffold1	AUGUSTUS	start_codon	319820	319822	.	-	0	transcript_id	"g4390.t1";	gene_id	"g4390";
AWRI2804_contig1179_scaffold1	AUGUSTUS	gene	320700	322970	0.82	+	.	g4391;OG0000192;Putative alpha-1,3-mannosyltransferase MNN14
AWRI2804_contig1179_scaffold1	AUGUSTUS	transcript	320700	322970	0.82	+	.	g4391.t1
AWRI2804_contig1179_scaffold1	AUGUSTUS	start_codon	320700	320702	.	+	0	transcript_id	"g4391.t1";	gene_id	"g4391";
AWRI2804_contig1179_scaffold1	AUGUSTUS	CDS	320700	322967	0.82	+	0	transcript_id	"g4391.t1";	gene_id	"g4391";
AWRI2804_contig1179_scaffold1	AUGUSTUS	stop_codon	322968	322970	.	+	0	transcript_id	"g4391.t1";	gene_id	"g4391";
AWRI2804_contig1179_scaffold1	AUGUSTUS	gene	323047	323877	1	-	.	g4392;OG0003644;Oxidation resistance protein 1
AWRI2804_contig1179_scaffold1	AUGUSTUS	transcript	323047	323877	1	-	.	g4392.t1
AWRI2804_contig1179_scaffold1	AUGUSTUS	stop_codon	323047	323049	.	-	0	transcript_id	"g4392.t1";	gene_id	"g4392";
AWRI2804_contig1179_scaffold1	AUGUSTUS	CDS	323050	323877	1	-	0	transcript_id	"g4392.t1";	gene_id	"g4392";
AWRI2804_contig1179_scaffold1	AUGUSTUS	start_codon	323875	323877	.	-	0	transcript_id	"g4392.t1";	gene_id	"g4392";
AWRI2804_contig1179_scaffold1	AUGUSTUS	gene	324857	326770	0.64	+	.	g4393;OG0003645;Sporulation-specific protein 75
AWRI2804_contig1179_scaffold1	AUGUSTUS	transcript	324857	326770	0.64	+	.	g4393.t1
AWRI2804_contig1179_scaffold1	AUGUSTUS	start_codon	324857	324859	.	+	0	transcript_id	"g4393.t1";	gene_id	"g4393";
AWRI2804_contig1179_scaffold1	AUGUSTUS	CDS	324857	326767	0.64	+	0	transcript_id	"g4393.t1";	gene_id	"g4393";
AWRI2804_contig1179_scaffold1	AUGUSTUS	stop_codon	326768	326770	.	+	0	transcript_id	"g4393.t1";	gene_id	"g4393";
AWRI2804_contig1179_scaffold1	AUGUSTUS	gene	327456	328772	1	+	.	g4394;OG0003646;Probable glycosidase CRH1
AWRI2804_contig1179_scaffold1	AUGUSTUS	transcript	327456	328772	1	+	.	g4394.t1
AWRI2804_contig1179_scaffold1	AUGUSTUS	start_codon	327456	327458	.	+	0	transcript_id	"g4394.t1";	gene_id	"g4394";
AWRI2804_contig1179_scaffold1	AUGUSTUS	CDS	327456	328769	1	+	0	transcript_id	"g4394.t1";	gene_id	"g4394";
AWRI2804_contig1179_scaffold1	AUGUSTUS	stop_codon	328770	328772	.	+	0	transcript_id	"g4394.t1";	gene_id	"g4394";
AWRI2804_contig1179_scaffold1	AUGUSTUS	gene	329061	330587	1	+	.	g4395;OG0003647;ATP-dependent RNA helicase DBP3
AWRI2804_contig1179_scaffold1	AUGUSTUS	transcript	329061	330587	1	+	.	g4395.t1
AWRI2804_contig1179_scaffold1	AUGUSTUS	start_codon	329061	329063	.	+	0	transcript_id	"g4395.t1";	gene_id	"g4395";
AWRI2804_contig1179_scaffold1	AUGUSTUS	CDS	329061	330584	1	+	0	transcript_id	"g4395.t1";	gene_id	"g4395";
AWRI2804_contig1179_scaffold1	AUGUSTUS	stop_codon	330585	330587	.	+	0	transcript_id	"g4395.t1";	gene_id	"g4395";
AWRI2804_contig1179_scaffold1	AUGUSTUS	gene	332452	332781	1	-	.	g4396;OG0004947;hypothetical protein
AWRI2804_contig1179_scaffold1	AUGUSTUS	transcript	332452	332781	1	-	.	g4396.t1
AWRI2804_contig1179_scaffold1	AUGUSTUS	stop_codon	332452	332454	.	-	0	transcript_id	"g4396.t1";	gene_id	"g4396";
AWRI2804_contig1179_scaffold1	AUGUSTUS	CDS	332455	332781	1	-	0	transcript_id	"g4396.t1";	gene_id	"g4396";
AWRI2804_contig1179_scaffold1	AUGUSTUS	start_codon	332779	332781	.	-	0	transcript_id	"g4396.t1";	gene_id	"g4396";
AWRI2804_contig1179_scaffold1	AUGUSTUS	gene	333731	339391	0.77	-	.	g4397;OG0003648;E3 ubiquitin-protein ligase ubr1
AWRI2804_contig1179_scaffold1	AUGUSTUS	transcript	333731	339391	0.77	-	.	g4397.t1
AWRI2804_contig1179_scaffold1	AUGUSTUS	stop_codon	333731	333733	.	-	0	transcript_id	"g4397.t1";	gene_id	"g4397";
AWRI2804_contig1179_scaffold1	AUGUSTUS	CDS	333734	339391	0.77	-	0	transcript_id	"g4397.t1";	gene_id	"g4397";
AWRI2804_contig1179_scaffold1	AUGUSTUS	start_codon	339389	339391	.	-	0	transcript_id	"g4397.t1";	gene_id	"g4397";
AWRI2804_contig1179_scaffold1	AUGUSTUS	gene	339916	345669	0.97	+	.	g4398;OG0000661;E3 ubiquitin-protein ligase UBR1
AWRI2804_contig1179_scaffold1	AUGUSTUS	transcript	339916	345669	0.97	+	.	g4398.t1
AWRI2804_contig1179_scaffold1	AUGUSTUS	start_codon	339916	339918	.	+	0	transcript_id	"g4398.t1";	gene_id	"g4398";
AWRI2804_contig1179_scaffold1	AUGUSTUS	CDS	339916	345666	0.97	+	0	transcript_id	"g4398.t1";	gene_id	"g4398";
AWRI2804_contig1179_scaffold1	AUGUSTUS	stop_codon	345667	345669	.	+	0	transcript_id	"g4398.t1";	gene_id	"g4398";
AWRI2804_contig1179_scaffold1	AUGUSTUS	gene	346640	349893	0.69	-	.	g4399;OG0000282;Protein HGH1
AWRI2804_contig1179_scaffold1	AUGUSTUS	transcript	346640	349893	0.69	-	.	g4399.t1
AWRI2804_contig1179_scaffold1	AUGUSTUS	stop_codon	346640	346642	.	-	0	transcript_id	"g4399.t1";	gene_id	"g4399";
AWRI2804_contig1179_scaffold1	AUGUSTUS	intron	347816	348137	0.73	-	.	transcript_id	"g4399.t1";	gene_id	"g4399";
AWRI2804_contig1179_scaffold1	AUGUSTUS	intron	349412	349520	0.95	-	.	transcript_id	"g4399.t1";	gene_id	"g4399";
AWRI2804_contig1179_scaffold1	AUGUSTUS	CDS	346643	347815	1	-	0	transcript_id	"g4399.t1";	gene_id	"g4399";
AWRI2804_contig1179_scaffold1	AUGUSTUS	CDS	348138	349411	0.69	-	2	transcript_id	"g4399.t1";	gene_id	"g4399";
AWRI2804_contig1179_scaffold1	AUGUSTUS	CDS	349521	349893	0.96	-	0	transcript_id	"g4399.t1";	gene_id	"g4399";
AWRI2804_contig1179_scaffold1	AUGUSTUS	start_codon	349891	349893	.	-	0	transcript_id	"g4399.t1";	gene_id	"g4399";
AWRI2804_contig1179_scaffold1	AUGUSTUS	gene	350668	351972	0.77	-	.	g4400;OG0000193;Alpha-1,2 mannosyltransferase KTR1
AWRI2804_contig1179_scaffold1	AUGUSTUS	transcript	350668	351972	0.77	-	.	g4400.t1
AWRI2804_contig1179_scaffold1	AUGUSTUS	stop_codon	350668	350670	.	-	0	transcript_id	"g4400.t1";	gene_id	"g4400";
AWRI2804_contig1179_scaffold1	AUGUSTUS	CDS	350671	351972	0.77	-	0	transcript_id	"g4400.t1";	gene_id	"g4400";
AWRI2804_contig1179_scaffold1	AUGUSTUS	start_codon	351970	351972	.	-	0	transcript_id	"g4400.t1";	gene_id	"g4400";
AWRI2804_contig1179_scaffold1	AUGUSTUS	gene	352144	352980	1	-	.	g4401;OG0000662;hypothetical protein
AWRI2804_contig1179_scaffold1	AUGUSTUS	transcript	352144	352980	1	-	.	g4401.t1
AWRI2804_contig1179_scaffold1	AUGUSTUS	stop_codon	352144	352146	.	-	0	transcript_id	"g4401.t1";	gene_id	"g4401";
AWRI2804_contig1179_scaffold1	AUGUSTUS	CDS	352147	352980	1	-	0	transcript_id	"g4401.t1";	gene_id	"g4401";
AWRI2804_contig1179_scaffold1	AUGUSTUS	start_codon	352978	352980	.	-	0	transcript_id	"g4401.t1";	gene_id	"g4401";
AWRI2804_contig1179_scaffold1	AUGUSTUS	gene	353151	353999	0.81	-	.	g4402;OG0000283;hypothetical protein
AWRI2804_contig1179_scaffold1	AUGUSTUS	transcript	353151	353999	0.81	-	.	g4402.t1
AWRI2804_contig1179_scaffold1	AUGUSTUS	stop_codon	353151	353153	.	-	0	transcript_id	"g4402.t1";	gene_id	"g4402";
AWRI2804_contig1179_scaffold1	AUGUSTUS	CDS	353154	353999	0.81	-	0	transcript_id	"g4402.t1";	gene_id	"g4402";
AWRI2804_contig1179_scaffold1	AUGUSTUS	start_codon	353997	353999	.	-	0	transcript_id	"g4402.t1";	gene_id	"g4402";
AWRI2804_contig1179_scaffold1	AUGUSTUS	gene	356107	357618	1	+	.	g4403;OG0002119;Glycerophosphoinositol permease 1
AWRI2804_contig1179_scaffold1	AUGUSTUS	transcript	356107	357618	1	+	.	g4403.t1
AWRI2804_contig1179_scaffold1	AUGUSTUS	start_codon	356107	356109	.	+	0	transcript_id	"g4403.t1";	gene_id	"g4403";
AWRI2804_contig1179_scaffold1	AUGUSTUS	CDS	356107	357615	1	+	0	transcript_id	"g4403.t1";	gene_id	"g4403";
AWRI2804_contig1179_scaffold1	AUGUSTUS	stop_codon	357616	357618	.	+	0	transcript_id	"g4403.t1";	gene_id	"g4403";
AWRI2804_contig1179_scaffold1	AUGUSTUS	gene	358846	361335	1	+	.	g4404;OG0003649;DNA replication checkpoint protein tel2
AWRI2804_contig1179_scaffold1	AUGUSTUS	transcript	358846	361335	1	+	.	g4404.t1
AWRI2804_contig1179_scaffold1	AUGUSTUS	start_codon	358846	358848	.	+	0	transcript_id	"g4404.t1";	gene_id	"g4404";
AWRI2804_contig1179_scaffold1	AUGUSTUS	CDS	358846	361332	1	+	0	transcript_id	"g4404.t1";	gene_id	"g4404";
AWRI2804_contig1179_scaffold1	AUGUSTUS	stop_codon	361333	361335	.	+	0	transcript_id	"g4404.t1";	gene_id	"g4404";
AWRI2804_contig1179_scaffold1	AUGUSTUS	gene	361490	362467	0.55	+	.	g4405;OG0004803;Hydroxyacyl-thioester dehydratase type 2, mitochondrial
AWRI2804_contig1179_scaffold1	AUGUSTUS	transcript	361490	362467	0.55	+	.	g4405.t1
AWRI2804_contig1179_scaffold1	AUGUSTUS	start_codon	361490	361492	.	+	0	transcript_id	"g4405.t1";	gene_id	"g4405";
AWRI2804_contig1179_scaffold1	AUGUSTUS	CDS	361490	362464	0.55	+	0	transcript_id	"g4405.t1";	gene_id	"g4405";
AWRI2804_contig1179_scaffold1	AUGUSTUS	stop_codon	362465	362467	.	+	0	transcript_id	"g4405.t1";	gene_id	"g4405";
AWRI2804_contig1179_scaffold1	AUGUSTUS	gene	363503	367630	0.99	-	.	g4406;OG0003650;Protein CFT1
AWRI2804_contig1179_scaffold1	AUGUSTUS	transcript	363503	367630	0.99	-	.	g4406.t1
AWRI2804_contig1179_scaffold1	AUGUSTUS	stop_codon	363503	363505	.	-	0	transcript_id	"g4406.t1";	gene_id	"g4406";
AWRI2804_contig1179_scaffold1	AUGUSTUS	CDS	363506	367630	0.99	-	0	transcript_id	"g4406.t1";	gene_id	"g4406";
AWRI2804_contig1179_scaffold1	AUGUSTUS	start_codon	367628	367630	.	-	0	transcript_id	"g4406.t1";	gene_id	"g4406";
AWRI2804_contig1179_scaffold1	AUGUSTUS	gene	368822	369922	0.76	+	.	g4407;OG0003651;hypothetical protein
AWRI2804_contig1179_scaffold1	AUGUSTUS	transcript	368822	369922	0.76	+	.	g4407.t1
AWRI2804_contig1179_scaffold1	AUGUSTUS	start_codon	368822	368824	.	+	0	transcript_id	"g4407.t1";	gene_id	"g4407";
AWRI2804_contig1179_scaffold1	AUGUSTUS	CDS	368822	369919	0.76	+	0	transcript_id	"g4407.t1";	gene_id	"g4407";
AWRI2804_contig1179_scaffold1	AUGUSTUS	stop_codon	369920	369922	.	+	0	transcript_id	"g4407.t1";	gene_id	"g4407";
AWRI2804_contig1179_scaffold1	AUGUSTUS	gene	370055	370408	0.93	-	.	g4408;OG0003652;37S ribosomal protein YMR-31, mitochondrial
AWRI2804_contig1179_scaffold1	AUGUSTUS	transcript	370055	370408	0.93	-	.	g4408.t1
AWRI2804_contig1179_scaffold1	AUGUSTUS	stop_codon	370055	370057	.	-	0	transcript_id	"g4408.t1";	gene_id	"g4408";
AWRI2804_contig1179_scaffold1	AUGUSTUS	intron	370258	370332	1	-	.	transcript_id	"g4408.t1";	gene_id	"g4408";
AWRI2804_contig1179_scaffold1	AUGUSTUS	CDS	370058	370257	1	-	2	transcript_id	"g4408.t1";	gene_id	"g4408";
AWRI2804_contig1179_scaffold1	AUGUSTUS	CDS	370333	370408	0.93	-	0	transcript_id	"g4408.t1";	gene_id	"g4408";
AWRI2804_contig1179_scaffold1	AUGUSTUS	start_codon	370406	370408	.	-	0	transcript_id	"g4408.t1";	gene_id	"g4408";
AWRI2804_contig1179_scaffold1	AUGUSTUS	gene	370884	371711	1	+	.	g4409;OG0003653;Proteasome subunit beta type-7
AWRI2804_contig1179_scaffold1	AUGUSTUS	transcript	370884	371711	1	+	.	g4409.t1
AWRI2804_contig1179_scaffold1	AUGUSTUS	start_codon	370884	370886	.	+	0	transcript_id	"g4409.t1";	gene_id	"g4409";
AWRI2804_contig1179_scaffold1	AUGUSTUS	CDS	370884	371708	1	+	0	transcript_id	"g4409.t1";	gene_id	"g4409";
AWRI2804_contig1179_scaffold1	AUGUSTUS	stop_codon	371709	371711	.	+	0	transcript_id	"g4409.t1";	gene_id	"g4409";
AWRI2804_contig1179_scaffold1	AUGUSTUS	gene	371919	373094	1	-	.	g4410;OG0003654;3',5'-cyclic-nucleotide phosphodiesterase
AWRI2804_contig1179_scaffold1	AUGUSTUS	transcript	371919	373094	1	-	.	g4410.t1
AWRI2804_contig1179_scaffold1	AUGUSTUS	stop_codon	371919	371921	.	-	0	transcript_id	"g4410.t1";	gene_id	"g4410";
AWRI2804_contig1179_scaffold1	AUGUSTUS	CDS	371922	373094	1	-	0	transcript_id	"g4410.t1";	gene_id	"g4410";
AWRI2804_contig1179_scaffold1	AUGUSTUS	start_codon	373092	373094	.	-	0	transcript_id	"g4410.t1";	gene_id	"g4410";
AWRI2804_contig1179_scaffold1	AUGUSTUS	gene	374422	376341	0.45	+	.	g4411;OG0003655;Uncharacterized transcriptional regulatory protein C965.10
AWRI2804_contig1179_scaffold1	AUGUSTUS	transcript	374422	376341	0.45	+	.	g4411.t1
AWRI2804_contig1179_scaffold1	AUGUSTUS	start_codon	374422	374424	.	+	0	transcript_id	"g4411.t1";	gene_id	"g4411";
AWRI2804_contig1179_scaffold1	AUGUSTUS	CDS	374422	376338	0.45	+	0	transcript_id	"g4411.t1";	gene_id	"g4411";
AWRI2804_contig1179_scaffold1	AUGUSTUS	stop_codon	376339	376341	.	+	0	transcript_id	"g4411.t1";	gene_id	"g4411";
AWRI2804_contig1179_scaffold1	AUGUSTUS	gene	377460	377903	0.94	+	.	g4412;OG0000663;Uncharacterized dipeptidase C965.12
AWRI2804_contig1179_scaffold1	AUGUSTUS	transcript	377460	377903	0.94	+	.	g4412.t1
AWRI2804_contig1179_scaffold1	AUGUSTUS	start_codon	377460	377462	.	+	0	transcript_id	"g4412.t1";	gene_id	"g4412";
AWRI2804_contig1179_scaffold1	AUGUSTUS	CDS	377460	377900	0.94	+	0	transcript_id	"g4412.t1";	gene_id	"g4412";
AWRI2804_contig1179_scaffold1	AUGUSTUS	stop_codon	377901	377903	.	+	0	transcript_id	"g4412.t1";	gene_id	"g4412";
AWRI2804_contig1179_scaffold1	AUGUSTUS	gene	379021	380058	1	+	.	g4413;OG0000664;D-amino-acid oxidase
AWRI2804_contig1179_scaffold1	AUGUSTUS	transcript	379021	380058	1	+	.	g4413.t1
AWRI2804_contig1179_scaffold1	AUGUSTUS	start_codon	379021	379023	.	+	0	transcript_id	"g4413.t1";	gene_id	"g4413";
AWRI2804_contig1179_scaffold1	AUGUSTUS	CDS	379021	380055	1	+	0	transcript_id	"g4413.t1";	gene_id	"g4413";
AWRI2804_contig1179_scaffold1	AUGUSTUS	stop_codon	380056	380058	.	+	0	transcript_id	"g4413.t1";	gene_id	"g4413";
AWRI2804_contig1179_scaffold1	AUGUSTUS	gene	380273	381670	0.62	-	.	g4414;OG0003656;Mevalonate kinase
AWRI2804_contig1179_scaffold1	AUGUSTUS	transcript	380273	381670	0.62	-	.	g4414.t1
AWRI2804_contig1179_scaffold1	AUGUSTUS	stop_codon	380273	380275	.	-	0	transcript_id	"g4414.t1";	gene_id	"g4414";
AWRI2804_contig1179_scaffold1	AUGUSTUS	intron	381475	381585	0.62	-	.	transcript_id	"g4414.t1";	gene_id	"g4414";
AWRI2804_contig1179_scaffold1	AUGUSTUS	CDS	380276	381474	0.62	-	2	transcript_id	"g4414.t1";	gene_id	"g4414";
AWRI2804_contig1179_scaffold1	AUGUSTUS	CDS	381586	381670	0.62	-	0	transcript_id	"g4414.t1";	gene_id	"g4414";
AWRI2804_contig1179_scaffold1	AUGUSTUS	start_codon	381668	381670	.	-	0	transcript_id	"g4414.t1";	gene_id	"g4414";
AWRI2804_contig1179_scaffold1	AUGUSTUS	gene	382514	383890	0.71	+	.	g4415;OG0003657;Ribosome biogenesis protein YTM1
AWRI2804_contig1179_scaffold1	AUGUSTUS	transcript	382514	383890	0.71	+	.	g4415.t1
AWRI2804_contig1179_scaffold1	AUGUSTUS	start_codon	382514	382516	.	+	0	transcript_id	"g4415.t1";	gene_id	"g4415";
AWRI2804_contig1179_scaffold1	AUGUSTUS	CDS	382514	383887	0.71	+	0	transcript_id	"g4415.t1";	gene_id	"g4415";
AWRI2804_contig1179_scaffold1	AUGUSTUS	stop_codon	383888	383890	.	+	0	transcript_id	"g4415.t1";	gene_id	"g4415";
AWRI2804_contig1179_scaffold1	AUGUSTUS	gene	384704	386290	0.99	-	.	g4416;OG0003658;GMP synthase [glutamine-hydrolyzing]
AWRI2804_contig1179_scaffold1	AUGUSTUS	transcript	384704	386290	0.99	-	.	g4416.t1
AWRI2804_contig1179_scaffold1	AUGUSTUS	stop_codon	384704	384706	.	-	0	transcript_id	"g4416.t1";	gene_id	"g4416";
AWRI2804_contig1179_scaffold1	AUGUSTUS	CDS	384707	386290	0.99	-	0	transcript_id	"g4416.t1";	gene_id	"g4416";
AWRI2804_contig1179_scaffold1	AUGUSTUS	start_codon	386288	386290	.	-	0	transcript_id	"g4416.t1";	gene_id	"g4416";
AWRI2804_contig1179_scaffold1	AUGUSTUS	gene	391139	391759	0.99	+	.	g4417;OG0003659;Thymidylate kinase
AWRI2804_contig1179_scaffold1	AUGUSTUS	transcript	391139	391759	0.99	+	.	g4417.t1
AWRI2804_contig1179_scaffold1	AUGUSTUS	start_codon	391139	391141	.	+	0	transcript_id	"g4417.t1";	gene_id	"g4417";
AWRI2804_contig1179_scaffold1	AUGUSTUS	CDS	391139	391756	0.99	+	0	transcript_id	"g4417.t1";	gene_id	"g4417";
AWRI2804_contig1179_scaffold1	AUGUSTUS	stop_codon	391757	391759	.	+	0	transcript_id	"g4417.t1";	gene_id	"g4417";
AWRI2804_contig1179_scaffold1	AUGUSTUS	gene	392122	393165	1	-	.	g4418;OG0003660;hypothetical protein
AWRI2804_contig1179_scaffold1	AUGUSTUS	transcript	392122	393165	1	-	.	g4418.t1
AWRI2804_contig1179_scaffold1	AUGUSTUS	stop_codon	392122	392124	.	-	0	transcript_id	"g4418.t1";	gene_id	"g4418";
AWRI2804_contig1179_scaffold1	AUGUSTUS	CDS	392125	393165	1	-	0	transcript_id	"g4418.t1";	gene_id	"g4418";
AWRI2804_contig1179_scaffold1	AUGUSTUS	start_codon	393163	393165	.	-	0	transcript_id	"g4418.t1";	gene_id	"g4418";
AWRI2804_contig1179_scaffold1	AUGUSTUS	gene	394256	395224	0.67	-	.	g4419;OG0003661;Protein farnesyltransferase/geranylgeranyltransferase type-1 subunit alpha
AWRI2804_contig1179_scaffold1	AUGUSTUS	transcript	394256	395224	0.67	-	.	g4419.t1
AWRI2804_contig1179_scaffold1	AUGUSTUS	stop_codon	394256	394258	.	-	0	transcript_id	"g4419.t1";	gene_id	"g4419";
AWRI2804_contig1179_scaffold1	AUGUSTUS	CDS	394259	395224	0.67	-	0	transcript_id	"g4419.t1";	gene_id	"g4419";
AWRI2804_contig1179_scaffold1	AUGUSTUS	start_codon	395222	395224	.	-	0	transcript_id	"g4419.t1";	gene_id	"g4419";
AWRI2804_contig1179_scaffold1	AUGUSTUS	gene	395536	396747	0.75	-	.	g4420;OG0003662;Transcriptional regulatory protein PHO23
AWRI2804_contig1179_scaffold1	AUGUSTUS	transcript	395536	396747	0.75	-	.	g4420.t1
AWRI2804_contig1179_scaffold1	AUGUSTUS	stop_codon	395536	395538	.	-	0	transcript_id	"g4420.t1";	gene_id	"g4420";
AWRI2804_contig1179_scaffold1	AUGUSTUS	CDS	395539	396747	0.75	-	0	transcript_id	"g4420.t1";	gene_id	"g4420";
AWRI2804_contig1179_scaffold1	AUGUSTUS	start_codon	396745	396747	.	-	0	transcript_id	"g4420.t1";	gene_id	"g4420";
AWRI2804_contig1179_scaffold1	AUGUSTUS	gene	401946	403169	0.94	+	.	g4421;OG0003663;Cell division control protein 11
AWRI2804_contig1179_scaffold1	AUGUSTUS	transcript	401946	403169	0.94	+	.	g4421.t1
AWRI2804_contig1179_scaffold1	AUGUSTUS	start_codon	401946	401948	.	+	0	transcript_id	"g4421.t1";	gene_id	"g4421";
AWRI2804_contig1179_scaffold1	AUGUSTUS	CDS	401946	403166	0.94	+	0	transcript_id	"g4421.t1";	gene_id	"g4421";
AWRI2804_contig1179_scaffold1	AUGUSTUS	stop_codon	403167	403169	.	+	0	transcript_id	"g4421.t1";	gene_id	"g4421";
AWRI2804_contig1179_scaffold1	AUGUSTUS	gene	403883	404586	0.97	+	.	g4422;OG0003664;Phosphatidyl-N-methylethanolamine N-methyltransferase
AWRI2804_contig1179_scaffold1	AUGUSTUS	transcript	403883	404586	0.97	+	.	g4422.t1
AWRI2804_contig1179_scaffold1	AUGUSTUS	start_codon	403883	403885	.	+	0	transcript_id	"g4422.t1";	gene_id	"g4422";
AWRI2804_contig1179_scaffold1	AUGUSTUS	intron	403962	404035	1	+	.	transcript_id	"g4422.t1";	gene_id	"g4422";
AWRI2804_contig1179_scaffold1	AUGUSTUS	CDS	403883	403961	0.97	+	0	transcript_id	"g4422.t1";	gene_id	"g4422";
AWRI2804_contig1179_scaffold1	AUGUSTUS	CDS	404036	404583	1	+	2	transcript_id	"g4422.t1";	gene_id	"g4422";
AWRI2804_contig1179_scaffold1	AUGUSTUS	stop_codon	404584	404586	.	+	0	transcript_id	"g4422.t1";	gene_id	"g4422";
AWRI2804_contig1179_scaffold1	AUGUSTUS	gene	408265	413728	0.09	+	.	g4423;OG0000000;Transposon Ty4-H Gag-Pol polyprotein
AWRI2804_contig1179_scaffold1	AUGUSTUS	transcript	408265	413728	0.09	+	.	g4423.t1
AWRI2804_contig1179_scaffold1	AUGUSTUS	start_codon	408265	408267	.	+	0	transcript_id	"g4423.t1";	gene_id	"g4423";
AWRI2804_contig1179_scaffold1	AUGUSTUS	intron	409247	409352	1	+	.	transcript_id	"g4423.t1";	gene_id	"g4423";
AWRI2804_contig1179_scaffold1	AUGUSTUS	intron	410605	410719	0.73	+	.	transcript_id	"g4423.t1";	gene_id	"g4423";
AWRI2804_contig1179_scaffold1	AUGUSTUS	intron	411076	411169	0.56	+	.	transcript_id	"g4423.t1";	gene_id	"g4423";
AWRI2804_contig1179_scaffold1	AUGUSTUS	intron	412817	412895	0.55	+	.	transcript_id	"g4423.t1";	gene_id	"g4423";
AWRI2804_contig1179_scaffold1	AUGUSTUS	CDS	408265	409246	0.45	+	0	transcript_id	"g4423.t1";	gene_id	"g4423";
AWRI2804_contig1179_scaffold1	AUGUSTUS	CDS	409353	410604	0.73	+	2	transcript_id	"g4423.t1";	gene_id	"g4423";
AWRI2804_contig1179_scaffold1	AUGUSTUS	CDS	410720	411075	0.47	+	1	transcript_id	"g4423.t1";	gene_id	"g4423";
AWRI2804_contig1179_scaffold1	AUGUSTUS	CDS	411170	412816	0.42	+	2	transcript_id	"g4423.t1";	gene_id	"g4423";
AWRI2804_contig1179_scaffold1	AUGUSTUS	CDS	412896	413725	0.55	+	2	transcript_id	"g4423.t1";	gene_id	"g4423";
AWRI2804_contig1179_scaffold1	AUGUSTUS	stop_codon	413726	413728	.	+	0	transcript_id	"g4423.t1";	gene_id	"g4423";
AWRI2804_contig1179_scaffold1	AUGUSTUS	gene	416683	423579	1	-	.	g4424;OG0000065;Protein URA2
AWRI2804_contig1179_scaffold1	AUGUSTUS	transcript	416683	423579	1	-	.	g4424.t1
AWRI2804_contig1179_scaffold1	AUGUSTUS	stop_codon	416683	416685	.	-	0	transcript_id	"g4424.t1";	gene_id	"g4424";
AWRI2804_contig1179_scaffold1	AUGUSTUS	CDS	416686	423579	1	-	0	transcript_id	"g4424.t1";	gene_id	"g4424";
AWRI2804_contig1179_scaffold1	AUGUSTUS	start_codon	423577	423579	.	-	0	transcript_id	"g4424.t1";	gene_id	"g4424";
AWRI2804_contig1179_scaffold1	AUGUSTUS	gene	427509	428996	1	-	.	g4425;OG0000665;Phenylalanine--tRNA ligase alpha subunit
AWRI2804_contig1179_scaffold1	AUGUSTUS	transcript	427509	428996	1	-	.	g4425.t1
AWRI2804_contig1179_scaffold1	AUGUSTUS	stop_codon	427509	427511	.	-	0	transcript_id	"g4425.t1";	gene_id	"g4425";
AWRI2804_contig1179_scaffold1	AUGUSTUS	CDS	427512	428996	1	-	0	transcript_id	"g4425.t1";	gene_id	"g4425";
AWRI2804_contig1179_scaffold1	AUGUSTUS	start_codon	428994	428996	.	-	0	transcript_id	"g4425.t1";	gene_id	"g4425";
AWRI2804_contig1179_scaffold1	AUGUSTUS	gene	429410	430582	1	+	.	g4426;OG0003665;INO80 complex subunit 1
AWRI2804_contig1179_scaffold1	AUGUSTUS	transcript	429410	430582	1	+	.	g4426.t1
AWRI2804_contig1179_scaffold1	AUGUSTUS	start_codon	429410	429412	.	+	0	transcript_id	"g4426.t1";	gene_id	"g4426";
AWRI2804_contig1179_scaffold1	AUGUSTUS	CDS	429410	430579	1	+	0	transcript_id	"g4426.t1";	gene_id	"g4426";
AWRI2804_contig1179_scaffold1	AUGUSTUS	stop_codon	430580	430582	.	+	0	transcript_id	"g4426.t1";	gene_id	"g4426";
AWRI2804_contig1179_scaffold1	AUGUSTUS	gene	430684	432471	1	-	.	g4427;OG0000141;Cytochrome b2, mitochondrial
AWRI2804_contig1179_scaffold1	AUGUSTUS	transcript	430684	432471	1	-	.	g4427.t1
AWRI2804_contig1179_scaffold1	AUGUSTUS	stop_codon	430684	430686	.	-	0	transcript_id	"g4427.t1";	gene_id	"g4427";
AWRI2804_contig1179_scaffold1	AUGUSTUS	CDS	430687	432471	1	-	0	transcript_id	"g4427.t1";	gene_id	"g4427";
AWRI2804_contig1179_scaffold1	AUGUSTUS	start_codon	432469	432471	.	-	0	transcript_id	"g4427.t1";	gene_id	"g4427";
AWRI2804_contig1179_scaffold1	AUGUSTUS	gene	433598	434650	0.87	+	.	g4428;OG0003666;Mitotic checkpoint protein BUB3.1
AWRI2804_contig1179_scaffold1	AUGUSTUS	transcript	433598	434650	0.87	+	.	g4428.t1
AWRI2804_contig1179_scaffold1	AUGUSTUS	start_codon	433598	433600	.	+	0	transcript_id	"g4428.t1";	gene_id	"g4428";
AWRI2804_contig1179_scaffold1	AUGUSTUS	intron	433614	433673	0.87	+	.	transcript_id	"g4428.t1";	gene_id	"g4428";
AWRI2804_contig1179_scaffold1	AUGUSTUS	CDS	433598	433613	0.87	+	0	transcript_id	"g4428.t1";	gene_id	"g4428";
AWRI2804_contig1179_scaffold1	AUGUSTUS	CDS	433674	434647	1	+	2	transcript_id	"g4428.t1";	gene_id	"g4428";
AWRI2804_contig1179_scaffold1	AUGUSTUS	stop_codon	434648	434650	.	+	0	transcript_id	"g4428.t1";	gene_id	"g4428";
AWRI2804_contig1179_scaffold1	AUGUSTUS	gene	434896	436821	1	-	.	g4429;OG0003667;Peroxisomal membrane protein PEX29
AWRI2804_contig1179_scaffold1	AUGUSTUS	transcript	434896	436821	1	-	.	g4429.t1
AWRI2804_contig1179_scaffold1	AUGUSTUS	stop_codon	434896	434898	.	-	0	transcript_id	"g4429.t1";	gene_id	"g4429";
AWRI2804_contig1179_scaffold1	AUGUSTUS	CDS	434899	436821	1	-	0	transcript_id	"g4429.t1";	gene_id	"g4429";
AWRI2804_contig1179_scaffold1	AUGUSTUS	start_codon	436819	436821	.	-	0	transcript_id	"g4429.t1";	gene_id	"g4429";
AWRI2804_contig1179_scaffold1	AUGUSTUS	gene	438852	441509	1	-	.	g4430;OG0003668;Uncharacterized protein JIP4
AWRI2804_contig1179_scaffold1	AUGUSTUS	transcript	438852	441509	1	-	.	g4430.t1
AWRI2804_contig1179_scaffold1	AUGUSTUS	stop_codon	438852	438854	.	-	0	transcript_id	"g4430.t1";	gene_id	"g4430";
AWRI2804_contig1179_scaffold1	AUGUSTUS	CDS	438855	441509	1	-	0	transcript_id	"g4430.t1";	gene_id	"g4430";
AWRI2804_contig1179_scaffold1	AUGUSTUS	start_codon	441507	441509	.	-	0	transcript_id	"g4430.t1";	gene_id	"g4430";
AWRI2804_contig1179_scaffold1	AUGUSTUS	gene	442398	443609	0.24	-	.	g4431;OG0000011;Retrovirus-related Pol polyprotein from transposon TNT 1-94
AWRI2804_contig1179_scaffold1	AUGUSTUS	transcript	442398	443609	0.24	-	.	g4431.t1
AWRI2804_contig1179_scaffold1	AUGUSTUS	stop_codon	442398	442400	.	-	0	transcript_id	"g4431.t1";	gene_id	"g4431";
AWRI2804_contig1179_scaffold1	AUGUSTUS	CDS	442401	443609	0.24	-	0	transcript_id	"g4431.t1";	gene_id	"g4431";
AWRI2804_contig1179_scaffold1	AUGUSTUS	start_codon	443607	443609	.	-	0	transcript_id	"g4431.t1";	gene_id	"g4431";
AWRI2804_contig1179_scaffold1	AUGUSTUS	gene	443847	444227	0.65	-	.	g4432;OG0000011;hypothetical protein
AWRI2804_contig1179_scaffold1	AUGUSTUS	transcript	443847	444227	0.65	-	.	g4432.t1
AWRI2804_contig1179_scaffold1	AUGUSTUS	stop_codon	443847	443849	.	-	0	transcript_id	"g4432.t1";	gene_id	"g4432";
AWRI2804_contig1179_scaffold1	AUGUSTUS	CDS	443850	444227	0.65	-	0	transcript_id	"g4432.t1";	gene_id	"g4432";
AWRI2804_contig1179_scaffold1	AUGUSTUS	start_codon	444225	444227	.	-	0	transcript_id	"g4432.t1";	gene_id	"g4432";
AWRI2804_contig1179_scaffold1	AUGUSTUS	gene	444295	445539	0.48	-	.	g4433;OG0000011;Copia protein
AWRI2804_contig1179_scaffold1	AUGUSTUS	transcript	444295	445539	0.48	-	.	g4433.t1
AWRI2804_contig1179_scaffold1	AUGUSTUS	stop_codon	444295	444297	.	-	0	transcript_id	"g4433.t1";	gene_id	"g4433";
AWRI2804_contig1179_scaffold1	AUGUSTUS	CDS	444298	445539	0.48	-	0	transcript_id	"g4433.t1";	gene_id	"g4433";
AWRI2804_contig1179_scaffold1	AUGUSTUS	start_codon	445537	445539	.	-	0	transcript_id	"g4433.t1";	gene_id	"g4433";
AWRI2804_contig1179_scaffold1	AUGUSTUS	gene	445563	445889	0.75	-	.	g4434;OG0000245;hypothetical protein
AWRI2804_contig1179_scaffold1	AUGUSTUS	transcript	445563	445889	0.75	-	.	g4434.t1
AWRI2804_contig1179_scaffold1	AUGUSTUS	stop_codon	445563	445565	.	-	0	transcript_id	"g4434.t1";	gene_id	"g4434";
AWRI2804_contig1179_scaffold1	AUGUSTUS	CDS	445566	445889	0.75	-	0	transcript_id	"g4434.t1";	gene_id	"g4434";
AWRI2804_contig1179_scaffold1	AUGUSTUS	start_codon	445887	445889	.	-	0	transcript_id	"g4434.t1";	gene_id	"g4434";
AWRI2804_contig1179_scaffold1	AUGUSTUS	gene	446571	448508	0.98	-	.	g4435;OG0003669;Carbon catabolite-derepressing protein kinase
AWRI2804_contig1179_scaffold1	AUGUSTUS	transcript	446571	448508	0.98	-	.	g4435.t1
AWRI2804_contig1179_scaffold1	AUGUSTUS	stop_codon	446571	446573	.	-	0	transcript_id	"g4435.t1";	gene_id	"g4435";
AWRI2804_contig1179_scaffold1	AUGUSTUS	CDS	446574	448508	0.98	-	0	transcript_id	"g4435.t1";	gene_id	"g4435";
AWRI2804_contig1179_scaffold1	AUGUSTUS	start_codon	448506	448508	.	-	0	transcript_id	"g4435.t1";	gene_id	"g4435";
AWRI2804_contig1179_scaffold1	AUGUSTUS	gene	449064	450782	1	-	.	g4436;OG0003670;Heat shock protein STI1
AWRI2804_contig1179_scaffold1	AUGUSTUS	transcript	449064	450782	1	-	.	g4436.t1
AWRI2804_contig1179_scaffold1	AUGUSTUS	stop_codon	449064	449066	.	-	0	transcript_id	"g4436.t1";	gene_id	"g4436";
AWRI2804_contig1179_scaffold1	AUGUSTUS	CDS	449067	450782	1	-	0	transcript_id	"g4436.t1";	gene_id	"g4436";
AWRI2804_contig1179_scaffold1	AUGUSTUS	start_codon	450780	450782	.	-	0	transcript_id	"g4436.t1";	gene_id	"g4436";
AWRI2804_contig1179_scaffold1	AUGUSTUS	gene	451318	452985	1	+	.	g4437;OG0003671;Ribosomal lysine N-methyltransferase 4
AWRI2804_contig1179_scaffold1	AUGUSTUS	transcript	451318	452985	1	+	.	g4437.t1
AWRI2804_contig1179_scaffold1	AUGUSTUS	start_codon	451318	451320	.	+	0	transcript_id	"g4437.t1";	gene_id	"g4437";
AWRI2804_contig1179_scaffold1	AUGUSTUS	CDS	451318	452982	1	+	0	transcript_id	"g4437.t1";	gene_id	"g4437";
AWRI2804_contig1179_scaffold1	AUGUSTUS	stop_codon	452983	452985	.	+	0	transcript_id	"g4437.t1";	gene_id	"g4437";
AWRI2804_contig1179_scaffold1	AUGUSTUS	gene	453127	456195	0.81	-	.	g4438;OG0003672;Uncharacterized membrane protein C1322.03
AWRI2804_contig1179_scaffold1	AUGUSTUS	transcript	453127	456195	0.81	-	.	g4438.t1
AWRI2804_contig1179_scaffold1	AUGUSTUS	stop_codon	453127	453129	.	-	0	transcript_id	"g4438.t1";	gene_id	"g4438";
AWRI2804_contig1179_scaffold1	AUGUSTUS	CDS	453130	456195	0.81	-	0	transcript_id	"g4438.t1";	gene_id	"g4438";
AWRI2804_contig1179_scaffold1	AUGUSTUS	start_codon	456193	456195	.	-	0	transcript_id	"g4438.t1";	gene_id	"g4438";
AWRI2804_contig1179_scaffold1	AUGUSTUS	gene	456801	457874	0.94	-	.	g4439;OG0003673;Uncharacterized mitochondrial carrier C29A3.11c
AWRI2804_contig1179_scaffold1	AUGUSTUS	transcript	456801	457874	0.94	-	.	g4439.t1
AWRI2804_contig1179_scaffold1	AUGUSTUS	stop_codon	456801	456803	.	-	0	transcript_id	"g4439.t1";	gene_id	"g4439";
AWRI2804_contig1179_scaffold1	AUGUSTUS	CDS	456804	457874	0.94	-	0	transcript_id	"g4439.t1";	gene_id	"g4439";
AWRI2804_contig1179_scaffold1	AUGUSTUS	start_codon	457872	457874	.	-	0	transcript_id	"g4439.t1";	gene_id	"g4439";
AWRI2804_contig1179_scaffold1	AUGUSTUS	gene	458658	460067	1	-	.	g4440;OG0003674;Uncharacterized aminotransferase C1771.03c
AWRI2804_contig1179_scaffold1	AUGUSTUS	transcript	458658	460067	1	-	.	g4440.t1
AWRI2804_contig1179_scaffold1	AUGUSTUS	stop_codon	458658	458660	.	-	0	transcript_id	"g4440.t1";	gene_id	"g4440";
AWRI2804_contig1179_scaffold1	AUGUSTUS	CDS	458661	460067	1	-	0	transcript_id	"g4440.t1";	gene_id	"g4440";
AWRI2804_contig1179_scaffold1	AUGUSTUS	start_codon	460065	460067	.	-	0	transcript_id	"g4440.t1";	gene_id	"g4440";
AWRI2804_contig1179_scaffold1	AUGUSTUS	gene	461038	464598	1	-	.	g4441;OG0003675;Phosphate system positive regulatory protein PHO81
AWRI2804_contig1179_scaffold1	AUGUSTUS	transcript	461038	464598	1	-	.	g4441.t1
AWRI2804_contig1179_scaffold1	AUGUSTUS	stop_codon	461038	461040	.	-	0	transcript_id	"g4441.t1";	gene_id	"g4441";
AWRI2804_contig1179_scaffold1	AUGUSTUS	CDS	461041	464598	1	-	0	transcript_id	"g4441.t1";	gene_id	"g4441";
AWRI2804_contig1179_scaffold1	AUGUSTUS	start_codon	464596	464598	.	-	0	transcript_id	"g4441.t1";	gene_id	"g4441";
AWRI2804_contig1179_scaffold1	AUGUSTUS	gene	465697	467493	0.82	-	.	g4442;OG0003676;hypothetical protein
AWRI2804_contig1179_scaffold1	AUGUSTUS	transcript	465697	467493	0.82	-	.	g4442.t1
AWRI2804_contig1179_scaffold1	AUGUSTUS	stop_codon	465697	465699	.	-	0	transcript_id	"g4442.t1";	gene_id	"g4442";
AWRI2804_contig1179_scaffold1	AUGUSTUS	CDS	465700	467493	0.82	-	0	transcript_id	"g4442.t1";	gene_id	"g4442";
AWRI2804_contig1179_scaffold1	AUGUSTUS	start_codon	467491	467493	.	-	0	transcript_id	"g4442.t1";	gene_id	"g4442";
AWRI2804_contig1179_scaffold1	AUGUSTUS	gene	470936	472111	1	-	.	g4443;OG0003677;NAD-dependent histone deacetylase HST3
AWRI2804_contig1179_scaffold1	AUGUSTUS	transcript	470936	472111	1	-	.	g4443.t1
AWRI2804_contig1179_scaffold1	AUGUSTUS	stop_codon	470936	470938	.	-	0	transcript_id	"g4443.t1";	gene_id	"g4443";
AWRI2804_contig1179_scaffold1	AUGUSTUS	CDS	470939	472111	1	-	0	transcript_id	"g4443.t1";	gene_id	"g4443";
AWRI2804_contig1179_scaffold1	AUGUSTUS	start_codon	472109	472111	.	-	0	transcript_id	"g4443.t1";	gene_id	"g4443";
AWRI2804_contig1179_scaffold1	AUGUSTUS	gene	474607	475251	0.6	+	.	g4444;OG0000113;hypothetical protein
AWRI2804_contig1179_scaffold1	AUGUSTUS	transcript	474607	475251	0.6	+	.	g4444.t1
AWRI2804_contig1179_scaffold1	AUGUSTUS	start_codon	474607	474609	.	+	0	transcript_id	"g4444.t1";	gene_id	"g4444";
AWRI2804_contig1179_scaffold1	AUGUSTUS	CDS	474607	475248	0.6	+	0	transcript_id	"g4444.t1";	gene_id	"g4444";
AWRI2804_contig1179_scaffold1	AUGUSTUS	stop_codon	475249	475251	.	+	0	transcript_id	"g4444.t1";	gene_id	"g4444";
AWRI2804_contig1179_scaffold1	AUGUSTUS	gene	478677	484530	0.07	+	.	g4445;OG0000005;Copia protein
AWRI2804_contig1179_scaffold1	AUGUSTUS	transcript	478677	484530	0.07	+	.	g4445.t1
AWRI2804_contig1179_scaffold1	AUGUSTUS	start_codon	478677	478679	.	+	0	transcript_id	"g4445.t1";	gene_id	"g4445";
AWRI2804_contig1179_scaffold1	AUGUSTUS	intron	479158	479224	0.53	+	.	transcript_id	"g4445.t1";	gene_id	"g4445";
AWRI2804_contig1179_scaffold1	AUGUSTUS	intron	479541	479929	0.29	+	.	transcript_id	"g4445.t1";	gene_id	"g4445";
AWRI2804_contig1179_scaffold1	AUGUSTUS	intron	483498	484185	0.27	+	.	transcript_id	"g4445.t1";	gene_id	"g4445";
AWRI2804_contig1179_scaffold1	AUGUSTUS	CDS	478677	479157	0.34	+	0	transcript_id	"g4445.t1";	gene_id	"g4445";
AWRI2804_contig1179_scaffold1	AUGUSTUS	CDS	479225	479540	0.21	+	2	transcript_id	"g4445.t1";	gene_id	"g4445";
AWRI2804_contig1179_scaffold1	AUGUSTUS	CDS	479930	483497	0.18	+	1	transcript_id	"g4445.t1";	gene_id	"g4445";
AWRI2804_contig1179_scaffold1	AUGUSTUS	CDS	484186	484527	0.27	+	0	transcript_id	"g4445.t1";	gene_id	"g4445";
AWRI2804_contig1179_scaffold1	AUGUSTUS	stop_codon	484528	484530	.	+	0	transcript_id	"g4445.t1";	gene_id	"g4445";
AWRI2804_contig1179_scaffold1	AUGUSTUS	gene	485848	487668	1	+	.	g4446;OG0003678;Translation initiation factor RLI1
AWRI2804_contig1179_scaffold1	AUGUSTUS	transcript	485848	487668	1	+	.	g4446.t1
AWRI2804_contig1179_scaffold1	AUGUSTUS	start_codon	485848	485850	.	+	0	transcript_id	"g4446.t1";	gene_id	"g4446";
AWRI2804_contig1179_scaffold1	AUGUSTUS	CDS	485848	487665	1	+	0	transcript_id	"g4446.t1";	gene_id	"g4446";
AWRI2804_contig1179_scaffold1	AUGUSTUS	stop_codon	487666	487668	.	+	0	transcript_id	"g4446.t1";	gene_id	"g4446";
AWRI2804_contig1179_scaffold1	AUGUSTUS	gene	488162	489889	1	+	.	g4447;OG0003679;Aspartate--tRNA ligase, cytoplasmic
AWRI2804_contig1179_scaffold1	AUGUSTUS	transcript	488162	489889	1	+	.	g4447.t1
AWRI2804_contig1179_scaffold1	AUGUSTUS	start_codon	488162	488164	.	+	0	transcript_id	"g4447.t1";	gene_id	"g4447";
AWRI2804_contig1179_scaffold1	AUGUSTUS	CDS	488162	489886	1	+	0	transcript_id	"g4447.t1";	gene_id	"g4447";
AWRI2804_contig1179_scaffold1	AUGUSTUS	stop_codon	489887	489889	.	+	0	transcript_id	"g4447.t1";	gene_id	"g4447";
AWRI2804_contig1179_scaffold1	AUGUSTUS	gene	490761	493172	0.96	+	.	g4448;OG0003680;AMP deaminase
AWRI2804_contig1179_scaffold1	AUGUSTUS	transcript	490761	493172	0.96	+	.	g4448.t1
AWRI2804_contig1179_scaffold1	AUGUSTUS	start_codon	490761	490763	.	+	0	transcript_id	"g4448.t1";	gene_id	"g4448";
AWRI2804_contig1179_scaffold1	AUGUSTUS	CDS	490761	493169	0.96	+	0	transcript_id	"g4448.t1";	gene_id	"g4448";
AWRI2804_contig1179_scaffold1	AUGUSTUS	stop_codon	493170	493172	.	+	0	transcript_id	"g4448.t1";	gene_id	"g4448";
AWRI2804_contig1179_scaffold1	AUGUSTUS	gene	494656	495240	0.97	-	.	g4449;OG0003681;EKC/KEOPS complex subunit CGI121
AWRI2804_contig1179_scaffold1	AUGUSTUS	transcript	494656	495240	0.97	-	.	g4449.t1
AWRI2804_contig1179_scaffold1	AUGUSTUS	stop_codon	494656	494658	.	-	0	transcript_id	"g4449.t1";	gene_id	"g4449";
AWRI2804_contig1179_scaffold1	AUGUSTUS	CDS	494659	495240	0.97	-	0	transcript_id	"g4449.t1";	gene_id	"g4449";
AWRI2804_contig1179_scaffold1	AUGUSTUS	start_codon	495238	495240	.	-	0	transcript_id	"g4449.t1";	gene_id	"g4449";
AWRI2804_contig1179_scaffold1	AUGUSTUS	gene	495535	496941	1	+	.	g4450;OG0003682;hypothetical protein
AWRI2804_contig1179_scaffold1	AUGUSTUS	transcript	495535	496941	1	+	.	g4450.t1
AWRI2804_contig1179_scaffold1	AUGUSTUS	start_codon	495535	495537	.	+	0	transcript_id	"g4450.t1";	gene_id	"g4450";
AWRI2804_contig1179_scaffold1	AUGUSTUS	CDS	495535	496938	1	+	0	transcript_id	"g4450.t1";	gene_id	"g4450";
AWRI2804_contig1179_scaffold1	AUGUSTUS	stop_codon	496939	496941	.	+	0	transcript_id	"g4450.t1";	gene_id	"g4450";
AWRI2804_contig1179_scaffold1	AUGUSTUS	gene	497663	499768	1	+	.	g4451;OG0000194;Bypass of stop codon protein 6
AWRI2804_contig1179_scaffold1	AUGUSTUS	transcript	497663	499768	1	+	.	g4451.t1
AWRI2804_contig1179_scaffold1	AUGUSTUS	start_codon	497663	497665	.	+	0	transcript_id	"g4451.t1";	gene_id	"g4451";
AWRI2804_contig1179_scaffold1	AUGUSTUS	CDS	497663	499765	1	+	0	transcript_id	"g4451.t1";	gene_id	"g4451";
AWRI2804_contig1179_scaffold1	AUGUSTUS	stop_codon	499766	499768	.	+	0	transcript_id	"g4451.t1";	gene_id	"g4451";
AWRI2804_contig1179_scaffold1	AUGUSTUS	gene	501120	503234	1	+	.	g4452;OG0000194;Bypass of stop codon protein 6
AWRI2804_contig1179_scaffold1	AUGUSTUS	transcript	501120	503234	1	+	.	g4452.t1
AWRI2804_contig1179_scaffold1	AUGUSTUS	start_codon	501120	501122	.	+	0	transcript_id	"g4452.t1";	gene_id	"g4452";
AWRI2804_contig1179_scaffold1	AUGUSTUS	CDS	501120	503231	1	+	0	transcript_id	"g4452.t1";	gene_id	"g4452";
AWRI2804_contig1179_scaffold1	AUGUSTUS	stop_codon	503232	503234	.	+	0	transcript_id	"g4452.t1";	gene_id	"g4452";
AWRI2804_contig1179_scaffold1	AUGUSTUS	gene	503438	503887	0.98	-	.	g4453;OG0003683;54S ribosomal protein L28, mitochondrial
AWRI2804_contig1179_scaffold1	AUGUSTUS	transcript	503438	503887	0.98	-	.	g4453.t1
AWRI2804_contig1179_scaffold1	AUGUSTUS	stop_codon	503438	503440	.	-	0	transcript_id	"g4453.t1";	gene_id	"g4453";
AWRI2804_contig1179_scaffold1	AUGUSTUS	CDS	503441	503887	0.98	-	0	transcript_id	"g4453.t1";	gene_id	"g4453";
AWRI2804_contig1179_scaffold1	AUGUSTUS	start_codon	503885	503887	.	-	0	transcript_id	"g4453.t1";	gene_id	"g4453";
AWRI2804_contig1179_scaffold1	AUGUSTUS	gene	505293	506339	0.99	-	.	g4454;OG0003684;Protein MAK32
AWRI2804_contig1179_scaffold1	AUGUSTUS	transcript	505293	506339	0.99	-	.	g4454.t1
AWRI2804_contig1179_scaffold1	AUGUSTUS	stop_codon	505293	505295	.	-	0	transcript_id	"g4454.t1";	gene_id	"g4454";
AWRI2804_contig1179_scaffold1	AUGUSTUS	CDS	505296	506339	0.99	-	0	transcript_id	"g4454.t1";	gene_id	"g4454";
AWRI2804_contig1179_scaffold1	AUGUSTUS	start_codon	506337	506339	.	-	0	transcript_id	"g4454.t1";	gene_id	"g4454";
AWRI2804_contig1179_scaffold1	AUGUSTUS	gene	506562	508160	0.92	-	.	g4455;OG0000666;GRIP domain-containing protein RUD3
AWRI2804_contig1179_scaffold1	AUGUSTUS	transcript	506562	508160	0.92	-	.	g4455.t1
AWRI2804_contig1179_scaffold1	AUGUSTUS	stop_codon	506562	506564	.	-	0	transcript_id	"g4455.t1";	gene_id	"g4455";
AWRI2804_contig1179_scaffold1	AUGUSTUS	CDS	506565	508160	0.92	-	0	transcript_id	"g4455.t1";	gene_id	"g4455";
AWRI2804_contig1179_scaffold1	AUGUSTUS	start_codon	508158	508160	.	-	0	transcript_id	"g4455.t1";	gene_id	"g4455";
AWRI2804_contig1179_scaffold1	AUGUSTUS	gene	508470	509783	0.99	+	.	g4456;OG0003685;GPI transamidase component GAB1
AWRI2804_contig1179_scaffold1	AUGUSTUS	transcript	508470	509783	0.99	+	.	g4456.t1
AWRI2804_contig1179_scaffold1	AUGUSTUS	start_codon	508470	508472	.	+	0	transcript_id	"g4456.t1";	gene_id	"g4456";
AWRI2804_contig1179_scaffold1	AUGUSTUS	CDS	508470	509780	0.99	+	0	transcript_id	"g4456.t1";	gene_id	"g4456";
AWRI2804_contig1179_scaffold1	AUGUSTUS	stop_codon	509781	509783	.	+	0	transcript_id	"g4456.t1";	gene_id	"g4456";
AWRI2804_contig1179_scaffold1	AUGUSTUS	gene	512092	512331	1	+	.	g4457;OG0000667;hypothetical protein
AWRI2804_contig1179_scaffold1	AUGUSTUS	transcript	512092	512331	1	+	.	g4457.t1
AWRI2804_contig1179_scaffold1	AUGUSTUS	start_codon	512092	512094	.	+	0	transcript_id	"g4457.t1";	gene_id	"g4457";
AWRI2804_contig1179_scaffold1	AUGUSTUS	CDS	512092	512328	1	+	0	transcript_id	"g4457.t1";	gene_id	"g4457";
AWRI2804_contig1179_scaffold1	AUGUSTUS	stop_codon	512329	512331	.	+	0	transcript_id	"g4457.t1";	gene_id	"g4457";
AWRI2804_contig1179_scaffold1	AUGUSTUS	gene	512856	514898	1	-	.	g4458;OG0003686;HDA1 complex subunit 3
AWRI2804_contig1179_scaffold1	AUGUSTUS	transcript	512856	514898	1	-	.	g4458.t1
AWRI2804_contig1179_scaffold1	AUGUSTUS	stop_codon	512856	512858	.	-	0	transcript_id	"g4458.t1";	gene_id	"g4458";
AWRI2804_contig1179_scaffold1	AUGUSTUS	CDS	512859	514898	1	-	0	transcript_id	"g4458.t1";	gene_id	"g4458";
AWRI2804_contig1179_scaffold1	AUGUSTUS	start_codon	514896	514898	.	-	0	transcript_id	"g4458.t1";	gene_id	"g4458";
AWRI2804_contig1179_scaffold1	AUGUSTUS	gene	515229	516332	0.52	+	.	g4459;OG0003687;DNA damage tolerance protein RHC31
AWRI2804_contig1179_scaffold1	AUGUSTUS	transcript	515229	516332	0.52	+	.	g4459.t1
AWRI2804_contig1179_scaffold1	AUGUSTUS	start_codon	515229	515231	.	+	0	transcript_id	"g4459.t1";	gene_id	"g4459";
AWRI2804_contig1179_scaffold1	AUGUSTUS	intron	515232	515315	0.54	+	.	transcript_id	"g4459.t1";	gene_id	"g4459";
AWRI2804_contig1179_scaffold1	AUGUSTUS	CDS	515229	515231	0.54	+	0	transcript_id	"g4459.t1";	gene_id	"g4459";
AWRI2804_contig1179_scaffold1	AUGUSTUS	CDS	515316	516329	0.52	+	0	transcript_id	"g4459.t1";	gene_id	"g4459";
AWRI2804_contig1179_scaffold1	AUGUSTUS	stop_codon	516330	516332	.	+	0	transcript_id	"g4459.t1";	gene_id	"g4459";
AWRI2804_contig1179_scaffold1	AUGUSTUS	gene	516412	517728	1	-	.	g4460;OG0003688;U4/U6 small nuclear ribonucleoprotein PRP4
AWRI2804_contig1179_scaffold1	AUGUSTUS	transcript	516412	517728	1	-	.	g4460.t1
AWRI2804_contig1179_scaffold1	AUGUSTUS	stop_codon	516412	516414	.	-	0	transcript_id	"g4460.t1";	gene_id	"g4460";
AWRI2804_contig1179_scaffold1	AUGUSTUS	CDS	516415	517728	1	-	0	transcript_id	"g4460.t1";	gene_id	"g4460";
AWRI2804_contig1179_scaffold1	AUGUSTUS	start_codon	517726	517728	.	-	0	transcript_id	"g4460.t1";	gene_id	"g4460";
AWRI2804_contig1179_scaffold1	AUGUSTUS	gene	518989	520629	0.72	+	.	g4461;OG0003689;Isocitrate lyase
AWRI2804_contig1179_scaffold1	AUGUSTUS	transcript	518989	520629	0.72	+	.	g4461.t1
AWRI2804_contig1179_scaffold1	AUGUSTUS	start_codon	518989	518991	.	+	0	transcript_id	"g4461.t1";	gene_id	"g4461";
AWRI2804_contig1179_scaffold1	AUGUSTUS	CDS	518989	520626	0.72	+	0	transcript_id	"g4461.t1";	gene_id	"g4461";
AWRI2804_contig1179_scaffold1	AUGUSTUS	stop_codon	520627	520629	.	+	0	transcript_id	"g4461.t1";	gene_id	"g4461";
AWRI2804_contig1179_scaffold1	AUGUSTUS	gene	523057	524049	1	+	.	g4462;OG0000029;hypothetical protein
AWRI2804_contig1179_scaffold1	AUGUSTUS	transcript	523057	524049	1	+	.	g4462.t1
AWRI2804_contig1179_scaffold1	AUGUSTUS	start_codon	523057	523059	.	+	0	transcript_id	"g4462.t1";	gene_id	"g4462";
AWRI2804_contig1179_scaffold1	AUGUSTUS	CDS	523057	524046	1	+	0	transcript_id	"g4462.t1";	gene_id	"g4462";
AWRI2804_contig1179_scaffold1	AUGUSTUS	stop_codon	524047	524049	.	+	0	transcript_id	"g4462.t1";	gene_id	"g4462";
AWRI2804_contig1179_scaffold1	AUGUSTUS	gene	524103	528278	1	+	.	g4463;OG0000004;Transposon Tf2-9 polyprotein
AWRI2804_contig1179_scaffold1	AUGUSTUS	transcript	524103	528278	1	+	.	g4463.t1
AWRI2804_contig1179_scaffold1	AUGUSTUS	start_codon	524103	524105	.	+	0	transcript_id	"g4463.t1";	gene_id	"g4463";
AWRI2804_contig1179_scaffold1	AUGUSTUS	CDS	524103	528275	1	+	0	transcript_id	"g4463.t1";	gene_id	"g4463";
AWRI2804_contig1179_scaffold1	AUGUSTUS	stop_codon	528276	528278	.	+	0	transcript_id	"g4463.t1";	gene_id	"g4463";
AWRI2804_contig1179_scaffold1	AUGUSTUS	gene	529210	531915	0.92	+	.	g4464;OG0000668;Protein SOV1, mitochondrial
AWRI2804_contig1179_scaffold1	AUGUSTUS	transcript	529210	531915	0.92	+	.	g4464.t1
AWRI2804_contig1179_scaffold1	AUGUSTUS	start_codon	529210	529212	.	+	0	transcript_id	"g4464.t1";	gene_id	"g4464";
AWRI2804_contig1179_scaffold1	AUGUSTUS	CDS	529210	531912	0.92	+	0	transcript_id	"g4464.t1";	gene_id	"g4464";
AWRI2804_contig1179_scaffold1	AUGUSTUS	stop_codon	531913	531915	.	+	0	transcript_id	"g4464.t1";	gene_id	"g4464";
AWRI2804_contig1179_scaffold1	AUGUSTUS	gene	532340	535759	1	+	.	g4465;OG0000669;[NU+] prion formation protein 1
AWRI2804_contig1179_scaffold1	AUGUSTUS	transcript	532340	535759	1	+	.	g4465.t1
AWRI2804_contig1179_scaffold1	AUGUSTUS	start_codon	532340	532342	.	+	0	transcript_id	"g4465.t1";	gene_id	"g4465";
AWRI2804_contig1179_scaffold1	AUGUSTUS	CDS	532340	535756	1	+	0	transcript_id	"g4465.t1";	gene_id	"g4465";
AWRI2804_contig1179_scaffold1	AUGUSTUS	stop_codon	535757	535759	.	+	0	transcript_id	"g4465.t1";	gene_id	"g4465";
AWRI2804_contig1179_scaffold1	AUGUSTUS	gene	535960	538371	0.94	-	.	g4466;OG0003690;GPI ethanolamine phosphate transferase 2
AWRI2804_contig1179_scaffold1	AUGUSTUS	transcript	535960	538371	0.94	-	.	g4466.t1
AWRI2804_contig1179_scaffold1	AUGUSTUS	stop_codon	535960	535962	.	-	0	transcript_id	"g4466.t1";	gene_id	"g4466";
AWRI2804_contig1179_scaffold1	AUGUSTUS	CDS	535963	538371	0.94	-	0	transcript_id	"g4466.t1";	gene_id	"g4466";
AWRI2804_contig1179_scaffold1	AUGUSTUS	start_codon	538369	538371	.	-	0	transcript_id	"g4466.t1";	gene_id	"g4466";
AWRI2804_contig1179_scaffold1	AUGUSTUS	gene	539463	539807	0.8	+	.	g4467;OG0003691;Succinate dehydrogenase assembly factor 4, mitochondrial
AWRI2804_contig1179_scaffold1	AUGUSTUS	transcript	539463	539807	0.8	+	.	g4467.t1
AWRI2804_contig1179_scaffold1	AUGUSTUS	start_codon	539463	539465	.	+	0	transcript_id	"g4467.t1";	gene_id	"g4467";
AWRI2804_contig1179_scaffold1	AUGUSTUS	CDS	539463	539804	0.8	+	0	transcript_id	"g4467.t1";	gene_id	"g4467";
AWRI2804_contig1179_scaffold1	AUGUSTUS	stop_codon	539805	539807	.	+	0	transcript_id	"g4467.t1";	gene_id	"g4467";
AWRI2804_contig1179_scaffold1	AUGUSTUS	gene	539953	542211	0.75	-	.	g4468;OG0003692;Nucleoporin NUP82
AWRI2804_contig1179_scaffold1	AUGUSTUS	transcript	539953	542211	0.75	-	.	g4468.t1
AWRI2804_contig1179_scaffold1	AUGUSTUS	stop_codon	539953	539955	.	-	0	transcript_id	"g4468.t1";	gene_id	"g4468";
AWRI2804_contig1179_scaffold1	AUGUSTUS	CDS	539956	542211	0.75	-	0	transcript_id	"g4468.t1";	gene_id	"g4468";
AWRI2804_contig1179_scaffold1	AUGUSTUS	start_codon	542209	542211	.	-	0	transcript_id	"g4468.t1";	gene_id	"g4468";
AWRI2804_contig1179_scaffold1	AUGUSTUS	gene	542467	544059	0.99	-	.	g4469;OG0003693;S-M checkpoint control protein rad4
AWRI2804_contig1179_scaffold1	AUGUSTUS	transcript	542467	544059	0.99	-	.	g4469.t1
AWRI2804_contig1179_scaffold1	AUGUSTUS	stop_codon	542467	542469	.	-	0	transcript_id	"g4469.t1";	gene_id	"g4469";
AWRI2804_contig1179_scaffold1	AUGUSTUS	CDS	542470	544059	0.99	-	0	transcript_id	"g4469.t1";	gene_id	"g4469";
AWRI2804_contig1179_scaffold1	AUGUSTUS	start_codon	544057	544059	.	-	0	transcript_id	"g4469.t1";	gene_id	"g4469";
AWRI2804_contig1179_scaffold1	AUGUSTUS	gene	544407	546083	0.94	-	.	g4470;OG0000670;Endoplasmic reticulum oxidoreductin-1
AWRI2804_contig1179_scaffold1	AUGUSTUS	transcript	544407	546083	0.94	-	.	g4470.t1
AWRI2804_contig1179_scaffold1	AUGUSTUS	stop_codon	544407	544409	.	-	0	transcript_id	"g4470.t1";	gene_id	"g4470";
AWRI2804_contig1179_scaffold1	AUGUSTUS	CDS	544410	546083	0.94	-	0	transcript_id	"g4470.t1";	gene_id	"g4470";
AWRI2804_contig1179_scaffold1	AUGUSTUS	start_codon	546081	546083	.	-	0	transcript_id	"g4470.t1";	gene_id	"g4470";
AWRI2804_contig1179_scaffold1	AUGUSTUS	gene	546474	548552	0.97	-	.	g4471;OG0003694;Arginine metabolism regulation protein II
AWRI2804_contig1179_scaffold1	AUGUSTUS	transcript	546474	548552	0.97	-	.	g4471.t1
AWRI2804_contig1179_scaffold1	AUGUSTUS	stop_codon	546474	546476	.	-	0	transcript_id	"g4471.t1";	gene_id	"g4471";
AWRI2804_contig1179_scaffold1	AUGUSTUS	CDS	546477	548552	0.97	-	0	transcript_id	"g4471.t1";	gene_id	"g4471";
AWRI2804_contig1179_scaffold1	AUGUSTUS	start_codon	548550	548552	.	-	0	transcript_id	"g4471.t1";	gene_id	"g4471";
AWRI2804_contig1179_scaffold1	AUGUSTUS	gene	548654	550153	0.98	-	.	g4472;OG0004948;Arginine metabolism regulation protein II
AWRI2804_contig1179_scaffold1	AUGUSTUS	transcript	548654	550153	0.98	-	.	g4472.t1
AWRI2804_contig1179_scaffold1	AUGUSTUS	stop_codon	548654	548656	.	-	0	transcript_id	"g4472.t1";	gene_id	"g4472";
AWRI2804_contig1179_scaffold1	AUGUSTUS	CDS	548657	550153	0.98	-	0	transcript_id	"g4472.t1";	gene_id	"g4472";
AWRI2804_contig1179_scaffold1	AUGUSTUS	start_codon	550151	550153	.	-	0	transcript_id	"g4472.t1";	gene_id	"g4472";
AWRI2804_contig1179_scaffold1	AUGUSTUS	gene	551081	551494	0.53	-	.	g4473;OG0003695;Transcription initiation factor TFIID subunit 13
AWRI2804_contig1179_scaffold1	AUGUSTUS	transcript	551081	551494	0.53	-	.	g4473.t1
AWRI2804_contig1179_scaffold1	AUGUSTUS	stop_codon	551081	551083	.	-	0	transcript_id	"g4473.t1";	gene_id	"g4473";
AWRI2804_contig1179_scaffold1	AUGUSTUS	CDS	551084	551494	0.53	-	0	transcript_id	"g4473.t1";	gene_id	"g4473";
AWRI2804_contig1179_scaffold1	AUGUSTUS	start_codon	551492	551494	.	-	0	transcript_id	"g4473.t1";	gene_id	"g4473";
AWRI2804_contig1179_scaffold1	AUGUSTUS	gene	552717	554237	0.61	+	.	g4474;OG0003696;Delta 8-(E)-sphingolipid desaturase
AWRI2804_contig1179_scaffold1	AUGUSTUS	transcript	552717	554237	0.61	+	.	g4474.t1
AWRI2804_contig1179_scaffold1	AUGUSTUS	start_codon	552717	552719	.	+	0	transcript_id	"g4474.t1";	gene_id	"g4474";
AWRI2804_contig1179_scaffold1	AUGUSTUS	CDS	552717	554234	0.61	+	0	transcript_id	"g4474.t1";	gene_id	"g4474";
AWRI2804_contig1179_scaffold1	AUGUSTUS	stop_codon	554235	554237	.	+	0	transcript_id	"g4474.t1";	gene_id	"g4474";
AWRI2804_contig1179_scaffold1	AUGUSTUS	gene	554398	556824	0.97	-	.	g4475;OG0003697;Protein kinase-like protein SCY1
AWRI2804_contig1179_scaffold1	AUGUSTUS	transcript	554398	556824	0.97	-	.	g4475.t1
AWRI2804_contig1179_scaffold1	AUGUSTUS	stop_codon	554398	554400	.	-	0	transcript_id	"g4475.t1";	gene_id	"g4475";
AWRI2804_contig1179_scaffold1	AUGUSTUS	CDS	554401	556824	0.97	-	0	transcript_id	"g4475.t1";	gene_id	"g4475";
AWRI2804_contig1179_scaffold1	AUGUSTUS	start_codon	556822	556824	.	-	0	transcript_id	"g4475.t1";	gene_id	"g4475";
AWRI2804_contig1179_scaffold1	AUGUSTUS	gene	557253	558596	0.97	-	.	g4476;OG0003698;Ubiquitin carboxyl-terminal hydrolase MIY1
AWRI2804_contig1179_scaffold1	AUGUSTUS	transcript	557253	558596	0.97	-	.	g4476.t1
AWRI2804_contig1179_scaffold1	AUGUSTUS	stop_codon	557253	557255	.	-	0	transcript_id	"g4476.t1";	gene_id	"g4476";
AWRI2804_contig1179_scaffold1	AUGUSTUS	CDS	557256	558596	0.97	-	0	transcript_id	"g4476.t1";	gene_id	"g4476";
AWRI2804_contig1179_scaffold1	AUGUSTUS	start_codon	558594	558596	.	-	0	transcript_id	"g4476.t1";	gene_id	"g4476";
AWRI2804_contig1179_scaffold1	AUGUSTUS	gene	560944	561804	1	+	.	g4477;OG0003699;Mitochondrial phosphate carrier protein 2
AWRI2804_contig1179_scaffold1	AUGUSTUS	transcript	560944	561804	1	+	.	g4477.t1
AWRI2804_contig1179_scaffold1	AUGUSTUS	start_codon	560944	560946	.	+	0	transcript_id	"g4477.t1";	gene_id	"g4477";
AWRI2804_contig1179_scaffold1	AUGUSTUS	CDS	560944	561801	1	+	0	transcript_id	"g4477.t1";	gene_id	"g4477";
AWRI2804_contig1179_scaffold1	AUGUSTUS	stop_codon	561802	561804	.	+	0	transcript_id	"g4477.t1";	gene_id	"g4477";
AWRI2804_contig1179_scaffold1	AUGUSTUS	gene	562431	563129	0.98	-	.	g4478;OG0003700;Cytochrome b5
AWRI2804_contig1179_scaffold1	AUGUSTUS	transcript	562431	563129	0.98	-	.	g4478.t1
AWRI2804_contig1179_scaffold1	AUGUSTUS	stop_codon	562431	562433	.	-	0	transcript_id	"g4478.t1";	gene_id	"g4478";
AWRI2804_contig1179_scaffold1	AUGUSTUS	CDS	562434	563129	0.98	-	0	transcript_id	"g4478.t1";	gene_id	"g4478";
AWRI2804_contig1179_scaffold1	AUGUSTUS	start_codon	563127	563129	.	-	0	transcript_id	"g4478.t1";	gene_id	"g4478";
AWRI2804_contig1179_scaffold1	AUGUSTUS	gene	564365	564964	0.53	+	.	g4479;OG0003701;Altered inheritance of mitochondria protein 41, mitochondrial
AWRI2804_contig1179_scaffold1	AUGUSTUS	transcript	564365	564964	0.53	+	.	g4479.t1
AWRI2804_contig1179_scaffold1	AUGUSTUS	start_codon	564365	564367	.	+	0	transcript_id	"g4479.t1";	gene_id	"g4479";
AWRI2804_contig1179_scaffold1	AUGUSTUS	CDS	564365	564961	0.53	+	0	transcript_id	"g4479.t1";	gene_id	"g4479";
AWRI2804_contig1179_scaffold1	AUGUSTUS	stop_codon	564962	564964	.	+	0	transcript_id	"g4479.t1";	gene_id	"g4479";
AWRI2804_contig1179_scaffold1	AUGUSTUS	gene	565284	565985	0.94	-	.	g4480;OG0003702;Ribosomal RNA-processing protein 15
AWRI2804_contig1179_scaffold1	AUGUSTUS	transcript	565284	565985	0.94	-	.	g4480.t1
AWRI2804_contig1179_scaffold1	AUGUSTUS	stop_codon	565284	565286	.	-	0	transcript_id	"g4480.t1";	gene_id	"g4480";
AWRI2804_contig1179_scaffold1	AUGUSTUS	CDS	565287	565985	0.94	-	0	transcript_id	"g4480.t1";	gene_id	"g4480";
AWRI2804_contig1179_scaffold1	AUGUSTUS	start_codon	565983	565985	.	-	0	transcript_id	"g4480.t1";	gene_id	"g4480";
AWRI2804_contig1179_scaffold1	AUGUSTUS	gene	568525	569355	0.95	+	.	g4481;OG0003703;General control protein GCN4
AWRI2804_contig1179_scaffold1	AUGUSTUS	transcript	568525	569355	0.95	+	.	g4481.t1
AWRI2804_contig1179_scaffold1	AUGUSTUS	start_codon	568525	568527	.	+	0	transcript_id	"g4481.t1";	gene_id	"g4481";
AWRI2804_contig1179_scaffold1	AUGUSTUS	CDS	568525	569352	0.95	+	0	transcript_id	"g4481.t1";	gene_id	"g4481";
AWRI2804_contig1179_scaffold1	AUGUSTUS	stop_codon	569353	569355	.	+	0	transcript_id	"g4481.t1";	gene_id	"g4481";
AWRI2804_contig1179_scaffold1	AUGUSTUS	gene	570449	570679	0.65	+	.	g4482;;Histidinol-phosphate aminotransferase
AWRI2804_contig1179_scaffold1	AUGUSTUS	transcript	570449	570679	0.65	+	.	g4482.t1
AWRI2804_contig1179_scaffold1	AUGUSTUS	start_codon	570449	570451	.	+	0	transcript_id	"g4482.t1";	gene_id	"g4482";
AWRI2804_contig1179_scaffold1	AUGUSTUS	CDS	570449	570676	0.65	+	0	transcript_id	"g4482.t1";	gene_id	"g4482";
AWRI2804_contig1179_scaffold1	AUGUSTUS	stop_codon	570677	570679	.	+	0	transcript_id	"g4482.t1";	gene_id	"g4482";
AWRI2804_contig1179_scaffold1	AUGUSTUS	gene	573878	574432	0.57	-	.	g4483;OG0000005;Retrovirus-related Pol polyprotein from transposon TNT 1-94
AWRI2804_contig1179_scaffold1	AUGUSTUS	transcript	573878	574432	0.57	-	.	g4483.t1
AWRI2804_contig1179_scaffold1	AUGUSTUS	stop_codon	573878	573880	.	-	0	transcript_id	"g4483.t1";	gene_id	"g4483";
AWRI2804_contig1179_scaffold1	AUGUSTUS	CDS	573881	574432	0.57	-	0	transcript_id	"g4483.t1";	gene_id	"g4483";
AWRI2804_contig1179_scaffold1	AUGUSTUS	start_codon	574430	574432	.	-	0	transcript_id	"g4483.t1";	gene_id	"g4483";
AWRI2804_contig1179_scaffold1	AUGUSTUS	gene	574567	578586	0.17	-	.	g4484;OG0000005;Transposon Ty4-J Gag-Pol polyprotein
AWRI2804_contig1179_scaffold1	AUGUSTUS	transcript	574567	578586	0.17	-	.	g4484.t1
AWRI2804_contig1179_scaffold1	AUGUSTUS	stop_codon	574567	574569	.	-	0	transcript_id	"g4484.t1";	gene_id	"g4484";
AWRI2804_contig1179_scaffold1	AUGUSTUS	intron	575189	575281	0.82	-	.	transcript_id	"g4484.t1";	gene_id	"g4484";
AWRI2804_contig1179_scaffold1	AUGUSTUS	intron	577334	577722	0.43	-	.	transcript_id	"g4484.t1";	gene_id	"g4484";
AWRI2804_contig1179_scaffold1	AUGUSTUS	intron	578039	578105	0.83	-	.	transcript_id	"g4484.t1";	gene_id	"g4484";
AWRI2804_contig1179_scaffold1	AUGUSTUS	CDS	574570	575188	0.69	-	1	transcript_id	"g4484.t1";	gene_id	"g4484";
AWRI2804_contig1179_scaffold1	AUGUSTUS	CDS	575282	577333	0.41	-	1	transcript_id	"g4484.t1";	gene_id	"g4484";
AWRI2804_contig1179_scaffold1	AUGUSTUS	CDS	577723	578038	0.4	-	2	transcript_id	"g4484.t1";	gene_id	"g4484";
AWRI2804_contig1179_scaffold1	AUGUSTUS	CDS	578106	578586	0.36	-	0	transcript_id	"g4484.t1";	gene_id	"g4484";
AWRI2804_contig1179_scaffold1	AUGUSTUS	start_codon	578584	578586	.	-	0	transcript_id	"g4484.t1";	gene_id	"g4484";
AWRI2804_contig1179_scaffold1	AUGUSTUS	gene	582070	582588	0.68	-	.	g4485;OG0000058;hypothetical protein
AWRI2804_contig1179_scaffold1	AUGUSTUS	transcript	582070	582588	0.68	-	.	g4485.t1
AWRI2804_contig1179_scaffold1	AUGUSTUS	stop_codon	582070	582072	.	-	0	transcript_id	"g4485.t1";	gene_id	"g4485";
AWRI2804_contig1179_scaffold1	AUGUSTUS	CDS	582073	582588	0.68	-	0	transcript_id	"g4485.t1";	gene_id	"g4485";
AWRI2804_contig1179_scaffold1	AUGUSTUS	start_codon	582586	582588	.	-	0	transcript_id	"g4485.t1";	gene_id	"g4485";
AWRI2804_contig1179_scaffold1	AUGUSTUS	gene	584234	585883	0.34	-	.	g4486;OG0000058;RHO GTPase-activating protein RGD1
AWRI2804_contig1179_scaffold1	AUGUSTUS	transcript	584234	585883	0.34	-	.	g4486.t1
AWRI2804_contig1179_scaffold1	AUGUSTUS	stop_codon	584234	584236	.	-	0	transcript_id	"g4486.t1";	gene_id	"g4486";
AWRI2804_contig1179_scaffold1	AUGUSTUS	intron	584714	584813	0.56	-	.	transcript_id	"g4486.t1";	gene_id	"g4486";
AWRI2804_contig1179_scaffold1	AUGUSTUS	intron	585078	585145	0.5	-	.	transcript_id	"g4486.t1";	gene_id	"g4486";
AWRI2804_contig1179_scaffold1	AUGUSTUS	CDS	584237	584713	0.63	-	0	transcript_id	"g4486.t1";	gene_id	"g4486";
AWRI2804_contig1179_scaffold1	AUGUSTUS	CDS	584814	585077	0.5	-	0	transcript_id	"g4486.t1";	gene_id	"g4486";
AWRI2804_contig1179_scaffold1	AUGUSTUS	CDS	585146	585883	0.7	-	0	transcript_id	"g4486.t1";	gene_id	"g4486";
AWRI2804_contig1179_scaffold1	AUGUSTUS	start_codon	585881	585883	.	-	0	transcript_id	"g4486.t1";	gene_id	"g4486";
AWRI2804_contig1179_scaffold1	AUGUSTUS	gene	586771	587951	0.51	-	.	g4487;OG0000497;hypothetical protein
AWRI2804_contig1179_scaffold1	AUGUSTUS	transcript	586771	587951	0.51	-	.	g4487.t1
AWRI2804_contig1179_scaffold1	AUGUSTUS	stop_codon	586771	586773	.	-	0	transcript_id	"g4487.t1";	gene_id	"g4487";
AWRI2804_contig1179_scaffold1	AUGUSTUS	intron	587247	587428	0.51	-	.	transcript_id	"g4487.t1";	gene_id	"g4487";
AWRI2804_contig1179_scaffold1	AUGUSTUS	CDS	586774	587246	0.51	-	2	transcript_id	"g4487.t1";	gene_id	"g4487";
AWRI2804_contig1179_scaffold1	AUGUSTUS	CDS	587429	587951	0.51	-	0	transcript_id	"g4487.t1";	gene_id	"g4487";
AWRI2804_contig1179_scaffold1	AUGUSTUS	start_codon	587949	587951	.	-	0	transcript_id	"g4487.t1";	gene_id	"g4487";
AWRI2804_contig1179_scaffold1	AUGUSTUS	gene	588452	588843	0.77	+	.	g4488;OG0004916;TMEM14 protein homolog YJR085C
AWRI2804_contig1179_scaffold1	AUGUSTUS	transcript	588452	588843	0.77	+	.	g4488.t1
AWRI2804_contig1179_scaffold1	AUGUSTUS	start_codon	588452	588454	.	+	0	transcript_id	"g4488.t1";	gene_id	"g4488";
AWRI2804_contig1179_scaffold1	AUGUSTUS	intron	588455	588528	0.77	+	.	transcript_id	"g4488.t1";	gene_id	"g4488";
AWRI2804_contig1179_scaffold1	AUGUSTUS	CDS	588452	588454	0.77	+	0	transcript_id	"g4488.t1";	gene_id	"g4488";
AWRI2804_contig1179_scaffold1	AUGUSTUS	CDS	588529	588840	0.77	+	0	transcript_id	"g4488.t1";	gene_id	"g4488";
AWRI2804_contig1179_scaffold1	AUGUSTUS	stop_codon	588841	588843	.	+	0	transcript_id	"g4488.t1";	gene_id	"g4488";
AWRI2804_contig1179_scaffold1	AUGUSTUS	gene	589105	589956	0.87	-	.	g4489;OG0002388;L-aminoadipate-semialdehyde dehydrogenase-phosphopantetheinyl transferase
AWRI2804_contig1179_scaffold1	AUGUSTUS	transcript	589105	589956	0.87	-	.	g4489.t1
AWRI2804_contig1179_scaffold1	AUGUSTUS	stop_codon	589105	589107	.	-	0	transcript_id	"g4489.t1";	gene_id	"g4489";
AWRI2804_contig1179_scaffold1	AUGUSTUS	intron	589842	589937	0.87	-	.	transcript_id	"g4489.t1";	gene_id	"g4489";
AWRI2804_contig1179_scaffold1	AUGUSTUS	CDS	589108	589841	0.87	-	2	transcript_id	"g4489.t1";	gene_id	"g4489";
AWRI2804_contig1179_scaffold1	AUGUSTUS	CDS	589938	589956	0.98	-	0	transcript_id	"g4489.t1";	gene_id	"g4489";
AWRI2804_contig1179_scaffold1	AUGUSTUS	start_codon	589954	589956	.	-	0	transcript_id	"g4489.t1";	gene_id	"g4489";
AWRI2804_contig1179_scaffold1	AUGUSTUS	gene	590192	592393	0.26	+	.	g4490;OG0000496;DNA mismatch repair protein MLH1
AWRI2804_contig1179_scaffold1	AUGUSTUS	transcript	590192	592393	0.26	+	.	g4490.t1
AWRI2804_contig1179_scaffold1	AUGUSTUS	start_codon	590192	590194	.	+	0	transcript_id	"g4490.t1";	gene_id	"g4490";
AWRI2804_contig1179_scaffold1	AUGUSTUS	intron	590847	591228	0.55	+	.	transcript_id	"g4490.t1";	gene_id	"g4490";
AWRI2804_contig1179_scaffold1	AUGUSTUS	intron	591523	591662	0.57	+	.	transcript_id	"g4490.t1";	gene_id	"g4490";
AWRI2804_contig1179_scaffold1	AUGUSTUS	CDS	590192	590846	0.49	+	0	transcript_id	"g4490.t1";	gene_id	"g4490";
AWRI2804_contig1179_scaffold1	AUGUSTUS	CDS	591229	591522	0.62	+	2	transcript_id	"g4490.t1";	gene_id	"g4490";
AWRI2804_contig1179_scaffold1	AUGUSTUS	CDS	591663	592390	0.55	+	2	transcript_id	"g4490.t1";	gene_id	"g4490";
AWRI2804_contig1179_scaffold1	AUGUSTUS	stop_codon	592391	592393	.	+	0	transcript_id	"g4490.t1";	gene_id	"g4490";
AWRI2804_contig795_scaffold1	AUGUSTUS	gene	9941	11356	1	+	.	g4491;OG0000130;L-saccharopine oxidase
AWRI2804_contig795_scaffold1	AUGUSTUS	transcript	9941	11356	1	+	.	g4491.t1
AWRI2804_contig795_scaffold1	AUGUSTUS	start_codon	9941	9943	.	+	0	transcript_id	"g4491.t1";	gene_id	"g4491";
AWRI2804_contig795_scaffold1	AUGUSTUS	CDS	9941	11353	1	+	0	transcript_id	"g4491.t1";	gene_id	"g4491";
AWRI2804_contig795_scaffold1	AUGUSTUS	stop_codon	11354	11356	.	+	0	transcript_id	"g4491.t1";	gene_id	"g4491";
AWRI2804_contig795_scaffold1	AUGUSTUS	gene	19382	21889	0.6	+	.	g4492;OG0000142;Beta-galactosidase
AWRI2804_contig795_scaffold1	AUGUSTUS	transcript	19382	21889	0.6	+	.	g4492.t1
AWRI2804_contig795_scaffold1	AUGUSTUS	start_codon	19382	19384	.	+	0	transcript_id	"g4492.t1";	gene_id	"g4492";
AWRI2804_contig795_scaffold1	AUGUSTUS	CDS	19382	21886	0.6	+	0	transcript_id	"g4492.t1";	gene_id	"g4492";
AWRI2804_contig795_scaffold1	AUGUSTUS	stop_codon	21887	21889	.	+	0	transcript_id	"g4492.t1";	gene_id	"g4492";
AWRI2804_contig795_scaffold1	AUGUSTUS	gene	21954	22439	0.95	+	.	g4493;OG0000142;Beta-galactosidase
AWRI2804_contig795_scaffold1	AUGUSTUS	transcript	21954	22439	0.95	+	.	g4493.t1
AWRI2804_contig795_scaffold1	AUGUSTUS	start_codon	21954	21956	.	+	0	transcript_id	"g4493.t1";	gene_id	"g4493";
AWRI2804_contig795_scaffold1	AUGUSTUS	CDS	21954	22436	0.95	+	0	transcript_id	"g4493.t1";	gene_id	"g4493";
AWRI2804_contig795_scaffold1	AUGUSTUS	stop_codon	22437	22439	.	+	0	transcript_id	"g4493.t1";	gene_id	"g4493";
AWRI2804_contig795_scaffold1	AUGUSTUS	gene	22981	25638	0.77	-	.	g4494;OG0004949;Nitrate reductase [NADPH]
AWRI2804_contig795_scaffold1	AUGUSTUS	transcript	22981	25638	0.77	-	.	g4494.t1
AWRI2804_contig795_scaffold1	AUGUSTUS	stop_codon	22981	22983	.	-	0	transcript_id	"g4494.t1";	gene_id	"g4494";
AWRI2804_contig795_scaffold1	AUGUSTUS	CDS	22984	25638	0.77	-	0	transcript_id	"g4494.t1";	gene_id	"g4494";
AWRI2804_contig795_scaffold1	AUGUSTUS	start_codon	25636	25638	.	-	0	transcript_id	"g4494.t1";	gene_id	"g4494";
AWRI2804_contig795_scaffold1	AUGUSTUS	gene	26592	29789	1	-	.	g4495;OG0004950;Nitrite reductase [NAD(P)H]
AWRI2804_contig795_scaffold1	AUGUSTUS	transcript	26592	29789	1	-	.	g4495.t1
AWRI2804_contig795_scaffold1	AUGUSTUS	stop_codon	26592	26594	.	-	0	transcript_id	"g4495.t1";	gene_id	"g4495";
AWRI2804_contig795_scaffold1	AUGUSTUS	CDS	26595	29789	1	-	0	transcript_id	"g4495.t1";	gene_id	"g4495";
AWRI2804_contig795_scaffold1	AUGUSTUS	start_codon	29787	29789	.	-	0	transcript_id	"g4495.t1";	gene_id	"g4495";
AWRI2804_contig795_scaffold1	AUGUSTUS	gene	30967	32568	1	-	.	g4496;OG0004951;Nitrate transporter
AWRI2804_contig795_scaffold1	AUGUSTUS	transcript	30967	32568	1	-	.	g4496.t1
AWRI2804_contig795_scaffold1	AUGUSTUS	stop_codon	30967	30969	.	-	0	transcript_id	"g4496.t1";	gene_id	"g4496";
AWRI2804_contig795_scaffold1	AUGUSTUS	CDS	30970	32568	1	-	0	transcript_id	"g4496.t1";	gene_id	"g4496";
AWRI2804_contig795_scaffold1	AUGUSTUS	start_codon	32566	32568	.	-	0	transcript_id	"g4496.t1";	gene_id	"g4496";
AWRI2804_contig795_scaffold1	AUGUSTUS	gene	35114	36877	1	-	.	g4497;OG0000061;Oligo-1,6-glucosidase IMA1
AWRI2804_contig795_scaffold1	AUGUSTUS	transcript	35114	36877	1	-	.	g4497.t1
AWRI2804_contig795_scaffold1	AUGUSTUS	stop_codon	35114	35116	.	-	0	transcript_id	"g4497.t1";	gene_id	"g4497";
AWRI2804_contig795_scaffold1	AUGUSTUS	CDS	35117	36877	1	-	0	transcript_id	"g4497.t1";	gene_id	"g4497";
AWRI2804_contig795_scaffold1	AUGUSTUS	start_codon	36875	36877	.	-	0	transcript_id	"g4497.t1";	gene_id	"g4497";
AWRI2804_contig795_scaffold1	AUGUSTUS	gene	42057	44372	0.99	+	.	g4498;OG0004952;Sphingomyelin phosphodiesterase 2
AWRI2804_contig795_scaffold1	AUGUSTUS	transcript	42057	44372	0.99	+	.	g4498.t1
AWRI2804_contig795_scaffold1	AUGUSTUS	start_codon	42057	42059	.	+	0	transcript_id	"g4498.t1";	gene_id	"g4498";
AWRI2804_contig795_scaffold1	AUGUSTUS	CDS	42057	44369	0.99	+	0	transcript_id	"g4498.t1";	gene_id	"g4498";
AWRI2804_contig795_scaffold1	AUGUSTUS	stop_codon	44370	44372	.	+	0	transcript_id	"g4498.t1";	gene_id	"g4498";
AWRI2804_contig795_scaffold1	AUGUSTUS	gene	44802	45578	0.87	-	.	g4499;OG0003704;hypothetical protein
AWRI2804_contig795_scaffold1	AUGUSTUS	transcript	44802	45578	0.87	-	.	g4499.t1
AWRI2804_contig795_scaffold1	AUGUSTUS	stop_codon	44802	44804	.	-	0	transcript_id	"g4499.t1";	gene_id	"g4499";
AWRI2804_contig795_scaffold1	AUGUSTUS	CDS	44805	45578	0.87	-	0	transcript_id	"g4499.t1";	gene_id	"g4499";
AWRI2804_contig795_scaffold1	AUGUSTUS	start_codon	45576	45578	.	-	0	transcript_id	"g4499.t1";	gene_id	"g4499";
AWRI2804_contig795_scaffold1	AUGUSTUS	gene	46780	47088	0.83	+	.	g4500;OG0000004;hypothetical protein
AWRI2804_contig795_scaffold1	AUGUSTUS	transcript	46780	47088	0.83	+	.	g4500.t1
AWRI2804_contig795_scaffold1	AUGUSTUS	start_codon	46780	46782	.	+	0	transcript_id	"g4500.t1";	gene_id	"g4500";
AWRI2804_contig795_scaffold1	AUGUSTUS	CDS	46780	47085	0.83	+	0	transcript_id	"g4500.t1";	gene_id	"g4500";
AWRI2804_contig795_scaffold1	AUGUSTUS	stop_codon	47086	47088	.	+	0	transcript_id	"g4500.t1";	gene_id	"g4500";
AWRI2804_contig795_scaffold1	AUGUSTUS	gene	49595	50014	0.61	+	.	g4501;OG0004598;ER-derived vesicles protein ERV14
AWRI2804_contig795_scaffold1	AUGUSTUS	transcript	49595	50014	0.61	+	.	g4501.t1
AWRI2804_contig795_scaffold1	AUGUSTUS	start_codon	49595	49597	.	+	0	transcript_id	"g4501.t1";	gene_id	"g4501";
AWRI2804_contig795_scaffold1	AUGUSTUS	CDS	49595	50011	0.61	+	0	transcript_id	"g4501.t1";	gene_id	"g4501";
AWRI2804_contig795_scaffold1	AUGUSTUS	stop_codon	50012	50014	.	+	0	transcript_id	"g4501.t1";	gene_id	"g4501";
AWRI2804_contig795_scaffold1	AUGUSTUS	gene	50484	50696	0.59	-	.	g4502;OG0000195;hypothetical protein
AWRI2804_contig795_scaffold1	AUGUSTUS	transcript	50484	50696	0.59	-	.	g4502.t1
AWRI2804_contig795_scaffold1	AUGUSTUS	stop_codon	50484	50486	.	-	0	transcript_id	"g4502.t1";	gene_id	"g4502";
AWRI2804_contig795_scaffold1	AUGUSTUS	CDS	50487	50696	0.59	-	0	transcript_id	"g4502.t1";	gene_id	"g4502";
AWRI2804_contig795_scaffold1	AUGUSTUS	start_codon	50694	50696	.	-	0	transcript_id	"g4502.t1";	gene_id	"g4502";
AWRI2804_contig795_scaffold1	AUGUSTUS	gene	50899	52209	1	-	.	g4503;OG0000195;hypothetical protein
AWRI2804_contig795_scaffold1	AUGUSTUS	transcript	50899	52209	1	-	.	g4503.t1
AWRI2804_contig795_scaffold1	AUGUSTUS	stop_codon	50899	50901	.	-	0	transcript_id	"g4503.t1";	gene_id	"g4503";
AWRI2804_contig795_scaffold1	AUGUSTUS	CDS	50902	52209	1	-	0	transcript_id	"g4503.t1";	gene_id	"g4503";
AWRI2804_contig795_scaffold1	AUGUSTUS	start_codon	52207	52209	.	-	0	transcript_id	"g4503.t1";	gene_id	"g4503";
AWRI2804_contig795_scaffold1	AUGUSTUS	gene	53243	55051	0.76	+	.	g4504;OG0000196;Negative growth regulatory protein NGR1
AWRI2804_contig795_scaffold1	AUGUSTUS	transcript	53243	55051	0.76	+	.	g4504.t1
AWRI2804_contig795_scaffold1	AUGUSTUS	start_codon	53243	53245	.	+	0	transcript_id	"g4504.t1";	gene_id	"g4504";
AWRI2804_contig795_scaffold1	AUGUSTUS	CDS	53243	55048	0.76	+	0	transcript_id	"g4504.t1";	gene_id	"g4504";
AWRI2804_contig795_scaffold1	AUGUSTUS	stop_codon	55049	55051	.	+	0	transcript_id	"g4504.t1";	gene_id	"g4504";
AWRI2804_contig795_scaffold1	AUGUSTUS	gene	55607	56466	0.71	-	.	g4505;OG0000671;Siroheme biosynthesis protein met8
AWRI2804_contig795_scaffold1	AUGUSTUS	transcript	55607	56466	0.71	-	.	g4505.t1
AWRI2804_contig795_scaffold1	AUGUSTUS	stop_codon	55607	55609	.	-	0	transcript_id	"g4505.t1";	gene_id	"g4505";
AWRI2804_contig795_scaffold1	AUGUSTUS	intron	56335	56402	0.71	-	.	transcript_id	"g4505.t1";	gene_id	"g4505";
AWRI2804_contig795_scaffold1	AUGUSTUS	CDS	55610	56334	0.87	-	2	transcript_id	"g4505.t1";	gene_id	"g4505";
AWRI2804_contig795_scaffold1	AUGUSTUS	CDS	56403	56466	0.83	-	0	transcript_id	"g4505.t1";	gene_id	"g4505";
AWRI2804_contig795_scaffold1	AUGUSTUS	start_codon	56464	56466	.	-	0	transcript_id	"g4505.t1";	gene_id	"g4505";
AWRI2804_contig795_scaffold1	AUGUSTUS	gene	56703	57884	0.84	-	.	g4506;OG0000672;DNA polymerase delta subunit 3
AWRI2804_contig795_scaffold1	AUGUSTUS	transcript	56703	57884	0.84	-	.	g4506.t1
AWRI2804_contig795_scaffold1	AUGUSTUS	stop_codon	56703	56705	.	-	0	transcript_id	"g4506.t1";	gene_id	"g4506";
AWRI2804_contig795_scaffold1	AUGUSTUS	CDS	56706	57884	0.84	-	0	transcript_id	"g4506.t1";	gene_id	"g4506";
AWRI2804_contig795_scaffold1	AUGUSTUS	start_codon	57882	57884	.	-	0	transcript_id	"g4506.t1";	gene_id	"g4506";
AWRI2804_contig795_scaffold1	AUGUSTUS	gene	58274	59263	0.99	+	.	g4507;OG0000673;RNA polymerase II transcription factor B subunit 3
AWRI2804_contig795_scaffold1	AUGUSTUS	transcript	58274	59263	0.99	+	.	g4507.t1
AWRI2804_contig795_scaffold1	AUGUSTUS	start_codon	58274	58276	.	+	0	transcript_id	"g4507.t1";	gene_id	"g4507";
AWRI2804_contig795_scaffold1	AUGUSTUS	CDS	58274	59260	0.99	+	0	transcript_id	"g4507.t1";	gene_id	"g4507";
AWRI2804_contig795_scaffold1	AUGUSTUS	stop_codon	59261	59263	.	+	0	transcript_id	"g4507.t1";	gene_id	"g4507";
AWRI2804_contig795_scaffold1	AUGUSTUS	gene	59742	60269	0.51	+	.	g4508;OG0000674;Low molecular weight phosphotyrosine protein phosphatase
AWRI2804_contig795_scaffold1	AUGUSTUS	transcript	59742	60269	0.51	+	.	g4508.t1
AWRI2804_contig795_scaffold1	AUGUSTUS	start_codon	59742	59744	.	+	0	transcript_id	"g4508.t1";	gene_id	"g4508";
AWRI2804_contig795_scaffold1	AUGUSTUS	intron	59790	59873	0.51	+	.	transcript_id	"g4508.t1";	gene_id	"g4508";
AWRI2804_contig795_scaffold1	AUGUSTUS	CDS	59742	59789	0.51	+	0	transcript_id	"g4508.t1";	gene_id	"g4508";
AWRI2804_contig795_scaffold1	AUGUSTUS	CDS	59874	60266	0.52	+	0	transcript_id	"g4508.t1";	gene_id	"g4508";
AWRI2804_contig795_scaffold1	AUGUSTUS	stop_codon	60267	60269	.	+	0	transcript_id	"g4508.t1";	gene_id	"g4508";
AWRI2804_contig795_scaffold1	AUGUSTUS	gene	60492	62904	0.91	-	.	g4509;OG0000675;General negative regulator of transcription subunit 3
AWRI2804_contig795_scaffold1	AUGUSTUS	transcript	60492	62904	0.91	-	.	g4509.t1
AWRI2804_contig795_scaffold1	AUGUSTUS	stop_codon	60492	60494	.	-	0	transcript_id	"g4509.t1";	gene_id	"g4509";
AWRI2804_contig795_scaffold1	AUGUSTUS	intron	62629	62881	0.91	-	.	transcript_id	"g4509.t1";	gene_id	"g4509";
AWRI2804_contig795_scaffold1	AUGUSTUS	CDS	60495	62628	0.91	-	1	transcript_id	"g4509.t1";	gene_id	"g4509";
AWRI2804_contig795_scaffold1	AUGUSTUS	CDS	62882	62904	0.91	-	0	transcript_id	"g4509.t1";	gene_id	"g4509";
AWRI2804_contig795_scaffold1	AUGUSTUS	start_codon	62902	62904	.	-	0	transcript_id	"g4509.t1";	gene_id	"g4509";
AWRI2804_contig795_scaffold1	AUGUSTUS	gene	63700	67947	0.99	+	.	g4510;OG0003705;L-2-aminoadipate reductase
AWRI2804_contig795_scaffold1	AUGUSTUS	transcript	63700	67947	0.99	+	.	g4510.t1
AWRI2804_contig795_scaffold1	AUGUSTUS	start_codon	63700	63702	.	+	0	transcript_id	"g4510.t1";	gene_id	"g4510";
AWRI2804_contig795_scaffold1	AUGUSTUS	CDS	63700	67944	0.99	+	0	transcript_id	"g4510.t1";	gene_id	"g4510";
AWRI2804_contig795_scaffold1	AUGUSTUS	stop_codon	67945	67947	.	+	0	transcript_id	"g4510.t1";	gene_id	"g4510";
AWRI2804_contig795_scaffold1	AUGUSTUS	gene	68371	69225	0.8	-	.	g4511;OG0003706;Altered inheritance of mitochondria protein 32
AWRI2804_contig795_scaffold1	AUGUSTUS	transcript	68371	69225	0.8	-	.	g4511.t1
AWRI2804_contig795_scaffold1	AUGUSTUS	stop_codon	68371	68373	.	-	0	transcript_id	"g4511.t1";	gene_id	"g4511";
AWRI2804_contig795_scaffold1	AUGUSTUS	CDS	68374	69225	0.8	-	0	transcript_id	"g4511.t1";	gene_id	"g4511";
AWRI2804_contig795_scaffold1	AUGUSTUS	start_codon	69223	69225	.	-	0	transcript_id	"g4511.t1";	gene_id	"g4511";
AWRI2804_contig795_scaffold1	AUGUSTUS	gene	69541	70425	0.95	-	.	g4512;OG0003707;Omega-amidase NIT3
AWRI2804_contig795_scaffold1	AUGUSTUS	transcript	69541	70425	0.95	-	.	g4512.t1
AWRI2804_contig795_scaffold1	AUGUSTUS	stop_codon	69541	69543	.	-	0	transcript_id	"g4512.t1";	gene_id	"g4512";
AWRI2804_contig795_scaffold1	AUGUSTUS	CDS	69544	70425	0.95	-	0	transcript_id	"g4512.t1";	gene_id	"g4512";
AWRI2804_contig795_scaffold1	AUGUSTUS	start_codon	70423	70425	.	-	0	transcript_id	"g4512.t1";	gene_id	"g4512";
AWRI2804_contig795_scaffold1	AUGUSTUS	gene	70710	71684	1	-	.	g4513;OG0003708;NADPH-dependent D-xylose reductase
AWRI2804_contig795_scaffold1	AUGUSTUS	transcript	70710	71684	1	-	.	g4513.t1
AWRI2804_contig795_scaffold1	AUGUSTUS	stop_codon	70710	70712	.	-	0	transcript_id	"g4513.t1";	gene_id	"g4513";
AWRI2804_contig795_scaffold1	AUGUSTUS	CDS	70713	71684	1	-	0	transcript_id	"g4513.t1";	gene_id	"g4513";
AWRI2804_contig795_scaffold1	AUGUSTUS	start_codon	71682	71684	.	-	0	transcript_id	"g4513.t1";	gene_id	"g4513";
AWRI2804_contig795_scaffold1	AUGUSTUS	gene	72643	74292	1	+	.	g4514;OG0003709;Protein PNS1
AWRI2804_contig795_scaffold1	AUGUSTUS	transcript	72643	74292	1	+	.	g4514.t1
AWRI2804_contig795_scaffold1	AUGUSTUS	start_codon	72643	72645	.	+	0	transcript_id	"g4514.t1";	gene_id	"g4514";
AWRI2804_contig795_scaffold1	AUGUSTUS	CDS	72643	74289	1	+	0	transcript_id	"g4514.t1";	gene_id	"g4514";
AWRI2804_contig795_scaffold1	AUGUSTUS	stop_codon	74290	74292	.	+	0	transcript_id	"g4514.t1";	gene_id	"g4514";
AWRI2804_contig795_scaffold1	AUGUSTUS	gene	74890	76764	0.96	+	.	g4515;OG0004804;hypothetical protein
AWRI2804_contig795_scaffold1	AUGUSTUS	transcript	74890	76764	0.96	+	.	g4515.t1
AWRI2804_contig795_scaffold1	AUGUSTUS	start_codon	74890	74892	.	+	0	transcript_id	"g4515.t1";	gene_id	"g4515";
AWRI2804_contig795_scaffold1	AUGUSTUS	CDS	74890	76761	0.96	+	0	transcript_id	"g4515.t1";	gene_id	"g4515";
AWRI2804_contig795_scaffold1	AUGUSTUS	stop_codon	76762	76764	.	+	0	transcript_id	"g4515.t1";	gene_id	"g4515";
AWRI2804_contig795_scaffold1	AUGUSTUS	gene	77334	78257	0.97	+	.	g4516;OG0003710;Lysophosphatidic acid:oleoyl-CoA acyltransferase 1
AWRI2804_contig795_scaffold1	AUGUSTUS	transcript	77334	78257	0.97	+	.	g4516.t1
AWRI2804_contig795_scaffold1	AUGUSTUS	start_codon	77334	77336	.	+	0	transcript_id	"g4516.t1";	gene_id	"g4516";
AWRI2804_contig795_scaffold1	AUGUSTUS	CDS	77334	78254	0.97	+	0	transcript_id	"g4516.t1";	gene_id	"g4516";
AWRI2804_contig795_scaffold1	AUGUSTUS	stop_codon	78255	78257	.	+	0	transcript_id	"g4516.t1";	gene_id	"g4516";
AWRI2804_contig795_scaffold1	AUGUSTUS	gene	78586	79242	0.96	+	.	g4517;OG0003711;Translocation protein SEC66
AWRI2804_contig795_scaffold1	AUGUSTUS	transcript	78586	79242	0.96	+	.	g4517.t1
AWRI2804_contig795_scaffold1	AUGUSTUS	start_codon	78586	78588	.	+	0	transcript_id	"g4517.t1";	gene_id	"g4517";
AWRI2804_contig795_scaffold1	AUGUSTUS	CDS	78586	79239	0.96	+	0	transcript_id	"g4517.t1";	gene_id	"g4517";
AWRI2804_contig795_scaffold1	AUGUSTUS	stop_codon	79240	79242	.	+	0	transcript_id	"g4517.t1";	gene_id	"g4517";
AWRI2804_contig795_scaffold1	AUGUSTUS	gene	80241	83010	0.39	-	.	g4518;OG0003712;Protein SMY2
AWRI2804_contig795_scaffold1	AUGUSTUS	transcript	80241	83010	0.39	-	.	g4518.t1
AWRI2804_contig795_scaffold1	AUGUSTUS	stop_codon	80241	80243	.	-	0	transcript_id	"g4518.t1";	gene_id	"g4518";
AWRI2804_contig795_scaffold1	AUGUSTUS	intron	82756	82960	0.4	-	.	transcript_id	"g4518.t1";	gene_id	"g4518";
AWRI2804_contig795_scaffold1	AUGUSTUS	CDS	80244	82755	0.49	-	1	transcript_id	"g4518.t1";	gene_id	"g4518";
AWRI2804_contig795_scaffold1	AUGUSTUS	CDS	82961	83010	0.43	-	0	transcript_id	"g4518.t1";	gene_id	"g4518";
AWRI2804_contig795_scaffold1	AUGUSTUS	start_codon	83008	83010	.	-	0	transcript_id	"g4518.t1";	gene_id	"g4518";
AWRI2804_contig795_scaffold1	AUGUSTUS	gene	83473	84086	0.52	-	.	g4519;OG0000676;Proteasome maturation factor UMP1
AWRI2804_contig795_scaffold1	AUGUSTUS	transcript	83473	84086	0.52	-	.	g4519.t1
AWRI2804_contig795_scaffold1	AUGUSTUS	stop_codon	83473	83475	.	-	0	transcript_id	"g4519.t1";	gene_id	"g4519";
AWRI2804_contig795_scaffold1	AUGUSTUS	intron	83535	83612	0.99	-	.	transcript_id	"g4519.t1";	gene_id	"g4519";
AWRI2804_contig795_scaffold1	AUGUSTUS	intron	83995	84083	0.94	-	.	transcript_id	"g4519.t1";	gene_id	"g4519";
AWRI2804_contig795_scaffold1	AUGUSTUS	CDS	83476	83534	0.56	-	2	transcript_id	"g4519.t1";	gene_id	"g4519";
AWRI2804_contig795_scaffold1	AUGUSTUS	CDS	83613	83994	0.99	-	0	transcript_id	"g4519.t1";	gene_id	"g4519";
AWRI2804_contig795_scaffold1	AUGUSTUS	CDS	84084	84086	0.94	-	0	transcript_id	"g4519.t1";	gene_id	"g4519";
AWRI2804_contig795_scaffold1	AUGUSTUS	start_codon	84084	84086	.	-	0	transcript_id	"g4519.t1";	gene_id	"g4519";
AWRI2804_contig795_scaffold1	AUGUSTUS	gene	84414	85958	0.98	-	.	g4520;OG0000676;Riboflavin transporter MCH5
AWRI2804_contig795_scaffold1	AUGUSTUS	transcript	84414	85958	0.98	-	.	g4520.t1
AWRI2804_contig795_scaffold1	AUGUSTUS	stop_codon	84414	84416	.	-	0	transcript_id	"g4520.t1";	gene_id	"g4520";
AWRI2804_contig795_scaffold1	AUGUSTUS	CDS	84417	85958	0.98	-	0	transcript_id	"g4520.t1";	gene_id	"g4520";
AWRI2804_contig795_scaffold1	AUGUSTUS	start_codon	85956	85958	.	-	0	transcript_id	"g4520.t1";	gene_id	"g4520";
AWRI2804_contig795_scaffold1	AUGUSTUS	gene	88435	89211	0.66	+	.	g4521;OG0004805;Uncharacterized protein C11D3.03c
AWRI2804_contig795_scaffold1	AUGUSTUS	transcript	88435	89211	0.66	+	.	g4521.t1
AWRI2804_contig795_scaffold1	AUGUSTUS	start_codon	88435	88437	.	+	0	transcript_id	"g4521.t1";	gene_id	"g4521";
AWRI2804_contig795_scaffold1	AUGUSTUS	CDS	88435	89208	0.66	+	0	transcript_id	"g4521.t1";	gene_id	"g4521";
AWRI2804_contig795_scaffold1	AUGUSTUS	stop_codon	89209	89211	.	+	0	transcript_id	"g4521.t1";	gene_id	"g4521";
AWRI2804_contig795_scaffold1	AUGUSTUS	gene	89740	90928	0.63	+	.	g4522;OG0000677;Eukaryotic translation initiation factor 3 subunit J
AWRI2804_contig795_scaffold1	AUGUSTUS	transcript	89740	90928	0.63	+	.	g4522.t1
AWRI2804_contig795_scaffold1	AUGUSTUS	start_codon	89740	89742	.	+	0	transcript_id	"g4522.t1";	gene_id	"g4522";
AWRI2804_contig795_scaffold1	AUGUSTUS	intron	89750	90062	0.63	+	.	transcript_id	"g4522.t1";	gene_id	"g4522";
AWRI2804_contig795_scaffold1	AUGUSTUS	CDS	89740	89749	0.65	+	0	transcript_id	"g4522.t1";	gene_id	"g4522";
AWRI2804_contig795_scaffold1	AUGUSTUS	CDS	90063	90925	0.64	+	2	transcript_id	"g4522.t1";	gene_id	"g4522";
AWRI2804_contig795_scaffold1	AUGUSTUS	stop_codon	90926	90928	.	+	0	transcript_id	"g4522.t1";	gene_id	"g4522";
AWRI2804_contig795_scaffold1	AUGUSTUS	gene	91936	93653	0.42	+	.	g4523;OG0000040;D-lactate dehydrogenase [cytochrome], mitochondrial
AWRI2804_contig795_scaffold1	AUGUSTUS	transcript	91936	93653	0.42	+	.	g4523.t1
AWRI2804_contig795_scaffold1	AUGUSTUS	start_codon	91936	91938	.	+	0	transcript_id	"g4523.t1";	gene_id	"g4523";
AWRI2804_contig795_scaffold1	AUGUSTUS	intron	92589	92674	0.87	+	.	transcript_id	"g4523.t1";	gene_id	"g4523";
AWRI2804_contig795_scaffold1	AUGUSTUS	CDS	91936	92588	0.42	+	0	transcript_id	"g4523.t1";	gene_id	"g4523";
AWRI2804_contig795_scaffold1	AUGUSTUS	CDS	92675	93650	0.87	+	1	transcript_id	"g4523.t1";	gene_id	"g4523";
AWRI2804_contig795_scaffold1	AUGUSTUS	stop_codon	93651	93653	.	+	0	transcript_id	"g4523.t1";	gene_id	"g4523";
AWRI2804_contig795_scaffold1	AUGUSTUS	gene	94731	96257	0.54	-	.	g4524;OG0004599;hypothetical protein
AWRI2804_contig795_scaffold1	AUGUSTUS	transcript	94731	96257	0.54	-	.	g4524.t1
AWRI2804_contig795_scaffold1	AUGUSTUS	stop_codon	94731	94733	.	-	0	transcript_id	"g4524.t1";	gene_id	"g4524";
AWRI2804_contig795_scaffold1	AUGUSTUS	intron	95014	95214	0.92	-	.	transcript_id	"g4524.t1";	gene_id	"g4524";
AWRI2804_contig795_scaffold1	AUGUSTUS	CDS	94734	95013	0.92	-	1	transcript_id	"g4524.t1";	gene_id	"g4524";
AWRI2804_contig795_scaffold1	AUGUSTUS	CDS	95215	96257	0.54	-	0	transcript_id	"g4524.t1";	gene_id	"g4524";
AWRI2804_contig795_scaffold1	AUGUSTUS	start_codon	96255	96257	.	-	0	transcript_id	"g4524.t1";	gene_id	"g4524";
AWRI2804_contig795_scaffold1	AUGUSTUS	gene	96980	99892	1	+	.	g4525;OG0003713;ERAD-associated E3 ubiquitin-protein ligase component HRD3
AWRI2804_contig795_scaffold1	AUGUSTUS	transcript	96980	99892	1	+	.	g4525.t1
AWRI2804_contig795_scaffold1	AUGUSTUS	start_codon	96980	96982	.	+	0	transcript_id	"g4525.t1";	gene_id	"g4525";
AWRI2804_contig795_scaffold1	AUGUSTUS	CDS	96980	99889	1	+	0	transcript_id	"g4525.t1";	gene_id	"g4525";
AWRI2804_contig795_scaffold1	AUGUSTUS	stop_codon	99890	99892	.	+	0	transcript_id	"g4525.t1";	gene_id	"g4525";
AWRI2804_contig795_scaffold1	AUGUSTUS	gene	101503	102465	0.99	-	.	g4526;OG0000048;Protein transport protein SEC13
AWRI2804_contig795_scaffold1	AUGUSTUS	transcript	101503	102465	0.99	-	.	g4526.t1
AWRI2804_contig795_scaffold1	AUGUSTUS	stop_codon	101503	101505	.	-	0	transcript_id	"g4526.t1";	gene_id	"g4526";
AWRI2804_contig795_scaffold1	AUGUSTUS	intron	102379	102462	0.99	-	.	transcript_id	"g4526.t1";	gene_id	"g4526";
AWRI2804_contig795_scaffold1	AUGUSTUS	CDS	101506	102378	1	-	0	transcript_id	"g4526.t1";	gene_id	"g4526";
AWRI2804_contig795_scaffold1	AUGUSTUS	CDS	102463	102465	0.99	-	0	transcript_id	"g4526.t1";	gene_id	"g4526";
AWRI2804_contig795_scaffold1	AUGUSTUS	start_codon	102463	102465	.	-	0	transcript_id	"g4526.t1";	gene_id	"g4526";
AWRI2804_contig795_scaffold1	AUGUSTUS	gene	103313	105598	0.62	-	.	g4527;OG0000048;Protein BCH1
AWRI2804_contig795_scaffold1	AUGUSTUS	transcript	103313	105598	0.62	-	.	g4527.t1
AWRI2804_contig795_scaffold1	AUGUSTUS	stop_codon	103313	103315	.	-	0	transcript_id	"g4527.t1";	gene_id	"g4527";
AWRI2804_contig795_scaffold1	AUGUSTUS	intron	105318	105566	0.63	-	.	transcript_id	"g4527.t1";	gene_id	"g4527";
AWRI2804_contig795_scaffold1	AUGUSTUS	CDS	103316	105317	0.65	-	1	transcript_id	"g4527.t1";	gene_id	"g4527";
AWRI2804_contig795_scaffold1	AUGUSTUS	CDS	105567	105598	0.63	-	0	transcript_id	"g4527.t1";	gene_id	"g4527";
AWRI2804_contig795_scaffold1	AUGUSTUS	start_codon	105596	105598	.	-	0	transcript_id	"g4527.t1";	gene_id	"g4527";
AWRI2804_contig795_scaffold1	AUGUSTUS	gene	105882	106505	0.6	-	.	g4528;OG0000048;Transcription initiation factor TFIID subunit 9
AWRI2804_contig795_scaffold1	AUGUSTUS	transcript	105882	106505	0.6	-	.	g4528.t1
AWRI2804_contig795_scaffold1	AUGUSTUS	stop_codon	105882	105884	.	-	0	transcript_id	"g4528.t1";	gene_id	"g4528";
AWRI2804_contig795_scaffold1	AUGUSTUS	CDS	105885	106505	0.6	-	0	transcript_id	"g4528.t1";	gene_id	"g4528";
AWRI2804_contig795_scaffold1	AUGUSTUS	start_codon	106503	106505	.	-	0	transcript_id	"g4528.t1";	gene_id	"g4528";
AWRI2804_contig795_scaffold1	AUGUSTUS	gene	106783	109065	0.73	-	.	g4529;OG0000048;Chaperone protein DnaJ
AWRI2804_contig795_scaffold1	AUGUSTUS	transcript	106783	109065	0.73	-	.	g4529.t1
AWRI2804_contig795_scaffold1	AUGUSTUS	stop_codon	106783	106785	.	-	0	transcript_id	"g4529.t1";	gene_id	"g4529";
AWRI2804_contig795_scaffold1	AUGUSTUS	CDS	106786	109065	0.73	-	0	transcript_id	"g4529.t1";	gene_id	"g4529";
AWRI2804_contig795_scaffold1	AUGUSTUS	start_codon	109063	109065	.	-	0	transcript_id	"g4529.t1";	gene_id	"g4529";
AWRI2804_contig795_scaffold1	AUGUSTUS	gene	110078	110662	0.88	+	.	g4530;OG0003714;Bis(5'-nucleosyl)-tetraphosphatase [asymmetrical]
AWRI2804_contig795_scaffold1	AUGUSTUS	transcript	110078	110662	0.88	+	.	g4530.t1
AWRI2804_contig795_scaffold1	AUGUSTUS	start_codon	110078	110080	.	+	0	transcript_id	"g4530.t1";	gene_id	"g4530";
AWRI2804_contig795_scaffold1	AUGUSTUS	CDS	110078	110659	0.88	+	0	transcript_id	"g4530.t1";	gene_id	"g4530";
AWRI2804_contig795_scaffold1	AUGUSTUS	stop_codon	110660	110662	.	+	0	transcript_id	"g4530.t1";	gene_id	"g4530";
AWRI2804_contig795_scaffold1	AUGUSTUS	gene	110879	111433	1	-	.	g4531;OG0003715;Protein FYV4, mitochondrial
AWRI2804_contig795_scaffold1	AUGUSTUS	transcript	110879	111433	1	-	.	g4531.t1
AWRI2804_contig795_scaffold1	AUGUSTUS	stop_codon	110879	110881	.	-	0	transcript_id	"g4531.t1";	gene_id	"g4531";
AWRI2804_contig795_scaffold1	AUGUSTUS	CDS	110882	111433	1	-	0	transcript_id	"g4531.t1";	gene_id	"g4531";
AWRI2804_contig795_scaffold1	AUGUSTUS	start_codon	111431	111433	.	-	0	transcript_id	"g4531.t1";	gene_id	"g4531";
AWRI2804_contig795_scaffold1	AUGUSTUS	gene	111739	112488	1	+	.	g4532;OG0003716;Mediator of RNA polymerase II transcription subunit 6
AWRI2804_contig795_scaffold1	AUGUSTUS	transcript	111739	112488	1	+	.	g4532.t1
AWRI2804_contig795_scaffold1	AUGUSTUS	start_codon	111739	111741	.	+	0	transcript_id	"g4532.t1";	gene_id	"g4532";
AWRI2804_contig795_scaffold1	AUGUSTUS	CDS	111739	112485	1	+	0	transcript_id	"g4532.t1";	gene_id	"g4532";
AWRI2804_contig795_scaffold1	AUGUSTUS	stop_codon	112486	112488	.	+	0	transcript_id	"g4532.t1";	gene_id	"g4532";
AWRI2804_contig795_scaffold1	AUGUSTUS	gene	112810	113214	1	+	.	g4533;OG0004600;Probable NADH dehydrogenase [ubiquinone] 1 alpha subcomplex subunit 5, mitochondrial
AWRI2804_contig795_scaffold1	AUGUSTUS	transcript	112810	113214	1	+	.	g4533.t1
AWRI2804_contig795_scaffold1	AUGUSTUS	start_codon	112810	112812	.	+	0	transcript_id	"g4533.t1";	gene_id	"g4533";
AWRI2804_contig795_scaffold1	AUGUSTUS	CDS	112810	113211	1	+	0	transcript_id	"g4533.t1";	gene_id	"g4533";
AWRI2804_contig795_scaffold1	AUGUSTUS	stop_codon	113212	113214	.	+	0	transcript_id	"g4533.t1";	gene_id	"g4533";
AWRI2804_contig795_scaffold1	AUGUSTUS	gene	113595	114482	1	+	.	g4534;OG0004806;Uncharacterized methyltransferase C1347.09
AWRI2804_contig795_scaffold1	AUGUSTUS	transcript	113595	114482	1	+	.	g4534.t1
AWRI2804_contig795_scaffold1	AUGUSTUS	start_codon	113595	113597	.	+	0	transcript_id	"g4534.t1";	gene_id	"g4534";
AWRI2804_contig795_scaffold1	AUGUSTUS	CDS	113595	114479	1	+	0	transcript_id	"g4534.t1";	gene_id	"g4534";
AWRI2804_contig795_scaffold1	AUGUSTUS	stop_codon	114480	114482	.	+	0	transcript_id	"g4534.t1";	gene_id	"g4534";
AWRI2804_contig795_scaffold1	AUGUSTUS	gene	114691	115557	0.61	+	.	g4535;OG0003717;Oligoribonuclease, mitochondrial
AWRI2804_contig795_scaffold1	AUGUSTUS	transcript	114691	115557	0.61	+	.	g4535.t1
AWRI2804_contig795_scaffold1	AUGUSTUS	start_codon	114691	114693	.	+	0	transcript_id	"g4535.t1";	gene_id	"g4535";
AWRI2804_contig795_scaffold1	AUGUSTUS	CDS	114691	115554	0.61	+	0	transcript_id	"g4535.t1";	gene_id	"g4535";
AWRI2804_contig795_scaffold1	AUGUSTUS	stop_codon	115555	115557	.	+	0	transcript_id	"g4535.t1";	gene_id	"g4535";
AWRI2804_contig795_scaffold1	AUGUSTUS	gene	117424	119622	1	+	.	g4536;OG0000284;ATF/CREB activator 2
AWRI2804_contig795_scaffold1	AUGUSTUS	transcript	117424	119622	1	+	.	g4536.t1
AWRI2804_contig795_scaffold1	AUGUSTUS	start_codon	117424	117426	.	+	0	transcript_id	"g4536.t1";	gene_id	"g4536";
AWRI2804_contig795_scaffold1	AUGUSTUS	CDS	117424	119619	1	+	0	transcript_id	"g4536.t1";	gene_id	"g4536";
AWRI2804_contig795_scaffold1	AUGUSTUS	stop_codon	119620	119622	.	+	0	transcript_id	"g4536.t1";	gene_id	"g4536";
AWRI2804_contig795_scaffold1	AUGUSTUS	gene	120133	120978	1	+	.	g4537;OG0003718;Syntaxin PEP12
AWRI2804_contig795_scaffold1	AUGUSTUS	transcript	120133	120978	1	+	.	g4537.t1
AWRI2804_contig795_scaffold1	AUGUSTUS	start_codon	120133	120135	.	+	0	transcript_id	"g4537.t1";	gene_id	"g4537";
AWRI2804_contig795_scaffold1	AUGUSTUS	CDS	120133	120975	1	+	0	transcript_id	"g4537.t1";	gene_id	"g4537";
AWRI2804_contig795_scaffold1	AUGUSTUS	stop_codon	120976	120978	.	+	0	transcript_id	"g4537.t1";	gene_id	"g4537";
AWRI2804_contig795_scaffold1	AUGUSTUS	gene	121173	122306	0.99	-	.	g4538;OG0003719;Probable cytosolic iron-sulfur protein assembly protein 1
AWRI2804_contig795_scaffold1	AUGUSTUS	transcript	121173	122306	0.99	-	.	g4538.t1
AWRI2804_contig795_scaffold1	AUGUSTUS	stop_codon	121173	121175	.	-	0	transcript_id	"g4538.t1";	gene_id	"g4538";
AWRI2804_contig795_scaffold1	AUGUSTUS	CDS	121176	122306	0.99	-	0	transcript_id	"g4538.t1";	gene_id	"g4538";
AWRI2804_contig795_scaffold1	AUGUSTUS	start_codon	122304	122306	.	-	0	transcript_id	"g4538.t1";	gene_id	"g4538";
AWRI2804_contig795_scaffold1	AUGUSTUS	gene	122766	124592	1	+	.	g4539;OG0003720;Cytochrome c mitochondrial import factor CYC2
AWRI2804_contig795_scaffold1	AUGUSTUS	transcript	122766	124592	1	+	.	g4539.t1
AWRI2804_contig795_scaffold1	AUGUSTUS	start_codon	122766	122768	.	+	0	transcript_id	"g4539.t1";	gene_id	"g4539";
AWRI2804_contig795_scaffold1	AUGUSTUS	CDS	122766	124589	1	+	0	transcript_id	"g4539.t1";	gene_id	"g4539";
AWRI2804_contig795_scaffold1	AUGUSTUS	stop_codon	124590	124592	.	+	0	transcript_id	"g4539.t1";	gene_id	"g4539";
AWRI2804_contig795_scaffold1	AUGUSTUS	gene	124807	126600	1	-	.	g4540;OG0003721;Protein ESC2
AWRI2804_contig795_scaffold1	AUGUSTUS	transcript	124807	126600	1	-	.	g4540.t1
AWRI2804_contig795_scaffold1	AUGUSTUS	stop_codon	124807	124809	.	-	0	transcript_id	"g4540.t1";	gene_id	"g4540";
AWRI2804_contig795_scaffold1	AUGUSTUS	CDS	124810	126600	1	-	0	transcript_id	"g4540.t1";	gene_id	"g4540";
AWRI2804_contig795_scaffold1	AUGUSTUS	start_codon	126598	126600	.	-	0	transcript_id	"g4540.t1";	gene_id	"g4540";
AWRI2804_contig795_scaffold1	AUGUSTUS	gene	127207	128412	1	+	.	g4541;OG0003722;Tryptophan--tRNA ligase, mitochondrial
AWRI2804_contig795_scaffold1	AUGUSTUS	transcript	127207	128412	1	+	.	g4541.t1
AWRI2804_contig795_scaffold1	AUGUSTUS	start_codon	127207	127209	.	+	0	transcript_id	"g4541.t1";	gene_id	"g4541";
AWRI2804_contig795_scaffold1	AUGUSTUS	CDS	127207	128409	1	+	0	transcript_id	"g4541.t1";	gene_id	"g4541";
AWRI2804_contig795_scaffold1	AUGUSTUS	stop_codon	128410	128412	.	+	0	transcript_id	"g4541.t1";	gene_id	"g4541";
AWRI2804_contig795_scaffold1	AUGUSTUS	gene	128650	131955	0.92	-	.	g4542;OG0000678;Protein HIR1
AWRI2804_contig795_scaffold1	AUGUSTUS	transcript	128650	131955	0.92	-	.	g4542.t1
AWRI2804_contig795_scaffold1	AUGUSTUS	stop_codon	128650	128652	.	-	0	transcript_id	"g4542.t1";	gene_id	"g4542";
AWRI2804_contig795_scaffold1	AUGUSTUS	CDS	128653	131955	0.92	-	0	transcript_id	"g4542.t1";	gene_id	"g4542";
AWRI2804_contig795_scaffold1	AUGUSTUS	start_codon	131953	131955	.	-	0	transcript_id	"g4542.t1";	gene_id	"g4542";
AWRI2804_contig795_scaffold1	AUGUSTUS	gene	132827	133609	0.99	+	.	g4543;OG0003723;Casein kinase II subunit beta'
AWRI2804_contig795_scaffold1	AUGUSTUS	transcript	132827	133609	0.99	+	.	g4543.t1
AWRI2804_contig795_scaffold1	AUGUSTUS	start_codon	132827	132829	.	+	0	transcript_id	"g4543.t1";	gene_id	"g4543";
AWRI2804_contig795_scaffold1	AUGUSTUS	CDS	132827	133606	0.99	+	0	transcript_id	"g4543.t1";	gene_id	"g4543";
AWRI2804_contig795_scaffold1	AUGUSTUS	stop_codon	133607	133609	.	+	0	transcript_id	"g4543.t1";	gene_id	"g4543";
AWRI2804_contig795_scaffold1	AUGUSTUS	gene	133922	134866	0.99	+	.	g4544;OG0003724;Thiamine pyrophosphokinase
AWRI2804_contig795_scaffold1	AUGUSTUS	transcript	133922	134866	0.99	+	.	g4544.t1
AWRI2804_contig795_scaffold1	AUGUSTUS	start_codon	133922	133924	.	+	0	transcript_id	"g4544.t1";	gene_id	"g4544";
AWRI2804_contig795_scaffold1	AUGUSTUS	CDS	133922	134863	0.99	+	0	transcript_id	"g4544.t1";	gene_id	"g4544";
AWRI2804_contig795_scaffold1	AUGUSTUS	stop_codon	134864	134866	.	+	0	transcript_id	"g4544.t1";	gene_id	"g4544";
AWRI2804_contig795_scaffold1	AUGUSTUS	gene	134935	135606	1	-	.	g4545;OG0003725;Protein PET18
AWRI2804_contig795_scaffold1	AUGUSTUS	transcript	134935	135606	1	-	.	g4545.t1
AWRI2804_contig795_scaffold1	AUGUSTUS	stop_codon	134935	134937	.	-	0	transcript_id	"g4545.t1";	gene_id	"g4545";
AWRI2804_contig795_scaffold1	AUGUSTUS	CDS	134938	135606	1	-	0	transcript_id	"g4545.t1";	gene_id	"g4545";
AWRI2804_contig795_scaffold1	AUGUSTUS	start_codon	135604	135606	.	-	0	transcript_id	"g4545.t1";	gene_id	"g4545";
AWRI2804_contig795_scaffold1	AUGUSTUS	gene	135950	138943	0.96	-	.	g4546;OG0000285;multidrug resistance regulator 2
AWRI2804_contig795_scaffold1	AUGUSTUS	transcript	135950	138943	0.96	-	.	g4546.t1
AWRI2804_contig795_scaffold1	AUGUSTUS	stop_codon	135950	135952	.	-	0	transcript_id	"g4546.t1";	gene_id	"g4546";
AWRI2804_contig795_scaffold1	AUGUSTUS	CDS	135953	138943	0.96	-	0	transcript_id	"g4546.t1";	gene_id	"g4546";
AWRI2804_contig795_scaffold1	AUGUSTUS	start_codon	138941	138943	.	-	0	transcript_id	"g4546.t1";	gene_id	"g4546";
AWRI2804_contig795_scaffold1	AUGUSTUS	gene	140585	141931	1	-	.	g4547;OG0003726;Tubulin alpha chain
AWRI2804_contig795_scaffold1	AUGUSTUS	transcript	140585	141931	1	-	.	g4547.t1
AWRI2804_contig795_scaffold1	AUGUSTUS	stop_codon	140585	140587	.	-	0	transcript_id	"g4547.t1";	gene_id	"g4547";
AWRI2804_contig795_scaffold1	AUGUSTUS	CDS	140588	141931	1	-	0	transcript_id	"g4547.t1";	gene_id	"g4547";
AWRI2804_contig795_scaffold1	AUGUSTUS	start_codon	141929	141931	.	-	0	transcript_id	"g4547.t1";	gene_id	"g4547";
AWRI2804_contig795_scaffold1	AUGUSTUS	gene	143105	146113	1	+	.	g4548;OG0000286;Cell wall acid trehalase ATC1
AWRI2804_contig795_scaffold1	AUGUSTUS	transcript	143105	146113	1	+	.	g4548.t1
AWRI2804_contig795_scaffold1	AUGUSTUS	start_codon	143105	143107	.	+	0	transcript_id	"g4548.t1";	gene_id	"g4548";
AWRI2804_contig795_scaffold1	AUGUSTUS	CDS	143105	146110	1	+	0	transcript_id	"g4548.t1";	gene_id	"g4548";
AWRI2804_contig795_scaffold1	AUGUSTUS	stop_codon	146111	146113	.	+	0	transcript_id	"g4548.t1";	gene_id	"g4548";
AWRI2804_contig795_scaffold1	AUGUSTUS	gene	146371	147825	0.58	-	.	g4549;OG0000679;RNA exonuclease NGL2
AWRI2804_contig795_scaffold1	AUGUSTUS	transcript	146371	147825	0.58	-	.	g4549.t1
AWRI2804_contig795_scaffold1	AUGUSTUS	stop_codon	146371	146373	.	-	0	transcript_id	"g4549.t1";	gene_id	"g4549";
AWRI2804_contig795_scaffold1	AUGUSTUS	CDS	146374	147825	0.58	-	0	transcript_id	"g4549.t1";	gene_id	"g4549";
AWRI2804_contig795_scaffold1	AUGUSTUS	start_codon	147823	147825	.	-	0	transcript_id	"g4549.t1";	gene_id	"g4549";
AWRI2804_contig795_scaffold1	AUGUSTUS	gene	148132	148428	0.99	+	.	g4550;OG0003727;hypothetical protein
AWRI2804_contig795_scaffold1	AUGUSTUS	transcript	148132	148428	0.99	+	.	g4550.t1
AWRI2804_contig795_scaffold1	AUGUSTUS	start_codon	148132	148134	.	+	0	transcript_id	"g4550.t1";	gene_id	"g4550";
AWRI2804_contig795_scaffold1	AUGUSTUS	CDS	148132	148425	0.99	+	0	transcript_id	"g4550.t1";	gene_id	"g4550";
AWRI2804_contig795_scaffold1	AUGUSTUS	stop_codon	148426	148428	.	+	0	transcript_id	"g4550.t1";	gene_id	"g4550";
AWRI2804_contig795_scaffold1	AUGUSTUS	gene	148733	149578	0.56	+	.	g4551;OG0000287;hypothetical protein
AWRI2804_contig795_scaffold1	AUGUSTUS	transcript	148733	149578	0.56	+	.	g4551.t1
AWRI2804_contig795_scaffold1	AUGUSTUS	start_codon	148733	148735	.	+	0	transcript_id	"g4551.t1";	gene_id	"g4551";
AWRI2804_contig795_scaffold1	AUGUSTUS	CDS	148733	149575	0.56	+	0	transcript_id	"g4551.t1";	gene_id	"g4551";
AWRI2804_contig795_scaffold1	AUGUSTUS	stop_codon	149576	149578	.	+	0	transcript_id	"g4551.t1";	gene_id	"g4551";
AWRI2804_contig795_scaffold1	AUGUSTUS	gene	149676	151175	0.7	-	.	g4552;OG0000288;Actin-like protein ARP10
AWRI2804_contig795_scaffold1	AUGUSTUS	transcript	149676	151175	0.7	-	.	g4552.t1
AWRI2804_contig795_scaffold1	AUGUSTUS	stop_codon	149676	149678	.	-	0	transcript_id	"g4552.t1";	gene_id	"g4552";
AWRI2804_contig795_scaffold1	AUGUSTUS	CDS	149679	151175	0.7	-	0	transcript_id	"g4552.t1";	gene_id	"g4552";
AWRI2804_contig795_scaffold1	AUGUSTUS	start_codon	151173	151175	.	-	0	transcript_id	"g4552.t1";	gene_id	"g4552";
AWRI2804_contig795_scaffold1	AUGUSTUS	gene	152662	154188	0.53	+	.	g4553;OG0003728;Membrane protein TMS1
AWRI2804_contig795_scaffold1	AUGUSTUS	transcript	152662	154188	0.53	+	.	g4553.t1
AWRI2804_contig795_scaffold1	AUGUSTUS	start_codon	152662	152664	.	+	0	transcript_id	"g4553.t1";	gene_id	"g4553";
AWRI2804_contig795_scaffold1	AUGUSTUS	CDS	152662	154185	0.53	+	0	transcript_id	"g4553.t1";	gene_id	"g4553";
AWRI2804_contig795_scaffold1	AUGUSTUS	stop_codon	154186	154188	.	+	0	transcript_id	"g4553.t1";	gene_id	"g4553";
AWRI2804_contig795_scaffold1	AUGUSTUS	gene	154969	155343	0.98	+	.	g4554;OG0003729;Negative cofactor 2 complex subunit alpha
AWRI2804_contig795_scaffold1	AUGUSTUS	transcript	154969	155343	0.98	+	.	g4554.t1
AWRI2804_contig795_scaffold1	AUGUSTUS	start_codon	154969	154971	.	+	0	transcript_id	"g4554.t1";	gene_id	"g4554";
AWRI2804_contig795_scaffold1	AUGUSTUS	CDS	154969	155340	0.98	+	0	transcript_id	"g4554.t1";	gene_id	"g4554";
AWRI2804_contig795_scaffold1	AUGUSTUS	stop_codon	155341	155343	.	+	0	transcript_id	"g4554.t1";	gene_id	"g4554";
AWRI2804_contig795_scaffold1	AUGUSTUS	gene	156202	158304	0.74	+	.	g4555;OG0003730;Uncharacterized sugar kinase YDR109C
AWRI2804_contig795_scaffold1	AUGUSTUS	transcript	156202	158304	0.74	+	.	g4555.t1
AWRI2804_contig795_scaffold1	AUGUSTUS	start_codon	156202	156204	.	+	0	transcript_id	"g4555.t1";	gene_id	"g4555";
AWRI2804_contig795_scaffold1	AUGUSTUS	CDS	156202	158301	0.74	+	0	transcript_id	"g4555.t1";	gene_id	"g4555";
AWRI2804_contig795_scaffold1	AUGUSTUS	stop_codon	158302	158304	.	+	0	transcript_id	"g4555.t1";	gene_id	"g4555";
AWRI2804_contig795_scaffold1	AUGUSTUS	gene	159894	161735	0.96	+	.	g4556;OG0003731;Glutamate decarboxylase
AWRI2804_contig795_scaffold1	AUGUSTUS	transcript	159894	161735	0.96	+	.	g4556.t1
AWRI2804_contig795_scaffold1	AUGUSTUS	start_codon	159894	159896	.	+	0	transcript_id	"g4556.t1";	gene_id	"g4556";
AWRI2804_contig795_scaffold1	AUGUSTUS	CDS	159894	161732	0.96	+	0	transcript_id	"g4556.t1";	gene_id	"g4556";
AWRI2804_contig795_scaffold1	AUGUSTUS	stop_codon	161733	161735	.	+	0	transcript_id	"g4556.t1";	gene_id	"g4556";
AWRI2804_contig795_scaffold1	AUGUSTUS	gene	162106	163122	0.79	-	.	g4557;OG0003732;Vacuolar morphogenesis protein 7 homolog
AWRI2804_contig795_scaffold1	AUGUSTUS	transcript	162106	163122	0.79	-	.	g4557.t1
AWRI2804_contig795_scaffold1	AUGUSTUS	stop_codon	162106	162108	.	-	0	transcript_id	"g4557.t1";	gene_id	"g4557";
AWRI2804_contig795_scaffold1	AUGUSTUS	CDS	162109	163122	0.79	-	0	transcript_id	"g4557.t1";	gene_id	"g4557";
AWRI2804_contig795_scaffold1	AUGUSTUS	start_codon	163120	163122	.	-	0	transcript_id	"g4557.t1";	gene_id	"g4557";
AWRI2804_contig795_scaffold1	AUGUSTUS	gene	163504	164661	1	+	.	g4558;OG0003733;Antiviral protein SKI8
AWRI2804_contig795_scaffold1	AUGUSTUS	transcript	163504	164661	1	+	.	g4558.t1
AWRI2804_contig795_scaffold1	AUGUSTUS	start_codon	163504	163506	.	+	0	transcript_id	"g4558.t1";	gene_id	"g4558";
AWRI2804_contig795_scaffold1	AUGUSTUS	CDS	163504	164658	1	+	0	transcript_id	"g4558.t1";	gene_id	"g4558";
AWRI2804_contig795_scaffold1	AUGUSTUS	stop_codon	164659	164661	.	+	0	transcript_id	"g4558.t1";	gene_id	"g4558";
AWRI2804_contig795_scaffold1	AUGUSTUS	gene	165298	171519	1	-	.	g4559;OG0000289;Bud site selection protein 5
AWRI2804_contig795_scaffold1	AUGUSTUS	transcript	165298	171519	1	-	.	g4559.t1
AWRI2804_contig795_scaffold1	AUGUSTUS	stop_codon	165298	165300	.	-	0	transcript_id	"g4559.t1";	gene_id	"g4559";
AWRI2804_contig795_scaffold1	AUGUSTUS	CDS	165301	171519	1	-	0	transcript_id	"g4559.t1";	gene_id	"g4559";
AWRI2804_contig795_scaffold1	AUGUSTUS	start_codon	171517	171519	.	-	0	transcript_id	"g4559.t1";	gene_id	"g4559";
AWRI2804_contig795_scaffold1	AUGUSTUS	gene	172401	174005	1	-	.	g4560;OG0003734;Phosphoacetylglucosamine mutase
AWRI2804_contig795_scaffold1	AUGUSTUS	transcript	172401	174005	1	-	.	g4560.t1
AWRI2804_contig795_scaffold1	AUGUSTUS	stop_codon	172401	172403	.	-	0	transcript_id	"g4560.t1";	gene_id	"g4560";
AWRI2804_contig795_scaffold1	AUGUSTUS	CDS	172404	174005	1	-	0	transcript_id	"g4560.t1";	gene_id	"g4560";
AWRI2804_contig795_scaffold1	AUGUSTUS	start_codon	174003	174005	.	-	0	transcript_id	"g4560.t1";	gene_id	"g4560";
AWRI2804_contig795_scaffold1	AUGUSTUS	gene	174682	174942	0.41	+	.	g4561;OG0004807;hypothetical protein
AWRI2804_contig795_scaffold1	AUGUSTUS	transcript	174682	174942	0.41	+	.	g4561.t1
AWRI2804_contig795_scaffold1	AUGUSTUS	start_codon	174682	174684	.	+	0	transcript_id	"g4561.t1";	gene_id	"g4561";
AWRI2804_contig795_scaffold1	AUGUSTUS	CDS	174682	174939	0.41	+	0	transcript_id	"g4561.t1";	gene_id	"g4561";
AWRI2804_contig795_scaffold1	AUGUSTUS	stop_codon	174940	174942	.	+	0	transcript_id	"g4561.t1";	gene_id	"g4561";
AWRI2804_contig795_scaffold1	AUGUSTUS	gene	176113	177180	0.94	+	.	g4562;OG0003735;Spindle assembly checkpoint component MAD1
AWRI2804_contig795_scaffold1	AUGUSTUS	transcript	176113	177180	0.94	+	.	g4562.t1
AWRI2804_contig795_scaffold1	AUGUSTUS	start_codon	176113	176115	.	+	0	transcript_id	"g4562.t1";	gene_id	"g4562";
AWRI2804_contig795_scaffold1	AUGUSTUS	CDS	176113	177177	0.94	+	0	transcript_id	"g4562.t1";	gene_id	"g4562";
AWRI2804_contig795_scaffold1	AUGUSTUS	stop_codon	177178	177180	.	+	0	transcript_id	"g4562.t1";	gene_id	"g4562";
AWRI2804_contig795_scaffold1	AUGUSTUS	gene	179502	180887	1	+	.	g4563;OG0003736;Citrate synthase, mitochondrial
AWRI2804_contig795_scaffold1	AUGUSTUS	transcript	179502	180887	1	+	.	g4563.t1
AWRI2804_contig795_scaffold1	AUGUSTUS	start_codon	179502	179504	.	+	0	transcript_id	"g4563.t1";	gene_id	"g4563";
AWRI2804_contig795_scaffold1	AUGUSTUS	CDS	179502	180884	1	+	0	transcript_id	"g4563.t1";	gene_id	"g4563";
AWRI2804_contig795_scaffold1	AUGUSTUS	stop_codon	180885	180887	.	+	0	transcript_id	"g4563.t1";	gene_id	"g4563";
AWRI2804_contig795_scaffold1	AUGUSTUS	gene	182029	184251	0.57	+	.	g4564;OG0003737;hypothetical protein
AWRI2804_contig795_scaffold1	AUGUSTUS	transcript	182029	184251	0.57	+	.	g4564.t1
AWRI2804_contig795_scaffold1	AUGUSTUS	start_codon	182029	182031	.	+	0	transcript_id	"g4564.t1";	gene_id	"g4564";
AWRI2804_contig795_scaffold1	AUGUSTUS	CDS	182029	184248	0.57	+	0	transcript_id	"g4564.t1";	gene_id	"g4564";
AWRI2804_contig795_scaffold1	AUGUSTUS	stop_codon	184249	184251	.	+	0	transcript_id	"g4564.t1";	gene_id	"g4564";
AWRI2804_contig795_scaffold1	AUGUSTUS	gene	185265	187232	0.98	+	.	g4565;OG0004601;Nitrogen regulatory protein areA
AWRI2804_contig795_scaffold1	AUGUSTUS	transcript	185265	187232	0.98	+	.	g4565.t1
AWRI2804_contig795_scaffold1	AUGUSTUS	start_codon	185265	185267	.	+	0	transcript_id	"g4565.t1";	gene_id	"g4565";
AWRI2804_contig795_scaffold1	AUGUSTUS	CDS	185265	187229	0.98	+	0	transcript_id	"g4565.t1";	gene_id	"g4565";
AWRI2804_contig795_scaffold1	AUGUSTUS	stop_codon	187230	187232	.	+	0	transcript_id	"g4565.t1";	gene_id	"g4565";
AWRI2804_contig795_scaffold1	AUGUSTUS	gene	190373	190579	0.59	+	.	g4566;;hypothetical protein
AWRI2804_contig795_scaffold1	AUGUSTUS	transcript	190373	190579	0.59	+	.	g4566.t1
AWRI2804_contig795_scaffold1	AUGUSTUS	start_codon	190373	190375	.	+	0	transcript_id	"g4566.t1";	gene_id	"g4566";
AWRI2804_contig795_scaffold1	AUGUSTUS	CDS	190373	190576	0.59	+	0	transcript_id	"g4566.t1";	gene_id	"g4566";
AWRI2804_contig795_scaffold1	AUGUSTUS	stop_codon	190577	190579	.	+	0	transcript_id	"g4566.t1";	gene_id	"g4566";
AWRI2804_contig795_scaffold1	AUGUSTUS	gene	190641	193595	0.98	-	.	g4567;OG0003738;Pre-mRNA-splicing factor ATP-dependent RNA helicase PRP22
AWRI2804_contig795_scaffold1	AUGUSTUS	transcript	190641	193595	0.98	-	.	g4567.t1
AWRI2804_contig795_scaffold1	AUGUSTUS	stop_codon	190641	190643	.	-	0	transcript_id	"g4567.t1";	gene_id	"g4567";
AWRI2804_contig795_scaffold1	AUGUSTUS	CDS	190644	193595	0.98	-	0	transcript_id	"g4567.t1";	gene_id	"g4567";
AWRI2804_contig795_scaffold1	AUGUSTUS	start_codon	193593	193595	.	-	0	transcript_id	"g4567.t1";	gene_id	"g4567";
AWRI2804_contig795_scaffold1	AUGUSTUS	gene	194159	195538	1	-	.	g4568;OG0000680;MFS transporter asaE
AWRI2804_contig795_scaffold1	AUGUSTUS	transcript	194159	195538	1	-	.	g4568.t1
AWRI2804_contig795_scaffold1	AUGUSTUS	stop_codon	194159	194161	.	-	0	transcript_id	"g4568.t1";	gene_id	"g4568";
AWRI2804_contig795_scaffold1	AUGUSTUS	CDS	194162	195538	1	-	0	transcript_id	"g4568.t1";	gene_id	"g4568";
AWRI2804_contig795_scaffold1	AUGUSTUS	start_codon	195536	195538	.	-	0	transcript_id	"g4568.t1";	gene_id	"g4568";
AWRI2804_contig795_scaffold1	AUGUSTUS	gene	196794	198575	1	-	.	g4569;OG0003739;Transaminated amino acid decarboxylase
AWRI2804_contig795_scaffold1	AUGUSTUS	transcript	196794	198575	1	-	.	g4569.t1
AWRI2804_contig795_scaffold1	AUGUSTUS	stop_codon	196794	196796	.	-	0	transcript_id	"g4569.t1";	gene_id	"g4569";
AWRI2804_contig795_scaffold1	AUGUSTUS	CDS	196797	198575	1	-	0	transcript_id	"g4569.t1";	gene_id	"g4569";
AWRI2804_contig795_scaffold1	AUGUSTUS	start_codon	198573	198575	.	-	0	transcript_id	"g4569.t1";	gene_id	"g4569";
AWRI2804_contig795_scaffold1	AUGUSTUS	gene	199282	203247	0.48	-	.	g4570;OG0003740;Autophagy-related protein 11
AWRI2804_contig795_scaffold1	AUGUSTUS	transcript	199282	203247	0.48	-	.	g4570.t1
AWRI2804_contig795_scaffold1	AUGUSTUS	stop_codon	199282	199284	.	-	0	transcript_id	"g4570.t1";	gene_id	"g4570";
AWRI2804_contig795_scaffold1	AUGUSTUS	CDS	199285	203247	0.48	-	0	transcript_id	"g4570.t1";	gene_id	"g4570";
AWRI2804_contig795_scaffold1	AUGUSTUS	start_codon	203245	203247	.	-	0	transcript_id	"g4570.t1";	gene_id	"g4570";
AWRI2804_contig795_scaffold1	AUGUSTUS	gene	204917	205893	0.95	-	.	g4571;OG0003741;Proliferating cell nuclear antigen
AWRI2804_contig795_scaffold1	AUGUSTUS	transcript	204917	205893	0.95	-	.	g4571.t1
AWRI2804_contig795_scaffold1	AUGUSTUS	stop_codon	204917	204919	.	-	0	transcript_id	"g4571.t1";	gene_id	"g4571";
AWRI2804_contig795_scaffold1	AUGUSTUS	intron	205658	205851	0.98	-	.	transcript_id	"g4571.t1";	gene_id	"g4571";
AWRI2804_contig795_scaffold1	AUGUSTUS	CDS	204920	205657	0.98	-	0	transcript_id	"g4571.t1";	gene_id	"g4571";
AWRI2804_contig795_scaffold1	AUGUSTUS	CDS	205852	205893	0.97	-	0	transcript_id	"g4571.t1";	gene_id	"g4571";
AWRI2804_contig795_scaffold1	AUGUSTUS	start_codon	205891	205893	.	-	0	transcript_id	"g4571.t1";	gene_id	"g4571";
AWRI2804_contig795_scaffold1	AUGUSTUS	gene	206602	207279	0.65	+	.	g4572;OG0003742;Vacuolar protein-sorting-associated protein 24
AWRI2804_contig795_scaffold1	AUGUSTUS	transcript	206602	207279	0.65	+	.	g4572.t1
AWRI2804_contig795_scaffold1	AUGUSTUS	start_codon	206602	206604	.	+	0	transcript_id	"g4572.t1";	gene_id	"g4572";
AWRI2804_contig795_scaffold1	AUGUSTUS	CDS	206602	207276	0.65	+	0	transcript_id	"g4572.t1";	gene_id	"g4572";
AWRI2804_contig795_scaffold1	AUGUSTUS	stop_codon	207277	207279	.	+	0	transcript_id	"g4572.t1";	gene_id	"g4572";
AWRI2804_contig795_scaffold1	AUGUSTUS	gene	207397	208272	0.9	-	.	g4573;OG0003743;hypothetical protein
AWRI2804_contig795_scaffold1	AUGUSTUS	transcript	207397	208272	0.9	-	.	g4573.t1
AWRI2804_contig795_scaffold1	AUGUSTUS	stop_codon	207397	207399	.	-	0	transcript_id	"g4573.t1";	gene_id	"g4573";
AWRI2804_contig795_scaffold1	AUGUSTUS	CDS	207400	208272	0.9	-	0	transcript_id	"g4573.t1";	gene_id	"g4573";
AWRI2804_contig795_scaffold1	AUGUSTUS	start_codon	208270	208272	.	-	0	transcript_id	"g4573.t1";	gene_id	"g4573";
AWRI2804_contig795_scaffold1	AUGUSTUS	gene	208611	209504	0.98	-	.	g4574;OG0003744;Iron-sulfur protein IND1
AWRI2804_contig795_scaffold1	AUGUSTUS	transcript	208611	209504	0.98	-	.	g4574.t1
AWRI2804_contig795_scaffold1	AUGUSTUS	stop_codon	208611	208613	.	-	0	transcript_id	"g4574.t1";	gene_id	"g4574";
AWRI2804_contig795_scaffold1	AUGUSTUS	CDS	208614	209504	0.98	-	0	transcript_id	"g4574.t1";	gene_id	"g4574";
AWRI2804_contig795_scaffold1	AUGUSTUS	start_codon	209502	209504	.	-	0	transcript_id	"g4574.t1";	gene_id	"g4574";
AWRI2804_contig795_scaffold1	AUGUSTUS	gene	209725	211553	0.37	+	.	g4575;OG0003745;hypothetical protein
AWRI2804_contig795_scaffold1	AUGUSTUS	transcript	209725	211553	0.37	+	.	g4575.t1
AWRI2804_contig795_scaffold1	AUGUSTUS	start_codon	209725	209727	.	+	0	transcript_id	"g4575.t1";	gene_id	"g4575";
AWRI2804_contig795_scaffold1	AUGUSTUS	intron	209865	209944	0.37	+	.	transcript_id	"g4575.t1";	gene_id	"g4575";
AWRI2804_contig795_scaffold1	AUGUSTUS	CDS	209725	209864	0.63	+	0	transcript_id	"g4575.t1";	gene_id	"g4575";
AWRI2804_contig795_scaffold1	AUGUSTUS	CDS	209945	211550	0.37	+	1	transcript_id	"g4575.t1";	gene_id	"g4575";
AWRI2804_contig795_scaffold1	AUGUSTUS	stop_codon	211551	211553	.	+	0	transcript_id	"g4575.t1";	gene_id	"g4575";
AWRI2804_contig795_scaffold1	AUGUSTUS	gene	211736	214132	1	-	.	g4576;OG0003746;Dolichyl-phosphate-mannose--protein mannosyltransferase 2
AWRI2804_contig795_scaffold1	AUGUSTUS	transcript	211736	214132	1	-	.	g4576.t1
AWRI2804_contig795_scaffold1	AUGUSTUS	stop_codon	211736	211738	.	-	0	transcript_id	"g4576.t1";	gene_id	"g4576";
AWRI2804_contig795_scaffold1	AUGUSTUS	CDS	211739	214132	1	-	0	transcript_id	"g4576.t1";	gene_id	"g4576";
AWRI2804_contig795_scaffold1	AUGUSTUS	start_codon	214130	214132	.	-	0	transcript_id	"g4576.t1";	gene_id	"g4576";
AWRI2804_contig795_scaffold1	AUGUSTUS	gene	214925	216742	1	-	.	g4577;OG0003747;Uncharacterized transporter YHL008C
AWRI2804_contig795_scaffold1	AUGUSTUS	transcript	214925	216742	1	-	.	g4577.t1
AWRI2804_contig795_scaffold1	AUGUSTUS	stop_codon	214925	214927	.	-	0	transcript_id	"g4577.t1";	gene_id	"g4577";
AWRI2804_contig795_scaffold1	AUGUSTUS	CDS	214928	216742	1	-	0	transcript_id	"g4577.t1";	gene_id	"g4577";
AWRI2804_contig795_scaffold1	AUGUSTUS	start_codon	216740	216742	.	-	0	transcript_id	"g4577.t1";	gene_id	"g4577";
AWRI2804_contig795_scaffold1	AUGUSTUS	gene	219676	222261	0.92	-	.	g4578;OG0000216;Retrovirus-related Pol polyprotein from transposon TNT 1-94
AWRI2804_contig795_scaffold1	AUGUSTUS	transcript	219676	222261	0.92	-	.	g4578.t1
AWRI2804_contig795_scaffold1	AUGUSTUS	stop_codon	219676	219678	.	-	0	transcript_id	"g4578.t1";	gene_id	"g4578";
AWRI2804_contig795_scaffold1	AUGUSTUS	CDS	219679	222261	0.92	-	0	transcript_id	"g4578.t1";	gene_id	"g4578";
AWRI2804_contig795_scaffold1	AUGUSTUS	start_codon	222259	222261	.	-	0	transcript_id	"g4578.t1";	gene_id	"g4578";
AWRI2804_contig795_scaffold1	AUGUSTUS	gene	223158	225287	0.7	-	.	g4579;OG0003748;Uncharacterized protein PB7E8.02
AWRI2804_contig795_scaffold1	AUGUSTUS	transcript	223158	225287	0.7	-	.	g4579.t1
AWRI2804_contig795_scaffold1	AUGUSTUS	stop_codon	223158	223160	.	-	0	transcript_id	"g4579.t1";	gene_id	"g4579";
AWRI2804_contig795_scaffold1	AUGUSTUS	CDS	223161	225287	0.7	-	0	transcript_id	"g4579.t1";	gene_id	"g4579";
AWRI2804_contig795_scaffold1	AUGUSTUS	start_codon	225285	225287	.	-	0	transcript_id	"g4579.t1";	gene_id	"g4579";
AWRI2804_contig795_scaffold1	AUGUSTUS	gene	227690	229747	0.93	-	.	g4580;OG0003749;Mitochondrial distribution and morphology protein 32
AWRI2804_contig795_scaffold1	AUGUSTUS	transcript	227690	229747	0.93	-	.	g4580.t1
AWRI2804_contig795_scaffold1	AUGUSTUS	stop_codon	227690	227692	.	-	0	transcript_id	"g4580.t1";	gene_id	"g4580";
AWRI2804_contig795_scaffold1	AUGUSTUS	CDS	227693	229747	0.93	-	0	transcript_id	"g4580.t1";	gene_id	"g4580";
AWRI2804_contig795_scaffold1	AUGUSTUS	start_codon	229745	229747	.	-	0	transcript_id	"g4580.t1";	gene_id	"g4580";
AWRI2804_contig795_scaffold1	AUGUSTUS	gene	230528	231817	0.97	+	.	g4581;OG0003750;Putative glycosyltransferase HOC1
AWRI2804_contig795_scaffold1	AUGUSTUS	transcript	230528	231817	0.97	+	.	g4581.t1
AWRI2804_contig795_scaffold1	AUGUSTUS	start_codon	230528	230530	.	+	0	transcript_id	"g4581.t1";	gene_id	"g4581";
AWRI2804_contig795_scaffold1	AUGUSTUS	CDS	230528	231814	0.97	+	0	transcript_id	"g4581.t1";	gene_id	"g4581";
AWRI2804_contig795_scaffold1	AUGUSTUS	stop_codon	231815	231817	.	+	0	transcript_id	"g4581.t1";	gene_id	"g4581";
AWRI2804_contig795_scaffold1	AUGUSTUS	gene	233184	234464	1	+	.	g4582;OG0003751;Protein TOS1
AWRI2804_contig795_scaffold1	AUGUSTUS	transcript	233184	234464	1	+	.	g4582.t1
AWRI2804_contig795_scaffold1	AUGUSTUS	start_codon	233184	233186	.	+	0	transcript_id	"g4582.t1";	gene_id	"g4582";
AWRI2804_contig795_scaffold1	AUGUSTUS	CDS	233184	234461	1	+	0	transcript_id	"g4582.t1";	gene_id	"g4582";
AWRI2804_contig795_scaffold1	AUGUSTUS	stop_codon	234462	234464	.	+	0	transcript_id	"g4582.t1";	gene_id	"g4582";
AWRI2804_contig795_scaffold1	AUGUSTUS	gene	235283	239514	0.51	-	.	g4583;OG0003752;SH3 domain-containing protein C23A1.17
AWRI2804_contig795_scaffold1	AUGUSTUS	transcript	235283	239514	0.51	-	.	g4583.t1
AWRI2804_contig795_scaffold1	AUGUSTUS	stop_codon	235283	235285	.	-	0	transcript_id	"g4583.t1";	gene_id	"g4583";
AWRI2804_contig795_scaffold1	AUGUSTUS	intron	235689	236383	0.51	-	.	transcript_id	"g4583.t1";	gene_id	"g4583";
AWRI2804_contig795_scaffold1	AUGUSTUS	CDS	235286	235688	0.6	-	1	transcript_id	"g4583.t1";	gene_id	"g4583";
AWRI2804_contig795_scaffold1	AUGUSTUS	CDS	236384	239514	0.51	-	0	transcript_id	"g4583.t1";	gene_id	"g4583";
AWRI2804_contig795_scaffold1	AUGUSTUS	start_codon	239512	239514	.	-	0	transcript_id	"g4583.t1";	gene_id	"g4583";
AWRI2804_contig795_scaffold1	AUGUSTUS	gene	240283	245082	0.67	+	.	g4584;OG0003753;DNA replication ATP-dependent helicase/nuclease DNA2
AWRI2804_contig795_scaffold1	AUGUSTUS	transcript	240283	245082	0.67	+	.	g4584.t1
AWRI2804_contig795_scaffold1	AUGUSTUS	start_codon	240283	240285	.	+	0	transcript_id	"g4584.t1";	gene_id	"g4584";
AWRI2804_contig795_scaffold1	AUGUSTUS	CDS	240283	245079	0.67	+	0	transcript_id	"g4584.t1";	gene_id	"g4584";
AWRI2804_contig795_scaffold1	AUGUSTUS	stop_codon	245080	245082	.	+	0	transcript_id	"g4584.t1";	gene_id	"g4584";
AWRI2804_contig795_scaffold1	AUGUSTUS	gene	245630	247339	0.73	-	.	g4585;OG0004602;Ethanolamine kinase 1
AWRI2804_contig795_scaffold1	AUGUSTUS	transcript	245630	247339	0.73	-	.	g4585.t1
AWRI2804_contig795_scaffold1	AUGUSTUS	stop_codon	245630	245632	.	-	0	transcript_id	"g4585.t1";	gene_id	"g4585";
AWRI2804_contig795_scaffold1	AUGUSTUS	CDS	245633	247339	0.73	-	0	transcript_id	"g4585.t1";	gene_id	"g4585";
AWRI2804_contig795_scaffold1	AUGUSTUS	start_codon	247337	247339	.	-	0	transcript_id	"g4585.t1";	gene_id	"g4585";
AWRI2804_contig795_scaffold1	AUGUSTUS	gene	248718	249710	0.92	-	.	g4586;OG0003754;Diacylglycerol pyrophosphate phosphatase 1
AWRI2804_contig795_scaffold1	AUGUSTUS	transcript	248718	249710	0.92	-	.	g4586.t1
AWRI2804_contig795_scaffold1	AUGUSTUS	stop_codon	248718	248720	.	-	0	transcript_id	"g4586.t1";	gene_id	"g4586";
AWRI2804_contig795_scaffold1	AUGUSTUS	CDS	248721	249710	0.92	-	0	transcript_id	"g4586.t1";	gene_id	"g4586";
AWRI2804_contig795_scaffold1	AUGUSTUS	start_codon	249708	249710	.	-	0	transcript_id	"g4586.t1";	gene_id	"g4586";
AWRI2804_contig795_scaffold1	AUGUSTUS	gene	250403	250807	0.96	-	.	g4587;OG0003755;hypothetical protein
AWRI2804_contig795_scaffold1	AUGUSTUS	transcript	250403	250807	0.96	-	.	g4587.t1
AWRI2804_contig795_scaffold1	AUGUSTUS	stop_codon	250403	250405	.	-	0	transcript_id	"g4587.t1";	gene_id	"g4587";
AWRI2804_contig795_scaffold1	AUGUSTUS	CDS	250406	250807	0.96	-	0	transcript_id	"g4587.t1";	gene_id	"g4587";
AWRI2804_contig795_scaffold1	AUGUSTUS	start_codon	250805	250807	.	-	0	transcript_id	"g4587.t1";	gene_id	"g4587";
AWRI2804_contig795_scaffold1	AUGUSTUS	gene	251176	253056	0.96	-	.	g4588;OG0003756;Protein RMD9-like, mitochondrial
AWRI2804_contig795_scaffold1	AUGUSTUS	transcript	251176	253056	0.96	-	.	g4588.t1
AWRI2804_contig795_scaffold1	AUGUSTUS	stop_codon	251176	251178	.	-	0	transcript_id	"g4588.t1";	gene_id	"g4588";
AWRI2804_contig795_scaffold1	AUGUSTUS	CDS	251179	253056	0.96	-	0	transcript_id	"g4588.t1";	gene_id	"g4588";
AWRI2804_contig795_scaffold1	AUGUSTUS	start_codon	253054	253056	.	-	0	transcript_id	"g4588.t1";	gene_id	"g4588";
AWRI2804_contig795_scaffold1	AUGUSTUS	gene	253464	254285	1	+	.	g4589;OG0004603;2,5-diamino-6-ribosylamino-4(3H)-pyrimidinone 5'-phosphate reductase
AWRI2804_contig795_scaffold1	AUGUSTUS	transcript	253464	254285	1	+	.	g4589.t1
AWRI2804_contig795_scaffold1	AUGUSTUS	start_codon	253464	253466	.	+	0	transcript_id	"g4589.t1";	gene_id	"g4589";
AWRI2804_contig795_scaffold1	AUGUSTUS	CDS	253464	254282	1	+	0	transcript_id	"g4589.t1";	gene_id	"g4589";
AWRI2804_contig795_scaffold1	AUGUSTUS	stop_codon	254283	254285	.	+	0	transcript_id	"g4589.t1";	gene_id	"g4589";
AWRI2804_contig795_scaffold1	AUGUSTUS	gene	254409	255053	0.99	-	.	g4590;OG0003757;DNA-directed RNA polymerases I, II, and III subunit RPABC1
AWRI2804_contig795_scaffold1	AUGUSTUS	transcript	254409	255053	0.99	-	.	g4590.t1
AWRI2804_contig795_scaffold1	AUGUSTUS	stop_codon	254409	254411	.	-	0	transcript_id	"g4590.t1";	gene_id	"g4590";
AWRI2804_contig795_scaffold1	AUGUSTUS	CDS	254412	255053	0.99	-	0	transcript_id	"g4590.t1";	gene_id	"g4590";
AWRI2804_contig795_scaffold1	AUGUSTUS	start_codon	255051	255053	.	-	0	transcript_id	"g4590.t1";	gene_id	"g4590";
AWRI2804_contig795_scaffold1	AUGUSTUS	gene	255979	257007	0.5	-	.	g4591;OG0003758;Protein ATS1
AWRI2804_contig795_scaffold1	AUGUSTUS	transcript	255979	257007	0.5	-	.	g4591.t1
AWRI2804_contig795_scaffold1	AUGUSTUS	stop_codon	255979	255981	.	-	0	transcript_id	"g4591.t1";	gene_id	"g4591";
AWRI2804_contig795_scaffold1	AUGUSTUS	CDS	255982	257007	0.5	-	0	transcript_id	"g4591.t1";	gene_id	"g4591";
AWRI2804_contig795_scaffold1	AUGUSTUS	start_codon	257005	257007	.	-	0	transcript_id	"g4591.t1";	gene_id	"g4591";
AWRI2804_contig795_scaffold1	AUGUSTUS	gene	257575	261486	0.76	+	.	g4592;OG0003759;ATP-dependent helicase FUN30
AWRI2804_contig795_scaffold1	AUGUSTUS	transcript	257575	261486	0.76	+	.	g4592.t1
AWRI2804_contig795_scaffold1	AUGUSTUS	start_codon	257575	257577	.	+	0	transcript_id	"g4592.t1";	gene_id	"g4592";
AWRI2804_contig795_scaffold1	AUGUSTUS	CDS	257575	261483	0.76	+	0	transcript_id	"g4592.t1";	gene_id	"g4592";
AWRI2804_contig795_scaffold1	AUGUSTUS	stop_codon	261484	261486	.	+	0	transcript_id	"g4592.t1";	gene_id	"g4592";
AWRI2804_contig795_scaffold1	AUGUSTUS	gene	261725	263113	0.73	-	.	g4593;OG0003760;Mitochondrial distribution and morphology protein 10
AWRI2804_contig795_scaffold1	AUGUSTUS	transcript	261725	263113	0.73	-	.	g4593.t1
AWRI2804_contig795_scaffold1	AUGUSTUS	stop_codon	261725	261727	.	-	0	transcript_id	"g4593.t1";	gene_id	"g4593";
AWRI2804_contig795_scaffold1	AUGUSTUS	CDS	261728	263113	0.73	-	0	transcript_id	"g4593.t1";	gene_id	"g4593";
AWRI2804_contig795_scaffold1	AUGUSTUS	start_codon	263111	263113	.	-	0	transcript_id	"g4593.t1";	gene_id	"g4593";
AWRI2804_contig795_scaffold1	AUGUSTUS	gene	263749	265002	0.99	+	.	g4594;OG0003761;Sporulation-specific protein SPO7
AWRI2804_contig795_scaffold1	AUGUSTUS	transcript	263749	265002	0.99	+	.	g4594.t1
AWRI2804_contig795_scaffold1	AUGUSTUS	start_codon	263749	263751	.	+	0	transcript_id	"g4594.t1";	gene_id	"g4594";
AWRI2804_contig795_scaffold1	AUGUSTUS	CDS	263749	264999	0.99	+	0	transcript_id	"g4594.t1";	gene_id	"g4594";
AWRI2804_contig795_scaffold1	AUGUSTUS	stop_codon	265000	265002	.	+	0	transcript_id	"g4594.t1";	gene_id	"g4594";
AWRI2804_contig795_scaffold1	AUGUSTUS	gene	265317	266315	0.98	+	.	g4595;OG0004808;hypothetical protein
AWRI2804_contig795_scaffold1	AUGUSTUS	transcript	265317	266315	0.98	+	.	g4595.t1
AWRI2804_contig795_scaffold1	AUGUSTUS	start_codon	265317	265319	.	+	0	transcript_id	"g4595.t1";	gene_id	"g4595";
AWRI2804_contig795_scaffold1	AUGUSTUS	CDS	265317	266312	0.98	+	0	transcript_id	"g4595.t1";	gene_id	"g4595";
AWRI2804_contig795_scaffold1	AUGUSTUS	stop_codon	266313	266315	.	+	0	transcript_id	"g4595.t1";	gene_id	"g4595";
AWRI2804_contig795_scaffold1	AUGUSTUS	gene	266513	267361	1	+	.	g4596;OG0003762;mRNA 3'-end-processing protein YTH1
AWRI2804_contig795_scaffold1	AUGUSTUS	transcript	266513	267361	1	+	.	g4596.t1
AWRI2804_contig795_scaffold1	AUGUSTUS	start_codon	266513	266515	.	+	0	transcript_id	"g4596.t1";	gene_id	"g4596";
AWRI2804_contig795_scaffold1	AUGUSTUS	CDS	266513	267358	1	+	0	transcript_id	"g4596.t1";	gene_id	"g4596";
AWRI2804_contig795_scaffold1	AUGUSTUS	stop_codon	267359	267361	.	+	0	transcript_id	"g4596.t1";	gene_id	"g4596";
AWRI2804_contig795_scaffold1	AUGUSTUS	gene	267695	270421	0.98	-	.	g4597;OG0003763;Conserved oligomeric Golgi complex subunit 4
AWRI2804_contig795_scaffold1	AUGUSTUS	transcript	267695	270421	0.98	-	.	g4597.t1
AWRI2804_contig795_scaffold1	AUGUSTUS	stop_codon	267695	267697	.	-	0	transcript_id	"g4597.t1";	gene_id	"g4597";
AWRI2804_contig795_scaffold1	AUGUSTUS	CDS	267698	270421	0.98	-	0	transcript_id	"g4597.t1";	gene_id	"g4597";
AWRI2804_contig795_scaffold1	AUGUSTUS	start_codon	270419	270421	.	-	0	transcript_id	"g4597.t1";	gene_id	"g4597";
AWRI2804_contig795_scaffold1	AUGUSTUS	gene	270809	271912	0.84	+	.	g4598;OG0003764;Ribosome-interacting GTPase 1
AWRI2804_contig795_scaffold1	AUGUSTUS	transcript	270809	271912	0.84	+	.	g4598.t1
AWRI2804_contig795_scaffold1	AUGUSTUS	start_codon	270809	270811	.	+	0	transcript_id	"g4598.t1";	gene_id	"g4598";
AWRI2804_contig795_scaffold1	AUGUSTUS	CDS	270809	271909	0.84	+	0	transcript_id	"g4598.t1";	gene_id	"g4598";
AWRI2804_contig795_scaffold1	AUGUSTUS	stop_codon	271910	271912	.	+	0	transcript_id	"g4598.t1";	gene_id	"g4598";
AWRI2804_contig795_scaffold1	AUGUSTUS	gene	271960	272646	1	-	.	g4599;OG0003765;Protein FUN14
AWRI2804_contig795_scaffold1	AUGUSTUS	transcript	271960	272646	1	-	.	g4599.t1
AWRI2804_contig795_scaffold1	AUGUSTUS	stop_codon	271960	271962	.	-	0	transcript_id	"g4599.t1";	gene_id	"g4599";
AWRI2804_contig795_scaffold1	AUGUSTUS	CDS	271963	272646	1	-	0	transcript_id	"g4599.t1";	gene_id	"g4599";
AWRI2804_contig795_scaffold1	AUGUSTUS	start_codon	272644	272646	.	-	0	transcript_id	"g4599.t1";	gene_id	"g4599";
AWRI2804_contig795_scaffold1	AUGUSTUS	gene	274221	275345	0.99	-	.	g4600;OG0004604;hypothetical protein
AWRI2804_contig795_scaffold1	AUGUSTUS	transcript	274221	275345	0.99	-	.	g4600.t1
AWRI2804_contig795_scaffold1	AUGUSTUS	stop_codon	274221	274223	.	-	0	transcript_id	"g4600.t1";	gene_id	"g4600";
AWRI2804_contig795_scaffold1	AUGUSTUS	CDS	274224	275345	0.99	-	0	transcript_id	"g4600.t1";	gene_id	"g4600";
AWRI2804_contig795_scaffold1	AUGUSTUS	start_codon	275343	275345	.	-	0	transcript_id	"g4600.t1";	gene_id	"g4600";
AWRI2804_contig795_scaffold1	AUGUSTUS	gene	276440	279532	0.76	+	.	g4601;OG0003766;Eukaryotic translation initiation factor 5B
AWRI2804_contig795_scaffold1	AUGUSTUS	transcript	276440	279532	0.76	+	.	g4601.t1
AWRI2804_contig795_scaffold1	AUGUSTUS	start_codon	276440	276442	.	+	0	transcript_id	"g4601.t1";	gene_id	"g4601";
AWRI2804_contig795_scaffold1	AUGUSTUS	intron	276575	276808	0.76	+	.	transcript_id	"g4601.t1";	gene_id	"g4601";
AWRI2804_contig795_scaffold1	AUGUSTUS	CDS	276440	276574	1	+	0	transcript_id	"g4601.t1";	gene_id	"g4601";
AWRI2804_contig795_scaffold1	AUGUSTUS	CDS	276809	279529	0.76	+	0	transcript_id	"g4601.t1";	gene_id	"g4601";
AWRI2804_contig795_scaffold1	AUGUSTUS	stop_codon	279530	279532	.	+	0	transcript_id	"g4601.t1";	gene_id	"g4601";
AWRI2804_contig795_scaffold1	AUGUSTUS	gene	279797	281581	1	-	.	g4602;OG0003767;Sorting nexin-41
AWRI2804_contig795_scaffold1	AUGUSTUS	transcript	279797	281581	1	-	.	g4602.t1
AWRI2804_contig795_scaffold1	AUGUSTUS	stop_codon	279797	279799	.	-	0	transcript_id	"g4602.t1";	gene_id	"g4602";
AWRI2804_contig795_scaffold1	AUGUSTUS	CDS	279800	281581	1	-	0	transcript_id	"g4602.t1";	gene_id	"g4602";
AWRI2804_contig795_scaffold1	AUGUSTUS	start_codon	281579	281581	.	-	0	transcript_id	"g4602.t1";	gene_id	"g4602";
AWRI2804_contig795_scaffold1	AUGUSTUS	gene	282352	282942	1	-	.	g4603;OG0003768;hypothetical protein
AWRI2804_contig795_scaffold1	AUGUSTUS	transcript	282352	282942	1	-	.	g4603.t1
AWRI2804_contig795_scaffold1	AUGUSTUS	stop_codon	282352	282354	.	-	0	transcript_id	"g4603.t1";	gene_id	"g4603";
AWRI2804_contig795_scaffold1	AUGUSTUS	CDS	282355	282942	1	-	0	transcript_id	"g4603.t1";	gene_id	"g4603";
AWRI2804_contig795_scaffold1	AUGUSTUS	start_codon	282940	282942	.	-	0	transcript_id	"g4603.t1";	gene_id	"g4603";
AWRI2804_contig795_scaffold1	AUGUSTUS	gene	287303	289287	0.9	+	.	g4604;OG0004953;hypothetical protein
AWRI2804_contig795_scaffold1	AUGUSTUS	transcript	287303	289287	0.9	+	.	g4604.t1
AWRI2804_contig795_scaffold1	AUGUSTUS	start_codon	287303	287305	.	+	0	transcript_id	"g4604.t1";	gene_id	"g4604";
AWRI2804_contig795_scaffold1	AUGUSTUS	intron	288273	288331	0.95	+	.	transcript_id	"g4604.t1";	gene_id	"g4604";
AWRI2804_contig795_scaffold1	AUGUSTUS	CDS	287303	288272	0.9	+	0	transcript_id	"g4604.t1";	gene_id	"g4604";
AWRI2804_contig795_scaffold1	AUGUSTUS	CDS	288332	289284	0.95	+	2	transcript_id	"g4604.t1";	gene_id	"g4604";
AWRI2804_contig795_scaffold1	AUGUSTUS	stop_codon	289285	289287	.	+	0	transcript_id	"g4604.t1";	gene_id	"g4604";
AWRI2804_contig795_scaffold1	AUGUSTUS	gene	289491	291716	0.81	-	.	g4605;OG0003769;Iron-sulfur clusters transporter ATM1, mitochondrial
AWRI2804_contig795_scaffold1	AUGUSTUS	transcript	289491	291716	0.81	-	.	g4605.t1
AWRI2804_contig795_scaffold1	AUGUSTUS	stop_codon	289491	289493	.	-	0	transcript_id	"g4605.t1";	gene_id	"g4605";
AWRI2804_contig795_scaffold1	AUGUSTUS	CDS	289494	291716	0.81	-	0	transcript_id	"g4605.t1";	gene_id	"g4605";
AWRI2804_contig795_scaffold1	AUGUSTUS	start_codon	291714	291716	.	-	0	transcript_id	"g4605.t1";	gene_id	"g4605";
AWRI2804_contig795_scaffold1	AUGUSTUS	gene	293448	295271	0.99	+	.	g4606;OG0003770;Bromodomain-containing factor 1
AWRI2804_contig795_scaffold1	AUGUSTUS	transcript	293448	295271	0.99	+	.	g4606.t1
AWRI2804_contig795_scaffold1	AUGUSTUS	start_codon	293448	293450	.	+	0	transcript_id	"g4606.t1";	gene_id	"g4606";
AWRI2804_contig795_scaffold1	AUGUSTUS	CDS	293448	295268	0.99	+	0	transcript_id	"g4606.t1";	gene_id	"g4606";
AWRI2804_contig795_scaffold1	AUGUSTUS	stop_codon	295269	295271	.	+	0	transcript_id	"g4606.t1";	gene_id	"g4606";
AWRI2804_contig795_scaffold1	AUGUSTUS	gene	296384	298210	0.98	+	.	g4607;OG0000681;Probable tRNA-splicing endonuclease subunit sen34
AWRI2804_contig795_scaffold1	AUGUSTUS	transcript	296384	298210	0.98	+	.	g4607.t1
AWRI2804_contig795_scaffold1	AUGUSTUS	start_codon	296384	296386	.	+	0	transcript_id	"g4607.t1";	gene_id	"g4607";
AWRI2804_contig795_scaffold1	AUGUSTUS	CDS	296384	298207	0.98	+	0	transcript_id	"g4607.t1";	gene_id	"g4607";
AWRI2804_contig795_scaffold1	AUGUSTUS	stop_codon	298208	298210	.	+	0	transcript_id	"g4607.t1";	gene_id	"g4607";
AWRI2804_contig795_scaffold1	AUGUSTUS	gene	298956	300482	0.95	+	.	g4608;OG0003771;Polyamine oxidase FMS1
AWRI2804_contig795_scaffold1	AUGUSTUS	transcript	298956	300482	0.95	+	.	g4608.t1
AWRI2804_contig795_scaffold1	AUGUSTUS	start_codon	298956	298958	.	+	0	transcript_id	"g4608.t1";	gene_id	"g4608";
AWRI2804_contig795_scaffold1	AUGUSTUS	CDS	298956	300479	0.95	+	0	transcript_id	"g4608.t1";	gene_id	"g4608";
AWRI2804_contig795_scaffold1	AUGUSTUS	stop_codon	300480	300482	.	+	0	transcript_id	"g4608.t1";	gene_id	"g4608";
AWRI2804_contig795_scaffold1	AUGUSTUS	gene	300580	301308	1	-	.	g4609;OG0003772;Polyadenylate-binding protein 2
AWRI2804_contig795_scaffold1	AUGUSTUS	transcript	300580	301308	1	-	.	g4609.t1
AWRI2804_contig795_scaffold1	AUGUSTUS	stop_codon	300580	300582	.	-	0	transcript_id	"g4609.t1";	gene_id	"g4609";
AWRI2804_contig795_scaffold1	AUGUSTUS	CDS	300583	301308	1	-	0	transcript_id	"g4609.t1";	gene_id	"g4609";
AWRI2804_contig795_scaffold1	AUGUSTUS	start_codon	301306	301308	.	-	0	transcript_id	"g4609.t1";	gene_id	"g4609";
AWRI2804_contig795_scaffold1	AUGUSTUS	gene	302747	305410	0.99	+	.	g4610;OG0003773;FAS1 domain-containing protein YLR001C
AWRI2804_contig795_scaffold1	AUGUSTUS	transcript	302747	305410	0.99	+	.	g4610.t1
AWRI2804_contig795_scaffold1	AUGUSTUS	start_codon	302747	302749	.	+	0	transcript_id	"g4610.t1";	gene_id	"g4610";
AWRI2804_contig795_scaffold1	AUGUSTUS	CDS	302747	305407	0.99	+	0	transcript_id	"g4610.t1";	gene_id	"g4610";
AWRI2804_contig795_scaffold1	AUGUSTUS	stop_codon	305408	305410	.	+	0	transcript_id	"g4610.t1";	gene_id	"g4610";
AWRI2804_contig795_scaffold1	AUGUSTUS	gene	305712	307208	0.56	-	.	g4611;OG0003774;ADIPOR-like receptor IZH3
AWRI2804_contig795_scaffold1	AUGUSTUS	transcript	305712	307208	0.56	-	.	g4611.t1
AWRI2804_contig795_scaffold1	AUGUSTUS	stop_codon	305712	305714	.	-	0	transcript_id	"g4611.t1";	gene_id	"g4611";
AWRI2804_contig795_scaffold1	AUGUSTUS	CDS	305715	307208	0.56	-	0	transcript_id	"g4611.t1";	gene_id	"g4611";
AWRI2804_contig795_scaffold1	AUGUSTUS	start_codon	307206	307208	.	-	0	transcript_id	"g4611.t1";	gene_id	"g4611";
AWRI2804_contig795_scaffold1	AUGUSTUS	gene	308414	310135	0.99	+	.	g4612;OG0003775;Folylpolyglutamate synthase
AWRI2804_contig795_scaffold1	AUGUSTUS	transcript	308414	310135	0.99	+	.	g4612.t1
AWRI2804_contig795_scaffold1	AUGUSTUS	start_codon	308414	308416	.	+	0	transcript_id	"g4612.t1";	gene_id	"g4612";
AWRI2804_contig795_scaffold1	AUGUSTUS	CDS	308414	310132	0.99	+	0	transcript_id	"g4612.t1";	gene_id	"g4612";
AWRI2804_contig795_scaffold1	AUGUSTUS	stop_codon	310133	310135	.	+	0	transcript_id	"g4612.t1";	gene_id	"g4612";
AWRI2804_contig795_scaffold1	AUGUSTUS	gene	311052	313763	0.94	+	.	g4613;OG0004954;Putative serine/threonine-protein kinase YPL150W
AWRI2804_contig795_scaffold1	AUGUSTUS	transcript	311052	313763	0.94	+	.	g4613.t1
AWRI2804_contig795_scaffold1	AUGUSTUS	start_codon	311052	311054	.	+	0	transcript_id	"g4613.t1";	gene_id	"g4613";
AWRI2804_contig795_scaffold1	AUGUSTUS	CDS	311052	313760	0.94	+	0	transcript_id	"g4613.t1";	gene_id	"g4613";
AWRI2804_contig795_scaffold1	AUGUSTUS	stop_codon	313761	313763	.	+	0	transcript_id	"g4613.t1";	gene_id	"g4613";
AWRI2804_contig795_scaffold1	AUGUSTUS	gene	318520	321111	0.99	-	.	g4614;OG0003776;ATP synthase subunit alpha, mitochondrial
AWRI2804_contig795_scaffold1	AUGUSTUS	transcript	318520	321111	0.99	-	.	g4614.t1
AWRI2804_contig795_scaffold1	AUGUSTUS	stop_codon	318520	318522	.	-	0	transcript_id	"g4614.t1";	gene_id	"g4614";
AWRI2804_contig795_scaffold1	AUGUSTUS	intron	319943	320593	1	-	.	transcript_id	"g4614.t1";	gene_id	"g4614";
AWRI2804_contig795_scaffold1	AUGUSTUS	intron	320725	321024	0.99	-	.	transcript_id	"g4614.t1";	gene_id	"g4614";
AWRI2804_contig795_scaffold1	AUGUSTUS	CDS	318523	319942	1	-	1	transcript_id	"g4614.t1";	gene_id	"g4614";
AWRI2804_contig795_scaffold1	AUGUSTUS	CDS	320594	320724	1	-	0	transcript_id	"g4614.t1";	gene_id	"g4614";
AWRI2804_contig795_scaffold1	AUGUSTUS	CDS	321025	321111	0.99	-	0	transcript_id	"g4614.t1";	gene_id	"g4614";
AWRI2804_contig795_scaffold1	AUGUSTUS	start_codon	321109	321111	.	-	0	transcript_id	"g4614.t1";	gene_id	"g4614";
AWRI2804_contig795_scaffold1	AUGUSTUS	gene	321885	323207	1	+	.	g4615;OG0003777;Lipase 2
AWRI2804_contig795_scaffold1	AUGUSTUS	transcript	321885	323207	1	+	.	g4615.t1
AWRI2804_contig795_scaffold1	AUGUSTUS	start_codon	321885	321887	.	+	0	transcript_id	"g4615.t1";	gene_id	"g4615";
AWRI2804_contig795_scaffold1	AUGUSTUS	CDS	321885	323204	1	+	0	transcript_id	"g4615.t1";	gene_id	"g4615";
AWRI2804_contig795_scaffold1	AUGUSTUS	stop_codon	323205	323207	.	+	0	transcript_id	"g4615.t1";	gene_id	"g4615";
AWRI2804_contig795_scaffold1	AUGUSTUS	gene	323286	326816	0.94	-	.	g4616;OG0003778;Membrane-anchored lipid-binding protein SIP3
AWRI2804_contig795_scaffold1	AUGUSTUS	transcript	323286	326816	0.94	-	.	g4616.t1
AWRI2804_contig795_scaffold1	AUGUSTUS	stop_codon	323286	323288	.	-	0	transcript_id	"g4616.t1";	gene_id	"g4616";
AWRI2804_contig795_scaffold1	AUGUSTUS	CDS	323289	326816	0.94	-	0	transcript_id	"g4616.t1";	gene_id	"g4616";
AWRI2804_contig795_scaffold1	AUGUSTUS	start_codon	326814	326816	.	-	0	transcript_id	"g4616.t1";	gene_id	"g4616";
AWRI2804_contig795_scaffold1	AUGUSTUS	gene	327293	328177	0.78	-	.	g4617;OG0003779;54S ribosomal protein L17, mitochondrial
AWRI2804_contig795_scaffold1	AUGUSTUS	transcript	327293	328177	0.78	-	.	g4617.t1
AWRI2804_contig795_scaffold1	AUGUSTUS	stop_codon	327293	327295	.	-	0	transcript_id	"g4617.t1";	gene_id	"g4617";
AWRI2804_contig795_scaffold1	AUGUSTUS	CDS	327296	328177	0.78	-	0	transcript_id	"g4617.t1";	gene_id	"g4617";
AWRI2804_contig795_scaffold1	AUGUSTUS	start_codon	328175	328177	.	-	0	transcript_id	"g4617.t1";	gene_id	"g4617";
AWRI2804_contig795_scaffold1	AUGUSTUS	gene	329258	330112	0.81	+	.	g4618;OG0003780;Heme-binding protein HMX1
AWRI2804_contig795_scaffold1	AUGUSTUS	transcript	329258	330112	0.81	+	.	g4618.t1
AWRI2804_contig795_scaffold1	AUGUSTUS	start_codon	329258	329260	.	+	0	transcript_id	"g4618.t1";	gene_id	"g4618";
AWRI2804_contig795_scaffold1	AUGUSTUS	CDS	329258	330109	0.81	+	0	transcript_id	"g4618.t1";	gene_id	"g4618";
AWRI2804_contig795_scaffold1	AUGUSTUS	stop_codon	330110	330112	.	+	0	transcript_id	"g4618.t1";	gene_id	"g4618";
AWRI2804_contig795_scaffold1	AUGUSTUS	gene	330140	330727	1	-	.	g4619;OG0003781;Inosine triphosphate pyrophosphatase
AWRI2804_contig795_scaffold1	AUGUSTUS	transcript	330140	330727	1	-	.	g4619.t1
AWRI2804_contig795_scaffold1	AUGUSTUS	stop_codon	330140	330142	.	-	0	transcript_id	"g4619.t1";	gene_id	"g4619";
AWRI2804_contig795_scaffold1	AUGUSTUS	CDS	330143	330727	1	-	0	transcript_id	"g4619.t1";	gene_id	"g4619";
AWRI2804_contig795_scaffold1	AUGUSTUS	start_codon	330725	330727	.	-	0	transcript_id	"g4619.t1";	gene_id	"g4619";
AWRI2804_contig795_scaffold1	AUGUSTUS	gene	331649	332581	0.98	+	.	g4620;OG0003782;Uncharacterized methyltransferase C1347.09
AWRI2804_contig795_scaffold1	AUGUSTUS	transcript	331649	332581	0.98	+	.	g4620.t1
AWRI2804_contig795_scaffold1	AUGUSTUS	start_codon	331649	331651	.	+	0	transcript_id	"g4620.t1";	gene_id	"g4620";
AWRI2804_contig795_scaffold1	AUGUSTUS	CDS	331649	332578	0.98	+	0	transcript_id	"g4620.t1";	gene_id	"g4620";
AWRI2804_contig795_scaffold1	AUGUSTUS	stop_codon	332579	332581	.	+	0	transcript_id	"g4620.t1";	gene_id	"g4620";
AWRI2804_contig795_scaffold1	AUGUSTUS	gene	333119	334648	0.6	-	.	g4621;OG0003783;Uncharacterized protein YNL193W
AWRI2804_contig795_scaffold1	AUGUSTUS	transcript	333119	334648	0.6	-	.	g4621.t1
AWRI2804_contig795_scaffold1	AUGUSTUS	stop_codon	333119	333121	.	-	0	transcript_id	"g4621.t1";	gene_id	"g4621";
AWRI2804_contig795_scaffold1	AUGUSTUS	intron	333790	333892	0.63	-	.	transcript_id	"g4621.t1";	gene_id	"g4621";
AWRI2804_contig795_scaffold1	AUGUSTUS	intron	334499	334596	0.97	-	.	transcript_id	"g4621.t1";	gene_id	"g4621";
AWRI2804_contig795_scaffold1	AUGUSTUS	CDS	333122	333789	0.63	-	2	transcript_id	"g4621.t1";	gene_id	"g4621";
AWRI2804_contig795_scaffold1	AUGUSTUS	CDS	333893	334498	0.99	-	2	transcript_id	"g4621.t1";	gene_id	"g4621";
AWRI2804_contig795_scaffold1	AUGUSTUS	CDS	334597	334648	0.97	-	0	transcript_id	"g4621.t1";	gene_id	"g4621";
AWRI2804_contig795_scaffold1	AUGUSTUS	start_codon	334646	334648	.	-	0	transcript_id	"g4621.t1";	gene_id	"g4621";
AWRI2804_contig795_scaffold1	AUGUSTUS	gene	335243	336721	0.94	+	.	g4622;OG0003784;hypothetical protein
AWRI2804_contig795_scaffold1	AUGUSTUS	transcript	335243	336721	0.94	+	.	g4622.t1
AWRI2804_contig795_scaffold1	AUGUSTUS	start_codon	335243	335245	.	+	0	transcript_id	"g4622.t1";	gene_id	"g4622";
AWRI2804_contig795_scaffold1	AUGUSTUS	CDS	335243	336718	0.94	+	0	transcript_id	"g4622.t1";	gene_id	"g4622";
AWRI2804_contig795_scaffold1	AUGUSTUS	stop_codon	336719	336721	.	+	0	transcript_id	"g4622.t1";	gene_id	"g4622";
AWRI2804_contig795_scaffold1	AUGUSTUS	gene	336855	337955	0.75	+	.	g4623;OG0003785;DNA-(apurinic or apyrimidinic site) lyase 1
AWRI2804_contig795_scaffold1	AUGUSTUS	transcript	336855	337955	0.75	+	.	g4623.t1
AWRI2804_contig795_scaffold1	AUGUSTUS	start_codon	336855	336857	.	+	0	transcript_id	"g4623.t1";	gene_id	"g4623";
AWRI2804_contig795_scaffold1	AUGUSTUS	CDS	336855	337952	0.75	+	0	transcript_id	"g4623.t1";	gene_id	"g4623";
AWRI2804_contig795_scaffold1	AUGUSTUS	stop_codon	337953	337955	.	+	0	transcript_id	"g4623.t1";	gene_id	"g4623";
AWRI2804_contig795_scaffold1	AUGUSTUS	gene	338029	339540	0.61	-	.	g4624;OG0000197;Riboflavin transporter MCH5
AWRI2804_contig795_scaffold1	AUGUSTUS	transcript	338029	339540	0.61	-	.	g4624.t1
AWRI2804_contig795_scaffold1	AUGUSTUS	stop_codon	338029	338031	.	-	0	transcript_id	"g4624.t1";	gene_id	"g4624";
AWRI2804_contig795_scaffold1	AUGUSTUS	CDS	338032	339540	0.61	-	0	transcript_id	"g4624.t1";	gene_id	"g4624";
AWRI2804_contig795_scaffold1	AUGUSTUS	start_codon	339538	339540	.	-	0	transcript_id	"g4624.t1";	gene_id	"g4624";
AWRI2804_contig795_scaffold1	AUGUSTUS	gene	340260	341756	0.8	-	.	g4625;OG0000197;Probable transporter MCH4
AWRI2804_contig795_scaffold1	AUGUSTUS	transcript	340260	341756	0.8	-	.	g4625.t1
AWRI2804_contig795_scaffold1	AUGUSTUS	stop_codon	340260	340262	.	-	0	transcript_id	"g4625.t1";	gene_id	"g4625";
AWRI2804_contig795_scaffold1	AUGUSTUS	CDS	340263	341756	0.8	-	0	transcript_id	"g4625.t1";	gene_id	"g4625";
AWRI2804_contig795_scaffold1	AUGUSTUS	start_codon	341754	341756	.	-	0	transcript_id	"g4625.t1";	gene_id	"g4625";
AWRI2804_contig795_scaffold1	AUGUSTUS	gene	343205	345298	0.92	-	.	g4626;OG0003786;Mannosyl-oligosaccharide 1,2-alpha-mannosidase
AWRI2804_contig795_scaffold1	AUGUSTUS	transcript	343205	345298	0.92	-	.	g4626.t1
AWRI2804_contig795_scaffold1	AUGUSTUS	stop_codon	343205	343207	.	-	0	transcript_id	"g4626.t1";	gene_id	"g4626";
AWRI2804_contig795_scaffold1	AUGUSTUS	CDS	343208	345298	0.92	-	0	transcript_id	"g4626.t1";	gene_id	"g4626";
AWRI2804_contig795_scaffold1	AUGUSTUS	start_codon	345296	345298	.	-	0	transcript_id	"g4626.t1";	gene_id	"g4626";
AWRI2804_contig795_scaffold1	AUGUSTUS	gene	346785	348557	1	+	.	g4627;OG0003787;Probable cystathionine gamma-synthase
AWRI2804_contig795_scaffold1	AUGUSTUS	transcript	346785	348557	1	+	.	g4627.t1
AWRI2804_contig795_scaffold1	AUGUSTUS	start_codon	346785	346787	.	+	0	transcript_id	"g4627.t1";	gene_id	"g4627";
AWRI2804_contig795_scaffold1	AUGUSTUS	CDS	346785	348554	1	+	0	transcript_id	"g4627.t1";	gene_id	"g4627";
AWRI2804_contig795_scaffold1	AUGUSTUS	stop_codon	348555	348557	.	+	0	transcript_id	"g4627.t1";	gene_id	"g4627";
AWRI2804_contig795_scaffold1	AUGUSTUS	gene	351248	352915	0.77	+	.	g4628;OG0000682;hypothetical protein
AWRI2804_contig795_scaffold1	AUGUSTUS	transcript	351248	352915	0.77	+	.	g4628.t1
AWRI2804_contig795_scaffold1	AUGUSTUS	start_codon	351248	351250	.	+	0	transcript_id	"g4628.t1";	gene_id	"g4628";
AWRI2804_contig795_scaffold1	AUGUSTUS	CDS	351248	352912	0.77	+	0	transcript_id	"g4628.t1";	gene_id	"g4628";
AWRI2804_contig795_scaffold1	AUGUSTUS	stop_codon	352913	352915	.	+	0	transcript_id	"g4628.t1";	gene_id	"g4628";
AWRI2804_contig795_scaffold1	AUGUSTUS	gene	353877	354467	1	-	.	g4629;OG0003788;Succinate dehydrogenase cytochrome B subunit, mitochondrial
AWRI2804_contig795_scaffold1	AUGUSTUS	transcript	353877	354467	1	-	.	g4629.t1
AWRI2804_contig795_scaffold1	AUGUSTUS	stop_codon	353877	353879	.	-	0	transcript_id	"g4629.t1";	gene_id	"g4629";
AWRI2804_contig795_scaffold1	AUGUSTUS	CDS	353880	354467	1	-	0	transcript_id	"g4629.t1";	gene_id	"g4629";
AWRI2804_contig795_scaffold1	AUGUSTUS	start_codon	354465	354467	.	-	0	transcript_id	"g4629.t1";	gene_id	"g4629";
AWRI2804_contig795_scaffold1	AUGUSTUS	gene	355625	357049	1	-	.	g4630;OG0003789;Uncharacterized RNA-binding protein C23E6.01c
AWRI2804_contig795_scaffold1	AUGUSTUS	transcript	355625	357049	1	-	.	g4630.t1
AWRI2804_contig795_scaffold1	AUGUSTUS	stop_codon	355625	355627	.	-	0	transcript_id	"g4630.t1";	gene_id	"g4630";
AWRI2804_contig795_scaffold1	AUGUSTUS	CDS	355628	357049	1	-	0	transcript_id	"g4630.t1";	gene_id	"g4630";
AWRI2804_contig795_scaffold1	AUGUSTUS	start_codon	357047	357049	.	-	0	transcript_id	"g4630.t1";	gene_id	"g4630";
AWRI2804_contig795_scaffold1	AUGUSTUS	gene	361332	363281	0.65	-	.	g4631;OG0003790;Alpha-1,2-mannosyltransferase MNN2
AWRI2804_contig795_scaffold1	AUGUSTUS	transcript	361332	363281	0.65	-	.	g4631.t1
AWRI2804_contig795_scaffold1	AUGUSTUS	stop_codon	361332	361334	.	-	0	transcript_id	"g4631.t1";	gene_id	"g4631";
AWRI2804_contig795_scaffold1	AUGUSTUS	CDS	361335	363281	0.65	-	0	transcript_id	"g4631.t1";	gene_id	"g4631";
AWRI2804_contig795_scaffold1	AUGUSTUS	start_codon	363279	363281	.	-	0	transcript_id	"g4631.t1";	gene_id	"g4631";
AWRI2804_contig795_scaffold1	AUGUSTUS	gene	365148	366344	1	+	.	g4632;OG0003791;Cyclin CCL1
AWRI2804_contig795_scaffold1	AUGUSTUS	transcript	365148	366344	1	+	.	g4632.t1
AWRI2804_contig795_scaffold1	AUGUSTUS	start_codon	365148	365150	.	+	0	transcript_id	"g4632.t1";	gene_id	"g4632";
AWRI2804_contig795_scaffold1	AUGUSTUS	CDS	365148	366341	1	+	0	transcript_id	"g4632.t1";	gene_id	"g4632";
AWRI2804_contig795_scaffold1	AUGUSTUS	stop_codon	366342	366344	.	+	0	transcript_id	"g4632.t1";	gene_id	"g4632";
AWRI2804_contig795_scaffold1	AUGUSTUS	gene	366782	368143	1	-	.	g4633;OG0003792;DNA-directed RNA polymerase III subunit RPC4
AWRI2804_contig795_scaffold1	AUGUSTUS	transcript	366782	368143	1	-	.	g4633.t1
AWRI2804_contig795_scaffold1	AUGUSTUS	stop_codon	366782	366784	.	-	0	transcript_id	"g4633.t1";	gene_id	"g4633";
AWRI2804_contig795_scaffold1	AUGUSTUS	CDS	366785	368143	1	-	0	transcript_id	"g4633.t1";	gene_id	"g4633";
AWRI2804_contig795_scaffold1	AUGUSTUS	start_codon	368141	368143	.	-	0	transcript_id	"g4633.t1";	gene_id	"g4633";
AWRI2804_contig795_scaffold1	AUGUSTUS	gene	368679	370460	0.98	+	.	g4634;OG0000290;Something about silencing protein 10
AWRI2804_contig795_scaffold1	AUGUSTUS	transcript	368679	370460	0.98	+	.	g4634.t1
AWRI2804_contig795_scaffold1	AUGUSTUS	start_codon	368679	368681	.	+	0	transcript_id	"g4634.t1";	gene_id	"g4634";
AWRI2804_contig795_scaffold1	AUGUSTUS	CDS	368679	370457	0.98	+	0	transcript_id	"g4634.t1";	gene_id	"g4634";
AWRI2804_contig795_scaffold1	AUGUSTUS	stop_codon	370458	370460	.	+	0	transcript_id	"g4634.t1";	gene_id	"g4634";
AWRI2804_contig795_scaffold1	AUGUSTUS	gene	371281	372729	0.92	+	.	g4635;OG0004809;Meiosis protein mei2
AWRI2804_contig795_scaffold1	AUGUSTUS	transcript	371281	372729	0.92	+	.	g4635.t1
AWRI2804_contig795_scaffold1	AUGUSTUS	start_codon	371281	371283	.	+	0	transcript_id	"g4635.t1";	gene_id	"g4635";
AWRI2804_contig795_scaffold1	AUGUSTUS	intron	372356	372439	0.92	+	.	transcript_id	"g4635.t1";	gene_id	"g4635";
AWRI2804_contig795_scaffold1	AUGUSTUS	CDS	371281	372355	1	+	0	transcript_id	"g4635.t1";	gene_id	"g4635";
AWRI2804_contig795_scaffold1	AUGUSTUS	CDS	372440	372726	0.92	+	2	transcript_id	"g4635.t1";	gene_id	"g4635";
AWRI2804_contig795_scaffold1	AUGUSTUS	stop_codon	372727	372729	.	+	0	transcript_id	"g4635.t1";	gene_id	"g4635";
AWRI2804_contig795_scaffold1	AUGUSTUS	gene	372887	374041	1	-	.	g4636;OG0003793;Cell division cycle protein 123
AWRI2804_contig795_scaffold1	AUGUSTUS	transcript	372887	374041	1	-	.	g4636.t1
AWRI2804_contig795_scaffold1	AUGUSTUS	stop_codon	372887	372889	.	-	0	transcript_id	"g4636.t1";	gene_id	"g4636";
AWRI2804_contig795_scaffold1	AUGUSTUS	CDS	372890	374041	1	-	0	transcript_id	"g4636.t1";	gene_id	"g4636";
AWRI2804_contig795_scaffold1	AUGUSTUS	start_codon	374039	374041	.	-	0	transcript_id	"g4636.t1";	gene_id	"g4636";
AWRI2804_contig795_scaffold1	AUGUSTUS	gene	374504	376102	1	+	.	g4637;OG0003794;T-complex protein 1 subunit delta
AWRI2804_contig795_scaffold1	AUGUSTUS	transcript	374504	376102	1	+	.	g4637.t1
AWRI2804_contig795_scaffold1	AUGUSTUS	start_codon	374504	374506	.	+	0	transcript_id	"g4637.t1";	gene_id	"g4637";
AWRI2804_contig795_scaffold1	AUGUSTUS	CDS	374504	376099	1	+	0	transcript_id	"g4637.t1";	gene_id	"g4637";
AWRI2804_contig795_scaffold1	AUGUSTUS	stop_codon	376100	376102	.	+	0	transcript_id	"g4637.t1";	gene_id	"g4637";
AWRI2804_contig795_scaffold1	AUGUSTUS	gene	376639	377823	0.86	-	.	g4638;OG0003795;Cardiolipin synthase (CMP-forming)
AWRI2804_contig795_scaffold1	AUGUSTUS	transcript	376639	377823	0.86	-	.	g4638.t1
AWRI2804_contig795_scaffold1	AUGUSTUS	stop_codon	376639	376641	.	-	0	transcript_id	"g4638.t1";	gene_id	"g4638";
AWRI2804_contig795_scaffold1	AUGUSTUS	CDS	376642	377823	0.86	-	0	transcript_id	"g4638.t1";	gene_id	"g4638";
AWRI2804_contig795_scaffold1	AUGUSTUS	start_codon	377821	377823	.	-	0	transcript_id	"g4638.t1";	gene_id	"g4638";
AWRI2804_contig795_scaffold1	AUGUSTUS	gene	379339	381378	0.87	+	.	g4639;OG0003796;Biotin--protein ligase
AWRI2804_contig795_scaffold1	AUGUSTUS	transcript	379339	381378	0.87	+	.	g4639.t1
AWRI2804_contig795_scaffold1	AUGUSTUS	start_codon	379339	379341	.	+	0	transcript_id	"g4639.t1";	gene_id	"g4639";
AWRI2804_contig795_scaffold1	AUGUSTUS	CDS	379339	381375	0.87	+	0	transcript_id	"g4639.t1";	gene_id	"g4639";
AWRI2804_contig795_scaffold1	AUGUSTUS	stop_codon	381376	381378	.	+	0	transcript_id	"g4639.t1";	gene_id	"g4639";
AWRI2804_contig795_scaffold1	AUGUSTUS	gene	382702	387990	1	-	.	g4640;OG0000683;DNA-directed RNA polymerase II subunit RPB1
AWRI2804_contig795_scaffold1	AUGUSTUS	transcript	382702	387990	1	-	.	g4640.t1
AWRI2804_contig795_scaffold1	AUGUSTUS	stop_codon	382702	382704	.	-	0	transcript_id	"g4640.t1";	gene_id	"g4640";
AWRI2804_contig795_scaffold1	AUGUSTUS	CDS	382705	387990	1	-	0	transcript_id	"g4640.t1";	gene_id	"g4640";
AWRI2804_contig795_scaffold1	AUGUSTUS	start_codon	387988	387990	.	-	0	transcript_id	"g4640.t1";	gene_id	"g4640";
AWRI2804_contig795_scaffold1	AUGUSTUS	gene	389082	390218	0.95	-	.	g4641;OG0003797;Peptidyl-prolyl cis-trans isomerase D
AWRI2804_contig795_scaffold1	AUGUSTUS	transcript	389082	390218	0.95	-	.	g4641.t1
AWRI2804_contig795_scaffold1	AUGUSTUS	stop_codon	389082	389084	.	-	0	transcript_id	"g4641.t1";	gene_id	"g4641";
AWRI2804_contig795_scaffold1	AUGUSTUS	CDS	389085	390218	0.95	-	0	transcript_id	"g4641.t1";	gene_id	"g4641";
AWRI2804_contig795_scaffold1	AUGUSTUS	start_codon	390216	390218	.	-	0	transcript_id	"g4641.t1";	gene_id	"g4641";
AWRI2804_contig795_scaffold1	AUGUSTUS	gene	390750	391793	0.9	-	.	g4642;OG0004605;Protein SCM3
AWRI2804_contig795_scaffold1	AUGUSTUS	transcript	390750	391793	0.9	-	.	g4642.t1
AWRI2804_contig795_scaffold1	AUGUSTUS	stop_codon	390750	390752	.	-	0	transcript_id	"g4642.t1";	gene_id	"g4642";
AWRI2804_contig795_scaffold1	AUGUSTUS	CDS	390753	391793	0.9	-	0	transcript_id	"g4642.t1";	gene_id	"g4642";
AWRI2804_contig795_scaffold1	AUGUSTUS	start_codon	391791	391793	.	-	0	transcript_id	"g4642.t1";	gene_id	"g4642";
AWRI2804_contig795_scaffold1	AUGUSTUS	gene	392588	392803	0.97	-	.	g4643;;hypothetical protein
AWRI2804_contig795_scaffold1	AUGUSTUS	transcript	392588	392803	0.97	-	.	g4643.t1
AWRI2804_contig795_scaffold1	AUGUSTUS	stop_codon	392588	392590	.	-	0	transcript_id	"g4643.t1";	gene_id	"g4643";
AWRI2804_contig795_scaffold1	AUGUSTUS	CDS	392591	392803	0.97	-	0	transcript_id	"g4643.t1";	gene_id	"g4643";
AWRI2804_contig795_scaffold1	AUGUSTUS	start_codon	392801	392803	.	-	0	transcript_id	"g4643.t1";	gene_id	"g4643";
AWRI2804_contig795_scaffold1	AUGUSTUS	gene	393322	397028	0.32	+	.	g4644;OG0003798;Protein transport protein SEC31
AWRI2804_contig795_scaffold1	AUGUSTUS	transcript	393322	397028	0.32	+	.	g4644.t1
AWRI2804_contig795_scaffold1	AUGUSTUS	start_codon	393322	393324	.	+	0	transcript_id	"g4644.t1";	gene_id	"g4644";
AWRI2804_contig795_scaffold1	AUGUSTUS	intron	396012	396109	0.4	+	.	transcript_id	"g4644.t1";	gene_id	"g4644";
AWRI2804_contig795_scaffold1	AUGUSTUS	CDS	393322	396011	0.46	+	0	transcript_id	"g4644.t1";	gene_id	"g4644";
AWRI2804_contig795_scaffold1	AUGUSTUS	CDS	396110	397025	0.32	+	1	transcript_id	"g4644.t1";	gene_id	"g4644";
AWRI2804_contig795_scaffold1	AUGUSTUS	stop_codon	397026	397028	.	+	0	transcript_id	"g4644.t1";	gene_id	"g4644";
AWRI2804_contig795_scaffold1	AUGUSTUS	gene	398493	399356	0.81	+	.	g4645;OG0004955;hypothetical protein
AWRI2804_contig795_scaffold1	AUGUSTUS	transcript	398493	399356	0.81	+	.	g4645.t1
AWRI2804_contig795_scaffold1	AUGUSTUS	start_codon	398493	398495	.	+	0	transcript_id	"g4645.t1";	gene_id	"g4645";
AWRI2804_contig795_scaffold1	AUGUSTUS	CDS	398493	399353	0.81	+	0	transcript_id	"g4645.t1";	gene_id	"g4645";
AWRI2804_contig795_scaffold1	AUGUSTUS	stop_codon	399354	399356	.	+	0	transcript_id	"g4645.t1";	gene_id	"g4645";
AWRI2804_contig795_scaffold1	AUGUSTUS	gene	401470	404718	0.86	+	.	g4646;OG0000684;Protein SYG1
AWRI2804_contig795_scaffold1	AUGUSTUS	transcript	401470	404718	0.86	+	.	g4646.t1
AWRI2804_contig795_scaffold1	AUGUSTUS	start_codon	401470	401472	.	+	0	transcript_id	"g4646.t1";	gene_id	"g4646";
AWRI2804_contig795_scaffold1	AUGUSTUS	CDS	401470	404715	0.86	+	0	transcript_id	"g4646.t1";	gene_id	"g4646";
AWRI2804_contig795_scaffold1	AUGUSTUS	stop_codon	404716	404718	.	+	0	transcript_id	"g4646.t1";	gene_id	"g4646";
AWRI2804_contig795_scaffold1	AUGUSTUS	gene	406954	410739	1	-	.	g4647;OG0003799;Probable phospholipid-transporting ATPase NEO1
AWRI2804_contig795_scaffold1	AUGUSTUS	transcript	406954	410739	1	-	.	g4647.t1
AWRI2804_contig795_scaffold1	AUGUSTUS	stop_codon	406954	406956	.	-	0	transcript_id	"g4647.t1";	gene_id	"g4647";
AWRI2804_contig795_scaffold1	AUGUSTUS	CDS	406957	410739	1	-	0	transcript_id	"g4647.t1";	gene_id	"g4647";
AWRI2804_contig795_scaffold1	AUGUSTUS	start_codon	410737	410739	.	-	0	transcript_id	"g4647.t1";	gene_id	"g4647";
AWRI2804_contig795_scaffold1	AUGUSTUS	gene	411343	412366	0.86	-	.	g4648;OG0003800;ATP phosphoribosyltransferase
AWRI2804_contig795_scaffold1	AUGUSTUS	transcript	411343	412366	0.86	-	.	g4648.t1
AWRI2804_contig795_scaffold1	AUGUSTUS	stop_codon	411343	411345	.	-	0	transcript_id	"g4648.t1";	gene_id	"g4648";
AWRI2804_contig795_scaffold1	AUGUSTUS	intron	412185	412314	0.94	-	.	transcript_id	"g4648.t1";	gene_id	"g4648";
AWRI2804_contig795_scaffold1	AUGUSTUS	CDS	411346	412184	0.94	-	2	transcript_id	"g4648.t1";	gene_id	"g4648";
AWRI2804_contig795_scaffold1	AUGUSTUS	CDS	412315	412366	0.86	-	0	transcript_id	"g4648.t1";	gene_id	"g4648";
AWRI2804_contig795_scaffold1	AUGUSTUS	start_codon	412364	412366	.	-	0	transcript_id	"g4648.t1";	gene_id	"g4648";
AWRI2804_contig795_scaffold1	AUGUSTUS	gene	413488	413967	0.98	+	.	g4649;OG0003801;Protein MMF1, mitochondrial
AWRI2804_contig795_scaffold1	AUGUSTUS	transcript	413488	413967	0.98	+	.	g4649.t1
AWRI2804_contig795_scaffold1	AUGUSTUS	start_codon	413488	413490	.	+	0	transcript_id	"g4649.t1";	gene_id	"g4649";
AWRI2804_contig795_scaffold1	AUGUSTUS	CDS	413488	413964	0.98	+	0	transcript_id	"g4649.t1";	gene_id	"g4649";
AWRI2804_contig795_scaffold1	AUGUSTUS	stop_codon	413965	413967	.	+	0	transcript_id	"g4649.t1";	gene_id	"g4649";
AWRI2804_contig795_scaffold1	AUGUSTUS	gene	414786	415391	0.96	+	.	g4650;OG0003802;60S ribosomal protein L34-A
AWRI2804_contig795_scaffold1	AUGUSTUS	transcript	414786	415391	0.96	+	.	g4650.t1
AWRI2804_contig795_scaffold1	AUGUSTUS	start_codon	414786	414788	.	+	0	transcript_id	"g4650.t1";	gene_id	"g4650";
AWRI2804_contig795_scaffold1	AUGUSTUS	intron	414916	415077	0.96	+	.	transcript_id	"g4650.t1";	gene_id	"g4650";
AWRI2804_contig795_scaffold1	AUGUSTUS	CDS	414786	414915	0.96	+	0	transcript_id	"g4650.t1";	gene_id	"g4650";
AWRI2804_contig795_scaffold1	AUGUSTUS	CDS	415078	415388	1	+	2	transcript_id	"g4650.t1";	gene_id	"g4650";
AWRI2804_contig795_scaffold1	AUGUSTUS	stop_codon	415389	415391	.	+	0	transcript_id	"g4650.t1";	gene_id	"g4650";
AWRI2804_contig795_scaffold1	AUGUSTUS	gene	415528	416118	1	-	.	g4651;OG0004606;Ubiquitin-conjugating enzyme E2-21 kDa
AWRI2804_contig795_scaffold1	AUGUSTUS	transcript	415528	416118	1	-	.	g4651.t1
AWRI2804_contig795_scaffold1	AUGUSTUS	stop_codon	415528	415530	.	-	0	transcript_id	"g4651.t1";	gene_id	"g4651";
AWRI2804_contig795_scaffold1	AUGUSTUS	CDS	415531	416118	1	-	0	transcript_id	"g4651.t1";	gene_id	"g4651";
AWRI2804_contig795_scaffold1	AUGUSTUS	start_codon	416116	416118	.	-	0	transcript_id	"g4651.t1";	gene_id	"g4651";
AWRI2804_contig795_scaffold1	AUGUSTUS	gene	417207	418190	1	+	.	g4652;OG0003803;hypothetical protein
AWRI2804_contig795_scaffold1	AUGUSTUS	transcript	417207	418190	1	+	.	g4652.t1
AWRI2804_contig795_scaffold1	AUGUSTUS	start_codon	417207	417209	.	+	0	transcript_id	"g4652.t1";	gene_id	"g4652";
AWRI2804_contig795_scaffold1	AUGUSTUS	CDS	417207	418187	1	+	0	transcript_id	"g4652.t1";	gene_id	"g4652";
AWRI2804_contig795_scaffold1	AUGUSTUS	stop_codon	418188	418190	.	+	0	transcript_id	"g4652.t1";	gene_id	"g4652";
AWRI2804_contig795_scaffold1	AUGUSTUS	gene	419943	421658	1	+	.	g4653;OG0003804;PHO85 cyclin-7
AWRI2804_contig795_scaffold1	AUGUSTUS	transcript	419943	421658	1	+	.	g4653.t1
AWRI2804_contig795_scaffold1	AUGUSTUS	start_codon	419943	419945	.	+	0	transcript_id	"g4653.t1";	gene_id	"g4653";
AWRI2804_contig795_scaffold1	AUGUSTUS	CDS	419943	421655	1	+	0	transcript_id	"g4653.t1";	gene_id	"g4653";
AWRI2804_contig795_scaffold1	AUGUSTUS	stop_codon	421656	421658	.	+	0	transcript_id	"g4653.t1";	gene_id	"g4653";
AWRI2804_contig795_scaffold1	AUGUSTUS	gene	422576	423592	0.96	+	.	g4654;OG0004810;hypothetical protein
AWRI2804_contig795_scaffold1	AUGUSTUS	transcript	422576	423592	0.96	+	.	g4654.t1
AWRI2804_contig795_scaffold1	AUGUSTUS	start_codon	422576	422578	.	+	0	transcript_id	"g4654.t1";	gene_id	"g4654";
AWRI2804_contig795_scaffold1	AUGUSTUS	CDS	422576	423589	0.96	+	0	transcript_id	"g4654.t1";	gene_id	"g4654";
AWRI2804_contig795_scaffold1	AUGUSTUS	stop_codon	423590	423592	.	+	0	transcript_id	"g4654.t1";	gene_id	"g4654";
AWRI2804_contig795_scaffold1	AUGUSTUS	gene	423986	427636	1	+	.	g4655;OG0003805;Protein CAF130
AWRI2804_contig795_scaffold1	AUGUSTUS	transcript	423986	427636	1	+	.	g4655.t1
AWRI2804_contig795_scaffold1	AUGUSTUS	start_codon	423986	423988	.	+	0	transcript_id	"g4655.t1";	gene_id	"g4655";
AWRI2804_contig795_scaffold1	AUGUSTUS	CDS	423986	427633	1	+	0	transcript_id	"g4655.t1";	gene_id	"g4655";
AWRI2804_contig795_scaffold1	AUGUSTUS	stop_codon	427634	427636	.	+	0	transcript_id	"g4655.t1";	gene_id	"g4655";
AWRI2804_contig795_scaffold1	AUGUSTUS	gene	432035	434113	0.98	+	.	g4656;OG0003806;Protein phosphatase 1 regulatory subunit 3C
AWRI2804_contig795_scaffold1	AUGUSTUS	transcript	432035	434113	0.98	+	.	g4656.t1
AWRI2804_contig795_scaffold1	AUGUSTUS	start_codon	432035	432037	.	+	0	transcript_id	"g4656.t1";	gene_id	"g4656";
AWRI2804_contig795_scaffold1	AUGUSTUS	CDS	432035	434110	0.98	+	0	transcript_id	"g4656.t1";	gene_id	"g4656";
AWRI2804_contig795_scaffold1	AUGUSTUS	stop_codon	434111	434113	.	+	0	transcript_id	"g4656.t1";	gene_id	"g4656";
AWRI2804_contig795_scaffold1	AUGUSTUS	gene	434403	435380	0.99	-	.	g4657;OG0003807;Ribosome biogenesis protein RPF2
AWRI2804_contig795_scaffold1	AUGUSTUS	transcript	434403	435380	0.99	-	.	g4657.t1
AWRI2804_contig795_scaffold1	AUGUSTUS	stop_codon	434403	434405	.	-	0	transcript_id	"g4657.t1";	gene_id	"g4657";
AWRI2804_contig795_scaffold1	AUGUSTUS	CDS	434406	435380	0.99	-	0	transcript_id	"g4657.t1";	gene_id	"g4657";
AWRI2804_contig795_scaffold1	AUGUSTUS	start_codon	435378	435380	.	-	0	transcript_id	"g4657.t1";	gene_id	"g4657";
AWRI2804_contig795_scaffold1	AUGUSTUS	gene	435699	439121	1	+	.	g4658;OG0000685;Nucleoporin NUP133
AWRI2804_contig795_scaffold1	AUGUSTUS	transcript	435699	439121	1	+	.	g4658.t1
AWRI2804_contig795_scaffold1	AUGUSTUS	start_codon	435699	435701	.	+	0	transcript_id	"g4658.t1";	gene_id	"g4658";
AWRI2804_contig795_scaffold1	AUGUSTUS	CDS	435699	439118	1	+	0	transcript_id	"g4658.t1";	gene_id	"g4658";
AWRI2804_contig795_scaffold1	AUGUSTUS	stop_codon	439119	439121	.	+	0	transcript_id	"g4658.t1";	gene_id	"g4658";
AWRI2804_contig795_scaffold1	AUGUSTUS	gene	446485	451855	0.8	+	.	g4659;OG0000006;Retrovirus-related Pol polyprotein from transposon opus
AWRI2804_contig795_scaffold1	AUGUSTUS	transcript	446485	451855	0.8	+	.	g4659.t1
AWRI2804_contig795_scaffold1	AUGUSTUS	start_codon	446485	446487	.	+	0	transcript_id	"g4659.t1";	gene_id	"g4659";
AWRI2804_contig795_scaffold1	AUGUSTUS	intron	447467	447542	0.8	+	.	transcript_id	"g4659.t1";	gene_id	"g4659";
AWRI2804_contig795_scaffold1	AUGUSTUS	CDS	446485	447466	0.8	+	0	transcript_id	"g4659.t1";	gene_id	"g4659";
AWRI2804_contig795_scaffold1	AUGUSTUS	CDS	447543	451852	1	+	2	transcript_id	"g4659.t1";	gene_id	"g4659";
AWRI2804_contig795_scaffold1	AUGUSTUS	stop_codon	451853	451855	.	+	0	transcript_id	"g4659.t1";	gene_id	"g4659";
AWRI2804_contig795_scaffold1	AUGUSTUS	gene	452374	457523	0.67	-	.	g4660;OG0000000;Copia protein
AWRI2804_contig795_scaffold1	AUGUSTUS	transcript	452374	457523	0.67	-	.	g4660.t1
AWRI2804_contig795_scaffold1	AUGUSTUS	stop_codon	452374	452376	.	-	0	transcript_id	"g4660.t1";	gene_id	"g4660";
AWRI2804_contig795_scaffold1	AUGUSTUS	intron	456747	456852	0.93	-	.	transcript_id	"g4660.t1";	gene_id	"g4660";
AWRI2804_contig795_scaffold1	AUGUSTUS	intron	457030	457094	0.86	-	.	transcript_id	"g4660.t1";	gene_id	"g4660";
AWRI2804_contig795_scaffold1	AUGUSTUS	intron	457352	457413	0.78	-	.	transcript_id	"g4660.t1";	gene_id	"g4660";
AWRI2804_contig795_scaffold1	AUGUSTUS	CDS	452377	456746	0.97	-	2	transcript_id	"g4660.t1";	gene_id	"g4660";
AWRI2804_contig795_scaffold1	AUGUSTUS	CDS	456853	457029	0.85	-	2	transcript_id	"g4660.t1";	gene_id	"g4660";
AWRI2804_contig795_scaffold1	AUGUSTUS	CDS	457095	457351	0.7	-	1	transcript_id	"g4660.t1";	gene_id	"g4660";
AWRI2804_contig795_scaffold1	AUGUSTUS	CDS	457414	457523	0.75	-	0	transcript_id	"g4660.t1";	gene_id	"g4660";
AWRI2804_contig795_scaffold1	AUGUSTUS	start_codon	457521	457523	.	-	0	transcript_id	"g4660.t1";	gene_id	"g4660";
AWRI2804_contig795_scaffold1	AUGUSTUS	gene	461807	462139	0.81	-	.	g4661;OG0003664;Phosphatidyl-N-methylethanolamine N-methyltransferase
AWRI2804_contig795_scaffold1	AUGUSTUS	transcript	461807	462139	0.81	-	.	g4661.t1
AWRI2804_contig795_scaffold1	AUGUSTUS	stop_codon	461807	461809	.	-	0	transcript_id	"g4661.t1";	gene_id	"g4661";
AWRI2804_contig795_scaffold1	AUGUSTUS	CDS	461810	462139	0.81	-	0	transcript_id	"g4661.t1";	gene_id	"g4661";
AWRI2804_contig795_scaffold1	AUGUSTUS	start_codon	462137	462139	.	-	0	transcript_id	"g4661.t1";	gene_id	"g4661";
AWRI2804_contig787_scaffold1	AUGUSTUS	gene	1	251	0.92	+	.	g4662;OG0000171;Pupal cuticle protein
AWRI2804_contig787_scaffold1	AUGUSTUS	transcript	1	251	0.92	+	.	g4662.t1
AWRI2804_contig787_scaffold1	AUGUSTUS	CDS	1	248	0.92	+	2	transcript_id	"g4662.t1";	gene_id	"g4662";
AWRI2804_contig787_scaffold1	AUGUSTUS	stop_codon	249	251	.	+	0	transcript_id	"g4662.t1";	gene_id	"g4662";
AWRI2804_contig787_scaffold1	AUGUSTUS	gene	12013	13146	0.83	+	.	g4663;OG0000533;Zinc-regulated transporter 2
AWRI2804_contig787_scaffold1	AUGUSTUS	transcript	12013	13146	0.83	+	.	g4663.t1
AWRI2804_contig787_scaffold1	AUGUSTUS	start_codon	12013	12015	.	+	0	transcript_id	"g4663.t1";	gene_id	"g4663";
AWRI2804_contig787_scaffold1	AUGUSTUS	CDS	12013	13143	0.83	+	0	transcript_id	"g4663.t1";	gene_id	"g4663";
AWRI2804_contig787_scaffold1	AUGUSTUS	stop_codon	13144	13146	.	+	0	transcript_id	"g4663.t1";	gene_id	"g4663";
AWRI2804_contig787_scaffold1	AUGUSTUS	gene	13873	15180	1	-	.	g4664;OG0003808;Trichothecene 3-O-acetyltransferase TRI101
AWRI2804_contig787_scaffold1	AUGUSTUS	transcript	13873	15180	1	-	.	g4664.t1
AWRI2804_contig787_scaffold1	AUGUSTUS	stop_codon	13873	13875	.	-	0	transcript_id	"g4664.t1";	gene_id	"g4664";
AWRI2804_contig787_scaffold1	AUGUSTUS	CDS	13876	15180	1	-	0	transcript_id	"g4664.t1";	gene_id	"g4664";
AWRI2804_contig787_scaffold1	AUGUSTUS	start_codon	15178	15180	.	-	0	transcript_id	"g4664.t1";	gene_id	"g4664";
AWRI2804_contig787_scaffold1	AUGUSTUS	gene	21783	24704	0.72	+	.	g4665;OG0000099;Flocculation protein FLO9
AWRI2804_contig787_scaffold1	AUGUSTUS	transcript	21783	24704	0.72	+	.	g4665.t1
AWRI2804_contig787_scaffold1	AUGUSTUS	start_codon	21783	21785	.	+	0	transcript_id	"g4665.t1";	gene_id	"g4665";
AWRI2804_contig787_scaffold1	AUGUSTUS	CDS	21783	24701	0.72	+	0	transcript_id	"g4665.t1";	gene_id	"g4665";
AWRI2804_contig787_scaffold1	AUGUSTUS	stop_codon	24702	24704	.	+	0	transcript_id	"g4665.t1";	gene_id	"g4665";
AWRI2804_contig787_scaffold1	AUGUSTUS	gene	27163	28908	0.9	+	.	g4666;OG0000141;Cytochrome b2, mitochondrial
AWRI2804_contig787_scaffold1	AUGUSTUS	transcript	27163	28908	0.9	+	.	g4666.t1
AWRI2804_contig787_scaffold1	AUGUSTUS	start_codon	27163	27165	.	+	0	transcript_id	"g4666.t1";	gene_id	"g4666";
AWRI2804_contig787_scaffold1	AUGUSTUS	CDS	27163	28905	0.9	+	0	transcript_id	"g4666.t1";	gene_id	"g4666";
AWRI2804_contig787_scaffold1	AUGUSTUS	stop_codon	28906	28908	.	+	0	transcript_id	"g4666.t1";	gene_id	"g4666";
AWRI2804_contig787_scaffold1	AUGUSTUS	gene	29225	34464	0.28	-	.	g4667;OG0003809;Transcriptional activator of proteases prtT
AWRI2804_contig787_scaffold1	AUGUSTUS	transcript	29225	34464	0.28	-	.	g4667.t1
AWRI2804_contig787_scaffold1	AUGUSTUS	stop_codon	29225	29227	.	-	0	transcript_id	"g4667.t1";	gene_id	"g4667";
AWRI2804_contig787_scaffold1	AUGUSTUS	intron	29874	30188	0.59	-	.	transcript_id	"g4667.t1";	gene_id	"g4667";
AWRI2804_contig787_scaffold1	AUGUSTUS	intron	31058	32028	0.43	-	.	transcript_id	"g4667.t1";	gene_id	"g4667";
AWRI2804_contig787_scaffold1	AUGUSTUS	intron	34334	34426	0.42	-	.	transcript_id	"g4667.t1";	gene_id	"g4667";
AWRI2804_contig787_scaffold1	AUGUSTUS	CDS	29228	29873	0.65	-	1	transcript_id	"g4667.t1";	gene_id	"g4667";
AWRI2804_contig787_scaffold1	AUGUSTUS	CDS	30189	31057	0.58	-	0	transcript_id	"g4667.t1";	gene_id	"g4667";
AWRI2804_contig787_scaffold1	AUGUSTUS	CDS	32029	34333	0.42	-	1	transcript_id	"g4667.t1";	gene_id	"g4667";
AWRI2804_contig787_scaffold1	AUGUSTUS	CDS	34427	34464	0.42	-	0	transcript_id	"g4667.t1";	gene_id	"g4667";
AWRI2804_contig787_scaffold1	AUGUSTUS	start_codon	34462	34464	.	-	0	transcript_id	"g4667.t1";	gene_id	"g4667";
AWRI2804_contig787_scaffold1	AUGUSTUS	gene	36695	37525	1	-	.	g4668;OG0004607;Inosine-uridine preferring nucleoside hydrolase
AWRI2804_contig787_scaffold1	AUGUSTUS	transcript	36695	37525	1	-	.	g4668.t1
AWRI2804_contig787_scaffold1	AUGUSTUS	stop_codon	36695	36697	.	-	0	transcript_id	"g4668.t1";	gene_id	"g4668";
AWRI2804_contig787_scaffold1	AUGUSTUS	CDS	36698	37525	1	-	0	transcript_id	"g4668.t1";	gene_id	"g4668";
AWRI2804_contig787_scaffold1	AUGUSTUS	start_codon	37523	37525	.	-	0	transcript_id	"g4668.t1";	gene_id	"g4668";
AWRI2804_contig787_scaffold1	AUGUSTUS	gene	40147	41754	1	+	.	g4669;OG0003810;Lactose permease
AWRI2804_contig787_scaffold1	AUGUSTUS	transcript	40147	41754	1	+	.	g4669.t1
AWRI2804_contig787_scaffold1	AUGUSTUS	start_codon	40147	40149	.	+	0	transcript_id	"g4669.t1";	gene_id	"g4669";
AWRI2804_contig787_scaffold1	AUGUSTUS	CDS	40147	41751	1	+	0	transcript_id	"g4669.t1";	gene_id	"g4669";
AWRI2804_contig787_scaffold1	AUGUSTUS	stop_codon	41752	41754	.	+	0	transcript_id	"g4669.t1";	gene_id	"g4669";
AWRI2804_contig787_scaffold1	AUGUSTUS	gene	41949	43274	0.91	-	.	g4670;OG0003811;Uncharacterized protein YEL023C
AWRI2804_contig787_scaffold1	AUGUSTUS	transcript	41949	43274	0.91	-	.	g4670.t1
AWRI2804_contig787_scaffold1	AUGUSTUS	stop_codon	41949	41951	.	-	0	transcript_id	"g4670.t1";	gene_id	"g4670";
AWRI2804_contig787_scaffold1	AUGUSTUS	CDS	41952	43274	0.91	-	0	transcript_id	"g4670.t1";	gene_id	"g4670";
AWRI2804_contig787_scaffold1	AUGUSTUS	start_codon	43272	43274	.	-	0	transcript_id	"g4670.t1";	gene_id	"g4670";
AWRI2804_contig787_scaffold1	AUGUSTUS	gene	43844	45586	1	+	.	g4671;OG0004608;Protein kri1
AWRI2804_contig787_scaffold1	AUGUSTUS	transcript	43844	45586	1	+	.	g4671.t1
AWRI2804_contig787_scaffold1	AUGUSTUS	start_codon	43844	43846	.	+	0	transcript_id	"g4671.t1";	gene_id	"g4671";
AWRI2804_contig787_scaffold1	AUGUSTUS	CDS	43844	45583	1	+	0	transcript_id	"g4671.t1";	gene_id	"g4671";
AWRI2804_contig787_scaffold1	AUGUSTUS	stop_codon	45584	45586	.	+	0	transcript_id	"g4671.t1";	gene_id	"g4671";
AWRI2804_contig787_scaffold1	AUGUSTUS	gene	47443	49029	0.75	-	.	g4672;OG0000062;Aldehyde dehydrogenase 5, mitochondrial
AWRI2804_contig787_scaffold1	AUGUSTUS	transcript	47443	49029	0.75	-	.	g4672.t1
AWRI2804_contig787_scaffold1	AUGUSTUS	stop_codon	47443	47445	.	-	0	transcript_id	"g4672.t1";	gene_id	"g4672";
AWRI2804_contig787_scaffold1	AUGUSTUS	CDS	47446	49029	0.75	-	0	transcript_id	"g4672.t1";	gene_id	"g4672";
AWRI2804_contig787_scaffold1	AUGUSTUS	start_codon	49027	49029	.	-	0	transcript_id	"g4672.t1";	gene_id	"g4672";
AWRI2804_contig787_scaffold1	AUGUSTUS	gene	50812	52581	0.64	+	.	g4673;OG0004609;hypothetical protein
AWRI2804_contig787_scaffold1	AUGUSTUS	transcript	50812	52581	0.64	+	.	g4673.t1
AWRI2804_contig787_scaffold1	AUGUSTUS	start_codon	50812	50814	.	+	0	transcript_id	"g4673.t1";	gene_id	"g4673";
AWRI2804_contig787_scaffold1	AUGUSTUS	CDS	50812	52578	0.64	+	0	transcript_id	"g4673.t1";	gene_id	"g4673";
AWRI2804_contig787_scaffold1	AUGUSTUS	stop_codon	52579	52581	.	+	0	transcript_id	"g4673.t1";	gene_id	"g4673";
AWRI2804_contig787_scaffold1	AUGUSTUS	gene	52593	53648	1	-	.	g4674;OG0003812;Suppressor of disruption of TFIIS
AWRI2804_contig787_scaffold1	AUGUSTUS	transcript	52593	53648	1	-	.	g4674.t1
AWRI2804_contig787_scaffold1	AUGUSTUS	stop_codon	52593	52595	.	-	0	transcript_id	"g4674.t1";	gene_id	"g4674";
AWRI2804_contig787_scaffold1	AUGUSTUS	CDS	52596	53648	1	-	0	transcript_id	"g4674.t1";	gene_id	"g4674";
AWRI2804_contig787_scaffold1	AUGUSTUS	start_codon	53646	53648	.	-	0	transcript_id	"g4674.t1";	gene_id	"g4674";
AWRI2804_contig787_scaffold1	AUGUSTUS	gene	55523	57475	1	+	.	g4675;OG0003813;Uncharacterized membrane protein YOL019W
AWRI2804_contig787_scaffold1	AUGUSTUS	transcript	55523	57475	1	+	.	g4675.t1
AWRI2804_contig787_scaffold1	AUGUSTUS	start_codon	55523	55525	.	+	0	transcript_id	"g4675.t1";	gene_id	"g4675";
AWRI2804_contig787_scaffold1	AUGUSTUS	CDS	55523	57472	1	+	0	transcript_id	"g4675.t1";	gene_id	"g4675";
AWRI2804_contig787_scaffold1	AUGUSTUS	stop_codon	57473	57475	.	+	0	transcript_id	"g4675.t1";	gene_id	"g4675";
AWRI2804_contig787_scaffold1	AUGUSTUS	gene	57711	58877	0.96	-	.	g4676;OG0004610;t-SNARE affecting a late Golgi compartment protein 2
AWRI2804_contig787_scaffold1	AUGUSTUS	transcript	57711	58877	0.96	-	.	g4676.t1
AWRI2804_contig787_scaffold1	AUGUSTUS	stop_codon	57711	57713	.	-	0	transcript_id	"g4676.t1";	gene_id	"g4676";
AWRI2804_contig787_scaffold1	AUGUSTUS	CDS	57714	58877	0.96	-	0	transcript_id	"g4676.t1";	gene_id	"g4676";
AWRI2804_contig787_scaffold1	AUGUSTUS	start_codon	58875	58877	.	-	0	transcript_id	"g4676.t1";	gene_id	"g4676";
AWRI2804_contig787_scaffold1	AUGUSTUS	gene	59261	65212	0.98	-	.	g4677;OG0003814;1-phosphatidylinositol 3-phosphate 5-kinase FAB1
AWRI2804_contig787_scaffold1	AUGUSTUS	transcript	59261	65212	0.98	-	.	g4677.t1
AWRI2804_contig787_scaffold1	AUGUSTUS	stop_codon	59261	59263	.	-	0	transcript_id	"g4677.t1";	gene_id	"g4677";
AWRI2804_contig787_scaffold1	AUGUSTUS	CDS	59264	65212	0.98	-	0	transcript_id	"g4677.t1";	gene_id	"g4677";
AWRI2804_contig787_scaffold1	AUGUSTUS	start_codon	65210	65212	.	-	0	transcript_id	"g4677.t1";	gene_id	"g4677";
AWRI2804_contig787_scaffold1	AUGUSTUS	gene	65544	66155	1	-	.	g4678;OG0003815;hypothetical protein
AWRI2804_contig787_scaffold1	AUGUSTUS	transcript	65544	66155	1	-	.	g4678.t1
AWRI2804_contig787_scaffold1	AUGUSTUS	stop_codon	65544	65546	.	-	0	transcript_id	"g4678.t1";	gene_id	"g4678";
AWRI2804_contig787_scaffold1	AUGUSTUS	CDS	65547	66155	1	-	0	transcript_id	"g4678.t1";	gene_id	"g4678";
AWRI2804_contig787_scaffold1	AUGUSTUS	start_codon	66153	66155	.	-	0	transcript_id	"g4678.t1";	gene_id	"g4678";
AWRI2804_contig787_scaffold1	AUGUSTUS	gene	67223	68347	0.94	+	.	g4679;OG0003816;Zinc transporter ZIP9
AWRI2804_contig787_scaffold1	AUGUSTUS	transcript	67223	68347	0.94	+	.	g4679.t1
AWRI2804_contig787_scaffold1	AUGUSTUS	start_codon	67223	67225	.	+	0	transcript_id	"g4679.t1";	gene_id	"g4679";
AWRI2804_contig787_scaffold1	AUGUSTUS	CDS	67223	68344	0.94	+	0	transcript_id	"g4679.t1";	gene_id	"g4679";
AWRI2804_contig787_scaffold1	AUGUSTUS	stop_codon	68345	68347	.	+	0	transcript_id	"g4679.t1";	gene_id	"g4679";
AWRI2804_contig787_scaffold1	AUGUSTUS	gene	68497	69168	0.86	-	.	g4680;OG0000686;hypothetical protein
AWRI2804_contig787_scaffold1	AUGUSTUS	transcript	68497	69168	0.86	-	.	g4680.t1
AWRI2804_contig787_scaffold1	AUGUSTUS	stop_codon	68497	68499	.	-	0	transcript_id	"g4680.t1";	gene_id	"g4680";
AWRI2804_contig787_scaffold1	AUGUSTUS	CDS	68500	69168	0.86	-	0	transcript_id	"g4680.t1";	gene_id	"g4680";
AWRI2804_contig787_scaffold1	AUGUSTUS	start_codon	69166	69168	.	-	0	transcript_id	"g4680.t1";	gene_id	"g4680";
AWRI2804_contig787_scaffold1	AUGUSTUS	gene	69966	70760	0.83	-	.	g4681;OG0004611;hypothetical protein
AWRI2804_contig787_scaffold1	AUGUSTUS	transcript	69966	70760	0.83	-	.	g4681.t1
AWRI2804_contig787_scaffold1	AUGUSTUS	stop_codon	69966	69968	.	-	0	transcript_id	"g4681.t1";	gene_id	"g4681";
AWRI2804_contig787_scaffold1	AUGUSTUS	CDS	69969	70760	0.83	-	0	transcript_id	"g4681.t1";	gene_id	"g4681";
AWRI2804_contig787_scaffold1	AUGUSTUS	start_codon	70758	70760	.	-	0	transcript_id	"g4681.t1";	gene_id	"g4681";
AWRI2804_contig787_scaffold1	AUGUSTUS	gene	71009	71845	1	-	.	g4682;OG0003817;Probable NADP-dependent mannitol dehydrogenase
AWRI2804_contig787_scaffold1	AUGUSTUS	transcript	71009	71845	1	-	.	g4682.t1
AWRI2804_contig787_scaffold1	AUGUSTUS	stop_codon	71009	71011	.	-	0	transcript_id	"g4682.t1";	gene_id	"g4682";
AWRI2804_contig787_scaffold1	AUGUSTUS	CDS	71012	71845	1	-	0	transcript_id	"g4682.t1";	gene_id	"g4682";
AWRI2804_contig787_scaffold1	AUGUSTUS	start_codon	71843	71845	.	-	0	transcript_id	"g4682.t1";	gene_id	"g4682";
AWRI2804_contig787_scaffold1	AUGUSTUS	gene	72212	73342	0.99	-	.	g4683;OG0003818;hypothetical protein
AWRI2804_contig787_scaffold1	AUGUSTUS	transcript	72212	73342	0.99	-	.	g4683.t1
AWRI2804_contig787_scaffold1	AUGUSTUS	stop_codon	72212	72214	.	-	0	transcript_id	"g4683.t1";	gene_id	"g4683";
AWRI2804_contig787_scaffold1	AUGUSTUS	CDS	72215	73342	0.99	-	0	transcript_id	"g4683.t1";	gene_id	"g4683";
AWRI2804_contig787_scaffold1	AUGUSTUS	start_codon	73340	73342	.	-	0	transcript_id	"g4683.t1";	gene_id	"g4683";
AWRI2804_contig787_scaffold1	AUGUSTUS	gene	74253	76346	1	-	.	g4684;OG0004811;Probable urea active transporter 1
AWRI2804_contig787_scaffold1	AUGUSTUS	transcript	74253	76346	1	-	.	g4684.t1
AWRI2804_contig787_scaffold1	AUGUSTUS	stop_codon	74253	74255	.	-	0	transcript_id	"g4684.t1";	gene_id	"g4684";
AWRI2804_contig787_scaffold1	AUGUSTUS	CDS	74256	76346	1	-	0	transcript_id	"g4684.t1";	gene_id	"g4684";
AWRI2804_contig787_scaffold1	AUGUSTUS	start_codon	76344	76346	.	-	0	transcript_id	"g4684.t1";	gene_id	"g4684";
AWRI2804_contig787_scaffold1	AUGUSTUS	gene	77578	78369	1	-	.	g4685;OG0004812;Lactam utilization protein lamB
AWRI2804_contig787_scaffold1	AUGUSTUS	transcript	77578	78369	1	-	.	g4685.t1
AWRI2804_contig787_scaffold1	AUGUSTUS	stop_codon	77578	77580	.	-	0	transcript_id	"g4685.t1";	gene_id	"g4685";
AWRI2804_contig787_scaffold1	AUGUSTUS	CDS	77581	78369	1	-	0	transcript_id	"g4685.t1";	gene_id	"g4685";
AWRI2804_contig787_scaffold1	AUGUSTUS	start_codon	78367	78369	.	-	0	transcript_id	"g4685.t1";	gene_id	"g4685";
AWRI2804_contig787_scaffold1	AUGUSTUS	gene	79082	82849	1	+	.	g4686;OG0004813;Putative urea carboxylase
AWRI2804_contig787_scaffold1	AUGUSTUS	transcript	79082	82849	1	+	.	g4686.t1
AWRI2804_contig787_scaffold1	AUGUSTUS	start_codon	79082	79084	.	+	0	transcript_id	"g4686.t1";	gene_id	"g4686";
AWRI2804_contig787_scaffold1	AUGUSTUS	CDS	79082	82846	1	+	0	transcript_id	"g4686.t1";	gene_id	"g4686";
AWRI2804_contig787_scaffold1	AUGUSTUS	stop_codon	82847	82849	.	+	0	transcript_id	"g4686.t1";	gene_id	"g4686";
AWRI2804_contig787_scaffold1	AUGUSTUS	gene	87148	88059	0.92	-	.	g4687;OG0003819;Target of rapamycin complex subunit LST8
AWRI2804_contig787_scaffold1	AUGUSTUS	transcript	87148	88059	0.92	-	.	g4687.t1
AWRI2804_contig787_scaffold1	AUGUSTUS	stop_codon	87148	87150	.	-	0	transcript_id	"g4687.t1";	gene_id	"g4687";
AWRI2804_contig787_scaffold1	AUGUSTUS	CDS	87151	88059	0.92	-	0	transcript_id	"g4687.t1";	gene_id	"g4687";
AWRI2804_contig787_scaffold1	AUGUSTUS	start_codon	88057	88059	.	-	0	transcript_id	"g4687.t1";	gene_id	"g4687";
AWRI2804_contig787_scaffold1	AUGUSTUS	gene	88467	89540	0.98	-	.	g4688;OG0003820;Protein SIS1
AWRI2804_contig787_scaffold1	AUGUSTUS	transcript	88467	89540	0.98	-	.	g4688.t1
AWRI2804_contig787_scaffold1	AUGUSTUS	stop_codon	88467	88469	.	-	0	transcript_id	"g4688.t1";	gene_id	"g4688";
AWRI2804_contig787_scaffold1	AUGUSTUS	CDS	88470	89540	0.98	-	0	transcript_id	"g4688.t1";	gene_id	"g4688";
AWRI2804_contig787_scaffold1	AUGUSTUS	start_codon	89538	89540	.	-	0	transcript_id	"g4688.t1";	gene_id	"g4688";
AWRI2804_contig787_scaffold1	AUGUSTUS	gene	90316	91107	1	-	.	g4689;OG0003821;Reduced viability upon starvation protein 161
AWRI2804_contig787_scaffold1	AUGUSTUS	transcript	90316	91107	1	-	.	g4689.t1
AWRI2804_contig787_scaffold1	AUGUSTUS	stop_codon	90316	90318	.	-	0	transcript_id	"g4689.t1";	gene_id	"g4689";
AWRI2804_contig787_scaffold1	AUGUSTUS	CDS	90319	91107	1	-	0	transcript_id	"g4689.t1";	gene_id	"g4689";
AWRI2804_contig787_scaffold1	AUGUSTUS	start_codon	91105	91107	.	-	0	transcript_id	"g4689.t1";	gene_id	"g4689";
AWRI2804_contig787_scaffold1	AUGUSTUS	gene	91568	93037	0.86	-	.	g4690;OG0003822;H/ACA ribonucleoprotein complex subunit CBF5
AWRI2804_contig787_scaffold1	AUGUSTUS	transcript	91568	93037	0.86	-	.	g4690.t1
AWRI2804_contig787_scaffold1	AUGUSTUS	stop_codon	91568	91570	.	-	0	transcript_id	"g4690.t1";	gene_id	"g4690";
AWRI2804_contig787_scaffold1	AUGUSTUS	CDS	91571	93037	0.86	-	0	transcript_id	"g4690.t1";	gene_id	"g4690";
AWRI2804_contig787_scaffold1	AUGUSTUS	start_codon	93035	93037	.	-	0	transcript_id	"g4690.t1";	gene_id	"g4690";
AWRI2804_contig787_scaffold1	AUGUSTUS	gene	93340	93711	0.51	-	.	g4691;OG0004956;hypothetical protein
AWRI2804_contig787_scaffold1	AUGUSTUS	transcript	93340	93711	0.51	-	.	g4691.t1
AWRI2804_contig787_scaffold1	AUGUSTUS	stop_codon	93340	93342	.	-	0	transcript_id	"g4691.t1";	gene_id	"g4691";
AWRI2804_contig787_scaffold1	AUGUSTUS	CDS	93343	93711	0.51	-	0	transcript_id	"g4691.t1";	gene_id	"g4691";
AWRI2804_contig787_scaffold1	AUGUSTUS	start_codon	93709	93711	.	-	0	transcript_id	"g4691.t1";	gene_id	"g4691";
AWRI2804_contig787_scaffold1	AUGUSTUS	gene	94297	94968	0.91	-	.	g4692;OG0004612;hypothetical protein
AWRI2804_contig787_scaffold1	AUGUSTUS	transcript	94297	94968	0.91	-	.	g4692.t1
AWRI2804_contig787_scaffold1	AUGUSTUS	stop_codon	94297	94299	.	-	0	transcript_id	"g4692.t1";	gene_id	"g4692";
AWRI2804_contig787_scaffold1	AUGUSTUS	CDS	94300	94968	0.91	-	0	transcript_id	"g4692.t1";	gene_id	"g4692";
AWRI2804_contig787_scaffold1	AUGUSTUS	start_codon	94966	94968	.	-	0	transcript_id	"g4692.t1";	gene_id	"g4692";
AWRI2804_contig787_scaffold1	AUGUSTUS	gene	96618	97901	0.85	+	.	g4693;OG0003823;Suppressor protein STP22 of temperature-sensitive alpha-factor receptor and arginine permease
AWRI2804_contig787_scaffold1	AUGUSTUS	transcript	96618	97901	0.85	+	.	g4693.t1
AWRI2804_contig787_scaffold1	AUGUSTUS	start_codon	96618	96620	.	+	0	transcript_id	"g4693.t1";	gene_id	"g4693";
AWRI2804_contig787_scaffold1	AUGUSTUS	CDS	96618	97898	0.85	+	0	transcript_id	"g4693.t1";	gene_id	"g4693";
AWRI2804_contig787_scaffold1	AUGUSTUS	stop_codon	97899	97901	.	+	0	transcript_id	"g4693.t1";	gene_id	"g4693";
AWRI2804_contig787_scaffold1	AUGUSTUS	gene	98480	99460	1	+	.	g4694;OG0003824;Proteasome assembly chaperone 2
AWRI2804_contig787_scaffold1	AUGUSTUS	transcript	98480	99460	1	+	.	g4694.t1
AWRI2804_contig787_scaffold1	AUGUSTUS	start_codon	98480	98482	.	+	0	transcript_id	"g4694.t1";	gene_id	"g4694";
AWRI2804_contig787_scaffold1	AUGUSTUS	CDS	98480	99457	1	+	0	transcript_id	"g4694.t1";	gene_id	"g4694";
AWRI2804_contig787_scaffold1	AUGUSTUS	stop_codon	99458	99460	.	+	0	transcript_id	"g4694.t1";	gene_id	"g4694";
AWRI2804_contig787_scaffold1	AUGUSTUS	gene	100172	100606	1	+	.	g4695;OG0003825;54S ribosomal protein L27, mitochondrial
AWRI2804_contig787_scaffold1	AUGUSTUS	transcript	100172	100606	1	+	.	g4695.t1
AWRI2804_contig787_scaffold1	AUGUSTUS	start_codon	100172	100174	.	+	0	transcript_id	"g4695.t1";	gene_id	"g4695";
AWRI2804_contig787_scaffold1	AUGUSTUS	CDS	100172	100603	1	+	0	transcript_id	"g4695.t1";	gene_id	"g4695";
AWRI2804_contig787_scaffold1	AUGUSTUS	stop_codon	100604	100606	.	+	0	transcript_id	"g4695.t1";	gene_id	"g4695";
AWRI2804_contig787_scaffold1	AUGUSTUS	gene	100776	101600	1	-	.	g4696;OG0003826;DNA polymerase epsilon subunit C
AWRI2804_contig787_scaffold1	AUGUSTUS	transcript	100776	101600	1	-	.	g4696.t1
AWRI2804_contig787_scaffold1	AUGUSTUS	stop_codon	100776	100778	.	-	0	transcript_id	"g4696.t1";	gene_id	"g4696";
AWRI2804_contig787_scaffold1	AUGUSTUS	CDS	100779	101600	1	-	0	transcript_id	"g4696.t1";	gene_id	"g4696";
AWRI2804_contig787_scaffold1	AUGUSTUS	start_codon	101598	101600	.	-	0	transcript_id	"g4696.t1";	gene_id	"g4696";
AWRI2804_contig787_scaffold1	AUGUSTUS	gene	101984	103150	0.99	+	.	g4697;OG0003827;Replication factor C subunit 2
AWRI2804_contig787_scaffold1	AUGUSTUS	transcript	101984	103150	0.99	+	.	g4697.t1
AWRI2804_contig787_scaffold1	AUGUSTUS	start_codon	101984	101986	.	+	0	transcript_id	"g4697.t1";	gene_id	"g4697";
AWRI2804_contig787_scaffold1	AUGUSTUS	CDS	101984	103147	0.99	+	0	transcript_id	"g4697.t1";	gene_id	"g4697";
AWRI2804_contig787_scaffold1	AUGUSTUS	stop_codon	103148	103150	.	+	0	transcript_id	"g4697.t1";	gene_id	"g4697";
AWRI2804_contig787_scaffold1	AUGUSTUS	gene	103356	105194	1	-	.	g4698;OG0003828;hypothetical protein
AWRI2804_contig787_scaffold1	AUGUSTUS	transcript	103356	105194	1	-	.	g4698.t1
AWRI2804_contig787_scaffold1	AUGUSTUS	stop_codon	103356	103358	.	-	0	transcript_id	"g4698.t1";	gene_id	"g4698";
AWRI2804_contig787_scaffold1	AUGUSTUS	CDS	103359	105194	1	-	0	transcript_id	"g4698.t1";	gene_id	"g4698";
AWRI2804_contig787_scaffold1	AUGUSTUS	start_codon	105192	105194	.	-	0	transcript_id	"g4698.t1";	gene_id	"g4698";
AWRI2804_contig787_scaffold1	AUGUSTUS	gene	105851	108301	1	-	.	g4699;OG0003829;Cargo-transport protein YPP1
AWRI2804_contig787_scaffold1	AUGUSTUS	transcript	105851	108301	1	-	.	g4699.t1
AWRI2804_contig787_scaffold1	AUGUSTUS	stop_codon	105851	105853	.	-	0	transcript_id	"g4699.t1";	gene_id	"g4699";
AWRI2804_contig787_scaffold1	AUGUSTUS	CDS	105854	108301	1	-	0	transcript_id	"g4699.t1";	gene_id	"g4699";
AWRI2804_contig787_scaffold1	AUGUSTUS	start_codon	108299	108301	.	-	0	transcript_id	"g4699.t1";	gene_id	"g4699";
AWRI2804_contig787_scaffold1	AUGUSTUS	gene	108962	110932	0.98	+	.	g4700;OG0003830;Ubiquitin-like-specific protease 1
AWRI2804_contig787_scaffold1	AUGUSTUS	transcript	108962	110932	0.98	+	.	g4700.t1
AWRI2804_contig787_scaffold1	AUGUSTUS	start_codon	108962	108964	.	+	0	transcript_id	"g4700.t1";	gene_id	"g4700";
AWRI2804_contig787_scaffold1	AUGUSTUS	CDS	108962	110929	0.98	+	0	transcript_id	"g4700.t1";	gene_id	"g4700";
AWRI2804_contig787_scaffold1	AUGUSTUS	stop_codon	110930	110932	.	+	0	transcript_id	"g4700.t1";	gene_id	"g4700";
AWRI2804_contig787_scaffold1	AUGUSTUS	gene	111042	112718	1	-	.	g4701;OG0004814;Alpha-glucosides permease MPH3
AWRI2804_contig787_scaffold1	AUGUSTUS	transcript	111042	112718	1	-	.	g4701.t1
AWRI2804_contig787_scaffold1	AUGUSTUS	stop_codon	111042	111044	.	-	0	transcript_id	"g4701.t1";	gene_id	"g4701";
AWRI2804_contig787_scaffold1	AUGUSTUS	CDS	111045	112718	1	-	0	transcript_id	"g4701.t1";	gene_id	"g4701";
AWRI2804_contig787_scaffold1	AUGUSTUS	start_codon	112716	112718	.	-	0	transcript_id	"g4701.t1";	gene_id	"g4701";
AWRI2804_contig787_scaffold1	AUGUSTUS	gene	114337	115113	1	+	.	g4702;OG0004957;hypothetical protein
AWRI2804_contig787_scaffold1	AUGUSTUS	transcript	114337	115113	1	+	.	g4702.t1
AWRI2804_contig787_scaffold1	AUGUSTUS	start_codon	114337	114339	.	+	0	transcript_id	"g4702.t1";	gene_id	"g4702";
AWRI2804_contig787_scaffold1	AUGUSTUS	CDS	114337	115110	1	+	0	transcript_id	"g4702.t1";	gene_id	"g4702";
AWRI2804_contig787_scaffold1	AUGUSTUS	stop_codon	115111	115113	.	+	0	transcript_id	"g4702.t1";	gene_id	"g4702";
AWRI2804_contig787_scaffold1	AUGUSTUS	gene	115482	116513	0.89	-	.	g4703;OG0003831;NAD-dependent protein deacetylase HST2
AWRI2804_contig787_scaffold1	AUGUSTUS	transcript	115482	116513	0.89	-	.	g4703.t1
AWRI2804_contig787_scaffold1	AUGUSTUS	stop_codon	115482	115484	.	-	0	transcript_id	"g4703.t1";	gene_id	"g4703";
AWRI2804_contig787_scaffold1	AUGUSTUS	CDS	115485	116513	0.89	-	0	transcript_id	"g4703.t1";	gene_id	"g4703";
AWRI2804_contig787_scaffold1	AUGUSTUS	start_codon	116511	116513	.	-	0	transcript_id	"g4703.t1";	gene_id	"g4703";
AWRI2804_contig787_scaffold1	AUGUSTUS	gene	116857	119904	1	+	.	g4704;OG0003832;Ribosome quality control complex subunit 2
AWRI2804_contig787_scaffold1	AUGUSTUS	transcript	116857	119904	1	+	.	g4704.t1
AWRI2804_contig787_scaffold1	AUGUSTUS	start_codon	116857	116859	.	+	0	transcript_id	"g4704.t1";	gene_id	"g4704";
AWRI2804_contig787_scaffold1	AUGUSTUS	CDS	116857	119901	1	+	0	transcript_id	"g4704.t1";	gene_id	"g4704";
AWRI2804_contig787_scaffold1	AUGUSTUS	stop_codon	119902	119904	.	+	0	transcript_id	"g4704.t1";	gene_id	"g4704";
AWRI2804_contig787_scaffold1	AUGUSTUS	gene	120086	120655	1	-	.	g4705;OG0003833;Coatomer subunit zeta
AWRI2804_contig787_scaffold1	AUGUSTUS	transcript	120086	120655	1	-	.	g4705.t1
AWRI2804_contig787_scaffold1	AUGUSTUS	stop_codon	120086	120088	.	-	0	transcript_id	"g4705.t1";	gene_id	"g4705";
AWRI2804_contig787_scaffold1	AUGUSTUS	CDS	120089	120655	1	-	0	transcript_id	"g4705.t1";	gene_id	"g4705";
AWRI2804_contig787_scaffold1	AUGUSTUS	start_codon	120653	120655	.	-	0	transcript_id	"g4705.t1";	gene_id	"g4705";
AWRI2804_contig787_scaffold1	AUGUSTUS	gene	121275	126524	1	+	.	g4706;OG0000015;1,3-beta-glucan synthase component FKS1
AWRI2804_contig787_scaffold1	AUGUSTUS	transcript	121275	126524	1	+	.	g4706.t1
AWRI2804_contig787_scaffold1	AUGUSTUS	start_codon	121275	121277	.	+	0	transcript_id	"g4706.t1";	gene_id	"g4706";
AWRI2804_contig787_scaffold1	AUGUSTUS	CDS	121275	126521	1	+	0	transcript_id	"g4706.t1";	gene_id	"g4706";
AWRI2804_contig787_scaffold1	AUGUSTUS	stop_codon	126522	126524	.	+	0	transcript_id	"g4706.t1";	gene_id	"g4706";
AWRI2804_contig787_scaffold1	AUGUSTUS	gene	126586	127548	1	-	.	g4707;OG0003834;Serine/threonine-protein phosphatase 5
AWRI2804_contig787_scaffold1	AUGUSTUS	transcript	126586	127548	1	-	.	g4707.t1
AWRI2804_contig787_scaffold1	AUGUSTUS	stop_codon	126586	126588	.	-	0	transcript_id	"g4707.t1";	gene_id	"g4707";
AWRI2804_contig787_scaffold1	AUGUSTUS	CDS	126589	127548	1	-	0	transcript_id	"g4707.t1";	gene_id	"g4707";
AWRI2804_contig787_scaffold1	AUGUSTUS	start_codon	127546	127548	.	-	0	transcript_id	"g4707.t1";	gene_id	"g4707";
AWRI2804_contig787_scaffold1	AUGUSTUS	gene	127818	128813	1	+	.	g4708;OG0003835;Protein IMPACT homolog
AWRI2804_contig787_scaffold1	AUGUSTUS	transcript	127818	128813	1	+	.	g4708.t1
AWRI2804_contig787_scaffold1	AUGUSTUS	start_codon	127818	127820	.	+	0	transcript_id	"g4708.t1";	gene_id	"g4708";
AWRI2804_contig787_scaffold1	AUGUSTUS	CDS	127818	128810	1	+	0	transcript_id	"g4708.t1";	gene_id	"g4708";
AWRI2804_contig787_scaffold1	AUGUSTUS	stop_codon	128811	128813	.	+	0	transcript_id	"g4708.t1";	gene_id	"g4708";
AWRI2804_contig787_scaffold1	AUGUSTUS	gene	129002	129445	0.9	-	.	g4709;OG0004613;hypothetical protein
AWRI2804_contig787_scaffold1	AUGUSTUS	transcript	129002	129445	0.9	-	.	g4709.t1
AWRI2804_contig787_scaffold1	AUGUSTUS	stop_codon	129002	129004	.	-	0	transcript_id	"g4709.t1";	gene_id	"g4709";
AWRI2804_contig787_scaffold1	AUGUSTUS	CDS	129005	129445	0.9	-	0	transcript_id	"g4709.t1";	gene_id	"g4709";
AWRI2804_contig787_scaffold1	AUGUSTUS	start_codon	129443	129445	.	-	0	transcript_id	"g4709.t1";	gene_id	"g4709";
AWRI2804_contig787_scaffold1	AUGUSTUS	gene	129810	132530	1	+	.	g4710;OG0003836;Periodic tryptophan protein 2
AWRI2804_contig787_scaffold1	AUGUSTUS	transcript	129810	132530	1	+	.	g4710.t1
AWRI2804_contig787_scaffold1	AUGUSTUS	start_codon	129810	129812	.	+	0	transcript_id	"g4710.t1";	gene_id	"g4710";
AWRI2804_contig787_scaffold1	AUGUSTUS	CDS	129810	132527	1	+	0	transcript_id	"g4710.t1";	gene_id	"g4710";
AWRI2804_contig787_scaffold1	AUGUSTUS	stop_codon	132528	132530	.	+	0	transcript_id	"g4710.t1";	gene_id	"g4710";
AWRI2804_contig787_scaffold1	AUGUSTUS	gene	132842	134422	1	+	.	g4711;OG0003837;Copper transport protein 86
AWRI2804_contig787_scaffold1	AUGUSTUS	transcript	132842	134422	1	+	.	g4711.t1
AWRI2804_contig787_scaffold1	AUGUSTUS	start_codon	132842	132844	.	+	0	transcript_id	"g4711.t1";	gene_id	"g4711";
AWRI2804_contig787_scaffold1	AUGUSTUS	CDS	132842	134419	1	+	0	transcript_id	"g4711.t1";	gene_id	"g4711";
AWRI2804_contig787_scaffold1	AUGUSTUS	stop_codon	134420	134422	.	+	0	transcript_id	"g4711.t1";	gene_id	"g4711";
AWRI2804_contig787_scaffold1	AUGUSTUS	gene	134703	135443	1	+	.	g4712;OG0003838;rRNA-processing protein EFG1
AWRI2804_contig787_scaffold1	AUGUSTUS	transcript	134703	135443	1	+	.	g4712.t1
AWRI2804_contig787_scaffold1	AUGUSTUS	start_codon	134703	134705	.	+	0	transcript_id	"g4712.t1";	gene_id	"g4712";
AWRI2804_contig787_scaffold1	AUGUSTUS	CDS	134703	135440	1	+	0	transcript_id	"g4712.t1";	gene_id	"g4712";
AWRI2804_contig787_scaffold1	AUGUSTUS	stop_codon	135441	135443	.	+	0	transcript_id	"g4712.t1";	gene_id	"g4712";
AWRI2804_contig787_scaffold1	AUGUSTUS	gene	135613	137535	1	-	.	g4713;OG0003839;Choline kinase
AWRI2804_contig787_scaffold1	AUGUSTUS	transcript	135613	137535	1	-	.	g4713.t1
AWRI2804_contig787_scaffold1	AUGUSTUS	stop_codon	135613	135615	.	-	0	transcript_id	"g4713.t1";	gene_id	"g4713";
AWRI2804_contig787_scaffold1	AUGUSTUS	CDS	135616	137535	1	-	0	transcript_id	"g4713.t1";	gene_id	"g4713";
AWRI2804_contig787_scaffold1	AUGUSTUS	start_codon	137533	137535	.	-	0	transcript_id	"g4713.t1";	gene_id	"g4713";
AWRI2804_contig787_scaffold1	AUGUSTUS	gene	139793	143023	1	+	.	g4714;OG0003840;KH domain-containing protein YLL032C
AWRI2804_contig787_scaffold1	AUGUSTUS	transcript	139793	143023	1	+	.	g4714.t1
AWRI2804_contig787_scaffold1	AUGUSTUS	start_codon	139793	139795	.	+	0	transcript_id	"g4714.t1";	gene_id	"g4714";
AWRI2804_contig787_scaffold1	AUGUSTUS	CDS	139793	143020	1	+	0	transcript_id	"g4714.t1";	gene_id	"g4714";
AWRI2804_contig787_scaffold1	AUGUSTUS	stop_codon	143021	143023	.	+	0	transcript_id	"g4714.t1";	gene_id	"g4714";
AWRI2804_contig787_scaffold1	AUGUSTUS	gene	143390	144583	0.74	-	.	g4715;OG0000687;hypothetical protein
AWRI2804_contig787_scaffold1	AUGUSTUS	transcript	143390	144583	0.74	-	.	g4715.t1
AWRI2804_contig787_scaffold1	AUGUSTUS	stop_codon	143390	143392	.	-	0	transcript_id	"g4715.t1";	gene_id	"g4715";
AWRI2804_contig787_scaffold1	AUGUSTUS	CDS	143393	144583	0.74	-	0	transcript_id	"g4715.t1";	gene_id	"g4715";
AWRI2804_contig787_scaffold1	AUGUSTUS	start_codon	144581	144583	.	-	0	transcript_id	"g4715.t1";	gene_id	"g4715";
AWRI2804_contig787_scaffold1	AUGUSTUS	gene	146100	149048	1	+	.	g4716;OG0004614;Nitrogen permease regulator 3
AWRI2804_contig787_scaffold1	AUGUSTUS	transcript	146100	149048	1	+	.	g4716.t1
AWRI2804_contig787_scaffold1	AUGUSTUS	start_codon	146100	146102	.	+	0	transcript_id	"g4716.t1";	gene_id	"g4716";
AWRI2804_contig787_scaffold1	AUGUSTUS	CDS	146100	149045	1	+	0	transcript_id	"g4716.t1";	gene_id	"g4716";
AWRI2804_contig787_scaffold1	AUGUSTUS	stop_codon	149046	149048	.	+	0	transcript_id	"g4716.t1";	gene_id	"g4716";
AWRI2804_contig787_scaffold1	AUGUSTUS	gene	150451	153429	0.97	+	.	g4717;OG0003841;GPI ethanolamine phosphate transferase 3
AWRI2804_contig787_scaffold1	AUGUSTUS	transcript	150451	153429	0.97	+	.	g4717.t1
AWRI2804_contig787_scaffold1	AUGUSTUS	start_codon	150451	150453	.	+	0	transcript_id	"g4717.t1";	gene_id	"g4717";
AWRI2804_contig787_scaffold1	AUGUSTUS	CDS	150451	153426	0.97	+	0	transcript_id	"g4717.t1";	gene_id	"g4717";
AWRI2804_contig787_scaffold1	AUGUSTUS	stop_codon	153427	153429	.	+	0	transcript_id	"g4717.t1";	gene_id	"g4717";
AWRI2804_contig787_scaffold1	AUGUSTUS	gene	155712	156932	0.94	-	.	g4718;OG0003842;hypothetical protein
AWRI2804_contig787_scaffold1	AUGUSTUS	transcript	155712	156932	0.94	-	.	g4718.t1
AWRI2804_contig787_scaffold1	AUGUSTUS	stop_codon	155712	155714	.	-	0	transcript_id	"g4718.t1";	gene_id	"g4718";
AWRI2804_contig787_scaffold1	AUGUSTUS	CDS	155715	156932	0.94	-	0	transcript_id	"g4718.t1";	gene_id	"g4718";
AWRI2804_contig787_scaffold1	AUGUSTUS	start_codon	156930	156932	.	-	0	transcript_id	"g4718.t1";	gene_id	"g4718";
AWRI2804_contig787_scaffold1	AUGUSTUS	gene	159101	161179	0.94	+	.	g4719;OG0003843;hypothetical protein
AWRI2804_contig787_scaffold1	AUGUSTUS	transcript	159101	161179	0.94	+	.	g4719.t1
AWRI2804_contig787_scaffold1	AUGUSTUS	start_codon	159101	159103	.	+	0	transcript_id	"g4719.t1";	gene_id	"g4719";
AWRI2804_contig787_scaffold1	AUGUSTUS	CDS	159101	161176	0.94	+	0	transcript_id	"g4719.t1";	gene_id	"g4719";
AWRI2804_contig787_scaffold1	AUGUSTUS	stop_codon	161177	161179	.	+	0	transcript_id	"g4719.t1";	gene_id	"g4719";
AWRI2804_contig787_scaffold1	AUGUSTUS	gene	163407	165236	0.57	-	.	g4720;OG0003844;Protein MNN4
AWRI2804_contig787_scaffold1	AUGUSTUS	transcript	163407	165236	0.57	-	.	g4720.t1
AWRI2804_contig787_scaffold1	AUGUSTUS	stop_codon	163407	163409	.	-	0	transcript_id	"g4720.t1";	gene_id	"g4720";
AWRI2804_contig787_scaffold1	AUGUSTUS	CDS	163410	165236	0.57	-	0	transcript_id	"g4720.t1";	gene_id	"g4720";
AWRI2804_contig787_scaffold1	AUGUSTUS	start_codon	165234	165236	.	-	0	transcript_id	"g4720.t1";	gene_id	"g4720";
AWRI2804_contig787_scaffold1	AUGUSTUS	gene	166759	168177	0.69	+	.	g4721;OG0003845;N-carbamoyl-L-amino-acid hydrolase
AWRI2804_contig787_scaffold1	AUGUSTUS	transcript	166759	168177	0.69	+	.	g4721.t1
AWRI2804_contig787_scaffold1	AUGUSTUS	start_codon	166759	166761	.	+	0	transcript_id	"g4721.t1";	gene_id	"g4721";
AWRI2804_contig787_scaffold1	AUGUSTUS	CDS	166759	168174	0.69	+	0	transcript_id	"g4721.t1";	gene_id	"g4721";
AWRI2804_contig787_scaffold1	AUGUSTUS	stop_codon	168175	168177	.	+	0	transcript_id	"g4721.t1";	gene_id	"g4721";
AWRI2804_contig787_scaffold1	AUGUSTUS	gene	168441	170183	1	-	.	g4722;OG0000051;Uracil permease
AWRI2804_contig787_scaffold1	AUGUSTUS	transcript	168441	170183	1	-	.	g4722.t1
AWRI2804_contig787_scaffold1	AUGUSTUS	stop_codon	168441	168443	.	-	0	transcript_id	"g4722.t1";	gene_id	"g4722";
AWRI2804_contig787_scaffold1	AUGUSTUS	CDS	168444	170183	1	-	0	transcript_id	"g4722.t1";	gene_id	"g4722";
AWRI2804_contig787_scaffold1	AUGUSTUS	start_codon	170181	170183	.	-	0	transcript_id	"g4722.t1";	gene_id	"g4722";
AWRI2804_contig787_scaffold1	AUGUSTUS	gene	170654	172717	0.91	-	.	g4723;OG0000688;Transcriptional activator protein DAL81
AWRI2804_contig787_scaffold1	AUGUSTUS	transcript	170654	172717	0.91	-	.	g4723.t1
AWRI2804_contig787_scaffold1	AUGUSTUS	stop_codon	170654	170656	.	-	0	transcript_id	"g4723.t1";	gene_id	"g4723";
AWRI2804_contig787_scaffold1	AUGUSTUS	CDS	170657	172717	0.91	-	0	transcript_id	"g4723.t1";	gene_id	"g4723";
AWRI2804_contig787_scaffold1	AUGUSTUS	start_codon	172715	172717	.	-	0	transcript_id	"g4723.t1";	gene_id	"g4723";
AWRI2804_contig787_scaffold1	AUGUSTUS	gene	173294	174844	1	-	.	g4724;OG0000689;Dihydropyrimidinase
AWRI2804_contig787_scaffold1	AUGUSTUS	transcript	173294	174844	1	-	.	g4724.t1
AWRI2804_contig787_scaffold1	AUGUSTUS	stop_codon	173294	173296	.	-	0	transcript_id	"g4724.t1";	gene_id	"g4724";
AWRI2804_contig787_scaffold1	AUGUSTUS	CDS	173297	174844	1	-	0	transcript_id	"g4724.t1";	gene_id	"g4724";
AWRI2804_contig787_scaffold1	AUGUSTUS	start_codon	174842	174844	.	-	0	transcript_id	"g4724.t1";	gene_id	"g4724";
AWRI2804_contig787_scaffold1	AUGUSTUS	gene	176277	180110	0.85	-	.	g4725;OG0003846;Sterol regulatory element-binding protein cleavage-activating protein
AWRI2804_contig787_scaffold1	AUGUSTUS	transcript	176277	180110	0.85	-	.	g4725.t1
AWRI2804_contig787_scaffold1	AUGUSTUS	stop_codon	176277	176279	.	-	0	transcript_id	"g4725.t1";	gene_id	"g4725";
AWRI2804_contig787_scaffold1	AUGUSTUS	CDS	176280	180110	0.85	-	0	transcript_id	"g4725.t1";	gene_id	"g4725";
AWRI2804_contig787_scaffold1	AUGUSTUS	start_codon	180108	180110	.	-	0	transcript_id	"g4725.t1";	gene_id	"g4725";
AWRI2804_contig787_scaffold1	AUGUSTUS	gene	182230	184143	0.58	-	.	g4726;OG0000690;Serine/threonine-protein kinase HAL4/SAT4
AWRI2804_contig787_scaffold1	AUGUSTUS	transcript	182230	184143	0.58	-	.	g4726.t1
AWRI2804_contig787_scaffold1	AUGUSTUS	stop_codon	182230	182232	.	-	0	transcript_id	"g4726.t1";	gene_id	"g4726";
AWRI2804_contig787_scaffold1	AUGUSTUS	CDS	182233	184143	0.58	-	0	transcript_id	"g4726.t1";	gene_id	"g4726";
AWRI2804_contig787_scaffold1	AUGUSTUS	start_codon	184141	184143	.	-	0	transcript_id	"g4726.t1";	gene_id	"g4726";
AWRI2804_contig787_scaffold1	AUGUSTUS	gene	186033	187007	1	+	.	g4727;OG0003847;Deoxyhypusine hydroxylase
AWRI2804_contig787_scaffold1	AUGUSTUS	transcript	186033	187007	1	+	.	g4727.t1
AWRI2804_contig787_scaffold1	AUGUSTUS	start_codon	186033	186035	.	+	0	transcript_id	"g4727.t1";	gene_id	"g4727";
AWRI2804_contig787_scaffold1	AUGUSTUS	CDS	186033	187004	1	+	0	transcript_id	"g4727.t1";	gene_id	"g4727";
AWRI2804_contig787_scaffold1	AUGUSTUS	stop_codon	187005	187007	.	+	0	transcript_id	"g4727.t1";	gene_id	"g4727";
AWRI2804_contig787_scaffold1	AUGUSTUS	gene	187269	187640	1	-	.	g4728;OG0003848;DNA-directed RNA polymerase I subunit RPA12
AWRI2804_contig787_scaffold1	AUGUSTUS	transcript	187269	187640	1	-	.	g4728.t1
AWRI2804_contig787_scaffold1	AUGUSTUS	stop_codon	187269	187271	.	-	0	transcript_id	"g4728.t1";	gene_id	"g4728";
AWRI2804_contig787_scaffold1	AUGUSTUS	CDS	187272	187640	1	-	0	transcript_id	"g4728.t1";	gene_id	"g4728";
AWRI2804_contig787_scaffold1	AUGUSTUS	start_codon	187638	187640	.	-	0	transcript_id	"g4728.t1";	gene_id	"g4728";
AWRI2804_contig787_scaffold1	AUGUSTUS	gene	187991	189679	0.98	+	.	g4729;OG0003849;T-complex protein 1 subunit epsilon
AWRI2804_contig787_scaffold1	AUGUSTUS	transcript	187991	189679	0.98	+	.	g4729.t1
AWRI2804_contig787_scaffold1	AUGUSTUS	start_codon	187991	187993	.	+	0	transcript_id	"g4729.t1";	gene_id	"g4729";
AWRI2804_contig787_scaffold1	AUGUSTUS	CDS	187991	189676	0.98	+	0	transcript_id	"g4729.t1";	gene_id	"g4729";
AWRI2804_contig787_scaffold1	AUGUSTUS	stop_codon	189677	189679	.	+	0	transcript_id	"g4729.t1";	gene_id	"g4729";
AWRI2804_contig787_scaffold1	AUGUSTUS	gene	190338	190589	0.77	-	.	g4730;OG0004815;DASH complex subunit DAD1
AWRI2804_contig787_scaffold1	AUGUSTUS	transcript	190338	190589	0.77	-	.	g4730.t1
AWRI2804_contig787_scaffold1	AUGUSTUS	stop_codon	190338	190340	.	-	0	transcript_id	"g4730.t1";	gene_id	"g4730";
AWRI2804_contig787_scaffold1	AUGUSTUS	CDS	190341	190589	0.77	-	0	transcript_id	"g4730.t1";	gene_id	"g4730";
AWRI2804_contig787_scaffold1	AUGUSTUS	start_codon	190587	190589	.	-	0	transcript_id	"g4730.t1";	gene_id	"g4730";
AWRI2804_contig787_scaffold1	AUGUSTUS	gene	191158	193791	0.58	+	.	g4731;OG0003850;Mitochondrial escape protein 2
AWRI2804_contig787_scaffold1	AUGUSTUS	transcript	191158	193791	0.58	+	.	g4731.t1
AWRI2804_contig787_scaffold1	AUGUSTUS	start_codon	191158	191160	.	+	0	transcript_id	"g4731.t1";	gene_id	"g4731";
AWRI2804_contig787_scaffold1	AUGUSTUS	intron	191496	191581	1	+	.	transcript_id	"g4731.t1";	gene_id	"g4731";
AWRI2804_contig787_scaffold1	AUGUSTUS	intron	191772	192216	0.6	+	.	transcript_id	"g4731.t1";	gene_id	"g4731";
AWRI2804_contig787_scaffold1	AUGUSTUS	CDS	191158	191495	0.96	+	0	transcript_id	"g4731.t1";	gene_id	"g4731";
AWRI2804_contig787_scaffold1	AUGUSTUS	CDS	191582	191771	0.6	+	1	transcript_id	"g4731.t1";	gene_id	"g4731";
AWRI2804_contig787_scaffold1	AUGUSTUS	CDS	192217	193788	0.89	+	0	transcript_id	"g4731.t1";	gene_id	"g4731";
AWRI2804_contig787_scaffold1	AUGUSTUS	stop_codon	193789	193791	.	+	0	transcript_id	"g4731.t1";	gene_id	"g4731";
AWRI2804_contig787_scaffold1	AUGUSTUS	gene	196487	197488	1	-	.	g4732;OG0003851;Serine/threonine-protein kinase CAK1
AWRI2804_contig787_scaffold1	AUGUSTUS	transcript	196487	197488	1	-	.	g4732.t1
AWRI2804_contig787_scaffold1	AUGUSTUS	stop_codon	196487	196489	.	-	0	transcript_id	"g4732.t1";	gene_id	"g4732";
AWRI2804_contig787_scaffold1	AUGUSTUS	CDS	196490	197488	1	-	0	transcript_id	"g4732.t1";	gene_id	"g4732";
AWRI2804_contig787_scaffold1	AUGUSTUS	start_codon	197486	197488	.	-	0	transcript_id	"g4732.t1";	gene_id	"g4732";
AWRI2804_contig787_scaffold1	AUGUSTUS	gene	197865	199223	1	+	.	g4733;OG0003852;GTPase-activating protein GYP8
AWRI2804_contig787_scaffold1	AUGUSTUS	transcript	197865	199223	1	+	.	g4733.t1
AWRI2804_contig787_scaffold1	AUGUSTUS	start_codon	197865	197867	.	+	0	transcript_id	"g4733.t1";	gene_id	"g4733";
AWRI2804_contig787_scaffold1	AUGUSTUS	CDS	197865	199220	1	+	0	transcript_id	"g4733.t1";	gene_id	"g4733";
AWRI2804_contig787_scaffold1	AUGUSTUS	stop_codon	199221	199223	.	+	0	transcript_id	"g4733.t1";	gene_id	"g4733";
AWRI2804_contig787_scaffold1	AUGUSTUS	gene	199350	200849	1	-	.	g4734;OG0003853;Potential protein lysine methyltransferase SET5
AWRI2804_contig787_scaffold1	AUGUSTUS	transcript	199350	200849	1	-	.	g4734.t1
AWRI2804_contig787_scaffold1	AUGUSTUS	stop_codon	199350	199352	.	-	0	transcript_id	"g4734.t1";	gene_id	"g4734";
AWRI2804_contig787_scaffold1	AUGUSTUS	CDS	199353	200849	1	-	0	transcript_id	"g4734.t1";	gene_id	"g4734";
AWRI2804_contig787_scaffold1	AUGUSTUS	start_codon	200847	200849	.	-	0	transcript_id	"g4734.t1";	gene_id	"g4734";
AWRI2804_contig787_scaffold1	AUGUSTUS	gene	201509	205069	1	-	.	g4735;OG0003854;Phosphatidylinositol 3-kinase VPS34
AWRI2804_contig787_scaffold1	AUGUSTUS	transcript	201509	205069	1	-	.	g4735.t1
AWRI2804_contig787_scaffold1	AUGUSTUS	stop_codon	201509	201511	.	-	0	transcript_id	"g4735.t1";	gene_id	"g4735";
AWRI2804_contig787_scaffold1	AUGUSTUS	CDS	201512	205069	1	-	0	transcript_id	"g4735.t1";	gene_id	"g4735";
AWRI2804_contig787_scaffold1	AUGUSTUS	start_codon	205067	205069	.	-	0	transcript_id	"g4735.t1";	gene_id	"g4735";
AWRI2804_contig787_scaffold1	AUGUSTUS	gene	205651	207072	0.92	-	.	g4736;OG0003855;Ammonium transporter MEP2
AWRI2804_contig787_scaffold1	AUGUSTUS	transcript	205651	207072	0.92	-	.	g4736.t1
AWRI2804_contig787_scaffold1	AUGUSTUS	stop_codon	205651	205653	.	-	0	transcript_id	"g4736.t1";	gene_id	"g4736";
AWRI2804_contig787_scaffold1	AUGUSTUS	CDS	205654	207072	0.92	-	0	transcript_id	"g4736.t1";	gene_id	"g4736";
AWRI2804_contig787_scaffold1	AUGUSTUS	start_codon	207070	207072	.	-	0	transcript_id	"g4736.t1";	gene_id	"g4736";
AWRI2804_contig787_scaffold1	AUGUSTUS	gene	209298	211430	0.74	-	.	g4737;OG0003856;Putative ATP-dependent helicase IRC3
AWRI2804_contig787_scaffold1	AUGUSTUS	transcript	209298	211430	0.74	-	.	g4737.t1
AWRI2804_contig787_scaffold1	AUGUSTUS	stop_codon	209298	209300	.	-	0	transcript_id	"g4737.t1";	gene_id	"g4737";
AWRI2804_contig787_scaffold1	AUGUSTUS	CDS	209301	211430	0.74	-	0	transcript_id	"g4737.t1";	gene_id	"g4737";
AWRI2804_contig787_scaffold1	AUGUSTUS	start_codon	211428	211430	.	-	0	transcript_id	"g4737.t1";	gene_id	"g4737";
AWRI2804_contig787_scaffold1	AUGUSTUS	gene	211833	213041	0.88	+	.	g4738;OG0000691;GPI-anchor transamidase
AWRI2804_contig787_scaffold1	AUGUSTUS	transcript	211833	213041	0.88	+	.	g4738.t1
AWRI2804_contig787_scaffold1	AUGUSTUS	start_codon	211833	211835	.	+	0	transcript_id	"g4738.t1";	gene_id	"g4738";
AWRI2804_contig787_scaffold1	AUGUSTUS	CDS	211833	213038	0.88	+	0	transcript_id	"g4738.t1";	gene_id	"g4738";
AWRI2804_contig787_scaffold1	AUGUSTUS	stop_codon	213039	213041	.	+	0	transcript_id	"g4738.t1";	gene_id	"g4738";
AWRI2804_contig787_scaffold1	AUGUSTUS	gene	213434	213730	0.85	+	.	g4739;;DNA primase small subunit
AWRI2804_contig787_scaffold1	AUGUSTUS	transcript	213434	213730	0.85	+	.	g4739.t1
AWRI2804_contig787_scaffold1	AUGUSTUS	start_codon	213434	213436	.	+	0	transcript_id	"g4739.t1";	gene_id	"g4739";
AWRI2804_contig787_scaffold1	AUGUSTUS	CDS	213434	213727	0.85	+	0	transcript_id	"g4739.t1";	gene_id	"g4739";
AWRI2804_contig787_scaffold1	AUGUSTUS	stop_codon	213728	213730	.	+	0	transcript_id	"g4739.t1";	gene_id	"g4739";
AWRI2804_contig787_scaffold1	AUGUSTUS	gene	213811	214719	0.85	+	.	g4740;OG0003857;DNA primase small subunit
AWRI2804_contig787_scaffold1	AUGUSTUS	transcript	213811	214719	0.85	+	.	g4740.t1
AWRI2804_contig787_scaffold1	AUGUSTUS	start_codon	213811	213813	.	+	0	transcript_id	"g4740.t1";	gene_id	"g4740";
AWRI2804_contig787_scaffold1	AUGUSTUS	CDS	213811	214716	0.85	+	0	transcript_id	"g4740.t1";	gene_id	"g4740";
AWRI2804_contig787_scaffold1	AUGUSTUS	stop_codon	214717	214719	.	+	0	transcript_id	"g4740.t1";	gene_id	"g4740";
AWRI2804_contig787_scaffold1	AUGUSTUS	gene	215699	216667	1	+	.	g4741;OG0003858;Arginase
AWRI2804_contig787_scaffold1	AUGUSTUS	transcript	215699	216667	1	+	.	g4741.t1
AWRI2804_contig787_scaffold1	AUGUSTUS	start_codon	215699	215701	.	+	0	transcript_id	"g4741.t1";	gene_id	"g4741";
AWRI2804_contig787_scaffold1	AUGUSTUS	CDS	215699	216664	1	+	0	transcript_id	"g4741.t1";	gene_id	"g4741";
AWRI2804_contig787_scaffold1	AUGUSTUS	stop_codon	216665	216667	.	+	0	transcript_id	"g4741.t1";	gene_id	"g4741";
AWRI2804_contig787_scaffold1	AUGUSTUS	gene	217384	218274	1	+	.	g4742;OG0004615;Mitochondrial substrate carrier family protein L
AWRI2804_contig787_scaffold1	AUGUSTUS	transcript	217384	218274	1	+	.	g4742.t1
AWRI2804_contig787_scaffold1	AUGUSTUS	start_codon	217384	217386	.	+	0	transcript_id	"g4742.t1";	gene_id	"g4742";
AWRI2804_contig787_scaffold1	AUGUSTUS	CDS	217384	218271	1	+	0	transcript_id	"g4742.t1";	gene_id	"g4742";
AWRI2804_contig787_scaffold1	AUGUSTUS	stop_codon	218272	218274	.	+	0	transcript_id	"g4742.t1";	gene_id	"g4742";
AWRI2804_contig787_scaffold1	AUGUSTUS	gene	218801	222676	1	+	.	g4743;OG0000198;hypothetical protein
AWRI2804_contig787_scaffold1	AUGUSTUS	transcript	218801	222676	1	+	.	g4743.t1
AWRI2804_contig787_scaffold1	AUGUSTUS	start_codon	218801	218803	.	+	0	transcript_id	"g4743.t1";	gene_id	"g4743";
AWRI2804_contig787_scaffold1	AUGUSTUS	CDS	218801	222673	1	+	0	transcript_id	"g4743.t1";	gene_id	"g4743";
AWRI2804_contig787_scaffold1	AUGUSTUS	stop_codon	222674	222676	.	+	0	transcript_id	"g4743.t1";	gene_id	"g4743";
AWRI2804_contig787_scaffold1	AUGUSTUS	gene	223197	226328	0.66	+	.	g4744;OG0003859;Coatomer subunit beta
AWRI2804_contig787_scaffold1	AUGUSTUS	transcript	223197	226328	0.66	+	.	g4744.t1
AWRI2804_contig787_scaffold1	AUGUSTUS	start_codon	223197	223199	.	+	0	transcript_id	"g4744.t1";	gene_id	"g4744";
AWRI2804_contig787_scaffold1	AUGUSTUS	intron	223233	223460	0.66	+	.	transcript_id	"g4744.t1";	gene_id	"g4744";
AWRI2804_contig787_scaffold1	AUGUSTUS	CDS	223197	223232	0.67	+	0	transcript_id	"g4744.t1";	gene_id	"g4744";
AWRI2804_contig787_scaffold1	AUGUSTUS	CDS	223461	226325	0.69	+	0	transcript_id	"g4744.t1";	gene_id	"g4744";
AWRI2804_contig787_scaffold1	AUGUSTUS	stop_codon	226326	226328	.	+	0	transcript_id	"g4744.t1";	gene_id	"g4744";
AWRI2804_contig787_scaffold1	AUGUSTUS	gene	226686	227246	0.99	-	.	g4745;OG0004816;Riboflavin kinase
AWRI2804_contig787_scaffold1	AUGUSTUS	transcript	226686	227246	0.99	-	.	g4745.t1
AWRI2804_contig787_scaffold1	AUGUSTUS	stop_codon	226686	226688	.	-	0	transcript_id	"g4745.t1";	gene_id	"g4745";
AWRI2804_contig787_scaffold1	AUGUSTUS	CDS	226689	227246	0.99	-	0	transcript_id	"g4745.t1";	gene_id	"g4745";
AWRI2804_contig787_scaffold1	AUGUSTUS	start_codon	227244	227246	.	-	0	transcript_id	"g4745.t1";	gene_id	"g4745";
AWRI2804_contig787_scaffold1	AUGUSTUS	gene	227666	229267	1	-	.	g4746;OG0003860;Nucleoporin GLE1
AWRI2804_contig787_scaffold1	AUGUSTUS	transcript	227666	229267	1	-	.	g4746.t1
AWRI2804_contig787_scaffold1	AUGUSTUS	stop_codon	227666	227668	.	-	0	transcript_id	"g4746.t1";	gene_id	"g4746";
AWRI2804_contig787_scaffold1	AUGUSTUS	CDS	227669	229267	1	-	0	transcript_id	"g4746.t1";	gene_id	"g4746";
AWRI2804_contig787_scaffold1	AUGUSTUS	start_codon	229265	229267	.	-	0	transcript_id	"g4746.t1";	gene_id	"g4746";
AWRI2804_contig787_scaffold1	AUGUSTUS	gene	229707	230603	0.55	+	.	g4747;OG0003861;54S ribosomal protein L7, mitochondrial
AWRI2804_contig787_scaffold1	AUGUSTUS	transcript	229707	230603	0.55	+	.	g4747.t1
AWRI2804_contig787_scaffold1	AUGUSTUS	start_codon	229707	229709	.	+	0	transcript_id	"g4747.t1";	gene_id	"g4747";
AWRI2804_contig787_scaffold1	AUGUSTUS	CDS	229707	230600	0.55	+	0	transcript_id	"g4747.t1";	gene_id	"g4747";
AWRI2804_contig787_scaffold1	AUGUSTUS	stop_codon	230601	230603	.	+	0	transcript_id	"g4747.t1";	gene_id	"g4747";
AWRI2804_contig787_scaffold1	AUGUSTUS	gene	230938	232935	0.56	+	.	g4748;OG0000692;Putative cation exchanger C3A12.06c
AWRI2804_contig787_scaffold1	AUGUSTUS	transcript	230938	232935	0.56	+	.	g4748.t1
AWRI2804_contig787_scaffold1	AUGUSTUS	start_codon	230938	230940	.	+	0	transcript_id	"g4748.t1";	gene_id	"g4748";
AWRI2804_contig787_scaffold1	AUGUSTUS	CDS	230938	232932	0.56	+	0	transcript_id	"g4748.t1";	gene_id	"g4748";
AWRI2804_contig787_scaffold1	AUGUSTUS	stop_codon	232933	232935	.	+	0	transcript_id	"g4748.t1";	gene_id	"g4748";
AWRI2804_contig787_scaffold1	AUGUSTUS	gene	233033	234625	1	-	.	g4749;OG0003862;Pre-mRNA-processing factor 39
AWRI2804_contig787_scaffold1	AUGUSTUS	transcript	233033	234625	1	-	.	g4749.t1
AWRI2804_contig787_scaffold1	AUGUSTUS	stop_codon	233033	233035	.	-	0	transcript_id	"g4749.t1";	gene_id	"g4749";
AWRI2804_contig787_scaffold1	AUGUSTUS	CDS	233036	234625	1	-	0	transcript_id	"g4749.t1";	gene_id	"g4749";
AWRI2804_contig787_scaffold1	AUGUSTUS	start_codon	234623	234625	.	-	0	transcript_id	"g4749.t1";	gene_id	"g4749";
AWRI2804_contig787_scaffold1	AUGUSTUS	gene	234933	235355	0.73	+	.	g4750;OG0003863;ATP synthase assembly factor FMC1, mitochondrial
AWRI2804_contig787_scaffold1	AUGUSTUS	transcript	234933	235355	0.73	+	.	g4750.t1
AWRI2804_contig787_scaffold1	AUGUSTUS	start_codon	234933	234935	.	+	0	transcript_id	"g4750.t1";	gene_id	"g4750";
AWRI2804_contig787_scaffold1	AUGUSTUS	CDS	234933	235352	0.73	+	0	transcript_id	"g4750.t1";	gene_id	"g4750";
AWRI2804_contig787_scaffold1	AUGUSTUS	stop_codon	235353	235355	.	+	0	transcript_id	"g4750.t1";	gene_id	"g4750";
AWRI2804_contig787_scaffold1	AUGUSTUS	gene	235701	236165	1	+	.	g4751;OG0003864;H/ACA ribonucleoprotein complex subunit NHP2
AWRI2804_contig787_scaffold1	AUGUSTUS	transcript	235701	236165	1	+	.	g4751.t1
AWRI2804_contig787_scaffold1	AUGUSTUS	start_codon	235701	235703	.	+	0	transcript_id	"g4751.t1";	gene_id	"g4751";
AWRI2804_contig787_scaffold1	AUGUSTUS	CDS	235701	236162	1	+	0	transcript_id	"g4751.t1";	gene_id	"g4751";
AWRI2804_contig787_scaffold1	AUGUSTUS	stop_codon	236163	236165	.	+	0	transcript_id	"g4751.t1";	gene_id	"g4751";
AWRI2804_contig787_scaffold1	AUGUSTUS	gene	236357	238435	1	-	.	g4752;OG0003865;Homoaconitase, mitochondrial
AWRI2804_contig787_scaffold1	AUGUSTUS	transcript	236357	238435	1	-	.	g4752.t1
AWRI2804_contig787_scaffold1	AUGUSTUS	stop_codon	236357	236359	.	-	0	transcript_id	"g4752.t1";	gene_id	"g4752";
AWRI2804_contig787_scaffold1	AUGUSTUS	CDS	236360	238435	1	-	0	transcript_id	"g4752.t1";	gene_id	"g4752";
AWRI2804_contig787_scaffold1	AUGUSTUS	start_codon	238433	238435	.	-	0	transcript_id	"g4752.t1";	gene_id	"g4752";
AWRI2804_contig787_scaffold1	AUGUSTUS	gene	239947	243100	0.39	+	.	g4753;OG0003866;NADPH-dependent conjugated polyketone reductase C1
AWRI2804_contig787_scaffold1	AUGUSTUS	transcript	239947	243100	0.39	+	.	g4753.t1
AWRI2804_contig787_scaffold1	AUGUSTUS	start_codon	239947	239949	.	+	0	transcript_id	"g4753.t1";	gene_id	"g4753";
AWRI2804_contig787_scaffold1	AUGUSTUS	intron	241781	242213	0.41	+	.	transcript_id	"g4753.t1";	gene_id	"g4753";
AWRI2804_contig787_scaffold1	AUGUSTUS	CDS	239947	241780	0.39	+	0	transcript_id	"g4753.t1";	gene_id	"g4753";
AWRI2804_contig787_scaffold1	AUGUSTUS	CDS	242214	243097	0.84	+	2	transcript_id	"g4753.t1";	gene_id	"g4753";
AWRI2804_contig787_scaffold1	AUGUSTUS	stop_codon	243098	243100	.	+	0	transcript_id	"g4753.t1";	gene_id	"g4753";
AWRI2804_contig787_scaffold1	AUGUSTUS	gene	243218	245371	0.99	-	.	g4754;OG0003867;hypothetical protein
AWRI2804_contig787_scaffold1	AUGUSTUS	transcript	243218	245371	0.99	-	.	g4754.t1
AWRI2804_contig787_scaffold1	AUGUSTUS	stop_codon	243218	243220	.	-	0	transcript_id	"g4754.t1";	gene_id	"g4754";
AWRI2804_contig787_scaffold1	AUGUSTUS	CDS	243221	245371	0.99	-	0	transcript_id	"g4754.t1";	gene_id	"g4754";
AWRI2804_contig787_scaffold1	AUGUSTUS	start_codon	245369	245371	.	-	0	transcript_id	"g4754.t1";	gene_id	"g4754";
AWRI2804_contig787_scaffold1	AUGUSTUS	gene	246337	247386	1	-	.	g4755;OG0004616;Uridine nucleosidase
AWRI2804_contig787_scaffold1	AUGUSTUS	transcript	246337	247386	1	-	.	g4755.t1
AWRI2804_contig787_scaffold1	AUGUSTUS	stop_codon	246337	246339	.	-	0	transcript_id	"g4755.t1";	gene_id	"g4755";
AWRI2804_contig787_scaffold1	AUGUSTUS	CDS	246340	247386	1	-	0	transcript_id	"g4755.t1";	gene_id	"g4755";
AWRI2804_contig787_scaffold1	AUGUSTUS	start_codon	247384	247386	.	-	0	transcript_id	"g4755.t1";	gene_id	"g4755";
AWRI2804_contig787_scaffold1	AUGUSTUS	gene	252930	254597	1	+	.	g4756;OG0003868;Transcription factor IIIB 70 kDa subunit
AWRI2804_contig787_scaffold1	AUGUSTUS	transcript	252930	254597	1	+	.	g4756.t1
AWRI2804_contig787_scaffold1	AUGUSTUS	start_codon	252930	252932	.	+	0	transcript_id	"g4756.t1";	gene_id	"g4756";
AWRI2804_contig787_scaffold1	AUGUSTUS	CDS	252930	254594	1	+	0	transcript_id	"g4756.t1";	gene_id	"g4756";
AWRI2804_contig787_scaffold1	AUGUSTUS	stop_codon	254595	254597	.	+	0	transcript_id	"g4756.t1";	gene_id	"g4756";
AWRI2804_contig787_scaffold1	AUGUSTUS	gene	254724	255416	1	-	.	g4757;OG0003869;Proline-rich protein HUA1
AWRI2804_contig787_scaffold1	AUGUSTUS	transcript	254724	255416	1	-	.	g4757.t1
AWRI2804_contig787_scaffold1	AUGUSTUS	stop_codon	254724	254726	.	-	0	transcript_id	"g4757.t1";	gene_id	"g4757";
AWRI2804_contig787_scaffold1	AUGUSTUS	CDS	254727	255416	1	-	0	transcript_id	"g4757.t1";	gene_id	"g4757";
AWRI2804_contig787_scaffold1	AUGUSTUS	start_codon	255414	255416	.	-	0	transcript_id	"g4757.t1";	gene_id	"g4757";
AWRI2804_contig787_scaffold1	AUGUSTUS	gene	256631	257230	0.99	+	.	g4758;OG0003256;Respiratory supercomplex factor 2, mitochondrial
AWRI2804_contig787_scaffold1	AUGUSTUS	transcript	256631	257230	0.99	+	.	g4758.t1
AWRI2804_contig787_scaffold1	AUGUSTUS	start_codon	256631	256633	.	+	0	transcript_id	"g4758.t1";	gene_id	"g4758";
AWRI2804_contig787_scaffold1	AUGUSTUS	CDS	256631	257227	0.99	+	0	transcript_id	"g4758.t1";	gene_id	"g4758";
AWRI2804_contig787_scaffold1	AUGUSTUS	stop_codon	257228	257230	.	+	0	transcript_id	"g4758.t1";	gene_id	"g4758";
AWRI2804_contig787_scaffold1	AUGUSTUS	gene	258613	260151	1	-	.	g4759;OG0003870;Glutamyl-tRNA(Gln) amidotransferase subunit A, mitochondrial
AWRI2804_contig787_scaffold1	AUGUSTUS	transcript	258613	260151	1	-	.	g4759.t1
AWRI2804_contig787_scaffold1	AUGUSTUS	stop_codon	258613	258615	.	-	0	transcript_id	"g4759.t1";	gene_id	"g4759";
AWRI2804_contig787_scaffold1	AUGUSTUS	CDS	258616	260151	1	-	0	transcript_id	"g4759.t1";	gene_id	"g4759";
AWRI2804_contig787_scaffold1	AUGUSTUS	start_codon	260149	260151	.	-	0	transcript_id	"g4759.t1";	gene_id	"g4759";
AWRI2804_contig787_scaffold1	AUGUSTUS	gene	260568	261914	1	+	.	g4760;OG0003871;Set1 complex component ash2
AWRI2804_contig787_scaffold1	AUGUSTUS	transcript	260568	261914	1	+	.	g4760.t1
AWRI2804_contig787_scaffold1	AUGUSTUS	start_codon	260568	260570	.	+	0	transcript_id	"g4760.t1";	gene_id	"g4760";
AWRI2804_contig787_scaffold1	AUGUSTUS	CDS	260568	261911	1	+	0	transcript_id	"g4760.t1";	gene_id	"g4760";
AWRI2804_contig787_scaffold1	AUGUSTUS	stop_codon	261912	261914	.	+	0	transcript_id	"g4760.t1";	gene_id	"g4760";
AWRI2804_contig787_scaffold1	AUGUSTUS	gene	261942	262916	1	-	.	g4761;OG0003872;Non-structural maintenance of chromosomes element 1 homolog
AWRI2804_contig787_scaffold1	AUGUSTUS	transcript	261942	262916	1	-	.	g4761.t1
AWRI2804_contig787_scaffold1	AUGUSTUS	stop_codon	261942	261944	.	-	0	transcript_id	"g4761.t1";	gene_id	"g4761";
AWRI2804_contig787_scaffold1	AUGUSTUS	CDS	261945	262916	1	-	0	transcript_id	"g4761.t1";	gene_id	"g4761";
AWRI2804_contig787_scaffold1	AUGUSTUS	start_codon	262914	262916	.	-	0	transcript_id	"g4761.t1";	gene_id	"g4761";
AWRI2804_contig787_scaffold1	AUGUSTUS	gene	263430	264164	0.67	+	.	g4762;OG0003873;Protein transport protein yip1
AWRI2804_contig787_scaffold1	AUGUSTUS	transcript	263430	264164	0.67	+	.	g4762.t1
AWRI2804_contig787_scaffold1	AUGUSTUS	start_codon	263430	263432	.	+	0	transcript_id	"g4762.t1";	gene_id	"g4762";
AWRI2804_contig787_scaffold1	AUGUSTUS	CDS	263430	264161	0.67	+	0	transcript_id	"g4762.t1";	gene_id	"g4762";
AWRI2804_contig787_scaffold1	AUGUSTUS	stop_codon	264162	264164	.	+	0	transcript_id	"g4762.t1";	gene_id	"g4762";
AWRI2804_contig787_scaffold1	AUGUSTUS	gene	264319	266415	1	-	.	g4763;OG0003874;Uncharacterized protein YGR266W
AWRI2804_contig787_scaffold1	AUGUSTUS	transcript	264319	266415	1	-	.	g4763.t1
AWRI2804_contig787_scaffold1	AUGUSTUS	stop_codon	264319	264321	.	-	0	transcript_id	"g4763.t1";	gene_id	"g4763";
AWRI2804_contig787_scaffold1	AUGUSTUS	CDS	264322	266415	1	-	0	transcript_id	"g4763.t1";	gene_id	"g4763";
AWRI2804_contig787_scaffold1	AUGUSTUS	start_codon	266413	266415	.	-	0	transcript_id	"g4763.t1";	gene_id	"g4763";
AWRI2804_contig787_scaffold1	AUGUSTUS	gene	267263	268042	1	+	.	g4764;OG0003875;Family of serine hydrolases 3
AWRI2804_contig787_scaffold1	AUGUSTUS	transcript	267263	268042	1	+	.	g4764.t1
AWRI2804_contig787_scaffold1	AUGUSTUS	start_codon	267263	267265	.	+	0	transcript_id	"g4764.t1";	gene_id	"g4764";
AWRI2804_contig787_scaffold1	AUGUSTUS	CDS	267263	268039	1	+	0	transcript_id	"g4764.t1";	gene_id	"g4764";
AWRI2804_contig787_scaffold1	AUGUSTUS	stop_codon	268040	268042	.	+	0	transcript_id	"g4764.t1";	gene_id	"g4764";
AWRI2804_contig787_scaffold1	AUGUSTUS	gene	268519	270081	1	+	.	g4765;OG0003876;Protein FMP42
AWRI2804_contig787_scaffold1	AUGUSTUS	transcript	268519	270081	1	+	.	g4765.t1
AWRI2804_contig787_scaffold1	AUGUSTUS	start_codon	268519	268521	.	+	0	transcript_id	"g4765.t1";	gene_id	"g4765";
AWRI2804_contig787_scaffold1	AUGUSTUS	CDS	268519	270078	1	+	0	transcript_id	"g4765.t1";	gene_id	"g4765";
AWRI2804_contig787_scaffold1	AUGUSTUS	stop_codon	270079	270081	.	+	0	transcript_id	"g4765.t1";	gene_id	"g4765";
AWRI2804_contig787_scaffold1	AUGUSTUS	gene	270725	276043	0.83	+	.	g4766;OG0000199;Autophagy-related protein 2
AWRI2804_contig787_scaffold1	AUGUSTUS	transcript	270725	276043	0.83	+	.	g4766.t1
AWRI2804_contig787_scaffold1	AUGUSTUS	start_codon	270725	270727	.	+	0	transcript_id	"g4766.t1";	gene_id	"g4766";
AWRI2804_contig787_scaffold1	AUGUSTUS	CDS	270725	276040	0.83	+	0	transcript_id	"g4766.t1";	gene_id	"g4766";
AWRI2804_contig787_scaffold1	AUGUSTUS	stop_codon	276041	276043	.	+	0	transcript_id	"g4766.t1";	gene_id	"g4766";
AWRI2804_contig787_scaffold1	AUGUSTUS	gene	276202	277305	0.73	-	.	g4767;OG0000047;Alcohol dehydrogenase
AWRI2804_contig787_scaffold1	AUGUSTUS	transcript	276202	277305	0.73	-	.	g4767.t1
AWRI2804_contig787_scaffold1	AUGUSTUS	stop_codon	276202	276204	.	-	0	transcript_id	"g4767.t1";	gene_id	"g4767";
AWRI2804_contig787_scaffold1	AUGUSTUS	CDS	276205	277305	0.73	-	0	transcript_id	"g4767.t1";	gene_id	"g4767";
AWRI2804_contig787_scaffold1	AUGUSTUS	start_codon	277303	277305	.	-	0	transcript_id	"g4767.t1";	gene_id	"g4767";
AWRI2804_contig787_scaffold1	AUGUSTUS	gene	278120	279175	0.97	-	.	g4768;OG0003877;Meiotically up-regulated gene 84 protein
AWRI2804_contig787_scaffold1	AUGUSTUS	transcript	278120	279175	0.97	-	.	g4768.t1
AWRI2804_contig787_scaffold1	AUGUSTUS	stop_codon	278120	278122	.	-	0	transcript_id	"g4768.t1";	gene_id	"g4768";
AWRI2804_contig787_scaffold1	AUGUSTUS	CDS	278123	279175	0.97	-	0	transcript_id	"g4768.t1";	gene_id	"g4768";
AWRI2804_contig787_scaffold1	AUGUSTUS	start_codon	279173	279175	.	-	0	transcript_id	"g4768.t1";	gene_id	"g4768";
AWRI2804_contig787_scaffold1	AUGUSTUS	gene	279956	282325	0.88	+	.	g4769;OG0000693;hypothetical protein
AWRI2804_contig787_scaffold1	AUGUSTUS	transcript	279956	282325	0.88	+	.	g4769.t1
AWRI2804_contig787_scaffold1	AUGUSTUS	start_codon	279956	279958	.	+	0	transcript_id	"g4769.t1";	gene_id	"g4769";
AWRI2804_contig787_scaffold1	AUGUSTUS	CDS	279956	282322	0.88	+	0	transcript_id	"g4769.t1";	gene_id	"g4769";
AWRI2804_contig787_scaffold1	AUGUSTUS	stop_codon	282323	282325	.	+	0	transcript_id	"g4769.t1";	gene_id	"g4769";
AWRI2804_contig787_scaffold1	AUGUSTUS	gene	283394	286804	1	-	.	g4770;OG0003878;Pre-mRNA-splicing factor cwf11
AWRI2804_contig787_scaffold1	AUGUSTUS	transcript	283394	286804	1	-	.	g4770.t1
AWRI2804_contig787_scaffold1	AUGUSTUS	stop_codon	283394	283396	.	-	0	transcript_id	"g4770.t1";	gene_id	"g4770";
AWRI2804_contig787_scaffold1	AUGUSTUS	CDS	283397	286804	1	-	0	transcript_id	"g4770.t1";	gene_id	"g4770";
AWRI2804_contig787_scaffold1	AUGUSTUS	start_codon	286802	286804	.	-	0	transcript_id	"g4770.t1";	gene_id	"g4770";
AWRI2804_contig787_scaffold1	AUGUSTUS	gene	287217	287801	0.99	+	.	g4771;OG0003879;H/ACA ribonucleoprotein complex subunit GAR1
AWRI2804_contig787_scaffold1	AUGUSTUS	transcript	287217	287801	0.99	+	.	g4771.t1
AWRI2804_contig787_scaffold1	AUGUSTUS	start_codon	287217	287219	.	+	0	transcript_id	"g4771.t1";	gene_id	"g4771";
AWRI2804_contig787_scaffold1	AUGUSTUS	CDS	287217	287798	0.99	+	0	transcript_id	"g4771.t1";	gene_id	"g4771";
AWRI2804_contig787_scaffold1	AUGUSTUS	stop_codon	287799	287801	.	+	0	transcript_id	"g4771.t1";	gene_id	"g4771";
AWRI2804_contig787_scaffold1	AUGUSTUS	gene	288039	289040	0.93	-	.	g4772;OG0003880;Vesicular-fusion protein SEC17
AWRI2804_contig787_scaffold1	AUGUSTUS	transcript	288039	289040	0.93	-	.	g4772.t1
AWRI2804_contig787_scaffold1	AUGUSTUS	stop_codon	288039	288041	.	-	0	transcript_id	"g4772.t1";	gene_id	"g4772";
AWRI2804_contig787_scaffold1	AUGUSTUS	intron	288909	289010	0.93	-	.	transcript_id	"g4772.t1";	gene_id	"g4772";
AWRI2804_contig787_scaffold1	AUGUSTUS	CDS	288042	288908	0.93	-	0	transcript_id	"g4772.t1";	gene_id	"g4772";
AWRI2804_contig787_scaffold1	AUGUSTUS	CDS	289011	289040	0.93	-	0	transcript_id	"g4772.t1";	gene_id	"g4772";
AWRI2804_contig787_scaffold1	AUGUSTUS	start_codon	289038	289040	.	-	0	transcript_id	"g4772.t1";	gene_id	"g4772";
AWRI2804_contig787_scaffold1	AUGUSTUS	gene	292445	293635	1	-	.	g4773;OG0003881;Acetyl-CoA acetyltransferase IA
AWRI2804_contig787_scaffold1	AUGUSTUS	transcript	292445	293635	1	-	.	g4773.t1
AWRI2804_contig787_scaffold1	AUGUSTUS	stop_codon	292445	292447	.	-	0	transcript_id	"g4773.t1";	gene_id	"g4773";
AWRI2804_contig787_scaffold1	AUGUSTUS	CDS	292448	293635	1	-	0	transcript_id	"g4773.t1";	gene_id	"g4773";
AWRI2804_contig787_scaffold1	AUGUSTUS	start_codon	293633	293635	.	-	0	transcript_id	"g4773.t1";	gene_id	"g4773";
AWRI2804_contig787_scaffold1	AUGUSTUS	gene	294658	297148	0.92	-	.	g4774;OG0003882;General transcription and DNA repair factor IIH helicase subunit XPD
AWRI2804_contig787_scaffold1	AUGUSTUS	transcript	294658	297148	0.92	-	.	g4774.t1
AWRI2804_contig787_scaffold1	AUGUSTUS	stop_codon	294658	294660	.	-	0	transcript_id	"g4774.t1";	gene_id	"g4774";
AWRI2804_contig787_scaffold1	AUGUSTUS	intron	297065	297143	0.92	-	.	transcript_id	"g4774.t1";	gene_id	"g4774";
AWRI2804_contig787_scaffold1	AUGUSTUS	CDS	294661	297064	0.92	-	1	transcript_id	"g4774.t1";	gene_id	"g4774";
AWRI2804_contig787_scaffold1	AUGUSTUS	CDS	297144	297148	0.92	-	0	transcript_id	"g4774.t1";	gene_id	"g4774";
AWRI2804_contig787_scaffold1	AUGUSTUS	start_codon	297146	297148	.	-	0	transcript_id	"g4774.t1";	gene_id	"g4774";
AWRI2804_contig787_scaffold1	AUGUSTUS	gene	297357	303860	1	-	.	g4775;OG0003883;Pre-mRNA-splicing helicase BRR2
AWRI2804_contig787_scaffold1	AUGUSTUS	transcript	297357	303860	1	-	.	g4775.t1
AWRI2804_contig787_scaffold1	AUGUSTUS	stop_codon	297357	297359	.	-	0	transcript_id	"g4775.t1";	gene_id	"g4775";
AWRI2804_contig787_scaffold1	AUGUSTUS	CDS	297360	303860	1	-	0	transcript_id	"g4775.t1";	gene_id	"g4775";
AWRI2804_contig787_scaffold1	AUGUSTUS	start_codon	303858	303860	.	-	0	transcript_id	"g4775.t1";	gene_id	"g4775";
AWRI2804_contig787_scaffold1	AUGUSTUS	gene	304758	305987	1	+	.	g4776;OG0003884;Pyruvate dehydrogenase E1 component subunit alpha, mitochondrial
AWRI2804_contig787_scaffold1	AUGUSTUS	transcript	304758	305987	1	+	.	g4776.t1
AWRI2804_contig787_scaffold1	AUGUSTUS	start_codon	304758	304760	.	+	0	transcript_id	"g4776.t1";	gene_id	"g4776";
AWRI2804_contig787_scaffold1	AUGUSTUS	CDS	304758	305984	1	+	0	transcript_id	"g4776.t1";	gene_id	"g4776";
AWRI2804_contig787_scaffold1	AUGUSTUS	stop_codon	305985	305987	.	+	0	transcript_id	"g4776.t1";	gene_id	"g4776";
AWRI2804_contig787_scaffold1	AUGUSTUS	gene	306586	309051	1	-	.	g4777;OG0000291;hypothetical protein
AWRI2804_contig787_scaffold1	AUGUSTUS	transcript	306586	309051	1	-	.	g4777.t1
AWRI2804_contig787_scaffold1	AUGUSTUS	stop_codon	306586	306588	.	-	0	transcript_id	"g4777.t1";	gene_id	"g4777";
AWRI2804_contig787_scaffold1	AUGUSTUS	CDS	306589	309051	1	-	0	transcript_id	"g4777.t1";	gene_id	"g4777";
AWRI2804_contig787_scaffold1	AUGUSTUS	start_codon	309049	309051	.	-	0	transcript_id	"g4777.t1";	gene_id	"g4777";
AWRI2804_contig787_scaffold1	AUGUSTUS	gene	313559	315967	1	+	.	g4778;OG0000099;Flocculation protein FLO1
AWRI2804_contig787_scaffold1	AUGUSTUS	transcript	313559	315967	1	+	.	g4778.t1
AWRI2804_contig787_scaffold1	AUGUSTUS	start_codon	313559	313561	.	+	0	transcript_id	"g4778.t1";	gene_id	"g4778";
AWRI2804_contig787_scaffold1	AUGUSTUS	CDS	313559	315964	1	+	0	transcript_id	"g4778.t1";	gene_id	"g4778";
AWRI2804_contig787_scaffold1	AUGUSTUS	stop_codon	315965	315967	.	+	0	transcript_id	"g4778.t1";	gene_id	"g4778";
AWRI2804_contig787_scaffold1	AUGUSTUS	gene	318345	319733	0.99	-	.	g4779;OG0000005;Retrovirus-related Pol polyprotein from transposon TNT 1-94
AWRI2804_contig787_scaffold1	AUGUSTUS	transcript	318345	319733	0.99	-	.	g4779.t1
AWRI2804_contig787_scaffold1	AUGUSTUS	stop_codon	318345	318347	.	-	0	transcript_id	"g4779.t1";	gene_id	"g4779";
AWRI2804_contig787_scaffold1	AUGUSTUS	CDS	318348	319733	0.99	-	0	transcript_id	"g4779.t1";	gene_id	"g4779";
AWRI2804_contig787_scaffold1	AUGUSTUS	start_codon	319731	319733	.	-	0	transcript_id	"g4779.t1";	gene_id	"g4779";
AWRI2804_contig787_scaffold1	AUGUSTUS	gene	319941	322205	0.29	-	.	g4780;OG0000291;hypothetical protein
AWRI2804_contig787_scaffold1	AUGUSTUS	transcript	319941	322205	0.29	-	.	g4780.t1
AWRI2804_contig787_scaffold1	AUGUSTUS	stop_codon	319941	319943	.	-	0	transcript_id	"g4780.t1";	gene_id	"g4780";
AWRI2804_contig787_scaffold1	AUGUSTUS	intron	321053	321181	0.85	-	.	transcript_id	"g4780.t1";	gene_id	"g4780";
AWRI2804_contig787_scaffold1	AUGUSTUS	intron	321815	321878	0.57	-	.	transcript_id	"g4780.t1";	gene_id	"g4780";
AWRI2804_contig787_scaffold1	AUGUSTUS	intron	322073	322185	0.67	-	.	transcript_id	"g4780.t1";	gene_id	"g4780";
AWRI2804_contig787_scaffold1	AUGUSTUS	CDS	319944	321052	0.84	-	2	transcript_id	"g4780.t1";	gene_id	"g4780";
AWRI2804_contig787_scaffold1	AUGUSTUS	CDS	321182	321814	0.69	-	2	transcript_id	"g4780.t1";	gene_id	"g4780";
AWRI2804_contig787_scaffold1	AUGUSTUS	CDS	321879	322072	0.57	-	1	transcript_id	"g4780.t1";	gene_id	"g4780";
AWRI2804_contig787_scaffold1	AUGUSTUS	CDS	322186	322205	0.83	-	0	transcript_id	"g4780.t1";	gene_id	"g4780";
AWRI2804_contig787_scaffold1	AUGUSTUS	start_codon	322203	322205	.	-	0	transcript_id	"g4780.t1";	gene_id	"g4780";
AWRI2804_contig787_scaffold1	AUGUSTUS	gene	322276	323369	0.38	-	.	g4781;OG0000291;hypothetical protein
AWRI2804_contig787_scaffold1	AUGUSTUS	transcript	322276	323369	0.38	-	.	g4781.t1
AWRI2804_contig787_scaffold1	AUGUSTUS	stop_codon	322276	322278	.	-	0	transcript_id	"g4781.t1";	gene_id	"g4781";
AWRI2804_contig787_scaffold1	AUGUSTUS	intron	322639	323360	0.4	-	.	transcript_id	"g4781.t1";	gene_id	"g4781";
AWRI2804_contig787_scaffold1	AUGUSTUS	CDS	322279	322638	0.88	-	0	transcript_id	"g4781.t1";	gene_id	"g4781";
AWRI2804_contig787_scaffold1	AUGUSTUS	CDS	323361	323369	0.4	-	0	transcript_id	"g4781.t1";	gene_id	"g4781";
AWRI2804_contig787_scaffold1	AUGUSTUS	start_codon	323367	323369	.	-	0	transcript_id	"g4781.t1";	gene_id	"g4781";
AWRI2804_contig787_scaffold1	AUGUSTUS	gene	326331	329162	1	+	.	g4782;OG0000099;Flocculation protein FLO1
AWRI2804_contig787_scaffold1	AUGUSTUS	transcript	326331	329162	1	+	.	g4782.t1
AWRI2804_contig787_scaffold1	AUGUSTUS	start_codon	326331	326333	.	+	0	transcript_id	"g4782.t1";	gene_id	"g4782";
AWRI2804_contig787_scaffold1	AUGUSTUS	CDS	326331	329159	1	+	0	transcript_id	"g4782.t1";	gene_id	"g4782";
AWRI2804_contig787_scaffold1	AUGUSTUS	stop_codon	329160	329162	.	+	0	transcript_id	"g4782.t1";	gene_id	"g4782";
AWRI2804_contig787_scaffold1	AUGUSTUS	gene	330339	331121	1	-	.	g4783;OG0003885;Protein vip1
AWRI2804_contig787_scaffold1	AUGUSTUS	transcript	330339	331121	1	-	.	g4783.t1
AWRI2804_contig787_scaffold1	AUGUSTUS	stop_codon	330339	330341	.	-	0	transcript_id	"g4783.t1";	gene_id	"g4783";
AWRI2804_contig787_scaffold1	AUGUSTUS	CDS	330342	331121	1	-	0	transcript_id	"g4783.t1";	gene_id	"g4783";
AWRI2804_contig787_scaffold1	AUGUSTUS	start_codon	331119	331121	.	-	0	transcript_id	"g4783.t1";	gene_id	"g4783";
AWRI2804_contig787_scaffold1	AUGUSTUS	gene	331887	335906	1	-	.	g4784;OG0000694;Glycerophosphodiester phosphodiesterase GDE1
AWRI2804_contig787_scaffold1	AUGUSTUS	transcript	331887	335906	1	-	.	g4784.t1
AWRI2804_contig787_scaffold1	AUGUSTUS	stop_codon	331887	331889	.	-	0	transcript_id	"g4784.t1";	gene_id	"g4784";
AWRI2804_contig787_scaffold1	AUGUSTUS	CDS	331890	335906	1	-	0	transcript_id	"g4784.t1";	gene_id	"g4784";
AWRI2804_contig787_scaffold1	AUGUSTUS	start_codon	335904	335906	.	-	0	transcript_id	"g4784.t1";	gene_id	"g4784";
AWRI2804_contig787_scaffold1	AUGUSTUS	gene	337344	339056	0.65	-	.	g4785;OG0003886;ABC1 family protein YPL109C, mitochondrial
AWRI2804_contig787_scaffold1	AUGUSTUS	transcript	337344	339056	0.65	-	.	g4785.t1
AWRI2804_contig787_scaffold1	AUGUSTUS	stop_codon	337344	337346	.	-	0	transcript_id	"g4785.t1";	gene_id	"g4785";
AWRI2804_contig787_scaffold1	AUGUSTUS	CDS	337347	339056	0.65	-	0	transcript_id	"g4785.t1";	gene_id	"g4785";
AWRI2804_contig787_scaffold1	AUGUSTUS	start_codon	339054	339056	.	-	0	transcript_id	"g4785.t1";	gene_id	"g4785";
AWRI2804_contig787_scaffold1	AUGUSTUS	gene	339783	340334	0.95	-	.	g4786;OG0004617;ADP-ribosylation factor-like protein 1
AWRI2804_contig787_scaffold1	AUGUSTUS	transcript	339783	340334	0.95	-	.	g4786.t1
AWRI2804_contig787_scaffold1	AUGUSTUS	stop_codon	339783	339785	.	-	0	transcript_id	"g4786.t1";	gene_id	"g4786";
AWRI2804_contig787_scaffold1	AUGUSTUS	CDS	339786	340334	0.95	-	0	transcript_id	"g4786.t1";	gene_id	"g4786";
AWRI2804_contig787_scaffold1	AUGUSTUS	start_codon	340332	340334	.	-	0	transcript_id	"g4786.t1";	gene_id	"g4786";
AWRI2804_contig787_scaffold1	AUGUSTUS	gene	340995	342326	1	-	.	g4787;OG0003887;Prephenate dehydrogenase [NADP(+)]
AWRI2804_contig787_scaffold1	AUGUSTUS	transcript	340995	342326	1	-	.	g4787.t1
AWRI2804_contig787_scaffold1	AUGUSTUS	stop_codon	340995	340997	.	-	0	transcript_id	"g4787.t1";	gene_id	"g4787";
AWRI2804_contig787_scaffold1	AUGUSTUS	CDS	340998	342326	1	-	0	transcript_id	"g4787.t1";	gene_id	"g4787";
AWRI2804_contig787_scaffold1	AUGUSTUS	start_codon	342324	342326	.	-	0	transcript_id	"g4787.t1";	gene_id	"g4787";
AWRI2804_contig787_scaffold1	AUGUSTUS	gene	343939	347499	1	+	.	g4788;OG0000200;Morphogenesis-related protein MSB1
AWRI2804_contig787_scaffold1	AUGUSTUS	transcript	343939	347499	1	+	.	g4788.t1
AWRI2804_contig787_scaffold1	AUGUSTUS	start_codon	343939	343941	.	+	0	transcript_id	"g4788.t1";	gene_id	"g4788";
AWRI2804_contig787_scaffold1	AUGUSTUS	CDS	343939	347496	1	+	0	transcript_id	"g4788.t1";	gene_id	"g4788";
AWRI2804_contig787_scaffold1	AUGUSTUS	stop_codon	347497	347499	.	+	0	transcript_id	"g4788.t1";	gene_id	"g4788";
AWRI2804_contig787_scaffold1	AUGUSTUS	gene	347926	348465	0.9	+	.	g4789;OG0004817;hypothetical protein
AWRI2804_contig787_scaffold1	AUGUSTUS	transcript	347926	348465	0.9	+	.	g4789.t1
AWRI2804_contig787_scaffold1	AUGUSTUS	start_codon	347926	347928	.	+	0	transcript_id	"g4789.t1";	gene_id	"g4789";
AWRI2804_contig787_scaffold1	AUGUSTUS	CDS	347926	348462	0.9	+	0	transcript_id	"g4789.t1";	gene_id	"g4789";
AWRI2804_contig787_scaffold1	AUGUSTUS	stop_codon	348463	348465	.	+	0	transcript_id	"g4789.t1";	gene_id	"g4789";
AWRI2804_contig787_scaffold1	AUGUSTUS	gene	348655	350253	0.71	-	.	g4790;OG0000114;Fluoride export protein 1
AWRI2804_contig787_scaffold1	AUGUSTUS	transcript	348655	350253	0.71	-	.	g4790.t1
AWRI2804_contig787_scaffold1	AUGUSTUS	stop_codon	348655	348657	.	-	0	transcript_id	"g4790.t1";	gene_id	"g4790";
AWRI2804_contig787_scaffold1	AUGUSTUS	CDS	348658	350253	0.71	-	0	transcript_id	"g4790.t1";	gene_id	"g4790";
AWRI2804_contig787_scaffold1	AUGUSTUS	start_codon	350251	350253	.	-	0	transcript_id	"g4790.t1";	gene_id	"g4790";
AWRI2804_contig787_scaffold1	AUGUSTUS	gene	350720	352033	1	-	.	g4791;OG0000114;Fluoride export protein 1
AWRI2804_contig787_scaffold1	AUGUSTUS	transcript	350720	352033	1	-	.	g4791.t1
AWRI2804_contig787_scaffold1	AUGUSTUS	stop_codon	350720	350722	.	-	0	transcript_id	"g4791.t1";	gene_id	"g4791";
AWRI2804_contig787_scaffold1	AUGUSTUS	CDS	350723	352033	1	-	0	transcript_id	"g4791.t1";	gene_id	"g4791";
AWRI2804_contig787_scaffold1	AUGUSTUS	start_codon	352031	352033	.	-	0	transcript_id	"g4791.t1";	gene_id	"g4791";
AWRI2804_contig787_scaffold1	AUGUSTUS	gene	353369	357584	0.23	+	.	g4792;OG0000011;Copia protein
AWRI2804_contig787_scaffold1	AUGUSTUS	transcript	353369	357584	0.23	+	.	g4792.t1
AWRI2804_contig787_scaffold1	AUGUSTUS	start_codon	353369	353371	.	+	0	transcript_id	"g4792.t1";	gene_id	"g4792";
AWRI2804_contig787_scaffold1	AUGUSTUS	intron	355627	355714	0.37	+	.	transcript_id	"g4792.t1";	gene_id	"g4792";
AWRI2804_contig787_scaffold1	AUGUSTUS	CDS	353369	355626	0.66	+	0	transcript_id	"g4792.t1";	gene_id	"g4792";
AWRI2804_contig787_scaffold1	AUGUSTUS	CDS	355715	357581	0.25	+	1	transcript_id	"g4792.t1";	gene_id	"g4792";
AWRI2804_contig787_scaffold1	AUGUSTUS	stop_codon	357582	357584	.	+	0	transcript_id	"g4792.t1";	gene_id	"g4792";
AWRI2804_contig787_scaffold1	AUGUSTUS	gene	358274	359287	0.56	+	.	g4793;OG0003888;Peroxisome biogenesis factor 10
AWRI2804_contig787_scaffold1	AUGUSTUS	transcript	358274	359287	0.56	+	.	g4793.t1
AWRI2804_contig787_scaffold1	AUGUSTUS	start_codon	358274	358276	.	+	0	transcript_id	"g4793.t1";	gene_id	"g4793";
AWRI2804_contig787_scaffold1	AUGUSTUS	CDS	358274	359284	0.56	+	0	transcript_id	"g4793.t1";	gene_id	"g4793";
AWRI2804_contig787_scaffold1	AUGUSTUS	stop_codon	359285	359287	.	+	0	transcript_id	"g4793.t1";	gene_id	"g4793";
AWRI2804_contig787_scaffold1	AUGUSTUS	gene	359442	361640	0.9	-	.	g4794;OG0003889;E3 ubiquitin-protein ligase HEL2
AWRI2804_contig787_scaffold1	AUGUSTUS	transcript	359442	361640	0.9	-	.	g4794.t1
AWRI2804_contig787_scaffold1	AUGUSTUS	stop_codon	359442	359444	.	-	0	transcript_id	"g4794.t1";	gene_id	"g4794";
AWRI2804_contig787_scaffold1	AUGUSTUS	CDS	359445	361640	0.9	-	0	transcript_id	"g4794.t1";	gene_id	"g4794";
AWRI2804_contig787_scaffold1	AUGUSTUS	start_codon	361638	361640	.	-	0	transcript_id	"g4794.t1";	gene_id	"g4794";
AWRI2804_contig787_scaffold1	AUGUSTUS	gene	362153	362764	0.5	+	.	g4795;OG0003890;Phosphatidylglycerophosphatase GEP4, mitochondrial
AWRI2804_contig787_scaffold1	AUGUSTUS	transcript	362153	362764	0.5	+	.	g4795.t1
AWRI2804_contig787_scaffold1	AUGUSTUS	start_codon	362153	362155	.	+	0	transcript_id	"g4795.t1";	gene_id	"g4795";
AWRI2804_contig787_scaffold1	AUGUSTUS	CDS	362153	362761	0.5	+	0	transcript_id	"g4795.t1";	gene_id	"g4795";
AWRI2804_contig787_scaffold1	AUGUSTUS	stop_codon	362762	362764	.	+	0	transcript_id	"g4795.t1";	gene_id	"g4795";
AWRI2804_contig787_scaffold1	AUGUSTUS	gene	363807	365666	0.99	-	.	g4796;OG0000143;Transcription-associated protein 1
AWRI2804_contig787_scaffold1	AUGUSTUS	transcript	363807	365666	0.99	-	.	g4796.t1
AWRI2804_contig787_scaffold1	AUGUSTUS	stop_codon	363807	363809	.	-	0	transcript_id	"g4796.t1";	gene_id	"g4796";
AWRI2804_contig787_scaffold1	AUGUSTUS	CDS	363810	365666	0.99	-	0	transcript_id	"g4796.t1";	gene_id	"g4796";
AWRI2804_contig787_scaffold1	AUGUSTUS	start_codon	365664	365666	.	-	0	transcript_id	"g4796.t1";	gene_id	"g4796";
AWRI2804_contig787_scaffold1	AUGUSTUS	gene	365792	376168	0.51	-	.	g4797;OG0000143;Transcription-associated protein 1
AWRI2804_contig787_scaffold1	AUGUSTUS	transcript	365792	376168	0.51	-	.	g4797.t1
AWRI2804_contig787_scaffold1	AUGUSTUS	stop_codon	365792	365794	.	-	0	transcript_id	"g4797.t1";	gene_id	"g4797";
AWRI2804_contig787_scaffold1	AUGUSTUS	CDS	365795	376168	0.51	-	0	transcript_id	"g4797.t1";	gene_id	"g4797";
AWRI2804_contig787_scaffold1	AUGUSTUS	start_codon	376166	376168	.	-	0	transcript_id	"g4797.t1";	gene_id	"g4797";
AWRI2804_contig787_scaffold1	AUGUSTUS	gene	377225	378802	1	-	.	g4798;OG0000013;Hexose transporter 2
AWRI2804_contig787_scaffold1	AUGUSTUS	transcript	377225	378802	1	-	.	g4798.t1
AWRI2804_contig787_scaffold1	AUGUSTUS	stop_codon	377225	377227	.	-	0	transcript_id	"g4798.t1";	gene_id	"g4798";
AWRI2804_contig787_scaffold1	AUGUSTUS	CDS	377228	378802	1	-	0	transcript_id	"g4798.t1";	gene_id	"g4798";
AWRI2804_contig787_scaffold1	AUGUSTUS	start_codon	378800	378802	.	-	0	transcript_id	"g4798.t1";	gene_id	"g4798";
AWRI2804_contig787_scaffold1	AUGUSTUS	gene	378998	379744	0.92	-	.	g4799;OG0004618;hypothetical protein
AWRI2804_contig787_scaffold1	AUGUSTUS	transcript	378998	379744	0.92	-	.	g4799.t1
AWRI2804_contig787_scaffold1	AUGUSTUS	stop_codon	378998	379000	.	-	0	transcript_id	"g4799.t1";	gene_id	"g4799";
AWRI2804_contig787_scaffold1	AUGUSTUS	CDS	379001	379744	0.92	-	0	transcript_id	"g4799.t1";	gene_id	"g4799";
AWRI2804_contig787_scaffold1	AUGUSTUS	start_codon	379742	379744	.	-	0	transcript_id	"g4799.t1";	gene_id	"g4799";
AWRI2804_contig787_scaffold1	AUGUSTUS	gene	380075	380638	0.95	+	.	g4800;OG0004619;rRNA-processing protein FCF1
AWRI2804_contig787_scaffold1	AUGUSTUS	transcript	380075	380638	0.95	+	.	g4800.t1
AWRI2804_contig787_scaffold1	AUGUSTUS	start_codon	380075	380077	.	+	0	transcript_id	"g4800.t1";	gene_id	"g4800";
AWRI2804_contig787_scaffold1	AUGUSTUS	CDS	380075	380635	0.95	+	0	transcript_id	"g4800.t1";	gene_id	"g4800";
AWRI2804_contig787_scaffold1	AUGUSTUS	stop_codon	380636	380638	.	+	0	transcript_id	"g4800.t1";	gene_id	"g4800";
AWRI2804_contig787_scaffold1	AUGUSTUS	gene	381118	383076	1	+	.	g4801;OG0000695;UBA domain-containing protein RUP1
AWRI2804_contig787_scaffold1	AUGUSTUS	transcript	381118	383076	1	+	.	g4801.t1
AWRI2804_contig787_scaffold1	AUGUSTUS	start_codon	381118	381120	.	+	0	transcript_id	"g4801.t1";	gene_id	"g4801";
AWRI2804_contig787_scaffold1	AUGUSTUS	CDS	381118	383073	1	+	0	transcript_id	"g4801.t1";	gene_id	"g4801";
AWRI2804_contig787_scaffold1	AUGUSTUS	stop_codon	383074	383076	.	+	0	transcript_id	"g4801.t1";	gene_id	"g4801";
AWRI2804_contig787_scaffold1	AUGUSTUS	gene	383582	385078	0.62	+	.	g4802;OG0003891;Elongation factor Tu, mitochondrial
AWRI2804_contig787_scaffold1	AUGUSTUS	transcript	383582	385078	0.62	+	.	g4802.t1
AWRI2804_contig787_scaffold1	AUGUSTUS	start_codon	383582	383584	.	+	0	transcript_id	"g4802.t1";	gene_id	"g4802";
AWRI2804_contig787_scaffold1	AUGUSTUS	intron	383649	383852	0.81	+	.	transcript_id	"g4802.t1";	gene_id	"g4802";
AWRI2804_contig787_scaffold1	AUGUSTUS	CDS	383582	383648	0.62	+	0	transcript_id	"g4802.t1";	gene_id	"g4802";
AWRI2804_contig787_scaffold1	AUGUSTUS	CDS	383853	385075	1	+	2	transcript_id	"g4802.t1";	gene_id	"g4802";
AWRI2804_contig787_scaffold1	AUGUSTUS	stop_codon	385076	385078	.	+	0	transcript_id	"g4802.t1";	gene_id	"g4802";
AWRI2804_contig787_scaffold1	AUGUSTUS	gene	387991	389667	1	+	.	g4803;OG0000013;Hexose transporter 2
AWRI2804_contig787_scaffold1	AUGUSTUS	transcript	387991	389667	1	+	.	g4803.t1
AWRI2804_contig787_scaffold1	AUGUSTUS	start_codon	387991	387993	.	+	0	transcript_id	"g4803.t1";	gene_id	"g4803";
AWRI2804_contig787_scaffold1	AUGUSTUS	CDS	387991	389664	1	+	0	transcript_id	"g4803.t1";	gene_id	"g4803";
AWRI2804_contig787_scaffold1	AUGUSTUS	stop_codon	389665	389667	.	+	0	transcript_id	"g4803.t1";	gene_id	"g4803";
AWRI2804_contig787_scaffold1	AUGUSTUS	gene	392161	393837	1	+	.	g4804;OG0000013;Hexose transporter 2
AWRI2804_contig787_scaffold1	AUGUSTUS	transcript	392161	393837	1	+	.	g4804.t1
AWRI2804_contig787_scaffold1	AUGUSTUS	start_codon	392161	392163	.	+	0	transcript_id	"g4804.t1";	gene_id	"g4804";
AWRI2804_contig787_scaffold1	AUGUSTUS	CDS	392161	393834	1	+	0	transcript_id	"g4804.t1";	gene_id	"g4804";
AWRI2804_contig787_scaffold1	AUGUSTUS	stop_codon	393835	393837	.	+	0	transcript_id	"g4804.t1";	gene_id	"g4804";
AWRI2804_contig787_scaffold1	AUGUSTUS	gene	395550	397214	1	+	.	g4805;OG0000013;Hexose transporter 2
AWRI2804_contig787_scaffold1	AUGUSTUS	transcript	395550	397214	1	+	.	g4805.t1
AWRI2804_contig787_scaffold1	AUGUSTUS	start_codon	395550	395552	.	+	0	transcript_id	"g4805.t1";	gene_id	"g4805";
AWRI2804_contig787_scaffold1	AUGUSTUS	CDS	395550	397211	1	+	0	transcript_id	"g4805.t1";	gene_id	"g4805";
AWRI2804_contig787_scaffold1	AUGUSTUS	stop_codon	397212	397214	.	+	0	transcript_id	"g4805.t1";	gene_id	"g4805";
AWRI2804_contig787_scaffold1	AUGUSTUS	gene	397378	399192	1	-	.	g4806;OG0003892;DNA polymerase eta
AWRI2804_contig787_scaffold1	AUGUSTUS	transcript	397378	399192	1	-	.	g4806.t1
AWRI2804_contig787_scaffold1	AUGUSTUS	stop_codon	397378	397380	.	-	0	transcript_id	"g4806.t1";	gene_id	"g4806";
AWRI2804_contig787_scaffold1	AUGUSTUS	CDS	397381	399192	1	-	0	transcript_id	"g4806.t1";	gene_id	"g4806";
AWRI2804_contig787_scaffold1	AUGUSTUS	start_codon	399190	399192	.	-	0	transcript_id	"g4806.t1";	gene_id	"g4806";
AWRI2804_contig787_scaffold1	AUGUSTUS	gene	400313	401515	0.32	+	.	g4807;OG0003893;Protein ERD1
AWRI2804_contig787_scaffold1	AUGUSTUS	transcript	400313	401515	0.32	+	.	g4807.t1
AWRI2804_contig787_scaffold1	AUGUSTUS	start_codon	400313	400315	.	+	0	transcript_id	"g4807.t1";	gene_id	"g4807";
AWRI2804_contig787_scaffold1	AUGUSTUS	CDS	400313	401512	0.32	+	0	transcript_id	"g4807.t1";	gene_id	"g4807";
AWRI2804_contig787_scaffold1	AUGUSTUS	stop_codon	401513	401515	.	+	0	transcript_id	"g4807.t1";	gene_id	"g4807";
AWRI2804_contig787_scaffold1	AUGUSTUS	gene	401686	402582	0.95	-	.	g4808;OG0003894;Ribosomal RNA-processing protein 17
AWRI2804_contig787_scaffold1	AUGUSTUS	transcript	401686	402582	0.95	-	.	g4808.t1
AWRI2804_contig787_scaffold1	AUGUSTUS	stop_codon	401686	401688	.	-	0	transcript_id	"g4808.t1";	gene_id	"g4808";
AWRI2804_contig787_scaffold1	AUGUSTUS	CDS	401689	402582	0.95	-	0	transcript_id	"g4808.t1";	gene_id	"g4808";
AWRI2804_contig787_scaffold1	AUGUSTUS	start_codon	402580	402582	.	-	0	transcript_id	"g4808.t1";	gene_id	"g4808";
AWRI2804_contig787_scaffold1	AUGUSTUS	gene	402881	403276	0.95	-	.	g4809;OG0003895;hypothetical protein
AWRI2804_contig787_scaffold1	AUGUSTUS	transcript	402881	403276	0.95	-	.	g4809.t1
AWRI2804_contig787_scaffold1	AUGUSTUS	stop_codon	402881	402883	.	-	0	transcript_id	"g4809.t1";	gene_id	"g4809";
AWRI2804_contig787_scaffold1	AUGUSTUS	CDS	402884	403276	0.95	-	0	transcript_id	"g4809.t1";	gene_id	"g4809";
AWRI2804_contig787_scaffold1	AUGUSTUS	start_codon	403274	403276	.	-	0	transcript_id	"g4809.t1";	gene_id	"g4809";
AWRI2804_contig787_scaffold1	AUGUSTUS	gene	403656	407192	0.97	-	.	g4810;OG0000696;Uncharacterized membrane protein C20F10.07
AWRI2804_contig787_scaffold1	AUGUSTUS	transcript	403656	407192	0.97	-	.	g4810.t1
AWRI2804_contig787_scaffold1	AUGUSTUS	stop_codon	403656	403658	.	-	0	transcript_id	"g4810.t1";	gene_id	"g4810";
AWRI2804_contig787_scaffold1	AUGUSTUS	CDS	403659	407192	0.97	-	0	transcript_id	"g4810.t1";	gene_id	"g4810";
AWRI2804_contig787_scaffold1	AUGUSTUS	start_codon	407190	407192	.	-	0	transcript_id	"g4810.t1";	gene_id	"g4810";
AWRI2804_contig787_scaffold1	AUGUSTUS	gene	407849	408391	0.9	-	.	g4811;OG0003896;Suppressor of kinetochore protein 1
AWRI2804_contig787_scaffold1	AUGUSTUS	transcript	407849	408391	0.9	-	.	g4811.t1
AWRI2804_contig787_scaffold1	AUGUSTUS	stop_codon	407849	407851	.	-	0	transcript_id	"g4811.t1";	gene_id	"g4811";
AWRI2804_contig787_scaffold1	AUGUSTUS	CDS	407852	408391	0.9	-	0	transcript_id	"g4811.t1";	gene_id	"g4811";
AWRI2804_contig787_scaffold1	AUGUSTUS	start_codon	408389	408391	.	-	0	transcript_id	"g4811.t1";	gene_id	"g4811";
AWRI2804_contig787_scaffold1	AUGUSTUS	gene	409477	410583	1	+	.	g4812;OG0003897;hypothetical protein
AWRI2804_contig787_scaffold1	AUGUSTUS	transcript	409477	410583	1	+	.	g4812.t1
AWRI2804_contig787_scaffold1	AUGUSTUS	start_codon	409477	409479	.	+	0	transcript_id	"g4812.t1";	gene_id	"g4812";
AWRI2804_contig787_scaffold1	AUGUSTUS	CDS	409477	410580	1	+	0	transcript_id	"g4812.t1";	gene_id	"g4812";
AWRI2804_contig787_scaffold1	AUGUSTUS	stop_codon	410581	410583	.	+	0	transcript_id	"g4812.t1";	gene_id	"g4812";
AWRI2804_contig787_scaffold1	AUGUSTUS	gene	411493	414086	0.35	+	.	g4813;OG0000697;General transcription and DNA repair factor IIH helicase subunit XPB
AWRI2804_contig787_scaffold1	AUGUSTUS	transcript	411493	414086	0.35	+	.	g4813.t1
AWRI2804_contig787_scaffold1	AUGUSTUS	start_codon	411493	411495	.	+	0	transcript_id	"g4813.t1";	gene_id	"g4813";
AWRI2804_contig787_scaffold1	AUGUSTUS	intron	411766	411824	0.38	+	.	transcript_id	"g4813.t1";	gene_id	"g4813";
AWRI2804_contig787_scaffold1	AUGUSTUS	CDS	411493	411765	0.41	+	0	transcript_id	"g4813.t1";	gene_id	"g4813";
AWRI2804_contig787_scaffold1	AUGUSTUS	CDS	411825	414083	0.36	+	0	transcript_id	"g4813.t1";	gene_id	"g4813";
AWRI2804_contig787_scaffold1	AUGUSTUS	stop_codon	414084	414086	.	+	0	transcript_id	"g4813.t1";	gene_id	"g4813";
AWRI2804_contig787_scaffold1	AUGUSTUS	gene	414348	416519	0.86	-	.	g4814;OG0000698;Probable kinetochore protein NDC80
AWRI2804_contig787_scaffold1	AUGUSTUS	transcript	414348	416519	0.86	-	.	g4814.t1
AWRI2804_contig787_scaffold1	AUGUSTUS	stop_codon	414348	414350	.	-	0	transcript_id	"g4814.t1";	gene_id	"g4814";
AWRI2804_contig787_scaffold1	AUGUSTUS	CDS	414351	416519	0.86	-	0	transcript_id	"g4814.t1";	gene_id	"g4814";
AWRI2804_contig787_scaffold1	AUGUSTUS	start_codon	416517	416519	.	-	0	transcript_id	"g4814.t1";	gene_id	"g4814";
AWRI2804_contig787_scaffold1	AUGUSTUS	gene	417615	419285	1	+	.	g4815;OG0000699;Phosphatidate cytidylyltransferase, mitochondrial
AWRI2804_contig787_scaffold1	AUGUSTUS	transcript	417615	419285	1	+	.	g4815.t1
AWRI2804_contig787_scaffold1	AUGUSTUS	start_codon	417615	417617	.	+	0	transcript_id	"g4815.t1";	gene_id	"g4815";
AWRI2804_contig787_scaffold1	AUGUSTUS	CDS	417615	419282	1	+	0	transcript_id	"g4815.t1";	gene_id	"g4815";
AWRI2804_contig787_scaffold1	AUGUSTUS	stop_codon	419283	419285	.	+	0	transcript_id	"g4815.t1";	gene_id	"g4815";
AWRI2804_contig787_scaffold1	AUGUSTUS	gene	419699	421195	1	-	.	g4816;OG0003898;SIR4-interacting protein SIF2
AWRI2804_contig787_scaffold1	AUGUSTUS	transcript	419699	421195	1	-	.	g4816.t1
AWRI2804_contig787_scaffold1	AUGUSTUS	stop_codon	419699	419701	.	-	0	transcript_id	"g4816.t1";	gene_id	"g4816";
AWRI2804_contig787_scaffold1	AUGUSTUS	CDS	419702	421195	1	-	0	transcript_id	"g4816.t1";	gene_id	"g4816";
AWRI2804_contig787_scaffold1	AUGUSTUS	start_codon	421193	421195	.	-	0	transcript_id	"g4816.t1";	gene_id	"g4816";
AWRI2804_contig787_scaffold1	AUGUSTUS	gene	422507	424051	1	+	.	g4817;OG0000038;Riboflavin transporter MCH5
AWRI2804_contig787_scaffold1	AUGUSTUS	transcript	422507	424051	1	+	.	g4817.t1
AWRI2804_contig787_scaffold1	AUGUSTUS	start_codon	422507	422509	.	+	0	transcript_id	"g4817.t1";	gene_id	"g4817";
AWRI2804_contig787_scaffold1	AUGUSTUS	CDS	422507	424048	1	+	0	transcript_id	"g4817.t1";	gene_id	"g4817";
AWRI2804_contig787_scaffold1	AUGUSTUS	stop_codon	424049	424051	.	+	0	transcript_id	"g4817.t1";	gene_id	"g4817";
AWRI2804_contig787_scaffold1	AUGUSTUS	gene	424868	425739	0.52	+	.	g4818;OG0004620;60S ribosomal protein L31-B
AWRI2804_contig787_scaffold1	AUGUSTUS	transcript	424868	425739	0.52	+	.	g4818.t1
AWRI2804_contig787_scaffold1	AUGUSTUS	start_codon	424868	424870	.	+	0	transcript_id	"g4818.t1";	gene_id	"g4818";
AWRI2804_contig787_scaffold1	AUGUSTUS	intron	424928	425475	0.52	+	.	transcript_id	"g4818.t1";	gene_id	"g4818";
AWRI2804_contig787_scaffold1	AUGUSTUS	CDS	424868	424927	0.52	+	0	transcript_id	"g4818.t1";	gene_id	"g4818";
AWRI2804_contig787_scaffold1	AUGUSTUS	CDS	425476	425736	0.52	+	0	transcript_id	"g4818.t1";	gene_id	"g4818";
AWRI2804_contig787_scaffold1	AUGUSTUS	stop_codon	425737	425739	.	+	0	transcript_id	"g4818.t1";	gene_id	"g4818";
AWRI2804_contig787_scaffold1	AUGUSTUS	gene	426916	428097	0.86	-	.	g4819;OG0003899;tRNA-dihydrouridine(20a/20b) synthase [NAD(P)+]
AWRI2804_contig787_scaffold1	AUGUSTUS	transcript	426916	428097	0.86	-	.	g4819.t1
AWRI2804_contig787_scaffold1	AUGUSTUS	stop_codon	426916	426918	.	-	0	transcript_id	"g4819.t1";	gene_id	"g4819";
AWRI2804_contig787_scaffold1	AUGUSTUS	CDS	426919	428097	0.86	-	0	transcript_id	"g4819.t1";	gene_id	"g4819";
AWRI2804_contig787_scaffold1	AUGUSTUS	start_codon	428095	428097	.	-	0	transcript_id	"g4819.t1";	gene_id	"g4819";
AWRI2804_contig787_scaffold1	AUGUSTUS	gene	428628	430553	1	+	.	g4820;OG0003900;tRNA-dihydrouridine(47) synthase [NAD(P)(+)]
AWRI2804_contig787_scaffold1	AUGUSTUS	transcript	428628	430553	1	+	.	g4820.t1
AWRI2804_contig787_scaffold1	AUGUSTUS	start_codon	428628	428630	.	+	0	transcript_id	"g4820.t1";	gene_id	"g4820";
AWRI2804_contig787_scaffold1	AUGUSTUS	CDS	428628	430550	1	+	0	transcript_id	"g4820.t1";	gene_id	"g4820";
AWRI2804_contig787_scaffold1	AUGUSTUS	stop_codon	430551	430553	.	+	0	transcript_id	"g4820.t1";	gene_id	"g4820";
AWRI2804_contig787_scaffold1	AUGUSTUS	gene	430788	431411	0.95	-	.	g4821;OG0003901;Endoplasmic reticulum transmembrane protein 3
AWRI2804_contig787_scaffold1	AUGUSTUS	transcript	430788	431411	0.95	-	.	g4821.t1
AWRI2804_contig787_scaffold1	AUGUSTUS	stop_codon	430788	430790	.	-	0	transcript_id	"g4821.t1";	gene_id	"g4821";
AWRI2804_contig787_scaffold1	AUGUSTUS	CDS	430791	431411	0.95	-	0	transcript_id	"g4821.t1";	gene_id	"g4821";
AWRI2804_contig787_scaffold1	AUGUSTUS	start_codon	431409	431411	.	-	0	transcript_id	"g4821.t1";	gene_id	"g4821";
AWRI2804_contig787_scaffold1	AUGUSTUS	gene	432157	433893	0.9	-	.	g4822;OG0003902;Transcription factor SFP1
AWRI2804_contig787_scaffold1	AUGUSTUS	transcript	432157	433893	0.9	-	.	g4822.t1
AWRI2804_contig787_scaffold1	AUGUSTUS	stop_codon	432157	432159	.	-	0	transcript_id	"g4822.t1";	gene_id	"g4822";
AWRI2804_contig787_scaffold1	AUGUSTUS	CDS	432160	433893	0.9	-	0	transcript_id	"g4822.t1";	gene_id	"g4822";
AWRI2804_contig787_scaffold1	AUGUSTUS	start_codon	433891	433893	.	-	0	transcript_id	"g4822.t1";	gene_id	"g4822";
AWRI2804_contig787_scaffold1	AUGUSTUS	gene	438923	439702	0.9	+	.	g4823;OG0000115;Isoamyl acetate-hydrolyzing esterase
AWRI2804_contig787_scaffold1	AUGUSTUS	transcript	438923	439702	0.9	+	.	g4823.t1
AWRI2804_contig787_scaffold1	AUGUSTUS	start_codon	438923	438925	.	+	0	transcript_id	"g4823.t1";	gene_id	"g4823";
AWRI2804_contig787_scaffold1	AUGUSTUS	CDS	438923	439699	0.9	+	0	transcript_id	"g4823.t1";	gene_id	"g4823";
AWRI2804_contig787_scaffold1	AUGUSTUS	stop_codon	439700	439702	.	+	0	transcript_id	"g4823.t1";	gene_id	"g4823";
AWRI2804_contig787_scaffold1	AUGUSTUS	gene	441114	441887	0.94	+	.	g4824;OG0000115;Isoamyl acetate-hydrolyzing esterase
AWRI2804_contig787_scaffold1	AUGUSTUS	transcript	441114	441887	0.94	+	.	g4824.t1
AWRI2804_contig787_scaffold1	AUGUSTUS	start_codon	441114	441116	.	+	0	transcript_id	"g4824.t1";	gene_id	"g4824";
AWRI2804_contig787_scaffold1	AUGUSTUS	CDS	441114	441884	0.94	+	0	transcript_id	"g4824.t1";	gene_id	"g4824";
AWRI2804_contig787_scaffold1	AUGUSTUS	stop_codon	441885	441887	.	+	0	transcript_id	"g4824.t1";	gene_id	"g4824";
AWRI2804_contig787_scaffold1	AUGUSTUS	gene	443325	445220	0.95	+	.	g4825;OG0000700;Protein ECM3
AWRI2804_contig787_scaffold1	AUGUSTUS	transcript	443325	445220	0.95	+	.	g4825.t1
AWRI2804_contig787_scaffold1	AUGUSTUS	start_codon	443325	443327	.	+	0	transcript_id	"g4825.t1";	gene_id	"g4825";
AWRI2804_contig787_scaffold1	AUGUSTUS	CDS	443325	445217	0.95	+	0	transcript_id	"g4825.t1";	gene_id	"g4825";
AWRI2804_contig787_scaffold1	AUGUSTUS	stop_codon	445218	445220	.	+	0	transcript_id	"g4825.t1";	gene_id	"g4825";
AWRI2804_contig787_scaffold1	AUGUSTUS	gene	445459	446706	0.7	+	.	g4826;OG0004818;hypothetical protein
AWRI2804_contig787_scaffold1	AUGUSTUS	transcript	445459	446706	0.7	+	.	g4826.t1
AWRI2804_contig787_scaffold1	AUGUSTUS	start_codon	445459	445461	.	+	0	transcript_id	"g4826.t1";	gene_id	"g4826";
AWRI2804_contig787_scaffold1	AUGUSTUS	CDS	445459	446703	0.7	+	0	transcript_id	"g4826.t1";	gene_id	"g4826";
AWRI2804_contig787_scaffold1	AUGUSTUS	stop_codon	446704	446706	.	+	0	transcript_id	"g4826.t1";	gene_id	"g4826";
AWRI2804_contig787_scaffold1	AUGUSTUS	gene	446986	450711	0.98	-	.	g4827;OG0000701;hypothetical protein
AWRI2804_contig787_scaffold1	AUGUSTUS	transcript	446986	450711	0.98	-	.	g4827.t1
AWRI2804_contig787_scaffold1	AUGUSTUS	stop_codon	446986	446988	.	-	0	transcript_id	"g4827.t1";	gene_id	"g4827";
AWRI2804_contig787_scaffold1	AUGUSTUS	CDS	446989	450711	0.98	-	0	transcript_id	"g4827.t1";	gene_id	"g4827";
AWRI2804_contig787_scaffold1	AUGUSTUS	start_codon	450709	450711	.	-	0	transcript_id	"g4827.t1";	gene_id	"g4827";
AWRI2804_contig787_scaffold1	AUGUSTUS	gene	455008	461901	1	-	.	g4828;OG0004621;DOCK-like protein YLR422W
AWRI2804_contig787_scaffold1	AUGUSTUS	transcript	455008	461901	1	-	.	g4828.t1
AWRI2804_contig787_scaffold1	AUGUSTUS	stop_codon	455008	455010	.	-	0	transcript_id	"g4828.t1";	gene_id	"g4828";
AWRI2804_contig787_scaffold1	AUGUSTUS	CDS	455011	461901	1	-	0	transcript_id	"g4828.t1";	gene_id	"g4828";
AWRI2804_contig787_scaffold1	AUGUSTUS	start_codon	461899	461901	.	-	0	transcript_id	"g4828.t1";	gene_id	"g4828";
AWRI2804_contig787_scaffold1	AUGUSTUS	gene	463746	464816	1	+	.	g4829;OG0000292;hypothetical protein
AWRI2804_contig787_scaffold1	AUGUSTUS	transcript	463746	464816	1	+	.	g4829.t1
AWRI2804_contig787_scaffold1	AUGUSTUS	start_codon	463746	463748	.	+	0	transcript_id	"g4829.t1";	gene_id	"g4829";
AWRI2804_contig787_scaffold1	AUGUSTUS	CDS	463746	464813	1	+	0	transcript_id	"g4829.t1";	gene_id	"g4829";
AWRI2804_contig787_scaffold1	AUGUSTUS	stop_codon	464814	464816	.	+	0	transcript_id	"g4829.t1";	gene_id	"g4829";
AWRI2804_contig787_scaffold1	AUGUSTUS	gene	466198	469431	1	+	.	g4830;OG0000144;Ubp5-interacting protein ftp105
AWRI2804_contig787_scaffold1	AUGUSTUS	transcript	466198	469431	1	+	.	g4830.t1
AWRI2804_contig787_scaffold1	AUGUSTUS	start_codon	466198	466200	.	+	0	transcript_id	"g4830.t1";	gene_id	"g4830";
AWRI2804_contig787_scaffold1	AUGUSTUS	CDS	466198	469428	1	+	0	transcript_id	"g4830.t1";	gene_id	"g4830";
AWRI2804_contig787_scaffold1	AUGUSTUS	stop_codon	469429	469431	.	+	0	transcript_id	"g4830.t1";	gene_id	"g4830";
AWRI2804_contig787_scaffold1	AUGUSTUS	gene	470980	471615	1	-	.	g4831;OG0000293;Pre-rRNA-processing protein TSR2
AWRI2804_contig787_scaffold1	AUGUSTUS	transcript	470980	471615	1	-	.	g4831.t1
AWRI2804_contig787_scaffold1	AUGUSTUS	stop_codon	470980	470982	.	-	0	transcript_id	"g4831.t1";	gene_id	"g4831";
AWRI2804_contig787_scaffold1	AUGUSTUS	CDS	470983	471615	1	-	0	transcript_id	"g4831.t1";	gene_id	"g4831";
AWRI2804_contig787_scaffold1	AUGUSTUS	start_codon	471613	471615	.	-	0	transcript_id	"g4831.t1";	gene_id	"g4831";
AWRI2804_contig787_scaffold1	AUGUSTUS	gene	472366	474063	0.86	+	.	g4832;OG0000702;Serine/threonine-protein phosphatase 2B catalytic subunit
AWRI2804_contig787_scaffold1	AUGUSTUS	transcript	472366	474063	0.86	+	.	g4832.t1
AWRI2804_contig787_scaffold1	AUGUSTUS	start_codon	472366	472368	.	+	0	transcript_id	"g4832.t1";	gene_id	"g4832";
AWRI2804_contig787_scaffold1	AUGUSTUS	CDS	472366	474060	0.86	+	0	transcript_id	"g4832.t1";	gene_id	"g4832";
AWRI2804_contig787_scaffold1	AUGUSTUS	stop_codon	474061	474063	.	+	0	transcript_id	"g4832.t1";	gene_id	"g4832";
AWRI2804_contig787_scaffold1	AUGUSTUS	gene	474558	476276	1	+	.	g4833;OG0003903;Serine/threonine-protein phosphatase 2B catalytic subunit A1
AWRI2804_contig787_scaffold1	AUGUSTUS	transcript	474558	476276	1	+	.	g4833.t1
AWRI2804_contig787_scaffold1	AUGUSTUS	start_codon	474558	474560	.	+	0	transcript_id	"g4833.t1";	gene_id	"g4833";
AWRI2804_contig787_scaffold1	AUGUSTUS	CDS	474558	476273	1	+	0	transcript_id	"g4833.t1";	gene_id	"g4833";
AWRI2804_contig787_scaffold1	AUGUSTUS	stop_codon	476274	476276	.	+	0	transcript_id	"g4833.t1";	gene_id	"g4833";
AWRI2804_contig787_scaffold1	AUGUSTUS	gene	476372	478744	0.98	-	.	g4834;OG0004622;Oligopeptide transporter 2
AWRI2804_contig787_scaffold1	AUGUSTUS	transcript	476372	478744	0.98	-	.	g4834.t1
AWRI2804_contig787_scaffold1	AUGUSTUS	stop_codon	476372	476374	.	-	0	transcript_id	"g4834.t1";	gene_id	"g4834";
AWRI2804_contig787_scaffold1	AUGUSTUS	CDS	476375	478744	0.98	-	0	transcript_id	"g4834.t1";	gene_id	"g4834";
AWRI2804_contig787_scaffold1	AUGUSTUS	start_codon	478742	478744	.	-	0	transcript_id	"g4834.t1";	gene_id	"g4834";
AWRI2804_contig787_scaffold1	AUGUSTUS	gene	479975	483253	1	+	.	g4835;OG0003904;Chitin synthase 2
AWRI2804_contig787_scaffold1	AUGUSTUS	transcript	479975	483253	1	+	.	g4835.t1
AWRI2804_contig787_scaffold1	AUGUSTUS	start_codon	479975	479977	.	+	0	transcript_id	"g4835.t1";	gene_id	"g4835";
AWRI2804_contig787_scaffold1	AUGUSTUS	CDS	479975	483250	1	+	0	transcript_id	"g4835.t1";	gene_id	"g4835";
AWRI2804_contig787_scaffold1	AUGUSTUS	stop_codon	483251	483253	.	+	0	transcript_id	"g4835.t1";	gene_id	"g4835";
AWRI2804_contig787_scaffold1	AUGUSTUS	gene	484197	486083	0.72	-	.	g4836;OG0003905;Fluconazole resistance protein 1
AWRI2804_contig787_scaffold1	AUGUSTUS	transcript	484197	486083	0.72	-	.	g4836.t1
AWRI2804_contig787_scaffold1	AUGUSTUS	stop_codon	484197	484199	.	-	0	transcript_id	"g4836.t1";	gene_id	"g4836";
AWRI2804_contig787_scaffold1	AUGUSTUS	CDS	484200	486083	0.72	-	0	transcript_id	"g4836.t1";	gene_id	"g4836";
AWRI2804_contig787_scaffold1	AUGUSTUS	start_codon	486081	486083	.	-	0	transcript_id	"g4836.t1";	gene_id	"g4836";
AWRI2804_contig787_scaffold1	AUGUSTUS	gene	487751	489238	1	-	.	g4837;OG0003906;Cytochrome c lysine N-methyltransferase 1
AWRI2804_contig787_scaffold1	AUGUSTUS	transcript	487751	489238	1	-	.	g4837.t1
AWRI2804_contig787_scaffold1	AUGUSTUS	stop_codon	487751	487753	.	-	0	transcript_id	"g4837.t1";	gene_id	"g4837";
AWRI2804_contig787_scaffold1	AUGUSTUS	CDS	487754	489238	1	-	0	transcript_id	"g4837.t1";	gene_id	"g4837";
AWRI2804_contig787_scaffold1	AUGUSTUS	start_codon	489236	489238	.	-	0	transcript_id	"g4837.t1";	gene_id	"g4837";
AWRI2804_contig787_scaffold1	AUGUSTUS	gene	491256	493733	0.09	-	.	g4838;OG0003907;Uncharacterized protein C24H6.11c
AWRI2804_contig787_scaffold1	AUGUSTUS	transcript	491256	493733	0.09	-	.	g4838.t1
AWRI2804_contig787_scaffold1	AUGUSTUS	stop_codon	491256	491258	.	-	0	transcript_id	"g4838.t1";	gene_id	"g4838";
AWRI2804_contig787_scaffold1	AUGUSTUS	CDS	491259	493733	0.09	-	0	transcript_id	"g4838.t1";	gene_id	"g4838";
AWRI2804_contig787_scaffold1	AUGUSTUS	start_codon	493731	493733	.	-	0	transcript_id	"g4838.t1";	gene_id	"g4838";
AWRI2804_contig787_scaffold1	AUGUSTUS	gene	495459	496115	0.93	-	.	g4839;OG0003908;Peptidyl-prolyl cis-trans isomerase B
AWRI2804_contig787_scaffold1	AUGUSTUS	transcript	495459	496115	0.93	-	.	g4839.t1
AWRI2804_contig787_scaffold1	AUGUSTUS	stop_codon	495459	495461	.	-	0	transcript_id	"g4839.t1";	gene_id	"g4839";
AWRI2804_contig787_scaffold1	AUGUSTUS	CDS	495462	496115	0.93	-	0	transcript_id	"g4839.t1";	gene_id	"g4839";
AWRI2804_contig787_scaffold1	AUGUSTUS	start_codon	496113	496115	.	-	0	transcript_id	"g4839.t1";	gene_id	"g4839";
AWRI2804_contig787_scaffold1	AUGUSTUS	gene	496526	498925	1	-	.	g4840;OG0003909;U3 small nucleolar RNA-associated protein 8
AWRI2804_contig787_scaffold1	AUGUSTUS	transcript	496526	498925	1	-	.	g4840.t1
AWRI2804_contig787_scaffold1	AUGUSTUS	stop_codon	496526	496528	.	-	0	transcript_id	"g4840.t1";	gene_id	"g4840";
AWRI2804_contig787_scaffold1	AUGUSTUS	CDS	496529	498925	1	-	0	transcript_id	"g4840.t1";	gene_id	"g4840";
AWRI2804_contig787_scaffold1	AUGUSTUS	start_codon	498923	498925	.	-	0	transcript_id	"g4840.t1";	gene_id	"g4840";
AWRI2804_contig787_scaffold1	AUGUSTUS	gene	499959	501035	0.91	+	.	g4841;OG0003910;hypothetical protein
AWRI2804_contig787_scaffold1	AUGUSTUS	transcript	499959	501035	0.91	+	.	g4841.t1
AWRI2804_contig787_scaffold1	AUGUSTUS	start_codon	499959	499961	.	+	0	transcript_id	"g4841.t1";	gene_id	"g4841";
AWRI2804_contig787_scaffold1	AUGUSTUS	CDS	499959	501032	0.91	+	0	transcript_id	"g4841.t1";	gene_id	"g4841";
AWRI2804_contig787_scaffold1	AUGUSTUS	stop_codon	501033	501035	.	+	0	transcript_id	"g4841.t1";	gene_id	"g4841";
AWRI2804_contig787_scaffold1	AUGUSTUS	gene	501737	502105	1	-	.	g4842;OG0000093;Histone H2B.1
AWRI2804_contig787_scaffold1	AUGUSTUS	transcript	501737	502105	1	-	.	g4842.t1
AWRI2804_contig787_scaffold1	AUGUSTUS	stop_codon	501737	501739	.	-	0	transcript_id	"g4842.t1";	gene_id	"g4842";
AWRI2804_contig787_scaffold1	AUGUSTUS	CDS	501740	502105	1	-	0	transcript_id	"g4842.t1";	gene_id	"g4842";
AWRI2804_contig787_scaffold1	AUGUSTUS	start_codon	502103	502105	.	-	0	transcript_id	"g4842.t1";	gene_id	"g4842";
AWRI2804_contig787_scaffold1	AUGUSTUS	gene	502736	503125	1	+	.	g4843;OG0000075;Histone H2A.1
AWRI2804_contig787_scaffold1	AUGUSTUS	transcript	502736	503125	1	+	.	g4843.t1
AWRI2804_contig787_scaffold1	AUGUSTUS	start_codon	502736	502738	.	+	0	transcript_id	"g4843.t1";	gene_id	"g4843";
AWRI2804_contig787_scaffold1	AUGUSTUS	CDS	502736	503122	1	+	0	transcript_id	"g4843.t1";	gene_id	"g4843";
AWRI2804_contig787_scaffold1	AUGUSTUS	stop_codon	503123	503125	.	+	0	transcript_id	"g4843.t1";	gene_id	"g4843";
AWRI2804_contig787_scaffold1	AUGUSTUS	gene	503677	503886	1	+	.	g4844;OG0004623;hypothetical protein
AWRI2804_contig787_scaffold1	AUGUSTUS	transcript	503677	503886	1	+	.	g4844.t1
AWRI2804_contig787_scaffold1	AUGUSTUS	start_codon	503677	503679	.	+	0	transcript_id	"g4844.t1";	gene_id	"g4844";
AWRI2804_contig787_scaffold1	AUGUSTUS	CDS	503677	503883	1	+	0	transcript_id	"g4844.t1";	gene_id	"g4844";
AWRI2804_contig787_scaffold1	AUGUSTUS	stop_codon	503884	503886	.	+	0	transcript_id	"g4844.t1";	gene_id	"g4844";
AWRI2804_contig787_scaffold1	AUGUSTUS	gene	504119	505069	1	-	.	g4845;OG0003911;WD repeat-containing protein 5
AWRI2804_contig787_scaffold1	AUGUSTUS	transcript	504119	505069	1	-	.	g4845.t1
AWRI2804_contig787_scaffold1	AUGUSTUS	stop_codon	504119	504121	.	-	0	transcript_id	"g4845.t1";	gene_id	"g4845";
AWRI2804_contig787_scaffold1	AUGUSTUS	CDS	504122	505069	1	-	0	transcript_id	"g4845.t1";	gene_id	"g4845";
AWRI2804_contig787_scaffold1	AUGUSTUS	start_codon	505067	505069	.	-	0	transcript_id	"g4845.t1";	gene_id	"g4845";
AWRI2804_contig787_scaffold1	AUGUSTUS	gene	505733	506002	0.54	-	.	g4846;OG0004958;hypothetical protein
AWRI2804_contig787_scaffold1	AUGUSTUS	transcript	505733	506002	0.54	-	.	g4846.t1
AWRI2804_contig787_scaffold1	AUGUSTUS	stop_codon	505733	505735	.	-	0	transcript_id	"g4846.t1";	gene_id	"g4846";
AWRI2804_contig787_scaffold1	AUGUSTUS	CDS	505736	506002	0.54	-	0	transcript_id	"g4846.t1";	gene_id	"g4846";
AWRI2804_contig787_scaffold1	AUGUSTUS	start_codon	506000	506002	.	-	0	transcript_id	"g4846.t1";	gene_id	"g4846";
AWRI2804_contig787_scaffold1	AUGUSTUS	gene	506799	507424	0.94	+	.	g4847;OG0004819;hypothetical protein
AWRI2804_contig787_scaffold1	AUGUSTUS	transcript	506799	507424	0.94	+	.	g4847.t1
AWRI2804_contig787_scaffold1	AUGUSTUS	start_codon	506799	506801	.	+	0	transcript_id	"g4847.t1";	gene_id	"g4847";
AWRI2804_contig787_scaffold1	AUGUSTUS	intron	507204	507274	0.96	+	.	transcript_id	"g4847.t1";	gene_id	"g4847";
AWRI2804_contig787_scaffold1	AUGUSTUS	CDS	506799	507203	0.96	+	0	transcript_id	"g4847.t1";	gene_id	"g4847";
AWRI2804_contig787_scaffold1	AUGUSTUS	CDS	507275	507421	0.94	+	0	transcript_id	"g4847.t1";	gene_id	"g4847";
AWRI2804_contig787_scaffold1	AUGUSTUS	stop_codon	507422	507424	.	+	0	transcript_id	"g4847.t1";	gene_id	"g4847";
AWRI2804_contig787_scaffold1	AUGUSTUS	gene	507696	510233	0.98	+	.	g4848;OG0003912;AP-1 complex subunit gamma-1
AWRI2804_contig787_scaffold1	AUGUSTUS	transcript	507696	510233	0.98	+	.	g4848.t1
AWRI2804_contig787_scaffold1	AUGUSTUS	start_codon	507696	507698	.	+	0	transcript_id	"g4848.t1";	gene_id	"g4848";
AWRI2804_contig787_scaffold1	AUGUSTUS	CDS	507696	510230	0.98	+	0	transcript_id	"g4848.t1";	gene_id	"g4848";
AWRI2804_contig787_scaffold1	AUGUSTUS	stop_codon	510231	510233	.	+	0	transcript_id	"g4848.t1";	gene_id	"g4848";
AWRI2804_contig787_scaffold1	AUGUSTUS	gene	510637	511303	1	+	.	g4849;OG0004624;Protein YOP1
AWRI2804_contig787_scaffold1	AUGUSTUS	transcript	510637	511303	1	+	.	g4849.t1
AWRI2804_contig787_scaffold1	AUGUSTUS	start_codon	510637	510639	.	+	0	transcript_id	"g4849.t1";	gene_id	"g4849";
AWRI2804_contig787_scaffold1	AUGUSTUS	intron	510694	510832	1	+	.	transcript_id	"g4849.t1";	gene_id	"g4849";
AWRI2804_contig787_scaffold1	AUGUSTUS	CDS	510637	510693	1	+	0	transcript_id	"g4849.t1";	gene_id	"g4849";
AWRI2804_contig787_scaffold1	AUGUSTUS	CDS	510833	511300	1	+	0	transcript_id	"g4849.t1";	gene_id	"g4849";
AWRI2804_contig787_scaffold1	AUGUSTUS	stop_codon	511301	511303	.	+	0	transcript_id	"g4849.t1";	gene_id	"g4849";
AWRI2804_contig787_scaffold1	AUGUSTUS	gene	512936	514618	1	+	.	g4850;OG0003913;Phosphoenolpyruvate carboxykinase (ATP)
AWRI2804_contig787_scaffold1	AUGUSTUS	transcript	512936	514618	1	+	.	g4850.t1
AWRI2804_contig787_scaffold1	AUGUSTUS	start_codon	512936	512938	.	+	0	transcript_id	"g4850.t1";	gene_id	"g4850";
AWRI2804_contig787_scaffold1	AUGUSTUS	CDS	512936	514615	1	+	0	transcript_id	"g4850.t1";	gene_id	"g4850";
AWRI2804_contig787_scaffold1	AUGUSTUS	stop_codon	514616	514618	.	+	0	transcript_id	"g4850.t1";	gene_id	"g4850";
AWRI2804_contig787_scaffold1	AUGUSTUS	gene	515006	517736	0.93	-	.	g4851;OG0000100;Sexual differentiation process protein isp4
AWRI2804_contig787_scaffold1	AUGUSTUS	transcript	515006	517736	0.93	-	.	g4851.t1
AWRI2804_contig787_scaffold1	AUGUSTUS	stop_codon	515006	515008	.	-	0	transcript_id	"g4851.t1";	gene_id	"g4851";
AWRI2804_contig787_scaffold1	AUGUSTUS	intron	516269	516551	0.93	-	.	transcript_id	"g4851.t1";	gene_id	"g4851";
AWRI2804_contig787_scaffold1	AUGUSTUS	CDS	515009	516268	0.94	-	0	transcript_id	"g4851.t1";	gene_id	"g4851";
AWRI2804_contig787_scaffold1	AUGUSTUS	CDS	516552	517736	0.96	-	0	transcript_id	"g4851.t1";	gene_id	"g4851";
AWRI2804_contig787_scaffold1	AUGUSTUS	start_codon	517734	517736	.	-	0	transcript_id	"g4851.t1";	gene_id	"g4851";
AWRI2804_contig787_scaffold1	AUGUSTUS	gene	521317	524055	1	-	.	g4852;OG0000100;Oligopeptide transporter 2
AWRI2804_contig787_scaffold1	AUGUSTUS	transcript	521317	524055	1	-	.	g4852.t1
AWRI2804_contig787_scaffold1	AUGUSTUS	stop_codon	521317	521319	.	-	0	transcript_id	"g4852.t1";	gene_id	"g4852";
AWRI2804_contig787_scaffold1	AUGUSTUS	CDS	521320	524055	1	-	0	transcript_id	"g4852.t1";	gene_id	"g4852";
AWRI2804_contig787_scaffold1	AUGUSTUS	start_codon	524053	524055	.	-	0	transcript_id	"g4852.t1";	gene_id	"g4852";
AWRI2804_contig787_scaffold1	AUGUSTUS	gene	525491	527065	0.97	-	.	g4853;OG0003914;Putative esterase YMR210W
AWRI2804_contig787_scaffold1	AUGUSTUS	transcript	525491	527065	0.97	-	.	g4853.t1
AWRI2804_contig787_scaffold1	AUGUSTUS	stop_codon	525491	525493	.	-	0	transcript_id	"g4853.t1";	gene_id	"g4853";
AWRI2804_contig787_scaffold1	AUGUSTUS	CDS	525494	527065	0.97	-	0	transcript_id	"g4853.t1";	gene_id	"g4853";
AWRI2804_contig787_scaffold1	AUGUSTUS	start_codon	527063	527065	.	-	0	transcript_id	"g4853.t1";	gene_id	"g4853";
AWRI2804_contig787_scaffold1	AUGUSTUS	gene	527911	528903	1	+	.	g4854;OG0000029;hypothetical protein
AWRI2804_contig787_scaffold1	AUGUSTUS	transcript	527911	528903	1	+	.	g4854.t1
AWRI2804_contig787_scaffold1	AUGUSTUS	start_codon	527911	527913	.	+	0	transcript_id	"g4854.t1";	gene_id	"g4854";
AWRI2804_contig787_scaffold1	AUGUSTUS	CDS	527911	528900	1	+	0	transcript_id	"g4854.t1";	gene_id	"g4854";
AWRI2804_contig787_scaffold1	AUGUSTUS	stop_codon	528901	528903	.	+	0	transcript_id	"g4854.t1";	gene_id	"g4854";
AWRI2804_contig787_scaffold1	AUGUSTUS	gene	528957	533132	1	+	.	g4855;OG0000004;Transposon Tf2-9 polyprotein
AWRI2804_contig787_scaffold1	AUGUSTUS	transcript	528957	533132	1	+	.	g4855.t1
AWRI2804_contig787_scaffold1	AUGUSTUS	start_codon	528957	528959	.	+	0	transcript_id	"g4855.t1";	gene_id	"g4855";
AWRI2804_contig787_scaffold1	AUGUSTUS	CDS	528957	533129	1	+	0	transcript_id	"g4855.t1";	gene_id	"g4855";
AWRI2804_contig787_scaffold1	AUGUSTUS	stop_codon	533130	533132	.	+	0	transcript_id	"g4855.t1";	gene_id	"g4855";
AWRI2804_contig787_scaffold1	AUGUSTUS	gene	534832	536067	1	-	.	g4856;OG0000005;Retrovirus-related Pol polyprotein from transposon TNT 1-94
AWRI2804_contig787_scaffold1	AUGUSTUS	transcript	534832	536067	1	-	.	g4856.t1
AWRI2804_contig787_scaffold1	AUGUSTUS	stop_codon	534832	534834	.	-	0	transcript_id	"g4856.t1";	gene_id	"g4856";
AWRI2804_contig787_scaffold1	AUGUSTUS	CDS	534835	536067	1	-	0	transcript_id	"g4856.t1";	gene_id	"g4856";
AWRI2804_contig787_scaffold1	AUGUSTUS	start_codon	536065	536067	.	-	0	transcript_id	"g4856.t1";	gene_id	"g4856";
AWRI2804_contig787_scaffold1	AUGUSTUS	gene	536106	537857	0.97	-	.	g4857;OG0000000;hypothetical protein
AWRI2804_contig787_scaffold1	AUGUSTUS	transcript	536106	537857	0.97	-	.	g4857.t1
AWRI2804_contig787_scaffold1	AUGUSTUS	stop_codon	536106	536108	.	-	0	transcript_id	"g4857.t1";	gene_id	"g4857";
AWRI2804_contig787_scaffold1	AUGUSTUS	CDS	536109	537857	0.97	-	0	transcript_id	"g4857.t1";	gene_id	"g4857";
AWRI2804_contig787_scaffold1	AUGUSTUS	start_codon	537855	537857	.	-	0	transcript_id	"g4857.t1";	gene_id	"g4857";
AWRI2804_contig787_scaffold1	AUGUSTUS	gene	537993	540195	0.88	-	.	g4858;OG0000000;Transposon Ty2-C Gag-Pol polyprotein
AWRI2804_contig787_scaffold1	AUGUSTUS	transcript	537993	540195	0.88	-	.	g4858.t1
AWRI2804_contig787_scaffold1	AUGUSTUS	stop_codon	537993	537995	.	-	0	transcript_id	"g4858.t1";	gene_id	"g4858";
AWRI2804_contig787_scaffold1	AUGUSTUS	intron	539108	539213	0.99	-	.	transcript_id	"g4858.t1";	gene_id	"g4858";
AWRI2804_contig787_scaffold1	AUGUSTUS	CDS	537996	539107	0.99	-	2	transcript_id	"g4858.t1";	gene_id	"g4858";
AWRI2804_contig787_scaffold1	AUGUSTUS	CDS	539214	540195	0.89	-	0	transcript_id	"g4858.t1";	gene_id	"g4858";
AWRI2804_contig787_scaffold1	AUGUSTUS	start_codon	540193	540195	.	-	0	transcript_id	"g4858.t1";	gene_id	"g4858";
AWRI2804_contig787_scaffold1	AUGUSTUS	gene	542703	544187	0.79	-	.	g4859;OG0000703;ABC1 family protein MCP2
AWRI2804_contig787_scaffold1	AUGUSTUS	transcript	542703	544187	0.79	-	.	g4859.t1
AWRI2804_contig787_scaffold1	AUGUSTUS	stop_codon	542703	542705	.	-	0	transcript_id	"g4859.t1";	gene_id	"g4859";
AWRI2804_contig787_scaffold1	AUGUSTUS	CDS	542706	544187	0.79	-	0	transcript_id	"g4859.t1";	gene_id	"g4859";
AWRI2804_contig787_scaffold1	AUGUSTUS	start_codon	544185	544187	.	-	0	transcript_id	"g4859.t1";	gene_id	"g4859";
AWRI2804_contig787_scaffold1	AUGUSTUS	gene	544978	548910	0.99	-	.	g4860;OG0003915;Multidrug resistance regulator 1
AWRI2804_contig787_scaffold1	AUGUSTUS	transcript	544978	548910	0.99	-	.	g4860.t1
AWRI2804_contig787_scaffold1	AUGUSTUS	stop_codon	544978	544980	.	-	0	transcript_id	"g4860.t1";	gene_id	"g4860";
AWRI2804_contig787_scaffold1	AUGUSTUS	CDS	544981	548910	0.99	-	0	transcript_id	"g4860.t1";	gene_id	"g4860";
AWRI2804_contig787_scaffold1	AUGUSTUS	start_codon	548908	548910	.	-	0	transcript_id	"g4860.t1";	gene_id	"g4860";
AWRI2804_contig787_scaffold1	AUGUSTUS	gene	550026	551876	1	-	.	g4861;OG0000704;DNA-binding protein REB1
AWRI2804_contig787_scaffold1	AUGUSTUS	transcript	550026	551876	1	-	.	g4861.t1
AWRI2804_contig787_scaffold1	AUGUSTUS	stop_codon	550026	550028	.	-	0	transcript_id	"g4861.t1";	gene_id	"g4861";
AWRI2804_contig787_scaffold1	AUGUSTUS	CDS	550029	551876	1	-	0	transcript_id	"g4861.t1";	gene_id	"g4861";
AWRI2804_contig787_scaffold1	AUGUSTUS	start_codon	551874	551876	.	-	0	transcript_id	"g4861.t1";	gene_id	"g4861";
AWRI2804_contig787_scaffold1	AUGUSTUS	gene	552284	553161	0.94	-	.	g4862;OG0003916;40S ribosomal protein S11-B
AWRI2804_contig787_scaffold1	AUGUSTUS	transcript	552284	553161	0.94	-	.	g4862.t1
AWRI2804_contig787_scaffold1	AUGUSTUS	stop_codon	552284	552286	.	-	0	transcript_id	"g4862.t1";	gene_id	"g4862";
AWRI2804_contig787_scaffold1	AUGUSTUS	intron	552713	553116	0.95	-	.	transcript_id	"g4862.t1";	gene_id	"g4862";
AWRI2804_contig787_scaffold1	AUGUSTUS	CDS	552287	552712	0.95	-	0	transcript_id	"g4862.t1";	gene_id	"g4862";
AWRI2804_contig787_scaffold1	AUGUSTUS	CDS	553117	553161	0.94	-	0	transcript_id	"g4862.t1";	gene_id	"g4862";
AWRI2804_contig787_scaffold1	AUGUSTUS	start_codon	553159	553161	.	-	0	transcript_id	"g4862.t1";	gene_id	"g4862";
AWRI2804_contig787_scaffold1	AUGUSTUS	gene	553557	554282	0.23	-	.	g4863;OG0004820;Uncharacterized protein YML079W
AWRI2804_contig787_scaffold1	AUGUSTUS	transcript	553557	554282	0.23	-	.	g4863.t1
AWRI2804_contig787_scaffold1	AUGUSTUS	stop_codon	553557	553559	.	-	0	transcript_id	"g4863.t1";	gene_id	"g4863";
AWRI2804_contig787_scaffold1	AUGUSTUS	intron	554051	554128	0.28	-	.	transcript_id	"g4863.t1";	gene_id	"g4863";
AWRI2804_contig787_scaffold1	AUGUSTUS	CDS	553560	554050	0.39	-	2	transcript_id	"g4863.t1";	gene_id	"g4863";
AWRI2804_contig787_scaffold1	AUGUSTUS	CDS	554129	554282	0.27	-	0	transcript_id	"g4863.t1";	gene_id	"g4863";
AWRI2804_contig787_scaffold1	AUGUSTUS	start_codon	554280	554282	.	-	0	transcript_id	"g4863.t1";	gene_id	"g4863";
AWRI2804_contig787_scaffold1	AUGUSTUS	gene	554670	555854	1	-	.	g4864;OG0000705;Monothiol glutaredoxin-6
AWRI2804_contig787_scaffold1	AUGUSTUS	transcript	554670	555854	1	-	.	g4864.t1
AWRI2804_contig787_scaffold1	AUGUSTUS	stop_codon	554670	554672	.	-	0	transcript_id	"g4864.t1";	gene_id	"g4864";
AWRI2804_contig787_scaffold1	AUGUSTUS	CDS	554673	555854	1	-	0	transcript_id	"g4864.t1";	gene_id	"g4864";
AWRI2804_contig787_scaffold1	AUGUSTUS	start_codon	555852	555854	.	-	0	transcript_id	"g4864.t1";	gene_id	"g4864";
AWRI2804_contig787_scaffold1	AUGUSTUS	gene	557006	558070	1	-	.	g4865;OG0003917;Mitogen-activated protein kinase FUS3
AWRI2804_contig787_scaffold1	AUGUSTUS	transcript	557006	558070	1	-	.	g4865.t1
AWRI2804_contig787_scaffold1	AUGUSTUS	stop_codon	557006	557008	.	-	0	transcript_id	"g4865.t1";	gene_id	"g4865";
AWRI2804_contig787_scaffold1	AUGUSTUS	CDS	557009	558070	1	-	0	transcript_id	"g4865.t1";	gene_id	"g4865";
AWRI2804_contig787_scaffold1	AUGUSTUS	start_codon	558068	558070	.	-	0	transcript_id	"g4865.t1";	gene_id	"g4865";
AWRI2804_contig787_scaffold1	AUGUSTUS	gene	559122	560183	0.88	+	.	g4866;OG0004625;3-keto-steroid reductase
AWRI2804_contig787_scaffold1	AUGUSTUS	transcript	559122	560183	0.88	+	.	g4866.t1
AWRI2804_contig787_scaffold1	AUGUSTUS	start_codon	559122	559124	.	+	0	transcript_id	"g4866.t1";	gene_id	"g4866";
AWRI2804_contig787_scaffold1	AUGUSTUS	CDS	559122	560180	0.88	+	0	transcript_id	"g4866.t1";	gene_id	"g4866";
AWRI2804_contig787_scaffold1	AUGUSTUS	stop_codon	560181	560183	.	+	0	transcript_id	"g4866.t1";	gene_id	"g4866";
AWRI2804_contig787_scaffold1	AUGUSTUS	gene	560301	561751	0.88	-	.	g4867;OG0003918;Ribosome biogenesis protein SSF1
AWRI2804_contig787_scaffold1	AUGUSTUS	transcript	560301	561751	0.88	-	.	g4867.t1
AWRI2804_contig787_scaffold1	AUGUSTUS	stop_codon	560301	560303	.	-	0	transcript_id	"g4867.t1";	gene_id	"g4867";
AWRI2804_contig787_scaffold1	AUGUSTUS	intron	561624	561736	0.88	-	.	transcript_id	"g4867.t1";	gene_id	"g4867";
AWRI2804_contig787_scaffold1	AUGUSTUS	CDS	560304	561623	0.89	-	0	transcript_id	"g4867.t1";	gene_id	"g4867";
AWRI2804_contig787_scaffold1	AUGUSTUS	CDS	561737	561751	0.97	-	0	transcript_id	"g4867.t1";	gene_id	"g4867";
AWRI2804_contig787_scaffold1	AUGUSTUS	start_codon	561749	561751	.	-	0	transcript_id	"g4867.t1";	gene_id	"g4867";
AWRI2804_contig787_scaffold1	AUGUSTUS	gene	562045	563454	0.99	+	.	g4868;OG0003919;ATP-dependent rRNA helicase RRP3
AWRI2804_contig787_scaffold1	AUGUSTUS	transcript	562045	563454	0.99	+	.	g4868.t1
AWRI2804_contig787_scaffold1	AUGUSTUS	start_codon	562045	562047	.	+	0	transcript_id	"g4868.t1";	gene_id	"g4868";
AWRI2804_contig787_scaffold1	AUGUSTUS	CDS	562045	563451	0.99	+	0	transcript_id	"g4868.t1";	gene_id	"g4868";
AWRI2804_contig787_scaffold1	AUGUSTUS	stop_codon	563452	563454	.	+	0	transcript_id	"g4868.t1";	gene_id	"g4868";
AWRI2804_contig787_scaffold1	AUGUSTUS	gene	563666	565486	1	+	.	g4869;OG0003920;Pre-mRNA-splicing ATP-dependent RNA helicase PRP28
AWRI2804_contig787_scaffold1	AUGUSTUS	transcript	563666	565486	1	+	.	g4869.t1
AWRI2804_contig787_scaffold1	AUGUSTUS	start_codon	563666	563668	.	+	0	transcript_id	"g4869.t1";	gene_id	"g4869";
AWRI2804_contig787_scaffold1	AUGUSTUS	CDS	563666	565483	1	+	0	transcript_id	"g4869.t1";	gene_id	"g4869";
AWRI2804_contig787_scaffold1	AUGUSTUS	stop_codon	565484	565486	.	+	0	transcript_id	"g4869.t1";	gene_id	"g4869";
AWRI2804_contig787_scaffold1	AUGUSTUS	gene	565609	566709	0.98	-	.	g4870;OG0003921;Pre-mRNA-splicing factor CWC2
AWRI2804_contig787_scaffold1	AUGUSTUS	transcript	565609	566709	0.98	-	.	g4870.t1
AWRI2804_contig787_scaffold1	AUGUSTUS	stop_codon	565609	565611	.	-	0	transcript_id	"g4870.t1";	gene_id	"g4870";
AWRI2804_contig787_scaffold1	AUGUSTUS	CDS	565612	566709	0.98	-	0	transcript_id	"g4870.t1";	gene_id	"g4870";
AWRI2804_contig787_scaffold1	AUGUSTUS	start_codon	566707	566709	.	-	0	transcript_id	"g4870.t1";	gene_id	"g4870";
AWRI2804_contig787_scaffold1	AUGUSTUS	gene	567225	570716	1	+	.	g4871;OG0000294;Maintenance of telomere capping protein 5
AWRI2804_contig787_scaffold1	AUGUSTUS	transcript	567225	570716	1	+	.	g4871.t1
AWRI2804_contig787_scaffold1	AUGUSTUS	start_codon	567225	567227	.	+	0	transcript_id	"g4871.t1";	gene_id	"g4871";
AWRI2804_contig787_scaffold1	AUGUSTUS	CDS	567225	570713	1	+	0	transcript_id	"g4871.t1";	gene_id	"g4871";
AWRI2804_contig787_scaffold1	AUGUSTUS	stop_codon	570714	570716	.	+	0	transcript_id	"g4871.t1";	gene_id	"g4871";
AWRI2804_contig787_scaffold1	AUGUSTUS	gene	571408	572931	1	+	.	g4872;OG0003922;hypothetical protein
AWRI2804_contig787_scaffold1	AUGUSTUS	transcript	571408	572931	1	+	.	g4872.t1
AWRI2804_contig787_scaffold1	AUGUSTUS	start_codon	571408	571410	.	+	0	transcript_id	"g4872.t1";	gene_id	"g4872";
AWRI2804_contig787_scaffold1	AUGUSTUS	CDS	571408	572928	1	+	0	transcript_id	"g4872.t1";	gene_id	"g4872";
AWRI2804_contig787_scaffold1	AUGUSTUS	stop_codon	572929	572931	.	+	0	transcript_id	"g4872.t1";	gene_id	"g4872";
AWRI2804_contig787_scaffold1	AUGUSTUS	gene	573489	575483	1	+	.	g4873;OG0003923;Fimbrin
AWRI2804_contig787_scaffold1	AUGUSTUS	transcript	573489	575483	1	+	.	g4873.t1
AWRI2804_contig787_scaffold1	AUGUSTUS	start_codon	573489	573491	.	+	0	transcript_id	"g4873.t1";	gene_id	"g4873";
AWRI2804_contig787_scaffold1	AUGUSTUS	CDS	573489	575480	1	+	0	transcript_id	"g4873.t1";	gene_id	"g4873";
AWRI2804_contig787_scaffold1	AUGUSTUS	stop_codon	575481	575483	.	+	0	transcript_id	"g4873.t1";	gene_id	"g4873";
AWRI2804_contig787_scaffold1	AUGUSTUS	gene	575814	577898	0.47	-	.	g4874;OG0000706;General negative regulator of transcription subunit 3
AWRI2804_contig787_scaffold1	AUGUSTUS	transcript	575814	577898	0.47	-	.	g4874.t1
AWRI2804_contig787_scaffold1	AUGUSTUS	stop_codon	575814	575816	.	-	0	transcript_id	"g4874.t1";	gene_id	"g4874";
AWRI2804_contig787_scaffold1	AUGUSTUS	CDS	575817	577898	0.47	-	0	transcript_id	"g4874.t1";	gene_id	"g4874";
AWRI2804_contig787_scaffold1	AUGUSTUS	start_codon	577896	577898	.	-	0	transcript_id	"g4874.t1";	gene_id	"g4874";
AWRI2804_contig787_scaffold1	AUGUSTUS	gene	578782	580503	0.97	-	.	g4875;OG0003924;hypothetical protein
AWRI2804_contig787_scaffold1	AUGUSTUS	transcript	578782	580503	0.97	-	.	g4875.t1
AWRI2804_contig787_scaffold1	AUGUSTUS	stop_codon	578782	578784	.	-	0	transcript_id	"g4875.t1";	gene_id	"g4875";
AWRI2804_contig787_scaffold1	AUGUSTUS	CDS	578785	580503	0.97	-	0	transcript_id	"g4875.t1";	gene_id	"g4875";
AWRI2804_contig787_scaffold1	AUGUSTUS	start_codon	580501	580503	.	-	0	transcript_id	"g4875.t1";	gene_id	"g4875";
AWRI2804_contig787_scaffold1	AUGUSTUS	gene	580845	581909	0.45	-	.	g4876;OG0003925;Autophagy-related protein 21
AWRI2804_contig787_scaffold1	AUGUSTUS	transcript	580845	581909	0.45	-	.	g4876.t1
AWRI2804_contig787_scaffold1	AUGUSTUS	stop_codon	580845	580847	.	-	0	transcript_id	"g4876.t1";	gene_id	"g4876";
AWRI2804_contig787_scaffold1	AUGUSTUS	CDS	580848	581909	0.45	-	0	transcript_id	"g4876.t1";	gene_id	"g4876";
AWRI2804_contig787_scaffold1	AUGUSTUS	start_codon	581907	581909	.	-	0	transcript_id	"g4876.t1";	gene_id	"g4876";
AWRI2804_contig787_scaffold1	AUGUSTUS	gene	584333	586180	1	+	.	g4877;OG0003926;Dihydroxyacetone kinase
AWRI2804_contig787_scaffold1	AUGUSTUS	transcript	584333	586180	1	+	.	g4877.t1
AWRI2804_contig787_scaffold1	AUGUSTUS	start_codon	584333	584335	.	+	0	transcript_id	"g4877.t1";	gene_id	"g4877";
AWRI2804_contig787_scaffold1	AUGUSTUS	CDS	584333	586177	1	+	0	transcript_id	"g4877.t1";	gene_id	"g4877";
AWRI2804_contig787_scaffold1	AUGUSTUS	stop_codon	586178	586180	.	+	0	transcript_id	"g4877.t1";	gene_id	"g4877";
AWRI2804_contig787_scaffold1	AUGUSTUS	gene	586798	588510	1	+	.	g4878;OG0000302;Hydroxymethylpyrimidine/phosphomethylpyrimidine kinase THI20
AWRI2804_contig787_scaffold1	AUGUSTUS	transcript	586798	588510	1	+	.	g4878.t1
AWRI2804_contig787_scaffold1	AUGUSTUS	start_codon	586798	586800	.	+	0	transcript_id	"g4878.t1";	gene_id	"g4878";
AWRI2804_contig787_scaffold1	AUGUSTUS	CDS	586798	588507	1	+	0	transcript_id	"g4878.t1";	gene_id	"g4878";
AWRI2804_contig787_scaffold1	AUGUSTUS	stop_codon	588508	588510	.	+	0	transcript_id	"g4878.t1";	gene_id	"g4878";
AWRI2804_contig787_scaffold1	AUGUSTUS	gene	588601	589533	0.63	-	.	g4879;OG0003927;Copper resistance protein CRF1
AWRI2804_contig787_scaffold1	AUGUSTUS	transcript	588601	589533	0.63	-	.	g4879.t1
AWRI2804_contig787_scaffold1	AUGUSTUS	stop_codon	588601	588603	.	-	0	transcript_id	"g4879.t1";	gene_id	"g4879";
AWRI2804_contig787_scaffold1	AUGUSTUS	CDS	588604	589533	0.63	-	0	transcript_id	"g4879.t1";	gene_id	"g4879";
AWRI2804_contig787_scaffold1	AUGUSTUS	start_codon	589531	589533	.	-	0	transcript_id	"g4879.t1";	gene_id	"g4879";
AWRI2804_contig787_scaffold1	AUGUSTUS	gene	590289	591248	0.99	+	.	g4880;OG0003928;Galactinol synthase 3
AWRI2804_contig787_scaffold1	AUGUSTUS	transcript	590289	591248	0.99	+	.	g4880.t1
AWRI2804_contig787_scaffold1	AUGUSTUS	start_codon	590289	590291	.	+	0	transcript_id	"g4880.t1";	gene_id	"g4880";
AWRI2804_contig787_scaffold1	AUGUSTUS	CDS	590289	591245	0.99	+	0	transcript_id	"g4880.t1";	gene_id	"g4880";
AWRI2804_contig787_scaffold1	AUGUSTUS	stop_codon	591246	591248	.	+	0	transcript_id	"g4880.t1";	gene_id	"g4880";
AWRI2804_contig787_scaffold1	AUGUSTUS	gene	591435	592775	0.58	-	.	g4881;OG0004626;Uncharacterized membrane protein YMR010W
AWRI2804_contig787_scaffold1	AUGUSTUS	transcript	591435	592775	0.58	-	.	g4881.t1
AWRI2804_contig787_scaffold1	AUGUSTUS	stop_codon	591435	591437	.	-	0	transcript_id	"g4881.t1";	gene_id	"g4881";
AWRI2804_contig787_scaffold1	AUGUSTUS	CDS	591438	592775	0.58	-	0	transcript_id	"g4881.t1";	gene_id	"g4881";
AWRI2804_contig787_scaffold1	AUGUSTUS	start_codon	592773	592775	.	-	0	transcript_id	"g4881.t1";	gene_id	"g4881";
AWRI2804_contig787_scaffold1	AUGUSTUS	gene	593445	594572	0.79	+	.	g4882;OG0004821;Cruciform cutting endonuclease 1, mitochondrial
AWRI2804_contig787_scaffold1	AUGUSTUS	transcript	593445	594572	0.79	+	.	g4882.t1
AWRI2804_contig787_scaffold1	AUGUSTUS	start_codon	593445	593447	.	+	0	transcript_id	"g4882.t1";	gene_id	"g4882";
AWRI2804_contig787_scaffold1	AUGUSTUS	CDS	593445	594569	0.79	+	0	transcript_id	"g4882.t1";	gene_id	"g4882";
AWRI2804_contig787_scaffold1	AUGUSTUS	stop_codon	594570	594572	.	+	0	transcript_id	"g4882.t1";	gene_id	"g4882";
AWRI2804_contig787_scaffold1	AUGUSTUS	gene	595137	595814	0.48	+	.	g4883;OG0003929;Cytosolic Fe-S cluster assembly factor CFD1
AWRI2804_contig787_scaffold1	AUGUSTUS	transcript	595137	595814	0.48	+	.	g4883.t1
AWRI2804_contig787_scaffold1	AUGUSTUS	start_codon	595137	595139	.	+	0	transcript_id	"g4883.t1";	gene_id	"g4883";
AWRI2804_contig787_scaffold1	AUGUSTUS	CDS	595137	595811	0.48	+	0	transcript_id	"g4883.t1";	gene_id	"g4883";
AWRI2804_contig787_scaffold1	AUGUSTUS	stop_codon	595812	595814	.	+	0	transcript_id	"g4883.t1";	gene_id	"g4883";
AWRI2804_contig787_scaffold1	AUGUSTUS	gene	595930	596829	0.94	-	.	g4884;OG0000707;hypothetical protein
AWRI2804_contig787_scaffold1	AUGUSTUS	transcript	595930	596829	0.94	-	.	g4884.t1
AWRI2804_contig787_scaffold1	AUGUSTUS	stop_codon	595930	595932	.	-	0	transcript_id	"g4884.t1";	gene_id	"g4884";
AWRI2804_contig787_scaffold1	AUGUSTUS	CDS	595933	596829	0.94	-	0	transcript_id	"g4884.t1";	gene_id	"g4884";
AWRI2804_contig787_scaffold1	AUGUSTUS	start_codon	596827	596829	.	-	0	transcript_id	"g4884.t1";	gene_id	"g4884";
AWRI2804_contig787_scaffold1	AUGUSTUS	gene	598592	599008	0.45	+	.	g4885;OG0003930;Cytochrome c oxidase polypeptide 5A, mitochondrial
AWRI2804_contig787_scaffold1	AUGUSTUS	transcript	598592	599008	0.45	+	.	g4885.t1
AWRI2804_contig787_scaffold1	AUGUSTUS	start_codon	598592	598594	.	+	0	transcript_id	"g4885.t1";	gene_id	"g4885";
AWRI2804_contig787_scaffold1	AUGUSTUS	CDS	598592	599005	0.45	+	0	transcript_id	"g4885.t1";	gene_id	"g4885";
AWRI2804_contig787_scaffold1	AUGUSTUS	stop_codon	599006	599008	.	+	0	transcript_id	"g4885.t1";	gene_id	"g4885";
AWRI2804_contig787_scaffold1	AUGUSTUS	gene	600266	602347	1	+	.	g4886;OG0003931;Beta-glucan synthesis-associated protein KRE6
AWRI2804_contig787_scaffold1	AUGUSTUS	transcript	600266	602347	1	+	.	g4886.t1
AWRI2804_contig787_scaffold1	AUGUSTUS	start_codon	600266	600268	.	+	0	transcript_id	"g4886.t1";	gene_id	"g4886";
AWRI2804_contig787_scaffold1	AUGUSTUS	CDS	600266	602344	1	+	0	transcript_id	"g4886.t1";	gene_id	"g4886";
AWRI2804_contig787_scaffold1	AUGUSTUS	stop_codon	602345	602347	.	+	0	transcript_id	"g4886.t1";	gene_id	"g4886";
AWRI2804_contig787_scaffold1	AUGUSTUS	gene	602715	603938	1	-	.	g4887;OG0000708;hypothetical protein
AWRI2804_contig787_scaffold1	AUGUSTUS	transcript	602715	603938	1	-	.	g4887.t1
AWRI2804_contig787_scaffold1	AUGUSTUS	stop_codon	602715	602717	.	-	0	transcript_id	"g4887.t1";	gene_id	"g4887";
AWRI2804_contig787_scaffold1	AUGUSTUS	CDS	602718	603938	1	-	0	transcript_id	"g4887.t1";	gene_id	"g4887";
AWRI2804_contig787_scaffold1	AUGUSTUS	start_codon	603936	603938	.	-	0	transcript_id	"g4887.t1";	gene_id	"g4887";
AWRI2804_contig787_scaffold1	AUGUSTUS	gene	604183	605733	0.96	-	.	g4888;OG0003932;3-hydroxyisobutyryl-CoA hydrolase, mitochondrial
AWRI2804_contig787_scaffold1	AUGUSTUS	transcript	604183	605733	0.96	-	.	g4888.t1
AWRI2804_contig787_scaffold1	AUGUSTUS	stop_codon	604183	604185	.	-	0	transcript_id	"g4888.t1";	gene_id	"g4888";
AWRI2804_contig787_scaffold1	AUGUSTUS	CDS	604186	605733	0.96	-	0	transcript_id	"g4888.t1";	gene_id	"g4888";
AWRI2804_contig787_scaffold1	AUGUSTUS	start_codon	605731	605733	.	-	0	transcript_id	"g4888.t1";	gene_id	"g4888";
AWRI2804_contig787_scaffold1	AUGUSTUS	gene	606740	607885	1	+	.	g4889;OG0003933;Sphingolipid delta(4)-desaturase
AWRI2804_contig787_scaffold1	AUGUSTUS	transcript	606740	607885	1	+	.	g4889.t1
AWRI2804_contig787_scaffold1	AUGUSTUS	start_codon	606740	606742	.	+	0	transcript_id	"g4889.t1";	gene_id	"g4889";
AWRI2804_contig787_scaffold1	AUGUSTUS	CDS	606740	607882	1	+	0	transcript_id	"g4889.t1";	gene_id	"g4889";
AWRI2804_contig787_scaffold1	AUGUSTUS	stop_codon	607883	607885	.	+	0	transcript_id	"g4889.t1";	gene_id	"g4889";
AWRI2804_contig787_scaffold1	AUGUSTUS	gene	608342	609388	0.98	+	.	g4890;OG0004627;hypothetical protein
AWRI2804_contig787_scaffold1	AUGUSTUS	transcript	608342	609388	0.98	+	.	g4890.t1
AWRI2804_contig787_scaffold1	AUGUSTUS	start_codon	608342	608344	.	+	0	transcript_id	"g4890.t1";	gene_id	"g4890";
AWRI2804_contig787_scaffold1	AUGUSTUS	CDS	608342	609385	0.98	+	0	transcript_id	"g4890.t1";	gene_id	"g4890";
AWRI2804_contig787_scaffold1	AUGUSTUS	stop_codon	609386	609388	.	+	0	transcript_id	"g4890.t1";	gene_id	"g4890";
AWRI2804_contig787_scaffold1	AUGUSTUS	gene	609730	611478	1	+	.	g4891;OG0004628;RNA exonuclease 1
AWRI2804_contig787_scaffold1	AUGUSTUS	transcript	609730	611478	1	+	.	g4891.t1
AWRI2804_contig787_scaffold1	AUGUSTUS	start_codon	609730	609732	.	+	0	transcript_id	"g4891.t1";	gene_id	"g4891";
AWRI2804_contig787_scaffold1	AUGUSTUS	CDS	609730	611475	1	+	0	transcript_id	"g4891.t1";	gene_id	"g4891";
AWRI2804_contig787_scaffold1	AUGUSTUS	stop_codon	611476	611478	.	+	0	transcript_id	"g4891.t1";	gene_id	"g4891";
AWRI2804_contig787_scaffold1	AUGUSTUS	gene	612038	613996	0.82	+	.	g4892;OG0003934;Cell division control protein 7
AWRI2804_contig787_scaffold1	AUGUSTUS	transcript	612038	613996	0.82	+	.	g4892.t1
AWRI2804_contig787_scaffold1	AUGUSTUS	start_codon	612038	612040	.	+	0	transcript_id	"g4892.t1";	gene_id	"g4892";
AWRI2804_contig787_scaffold1	AUGUSTUS	CDS	612038	613993	0.82	+	0	transcript_id	"g4892.t1";	gene_id	"g4892";
AWRI2804_contig787_scaffold1	AUGUSTUS	stop_codon	613994	613996	.	+	0	transcript_id	"g4892.t1";	gene_id	"g4892";
AWRI2804_contig787_scaffold1	AUGUSTUS	gene	614365	615492	1	-	.	g4893;OG0003935;Glucose-signaling factor 2
AWRI2804_contig787_scaffold1	AUGUSTUS	transcript	614365	615492	1	-	.	g4893.t1
AWRI2804_contig787_scaffold1	AUGUSTUS	stop_codon	614365	614367	.	-	0	transcript_id	"g4893.t1";	gene_id	"g4893";
AWRI2804_contig787_scaffold1	AUGUSTUS	CDS	614368	615492	1	-	0	transcript_id	"g4893.t1";	gene_id	"g4893";
AWRI2804_contig787_scaffold1	AUGUSTUS	start_codon	615490	615492	.	-	0	transcript_id	"g4893.t1";	gene_id	"g4893";
AWRI2804_contig787_scaffold1	AUGUSTUS	gene	616362	616688	1	-	.	g4894;OG0003936;60S ribosomal protein L30
AWRI2804_contig787_scaffold1	AUGUSTUS	transcript	616362	616688	1	-	.	g4894.t1
AWRI2804_contig787_scaffold1	AUGUSTUS	stop_codon	616362	616364	.	-	0	transcript_id	"g4894.t1";	gene_id	"g4894";
AWRI2804_contig787_scaffold1	AUGUSTUS	CDS	616365	616688	1	-	0	transcript_id	"g4894.t1";	gene_id	"g4894";
AWRI2804_contig787_scaffold1	AUGUSTUS	start_codon	616686	616688	.	-	0	transcript_id	"g4894.t1";	gene_id	"g4894";
AWRI2804_contig787_scaffold1	AUGUSTUS	gene	617174	617638	1	+	.	g4895;OG0003937;60S ribosomal protein L24
AWRI2804_contig787_scaffold1	AUGUSTUS	transcript	617174	617638	1	+	.	g4895.t1
AWRI2804_contig787_scaffold1	AUGUSTUS	start_codon	617174	617176	.	+	0	transcript_id	"g4895.t1";	gene_id	"g4895";
AWRI2804_contig787_scaffold1	AUGUSTUS	CDS	617174	617635	1	+	0	transcript_id	"g4895.t1";	gene_id	"g4895";
AWRI2804_contig787_scaffold1	AUGUSTUS	stop_codon	617636	617638	.	+	0	transcript_id	"g4895.t1";	gene_id	"g4895";
AWRI2804_contig787_scaffold1	AUGUSTUS	gene	618239	619840	0.4	-	.	g4896;OG0003938;Hexose transporter HXT14
AWRI2804_contig787_scaffold1	AUGUSTUS	transcript	618239	619840	0.4	-	.	g4896.t1
AWRI2804_contig787_scaffold1	AUGUSTUS	stop_codon	618239	618241	.	-	0	transcript_id	"g4896.t1";	gene_id	"g4896";
AWRI2804_contig787_scaffold1	AUGUSTUS	CDS	618242	619840	0.4	-	0	transcript_id	"g4896.t1";	gene_id	"g4896";
AWRI2804_contig787_scaffold1	AUGUSTUS	start_codon	619838	619840	.	-	0	transcript_id	"g4896.t1";	gene_id	"g4896";
AWRI2804_contig787_scaffold1	AUGUSTUS	gene	622812	624767	1	+	.	g4897;OG0003939;Probable family 17 glucosidase SCW11
AWRI2804_contig787_scaffold1	AUGUSTUS	transcript	622812	624767	1	+	.	g4897.t1
AWRI2804_contig787_scaffold1	AUGUSTUS	start_codon	622812	622814	.	+	0	transcript_id	"g4897.t1";	gene_id	"g4897";
AWRI2804_contig787_scaffold1	AUGUSTUS	CDS	622812	624764	1	+	0	transcript_id	"g4897.t1";	gene_id	"g4897";
AWRI2804_contig787_scaffold1	AUGUSTUS	stop_codon	624765	624767	.	+	0	transcript_id	"g4897.t1";	gene_id	"g4897";
AWRI2804_contig787_scaffold1	AUGUSTUS	gene	625046	626161	1	-	.	g4898;OG0003940;Inositol oxygenase 1
AWRI2804_contig787_scaffold1	AUGUSTUS	transcript	625046	626161	1	-	.	g4898.t1
AWRI2804_contig787_scaffold1	AUGUSTUS	stop_codon	625046	625048	.	-	0	transcript_id	"g4898.t1";	gene_id	"g4898";
AWRI2804_contig787_scaffold1	AUGUSTUS	CDS	625049	626161	1	-	0	transcript_id	"g4898.t1";	gene_id	"g4898";
AWRI2804_contig787_scaffold1	AUGUSTUS	start_codon	626159	626161	.	-	0	transcript_id	"g4898.t1";	gene_id	"g4898";
AWRI2804_contig787_scaffold1	AUGUSTUS	gene	627492	628817	0.92	+	.	g4899;OG0003941;Phosphatidate cytidylyltransferase
AWRI2804_contig787_scaffold1	AUGUSTUS	transcript	627492	628817	0.92	+	.	g4899.t1
AWRI2804_contig787_scaffold1	AUGUSTUS	start_codon	627492	627494	.	+	0	transcript_id	"g4899.t1";	gene_id	"g4899";
AWRI2804_contig787_scaffold1	AUGUSTUS	CDS	627492	628814	0.92	+	0	transcript_id	"g4899.t1";	gene_id	"g4899";
AWRI2804_contig787_scaffold1	AUGUSTUS	stop_codon	628815	628817	.	+	0	transcript_id	"g4899.t1";	gene_id	"g4899";
AWRI2804_contig787_scaffold1	AUGUSTUS	gene	629141	630253	0.62	+	.	g4900;OG0003942;Ribosome-interacting GTPase 2
AWRI2804_contig787_scaffold1	AUGUSTUS	transcript	629141	630253	0.62	+	.	g4900.t1
AWRI2804_contig787_scaffold1	AUGUSTUS	start_codon	629141	629143	.	+	0	transcript_id	"g4900.t1";	gene_id	"g4900";
AWRI2804_contig787_scaffold1	AUGUSTUS	CDS	629141	630250	0.62	+	0	transcript_id	"g4900.t1";	gene_id	"g4900";
AWRI2804_contig787_scaffold1	AUGUSTUS	stop_codon	630251	630253	.	+	0	transcript_id	"g4900.t1";	gene_id	"g4900";
AWRI2804_contig787_scaffold1	AUGUSTUS	gene	630312	631499	1	-	.	g4901;OG0003943;hypothetical protein
AWRI2804_contig787_scaffold1	AUGUSTUS	transcript	630312	631499	1	-	.	g4901.t1
AWRI2804_contig787_scaffold1	AUGUSTUS	stop_codon	630312	630314	.	-	0	transcript_id	"g4901.t1";	gene_id	"g4901";
AWRI2804_contig787_scaffold1	AUGUSTUS	CDS	630315	631499	1	-	0	transcript_id	"g4901.t1";	gene_id	"g4901";
AWRI2804_contig787_scaffold1	AUGUSTUS	start_codon	631497	631499	.	-	0	transcript_id	"g4901.t1";	gene_id	"g4901";
AWRI2804_contig787_scaffold1	AUGUSTUS	gene	636462	637574	0.98	+	.	g4902;OG0000047;Alcohol dehydrogenase
AWRI2804_contig787_scaffold1	AUGUSTUS	transcript	636462	637574	0.98	+	.	g4902.t1
AWRI2804_contig787_scaffold1	AUGUSTUS	start_codon	636462	636464	.	+	0	transcript_id	"g4902.t1";	gene_id	"g4902";
AWRI2804_contig787_scaffold1	AUGUSTUS	CDS	636462	637571	0.98	+	0	transcript_id	"g4902.t1";	gene_id	"g4902";
AWRI2804_contig787_scaffold1	AUGUSTUS	stop_codon	637572	637574	.	+	0	transcript_id	"g4902.t1";	gene_id	"g4902";
AWRI2804_contig787_scaffold1	AUGUSTUS	gene	640016	641479	1	-	.	g4903;OG0004822;Ran-specific GTPase-activating protein 30
AWRI2804_contig787_scaffold1	AUGUSTUS	transcript	640016	641479	1	-	.	g4903.t1
AWRI2804_contig787_scaffold1	AUGUSTUS	stop_codon	640016	640018	.	-	0	transcript_id	"g4903.t1";	gene_id	"g4903";
AWRI2804_contig787_scaffold1	AUGUSTUS	CDS	640019	641479	1	-	0	transcript_id	"g4903.t1";	gene_id	"g4903";
AWRI2804_contig787_scaffold1	AUGUSTUS	start_codon	641477	641479	.	-	0	transcript_id	"g4903.t1";	gene_id	"g4903";
AWRI2804_contig787_scaffold1	AUGUSTUS	gene	642772	644091	0.5	-	.	g4904;OG0003944;tRNA pseudouridine(38/39) synthase
AWRI2804_contig787_scaffold1	AUGUSTUS	transcript	642772	644091	0.5	-	.	g4904.t1
AWRI2804_contig787_scaffold1	AUGUSTUS	stop_codon	642772	642774	.	-	0	transcript_id	"g4904.t1";	gene_id	"g4904";
AWRI2804_contig787_scaffold1	AUGUSTUS	CDS	642775	644091	0.5	-	0	transcript_id	"g4904.t1";	gene_id	"g4904";
AWRI2804_contig787_scaffold1	AUGUSTUS	start_codon	644089	644091	.	-	0	transcript_id	"g4904.t1";	gene_id	"g4904";
AWRI2804_contig787_scaffold1	AUGUSTUS	gene	644651	646495	0.99	+	.	g4905;OG0003945;ATP-dependent rRNA helicase SPB4
AWRI2804_contig787_scaffold1	AUGUSTUS	transcript	644651	646495	0.99	+	.	g4905.t1
AWRI2804_contig787_scaffold1	AUGUSTUS	start_codon	644651	644653	.	+	0	transcript_id	"g4905.t1";	gene_id	"g4905";
AWRI2804_contig787_scaffold1	AUGUSTUS	CDS	644651	646492	0.99	+	0	transcript_id	"g4905.t1";	gene_id	"g4905";
AWRI2804_contig787_scaffold1	AUGUSTUS	stop_codon	646493	646495	.	+	0	transcript_id	"g4905.t1";	gene_id	"g4905";
AWRI2804_contig787_scaffold1	AUGUSTUS	gene	646693	647733	0.73	-	.	g4906;OG0003946;Putative cysteine synthase
AWRI2804_contig787_scaffold1	AUGUSTUS	transcript	646693	647733	0.73	-	.	g4906.t1
AWRI2804_contig787_scaffold1	AUGUSTUS	stop_codon	646693	646695	.	-	0	transcript_id	"g4906.t1";	gene_id	"g4906";
AWRI2804_contig787_scaffold1	AUGUSTUS	CDS	646696	647733	0.73	-	0	transcript_id	"g4906.t1";	gene_id	"g4906";
AWRI2804_contig787_scaffold1	AUGUSTUS	start_codon	647731	647733	.	-	0	transcript_id	"g4906.t1";	gene_id	"g4906";
AWRI2804_contig787_scaffold1	AUGUSTUS	gene	648476	649156	0.59	+	.	g4907;OG0003947;hypothetical protein
AWRI2804_contig787_scaffold1	AUGUSTUS	transcript	648476	649156	0.59	+	.	g4907.t1
AWRI2804_contig787_scaffold1	AUGUSTUS	start_codon	648476	648478	.	+	0	transcript_id	"g4907.t1";	gene_id	"g4907";
AWRI2804_contig787_scaffold1	AUGUSTUS	CDS	648476	649153	0.59	+	0	transcript_id	"g4907.t1";	gene_id	"g4907";
AWRI2804_contig787_scaffold1	AUGUSTUS	stop_codon	649154	649156	.	+	0	transcript_id	"g4907.t1";	gene_id	"g4907";
AWRI2804_contig787_scaffold1	AUGUSTUS	gene	649391	649978	1	-	.	g4908;OG0003948;Pre-mRNA-splicing factor CWC25
AWRI2804_contig787_scaffold1	AUGUSTUS	transcript	649391	649978	1	-	.	g4908.t1
AWRI2804_contig787_scaffold1	AUGUSTUS	stop_codon	649391	649393	.	-	0	transcript_id	"g4908.t1";	gene_id	"g4908";
AWRI2804_contig787_scaffold1	AUGUSTUS	CDS	649394	649978	1	-	0	transcript_id	"g4908.t1";	gene_id	"g4908";
AWRI2804_contig787_scaffold1	AUGUSTUS	start_codon	649976	649978	.	-	0	transcript_id	"g4908.t1";	gene_id	"g4908";
AWRI2804_contig787_scaffold1	AUGUSTUS	gene	650710	651039	0.61	-	.	g4909;OG0003949;Eukaryotic translation initiation factor eIF-1
AWRI2804_contig787_scaffold1	AUGUSTUS	transcript	650710	651039	0.61	-	.	g4909.t1
AWRI2804_contig787_scaffold1	AUGUSTUS	stop_codon	650710	650712	.	-	0	transcript_id	"g4909.t1";	gene_id	"g4909";
AWRI2804_contig787_scaffold1	AUGUSTUS	CDS	650713	651039	0.61	-	0	transcript_id	"g4909.t1";	gene_id	"g4909";
AWRI2804_contig787_scaffold1	AUGUSTUS	start_codon	651037	651039	.	-	0	transcript_id	"g4909.t1";	gene_id	"g4909";
AWRI2804_contig787_scaffold1	AUGUSTUS	gene	651882	655022	1	+	.	g4910;OG0000709;Endocytosis protein end4
AWRI2804_contig787_scaffold1	AUGUSTUS	transcript	651882	655022	1	+	.	g4910.t1
AWRI2804_contig787_scaffold1	AUGUSTUS	start_codon	651882	651884	.	+	0	transcript_id	"g4910.t1";	gene_id	"g4910";
AWRI2804_contig787_scaffold1	AUGUSTUS	CDS	651882	655019	1	+	0	transcript_id	"g4910.t1";	gene_id	"g4910";
AWRI2804_contig787_scaffold1	AUGUSTUS	stop_codon	655020	655022	.	+	0	transcript_id	"g4910.t1";	gene_id	"g4910";
AWRI2804_contig787_scaffold1	AUGUSTUS	gene	659989	660906	1	-	.	g4911;OG0004823;Mitochondrial dicarboxylate transporter
AWRI2804_contig787_scaffold1	AUGUSTUS	transcript	659989	660906	1	-	.	g4911.t1
AWRI2804_contig787_scaffold1	AUGUSTUS	stop_codon	659989	659991	.	-	0	transcript_id	"g4911.t1";	gene_id	"g4911";
AWRI2804_contig787_scaffold1	AUGUSTUS	CDS	659992	660906	1	-	0	transcript_id	"g4911.t1";	gene_id	"g4911";
AWRI2804_contig787_scaffold1	AUGUSTUS	start_codon	660904	660906	.	-	0	transcript_id	"g4911.t1";	gene_id	"g4911";
AWRI2804_contig787_scaffold1	AUGUSTUS	gene	661292	662674	1	-	.	g4912;OG0004629;Probable lipase C16A3.12c
AWRI2804_contig787_scaffold1	AUGUSTUS	transcript	661292	662674	1	-	.	g4912.t1
AWRI2804_contig787_scaffold1	AUGUSTUS	stop_codon	661292	661294	.	-	0	transcript_id	"g4912.t1";	gene_id	"g4912";
AWRI2804_contig787_scaffold1	AUGUSTUS	CDS	661295	662674	1	-	0	transcript_id	"g4912.t1";	gene_id	"g4912";
AWRI2804_contig787_scaffold1	AUGUSTUS	start_codon	662672	662674	.	-	0	transcript_id	"g4912.t1";	gene_id	"g4912";
AWRI2804_contig787_scaffold1	AUGUSTUS	gene	663112	667386	0.75	-	.	g4913;OG0003950;Exocyst complex component SEC3
AWRI2804_contig787_scaffold1	AUGUSTUS	transcript	663112	667386	0.75	-	.	g4913.t1
AWRI2804_contig787_scaffold1	AUGUSTUS	stop_codon	663112	663114	.	-	0	transcript_id	"g4913.t1";	gene_id	"g4913";
AWRI2804_contig787_scaffold1	AUGUSTUS	CDS	663115	667386	0.75	-	0	transcript_id	"g4913.t1";	gene_id	"g4913";
AWRI2804_contig787_scaffold1	AUGUSTUS	start_codon	667384	667386	.	-	0	transcript_id	"g4913.t1";	gene_id	"g4913";
AWRI2804_contig787_scaffold1	AUGUSTUS	gene	668007	669800	1	-	.	g4914;OG0004630;NAD-dependent histone deacetylase SIR2
AWRI2804_contig787_scaffold1	AUGUSTUS	transcript	668007	669800	1	-	.	g4914.t1
AWRI2804_contig787_scaffold1	AUGUSTUS	stop_codon	668007	668009	.	-	0	transcript_id	"g4914.t1";	gene_id	"g4914";
AWRI2804_contig787_scaffold1	AUGUSTUS	CDS	668010	669800	1	-	0	transcript_id	"g4914.t1";	gene_id	"g4914";
AWRI2804_contig787_scaffold1	AUGUSTUS	start_codon	669798	669800	.	-	0	transcript_id	"g4914.t1";	gene_id	"g4914";
AWRI2804_contig787_scaffold1	AUGUSTUS	gene	673736	676774	1	+	.	g4915;OG0000099;Flocculation protein FLO1
AWRI2804_contig787_scaffold1	AUGUSTUS	transcript	673736	676774	1	+	.	g4915.t1
AWRI2804_contig787_scaffold1	AUGUSTUS	start_codon	673736	673738	.	+	0	transcript_id	"g4915.t1";	gene_id	"g4915";
AWRI2804_contig787_scaffold1	AUGUSTUS	CDS	673736	676771	1	+	0	transcript_id	"g4915.t1";	gene_id	"g4915";
AWRI2804_contig787_scaffold1	AUGUSTUS	stop_codon	676772	676774	.	+	0	transcript_id	"g4915.t1";	gene_id	"g4915";
AWRI2804_contig787_scaffold1	AUGUSTUS	gene	680458	686253	1	-	.	g4916;OG0000099;Agglutinin-like protein 4
AWRI2804_contig787_scaffold1	AUGUSTUS	transcript	680458	686253	1	-	.	g4916.t1
AWRI2804_contig787_scaffold1	AUGUSTUS	stop_codon	680458	680460	.	-	0	transcript_id	"g4916.t1";	gene_id	"g4916";
AWRI2804_contig787_scaffold1	AUGUSTUS	CDS	680461	686253	1	-	0	transcript_id	"g4916.t1";	gene_id	"g4916";
AWRI2804_contig787_scaffold1	AUGUSTUS	start_codon	686251	686253	.	-	0	transcript_id	"g4916.t1";	gene_id	"g4916";
AWRI2804_contig787_scaffold1	AUGUSTUS	gene	694084	695145	0.72	+	.	g4917;OG0003951;hypothetical protein
AWRI2804_contig787_scaffold1	AUGUSTUS	transcript	694084	695145	0.72	+	.	g4917.t1
AWRI2804_contig787_scaffold1	AUGUSTUS	start_codon	694084	694086	.	+	0	transcript_id	"g4917.t1";	gene_id	"g4917";
AWRI2804_contig787_scaffold1	AUGUSTUS	CDS	694084	695142	0.72	+	0	transcript_id	"g4917.t1";	gene_id	"g4917";
AWRI2804_contig787_scaffold1	AUGUSTUS	stop_codon	695143	695145	.	+	0	transcript_id	"g4917.t1";	gene_id	"g4917";
AWRI2804_contig787_scaffold1	AUGUSTUS	gene	695608	697914	0.75	+	.	g4918;OG0003952;Cell division control protein 45
AWRI2804_contig787_scaffold1	AUGUSTUS	transcript	695608	697914	0.75	+	.	g4918.t1
AWRI2804_contig787_scaffold1	AUGUSTUS	start_codon	695608	695610	.	+	0	transcript_id	"g4918.t1";	gene_id	"g4918";
AWRI2804_contig787_scaffold1	AUGUSTUS	CDS	695608	697911	0.75	+	0	transcript_id	"g4918.t1";	gene_id	"g4918";
AWRI2804_contig787_scaffold1	AUGUSTUS	stop_codon	697912	697914	.	+	0	transcript_id	"g4918.t1";	gene_id	"g4918";
AWRI2804_contig787_scaffold1	AUGUSTUS	gene	698285	699573	0.35	-	.	g4919;OG0003953;RNA exonuclease 3
AWRI2804_contig787_scaffold1	AUGUSTUS	transcript	698285	699573	0.35	-	.	g4919.t1
AWRI2804_contig787_scaffold1	AUGUSTUS	stop_codon	698285	698287	.	-	0	transcript_id	"g4919.t1";	gene_id	"g4919";
AWRI2804_contig787_scaffold1	AUGUSTUS	intron	699441	699517	0.68	-	.	transcript_id	"g4919.t1";	gene_id	"g4919";
AWRI2804_contig787_scaffold1	AUGUSTUS	CDS	698288	699440	0.69	-	1	transcript_id	"g4919.t1";	gene_id	"g4919";
AWRI2804_contig787_scaffold1	AUGUSTUS	CDS	699518	699573	0.37	-	0	transcript_id	"g4919.t1";	gene_id	"g4919";
AWRI2804_contig787_scaffold1	AUGUSTUS	start_codon	699571	699573	.	-	0	transcript_id	"g4919.t1";	gene_id	"g4919";
AWRI2804_contig787_scaffold1	AUGUSTUS	gene	701724	702509	0.99	+	.	g4920;OG0000201;Ammonia transport outward protein 2
AWRI2804_contig787_scaffold1	AUGUSTUS	transcript	701724	702509	0.99	+	.	g4920.t1
AWRI2804_contig787_scaffold1	AUGUSTUS	start_codon	701724	701726	.	+	0	transcript_id	"g4920.t1";	gene_id	"g4920";
AWRI2804_contig787_scaffold1	AUGUSTUS	CDS	701724	702506	0.99	+	0	transcript_id	"g4920.t1";	gene_id	"g4920";
AWRI2804_contig787_scaffold1	AUGUSTUS	stop_codon	702507	702509	.	+	0	transcript_id	"g4920.t1";	gene_id	"g4920";
AWRI2804_contig787_scaffold1	AUGUSTUS	gene	703229	705868	0.98	-	.	g4921;OG0003954;Enhancer of polycomb-like protein 1
AWRI2804_contig787_scaffold1	AUGUSTUS	transcript	703229	705868	0.98	-	.	g4921.t1
AWRI2804_contig787_scaffold1	AUGUSTUS	stop_codon	703229	703231	.	-	0	transcript_id	"g4921.t1";	gene_id	"g4921";
AWRI2804_contig787_scaffold1	AUGUSTUS	CDS	703232	705868	0.98	-	0	transcript_id	"g4921.t1";	gene_id	"g4921";
AWRI2804_contig787_scaffold1	AUGUSTUS	start_codon	705866	705868	.	-	0	transcript_id	"g4921.t1";	gene_id	"g4921";
AWRI2804_contig787_scaffold1	AUGUSTUS	gene	707124	709010	1	-	.	g4922;OG0003955;Aspartate--tRNA ligase, mitochondrial
AWRI2804_contig787_scaffold1	AUGUSTUS	transcript	707124	709010	1	-	.	g4922.t1
AWRI2804_contig787_scaffold1	AUGUSTUS	stop_codon	707124	707126	.	-	0	transcript_id	"g4922.t1";	gene_id	"g4922";
AWRI2804_contig787_scaffold1	AUGUSTUS	CDS	707127	709010	1	-	0	transcript_id	"g4922.t1";	gene_id	"g4922";
AWRI2804_contig787_scaffold1	AUGUSTUS	start_codon	709008	709010	.	-	0	transcript_id	"g4922.t1";	gene_id	"g4922";
AWRI2804_contig787_scaffold1	AUGUSTUS	gene	709616	711157	0.99	+	.	g4923;OG0003956;Elongation factor 1-gamma 1
AWRI2804_contig787_scaffold1	AUGUSTUS	transcript	709616	711157	0.99	+	.	g4923.t1
AWRI2804_contig787_scaffold1	AUGUSTUS	start_codon	709616	709618	.	+	0	transcript_id	"g4923.t1";	gene_id	"g4923";
AWRI2804_contig787_scaffold1	AUGUSTUS	intron	709818	710132	0.99	+	.	transcript_id	"g4923.t1";	gene_id	"g4923";
AWRI2804_contig787_scaffold1	AUGUSTUS	CDS	709616	709817	0.99	+	0	transcript_id	"g4923.t1";	gene_id	"g4923";
AWRI2804_contig787_scaffold1	AUGUSTUS	CDS	710133	711154	0.99	+	2	transcript_id	"g4923.t1";	gene_id	"g4923";
AWRI2804_contig787_scaffold1	AUGUSTUS	stop_codon	711155	711157	.	+	0	transcript_id	"g4923.t1";	gene_id	"g4923";
AWRI2804_contig787_scaffold1	AUGUSTUS	gene	711324	711962	0.99	-	.	g4924;OG0003957;IMPACT family member YDL177C
AWRI2804_contig787_scaffold1	AUGUSTUS	transcript	711324	711962	0.99	-	.	g4924.t1
AWRI2804_contig787_scaffold1	AUGUSTUS	stop_codon	711324	711326	.	-	0	transcript_id	"g4924.t1";	gene_id	"g4924";
AWRI2804_contig787_scaffold1	AUGUSTUS	CDS	711327	711962	0.99	-	0	transcript_id	"g4924.t1";	gene_id	"g4924";
AWRI2804_contig787_scaffold1	AUGUSTUS	start_codon	711960	711962	.	-	0	transcript_id	"g4924.t1";	gene_id	"g4924";
AWRI2804_contig787_scaffold1	AUGUSTUS	gene	712432	713541	0.96	+	.	g4925;OG0003958;Protein SPT3
AWRI2804_contig787_scaffold1	AUGUSTUS	transcript	712432	713541	0.96	+	.	g4925.t1
AWRI2804_contig787_scaffold1	AUGUSTUS	start_codon	712432	712434	.	+	0	transcript_id	"g4925.t1";	gene_id	"g4925";
AWRI2804_contig787_scaffold1	AUGUSTUS	CDS	712432	713538	0.96	+	0	transcript_id	"g4925.t1";	gene_id	"g4925";
AWRI2804_contig787_scaffold1	AUGUSTUS	stop_codon	713539	713541	.	+	0	transcript_id	"g4925.t1";	gene_id	"g4925";
AWRI2804_contig787_scaffold1	AUGUSTUS	gene	714802	716100	1	+	.	g4926;OG0003959;NEDD8-activating enzyme E1 catalytic subunit
AWRI2804_contig787_scaffold1	AUGUSTUS	transcript	714802	716100	1	+	.	g4926.t1
AWRI2804_contig787_scaffold1	AUGUSTUS	start_codon	714802	714804	.	+	0	transcript_id	"g4926.t1";	gene_id	"g4926";
AWRI2804_contig787_scaffold1	AUGUSTUS	CDS	714802	716097	1	+	0	transcript_id	"g4926.t1";	gene_id	"g4926";
AWRI2804_contig787_scaffold1	AUGUSTUS	stop_codon	716098	716100	.	+	0	transcript_id	"g4926.t1";	gene_id	"g4926";
AWRI2804_contig787_scaffold1	AUGUSTUS	gene	716312	716899	1	-	.	g4927;OG0003960;Peroxiredoxin TSA1-A
AWRI2804_contig787_scaffold1	AUGUSTUS	transcript	716312	716899	1	-	.	g4927.t1
AWRI2804_contig787_scaffold1	AUGUSTUS	stop_codon	716312	716314	.	-	0	transcript_id	"g4927.t1";	gene_id	"g4927";
AWRI2804_contig787_scaffold1	AUGUSTUS	CDS	716315	716899	1	-	0	transcript_id	"g4927.t1";	gene_id	"g4927";
AWRI2804_contig787_scaffold1	AUGUSTUS	start_codon	716897	716899	.	-	0	transcript_id	"g4927.t1";	gene_id	"g4927";
AWRI2804_contig787_scaffold1	AUGUSTUS	gene	718210	719691	0.89	-	.	g4928;OG0003961;hypothetical protein
AWRI2804_contig787_scaffold1	AUGUSTUS	transcript	718210	719691	0.89	-	.	g4928.t1
AWRI2804_contig787_scaffold1	AUGUSTUS	stop_codon	718210	718212	.	-	0	transcript_id	"g4928.t1";	gene_id	"g4928";
AWRI2804_contig787_scaffold1	AUGUSTUS	CDS	718213	719691	0.89	-	0	transcript_id	"g4928.t1";	gene_id	"g4928";
AWRI2804_contig787_scaffold1	AUGUSTUS	start_codon	719689	719691	.	-	0	transcript_id	"g4928.t1";	gene_id	"g4928";
AWRI2804_contig787_scaffold1	AUGUSTUS	gene	721972	723255	0.79	+	.	g4929;OG0003962;Protein MSS51, mitochondrial
AWRI2804_contig787_scaffold1	AUGUSTUS	transcript	721972	723255	0.79	+	.	g4929.t1
AWRI2804_contig787_scaffold1	AUGUSTUS	start_codon	721972	721974	.	+	0	transcript_id	"g4929.t1";	gene_id	"g4929";
AWRI2804_contig787_scaffold1	AUGUSTUS	CDS	721972	723252	0.79	+	0	transcript_id	"g4929.t1";	gene_id	"g4929";
AWRI2804_contig787_scaffold1	AUGUSTUS	stop_codon	723253	723255	.	+	0	transcript_id	"g4929.t1";	gene_id	"g4929";
AWRI2804_contig787_scaffold1	AUGUSTUS	gene	723963	725066	0.96	+	.	g4930;OG0003963;hypothetical protein
AWRI2804_contig787_scaffold1	AUGUSTUS	transcript	723963	725066	0.96	+	.	g4930.t1
AWRI2804_contig787_scaffold1	AUGUSTUS	start_codon	723963	723965	.	+	0	transcript_id	"g4930.t1";	gene_id	"g4930";
AWRI2804_contig787_scaffold1	AUGUSTUS	CDS	723963	725063	0.96	+	0	transcript_id	"g4930.t1";	gene_id	"g4930";
AWRI2804_contig787_scaffold1	AUGUSTUS	stop_codon	725064	725066	.	+	0	transcript_id	"g4930.t1";	gene_id	"g4930";
AWRI2804_contig787_scaffold1	AUGUSTUS	gene	725310	725785	0.63	-	.	g4931;OG0004824;Dynein light chain 1, cytoplasmic
AWRI2804_contig787_scaffold1	AUGUSTUS	transcript	725310	725785	0.63	-	.	g4931.t1
AWRI2804_contig787_scaffold1	AUGUSTUS	stop_codon	725310	725312	.	-	0	transcript_id	"g4931.t1";	gene_id	"g4931";
AWRI2804_contig787_scaffold1	AUGUSTUS	intron	725541	725665	0.94	-	.	transcript_id	"g4931.t1";	gene_id	"g4931";
AWRI2804_contig787_scaffold1	AUGUSTUS	intron	725689	725760	0.66	-	.	transcript_id	"g4931.t1";	gene_id	"g4931";
AWRI2804_contig787_scaffold1	AUGUSTUS	CDS	725313	725540	0.99	-	0	transcript_id	"g4931.t1";	gene_id	"g4931";
AWRI2804_contig787_scaffold1	AUGUSTUS	CDS	725666	725688	0.88	-	2	transcript_id	"g4931.t1";	gene_id	"g4931";
AWRI2804_contig787_scaffold1	AUGUSTUS	CDS	725761	725785	0.63	-	0	transcript_id	"g4931.t1";	gene_id	"g4931";
AWRI2804_contig787_scaffold1	AUGUSTUS	start_codon	725783	725785	.	-	0	transcript_id	"g4931.t1";	gene_id	"g4931";
AWRI2804_contig787_scaffold1	AUGUSTUS	gene	726410	727063	0.99	+	.	g4932;OG0004631;Mitochondrial homologous recombination protein 1
AWRI2804_contig787_scaffold1	AUGUSTUS	transcript	726410	727063	0.99	+	.	g4932.t1
AWRI2804_contig787_scaffold1	AUGUSTUS	start_codon	726410	726412	.	+	0	transcript_id	"g4932.t1";	gene_id	"g4932";
AWRI2804_contig787_scaffold1	AUGUSTUS	CDS	726410	727060	0.99	+	0	transcript_id	"g4932.t1";	gene_id	"g4932";
AWRI2804_contig787_scaffold1	AUGUSTUS	stop_codon	727061	727063	.	+	0	transcript_id	"g4932.t1";	gene_id	"g4932";
AWRI2804_contig787_scaffold1	AUGUSTUS	gene	727564	728652	1	-	.	g4933;OG0004632;Sphingolipid C4-hydroxylase SUR2
AWRI2804_contig787_scaffold1	AUGUSTUS	transcript	727564	728652	1	-	.	g4933.t1
AWRI2804_contig787_scaffold1	AUGUSTUS	stop_codon	727564	727566	.	-	0	transcript_id	"g4933.t1";	gene_id	"g4933";
AWRI2804_contig787_scaffold1	AUGUSTUS	CDS	727567	728652	1	-	0	transcript_id	"g4933.t1";	gene_id	"g4933";
AWRI2804_contig787_scaffold1	AUGUSTUS	start_codon	728650	728652	.	-	0	transcript_id	"g4933.t1";	gene_id	"g4933";
AWRI2804_contig787_scaffold1	AUGUSTUS	gene	730392	731525	1	+	.	g4934;OG0003964;hypothetical protein
AWRI2804_contig787_scaffold1	AUGUSTUS	transcript	730392	731525	1	+	.	g4934.t1
AWRI2804_contig787_scaffold1	AUGUSTUS	start_codon	730392	730394	.	+	0	transcript_id	"g4934.t1";	gene_id	"g4934";
AWRI2804_contig787_scaffold1	AUGUSTUS	CDS	730392	731522	1	+	0	transcript_id	"g4934.t1";	gene_id	"g4934";
AWRI2804_contig787_scaffold1	AUGUSTUS	stop_codon	731523	731525	.	+	0	transcript_id	"g4934.t1";	gene_id	"g4934";
AWRI2804_contig787_scaffold1	AUGUSTUS	gene	732033	733385	1	+	.	g4935;OG0003965;Alkylphosphocholine resistance protein LEM3
AWRI2804_contig787_scaffold1	AUGUSTUS	transcript	732033	733385	1	+	.	g4935.t1
AWRI2804_contig787_scaffold1	AUGUSTUS	start_codon	732033	732035	.	+	0	transcript_id	"g4935.t1";	gene_id	"g4935";
AWRI2804_contig787_scaffold1	AUGUSTUS	CDS	732033	733382	1	+	0	transcript_id	"g4935.t1";	gene_id	"g4935";
AWRI2804_contig787_scaffold1	AUGUSTUS	stop_codon	733383	733385	.	+	0	transcript_id	"g4935.t1";	gene_id	"g4935";
AWRI2804_contig787_scaffold1	AUGUSTUS	gene	733732	736686	1	+	.	g4936;OG0003966;Cytokinesis protein sepH
AWRI2804_contig787_scaffold1	AUGUSTUS	transcript	733732	736686	1	+	.	g4936.t1
AWRI2804_contig787_scaffold1	AUGUSTUS	start_codon	733732	733734	.	+	0	transcript_id	"g4936.t1";	gene_id	"g4936";
AWRI2804_contig787_scaffold1	AUGUSTUS	CDS	733732	736683	1	+	0	transcript_id	"g4936.t1";	gene_id	"g4936";
AWRI2804_contig787_scaffold1	AUGUSTUS	stop_codon	736684	736686	.	+	0	transcript_id	"g4936.t1";	gene_id	"g4936";
AWRI2804_contig787_scaffold1	AUGUSTUS	gene	736830	737906	1	-	.	g4937;OG0003967;hypothetical protein
AWRI2804_contig787_scaffold1	AUGUSTUS	transcript	736830	737906	1	-	.	g4937.t1
AWRI2804_contig787_scaffold1	AUGUSTUS	stop_codon	736830	736832	.	-	0	transcript_id	"g4937.t1";	gene_id	"g4937";
AWRI2804_contig787_scaffold1	AUGUSTUS	CDS	736833	737906	1	-	0	transcript_id	"g4937.t1";	gene_id	"g4937";
AWRI2804_contig787_scaffold1	AUGUSTUS	start_codon	737904	737906	.	-	0	transcript_id	"g4937.t1";	gene_id	"g4937";
AWRI2804_contig787_scaffold1	AUGUSTUS	gene	738348	738995	0.96	+	.	g4938;OG0004633;Uncharacterized RNA-binding protein C22E12.02
AWRI2804_contig787_scaffold1	AUGUSTUS	transcript	738348	738995	0.96	+	.	g4938.t1
AWRI2804_contig787_scaffold1	AUGUSTUS	start_codon	738348	738350	.	+	0	transcript_id	"g4938.t1";	gene_id	"g4938";
AWRI2804_contig787_scaffold1	AUGUSTUS	CDS	738348	738992	0.96	+	0	transcript_id	"g4938.t1";	gene_id	"g4938";
AWRI2804_contig787_scaffold1	AUGUSTUS	stop_codon	738993	738995	.	+	0	transcript_id	"g4938.t1";	gene_id	"g4938";
AWRI2804_contig787_scaffold1	AUGUSTUS	gene	739300	740417	0.56	+	.	g4939;OG0003968;tRNA-dihydrouridine(20) synthase [NAD(P)+]
AWRI2804_contig787_scaffold1	AUGUSTUS	transcript	739300	740417	0.56	+	.	g4939.t1
AWRI2804_contig787_scaffold1	AUGUSTUS	start_codon	739300	739302	.	+	0	transcript_id	"g4939.t1";	gene_id	"g4939";
AWRI2804_contig787_scaffold1	AUGUSTUS	intron	739446	739537	0.57	+	.	transcript_id	"g4939.t1";	gene_id	"g4939";
AWRI2804_contig787_scaffold1	AUGUSTUS	CDS	739300	739445	0.56	+	0	transcript_id	"g4939.t1";	gene_id	"g4939";
AWRI2804_contig787_scaffold1	AUGUSTUS	CDS	739538	740414	0.57	+	1	transcript_id	"g4939.t1";	gene_id	"g4939";
AWRI2804_contig787_scaffold1	AUGUSTUS	stop_codon	740415	740417	.	+	0	transcript_id	"g4939.t1";	gene_id	"g4939";
AWRI2804_contig787_scaffold1	AUGUSTUS	gene	740479	742062	1	-	.	g4940;OG0003969;Protein arginine methyltransferase NDUFAF7, mitochondrial
AWRI2804_contig787_scaffold1	AUGUSTUS	transcript	740479	742062	1	-	.	g4940.t1
AWRI2804_contig787_scaffold1	AUGUSTUS	stop_codon	740479	740481	.	-	0	transcript_id	"g4940.t1";	gene_id	"g4940";
AWRI2804_contig787_scaffold1	AUGUSTUS	CDS	740482	742062	1	-	0	transcript_id	"g4940.t1";	gene_id	"g4940";
AWRI2804_contig787_scaffold1	AUGUSTUS	start_codon	742060	742062	.	-	0	transcript_id	"g4940.t1";	gene_id	"g4940";
AWRI2804_contig787_scaffold1	AUGUSTUS	gene	742789	744522	0.82	+	.	g4941;OG0003970;Manganese transporter SMF2
AWRI2804_contig787_scaffold1	AUGUSTUS	transcript	742789	744522	0.82	+	.	g4941.t1
AWRI2804_contig787_scaffold1	AUGUSTUS	start_codon	742789	742791	.	+	0	transcript_id	"g4941.t1";	gene_id	"g4941";
AWRI2804_contig787_scaffold1	AUGUSTUS	CDS	742789	744519	0.82	+	0	transcript_id	"g4941.t1";	gene_id	"g4941";
AWRI2804_contig787_scaffold1	AUGUSTUS	stop_codon	744520	744522	.	+	0	transcript_id	"g4941.t1";	gene_id	"g4941";
AWRI2804_contig787_scaffold1	AUGUSTUS	gene	744780	746633	0.91	+	.	g4942;OG0003971;Transcription initiation factor TFIID subunit 11
AWRI2804_contig787_scaffold1	AUGUSTUS	transcript	744780	746633	0.91	+	.	g4942.t1
AWRI2804_contig787_scaffold1	AUGUSTUS	start_codon	744780	744782	.	+	0	transcript_id	"g4942.t1";	gene_id	"g4942";
AWRI2804_contig787_scaffold1	AUGUSTUS	CDS	744780	746630	0.91	+	0	transcript_id	"g4942.t1";	gene_id	"g4942";
AWRI2804_contig787_scaffold1	AUGUSTUS	stop_codon	746631	746633	.	+	0	transcript_id	"g4942.t1";	gene_id	"g4942";
AWRI2804_contig787_scaffold1	AUGUSTUS	gene	746956	747813	0.88	+	.	g4943;OG0003972;GPN-loop GTPase 3
AWRI2804_contig787_scaffold1	AUGUSTUS	transcript	746956	747813	0.88	+	.	g4943.t1
AWRI2804_contig787_scaffold1	AUGUSTUS	start_codon	746956	746958	.	+	0	transcript_id	"g4943.t1";	gene_id	"g4943";
AWRI2804_contig787_scaffold1	AUGUSTUS	CDS	746956	747810	0.88	+	0	transcript_id	"g4943.t1";	gene_id	"g4943";
AWRI2804_contig787_scaffold1	AUGUSTUS	stop_codon	747811	747813	.	+	0	transcript_id	"g4943.t1";	gene_id	"g4943";
AWRI2804_contig787_scaffold1	AUGUSTUS	gene	747896	749269	1	-	.	g4944;OG0003973;NAD-dependent histone deacetylase HST4
AWRI2804_contig787_scaffold1	AUGUSTUS	transcript	747896	749269	1	-	.	g4944.t1
AWRI2804_contig787_scaffold1	AUGUSTUS	stop_codon	747896	747898	.	-	0	transcript_id	"g4944.t1";	gene_id	"g4944";
AWRI2804_contig787_scaffold1	AUGUSTUS	CDS	747899	749269	1	-	0	transcript_id	"g4944.t1";	gene_id	"g4944";
AWRI2804_contig787_scaffold1	AUGUSTUS	start_codon	749267	749269	.	-	0	transcript_id	"g4944.t1";	gene_id	"g4944";
AWRI2804_contig787_scaffold1	AUGUSTUS	gene	750034	754632	1	+	.	g4945;OG0000091;Metal resistance protein YCF1
AWRI2804_contig787_scaffold1	AUGUSTUS	transcript	750034	754632	1	+	.	g4945.t1
AWRI2804_contig787_scaffold1	AUGUSTUS	start_codon	750034	750036	.	+	0	transcript_id	"g4945.t1";	gene_id	"g4945";
AWRI2804_contig787_scaffold1	AUGUSTUS	CDS	750034	754629	1	+	0	transcript_id	"g4945.t1";	gene_id	"g4945";
AWRI2804_contig787_scaffold1	AUGUSTUS	stop_codon	754630	754632	.	+	0	transcript_id	"g4945.t1";	gene_id	"g4945";
AWRI2804_contig787_scaffold1	AUGUSTUS	gene	754830	755294	1	-	.	g4946;OG0004634;Mitochondrial fission 1 protein
AWRI2804_contig787_scaffold1	AUGUSTUS	transcript	754830	755294	1	-	.	g4946.t1
AWRI2804_contig787_scaffold1	AUGUSTUS	stop_codon	754830	754832	.	-	0	transcript_id	"g4946.t1";	gene_id	"g4946";
AWRI2804_contig787_scaffold1	AUGUSTUS	CDS	754833	755294	1	-	0	transcript_id	"g4946.t1";	gene_id	"g4946";
AWRI2804_contig787_scaffold1	AUGUSTUS	start_codon	755292	755294	.	-	0	transcript_id	"g4946.t1";	gene_id	"g4946";
AWRI2804_contig787_scaffold1	AUGUSTUS	gene	756267	760631	0.43	+	.	g4947;OG0000091;Metal resistance protein YCF1
AWRI2804_contig787_scaffold1	AUGUSTUS	transcript	756267	760631	0.43	+	.	g4947.t1
AWRI2804_contig787_scaffold1	AUGUSTUS	start_codon	756267	756269	.	+	0	transcript_id	"g4947.t1";	gene_id	"g4947";
AWRI2804_contig787_scaffold1	AUGUSTUS	CDS	756267	760628	0.43	+	0	transcript_id	"g4947.t1";	gene_id	"g4947";
AWRI2804_contig787_scaffold1	AUGUSTUS	stop_codon	760629	760631	.	+	0	transcript_id	"g4947.t1";	gene_id	"g4947";
AWRI2804_contig787_scaffold1	AUGUSTUS	gene	761547	765827	1	-	.	g4948;OG0003974;Vacuolar cation-transporting ATPase YPK9
AWRI2804_contig787_scaffold1	AUGUSTUS	transcript	761547	765827	1	-	.	g4948.t1
AWRI2804_contig787_scaffold1	AUGUSTUS	stop_codon	761547	761549	.	-	0	transcript_id	"g4948.t1";	gene_id	"g4948";
AWRI2804_contig787_scaffold1	AUGUSTUS	CDS	761550	765827	1	-	0	transcript_id	"g4948.t1";	gene_id	"g4948";
AWRI2804_contig787_scaffold1	AUGUSTUS	start_codon	765825	765827	.	-	0	transcript_id	"g4948.t1";	gene_id	"g4948";
AWRI2804_contig787_scaffold1	AUGUSTUS	gene	766754	767671	0.89	-	.	g4949;OG0003975;hypothetical protein
AWRI2804_contig787_scaffold1	AUGUSTUS	transcript	766754	767671	0.89	-	.	g4949.t1
AWRI2804_contig787_scaffold1	AUGUSTUS	stop_codon	766754	766756	.	-	0	transcript_id	"g4949.t1";	gene_id	"g4949";
AWRI2804_contig787_scaffold1	AUGUSTUS	CDS	766757	767671	0.89	-	0	transcript_id	"g4949.t1";	gene_id	"g4949";
AWRI2804_contig787_scaffold1	AUGUSTUS	start_codon	767669	767671	.	-	0	transcript_id	"g4949.t1";	gene_id	"g4949";
AWRI2804_contig787_scaffold1	AUGUSTUS	gene	769141	769968	0.98	+	.	g4950;OG0004959;hypothetical protein
AWRI2804_contig787_scaffold1	AUGUSTUS	transcript	769141	769968	0.98	+	.	g4950.t1
AWRI2804_contig787_scaffold1	AUGUSTUS	start_codon	769141	769143	.	+	0	transcript_id	"g4950.t1";	gene_id	"g4950";
AWRI2804_contig787_scaffold1	AUGUSTUS	CDS	769141	769965	0.98	+	0	transcript_id	"g4950.t1";	gene_id	"g4950";
AWRI2804_contig787_scaffold1	AUGUSTUS	stop_codon	769966	769968	.	+	0	transcript_id	"g4950.t1";	gene_id	"g4950";
AWRI2804_contig787_scaffold1	AUGUSTUS	gene	770147	771100	0.94	-	.	g4951;OG0004635;hypothetical protein
AWRI2804_contig787_scaffold1	AUGUSTUS	transcript	770147	771100	0.94	-	.	g4951.t1
AWRI2804_contig787_scaffold1	AUGUSTUS	stop_codon	770147	770149	.	-	0	transcript_id	"g4951.t1";	gene_id	"g4951";
AWRI2804_contig787_scaffold1	AUGUSTUS	CDS	770150	771100	0.94	-	0	transcript_id	"g4951.t1";	gene_id	"g4951";
AWRI2804_contig787_scaffold1	AUGUSTUS	start_codon	771098	771100	.	-	0	transcript_id	"g4951.t1";	gene_id	"g4951";
AWRI2804_contig787_scaffold1	AUGUSTUS	gene	771757	774432	0.46	-	.	g4952;OG0003976;Leucine--tRNA ligase, mitochondrial
AWRI2804_contig787_scaffold1	AUGUSTUS	transcript	771757	774432	0.46	-	.	g4952.t1
AWRI2804_contig787_scaffold1	AUGUSTUS	stop_codon	771757	771759	.	-	0	transcript_id	"g4952.t1";	gene_id	"g4952";
AWRI2804_contig787_scaffold1	AUGUSTUS	CDS	771760	774432	0.46	-	0	transcript_id	"g4952.t1";	gene_id	"g4952";
AWRI2804_contig787_scaffold1	AUGUSTUS	start_codon	774430	774432	.	-	0	transcript_id	"g4952.t1";	gene_id	"g4952";
AWRI2804_contig787_scaffold1	AUGUSTUS	gene	774888	778349	0.88	+	.	g4953;OG0003977;Structural maintenance of chromosomes protein 6
AWRI2804_contig787_scaffold1	AUGUSTUS	transcript	774888	778349	0.88	+	.	g4953.t1
AWRI2804_contig787_scaffold1	AUGUSTUS	start_codon	774888	774890	.	+	0	transcript_id	"g4953.t1";	gene_id	"g4953";
AWRI2804_contig787_scaffold1	AUGUSTUS	CDS	774888	778346	0.88	+	0	transcript_id	"g4953.t1";	gene_id	"g4953";
AWRI2804_contig787_scaffold1	AUGUSTUS	stop_codon	778347	778349	.	+	0	transcript_id	"g4953.t1";	gene_id	"g4953";
AWRI2804_contig787_scaffold1	AUGUSTUS	gene	778474	781494	1	-	.	g4954;OG0003978;Protein LST4
AWRI2804_contig787_scaffold1	AUGUSTUS	transcript	778474	781494	1	-	.	g4954.t1
AWRI2804_contig787_scaffold1	AUGUSTUS	stop_codon	778474	778476	.	-	0	transcript_id	"g4954.t1";	gene_id	"g4954";
AWRI2804_contig787_scaffold1	AUGUSTUS	CDS	778477	781494	1	-	0	transcript_id	"g4954.t1";	gene_id	"g4954";
AWRI2804_contig787_scaffold1	AUGUSTUS	start_codon	781492	781494	.	-	0	transcript_id	"g4954.t1";	gene_id	"g4954";
AWRI2804_contig787_scaffold1	AUGUSTUS	gene	783287	788905	0.87	+	.	g4955;OG0003979;Adenylate cyclase
AWRI2804_contig787_scaffold1	AUGUSTUS	transcript	783287	788905	0.87	+	.	g4955.t1
AWRI2804_contig787_scaffold1	AUGUSTUS	start_codon	783287	783289	.	+	0	transcript_id	"g4955.t1";	gene_id	"g4955";
AWRI2804_contig787_scaffold1	AUGUSTUS	CDS	783287	788902	0.87	+	0	transcript_id	"g4955.t1";	gene_id	"g4955";
AWRI2804_contig787_scaffold1	AUGUSTUS	stop_codon	788903	788905	.	+	0	transcript_id	"g4955.t1";	gene_id	"g4955";
AWRI2804_contig787_scaffold1	AUGUSTUS	gene	789512	790657	1	+	.	g4956;OG0003980;Peroxisomal coenzyme A diphosphatase 1, peroxisomal
AWRI2804_contig787_scaffold1	AUGUSTUS	transcript	789512	790657	1	+	.	g4956.t1
AWRI2804_contig787_scaffold1	AUGUSTUS	start_codon	789512	789514	.	+	0	transcript_id	"g4956.t1";	gene_id	"g4956";
AWRI2804_contig787_scaffold1	AUGUSTUS	CDS	789512	790654	1	+	0	transcript_id	"g4956.t1";	gene_id	"g4956";
AWRI2804_contig787_scaffold1	AUGUSTUS	stop_codon	790655	790657	.	+	0	transcript_id	"g4956.t1";	gene_id	"g4956";
AWRI2804_contig787_scaffold1	AUGUSTUS	gene	790765	792741	1	-	.	g4957;OG0003981;Glycerol-3-phosphate dehydrogenase, mitochondrial
AWRI2804_contig787_scaffold1	AUGUSTUS	transcript	790765	792741	1	-	.	g4957.t1
AWRI2804_contig787_scaffold1	AUGUSTUS	stop_codon	790765	790767	.	-	0	transcript_id	"g4957.t1";	gene_id	"g4957";
AWRI2804_contig787_scaffold1	AUGUSTUS	CDS	790768	792741	1	-	0	transcript_id	"g4957.t1";	gene_id	"g4957";
AWRI2804_contig787_scaffold1	AUGUSTUS	start_codon	792739	792741	.	-	0	transcript_id	"g4957.t1";	gene_id	"g4957";
AWRI2804_contig787_scaffold1	AUGUSTUS	gene	793544	794596	0.99	-	.	g4958;OG0003982;Exosome complex component RRP4
AWRI2804_contig787_scaffold1	AUGUSTUS	transcript	793544	794596	0.99	-	.	g4958.t1
AWRI2804_contig787_scaffold1	AUGUSTUS	stop_codon	793544	793546	.	-	0	transcript_id	"g4958.t1";	gene_id	"g4958";
AWRI2804_contig787_scaffold1	AUGUSTUS	CDS	793547	794596	0.99	-	0	transcript_id	"g4958.t1";	gene_id	"g4958";
AWRI2804_contig787_scaffold1	AUGUSTUS	start_codon	794594	794596	.	-	0	transcript_id	"g4958.t1";	gene_id	"g4958";
AWRI2804_contig787_scaffold1	AUGUSTUS	gene	794791	797364	0.99	-	.	g4959;OG0003983;Ubiquitin carboxyl-terminal hydrolase 7
AWRI2804_contig787_scaffold1	AUGUSTUS	transcript	794791	797364	0.99	-	.	g4959.t1
AWRI2804_contig787_scaffold1	AUGUSTUS	stop_codon	794791	794793	.	-	0	transcript_id	"g4959.t1";	gene_id	"g4959";
AWRI2804_contig787_scaffold1	AUGUSTUS	CDS	794794	797364	0.99	-	0	transcript_id	"g4959.t1";	gene_id	"g4959";
AWRI2804_contig787_scaffold1	AUGUSTUS	start_codon	797362	797364	.	-	0	transcript_id	"g4959.t1";	gene_id	"g4959";
AWRI2804_contig787_scaffold1	AUGUSTUS	gene	798235	798957	0.99	-	.	g4960;OG0003984;Ubiquitin-conjugating enzyme E2 8
AWRI2804_contig787_scaffold1	AUGUSTUS	transcript	798235	798957	0.99	-	.	g4960.t1
AWRI2804_contig787_scaffold1	AUGUSTUS	stop_codon	798235	798237	.	-	0	transcript_id	"g4960.t1";	gene_id	"g4960";
AWRI2804_contig787_scaffold1	AUGUSTUS	CDS	798238	798957	0.99	-	0	transcript_id	"g4960.t1";	gene_id	"g4960";
AWRI2804_contig787_scaffold1	AUGUSTUS	start_codon	798955	798957	.	-	0	transcript_id	"g4960.t1";	gene_id	"g4960";
AWRI2804_contig787_scaffold1	AUGUSTUS	gene	799549	800472	1	-	.	g4961;OG0003985;hypothetical protein
AWRI2804_contig787_scaffold1	AUGUSTUS	transcript	799549	800472	1	-	.	g4961.t1
AWRI2804_contig787_scaffold1	AUGUSTUS	stop_codon	799549	799551	.	-	0	transcript_id	"g4961.t1";	gene_id	"g4961";
AWRI2804_contig787_scaffold1	AUGUSTUS	CDS	799552	800472	1	-	0	transcript_id	"g4961.t1";	gene_id	"g4961";
AWRI2804_contig787_scaffold1	AUGUSTUS	start_codon	800470	800472	.	-	0	transcript_id	"g4961.t1";	gene_id	"g4961";
AWRI2804_contig787_scaffold1	AUGUSTUS	gene	801461	803539	1	-	.	g4962;OG0003986;Glycogen [starch] synthase
AWRI2804_contig787_scaffold1	AUGUSTUS	transcript	801461	803539	1	-	.	g4962.t1
AWRI2804_contig787_scaffold1	AUGUSTUS	stop_codon	801461	801463	.	-	0	transcript_id	"g4962.t1";	gene_id	"g4962";
AWRI2804_contig787_scaffold1	AUGUSTUS	CDS	801464	803539	1	-	0	transcript_id	"g4962.t1";	gene_id	"g4962";
AWRI2804_contig787_scaffold1	AUGUSTUS	start_codon	803537	803539	.	-	0	transcript_id	"g4962.t1";	gene_id	"g4962";
AWRI2804_contig787_scaffold1	AUGUSTUS	gene	804819	806654	1	-	.	g4963;OG0003987;DNA mismatch repair protein MLH3
AWRI2804_contig787_scaffold1	AUGUSTUS	transcript	804819	806654	1	-	.	g4963.t1
AWRI2804_contig787_scaffold1	AUGUSTUS	stop_codon	804819	804821	.	-	0	transcript_id	"g4963.t1";	gene_id	"g4963";
AWRI2804_contig787_scaffold1	AUGUSTUS	CDS	804822	806654	1	-	0	transcript_id	"g4963.t1";	gene_id	"g4963";
AWRI2804_contig787_scaffold1	AUGUSTUS	start_codon	806652	806654	.	-	0	transcript_id	"g4963.t1";	gene_id	"g4963";
AWRI2804_contig787_scaffold1	AUGUSTUS	gene	807995	810316	1	-	.	g4964;OG0003988;E3 ubiquitin-protein ligase RSP5
AWRI2804_contig787_scaffold1	AUGUSTUS	transcript	807995	810316	1	-	.	g4964.t1
AWRI2804_contig787_scaffold1	AUGUSTUS	stop_codon	807995	807997	.	-	0	transcript_id	"g4964.t1";	gene_id	"g4964";
AWRI2804_contig787_scaffold1	AUGUSTUS	CDS	807998	810316	1	-	0	transcript_id	"g4964.t1";	gene_id	"g4964";
AWRI2804_contig787_scaffold1	AUGUSTUS	start_codon	810314	810316	.	-	0	transcript_id	"g4964.t1";	gene_id	"g4964";
AWRI2804_contig787_scaffold1	AUGUSTUS	gene	811490	813388	0.57	+	.	g4965;OG0003989;Protein DSE1
AWRI2804_contig787_scaffold1	AUGUSTUS	transcript	811490	813388	0.57	+	.	g4965.t1
AWRI2804_contig787_scaffold1	AUGUSTUS	start_codon	811490	811492	.	+	0	transcript_id	"g4965.t1";	gene_id	"g4965";
AWRI2804_contig787_scaffold1	AUGUSTUS	intron	811523	811825	0.57	+	.	transcript_id	"g4965.t1";	gene_id	"g4965";
AWRI2804_contig787_scaffold1	AUGUSTUS	CDS	811490	811522	0.57	+	0	transcript_id	"g4965.t1";	gene_id	"g4965";
AWRI2804_contig787_scaffold1	AUGUSTUS	CDS	811826	813385	0.87	+	0	transcript_id	"g4965.t1";	gene_id	"g4965";
AWRI2804_contig787_scaffold1	AUGUSTUS	stop_codon	813386	813388	.	+	0	transcript_id	"g4965.t1";	gene_id	"g4965";
AWRI2804_contig787_scaffold1	AUGUSTUS	gene	813592	814710	1	-	.	g4966;OG0003990;Chromatin modification-related protein EAF3
AWRI2804_contig787_scaffold1	AUGUSTUS	transcript	813592	814710	1	-	.	g4966.t1
AWRI2804_contig787_scaffold1	AUGUSTUS	stop_codon	813592	813594	.	-	0	transcript_id	"g4966.t1";	gene_id	"g4966";
AWRI2804_contig787_scaffold1	AUGUSTUS	CDS	813595	814710	1	-	0	transcript_id	"g4966.t1";	gene_id	"g4966";
AWRI2804_contig787_scaffold1	AUGUSTUS	start_codon	814708	814710	.	-	0	transcript_id	"g4966.t1";	gene_id	"g4966";
AWRI2804_contig787_scaffold1	AUGUSTUS	gene	816053	817600	1	+	.	g4967;OG0003991;Dual specificity protein kinase FUZ7
AWRI2804_contig787_scaffold1	AUGUSTUS	transcript	816053	817600	1	+	.	g4967.t1
AWRI2804_contig787_scaffold1	AUGUSTUS	start_codon	816053	816055	.	+	0	transcript_id	"g4967.t1";	gene_id	"g4967";
AWRI2804_contig787_scaffold1	AUGUSTUS	CDS	816053	817597	1	+	0	transcript_id	"g4967.t1";	gene_id	"g4967";
AWRI2804_contig787_scaffold1	AUGUSTUS	stop_codon	817598	817600	.	+	0	transcript_id	"g4967.t1";	gene_id	"g4967";
AWRI2804_contig787_scaffold1	AUGUSTUS	gene	817881	819179	0.93	-	.	g4968;OG0003992;Dihydrofolate synthetase
AWRI2804_contig787_scaffold1	AUGUSTUS	transcript	817881	819179	0.93	-	.	g4968.t1
AWRI2804_contig787_scaffold1	AUGUSTUS	stop_codon	817881	817883	.	-	0	transcript_id	"g4968.t1";	gene_id	"g4968";
AWRI2804_contig787_scaffold1	AUGUSTUS	CDS	817884	819179	0.93	-	0	transcript_id	"g4968.t1";	gene_id	"g4968";
AWRI2804_contig787_scaffold1	AUGUSTUS	start_codon	819177	819179	.	-	0	transcript_id	"g4968.t1";	gene_id	"g4968";
AWRI2804_contig787_scaffold1	AUGUSTUS	gene	819683	821797	1	+	.	g4969;OG0003993;Beta-adaptin-like protein C
AWRI2804_contig787_scaffold1	AUGUSTUS	transcript	819683	821797	1	+	.	g4969.t1
AWRI2804_contig787_scaffold1	AUGUSTUS	start_codon	819683	819685	.	+	0	transcript_id	"g4969.t1";	gene_id	"g4969";
AWRI2804_contig787_scaffold1	AUGUSTUS	CDS	819683	821794	1	+	0	transcript_id	"g4969.t1";	gene_id	"g4969";
AWRI2804_contig787_scaffold1	AUGUSTUS	stop_codon	821795	821797	.	+	0	transcript_id	"g4969.t1";	gene_id	"g4969";
AWRI2804_contig787_scaffold1	AUGUSTUS	gene	821950	822671	0.74	-	.	g4970;OG0003994;DNA-directed RNA polymerase III subunit RPC9
AWRI2804_contig787_scaffold1	AUGUSTUS	transcript	821950	822671	0.74	-	.	g4970.t1
AWRI2804_contig787_scaffold1	AUGUSTUS	stop_codon	821950	821952	.	-	0	transcript_id	"g4970.t1";	gene_id	"g4970";
AWRI2804_contig787_scaffold1	AUGUSTUS	intron	822570	822649	0.75	-	.	transcript_id	"g4970.t1";	gene_id	"g4970";
AWRI2804_contig787_scaffold1	AUGUSTUS	CDS	821953	822569	0.76	-	2	transcript_id	"g4970.t1";	gene_id	"g4970";
AWRI2804_contig787_scaffold1	AUGUSTUS	CDS	822650	822671	0.75	-	0	transcript_id	"g4970.t1";	gene_id	"g4970";
AWRI2804_contig787_scaffold1	AUGUSTUS	start_codon	822669	822671	.	-	0	transcript_id	"g4970.t1";	gene_id	"g4970";
AWRI2804_contig787_scaffold1	AUGUSTUS	gene	823408	824907	0.96	-	.	g4971;OG0000710;hypothetical protein
AWRI2804_contig787_scaffold1	AUGUSTUS	transcript	823408	824907	0.96	-	.	g4971.t1
AWRI2804_contig787_scaffold1	AUGUSTUS	stop_codon	823408	823410	.	-	0	transcript_id	"g4971.t1";	gene_id	"g4971";
AWRI2804_contig787_scaffold1	AUGUSTUS	CDS	823411	824907	0.96	-	0	transcript_id	"g4971.t1";	gene_id	"g4971";
AWRI2804_contig787_scaffold1	AUGUSTUS	start_codon	824905	824907	.	-	0	transcript_id	"g4971.t1";	gene_id	"g4971";
AWRI2804_contig787_scaffold1	AUGUSTUS	gene	825387	826982	1	-	.	g4972;OG0000711;Enhancer of mRNA-decapping protein 3
AWRI2804_contig787_scaffold1	AUGUSTUS	transcript	825387	826982	1	-	.	g4972.t1
AWRI2804_contig787_scaffold1	AUGUSTUS	stop_codon	825387	825389	.	-	0	transcript_id	"g4972.t1";	gene_id	"g4972";
AWRI2804_contig787_scaffold1	AUGUSTUS	CDS	825390	826982	1	-	0	transcript_id	"g4972.t1";	gene_id	"g4972";
AWRI2804_contig787_scaffold1	AUGUSTUS	start_codon	826980	826982	.	-	0	transcript_id	"g4972.t1";	gene_id	"g4972";
AWRI2804_contig787_scaffold1	AUGUSTUS	gene	827581	829770	0.99	+	.	g4973;OG0003995;SPS-sensor component PTR3
AWRI2804_contig787_scaffold1	AUGUSTUS	transcript	827581	829770	0.99	+	.	g4973.t1
AWRI2804_contig787_scaffold1	AUGUSTUS	start_codon	827581	827583	.	+	0	transcript_id	"g4973.t1";	gene_id	"g4973";
AWRI2804_contig787_scaffold1	AUGUSTUS	CDS	827581	829767	0.99	+	0	transcript_id	"g4973.t1";	gene_id	"g4973";
AWRI2804_contig787_scaffold1	AUGUSTUS	stop_codon	829768	829770	.	+	0	transcript_id	"g4973.t1";	gene_id	"g4973";
AWRI2804_contig787_scaffold1	AUGUSTUS	gene	829953	831140	1	-	.	g4974;OG0003996;hypothetical protein
AWRI2804_contig787_scaffold1	AUGUSTUS	transcript	829953	831140	1	-	.	g4974.t1
AWRI2804_contig787_scaffold1	AUGUSTUS	stop_codon	829953	829955	.	-	0	transcript_id	"g4974.t1";	gene_id	"g4974";
AWRI2804_contig787_scaffold1	AUGUSTUS	CDS	829956	831140	1	-	0	transcript_id	"g4974.t1";	gene_id	"g4974";
AWRI2804_contig787_scaffold1	AUGUSTUS	start_codon	831138	831140	.	-	0	transcript_id	"g4974.t1";	gene_id	"g4974";
AWRI2804_contig787_scaffold1	AUGUSTUS	gene	831758	835915	1	+	.	g4975;OG0000295;Transcriptional activator SPT7
AWRI2804_contig787_scaffold1	AUGUSTUS	transcript	831758	835915	1	+	.	g4975.t1
AWRI2804_contig787_scaffold1	AUGUSTUS	start_codon	831758	831760	.	+	0	transcript_id	"g4975.t1";	gene_id	"g4975";
AWRI2804_contig787_scaffold1	AUGUSTUS	CDS	831758	835912	1	+	0	transcript_id	"g4975.t1";	gene_id	"g4975";
AWRI2804_contig787_scaffold1	AUGUSTUS	stop_codon	835913	835915	.	+	0	transcript_id	"g4975.t1";	gene_id	"g4975";
AWRI2804_contig787_scaffold1	AUGUSTUS	gene	836188	837771	1	-	.	g4976;OG0003997;Iron transporter SMF3
AWRI2804_contig787_scaffold1	AUGUSTUS	transcript	836188	837771	1	-	.	g4976.t1
AWRI2804_contig787_scaffold1	AUGUSTUS	stop_codon	836188	836190	.	-	0	transcript_id	"g4976.t1";	gene_id	"g4976";
AWRI2804_contig787_scaffold1	AUGUSTUS	CDS	836191	837771	1	-	0	transcript_id	"g4976.t1";	gene_id	"g4976";
AWRI2804_contig787_scaffold1	AUGUSTUS	start_codon	837769	837771	.	-	0	transcript_id	"g4976.t1";	gene_id	"g4976";
AWRI2804_contig787_scaffold1	AUGUSTUS	gene	838682	840444	0.72	+	.	g4977;OG0000712;DNA mismatch repair protein MLH2
AWRI2804_contig787_scaffold1	AUGUSTUS	transcript	838682	840444	0.72	+	.	g4977.t1
AWRI2804_contig787_scaffold1	AUGUSTUS	start_codon	838682	838684	.	+	0	transcript_id	"g4977.t1";	gene_id	"g4977";
AWRI2804_contig787_scaffold1	AUGUSTUS	intron	838687	838757	0.72	+	.	transcript_id	"g4977.t1";	gene_id	"g4977";
AWRI2804_contig787_scaffold1	AUGUSTUS	CDS	838682	838686	0.73	+	0	transcript_id	"g4977.t1";	gene_id	"g4977";
AWRI2804_contig787_scaffold1	AUGUSTUS	CDS	838758	840441	0.91	+	1	transcript_id	"g4977.t1";	gene_id	"g4977";
AWRI2804_contig787_scaffold1	AUGUSTUS	stop_codon	840442	840444	.	+	0	transcript_id	"g4977.t1";	gene_id	"g4977";
AWRI2804_contig787_scaffold1	AUGUSTUS	gene	840526	844371	0.99	-	.	g4978;OG0003998;Nucleoporin POM152
AWRI2804_contig787_scaffold1	AUGUSTUS	transcript	840526	844371	0.99	-	.	g4978.t1
AWRI2804_contig787_scaffold1	AUGUSTUS	stop_codon	840526	840528	.	-	0	transcript_id	"g4978.t1";	gene_id	"g4978";
AWRI2804_contig787_scaffold1	AUGUSTUS	CDS	840529	844371	0.99	-	0	transcript_id	"g4978.t1";	gene_id	"g4978";
AWRI2804_contig787_scaffold1	AUGUSTUS	start_codon	844369	844371	.	-	0	transcript_id	"g4978.t1";	gene_id	"g4978";
AWRI2804_contig787_scaffold1	AUGUSTUS	gene	845694	847205	1	+	.	g4979;OG0004636;Putative aldehyde dehydrogenase-like protein C922.07c
AWRI2804_contig787_scaffold1	AUGUSTUS	transcript	845694	847205	1	+	.	g4979.t1
AWRI2804_contig787_scaffold1	AUGUSTUS	start_codon	845694	845696	.	+	0	transcript_id	"g4979.t1";	gene_id	"g4979";
AWRI2804_contig787_scaffold1	AUGUSTUS	CDS	845694	847202	1	+	0	transcript_id	"g4979.t1";	gene_id	"g4979";
AWRI2804_contig787_scaffold1	AUGUSTUS	stop_codon	847203	847205	.	+	0	transcript_id	"g4979.t1";	gene_id	"g4979";
AWRI2804_contig787_scaffold1	AUGUSTUS	gene	847655	848650	1	+	.	g4980;OG0003999;Uncharacterized protein C1711.08
AWRI2804_contig787_scaffold1	AUGUSTUS	transcript	847655	848650	1	+	.	g4980.t1
AWRI2804_contig787_scaffold1	AUGUSTUS	start_codon	847655	847657	.	+	0	transcript_id	"g4980.t1";	gene_id	"g4980";
AWRI2804_contig787_scaffold1	AUGUSTUS	CDS	847655	848647	1	+	0	transcript_id	"g4980.t1";	gene_id	"g4980";
AWRI2804_contig787_scaffold1	AUGUSTUS	stop_codon	848648	848650	.	+	0	transcript_id	"g4980.t1";	gene_id	"g4980";
AWRI2804_contig787_scaffold1	AUGUSTUS	gene	848865	849551	1	-	.	g4981;OG0004000;Superoxide dismutase [Mn], mitochondrial
AWRI2804_contig787_scaffold1	AUGUSTUS	transcript	848865	849551	1	-	.	g4981.t1
AWRI2804_contig787_scaffold1	AUGUSTUS	stop_codon	848865	848867	.	-	0	transcript_id	"g4981.t1";	gene_id	"g4981";
AWRI2804_contig787_scaffold1	AUGUSTUS	CDS	848868	849551	1	-	0	transcript_id	"g4981.t1";	gene_id	"g4981";
AWRI2804_contig787_scaffold1	AUGUSTUS	start_codon	849549	849551	.	-	0	transcript_id	"g4981.t1";	gene_id	"g4981";
AWRI2804_contig787_scaffold1	AUGUSTUS	gene	851669	853051	1	-	.	g4982;OG0004001;ATP-dependent RNA helicase DHH1
AWRI2804_contig787_scaffold1	AUGUSTUS	transcript	851669	853051	1	-	.	g4982.t1
AWRI2804_contig787_scaffold1	AUGUSTUS	stop_codon	851669	851671	.	-	0	transcript_id	"g4982.t1";	gene_id	"g4982";
AWRI2804_contig787_scaffold1	AUGUSTUS	CDS	851672	853051	1	-	0	transcript_id	"g4982.t1";	gene_id	"g4982";
AWRI2804_contig787_scaffold1	AUGUSTUS	start_codon	853049	853051	.	-	0	transcript_id	"g4982.t1";	gene_id	"g4982";
AWRI2804_contig787_scaffold1	AUGUSTUS	gene	854024	855292	1	-	.	g4983;OG0004002;Phosphatase PSR1
AWRI2804_contig787_scaffold1	AUGUSTUS	transcript	854024	855292	1	-	.	g4983.t1
AWRI2804_contig787_scaffold1	AUGUSTUS	stop_codon	854024	854026	.	-	0	transcript_id	"g4983.t1";	gene_id	"g4983";
AWRI2804_contig787_scaffold1	AUGUSTUS	CDS	854027	855292	1	-	0	transcript_id	"g4983.t1";	gene_id	"g4983";
AWRI2804_contig787_scaffold1	AUGUSTUS	start_codon	855290	855292	.	-	0	transcript_id	"g4983.t1";	gene_id	"g4983";
AWRI2804_contig787_scaffold1	AUGUSTUS	gene	857992	858309	0.79	+	.	g4984;OG0004003;Thioredoxin-1
AWRI2804_contig787_scaffold1	AUGUSTUS	transcript	857992	858309	0.79	+	.	g4984.t1
AWRI2804_contig787_scaffold1	AUGUSTUS	start_codon	857992	857994	.	+	0	transcript_id	"g4984.t1";	gene_id	"g4984";
AWRI2804_contig787_scaffold1	AUGUSTUS	CDS	857992	858306	0.79	+	0	transcript_id	"g4984.t1";	gene_id	"g4984";
AWRI2804_contig787_scaffold1	AUGUSTUS	stop_codon	858307	858309	.	+	0	transcript_id	"g4984.t1";	gene_id	"g4984";
AWRI2804_contig787_scaffold1	AUGUSTUS	gene	858676	860163	0.51	-	.	g4985;OG0004004;Nuclear GTP-binding protein NUG1
AWRI2804_contig787_scaffold1	AUGUSTUS	transcript	858676	860163	0.51	-	.	g4985.t1
AWRI2804_contig787_scaffold1	AUGUSTUS	stop_codon	858676	858678	.	-	0	transcript_id	"g4985.t1";	gene_id	"g4985";
AWRI2804_contig787_scaffold1	AUGUSTUS	CDS	858679	860163	0.51	-	0	transcript_id	"g4985.t1";	gene_id	"g4985";
AWRI2804_contig787_scaffold1	AUGUSTUS	start_codon	860161	860163	.	-	0	transcript_id	"g4985.t1";	gene_id	"g4985";
AWRI2804_contig787_scaffold1	AUGUSTUS	gene	860941	863052	0.5	-	.	g4986;OG0000296;Ferric/cupric reductase transmembrane component 2
AWRI2804_contig787_scaffold1	AUGUSTUS	transcript	860941	863052	0.5	-	.	g4986.t1
AWRI2804_contig787_scaffold1	AUGUSTUS	stop_codon	860941	860943	.	-	0	transcript_id	"g4986.t1";	gene_id	"g4986";
AWRI2804_contig787_scaffold1	AUGUSTUS	CDS	860944	863052	0.5	-	0	transcript_id	"g4986.t1";	gene_id	"g4986";
AWRI2804_contig787_scaffold1	AUGUSTUS	start_codon	863050	863052	.	-	0	transcript_id	"g4986.t1";	gene_id	"g4986";
AWRI2804_contig787_scaffold1	AUGUSTUS	gene	864013	866016	1	-	.	g4987;OG0004005;Golgi apyrase
AWRI2804_contig787_scaffold1	AUGUSTUS	transcript	864013	866016	1	-	.	g4987.t1
AWRI2804_contig787_scaffold1	AUGUSTUS	stop_codon	864013	864015	.	-	0	transcript_id	"g4987.t1";	gene_id	"g4987";
AWRI2804_contig787_scaffold1	AUGUSTUS	CDS	864016	866016	1	-	0	transcript_id	"g4987.t1";	gene_id	"g4987";
AWRI2804_contig787_scaffold1	AUGUSTUS	start_codon	866014	866016	.	-	0	transcript_id	"g4987.t1";	gene_id	"g4987";
AWRI2804_contig787_scaffold1	AUGUSTUS	gene	866318	866860	1	-	.	g4988;OG0004006;Translation machinery-associated protein 20
AWRI2804_contig787_scaffold1	AUGUSTUS	transcript	866318	866860	1	-	.	g4988.t1
AWRI2804_contig787_scaffold1	AUGUSTUS	stop_codon	866318	866320	.	-	0	transcript_id	"g4988.t1";	gene_id	"g4988";
AWRI2804_contig787_scaffold1	AUGUSTUS	CDS	866321	866860	1	-	0	transcript_id	"g4988.t1";	gene_id	"g4988";
AWRI2804_contig787_scaffold1	AUGUSTUS	start_codon	866858	866860	.	-	0	transcript_id	"g4988.t1";	gene_id	"g4988";
AWRI2804_contig787_scaffold1	AUGUSTUS	gene	867812	868699	1	-	.	g4989;OG0004007;2-methoxy-6-polyprenyl-1,4-benzoquinol methylase, mitochondrial
AWRI2804_contig787_scaffold1	AUGUSTUS	transcript	867812	868699	1	-	.	g4989.t1
AWRI2804_contig787_scaffold1	AUGUSTUS	stop_codon	867812	867814	.	-	0	transcript_id	"g4989.t1";	gene_id	"g4989";
AWRI2804_contig787_scaffold1	AUGUSTUS	CDS	867815	868699	1	-	0	transcript_id	"g4989.t1";	gene_id	"g4989";
AWRI2804_contig787_scaffold1	AUGUSTUS	start_codon	868697	868699	.	-	0	transcript_id	"g4989.t1";	gene_id	"g4989";
AWRI2804_contig787_scaffold1	AUGUSTUS	gene	869197	870390	0.99	+	.	g4990;OG0000713;hypothetical protein
AWRI2804_contig787_scaffold1	AUGUSTUS	transcript	869197	870390	0.99	+	.	g4990.t1
AWRI2804_contig787_scaffold1	AUGUSTUS	start_codon	869197	869199	.	+	0	transcript_id	"g4990.t1";	gene_id	"g4990";
AWRI2804_contig787_scaffold1	AUGUSTUS	CDS	869197	870387	0.99	+	0	transcript_id	"g4990.t1";	gene_id	"g4990";
AWRI2804_contig787_scaffold1	AUGUSTUS	stop_codon	870388	870390	.	+	0	transcript_id	"g4990.t1";	gene_id	"g4990";
AWRI2804_contig787_scaffold1	AUGUSTUS	gene	870747	872228	0.93	+	.	g4991;OG0004008;Probable transporter MCH1
AWRI2804_contig787_scaffold1	AUGUSTUS	transcript	870747	872228	0.93	+	.	g4991.t1
AWRI2804_contig787_scaffold1	AUGUSTUS	start_codon	870747	870749	.	+	0	transcript_id	"g4991.t1";	gene_id	"g4991";
AWRI2804_contig787_scaffold1	AUGUSTUS	CDS	870747	872225	0.93	+	0	transcript_id	"g4991.t1";	gene_id	"g4991";
AWRI2804_contig787_scaffold1	AUGUSTUS	stop_codon	872226	872228	.	+	0	transcript_id	"g4991.t1";	gene_id	"g4991";
AWRI2804_contig787_scaffold1	AUGUSTUS	gene	872896	875436	1	+	.	g4992;OG0004009;Arrestin-related trafficking adapter 5
AWRI2804_contig787_scaffold1	AUGUSTUS	transcript	872896	875436	1	+	.	g4992.t1
AWRI2804_contig787_scaffold1	AUGUSTUS	start_codon	872896	872898	.	+	0	transcript_id	"g4992.t1";	gene_id	"g4992";
AWRI2804_contig787_scaffold1	AUGUSTUS	CDS	872896	875433	1	+	0	transcript_id	"g4992.t1";	gene_id	"g4992";
AWRI2804_contig787_scaffold1	AUGUSTUS	stop_codon	875434	875436	.	+	0	transcript_id	"g4992.t1";	gene_id	"g4992";
AWRI2804_contig787_scaffold1	AUGUSTUS	gene	876277	877560	1	+	.	g4993;OG0004010;Mannose-6-phosphate isomerase
AWRI2804_contig787_scaffold1	AUGUSTUS	transcript	876277	877560	1	+	.	g4993.t1
AWRI2804_contig787_scaffold1	AUGUSTUS	start_codon	876277	876279	.	+	0	transcript_id	"g4993.t1";	gene_id	"g4993";
AWRI2804_contig787_scaffold1	AUGUSTUS	CDS	876277	877557	1	+	0	transcript_id	"g4993.t1";	gene_id	"g4993";
AWRI2804_contig787_scaffold1	AUGUSTUS	stop_codon	877558	877560	.	+	0	transcript_id	"g4993.t1";	gene_id	"g4993";
AWRI2804_contig787_scaffold1	AUGUSTUS	gene	877756	879795	1	-	.	g4994;OG0004011;Antagonist of mitotic exit network protein 1
AWRI2804_contig787_scaffold1	AUGUSTUS	transcript	877756	879795	1	-	.	g4994.t1
AWRI2804_contig787_scaffold1	AUGUSTUS	stop_codon	877756	877758	.	-	0	transcript_id	"g4994.t1";	gene_id	"g4994";
AWRI2804_contig787_scaffold1	AUGUSTUS	CDS	877759	879795	1	-	0	transcript_id	"g4994.t1";	gene_id	"g4994";
AWRI2804_contig787_scaffold1	AUGUSTUS	start_codon	879793	879795	.	-	0	transcript_id	"g4994.t1";	gene_id	"g4994";
AWRI2804_contig787_scaffold1	AUGUSTUS	gene	881468	882076	1	+	.	g4995;OG0004637;Ras-related protein ORAB-1
AWRI2804_contig787_scaffold1	AUGUSTUS	transcript	881468	882076	1	+	.	g4995.t1
AWRI2804_contig787_scaffold1	AUGUSTUS	start_codon	881468	881470	.	+	0	transcript_id	"g4995.t1";	gene_id	"g4995";
AWRI2804_contig787_scaffold1	AUGUSTUS	CDS	881468	882073	1	+	0	transcript_id	"g4995.t1";	gene_id	"g4995";
AWRI2804_contig787_scaffold1	AUGUSTUS	stop_codon	882074	882076	.	+	0	transcript_id	"g4995.t1";	gene_id	"g4995";
AWRI2804_contig787_scaffold1	AUGUSTUS	gene	882612	883154	0.74	+	.	g4996;OG0004960;SRP-independent targeting protein 2 homolog
AWRI2804_contig787_scaffold1	AUGUSTUS	transcript	882612	883154	0.74	+	.	g4996.t1
AWRI2804_contig787_scaffold1	AUGUSTUS	start_codon	882612	882614	.	+	0	transcript_id	"g4996.t1";	gene_id	"g4996";
AWRI2804_contig787_scaffold1	AUGUSTUS	CDS	882612	883151	0.74	+	0	transcript_id	"g4996.t1";	gene_id	"g4996";
AWRI2804_contig787_scaffold1	AUGUSTUS	stop_codon	883152	883154	.	+	0	transcript_id	"g4996.t1";	gene_id	"g4996";
AWRI2804_contig787_scaffold1	AUGUSTUS	gene	884808	886020	0.99	+	.	g4997;OG0004012;Actin
AWRI2804_contig787_scaffold1	AUGUSTUS	transcript	884808	886020	0.99	+	.	g4997.t1
AWRI2804_contig787_scaffold1	AUGUSTUS	start_codon	884808	884810	.	+	0	transcript_id	"g4997.t1";	gene_id	"g4997";
AWRI2804_contig787_scaffold1	AUGUSTUS	intron	884812	884917	0.99	+	.	transcript_id	"g4997.t1";	gene_id	"g4997";
AWRI2804_contig787_scaffold1	AUGUSTUS	CDS	884808	884811	0.99	+	0	transcript_id	"g4997.t1";	gene_id	"g4997";
AWRI2804_contig787_scaffold1	AUGUSTUS	CDS	884918	886017	1	+	2	transcript_id	"g4997.t1";	gene_id	"g4997";
AWRI2804_contig787_scaffold1	AUGUSTUS	stop_codon	886018	886020	.	+	0	transcript_id	"g4997.t1";	gene_id	"g4997";
AWRI2804_contig787_scaffold1	AUGUSTUS	gene	889669	891561	0.82	+	.	g4998;OG0004013;Ubiquitin carboxyl-terminal hydrolase 8
AWRI2804_contig787_scaffold1	AUGUSTUS	transcript	889669	891561	0.82	+	.	g4998.t1
AWRI2804_contig787_scaffold1	AUGUSTUS	start_codon	889669	889671	.	+	0	transcript_id	"g4998.t1";	gene_id	"g4998";
AWRI2804_contig787_scaffold1	AUGUSTUS	intron	890256	890360	0.9	+	.	transcript_id	"g4998.t1";	gene_id	"g4998";
AWRI2804_contig787_scaffold1	AUGUSTUS	CDS	889669	890255	0.82	+	0	transcript_id	"g4998.t1";	gene_id	"g4998";
AWRI2804_contig787_scaffold1	AUGUSTUS	CDS	890361	891558	0.9	+	1	transcript_id	"g4998.t1";	gene_id	"g4998";
AWRI2804_contig787_scaffold1	AUGUSTUS	stop_codon	891559	891561	.	+	0	transcript_id	"g4998.t1";	gene_id	"g4998";
AWRI2804_contig787_scaffold1	AUGUSTUS	gene	891823	892572	0.79	-	.	g4999;OG0004014;Phosducin-like protein 2
AWRI2804_contig787_scaffold1	AUGUSTUS	transcript	891823	892572	0.79	-	.	g4999.t1
AWRI2804_contig787_scaffold1	AUGUSTUS	stop_codon	891823	891825	.	-	0	transcript_id	"g4999.t1";	gene_id	"g4999";
AWRI2804_contig787_scaffold1	AUGUSTUS	CDS	891826	892572	0.79	-	0	transcript_id	"g4999.t1";	gene_id	"g4999";
AWRI2804_contig787_scaffold1	AUGUSTUS	start_codon	892570	892572	.	-	0	transcript_id	"g4999.t1";	gene_id	"g4999";
AWRI2804_contig787_scaffold1	AUGUSTUS	gene	895121	896113	1	+	.	g5000;OG0000029;hypothetical protein
AWRI2804_contig787_scaffold1	AUGUSTUS	transcript	895121	896113	1	+	.	g5000.t1
AWRI2804_contig787_scaffold1	AUGUSTUS	start_codon	895121	895123	.	+	0	transcript_id	"g5000.t1";	gene_id	"g5000";
AWRI2804_contig787_scaffold1	AUGUSTUS	CDS	895121	896110	1	+	0	transcript_id	"g5000.t1";	gene_id	"g5000";
AWRI2804_contig787_scaffold1	AUGUSTUS	stop_codon	896111	896113	.	+	0	transcript_id	"g5000.t1";	gene_id	"g5000";
AWRI2804_contig787_scaffold1	AUGUSTUS	gene	896167	900342	1	+	.	g5001;OG0000004;Transposon Tf2-9 polyprotein
AWRI2804_contig787_scaffold1	AUGUSTUS	transcript	896167	900342	1	+	.	g5001.t1
AWRI2804_contig787_scaffold1	AUGUSTUS	start_codon	896167	896169	.	+	0	transcript_id	"g5001.t1";	gene_id	"g5001";
AWRI2804_contig787_scaffold1	AUGUSTUS	CDS	896167	900339	1	+	0	transcript_id	"g5001.t1";	gene_id	"g5001";
AWRI2804_contig787_scaffold1	AUGUSTUS	stop_codon	900340	900342	.	+	0	transcript_id	"g5001.t1";	gene_id	"g5001";
AWRI2804_contig787_scaffold1	AUGUSTUS	gene	901489	902574	1	+	.	g5002;OG0004015;Eukaryotic translation initiation factor 3 subunit I
AWRI2804_contig787_scaffold1	AUGUSTUS	transcript	901489	902574	1	+	.	g5002.t1
AWRI2804_contig787_scaffold1	AUGUSTUS	start_codon	901489	901491	.	+	0	transcript_id	"g5002.t1";	gene_id	"g5002";
AWRI2804_contig787_scaffold1	AUGUSTUS	CDS	901489	902571	1	+	0	transcript_id	"g5002.t1";	gene_id	"g5002";
AWRI2804_contig787_scaffold1	AUGUSTUS	stop_codon	902572	902574	.	+	0	transcript_id	"g5002.t1";	gene_id	"g5002";
AWRI2804_contig787_scaffold1	AUGUSTUS	gene	904140	905690	0.53	+	.	g5003;OG0004016;AP-2 complex subunit mu
AWRI2804_contig787_scaffold1	AUGUSTUS	transcript	904140	905690	0.53	+	.	g5003.t1
AWRI2804_contig787_scaffold1	AUGUSTUS	start_codon	904140	904142	.	+	0	transcript_id	"g5003.t1";	gene_id	"g5003";
AWRI2804_contig787_scaffold1	AUGUSTUS	intron	904166	904269	0.97	+	.	transcript_id	"g5003.t1";	gene_id	"g5003";
AWRI2804_contig787_scaffold1	AUGUSTUS	intron	905200	905308	0.62	+	.	transcript_id	"g5003.t1";	gene_id	"g5003";
AWRI2804_contig787_scaffold1	AUGUSTUS	CDS	904140	904165	0.98	+	0	transcript_id	"g5003.t1";	gene_id	"g5003";
AWRI2804_contig787_scaffold1	AUGUSTUS	CDS	904270	905199	0.61	+	1	transcript_id	"g5003.t1";	gene_id	"g5003";
AWRI2804_contig787_scaffold1	AUGUSTUS	CDS	905309	905687	0.81	+	1	transcript_id	"g5003.t1";	gene_id	"g5003";
AWRI2804_contig787_scaffold1	AUGUSTUS	stop_codon	905688	905690	.	+	0	transcript_id	"g5003.t1";	gene_id	"g5003";
AWRI2804_contig787_scaffold1	AUGUSTUS	gene	905930	907351	0.69	+	.	g5004;OG0004638;hypothetical protein
AWRI2804_contig787_scaffold1	AUGUSTUS	transcript	905930	907351	0.69	+	.	g5004.t1
AWRI2804_contig787_scaffold1	AUGUSTUS	start_codon	905930	905932	.	+	0	transcript_id	"g5004.t1";	gene_id	"g5004";
AWRI2804_contig787_scaffold1	AUGUSTUS	CDS	905930	907348	0.69	+	0	transcript_id	"g5004.t1";	gene_id	"g5004";
AWRI2804_contig787_scaffold1	AUGUSTUS	stop_codon	907349	907351	.	+	0	transcript_id	"g5004.t1";	gene_id	"g5004";
AWRI2804_contig787_scaffold1	AUGUSTUS	gene	907817	909109	0.89	+	.	g5005;OG0004017;Nucleosome assembly protein 1
AWRI2804_contig787_scaffold1	AUGUSTUS	transcript	907817	909109	0.89	+	.	g5005.t1
AWRI2804_contig787_scaffold1	AUGUSTUS	start_codon	907817	907819	.	+	0	transcript_id	"g5005.t1";	gene_id	"g5005";
AWRI2804_contig787_scaffold1	AUGUSTUS	CDS	907817	909106	0.89	+	0	transcript_id	"g5005.t1";	gene_id	"g5005";
AWRI2804_contig787_scaffold1	AUGUSTUS	stop_codon	909107	909109	.	+	0	transcript_id	"g5005.t1";	gene_id	"g5005";
AWRI2804_contig787_scaffold1	AUGUSTUS	gene	909932	912145	1	+	.	g5006;OG0004018;Protein MAM3
AWRI2804_contig787_scaffold1	AUGUSTUS	transcript	909932	912145	1	+	.	g5006.t1
AWRI2804_contig787_scaffold1	AUGUSTUS	start_codon	909932	909934	.	+	0	transcript_id	"g5006.t1";	gene_id	"g5006";
AWRI2804_contig787_scaffold1	AUGUSTUS	CDS	909932	912142	1	+	0	transcript_id	"g5006.t1";	gene_id	"g5006";
AWRI2804_contig787_scaffold1	AUGUSTUS	stop_codon	912143	912145	.	+	0	transcript_id	"g5006.t1";	gene_id	"g5006";
AWRI2804_contig787_scaffold1	AUGUSTUS	gene	913287	915197	1	+	.	g5007;OG0004019;Probable serine/threonine-protein kinase RTK1
AWRI2804_contig787_scaffold1	AUGUSTUS	transcript	913287	915197	1	+	.	g5007.t1
AWRI2804_contig787_scaffold1	AUGUSTUS	start_codon	913287	913289	.	+	0	transcript_id	"g5007.t1";	gene_id	"g5007";
AWRI2804_contig787_scaffold1	AUGUSTUS	CDS	913287	915194	1	+	0	transcript_id	"g5007.t1";	gene_id	"g5007";
AWRI2804_contig787_scaffold1	AUGUSTUS	stop_codon	915195	915197	.	+	0	transcript_id	"g5007.t1";	gene_id	"g5007";
AWRI2804_contig787_scaffold1	AUGUSTUS	gene	915408	916721	1	-	.	g5008;OG0004020;Ribose-phosphate pyrophosphokinase 5
AWRI2804_contig787_scaffold1	AUGUSTUS	transcript	915408	916721	1	-	.	g5008.t1
AWRI2804_contig787_scaffold1	AUGUSTUS	stop_codon	915408	915410	.	-	0	transcript_id	"g5008.t1";	gene_id	"g5008";
AWRI2804_contig787_scaffold1	AUGUSTUS	CDS	915411	916721	1	-	0	transcript_id	"g5008.t1";	gene_id	"g5008";
AWRI2804_contig787_scaffold1	AUGUSTUS	start_codon	916719	916721	.	-	0	transcript_id	"g5008.t1";	gene_id	"g5008";
AWRI2804_contig787_scaffold1	AUGUSTUS	gene	917035	919154	0.38	-	.	g5009;OG0004021;VIP36-like protein
AWRI2804_contig787_scaffold1	AUGUSTUS	transcript	917035	919154	0.38	-	.	g5009.t1
AWRI2804_contig787_scaffold1	AUGUSTUS	stop_codon	917035	917037	.	-	0	transcript_id	"g5009.t1";	gene_id	"g5009";
AWRI2804_contig787_scaffold1	AUGUSTUS	intron	917410	917912	0.8	-	.	transcript_id	"g5009.t1";	gene_id	"g5009";
AWRI2804_contig787_scaffold1	AUGUSTUS	CDS	917038	917409	0.8	-	0	transcript_id	"g5009.t1";	gene_id	"g5009";
AWRI2804_contig787_scaffold1	AUGUSTUS	CDS	917913	919154	0.46	-	0	transcript_id	"g5009.t1";	gene_id	"g5009";
AWRI2804_contig787_scaffold1	AUGUSTUS	start_codon	919152	919154	.	-	0	transcript_id	"g5009.t1";	gene_id	"g5009";
AWRI2804_contig787_scaffold1	AUGUSTUS	gene	919609	922065	0.48	-	.	g5010;OG0004022;Serine/threonine-protein kinase SKS1
AWRI2804_contig787_scaffold1	AUGUSTUS	transcript	919609	922065	0.48	-	.	g5010.t1
AWRI2804_contig787_scaffold1	AUGUSTUS	stop_codon	919609	919611	.	-	0	transcript_id	"g5010.t1";	gene_id	"g5010";
AWRI2804_contig787_scaffold1	AUGUSTUS	CDS	919612	922065	0.48	-	0	transcript_id	"g5010.t1";	gene_id	"g5010";
AWRI2804_contig787_scaffold1	AUGUSTUS	start_codon	922063	922065	.	-	0	transcript_id	"g5010.t1";	gene_id	"g5010";
AWRI2804_contig787_scaffold1	AUGUSTUS	gene	924694	927574	0.53	+	.	g5011;OG0004023;Replication factor C subunit 1
AWRI2804_contig787_scaffold1	AUGUSTUS	transcript	924694	927574	0.53	+	.	g5011.t1
AWRI2804_contig787_scaffold1	AUGUSTUS	start_codon	924694	924696	.	+	0	transcript_id	"g5011.t1";	gene_id	"g5011";
AWRI2804_contig787_scaffold1	AUGUSTUS	intron	924739	924823	0.64	+	.	transcript_id	"g5011.t1";	gene_id	"g5011";
AWRI2804_contig787_scaffold1	AUGUSTUS	intron	927369	927479	0.6	+	.	transcript_id	"g5011.t1";	gene_id	"g5011";
AWRI2804_contig787_scaffold1	AUGUSTUS	CDS	924694	924738	0.64	+	0	transcript_id	"g5011.t1";	gene_id	"g5011";
AWRI2804_contig787_scaffold1	AUGUSTUS	CDS	924824	927368	0.6	+	0	transcript_id	"g5011.t1";	gene_id	"g5011";
AWRI2804_contig787_scaffold1	AUGUSTUS	CDS	927480	927571	0.61	+	2	transcript_id	"g5011.t1";	gene_id	"g5011";
AWRI2804_contig787_scaffold1	AUGUSTUS	stop_codon	927572	927574	.	+	0	transcript_id	"g5011.t1";	gene_id	"g5011";
AWRI2804_contig787_scaffold1	AUGUSTUS	gene	928312	929547	1	+	.	g5012;OG0004024;Sphingoid long-chain base transporter RSB1
AWRI2804_contig787_scaffold1	AUGUSTUS	transcript	928312	929547	1	+	.	g5012.t1
AWRI2804_contig787_scaffold1	AUGUSTUS	start_codon	928312	928314	.	+	0	transcript_id	"g5012.t1";	gene_id	"g5012";
AWRI2804_contig787_scaffold1	AUGUSTUS	CDS	928312	929544	1	+	0	transcript_id	"g5012.t1";	gene_id	"g5012";
AWRI2804_contig787_scaffold1	AUGUSTUS	stop_codon	929545	929547	.	+	0	transcript_id	"g5012.t1";	gene_id	"g5012";
AWRI2804_contig787_scaffold1	AUGUSTUS	gene	930604	931965	0.62	+	.	g5013;OG0004025;MAP kinase kinase MKK2/SSP33
AWRI2804_contig787_scaffold1	AUGUSTUS	transcript	930604	931965	0.62	+	.	g5013.t1
AWRI2804_contig787_scaffold1	AUGUSTUS	start_codon	930604	930606	.	+	0	transcript_id	"g5013.t1";	gene_id	"g5013";
AWRI2804_contig787_scaffold1	AUGUSTUS	CDS	930604	931962	0.62	+	0	transcript_id	"g5013.t1";	gene_id	"g5013";
AWRI2804_contig787_scaffold1	AUGUSTUS	stop_codon	931963	931965	.	+	0	transcript_id	"g5013.t1";	gene_id	"g5013";
AWRI2804_contig787_scaffold1	AUGUSTUS	gene	936086	937529	0.3	+	.	g5014;OG0000714;Exportin-T
AWRI2804_contig787_scaffold1	AUGUSTUS	transcript	936086	937529	0.3	+	.	g5014.t1
AWRI2804_contig787_scaffold1	AUGUSTUS	start_codon	936086	936088	.	+	0	transcript_id	"g5014.t1";	gene_id	"g5014";
AWRI2804_contig787_scaffold1	AUGUSTUS	intron	936240	936411	0.85	+	.	transcript_id	"g5014.t1";	gene_id	"g5014";
AWRI2804_contig787_scaffold1	AUGUSTUS	CDS	936086	936239	0.86	+	0	transcript_id	"g5014.t1";	gene_id	"g5014";
AWRI2804_contig787_scaffold1	AUGUSTUS	CDS	936412	937526	0.36	+	2	transcript_id	"g5014.t1";	gene_id	"g5014";
AWRI2804_contig787_scaffold1	AUGUSTUS	stop_codon	937527	937529	.	+	0	transcript_id	"g5014.t1";	gene_id	"g5014";
AWRI2804_contig787_scaffold1	AUGUSTUS	gene	937573	939339	0.27	+	.	g5015;OG0000714;Exportin-T
AWRI2804_contig787_scaffold1	AUGUSTUS	transcript	937573	939339	0.27	+	.	g5015.t1
AWRI2804_contig787_scaffold1	AUGUSTUS	start_codon	937573	937575	.	+	0	transcript_id	"g5015.t1";	gene_id	"g5015";
AWRI2804_contig787_scaffold1	AUGUSTUS	CDS	937573	939336	0.27	+	0	transcript_id	"g5015.t1";	gene_id	"g5015";
AWRI2804_contig787_scaffold1	AUGUSTUS	stop_codon	939337	939339	.	+	0	transcript_id	"g5015.t1";	gene_id	"g5015";
AWRI2804_contig787_scaffold1	AUGUSTUS	gene	939933	943713	0.17	+	.	g5016;OG0000715;Dual specificity protein phosphatase PPS1
AWRI2804_contig787_scaffold1	AUGUSTUS	transcript	939933	943713	0.17	+	.	g5016.t1
AWRI2804_contig787_scaffold1	AUGUSTUS	start_codon	939933	939935	.	+	0	transcript_id	"g5016.t1";	gene_id	"g5016";
AWRI2804_contig787_scaffold1	AUGUSTUS	intron	941083	941144	0.37	+	.	transcript_id	"g5016.t1";	gene_id	"g5016";
AWRI2804_contig787_scaffold1	AUGUSTUS	intron	942452	942537	0.59	+	.	transcript_id	"g5016.t1";	gene_id	"g5016";
AWRI2804_contig787_scaffold1	AUGUSTUS	CDS	939933	941082	0.72	+	0	transcript_id	"g5016.t1";	gene_id	"g5016";
AWRI2804_contig787_scaffold1	AUGUSTUS	CDS	941145	942451	0.34	+	2	transcript_id	"g5016.t1";	gene_id	"g5016";
AWRI2804_contig787_scaffold1	AUGUSTUS	CDS	942538	943710	0.59	+	0	transcript_id	"g5016.t1";	gene_id	"g5016";
AWRI2804_contig787_scaffold1	AUGUSTUS	stop_codon	943711	943713	.	+	0	transcript_id	"g5016.t1";	gene_id	"g5016";
AWRI2804_contig787_scaffold1	AUGUSTUS	gene	944419	945501	1	+	.	g5017;OG0004026;D-amino-acid oxidase
AWRI2804_contig787_scaffold1	AUGUSTUS	transcript	944419	945501	1	+	.	g5017.t1
AWRI2804_contig787_scaffold1	AUGUSTUS	start_codon	944419	944421	.	+	0	transcript_id	"g5017.t1";	gene_id	"g5017";
AWRI2804_contig787_scaffold1	AUGUSTUS	CDS	944419	945498	1	+	0	transcript_id	"g5017.t1";	gene_id	"g5017";
AWRI2804_contig787_scaffold1	AUGUSTUS	stop_codon	945499	945501	.	+	0	transcript_id	"g5017.t1";	gene_id	"g5017";
AWRI2804_contig787_scaffold1	AUGUSTUS	gene	945683	947614	0.99	-	.	g5018;OG0000716;Transmembrane 9 superfamily member 3
AWRI2804_contig787_scaffold1	AUGUSTUS	transcript	945683	947614	0.99	-	.	g5018.t1
AWRI2804_contig787_scaffold1	AUGUSTUS	stop_codon	945683	945685	.	-	0	transcript_id	"g5018.t1";	gene_id	"g5018";
AWRI2804_contig787_scaffold1	AUGUSTUS	CDS	945686	947614	0.99	-	0	transcript_id	"g5018.t1";	gene_id	"g5018";
AWRI2804_contig787_scaffold1	AUGUSTUS	start_codon	947612	947614	.	-	0	transcript_id	"g5018.t1";	gene_id	"g5018";
AWRI2804_contig787_scaffold1	AUGUSTUS	gene	948480	949535	0.97	+	.	g5019;OG0004027;Tyrosine-protein phosphatase-like protein OCA2
AWRI2804_contig787_scaffold1	AUGUSTUS	transcript	948480	949535	0.97	+	.	g5019.t1
AWRI2804_contig787_scaffold1	AUGUSTUS	start_codon	948480	948482	.	+	0	transcript_id	"g5019.t1";	gene_id	"g5019";
AWRI2804_contig787_scaffold1	AUGUSTUS	CDS	948480	949532	0.97	+	0	transcript_id	"g5019.t1";	gene_id	"g5019";
AWRI2804_contig787_scaffold1	AUGUSTUS	stop_codon	949533	949535	.	+	0	transcript_id	"g5019.t1";	gene_id	"g5019";
AWRI2804_contig787_scaffold1	AUGUSTUS	gene	949729	950586	1	-	.	g5020;OG0004028;Mitochondrial outer membrane protein porin
AWRI2804_contig787_scaffold1	AUGUSTUS	transcript	949729	950586	1	-	.	g5020.t1
AWRI2804_contig787_scaffold1	AUGUSTUS	stop_codon	949729	949731	.	-	0	transcript_id	"g5020.t1";	gene_id	"g5020";
AWRI2804_contig787_scaffold1	AUGUSTUS	CDS	949732	950586	1	-	0	transcript_id	"g5020.t1";	gene_id	"g5020";
AWRI2804_contig787_scaffold1	AUGUSTUS	start_codon	950584	950586	.	-	0	transcript_id	"g5020.t1";	gene_id	"g5020";
AWRI2804_contig787_scaffold1	AUGUSTUS	gene	953961	955544	1	+	.	g5021;OG0000297;Thiol-specific monooxygenase
AWRI2804_contig787_scaffold1	AUGUSTUS	transcript	953961	955544	1	+	.	g5021.t1
AWRI2804_contig787_scaffold1	AUGUSTUS	start_codon	953961	953963	.	+	0	transcript_id	"g5021.t1";	gene_id	"g5021";
AWRI2804_contig787_scaffold1	AUGUSTUS	CDS	953961	955541	1	+	0	transcript_id	"g5021.t1";	gene_id	"g5021";
AWRI2804_contig787_scaffold1	AUGUSTUS	stop_codon	955542	955544	.	+	0	transcript_id	"g5021.t1";	gene_id	"g5021";
AWRI2804_contig787_scaffold1	AUGUSTUS	gene	955809	957092	1	-	.	g5022;OG0004029;Probable kynurenine--oxoglutarate transaminase BNA3
AWRI2804_contig787_scaffold1	AUGUSTUS	transcript	955809	957092	1	-	.	g5022.t1
AWRI2804_contig787_scaffold1	AUGUSTUS	stop_codon	955809	955811	.	-	0	transcript_id	"g5022.t1";	gene_id	"g5022";
AWRI2804_contig787_scaffold1	AUGUSTUS	CDS	955812	957092	1	-	0	transcript_id	"g5022.t1";	gene_id	"g5022";
AWRI2804_contig787_scaffold1	AUGUSTUS	start_codon	957090	957092	.	-	0	transcript_id	"g5022.t1";	gene_id	"g5022";
AWRI2804_contig787_scaffold1	AUGUSTUS	gene	958005	959594	1	-	.	g5023;OG0000118;Pantothenate transporter liz1
AWRI2804_contig787_scaffold1	AUGUSTUS	transcript	958005	959594	1	-	.	g5023.t1
AWRI2804_contig787_scaffold1	AUGUSTUS	stop_codon	958005	958007	.	-	0	transcript_id	"g5023.t1";	gene_id	"g5023";
AWRI2804_contig787_scaffold1	AUGUSTUS	CDS	958008	959594	1	-	0	transcript_id	"g5023.t1";	gene_id	"g5023";
AWRI2804_contig787_scaffold1	AUGUSTUS	start_codon	959592	959594	.	-	0	transcript_id	"g5023.t1";	gene_id	"g5023";
AWRI2804_contig787_scaffold1	AUGUSTUS	gene	960053	961357	1	-	.	g5024;OG0000059;Putative alpha-ketoglutarate-dependent sulfonate dioxygenase
AWRI2804_contig787_scaffold1	AUGUSTUS	transcript	960053	961357	1	-	.	g5024.t1
AWRI2804_contig787_scaffold1	AUGUSTUS	stop_codon	960053	960055	.	-	0	transcript_id	"g5024.t1";	gene_id	"g5024";
AWRI2804_contig787_scaffold1	AUGUSTUS	CDS	960056	961357	1	-	0	transcript_id	"g5024.t1";	gene_id	"g5024";
AWRI2804_contig787_scaffold1	AUGUSTUS	start_codon	961355	961357	.	-	0	transcript_id	"g5024.t1";	gene_id	"g5024";
AWRI2804_contig787_scaffold1	AUGUSTUS	gene	962227	963948	1	+	.	g5025;OG0000040;D-lactate dehydrogenase [cytochrome], mitochondrial
AWRI2804_contig787_scaffold1	AUGUSTUS	transcript	962227	963948	1	+	.	g5025.t1
AWRI2804_contig787_scaffold1	AUGUSTUS	start_codon	962227	962229	.	+	0	transcript_id	"g5025.t1";	gene_id	"g5025";
AWRI2804_contig787_scaffold1	AUGUSTUS	CDS	962227	963945	1	+	0	transcript_id	"g5025.t1";	gene_id	"g5025";
AWRI2804_contig787_scaffold1	AUGUSTUS	stop_codon	963946	963948	.	+	0	transcript_id	"g5025.t1";	gene_id	"g5025";
AWRI2804_contig787_scaffold1	AUGUSTUS	gene	965181	966494	1	+	.	g5026;OG0000059;Putative alpha-ketoglutarate-dependent sulfonate dioxygenase
AWRI2804_contig787_scaffold1	AUGUSTUS	transcript	965181	966494	1	+	.	g5026.t1
AWRI2804_contig787_scaffold1	AUGUSTUS	start_codon	965181	965183	.	+	0	transcript_id	"g5026.t1";	gene_id	"g5026";
AWRI2804_contig787_scaffold1	AUGUSTUS	CDS	965181	966491	1	+	0	transcript_id	"g5026.t1";	gene_id	"g5026";
AWRI2804_contig787_scaffold1	AUGUSTUS	stop_codon	966492	966494	.	+	0	transcript_id	"g5026.t1";	gene_id	"g5026";
AWRI2804_contig787_scaffold1	AUGUSTUS	gene	968389	969948	0.71	+	.	g5027;OG0004030;Ammonium transporter MEP3
AWRI2804_contig787_scaffold1	AUGUSTUS	transcript	968389	969948	0.71	+	.	g5027.t1
AWRI2804_contig787_scaffold1	AUGUSTUS	start_codon	968389	968391	.	+	0	transcript_id	"g5027.t1";	gene_id	"g5027";
AWRI2804_contig787_scaffold1	AUGUSTUS	CDS	968389	969945	0.71	+	0	transcript_id	"g5027.t1";	gene_id	"g5027";
AWRI2804_contig787_scaffold1	AUGUSTUS	stop_codon	969946	969948	.	+	0	transcript_id	"g5027.t1";	gene_id	"g5027";
AWRI2804_contig787_scaffold1	AUGUSTUS	gene	971326	973629	0.99	+	.	g5028;OG0004031;Probable Xaa-Pro aminopeptidase P
AWRI2804_contig787_scaffold1	AUGUSTUS	transcript	971326	973629	0.99	+	.	g5028.t1
AWRI2804_contig787_scaffold1	AUGUSTUS	start_codon	971326	971328	.	+	0	transcript_id	"g5028.t1";	gene_id	"g5028";
AWRI2804_contig787_scaffold1	AUGUSTUS	CDS	971326	973626	0.99	+	0	transcript_id	"g5028.t1";	gene_id	"g5028";
AWRI2804_contig787_scaffold1	AUGUSTUS	stop_codon	973627	973629	.	+	0	transcript_id	"g5028.t1";	gene_id	"g5028";
AWRI2804_contig787_scaffold1	AUGUSTUS	gene	974099	974470	0.69	-	.	g5029;OG0004825;hypothetical protein
AWRI2804_contig787_scaffold1	AUGUSTUS	transcript	974099	974470	0.69	-	.	g5029.t1
AWRI2804_contig787_scaffold1	AUGUSTUS	stop_codon	974099	974101	.	-	0	transcript_id	"g5029.t1";	gene_id	"g5029";
AWRI2804_contig787_scaffold1	AUGUSTUS	CDS	974102	974470	0.69	-	0	transcript_id	"g5029.t1";	gene_id	"g5029";
AWRI2804_contig787_scaffold1	AUGUSTUS	start_codon	974468	974470	.	-	0	transcript_id	"g5029.t1";	gene_id	"g5029";
AWRI2804_contig787_scaffold1	AUGUSTUS	gene	975149	978412	1	-	.	g5030;OG0004032;Peroxisome biosynthesis protein PAS1
AWRI2804_contig787_scaffold1	AUGUSTUS	transcript	975149	978412	1	-	.	g5030.t1
AWRI2804_contig787_scaffold1	AUGUSTUS	stop_codon	975149	975151	.	-	0	transcript_id	"g5030.t1";	gene_id	"g5030";
AWRI2804_contig787_scaffold1	AUGUSTUS	CDS	975152	978412	1	-	0	transcript_id	"g5030.t1";	gene_id	"g5030";
AWRI2804_contig787_scaffold1	AUGUSTUS	start_codon	978410	978412	.	-	0	transcript_id	"g5030.t1";	gene_id	"g5030";
AWRI2804_contig787_scaffold1	AUGUSTUS	gene	978888	979499	0.95	+	.	g5031;OG0004033;DNA polymerase epsilon subunit D
AWRI2804_contig787_scaffold1	AUGUSTUS	transcript	978888	979499	0.95	+	.	g5031.t1
AWRI2804_contig787_scaffold1	AUGUSTUS	start_codon	978888	978890	.	+	0	transcript_id	"g5031.t1";	gene_id	"g5031";
AWRI2804_contig787_scaffold1	AUGUSTUS	CDS	978888	979496	0.95	+	0	transcript_id	"g5031.t1";	gene_id	"g5031";
AWRI2804_contig787_scaffold1	AUGUSTUS	stop_codon	979497	979499	.	+	0	transcript_id	"g5031.t1";	gene_id	"g5031";
AWRI2804_contig787_scaffold1	AUGUSTUS	gene	979549	980478	1	-	.	g5032;OG0004639;Vesicle-associated membrane protein 713
AWRI2804_contig787_scaffold1	AUGUSTUS	transcript	979549	980478	1	-	.	g5032.t1
AWRI2804_contig787_scaffold1	AUGUSTUS	stop_codon	979549	979551	.	-	0	transcript_id	"g5032.t1";	gene_id	"g5032";
AWRI2804_contig787_scaffold1	AUGUSTUS	CDS	979552	980478	1	-	0	transcript_id	"g5032.t1";	gene_id	"g5032";
AWRI2804_contig787_scaffold1	AUGUSTUS	start_codon	980476	980478	.	-	0	transcript_id	"g5032.t1";	gene_id	"g5032";
AWRI2804_contig787_scaffold1	AUGUSTUS	gene	980864	986881	0.95	-	.	g5033;OG0000717;Antiviral helicase SLH1
AWRI2804_contig787_scaffold1	AUGUSTUS	transcript	980864	986881	0.95	-	.	g5033.t1
AWRI2804_contig787_scaffold1	AUGUSTUS	stop_codon	980864	980866	.	-	0	transcript_id	"g5033.t1";	gene_id	"g5033";
AWRI2804_contig787_scaffold1	AUGUSTUS	CDS	980867	986881	0.95	-	0	transcript_id	"g5033.t1";	gene_id	"g5033";
AWRI2804_contig787_scaffold1	AUGUSTUS	start_codon	986879	986881	.	-	0	transcript_id	"g5033.t1";	gene_id	"g5033";
AWRI2804_contig787_scaffold1	AUGUSTUS	gene	987225	988034	1	+	.	g5034;OG0004034;hypothetical protein
AWRI2804_contig787_scaffold1	AUGUSTUS	transcript	987225	988034	1	+	.	g5034.t1
AWRI2804_contig787_scaffold1	AUGUSTUS	start_codon	987225	987227	.	+	0	transcript_id	"g5034.t1";	gene_id	"g5034";
AWRI2804_contig787_scaffold1	AUGUSTUS	CDS	987225	988031	1	+	0	transcript_id	"g5034.t1";	gene_id	"g5034";
AWRI2804_contig787_scaffold1	AUGUSTUS	stop_codon	988032	988034	.	+	0	transcript_id	"g5034.t1";	gene_id	"g5034";
AWRI2804_contig787_scaffold1	AUGUSTUS	gene	988124	989791	0.99	-	.	g5035;OG0004035;Lipase 3
AWRI2804_contig787_scaffold1	AUGUSTUS	transcript	988124	989791	0.99	-	.	g5035.t1
AWRI2804_contig787_scaffold1	AUGUSTUS	stop_codon	988124	988126	.	-	0	transcript_id	"g5035.t1";	gene_id	"g5035";
AWRI2804_contig787_scaffold1	AUGUSTUS	CDS	988127	989791	0.99	-	0	transcript_id	"g5035.t1";	gene_id	"g5035";
AWRI2804_contig787_scaffold1	AUGUSTUS	start_codon	989789	989791	.	-	0	transcript_id	"g5035.t1";	gene_id	"g5035";
AWRI2804_contig787_scaffold1	AUGUSTUS	gene	990395	990979	1	+	.	g5036;OG0004036;Probable proteasome subunit beta type-4
AWRI2804_contig787_scaffold1	AUGUSTUS	transcript	990395	990979	1	+	.	g5036.t1
AWRI2804_contig787_scaffold1	AUGUSTUS	start_codon	990395	990397	.	+	0	transcript_id	"g5036.t1";	gene_id	"g5036";
AWRI2804_contig787_scaffold1	AUGUSTUS	CDS	990395	990976	1	+	0	transcript_id	"g5036.t1";	gene_id	"g5036";
AWRI2804_contig787_scaffold1	AUGUSTUS	stop_codon	990977	990979	.	+	0	transcript_id	"g5036.t1";	gene_id	"g5036";
AWRI2804_contig787_scaffold1	AUGUSTUS	gene	991241	992668	0.83	-	.	g5037;OG0004037;Pre-mRNA-splicing factor sap114
AWRI2804_contig787_scaffold1	AUGUSTUS	transcript	991241	992668	0.83	-	.	g5037.t1
AWRI2804_contig787_scaffold1	AUGUSTUS	stop_codon	991241	991243	.	-	0	transcript_id	"g5037.t1";	gene_id	"g5037";
AWRI2804_contig787_scaffold1	AUGUSTUS	CDS	991244	992668	0.83	-	0	transcript_id	"g5037.t1";	gene_id	"g5037";
AWRI2804_contig787_scaffold1	AUGUSTUS	start_codon	992666	992668	.	-	0	transcript_id	"g5037.t1";	gene_id	"g5037";
AWRI2804_contig787_scaffold1	AUGUSTUS	gene	993688	996210	1	-	.	g5038;OG0000718;hypothetical protein
AWRI2804_contig787_scaffold1	AUGUSTUS	transcript	993688	996210	1	-	.	g5038.t1
AWRI2804_contig787_scaffold1	AUGUSTUS	stop_codon	993688	993690	.	-	0	transcript_id	"g5038.t1";	gene_id	"g5038";
AWRI2804_contig787_scaffold1	AUGUSTUS	CDS	993691	996210	1	-	0	transcript_id	"g5038.t1";	gene_id	"g5038";
AWRI2804_contig787_scaffold1	AUGUSTUS	start_codon	996208	996210	.	-	0	transcript_id	"g5038.t1";	gene_id	"g5038";
AWRI2804_contig787_scaffold1	AUGUSTUS	gene	996579	997118	1	-	.	g5039;OG0004038;Transcriptional regulator of yeast form adherence 2
AWRI2804_contig787_scaffold1	AUGUSTUS	transcript	996579	997118	1	-	.	g5039.t1
AWRI2804_contig787_scaffold1	AUGUSTUS	stop_codon	996579	996581	.	-	0	transcript_id	"g5039.t1";	gene_id	"g5039";
AWRI2804_contig787_scaffold1	AUGUSTUS	CDS	996582	997118	1	-	0	transcript_id	"g5039.t1";	gene_id	"g5039";
AWRI2804_contig787_scaffold1	AUGUSTUS	start_codon	997116	997118	.	-	0	transcript_id	"g5039.t1";	gene_id	"g5039";
AWRI2804_contig787_scaffold1	AUGUSTUS	gene	997929	999659	1	-	.	g5040;OG0000145;Inorganic phosphate transporter PHO84
AWRI2804_contig787_scaffold1	AUGUSTUS	transcript	997929	999659	1	-	.	g5040.t1
AWRI2804_contig787_scaffold1	AUGUSTUS	stop_codon	997929	997931	.	-	0	transcript_id	"g5040.t1";	gene_id	"g5040";
AWRI2804_contig787_scaffold1	AUGUSTUS	CDS	997932	999659	1	-	0	transcript_id	"g5040.t1";	gene_id	"g5040";
AWRI2804_contig787_scaffold1	AUGUSTUS	start_codon	999657	999659	.	-	0	transcript_id	"g5040.t1";	gene_id	"g5040";
AWRI2804_contig787_scaffold1	AUGUSTUS	gene	1000665	1002347	1	-	.	g5041;OG0000145;Inorganic phosphate transporter PHO84
AWRI2804_contig787_scaffold1	AUGUSTUS	transcript	1000665	1002347	1	-	.	g5041.t1
AWRI2804_contig787_scaffold1	AUGUSTUS	stop_codon	1000665	1000667	.	-	0	transcript_id	"g5041.t1";	gene_id	"g5041";
AWRI2804_contig787_scaffold1	AUGUSTUS	CDS	1000668	1002347	1	-	0	transcript_id	"g5041.t1";	gene_id	"g5041";
AWRI2804_contig787_scaffold1	AUGUSTUS	start_codon	1002345	1002347	.	-	0	transcript_id	"g5041.t1";	gene_id	"g5041";
AWRI2804_contig787_scaffold1	AUGUSTUS	gene	1004615	1006915	1	+	.	g5042;OG0000719;Vacuolar protein sorting-associated protein 9a
AWRI2804_contig787_scaffold1	AUGUSTUS	transcript	1004615	1006915	1	+	.	g5042.t1
AWRI2804_contig787_scaffold1	AUGUSTUS	start_codon	1004615	1004617	.	+	0	transcript_id	"g5042.t1";	gene_id	"g5042";
AWRI2804_contig787_scaffold1	AUGUSTUS	CDS	1004615	1006912	1	+	0	transcript_id	"g5042.t1";	gene_id	"g5042";
AWRI2804_contig787_scaffold1	AUGUSTUS	stop_codon	1006913	1006915	.	+	0	transcript_id	"g5042.t1";	gene_id	"g5042";
AWRI2804_contig787_scaffold1	AUGUSTUS	gene	1008083	1011352	0.96	+	.	g5043;OG0000720;hypothetical protein
AWRI2804_contig787_scaffold1	AUGUSTUS	transcript	1008083	1011352	0.96	+	.	g5043.t1
AWRI2804_contig787_scaffold1	AUGUSTUS	start_codon	1008083	1008085	.	+	0	transcript_id	"g5043.t1";	gene_id	"g5043";
AWRI2804_contig787_scaffold1	AUGUSTUS	CDS	1008083	1011349	0.96	+	0	transcript_id	"g5043.t1";	gene_id	"g5043";
AWRI2804_contig787_scaffold1	AUGUSTUS	stop_codon	1011350	1011352	.	+	0	transcript_id	"g5043.t1";	gene_id	"g5043";
AWRI2804_contig787_scaffold1	AUGUSTUS	gene	1011483	1012517	0.61	-	.	g5044;OG0004039;Protein ATP12, mitochondrial
AWRI2804_contig787_scaffold1	AUGUSTUS	transcript	1011483	1012517	0.61	-	.	g5044.t1
AWRI2804_contig787_scaffold1	AUGUSTUS	stop_codon	1011483	1011485	.	-	0	transcript_id	"g5044.t1";	gene_id	"g5044";
AWRI2804_contig787_scaffold1	AUGUSTUS	CDS	1011486	1012517	0.61	-	0	transcript_id	"g5044.t1";	gene_id	"g5044";
AWRI2804_contig787_scaffold1	AUGUSTUS	start_codon	1012515	1012517	.	-	0	transcript_id	"g5044.t1";	gene_id	"g5044";
AWRI2804_contig787_scaffold1	AUGUSTUS	gene	1013585	1017139	1	+	.	g5045;OG0004040;Ribosome biogenesis protein BMS1
AWRI2804_contig787_scaffold1	AUGUSTUS	transcript	1013585	1017139	1	+	.	g5045.t1
AWRI2804_contig787_scaffold1	AUGUSTUS	start_codon	1013585	1013587	.	+	0	transcript_id	"g5045.t1";	gene_id	"g5045";
AWRI2804_contig787_scaffold1	AUGUSTUS	CDS	1013585	1017136	1	+	0	transcript_id	"g5045.t1";	gene_id	"g5045";
AWRI2804_contig787_scaffold1	AUGUSTUS	stop_codon	1017137	1017139	.	+	0	transcript_id	"g5045.t1";	gene_id	"g5045";
AWRI2804_contig787_scaffold1	AUGUSTUS	gene	1017361	1018183	0.71	-	.	g5046;OG0004041;Small COPII coat GTPase sar1
AWRI2804_contig787_scaffold1	AUGUSTUS	transcript	1017361	1018183	0.71	-	.	g5046.t1
AWRI2804_contig787_scaffold1	AUGUSTUS	stop_codon	1017361	1017363	.	-	0	transcript_id	"g5046.t1";	gene_id	"g5046";
AWRI2804_contig787_scaffold1	AUGUSTUS	intron	1017912	1018164	0.71	-	.	transcript_id	"g5046.t1";	gene_id	"g5046";
AWRI2804_contig787_scaffold1	AUGUSTUS	CDS	1017364	1017911	0.97	-	2	transcript_id	"g5046.t1";	gene_id	"g5046";
AWRI2804_contig787_scaffold1	AUGUSTUS	CDS	1018165	1018183	0.72	-	0	transcript_id	"g5046.t1";	gene_id	"g5046";
AWRI2804_contig787_scaffold1	AUGUSTUS	start_codon	1018181	1018183	.	-	0	transcript_id	"g5046.t1";	gene_id	"g5046";
AWRI2804_contig787_scaffold1	AUGUSTUS	gene	1019127	1021844	0.79	+	.	g5047;OG0004042;Coatomer subunit beta'
AWRI2804_contig787_scaffold1	AUGUSTUS	transcript	1019127	1021844	0.79	+	.	g5047.t1
AWRI2804_contig787_scaffold1	AUGUSTUS	start_codon	1019127	1019129	.	+	0	transcript_id	"g5047.t1";	gene_id	"g5047";
AWRI2804_contig787_scaffold1	AUGUSTUS	intron	1019145	1019264	0.79	+	.	transcript_id	"g5047.t1";	gene_id	"g5047";
AWRI2804_contig787_scaffold1	AUGUSTUS	CDS	1019127	1019144	0.79	+	0	transcript_id	"g5047.t1";	gene_id	"g5047";
AWRI2804_contig787_scaffold1	AUGUSTUS	CDS	1019265	1021841	0.99	+	0	transcript_id	"g5047.t1";	gene_id	"g5047";
AWRI2804_contig787_scaffold1	AUGUSTUS	stop_codon	1021842	1021844	.	+	0	transcript_id	"g5047.t1";	gene_id	"g5047";
AWRI2804_contig787_scaffold1	AUGUSTUS	gene	1022080	1023093	1	-	.	g5048;OG0004043;rRNA methyltransferase 2, mitochondrial
AWRI2804_contig787_scaffold1	AUGUSTUS	transcript	1022080	1023093	1	-	.	g5048.t1
AWRI2804_contig787_scaffold1	AUGUSTUS	stop_codon	1022080	1022082	.	-	0	transcript_id	"g5048.t1";	gene_id	"g5048";
AWRI2804_contig787_scaffold1	AUGUSTUS	CDS	1022083	1023093	1	-	0	transcript_id	"g5048.t1";	gene_id	"g5048";
AWRI2804_contig787_scaffold1	AUGUSTUS	start_codon	1023091	1023093	.	-	0	transcript_id	"g5048.t1";	gene_id	"g5048";
AWRI2804_contig787_scaffold1	AUGUSTUS	gene	1023627	1024280	1	+	.	g5049;OG0004044;60S ribosomal protein L10a
AWRI2804_contig787_scaffold1	AUGUSTUS	transcript	1023627	1024280	1	+	.	g5049.t1
AWRI2804_contig787_scaffold1	AUGUSTUS	start_codon	1023627	1023629	.	+	0	transcript_id	"g5049.t1";	gene_id	"g5049";
AWRI2804_contig787_scaffold1	AUGUSTUS	CDS	1023627	1024277	1	+	0	transcript_id	"g5049.t1";	gene_id	"g5049";
AWRI2804_contig787_scaffold1	AUGUSTUS	stop_codon	1024278	1024280	.	+	0	transcript_id	"g5049.t1";	gene_id	"g5049";
AWRI2804_contig787_scaffold1	AUGUSTUS	gene	1024630	1026690	0.99	+	.	g5050;OG0004045;Probable tyrosyl-DNA phosphodiesterase
AWRI2804_contig787_scaffold1	AUGUSTUS	transcript	1024630	1026690	0.99	+	.	g5050.t1
AWRI2804_contig787_scaffold1	AUGUSTUS	start_codon	1024630	1024632	.	+	0	transcript_id	"g5050.t1";	gene_id	"g5050";
AWRI2804_contig787_scaffold1	AUGUSTUS	CDS	1024630	1026687	0.99	+	0	transcript_id	"g5050.t1";	gene_id	"g5050";
AWRI2804_contig787_scaffold1	AUGUSTUS	stop_codon	1026688	1026690	.	+	0	transcript_id	"g5050.t1";	gene_id	"g5050";
AWRI2804_contig787_scaffold1	AUGUSTUS	gene	1026846	1027610	1	-	.	g5051;OG0004046;hypothetical protein
AWRI2804_contig787_scaffold1	AUGUSTUS	transcript	1026846	1027610	1	-	.	g5051.t1
AWRI2804_contig787_scaffold1	AUGUSTUS	stop_codon	1026846	1026848	.	-	0	transcript_id	"g5051.t1";	gene_id	"g5051";
AWRI2804_contig787_scaffold1	AUGUSTUS	CDS	1026849	1027610	1	-	0	transcript_id	"g5051.t1";	gene_id	"g5051";
AWRI2804_contig787_scaffold1	AUGUSTUS	start_codon	1027608	1027610	.	-	0	transcript_id	"g5051.t1";	gene_id	"g5051";
AWRI2804_contig787_scaffold1	AUGUSTUS	gene	1028499	1030550	1	+	.	g5052;OG0004047;Large subunit GTPase 1
AWRI2804_contig787_scaffold1	AUGUSTUS	transcript	1028499	1030550	1	+	.	g5052.t1
AWRI2804_contig787_scaffold1	AUGUSTUS	start_codon	1028499	1028501	.	+	0	transcript_id	"g5052.t1";	gene_id	"g5052";
AWRI2804_contig787_scaffold1	AUGUSTUS	CDS	1028499	1030547	1	+	0	transcript_id	"g5052.t1";	gene_id	"g5052";
AWRI2804_contig787_scaffold1	AUGUSTUS	stop_codon	1030548	1030550	.	+	0	transcript_id	"g5052.t1";	gene_id	"g5052";
AWRI2804_contig787_scaffold1	AUGUSTUS	gene	1030713	1032500	0.5	-	.	g5053;OG0004048;Vacuolar segregation protein PEP7
AWRI2804_contig787_scaffold1	AUGUSTUS	transcript	1030713	1032500	0.5	-	.	g5053.t1
AWRI2804_contig787_scaffold1	AUGUSTUS	stop_codon	1030713	1030715	.	-	0	transcript_id	"g5053.t1";	gene_id	"g5053";
AWRI2804_contig787_scaffold1	AUGUSTUS	CDS	1030716	1032500	0.5	-	0	transcript_id	"g5053.t1";	gene_id	"g5053";
AWRI2804_contig787_scaffold1	AUGUSTUS	start_codon	1032498	1032500	.	-	0	transcript_id	"g5053.t1";	gene_id	"g5053";
AWRI2804_contig787_scaffold1	AUGUSTUS	gene	1033187	1034431	1	-	.	g5054;OG0004049;Protein kinase gsk3
AWRI2804_contig787_scaffold1	AUGUSTUS	transcript	1033187	1034431	1	-	.	g5054.t1
AWRI2804_contig787_scaffold1	AUGUSTUS	stop_codon	1033187	1033189	.	-	0	transcript_id	"g5054.t1";	gene_id	"g5054";
AWRI2804_contig787_scaffold1	AUGUSTUS	CDS	1033190	1034431	1	-	0	transcript_id	"g5054.t1";	gene_id	"g5054";
AWRI2804_contig787_scaffold1	AUGUSTUS	start_codon	1034429	1034431	.	-	0	transcript_id	"g5054.t1";	gene_id	"g5054";
AWRI2804_contig787_scaffold1	AUGUSTUS	gene	1035953	1037546	0.88	-	.	g5055;OG0004050;Dihydrolipoyl dehydrogenase, mitochondrial
AWRI2804_contig787_scaffold1	AUGUSTUS	transcript	1035953	1037546	0.88	-	.	g5055.t1
AWRI2804_contig787_scaffold1	AUGUSTUS	stop_codon	1035953	1035955	.	-	0	transcript_id	"g5055.t1";	gene_id	"g5055";
AWRI2804_contig787_scaffold1	AUGUSTUS	intron	1037362	1037482	0.88	-	.	transcript_id	"g5055.t1";	gene_id	"g5055";
AWRI2804_contig787_scaffold1	AUGUSTUS	CDS	1035956	1037361	0.88	-	2	transcript_id	"g5055.t1";	gene_id	"g5055";
AWRI2804_contig787_scaffold1	AUGUSTUS	CDS	1037483	1037546	0.88	-	0	transcript_id	"g5055.t1";	gene_id	"g5055";
AWRI2804_contig787_scaffold1	AUGUSTUS	start_codon	1037544	1037546	.	-	0	transcript_id	"g5055.t1";	gene_id	"g5055";
AWRI2804_contig787_scaffold1	AUGUSTUS	gene	1038919	1039914	0.98	-	.	g5056;OG0004051;Abhydrolase domain-containing protein IMO32
AWRI2804_contig787_scaffold1	AUGUSTUS	transcript	1038919	1039914	0.98	-	.	g5056.t1
AWRI2804_contig787_scaffold1	AUGUSTUS	stop_codon	1038919	1038921	.	-	0	transcript_id	"g5056.t1";	gene_id	"g5056";
AWRI2804_contig787_scaffold1	AUGUSTUS	CDS	1038922	1039914	0.98	-	0	transcript_id	"g5056.t1";	gene_id	"g5056";
AWRI2804_contig787_scaffold1	AUGUSTUS	start_codon	1039912	1039914	.	-	0	transcript_id	"g5056.t1";	gene_id	"g5056";
AWRI2804_contig787_scaffold1	AUGUSTUS	gene	1041928	1043049	1	+	.	g5057;OG0004052;Cell surface mannoprotein MP65
AWRI2804_contig787_scaffold1	AUGUSTUS	transcript	1041928	1043049	1	+	.	g5057.t1
AWRI2804_contig787_scaffold1	AUGUSTUS	start_codon	1041928	1041930	.	+	0	transcript_id	"g5057.t1";	gene_id	"g5057";
AWRI2804_contig787_scaffold1	AUGUSTUS	CDS	1041928	1043046	1	+	0	transcript_id	"g5057.t1";	gene_id	"g5057";
AWRI2804_contig787_scaffold1	AUGUSTUS	stop_codon	1043047	1043049	.	+	0	transcript_id	"g5057.t1";	gene_id	"g5057";
AWRI2804_contig787_scaffold1	AUGUSTUS	gene	1044074	1046935	0.99	-	.	g5058;OG0004053;Chromatin structure-remodeling complex subunit RSC2
AWRI2804_contig787_scaffold1	AUGUSTUS	transcript	1044074	1046935	0.99	-	.	g5058.t1
AWRI2804_contig787_scaffold1	AUGUSTUS	stop_codon	1044074	1044076	.	-	0	transcript_id	"g5058.t1";	gene_id	"g5058";
AWRI2804_contig787_scaffold1	AUGUSTUS	CDS	1044077	1046935	0.99	-	0	transcript_id	"g5058.t1";	gene_id	"g5058";
AWRI2804_contig787_scaffold1	AUGUSTUS	start_codon	1046933	1046935	.	-	0	transcript_id	"g5058.t1";	gene_id	"g5058";
AWRI2804_contig787_scaffold1	AUGUSTUS	gene	1047361	1048195	0.53	-	.	g5059;;Protein transport protein BOS1
AWRI2804_contig787_scaffold1	AUGUSTUS	transcript	1047361	1048195	0.53	-	.	g5059.t1
AWRI2804_contig787_scaffold1	AUGUSTUS	stop_codon	1047361	1047363	.	-	0	transcript_id	"g5059.t1";	gene_id	"g5059";
AWRI2804_contig787_scaffold1	AUGUSTUS	intron	1048056	1048188	0.53	-	.	transcript_id	"g5059.t1";	gene_id	"g5059";
AWRI2804_contig787_scaffold1	AUGUSTUS	CDS	1047364	1048055	0.66	-	2	transcript_id	"g5059.t1";	gene_id	"g5059";
AWRI2804_contig787_scaffold1	AUGUSTUS	CDS	1048189	1048195	0.53	-	0	transcript_id	"g5059.t1";	gene_id	"g5059";
AWRI2804_contig787_scaffold1	AUGUSTUS	start_codon	1048193	1048195	.	-	0	transcript_id	"g5059.t1";	gene_id	"g5059";
AWRI2804_contig787_scaffold1	AUGUSTUS	gene	1048720	1050735	0.75	-	.	g5060;OG0004054;F-box protein COS111
AWRI2804_contig787_scaffold1	AUGUSTUS	transcript	1048720	1050735	0.75	-	.	g5060.t1
AWRI2804_contig787_scaffold1	AUGUSTUS	stop_codon	1048720	1048722	.	-	0	transcript_id	"g5060.t1";	gene_id	"g5060";
AWRI2804_contig787_scaffold1	AUGUSTUS	CDS	1048723	1050735	0.75	-	0	transcript_id	"g5060.t1";	gene_id	"g5060";
AWRI2804_contig787_scaffold1	AUGUSTUS	start_codon	1050733	1050735	.	-	0	transcript_id	"g5060.t1";	gene_id	"g5060";
AWRI2804_contig787_scaffold1	AUGUSTUS	gene	1052077	1053450	1	-	.	g5061;OG0004055;Phosphomevalonate kinase
AWRI2804_contig787_scaffold1	AUGUSTUS	transcript	1052077	1053450	1	-	.	g5061.t1
AWRI2804_contig787_scaffold1	AUGUSTUS	stop_codon	1052077	1052079	.	-	0	transcript_id	"g5061.t1";	gene_id	"g5061";
AWRI2804_contig787_scaffold1	AUGUSTUS	CDS	1052080	1053450	1	-	0	transcript_id	"g5061.t1";	gene_id	"g5061";
AWRI2804_contig787_scaffold1	AUGUSTUS	start_codon	1053448	1053450	.	-	0	transcript_id	"g5061.t1";	gene_id	"g5061";
AWRI2804_contig787_scaffold1	AUGUSTUS	gene	1054730	1056772	1	-	.	g5062;OG0004056;Actin-binding protein
AWRI2804_contig787_scaffold1	AUGUSTUS	transcript	1054730	1056772	1	-	.	g5062.t1
AWRI2804_contig787_scaffold1	AUGUSTUS	stop_codon	1054730	1054732	.	-	0	transcript_id	"g5062.t1";	gene_id	"g5062";
AWRI2804_contig787_scaffold1	AUGUSTUS	CDS	1054733	1056772	1	-	0	transcript_id	"g5062.t1";	gene_id	"g5062";
AWRI2804_contig787_scaffold1	AUGUSTUS	start_codon	1056770	1056772	.	-	0	transcript_id	"g5062.t1";	gene_id	"g5062";
AWRI2804_contig787_scaffold1	AUGUSTUS	gene	1057959	1059119	1	+	.	g5063;OG0004057;UPF0658 Golgi apparatus membrane protein C23H3.04
AWRI2804_contig787_scaffold1	AUGUSTUS	transcript	1057959	1059119	1	+	.	g5063.t1
AWRI2804_contig787_scaffold1	AUGUSTUS	start_codon	1057959	1057961	.	+	0	transcript_id	"g5063.t1";	gene_id	"g5063";
AWRI2804_contig787_scaffold1	AUGUSTUS	CDS	1057959	1059116	1	+	0	transcript_id	"g5063.t1";	gene_id	"g5063";
AWRI2804_contig787_scaffold1	AUGUSTUS	stop_codon	1059117	1059119	.	+	0	transcript_id	"g5063.t1";	gene_id	"g5063";
AWRI2804_contig787_scaffold1	AUGUSTUS	gene	1059476	1060948	0.51	+	.	g5064;OG0004058;DNA polymerase delta small subunit
AWRI2804_contig787_scaffold1	AUGUSTUS	transcript	1059476	1060948	0.51	+	.	g5064.t1
AWRI2804_contig787_scaffold1	AUGUSTUS	start_codon	1059476	1059478	.	+	0	transcript_id	"g5064.t1";	gene_id	"g5064";
AWRI2804_contig787_scaffold1	AUGUSTUS	CDS	1059476	1060945	0.51	+	0	transcript_id	"g5064.t1";	gene_id	"g5064";
AWRI2804_contig787_scaffold1	AUGUSTUS	stop_codon	1060946	1060948	.	+	0	transcript_id	"g5064.t1";	gene_id	"g5064";
AWRI2804_contig787_scaffold1	AUGUSTUS	gene	1061288	1062997	0.67	-	.	g5065;OG0004059;Methionine--tRNA ligase, mitochondrial
AWRI2804_contig787_scaffold1	AUGUSTUS	transcript	1061288	1062997	0.67	-	.	g5065.t1
AWRI2804_contig787_scaffold1	AUGUSTUS	stop_codon	1061288	1061290	.	-	0	transcript_id	"g5065.t1";	gene_id	"g5065";
AWRI2804_contig787_scaffold1	AUGUSTUS	CDS	1061291	1062997	0.67	-	0	transcript_id	"g5065.t1";	gene_id	"g5065";
AWRI2804_contig787_scaffold1	AUGUSTUS	start_codon	1062995	1062997	.	-	0	transcript_id	"g5065.t1";	gene_id	"g5065";
AWRI2804_contig787_scaffold1	AUGUSTUS	gene	1063505	1063795	0.95	-	.	g5066;OG0004060;54S ribosomal protein L44, mitochondrial
AWRI2804_contig787_scaffold1	AUGUSTUS	transcript	1063505	1063795	0.95	-	.	g5066.t1
AWRI2804_contig787_scaffold1	AUGUSTUS	stop_codon	1063505	1063507	.	-	0	transcript_id	"g5066.t1";	gene_id	"g5066";
AWRI2804_contig787_scaffold1	AUGUSTUS	CDS	1063508	1063795	0.95	-	0	transcript_id	"g5066.t1";	gene_id	"g5066";
AWRI2804_contig787_scaffold1	AUGUSTUS	start_codon	1063793	1063795	.	-	0	transcript_id	"g5066.t1";	gene_id	"g5066";
AWRI2804_contig787_scaffold1	AUGUSTUS	gene	1064178	1065095	0.91	+	.	g5067;OG0004061;Protein disulfide-isomerase MPD1
AWRI2804_contig787_scaffold1	AUGUSTUS	transcript	1064178	1065095	0.91	+	.	g5067.t1
AWRI2804_contig787_scaffold1	AUGUSTUS	start_codon	1064178	1064180	.	+	0	transcript_id	"g5067.t1";	gene_id	"g5067";
AWRI2804_contig787_scaffold1	AUGUSTUS	CDS	1064178	1065092	0.91	+	0	transcript_id	"g5067.t1";	gene_id	"g5067";
AWRI2804_contig787_scaffold1	AUGUSTUS	stop_codon	1065093	1065095	.	+	0	transcript_id	"g5067.t1";	gene_id	"g5067";
AWRI2804_contig787_scaffold1	AUGUSTUS	gene	1065403	1067397	0.9	+	.	g5068;OG0004062;DNA-dependent ATPase MGS1
AWRI2804_contig787_scaffold1	AUGUSTUS	transcript	1065403	1067397	0.9	+	.	g5068.t1
AWRI2804_contig787_scaffold1	AUGUSTUS	start_codon	1065403	1065405	.	+	0	transcript_id	"g5068.t1";	gene_id	"g5068";
AWRI2804_contig787_scaffold1	AUGUSTUS	CDS	1065403	1067394	0.9	+	0	transcript_id	"g5068.t1";	gene_id	"g5068";
AWRI2804_contig787_scaffold1	AUGUSTUS	stop_codon	1067395	1067397	.	+	0	transcript_id	"g5068.t1";	gene_id	"g5068";
AWRI2804_contig787_scaffold1	AUGUSTUS	gene	1068841	1069569	0.99	+	.	g5069;OG0004063;hypothetical protein
AWRI2804_contig787_scaffold1	AUGUSTUS	transcript	1068841	1069569	0.99	+	.	g5069.t1
AWRI2804_contig787_scaffold1	AUGUSTUS	start_codon	1068841	1068843	.	+	0	transcript_id	"g5069.t1";	gene_id	"g5069";
AWRI2804_contig787_scaffold1	AUGUSTUS	CDS	1068841	1069566	0.99	+	0	transcript_id	"g5069.t1";	gene_id	"g5069";
AWRI2804_contig787_scaffold1	AUGUSTUS	stop_codon	1069567	1069569	.	+	0	transcript_id	"g5069.t1";	gene_id	"g5069";
AWRI2804_contig787_scaffold1	AUGUSTUS	gene	1070396	1071280	0.99	+	.	g5070;OG0004064;Cytochrome c1 heme lyase
AWRI2804_contig787_scaffold1	AUGUSTUS	transcript	1070396	1071280	0.99	+	.	g5070.t1
AWRI2804_contig787_scaffold1	AUGUSTUS	start_codon	1070396	1070398	.	+	0	transcript_id	"g5070.t1";	gene_id	"g5070";
AWRI2804_contig787_scaffold1	AUGUSTUS	CDS	1070396	1071277	0.99	+	0	transcript_id	"g5070.t1";	gene_id	"g5070";
AWRI2804_contig787_scaffold1	AUGUSTUS	stop_codon	1071278	1071280	.	+	0	transcript_id	"g5070.t1";	gene_id	"g5070";
AWRI2804_contig787_scaffold1	AUGUSTUS	gene	1071470	1071763	0.74	-	.	g5071;OG0004640;Mitochondrial import inner membrane translocase subunit TIM10
AWRI2804_contig787_scaffold1	AUGUSTUS	transcript	1071470	1071763	0.74	-	.	g5071.t1
AWRI2804_contig787_scaffold1	AUGUSTUS	stop_codon	1071470	1071472	.	-	0	transcript_id	"g5071.t1";	gene_id	"g5071";
AWRI2804_contig787_scaffold1	AUGUSTUS	CDS	1071473	1071763	0.74	-	0	transcript_id	"g5071.t1";	gene_id	"g5071";
AWRI2804_contig787_scaffold1	AUGUSTUS	start_codon	1071761	1071763	.	-	0	transcript_id	"g5071.t1";	gene_id	"g5071";
AWRI2804_contig787_scaffold1	AUGUSTUS	gene	1072541	1073488	1	+	.	g5072;OG0004065;Uncharacterized mitochondrial membrane protein FMP10
AWRI2804_contig787_scaffold1	AUGUSTUS	transcript	1072541	1073488	1	+	.	g5072.t1
AWRI2804_contig787_scaffold1	AUGUSTUS	start_codon	1072541	1072543	.	+	0	transcript_id	"g5072.t1";	gene_id	"g5072";
AWRI2804_contig787_scaffold1	AUGUSTUS	CDS	1072541	1073485	1	+	0	transcript_id	"g5072.t1";	gene_id	"g5072";
AWRI2804_contig787_scaffold1	AUGUSTUS	stop_codon	1073486	1073488	.	+	0	transcript_id	"g5072.t1";	gene_id	"g5072";
AWRI2804_contig787_scaffold1	AUGUSTUS	gene	1073550	1074251	0.69	-	.	g5073;OG0004066;5-formyltetrahydrofolate cyclo-ligase
AWRI2804_contig787_scaffold1	AUGUSTUS	transcript	1073550	1074251	0.69	-	.	g5073.t1
AWRI2804_contig787_scaffold1	AUGUSTUS	stop_codon	1073550	1073552	.	-	0	transcript_id	"g5073.t1";	gene_id	"g5073";
AWRI2804_contig787_scaffold1	AUGUSTUS	CDS	1073553	1074251	0.69	-	0	transcript_id	"g5073.t1";	gene_id	"g5073";
AWRI2804_contig787_scaffold1	AUGUSTUS	start_codon	1074249	1074251	.	-	0	transcript_id	"g5073.t1";	gene_id	"g5073";
AWRI2804_contig787_scaffold1	AUGUSTUS	gene	1077515	1078552	0.97	+	.	g5074;OG0004067;hypothetical protein
AWRI2804_contig787_scaffold1	AUGUSTUS	transcript	1077515	1078552	0.97	+	.	g5074.t1
AWRI2804_contig787_scaffold1	AUGUSTUS	start_codon	1077515	1077517	.	+	0	transcript_id	"g5074.t1";	gene_id	"g5074";
AWRI2804_contig787_scaffold1	AUGUSTUS	CDS	1077515	1078549	0.97	+	0	transcript_id	"g5074.t1";	gene_id	"g5074";
AWRI2804_contig787_scaffold1	AUGUSTUS	stop_codon	1078550	1078552	.	+	0	transcript_id	"g5074.t1";	gene_id	"g5074";
AWRI2804_contig787_scaffold1	AUGUSTUS	gene	1079461	1085409	0.99	+	.	g5075;OG0000721;Histone transcription regulator 3
AWRI2804_contig787_scaffold1	AUGUSTUS	transcript	1079461	1085409	0.99	+	.	g5075.t1
AWRI2804_contig787_scaffold1	AUGUSTUS	start_codon	1079461	1079463	.	+	0	transcript_id	"g5075.t1";	gene_id	"g5075";
AWRI2804_contig787_scaffold1	AUGUSTUS	CDS	1079461	1085406	0.99	+	0	transcript_id	"g5075.t1";	gene_id	"g5075";
AWRI2804_contig787_scaffold1	AUGUSTUS	stop_codon	1085407	1085409	.	+	0	transcript_id	"g5075.t1";	gene_id	"g5075";
AWRI2804_contig787_scaffold1	AUGUSTUS	gene	1085522	1086073	0.96	-	.	g5076;OG0004641;hypothetical protein
AWRI2804_contig787_scaffold1	AUGUSTUS	transcript	1085522	1086073	0.96	-	.	g5076.t1
AWRI2804_contig787_scaffold1	AUGUSTUS	stop_codon	1085522	1085524	.	-	0	transcript_id	"g5076.t1";	gene_id	"g5076";
AWRI2804_contig787_scaffold1	AUGUSTUS	CDS	1085525	1086073	0.96	-	0	transcript_id	"g5076.t1";	gene_id	"g5076";
AWRI2804_contig787_scaffold1	AUGUSTUS	start_codon	1086071	1086073	.	-	0	transcript_id	"g5076.t1";	gene_id	"g5076";
AWRI2804_contig787_scaffold1	AUGUSTUS	gene	1086628	1087584	1	+	.	g5077;OG0004068;Uncharacterized protein YJR142W
AWRI2804_contig787_scaffold1	AUGUSTUS	transcript	1086628	1087584	1	+	.	g5077.t1
AWRI2804_contig787_scaffold1	AUGUSTUS	start_codon	1086628	1086630	.	+	0	transcript_id	"g5077.t1";	gene_id	"g5077";
AWRI2804_contig787_scaffold1	AUGUSTUS	CDS	1086628	1087581	1	+	0	transcript_id	"g5077.t1";	gene_id	"g5077";
AWRI2804_contig787_scaffold1	AUGUSTUS	stop_codon	1087582	1087584	.	+	0	transcript_id	"g5077.t1";	gene_id	"g5077";
AWRI2804_contig787_scaffold1	AUGUSTUS	gene	1087693	1089969	1	-	.	g5078;OG0004069;Dolichyl-phosphate-mannose--protein mannosyltransferase 4
AWRI2804_contig787_scaffold1	AUGUSTUS	transcript	1087693	1089969	1	-	.	g5078.t1
AWRI2804_contig787_scaffold1	AUGUSTUS	stop_codon	1087693	1087695	.	-	0	transcript_id	"g5078.t1";	gene_id	"g5078";
AWRI2804_contig787_scaffold1	AUGUSTUS	CDS	1087696	1089969	1	-	0	transcript_id	"g5078.t1";	gene_id	"g5078";
AWRI2804_contig787_scaffold1	AUGUSTUS	start_codon	1089967	1089969	.	-	0	transcript_id	"g5078.t1";	gene_id	"g5078";
AWRI2804_contig787_scaffold1	AUGUSTUS	gene	1091339	1092148	0.83	+	.	g5079;OG0004070;Mitochondrial genome maintenance protein MGM101
AWRI2804_contig787_scaffold1	AUGUSTUS	transcript	1091339	1092148	0.83	+	.	g5079.t1
AWRI2804_contig787_scaffold1	AUGUSTUS	start_codon	1091339	1091341	.	+	0	transcript_id	"g5079.t1";	gene_id	"g5079";
AWRI2804_contig787_scaffold1	AUGUSTUS	CDS	1091339	1092145	0.83	+	0	transcript_id	"g5079.t1";	gene_id	"g5079";
AWRI2804_contig787_scaffold1	AUGUSTUS	stop_codon	1092146	1092148	.	+	0	transcript_id	"g5079.t1";	gene_id	"g5079";
AWRI2804_contig787_scaffold1	AUGUSTUS	gene	1092397	1093131	0.94	-	.	g5080;OG0004071;40S ribosomal protein S4-B
AWRI2804_contig787_scaffold1	AUGUSTUS	transcript	1092397	1093131	0.94	-	.	g5080.t1
AWRI2804_contig787_scaffold1	AUGUSTUS	stop_codon	1092397	1092399	.	-	0	transcript_id	"g5080.t1";	gene_id	"g5080";
AWRI2804_contig787_scaffold1	AUGUSTUS	CDS	1092400	1093131	0.94	-	0	transcript_id	"g5080.t1";	gene_id	"g5080";
AWRI2804_contig787_scaffold1	AUGUSTUS	start_codon	1093129	1093131	.	-	0	transcript_id	"g5080.t1";	gene_id	"g5080";
AWRI2804_contig787_scaffold1	AUGUSTUS	gene	1094069	1096054	0.97	-	.	g5081;OG0004072;Uncharacterized protein YHR202W
AWRI2804_contig787_scaffold1	AUGUSTUS	transcript	1094069	1096054	0.97	-	.	g5081.t1
AWRI2804_contig787_scaffold1	AUGUSTUS	stop_codon	1094069	1094071	.	-	0	transcript_id	"g5081.t1";	gene_id	"g5081";
AWRI2804_contig787_scaffold1	AUGUSTUS	CDS	1094072	1096054	0.97	-	0	transcript_id	"g5081.t1";	gene_id	"g5081";
AWRI2804_contig787_scaffold1	AUGUSTUS	start_codon	1096052	1096054	.	-	0	transcript_id	"g5081.t1";	gene_id	"g5081";
AWRI2804_contig787_scaffold1	AUGUSTUS	gene	1096567	1098753	1	-	.	g5082;OG0004073;Serine/threonine-protein kinase SCH9
AWRI2804_contig787_scaffold1	AUGUSTUS	transcript	1096567	1098753	1	-	.	g5082.t1
AWRI2804_contig787_scaffold1	AUGUSTUS	stop_codon	1096567	1096569	.	-	0	transcript_id	"g5082.t1";	gene_id	"g5082";
AWRI2804_contig787_scaffold1	AUGUSTUS	CDS	1096570	1098753	1	-	0	transcript_id	"g5082.t1";	gene_id	"g5082";
AWRI2804_contig787_scaffold1	AUGUSTUS	start_codon	1098751	1098753	.	-	0	transcript_id	"g5082.t1";	gene_id	"g5082";
AWRI2804_contig787_scaffold1	AUGUSTUS	gene	1101241	1103988	0.4	-	.	g5083;OG0004074;ER degradation-enhancing alpha-mannosidase-like protein 1
AWRI2804_contig787_scaffold1	AUGUSTUS	transcript	1101241	1103988	0.4	-	.	g5083.t1
AWRI2804_contig787_scaffold1	AUGUSTUS	stop_codon	1101241	1101243	.	-	0	transcript_id	"g5083.t1";	gene_id	"g5083";
AWRI2804_contig787_scaffold1	AUGUSTUS	CDS	1101244	1103988	0.4	-	0	transcript_id	"g5083.t1";	gene_id	"g5083";
AWRI2804_contig787_scaffold1	AUGUSTUS	start_codon	1103986	1103988	.	-	0	transcript_id	"g5083.t1";	gene_id	"g5083";
AWRI2804_contig787_scaffold1	AUGUSTUS	gene	1104910	1105839	0.99	+	.	g5084;OG0004075;SUR7 family protein FMP45
AWRI2804_contig787_scaffold1	AUGUSTUS	transcript	1104910	1105839	0.99	+	.	g5084.t1
AWRI2804_contig787_scaffold1	AUGUSTUS	start_codon	1104910	1104912	.	+	0	transcript_id	"g5084.t1";	gene_id	"g5084";
AWRI2804_contig787_scaffold1	AUGUSTUS	CDS	1104910	1105836	0.99	+	0	transcript_id	"g5084.t1";	gene_id	"g5084";
AWRI2804_contig787_scaffold1	AUGUSTUS	stop_codon	1105837	1105839	.	+	0	transcript_id	"g5084.t1";	gene_id	"g5084";
AWRI2804_contig787_scaffold1	AUGUSTUS	gene	1106108	1107154	0.97	-	.	g5085;OG0004076;hypothetical protein
AWRI2804_contig787_scaffold1	AUGUSTUS	transcript	1106108	1107154	0.97	-	.	g5085.t1
AWRI2804_contig787_scaffold1	AUGUSTUS	stop_codon	1106108	1106110	.	-	0	transcript_id	"g5085.t1";	gene_id	"g5085";
AWRI2804_contig787_scaffold1	AUGUSTUS	CDS	1106111	1107154	0.97	-	0	transcript_id	"g5085.t1";	gene_id	"g5085";
AWRI2804_contig787_scaffold1	AUGUSTUS	start_codon	1107152	1107154	.	-	0	transcript_id	"g5085.t1";	gene_id	"g5085";
AWRI2804_contig787_scaffold1	AUGUSTUS	gene	1107629	1108318	0.99	-	.	g5086;OG0004077;J-type co-chaperone JAC1, mitochondrial
AWRI2804_contig787_scaffold1	AUGUSTUS	transcript	1107629	1108318	0.99	-	.	g5086.t1
AWRI2804_contig787_scaffold1	AUGUSTUS	stop_codon	1107629	1107631	.	-	0	transcript_id	"g5086.t1";	gene_id	"g5086";
AWRI2804_contig787_scaffold1	AUGUSTUS	CDS	1107632	1108318	0.99	-	0	transcript_id	"g5086.t1";	gene_id	"g5086";
AWRI2804_contig787_scaffold1	AUGUSTUS	start_codon	1108316	1108318	.	-	0	transcript_id	"g5086.t1";	gene_id	"g5086";
AWRI2804_contig787_scaffold1	AUGUSTUS	gene	1109560	1110966	0.93	-	.	g5087;OG0004078;G2/mitotic-specific cyclin CLB2
AWRI2804_contig787_scaffold1	AUGUSTUS	transcript	1109560	1110966	0.93	-	.	g5087.t1
AWRI2804_contig787_scaffold1	AUGUSTUS	stop_codon	1109560	1109562	.	-	0	transcript_id	"g5087.t1";	gene_id	"g5087";
AWRI2804_contig787_scaffold1	AUGUSTUS	CDS	1109563	1110966	0.93	-	0	transcript_id	"g5087.t1";	gene_id	"g5087";
AWRI2804_contig787_scaffold1	AUGUSTUS	start_codon	1110964	1110966	.	-	0	transcript_id	"g5087.t1";	gene_id	"g5087";
AWRI2804_contig787_scaffold1	AUGUSTUS	gene	1112385	1115099	1	-	.	g5088;OG0004079;hypothetical protein
AWRI2804_contig787_scaffold1	AUGUSTUS	transcript	1112385	1115099	1	-	.	g5088.t1
AWRI2804_contig787_scaffold1	AUGUSTUS	stop_codon	1112385	1112387	.	-	0	transcript_id	"g5088.t1";	gene_id	"g5088";
AWRI2804_contig787_scaffold1	AUGUSTUS	CDS	1112388	1115099	1	-	0	transcript_id	"g5088.t1";	gene_id	"g5088";
AWRI2804_contig787_scaffold1	AUGUSTUS	start_codon	1115097	1115099	.	-	0	transcript_id	"g5088.t1";	gene_id	"g5088";
AWRI2804_contig787_scaffold1	AUGUSTUS	gene	1116169	1121562	1	+	.	g5089;OG0004080;Nucleolar pre-ribosomal-associated protein 1
AWRI2804_contig787_scaffold1	AUGUSTUS	transcript	1116169	1121562	1	+	.	g5089.t1
AWRI2804_contig787_scaffold1	AUGUSTUS	start_codon	1116169	1116171	.	+	0	transcript_id	"g5089.t1";	gene_id	"g5089";
AWRI2804_contig787_scaffold1	AUGUSTUS	CDS	1116169	1121559	1	+	0	transcript_id	"g5089.t1";	gene_id	"g5089";
AWRI2804_contig787_scaffold1	AUGUSTUS	stop_codon	1121560	1121562	.	+	0	transcript_id	"g5089.t1";	gene_id	"g5089";
AWRI2804_contig787_scaffold1	AUGUSTUS	gene	1121840	1123640	0.38	-	.	g5090;OG0004081;Uncharacterized protein YNL108C
AWRI2804_contig787_scaffold1	AUGUSTUS	transcript	1121840	1123640	0.38	-	.	g5090.t1
AWRI2804_contig787_scaffold1	AUGUSTUS	stop_codon	1121840	1121842	.	-	0	transcript_id	"g5090.t1";	gene_id	"g5090";
AWRI2804_contig787_scaffold1	AUGUSTUS	intron	1122763	1122829	0.51	-	.	transcript_id	"g5090.t1";	gene_id	"g5090";
AWRI2804_contig787_scaffold1	AUGUSTUS	CDS	1121843	1122762	0.65	-	2	transcript_id	"g5090.t1";	gene_id	"g5090";
AWRI2804_contig787_scaffold1	AUGUSTUS	CDS	1122830	1123640	0.39	-	0	transcript_id	"g5090.t1";	gene_id	"g5090";
AWRI2804_contig787_scaffold1	AUGUSTUS	start_codon	1123638	1123640	.	-	0	transcript_id	"g5090.t1";	gene_id	"g5090";
AWRI2804_contig787_scaffold1	AUGUSTUS	gene	1124887	1125246	0.98	+	.	g5091;OG0005054;V-type ATPase assembly factor PKR1
AWRI2804_contig787_scaffold1	AUGUSTUS	transcript	1124887	1125246	0.98	+	.	g5091.t1
AWRI2804_contig787_scaffold1	AUGUSTUS	start_codon	1124887	1124889	.	+	0	transcript_id	"g5091.t1";	gene_id	"g5091";
AWRI2804_contig787_scaffold1	AUGUSTUS	CDS	1124887	1125243	0.98	+	0	transcript_id	"g5091.t1";	gene_id	"g5091";
AWRI2804_contig787_scaffold1	AUGUSTUS	stop_codon	1125244	1125246	.	+	0	transcript_id	"g5091.t1";	gene_id	"g5091";
AWRI2804_contig787_scaffold1	AUGUSTUS	gene	1125338	1126130	0.67	+	.	g5092;OG0004642;Probable steroid-binding protein 3
AWRI2804_contig787_scaffold1	AUGUSTUS	transcript	1125338	1126130	0.67	+	.	g5092.t1
AWRI2804_contig787_scaffold1	AUGUSTUS	start_codon	1125338	1125340	.	+	0	transcript_id	"g5092.t1";	gene_id	"g5092";
AWRI2804_contig787_scaffold1	AUGUSTUS	intron	1125432	1125786	0.67	+	.	transcript_id	"g5092.t1";	gene_id	"g5092";
AWRI2804_contig787_scaffold1	AUGUSTUS	CDS	1125338	1125431	0.68	+	0	transcript_id	"g5092.t1";	gene_id	"g5092";
AWRI2804_contig787_scaffold1	AUGUSTUS	CDS	1125787	1126127	0.67	+	2	transcript_id	"g5092.t1";	gene_id	"g5092";
AWRI2804_contig787_scaffold1	AUGUSTUS	stop_codon	1126128	1126130	.	+	0	transcript_id	"g5092.t1";	gene_id	"g5092";
AWRI2804_contig787_scaffold1	AUGUSTUS	gene	1128629	1133740	0.99	+	.	g5093;OG0004643;hypothetical protein
AWRI2804_contig787_scaffold1	AUGUSTUS	transcript	1128629	1133740	0.99	+	.	g5093.t1
AWRI2804_contig787_scaffold1	AUGUSTUS	start_codon	1128629	1128631	.	+	0	transcript_id	"g5093.t1";	gene_id	"g5093";
AWRI2804_contig787_scaffold1	AUGUSTUS	CDS	1128629	1133737	0.99	+	0	transcript_id	"g5093.t1";	gene_id	"g5093";
AWRI2804_contig787_scaffold1	AUGUSTUS	stop_codon	1133738	1133740	.	+	0	transcript_id	"g5093.t1";	gene_id	"g5093";
AWRI2804_contig787_scaffold1	AUGUSTUS	gene	1134526	1137573	0.99	+	.	g5094;OG0004082;Nuclear cap-binding protein complex subunit 1
AWRI2804_contig787_scaffold1	AUGUSTUS	transcript	1134526	1137573	0.99	+	.	g5094.t1
AWRI2804_contig787_scaffold1	AUGUSTUS	start_codon	1134526	1134528	.	+	0	transcript_id	"g5094.t1";	gene_id	"g5094";
AWRI2804_contig787_scaffold1	AUGUSTUS	CDS	1134526	1137570	0.99	+	0	transcript_id	"g5094.t1";	gene_id	"g5094";
AWRI2804_contig787_scaffold1	AUGUSTUS	stop_codon	1137571	1137573	.	+	0	transcript_id	"g5094.t1";	gene_id	"g5094";
AWRI2804_contig787_scaffold1	AUGUSTUS	gene	1139977	1145706	1	+	.	g5095;OG0000015;1,3-beta-glucan synthase component FKS1
AWRI2804_contig787_scaffold1	AUGUSTUS	transcript	1139977	1145706	1	+	.	g5095.t1
AWRI2804_contig787_scaffold1	AUGUSTUS	start_codon	1139977	1139979	.	+	0	transcript_id	"g5095.t1";	gene_id	"g5095";
AWRI2804_contig787_scaffold1	AUGUSTUS	CDS	1139977	1145703	1	+	0	transcript_id	"g5095.t1";	gene_id	"g5095";
AWRI2804_contig787_scaffold1	AUGUSTUS	stop_codon	1145704	1145706	.	+	0	transcript_id	"g5095.t1";	gene_id	"g5095";
AWRI2804_contig787_scaffold1	AUGUSTUS	gene	1146267	1148051	1	-	.	g5096;OG0004083;Bifunctional purine biosynthesis protein ADE17
AWRI2804_contig787_scaffold1	AUGUSTUS	transcript	1146267	1148051	1	-	.	g5096.t1
AWRI2804_contig787_scaffold1	AUGUSTUS	stop_codon	1146267	1146269	.	-	0	transcript_id	"g5096.t1";	gene_id	"g5096";
AWRI2804_contig787_scaffold1	AUGUSTUS	CDS	1146270	1148051	1	-	0	transcript_id	"g5096.t1";	gene_id	"g5096";
AWRI2804_contig787_scaffold1	AUGUSTUS	start_codon	1148049	1148051	.	-	0	transcript_id	"g5096.t1";	gene_id	"g5096";
AWRI2804_contig787_scaffold1	AUGUSTUS	gene	1149246	1149860	1	-	.	g5097;OG0004084;60S ribosomal protein L15-B
AWRI2804_contig787_scaffold1	AUGUSTUS	transcript	1149246	1149860	1	-	.	g5097.t1
AWRI2804_contig787_scaffold1	AUGUSTUS	stop_codon	1149246	1149248	.	-	0	transcript_id	"g5097.t1";	gene_id	"g5097";
AWRI2804_contig787_scaffold1	AUGUSTUS	CDS	1149249	1149860	1	-	0	transcript_id	"g5097.t1";	gene_id	"g5097";
AWRI2804_contig787_scaffold1	AUGUSTUS	start_codon	1149858	1149860	.	-	0	transcript_id	"g5097.t1";	gene_id	"g5097";
AWRI2804_contig787_scaffold1	AUGUSTUS	gene	1151920	1153342	0.47	+	.	g5098;OG0004644;hypothetical protein
AWRI2804_contig787_scaffold1	AUGUSTUS	transcript	1151920	1153342	0.47	+	.	g5098.t1
AWRI2804_contig787_scaffold1	AUGUSTUS	start_codon	1151920	1151922	.	+	0	transcript_id	"g5098.t1";	gene_id	"g5098";
AWRI2804_contig787_scaffold1	AUGUSTUS	intron	1151945	1152302	0.47	+	.	transcript_id	"g5098.t1";	gene_id	"g5098";
AWRI2804_contig787_scaffold1	AUGUSTUS	CDS	1151920	1151944	0.47	+	0	transcript_id	"g5098.t1";	gene_id	"g5098";
AWRI2804_contig787_scaffold1	AUGUSTUS	CDS	1152303	1153339	0.93	+	2	transcript_id	"g5098.t1";	gene_id	"g5098";
AWRI2804_contig787_scaffold1	AUGUSTUS	stop_codon	1153340	1153342	.	+	0	transcript_id	"g5098.t1";	gene_id	"g5098";
AWRI2804_contig787_scaffold1	AUGUSTUS	gene	1153765	1159077	0.99	-	.	g5099;OG0004085;Probable phospholipid-transporting ATPase DNF3
AWRI2804_contig787_scaffold1	AUGUSTUS	transcript	1153765	1159077	0.99	-	.	g5099.t1
AWRI2804_contig787_scaffold1	AUGUSTUS	stop_codon	1153765	1153767	.	-	0	transcript_id	"g5099.t1";	gene_id	"g5099";
AWRI2804_contig787_scaffold1	AUGUSTUS	CDS	1153768	1159077	0.99	-	0	transcript_id	"g5099.t1";	gene_id	"g5099";
AWRI2804_contig787_scaffold1	AUGUSTUS	start_codon	1159075	1159077	.	-	0	transcript_id	"g5099.t1";	gene_id	"g5099";
AWRI2804_contig787_scaffold1	AUGUSTUS	gene	1161134	1162729	0.49	+	.	g5100;OG0004086;Cytochrome c oxidase assembly protein COX15
AWRI2804_contig787_scaffold1	AUGUSTUS	transcript	1161134	1162729	0.49	+	.	g5100.t1
AWRI2804_contig787_scaffold1	AUGUSTUS	start_codon	1161134	1161136	.	+	0	transcript_id	"g5100.t1";	gene_id	"g5100";
AWRI2804_contig787_scaffold1	AUGUSTUS	CDS	1161134	1162726	0.49	+	0	transcript_id	"g5100.t1";	gene_id	"g5100";
AWRI2804_contig787_scaffold1	AUGUSTUS	stop_codon	1162727	1162729	.	+	0	transcript_id	"g5100.t1";	gene_id	"g5100";
AWRI2804_contig787_scaffold1	AUGUSTUS	gene	1163766	1164293	0.68	-	.	g5101;OG0004645;hypothetical protein
AWRI2804_contig787_scaffold1	AUGUSTUS	transcript	1163766	1164293	0.68	-	.	g5101.t1
AWRI2804_contig787_scaffold1	AUGUSTUS	stop_codon	1163766	1163768	.	-	0	transcript_id	"g5101.t1";	gene_id	"g5101";
AWRI2804_contig787_scaffold1	AUGUSTUS	CDS	1163769	1164293	0.68	-	0	transcript_id	"g5101.t1";	gene_id	"g5101";
AWRI2804_contig787_scaffold1	AUGUSTUS	start_codon	1164291	1164293	.	-	0	transcript_id	"g5101.t1";	gene_id	"g5101";
AWRI2804_contig787_scaffold1	AUGUSTUS	gene	1164649	1167819	0.22	+	.	g5102;OG0004087;Multisite-specific tRNA:(cytosine-C(5))-methyltransferase
AWRI2804_contig787_scaffold1	AUGUSTUS	transcript	1164649	1167819	0.22	+	.	g5102.t1
AWRI2804_contig787_scaffold1	AUGUSTUS	start_codon	1164649	1164651	.	+	0	transcript_id	"g5102.t1";	gene_id	"g5102";
AWRI2804_contig787_scaffold1	AUGUSTUS	intron	1165340	1165687	0.31	+	.	transcript_id	"g5102.t1";	gene_id	"g5102";
AWRI2804_contig787_scaffold1	AUGUSTUS	CDS	1164649	1165339	0.22	+	0	transcript_id	"g5102.t1";	gene_id	"g5102";
AWRI2804_contig787_scaffold1	AUGUSTUS	CDS	1165688	1167816	0.76	+	2	transcript_id	"g5102.t1";	gene_id	"g5102";
AWRI2804_contig787_scaffold1	AUGUSTUS	stop_codon	1167817	1167819	.	+	0	transcript_id	"g5102.t1";	gene_id	"g5102";
AWRI2804_contig787_scaffold1	AUGUSTUS	gene	1171574	1172251	1	+	.	g5103;OG0004646;Methylthioribulose-1-phosphate dehydratase
AWRI2804_contig787_scaffold1	AUGUSTUS	transcript	1171574	1172251	1	+	.	g5103.t1
AWRI2804_contig787_scaffold1	AUGUSTUS	start_codon	1171574	1171576	.	+	0	transcript_id	"g5103.t1";	gene_id	"g5103";
AWRI2804_contig787_scaffold1	AUGUSTUS	CDS	1171574	1172248	1	+	0	transcript_id	"g5103.t1";	gene_id	"g5103";
AWRI2804_contig787_scaffold1	AUGUSTUS	stop_codon	1172249	1172251	.	+	0	transcript_id	"g5103.t1";	gene_id	"g5103";
AWRI2804_contig787_scaffold1	AUGUSTUS	gene	1173109	1173705	1	+	.	g5104;OG0004088;hypothetical protein
AWRI2804_contig787_scaffold1	AUGUSTUS	transcript	1173109	1173705	1	+	.	g5104.t1
AWRI2804_contig787_scaffold1	AUGUSTUS	start_codon	1173109	1173111	.	+	0	transcript_id	"g5104.t1";	gene_id	"g5104";
AWRI2804_contig787_scaffold1	AUGUSTUS	CDS	1173109	1173702	1	+	0	transcript_id	"g5104.t1";	gene_id	"g5104";
AWRI2804_contig787_scaffold1	AUGUSTUS	stop_codon	1173703	1173705	.	+	0	transcript_id	"g5104.t1";	gene_id	"g5104";
AWRI2804_contig787_scaffold1	AUGUSTUS	gene	1173729	1174601	1	-	.	g5105;OG0004089;Uncharacterized kinase mug58
AWRI2804_contig787_scaffold1	AUGUSTUS	transcript	1173729	1174601	1	-	.	g5105.t1
AWRI2804_contig787_scaffold1	AUGUSTUS	stop_codon	1173729	1173731	.	-	0	transcript_id	"g5105.t1";	gene_id	"g5105";
AWRI2804_contig787_scaffold1	AUGUSTUS	CDS	1173732	1174601	1	-	0	transcript_id	"g5105.t1";	gene_id	"g5105";
AWRI2804_contig787_scaffold1	AUGUSTUS	start_codon	1174599	1174601	.	-	0	transcript_id	"g5105.t1";	gene_id	"g5105";
AWRI2804_contig787_scaffold1	AUGUSTUS	gene	1174864	1175634	1	-	.	g5106;OG0004090;Probable electron transfer flavoprotein subunit beta
AWRI2804_contig787_scaffold1	AUGUSTUS	transcript	1174864	1175634	1	-	.	g5106.t1
AWRI2804_contig787_scaffold1	AUGUSTUS	stop_codon	1174864	1174866	.	-	0	transcript_id	"g5106.t1";	gene_id	"g5106";
AWRI2804_contig787_scaffold1	AUGUSTUS	CDS	1174867	1175634	1	-	0	transcript_id	"g5106.t1";	gene_id	"g5106";
AWRI2804_contig787_scaffold1	AUGUSTUS	start_codon	1175632	1175634	.	-	0	transcript_id	"g5106.t1";	gene_id	"g5106";
AWRI2804_contig787_scaffold1	AUGUSTUS	gene	1176127	1178721	1	-	.	g5107;OG0004091;Spindle pole body component alp14
AWRI2804_contig787_scaffold1	AUGUSTUS	transcript	1176127	1178721	1	-	.	g5107.t1
AWRI2804_contig787_scaffold1	AUGUSTUS	stop_codon	1176127	1176129	.	-	0	transcript_id	"g5107.t1";	gene_id	"g5107";
AWRI2804_contig787_scaffold1	AUGUSTUS	CDS	1176130	1178721	1	-	0	transcript_id	"g5107.t1";	gene_id	"g5107";
AWRI2804_contig787_scaffold1	AUGUSTUS	start_codon	1178719	1178721	.	-	0	transcript_id	"g5107.t1";	gene_id	"g5107";
AWRI2804_contig787_scaffold1	AUGUSTUS	gene	1179251	1179622	0.99	+	.	g5108;OG0004647;Sulfiredoxin
AWRI2804_contig787_scaffold1	AUGUSTUS	transcript	1179251	1179622	0.99	+	.	g5108.t1
AWRI2804_contig787_scaffold1	AUGUSTUS	start_codon	1179251	1179253	.	+	0	transcript_id	"g5108.t1";	gene_id	"g5108";
AWRI2804_contig787_scaffold1	AUGUSTUS	CDS	1179251	1179619	0.99	+	0	transcript_id	"g5108.t1";	gene_id	"g5108";
AWRI2804_contig787_scaffold1	AUGUSTUS	stop_codon	1179620	1179622	.	+	0	transcript_id	"g5108.t1";	gene_id	"g5108";
AWRI2804_contig787_scaffold1	AUGUSTUS	gene	1179694	1180923	0.93	-	.	g5109;OG0004092;MIOREX complex component 8
AWRI2804_contig787_scaffold1	AUGUSTUS	transcript	1179694	1180923	0.93	-	.	g5109.t1
AWRI2804_contig787_scaffold1	AUGUSTUS	stop_codon	1179694	1179696	.	-	0	transcript_id	"g5109.t1";	gene_id	"g5109";
AWRI2804_contig787_scaffold1	AUGUSTUS	CDS	1179697	1180923	0.93	-	0	transcript_id	"g5109.t1";	gene_id	"g5109";
AWRI2804_contig787_scaffold1	AUGUSTUS	start_codon	1180921	1180923	.	-	0	transcript_id	"g5109.t1";	gene_id	"g5109";
AWRI2804_contig787_scaffold1	AUGUSTUS	gene	1181296	1184097	0.99	-	.	g5110;OG0000722;Zinc-responsive transcriptional regulator ZAP1
AWRI2804_contig787_scaffold1	AUGUSTUS	transcript	1181296	1184097	0.99	-	.	g5110.t1
AWRI2804_contig787_scaffold1	AUGUSTUS	stop_codon	1181296	1181298	.	-	0	transcript_id	"g5110.t1";	gene_id	"g5110";
AWRI2804_contig787_scaffold1	AUGUSTUS	CDS	1181299	1184097	0.99	-	0	transcript_id	"g5110.t1";	gene_id	"g5110";
AWRI2804_contig787_scaffold1	AUGUSTUS	start_codon	1184095	1184097	.	-	0	transcript_id	"g5110.t1";	gene_id	"g5110";
AWRI2804_contig787_scaffold1	AUGUSTUS	gene	1185297	1185734	1	-	.	g5111;OG0004093;hypothetical protein
AWRI2804_contig787_scaffold1	AUGUSTUS	transcript	1185297	1185734	1	-	.	g5111.t1
AWRI2804_contig787_scaffold1	AUGUSTUS	stop_codon	1185297	1185299	.	-	0	transcript_id	"g5111.t1";	gene_id	"g5111";
AWRI2804_contig787_scaffold1	AUGUSTUS	CDS	1185300	1185734	1	-	0	transcript_id	"g5111.t1";	gene_id	"g5111";
AWRI2804_contig787_scaffold1	AUGUSTUS	start_codon	1185732	1185734	.	-	0	transcript_id	"g5111.t1";	gene_id	"g5111";
AWRI2804_contig787_scaffold1	AUGUSTUS	gene	1187105	1190434	0.82	+	.	g5112;OG0004094;Zinc finger protein YPR022C
AWRI2804_contig787_scaffold1	AUGUSTUS	transcript	1187105	1190434	0.82	+	.	g5112.t1
AWRI2804_contig787_scaffold1	AUGUSTUS	start_codon	1187105	1187107	.	+	0	transcript_id	"g5112.t1";	gene_id	"g5112";
AWRI2804_contig787_scaffold1	AUGUSTUS	CDS	1187105	1190431	0.82	+	0	transcript_id	"g5112.t1";	gene_id	"g5112";
AWRI2804_contig787_scaffold1	AUGUSTUS	stop_codon	1190432	1190434	.	+	0	transcript_id	"g5112.t1";	gene_id	"g5112";
AWRI2804_contig787_scaffold1	AUGUSTUS	gene	1191409	1192083	1	-	.	g5113;OG0004095;Vacuolar-sorting protein SNF7
AWRI2804_contig787_scaffold1	AUGUSTUS	transcript	1191409	1192083	1	-	.	g5113.t1
AWRI2804_contig787_scaffold1	AUGUSTUS	stop_codon	1191409	1191411	.	-	0	transcript_id	"g5113.t1";	gene_id	"g5113";
AWRI2804_contig787_scaffold1	AUGUSTUS	CDS	1191412	1192083	1	-	0	transcript_id	"g5113.t1";	gene_id	"g5113";
AWRI2804_contig787_scaffold1	AUGUSTUS	start_codon	1192081	1192083	.	-	0	transcript_id	"g5113.t1";	gene_id	"g5113";
AWRI2804_contig787_scaffold1	AUGUSTUS	gene	1192678	1194213	1	-	.	g5114;OG0004096;Protein ecdysoneless homolog
AWRI2804_contig787_scaffold1	AUGUSTUS	transcript	1192678	1194213	1	-	.	g5114.t1
AWRI2804_contig787_scaffold1	AUGUSTUS	stop_codon	1192678	1192680	.	-	0	transcript_id	"g5114.t1";	gene_id	"g5114";
AWRI2804_contig787_scaffold1	AUGUSTUS	CDS	1192681	1194213	1	-	0	transcript_id	"g5114.t1";	gene_id	"g5114";
AWRI2804_contig787_scaffold1	AUGUSTUS	start_codon	1194211	1194213	.	-	0	transcript_id	"g5114.t1";	gene_id	"g5114";
AWRI2804_contig787_scaffold1	AUGUSTUS	gene	1194657	1195742	1	-	.	g5115;OG0004097;Uracil-DNA glycosylase
AWRI2804_contig787_scaffold1	AUGUSTUS	transcript	1194657	1195742	1	-	.	g5115.t1
AWRI2804_contig787_scaffold1	AUGUSTUS	stop_codon	1194657	1194659	.	-	0	transcript_id	"g5115.t1";	gene_id	"g5115";
AWRI2804_contig787_scaffold1	AUGUSTUS	CDS	1194660	1195742	1	-	0	transcript_id	"g5115.t1";	gene_id	"g5115";
AWRI2804_contig787_scaffold1	AUGUSTUS	start_codon	1195740	1195742	.	-	0	transcript_id	"g5115.t1";	gene_id	"g5115";
AWRI2804_contig787_scaffold1	AUGUSTUS	gene	1196593	1198635	0.62	+	.	g5116;OG0000723;Uncharacterized protein YML020W
AWRI2804_contig787_scaffold1	AUGUSTUS	transcript	1196593	1198635	0.62	+	.	g5116.t1
AWRI2804_contig787_scaffold1	AUGUSTUS	start_codon	1196593	1196595	.	+	0	transcript_id	"g5116.t1";	gene_id	"g5116";
AWRI2804_contig787_scaffold1	AUGUSTUS	CDS	1196593	1198632	0.62	+	0	transcript_id	"g5116.t1";	gene_id	"g5116";
AWRI2804_contig787_scaffold1	AUGUSTUS	stop_codon	1198633	1198635	.	+	0	transcript_id	"g5116.t1";	gene_id	"g5116";
AWRI2804_contig787_scaffold1	AUGUSTUS	gene	1198889	1199857	1	+	.	g5117;OG0004098;Mitochondrial oxaloacetate transport protein
AWRI2804_contig787_scaffold1	AUGUSTUS	transcript	1198889	1199857	1	+	.	g5117.t1
AWRI2804_contig787_scaffold1	AUGUSTUS	start_codon	1198889	1198891	.	+	0	transcript_id	"g5117.t1";	gene_id	"g5117";
AWRI2804_contig787_scaffold1	AUGUSTUS	CDS	1198889	1199854	1	+	0	transcript_id	"g5117.t1";	gene_id	"g5117";
AWRI2804_contig787_scaffold1	AUGUSTUS	stop_codon	1199855	1199857	.	+	0	transcript_id	"g5117.t1";	gene_id	"g5117";
AWRI2804_contig787_scaffold1	AUGUSTUS	gene	1200382	1202565	0.73	-	.	g5118;OG0004099;MYND-type zinc finger protein samB
AWRI2804_contig787_scaffold1	AUGUSTUS	transcript	1200382	1202565	0.73	-	.	g5118.t1
AWRI2804_contig787_scaffold1	AUGUSTUS	stop_codon	1200382	1200384	.	-	0	transcript_id	"g5118.t1";	gene_id	"g5118";
AWRI2804_contig787_scaffold1	AUGUSTUS	CDS	1200385	1202565	0.73	-	0	transcript_id	"g5118.t1";	gene_id	"g5118";
AWRI2804_contig787_scaffold1	AUGUSTUS	start_codon	1202563	1202565	.	-	0	transcript_id	"g5118.t1";	gene_id	"g5118";
AWRI2804_contig787_scaffold1	AUGUSTUS	gene	1205062	1206291	0.97	-	.	g5119;OG0004100;26S proteasome regulatory subunit RPN9
AWRI2804_contig787_scaffold1	AUGUSTUS	transcript	1205062	1206291	0.97	-	.	g5119.t1
AWRI2804_contig787_scaffold1	AUGUSTUS	stop_codon	1205062	1205064	.	-	0	transcript_id	"g5119.t1";	gene_id	"g5119";
AWRI2804_contig787_scaffold1	AUGUSTUS	CDS	1205065	1206291	0.97	-	0	transcript_id	"g5119.t1";	gene_id	"g5119";
AWRI2804_contig787_scaffold1	AUGUSTUS	start_codon	1206289	1206291	.	-	0	transcript_id	"g5119.t1";	gene_id	"g5119";
AWRI2804_contig787_scaffold1	AUGUSTUS	gene	1206749	1209226	1	+	.	g5120;OG0004101;Exosome complex exonuclease RRP6
AWRI2804_contig787_scaffold1	AUGUSTUS	transcript	1206749	1209226	1	+	.	g5120.t1
AWRI2804_contig787_scaffold1	AUGUSTUS	start_codon	1206749	1206751	.	+	0	transcript_id	"g5120.t1";	gene_id	"g5120";
AWRI2804_contig787_scaffold1	AUGUSTUS	CDS	1206749	1209223	1	+	0	transcript_id	"g5120.t1";	gene_id	"g5120";
AWRI2804_contig787_scaffold1	AUGUSTUS	stop_codon	1209224	1209226	.	+	0	transcript_id	"g5120.t1";	gene_id	"g5120";
AWRI2804_contig787_scaffold1	AUGUSTUS	gene	1209729	1210349	1	-	.	g5121;OG0004102;Adenine phosphoribosyltransferase
AWRI2804_contig787_scaffold1	AUGUSTUS	transcript	1209729	1210349	1	-	.	g5121.t1
AWRI2804_contig787_scaffold1	AUGUSTUS	stop_codon	1209729	1209731	.	-	0	transcript_id	"g5121.t1";	gene_id	"g5121";
AWRI2804_contig787_scaffold1	AUGUSTUS	CDS	1209732	1210349	1	-	0	transcript_id	"g5121.t1";	gene_id	"g5121";
AWRI2804_contig787_scaffold1	AUGUSTUS	start_codon	1210347	1210349	.	-	0	transcript_id	"g5121.t1";	gene_id	"g5121";
AWRI2804_contig787_scaffold1	AUGUSTUS	gene	1210937	1213206	0.42	-	.	g5122;OG0004103;Histone-lysine N-methyltransferase, H3 lysine-79 specific
AWRI2804_contig787_scaffold1	AUGUSTUS	transcript	1210937	1213206	0.42	-	.	g5122.t1
AWRI2804_contig787_scaffold1	AUGUSTUS	stop_codon	1210937	1210939	.	-	0	transcript_id	"g5122.t1";	gene_id	"g5122";
AWRI2804_contig787_scaffold1	AUGUSTUS	intron	1211327	1211397	0.45	-	.	transcript_id	"g5122.t1";	gene_id	"g5122";
AWRI2804_contig787_scaffold1	AUGUSTUS	CDS	1210940	1211326	0.45	-	0	transcript_id	"g5122.t1";	gene_id	"g5122";
AWRI2804_contig787_scaffold1	AUGUSTUS	CDS	1211398	1213206	0.75	-	0	transcript_id	"g5122.t1";	gene_id	"g5122";
AWRI2804_contig787_scaffold1	AUGUSTUS	start_codon	1213204	1213206	.	-	0	transcript_id	"g5122.t1";	gene_id	"g5122";
AWRI2804_contig787_scaffold1	AUGUSTUS	gene	1213929	1216013	0.89	-	.	g5123;OG0004104;RAD50-interacting protein 1
AWRI2804_contig787_scaffold1	AUGUSTUS	transcript	1213929	1216013	0.89	-	.	g5123.t1
AWRI2804_contig787_scaffold1	AUGUSTUS	stop_codon	1213929	1213931	.	-	0	transcript_id	"g5123.t1";	gene_id	"g5123";
AWRI2804_contig787_scaffold1	AUGUSTUS	CDS	1213932	1216013	0.89	-	0	transcript_id	"g5123.t1";	gene_id	"g5123";
AWRI2804_contig787_scaffold1	AUGUSTUS	start_codon	1216011	1216013	.	-	0	transcript_id	"g5123.t1";	gene_id	"g5123";
AWRI2804_contig787_scaffold1	AUGUSTUS	gene	1216314	1217602	0.42	-	.	g5124;OG0004105;Biotin synthase, mitochondrial
AWRI2804_contig787_scaffold1	AUGUSTUS	transcript	1216314	1217602	0.42	-	.	g5124.t1
AWRI2804_contig787_scaffold1	AUGUSTUS	stop_codon	1216314	1216316	.	-	0	transcript_id	"g5124.t1";	gene_id	"g5124";
AWRI2804_contig787_scaffold1	AUGUSTUS	intron	1217163	1217260	0.45	-	.	transcript_id	"g5124.t1";	gene_id	"g5124";
AWRI2804_contig787_scaffold1	AUGUSTUS	CDS	1216317	1217162	0.42	-	0	transcript_id	"g5124.t1";	gene_id	"g5124";
AWRI2804_contig787_scaffold1	AUGUSTUS	CDS	1217261	1217602	0.46	-	0	transcript_id	"g5124.t1";	gene_id	"g5124";
AWRI2804_contig787_scaffold1	AUGUSTUS	start_codon	1217600	1217602	.	-	0	transcript_id	"g5124.t1";	gene_id	"g5124";
AWRI2804_contig787_scaffold1	AUGUSTUS	gene	1219876	1220904	1	+	.	g5125;OG0004106;Malate dehydrogenase, mitochondrial
AWRI2804_contig787_scaffold1	AUGUSTUS	transcript	1219876	1220904	1	+	.	g5125.t1
AWRI2804_contig787_scaffold1	AUGUSTUS	start_codon	1219876	1219878	.	+	0	transcript_id	"g5125.t1";	gene_id	"g5125";
AWRI2804_contig787_scaffold1	AUGUSTUS	CDS	1219876	1220901	1	+	0	transcript_id	"g5125.t1";	gene_id	"g5125";
AWRI2804_contig787_scaffold1	AUGUSTUS	stop_codon	1220902	1220904	.	+	0	transcript_id	"g5125.t1";	gene_id	"g5125";
AWRI2804_contig787_scaffold1	AUGUSTUS	gene	1221742	1225551	0.99	-	.	g5126;OG0004107;Protein SKT5
AWRI2804_contig787_scaffold1	AUGUSTUS	transcript	1221742	1225551	0.99	-	.	g5126.t1
AWRI2804_contig787_scaffold1	AUGUSTUS	stop_codon	1221742	1221744	.	-	0	transcript_id	"g5126.t1";	gene_id	"g5126";
AWRI2804_contig787_scaffold1	AUGUSTUS	CDS	1221745	1225551	0.99	-	0	transcript_id	"g5126.t1";	gene_id	"g5126";
AWRI2804_contig787_scaffold1	AUGUSTUS	start_codon	1225549	1225551	.	-	0	transcript_id	"g5126.t1";	gene_id	"g5126";
AWRI2804_contig787_scaffold1	AUGUSTUS	gene	1228759	1234219	0.95	-	.	g5127;OG0000000;Copia protein
AWRI2804_contig787_scaffold1	AUGUSTUS	transcript	1228759	1234219	0.95	-	.	g5127.t1
AWRI2804_contig787_scaffold1	AUGUSTUS	stop_codon	1228759	1228761	.	-	0	transcript_id	"g5127.t1";	gene_id	"g5127";
AWRI2804_contig787_scaffold1	AUGUSTUS	intron	1233132	1233237	0.98	-	.	transcript_id	"g5127.t1";	gene_id	"g5127";
AWRI2804_contig787_scaffold1	AUGUSTUS	CDS	1228762	1233131	0.99	-	2	transcript_id	"g5127.t1";	gene_id	"g5127";
AWRI2804_contig787_scaffold1	AUGUSTUS	CDS	1233238	1234219	0.96	-	0	transcript_id	"g5127.t1";	gene_id	"g5127";
AWRI2804_contig787_scaffold1	AUGUSTUS	start_codon	1234217	1234219	.	-	0	transcript_id	"g5127.t1";	gene_id	"g5127";
AWRI2804_contig787_scaffold1	AUGUSTUS	gene	1235680	1236255	0.58	-	.	g5128;OG0004108;60S ribosomal protein L43
AWRI2804_contig787_scaffold1	AUGUSTUS	transcript	1235680	1236255	0.58	-	.	g5128.t1
AWRI2804_contig787_scaffold1	AUGUSTUS	stop_codon	1235680	1235682	.	-	0	transcript_id	"g5128.t1";	gene_id	"g5128";
AWRI2804_contig787_scaffold1	AUGUSTUS	intron	1235957	1236214	0.81	-	.	transcript_id	"g5128.t1";	gene_id	"g5128";
AWRI2804_contig787_scaffold1	AUGUSTUS	CDS	1235683	1235956	1	-	1	transcript_id	"g5128.t1";	gene_id	"g5128";
AWRI2804_contig787_scaffold1	AUGUSTUS	CDS	1236215	1236255	0.58	-	0	transcript_id	"g5128.t1";	gene_id	"g5128";
AWRI2804_contig787_scaffold1	AUGUSTUS	start_codon	1236253	1236255	.	-	0	transcript_id	"g5128.t1";	gene_id	"g5128";
AWRI2804_contig787_scaffold1	AUGUSTUS	gene	1236671	1237873	0.31	+	.	g5129;OG0004961;hypothetical protein
AWRI2804_contig787_scaffold1	AUGUSTUS	transcript	1236671	1237873	0.31	+	.	g5129.t1
AWRI2804_contig787_scaffold1	AUGUSTUS	start_codon	1236671	1236673	.	+	0	transcript_id	"g5129.t1";	gene_id	"g5129";
AWRI2804_contig787_scaffold1	AUGUSTUS	intron	1236702	1237133	0.31	+	.	transcript_id	"g5129.t1";	gene_id	"g5129";
AWRI2804_contig787_scaffold1	AUGUSTUS	CDS	1236671	1236701	0.32	+	0	transcript_id	"g5129.t1";	gene_id	"g5129";
AWRI2804_contig787_scaffold1	AUGUSTUS	CDS	1237134	1237870	0.83	+	2	transcript_id	"g5129.t1";	gene_id	"g5129";
AWRI2804_contig787_scaffold1	AUGUSTUS	stop_codon	1237871	1237873	.	+	0	transcript_id	"g5129.t1";	gene_id	"g5129";
AWRI2804_contig787_scaffold1	AUGUSTUS	gene	1238396	1239529	1	+	.	g5130;OG0004109;Pre-mRNA polyadenylation factor FIP1
AWRI2804_contig787_scaffold1	AUGUSTUS	transcript	1238396	1239529	1	+	.	g5130.t1
AWRI2804_contig787_scaffold1	AUGUSTUS	start_codon	1238396	1238398	.	+	0	transcript_id	"g5130.t1";	gene_id	"g5130";
AWRI2804_contig787_scaffold1	AUGUSTUS	CDS	1238396	1239526	1	+	0	transcript_id	"g5130.t1";	gene_id	"g5130";
AWRI2804_contig787_scaffold1	AUGUSTUS	stop_codon	1239527	1239529	.	+	0	transcript_id	"g5130.t1";	gene_id	"g5130";
AWRI2804_contig787_scaffold1	AUGUSTUS	gene	1239787	1240911	0.76	-	.	g5131;OG0004110;Putative dioxygenase C576.01c
AWRI2804_contig787_scaffold1	AUGUSTUS	transcript	1239787	1240911	0.76	-	.	g5131.t1
AWRI2804_contig787_scaffold1	AUGUSTUS	stop_codon	1239787	1239789	.	-	0	transcript_id	"g5131.t1";	gene_id	"g5131";
AWRI2804_contig787_scaffold1	AUGUSTUS	CDS	1239790	1240911	0.76	-	0	transcript_id	"g5131.t1";	gene_id	"g5131";
AWRI2804_contig787_scaffold1	AUGUSTUS	start_codon	1240909	1240911	.	-	0	transcript_id	"g5131.t1";	gene_id	"g5131";
AWRI2804_contig787_scaffold1	AUGUSTUS	gene	1241489	1245532	1	-	.	g5132;OG0000146;Bud site selection protein BUD4
AWRI2804_contig787_scaffold1	AUGUSTUS	transcript	1241489	1245532	1	-	.	g5132.t1
AWRI2804_contig787_scaffold1	AUGUSTUS	stop_codon	1241489	1241491	.	-	0	transcript_id	"g5132.t1";	gene_id	"g5132";
AWRI2804_contig787_scaffold1	AUGUSTUS	CDS	1241492	1245532	1	-	0	transcript_id	"g5132.t1";	gene_id	"g5132";
AWRI2804_contig787_scaffold1	AUGUSTUS	start_codon	1245530	1245532	.	-	0	transcript_id	"g5132.t1";	gene_id	"g5132";
AWRI2804_contig787_scaffold1	AUGUSTUS	gene	1246833	1247564	1	-	.	g5133;OG0004111;Protein UPS2, mitochondrial
AWRI2804_contig787_scaffold1	AUGUSTUS	transcript	1246833	1247564	1	-	.	g5133.t1
AWRI2804_contig787_scaffold1	AUGUSTUS	stop_codon	1246833	1246835	.	-	0	transcript_id	"g5133.t1";	gene_id	"g5133";
AWRI2804_contig787_scaffold1	AUGUSTUS	CDS	1246836	1247564	1	-	0	transcript_id	"g5133.t1";	gene_id	"g5133";
AWRI2804_contig787_scaffold1	AUGUSTUS	start_codon	1247562	1247564	.	-	0	transcript_id	"g5133.t1";	gene_id	"g5133";
AWRI2804_contig787_scaffold1	AUGUSTUS	gene	1251079	1251801	0.79	+	.	g5134;OG0004112;High mobility group protein 1
AWRI2804_contig787_scaffold1	AUGUSTUS	transcript	1251079	1251801	0.79	+	.	g5134.t1
AWRI2804_contig787_scaffold1	AUGUSTUS	start_codon	1251079	1251081	.	+	0	transcript_id	"g5134.t1";	gene_id	"g5134";
AWRI2804_contig787_scaffold1	AUGUSTUS	CDS	1251079	1251798	0.79	+	0	transcript_id	"g5134.t1";	gene_id	"g5134";
AWRI2804_contig787_scaffold1	AUGUSTUS	stop_codon	1251799	1251801	.	+	0	transcript_id	"g5134.t1";	gene_id	"g5134";
AWRI2804_contig787_scaffold1	AUGUSTUS	gene	1252070	1254235	0.99	-	.	g5135;OG0004113;hypothetical protein
AWRI2804_contig787_scaffold1	AUGUSTUS	transcript	1252070	1254235	0.99	-	.	g5135.t1
AWRI2804_contig787_scaffold1	AUGUSTUS	stop_codon	1252070	1252072	.	-	0	transcript_id	"g5135.t1";	gene_id	"g5135";
AWRI2804_contig787_scaffold1	AUGUSTUS	CDS	1252073	1254235	0.99	-	0	transcript_id	"g5135.t1";	gene_id	"g5135";
AWRI2804_contig787_scaffold1	AUGUSTUS	start_codon	1254233	1254235	.	-	0	transcript_id	"g5135.t1";	gene_id	"g5135";
AWRI2804_contig787_scaffold1	AUGUSTUS	gene	1256101	1257222	1	+	.	g5136;OG0004114;37S ribosomal protein S24, mitochondrial
AWRI2804_contig787_scaffold1	AUGUSTUS	transcript	1256101	1257222	1	+	.	g5136.t1
AWRI2804_contig787_scaffold1	AUGUSTUS	start_codon	1256101	1256103	.	+	0	transcript_id	"g5136.t1";	gene_id	"g5136";
AWRI2804_contig787_scaffold1	AUGUSTUS	CDS	1256101	1257219	1	+	0	transcript_id	"g5136.t1";	gene_id	"g5136";
AWRI2804_contig787_scaffold1	AUGUSTUS	stop_codon	1257220	1257222	.	+	0	transcript_id	"g5136.t1";	gene_id	"g5136";
AWRI2804_contig787_scaffold1	AUGUSTUS	gene	1257797	1260232	0.95	+	.	g5137;OG0004115;Chromatin-remodeling complexes subunit NGG1
AWRI2804_contig787_scaffold1	AUGUSTUS	transcript	1257797	1260232	0.95	+	.	g5137.t1
AWRI2804_contig787_scaffold1	AUGUSTUS	start_codon	1257797	1257799	.	+	0	transcript_id	"g5137.t1";	gene_id	"g5137";
AWRI2804_contig787_scaffold1	AUGUSTUS	CDS	1257797	1260229	0.95	+	0	transcript_id	"g5137.t1";	gene_id	"g5137";
AWRI2804_contig787_scaffold1	AUGUSTUS	stop_codon	1260230	1260232	.	+	0	transcript_id	"g5137.t1";	gene_id	"g5137";
AWRI2804_contig787_scaffold1	AUGUSTUS	gene	1260542	1261205	0.57	+	.	g5138;OG0004116;hypothetical protein
AWRI2804_contig787_scaffold1	AUGUSTUS	transcript	1260542	1261205	0.57	+	.	g5138.t1
AWRI2804_contig787_scaffold1	AUGUSTUS	start_codon	1260542	1260544	.	+	0	transcript_id	"g5138.t1";	gene_id	"g5138";
AWRI2804_contig787_scaffold1	AUGUSTUS	intron	1260678	1260771	0.57	+	.	transcript_id	"g5138.t1";	gene_id	"g5138";
AWRI2804_contig787_scaffold1	AUGUSTUS	CDS	1260542	1260677	0.65	+	0	transcript_id	"g5138.t1";	gene_id	"g5138";
AWRI2804_contig787_scaffold1	AUGUSTUS	CDS	1260772	1261202	0.91	+	2	transcript_id	"g5138.t1";	gene_id	"g5138";
AWRI2804_contig787_scaffold1	AUGUSTUS	stop_codon	1261203	1261205	.	+	0	transcript_id	"g5138.t1";	gene_id	"g5138";
AWRI2804_contig787_scaffold1	AUGUSTUS	gene	1261473	1262003	1	-	.	g5139;OG0004117;Succinate dehydrogenase [ubiquinone] cytochrome b small subunit, mitochondrial
AWRI2804_contig787_scaffold1	AUGUSTUS	transcript	1261473	1262003	1	-	.	g5139.t1
AWRI2804_contig787_scaffold1	AUGUSTUS	stop_codon	1261473	1261475	.	-	0	transcript_id	"g5139.t1";	gene_id	"g5139";
AWRI2804_contig787_scaffold1	AUGUSTUS	CDS	1261476	1262003	1	-	0	transcript_id	"g5139.t1";	gene_id	"g5139";
AWRI2804_contig787_scaffold1	AUGUSTUS	start_codon	1262001	1262003	.	-	0	transcript_id	"g5139.t1";	gene_id	"g5139";
AWRI2804_contig787_scaffold1	AUGUSTUS	gene	1263079	1265046	1	+	.	g5140;OG0004648;Golgi apyrase
AWRI2804_contig787_scaffold1	AUGUSTUS	transcript	1263079	1265046	1	+	.	g5140.t1
AWRI2804_contig787_scaffold1	AUGUSTUS	start_codon	1263079	1263081	.	+	0	transcript_id	"g5140.t1";	gene_id	"g5140";
AWRI2804_contig787_scaffold1	AUGUSTUS	CDS	1263079	1265043	1	+	0	transcript_id	"g5140.t1";	gene_id	"g5140";
AWRI2804_contig787_scaffold1	AUGUSTUS	stop_codon	1265044	1265046	.	+	0	transcript_id	"g5140.t1";	gene_id	"g5140";
AWRI2804_contig787_scaffold1	AUGUSTUS	gene	1265594	1266781	0.83	-	.	g5141;OG0004118;Uncharacterized protein YBL086C
AWRI2804_contig787_scaffold1	AUGUSTUS	transcript	1265594	1266781	0.83	-	.	g5141.t1
AWRI2804_contig787_scaffold1	AUGUSTUS	stop_codon	1265594	1265596	.	-	0	transcript_id	"g5141.t1";	gene_id	"g5141";
AWRI2804_contig787_scaffold1	AUGUSTUS	CDS	1265597	1266781	0.83	-	0	transcript_id	"g5141.t1";	gene_id	"g5141";
AWRI2804_contig787_scaffold1	AUGUSTUS	start_codon	1266779	1266781	.	-	0	transcript_id	"g5141.t1";	gene_id	"g5141";
AWRI2804_contig787_scaffold1	AUGUSTUS	gene	1267471	1269585	1	+	.	g5142;OG0004119;Serine/threonine-protein kinase YPK1
AWRI2804_contig787_scaffold1	AUGUSTUS	transcript	1267471	1269585	1	+	.	g5142.t1
AWRI2804_contig787_scaffold1	AUGUSTUS	start_codon	1267471	1267473	.	+	0	transcript_id	"g5142.t1";	gene_id	"g5142";
AWRI2804_contig787_scaffold1	AUGUSTUS	CDS	1267471	1269582	1	+	0	transcript_id	"g5142.t1";	gene_id	"g5142";
AWRI2804_contig787_scaffold1	AUGUSTUS	stop_codon	1269583	1269585	.	+	0	transcript_id	"g5142.t1";	gene_id	"g5142";
AWRI2804_contig787_scaffold1	AUGUSTUS	gene	1270036	1271031	0.88	-	.	g5143;OG0004120;Probable vacuolar amino acid transporter YPQ3
AWRI2804_contig787_scaffold1	AUGUSTUS	transcript	1270036	1271031	0.88	-	.	g5143.t1
AWRI2804_contig787_scaffold1	AUGUSTUS	stop_codon	1270036	1270038	.	-	0	transcript_id	"g5143.t1";	gene_id	"g5143";
AWRI2804_contig787_scaffold1	AUGUSTUS	CDS	1270039	1271031	0.88	-	0	transcript_id	"g5143.t1";	gene_id	"g5143";
AWRI2804_contig787_scaffold1	AUGUSTUS	start_codon	1271029	1271031	.	-	0	transcript_id	"g5143.t1";	gene_id	"g5143";
AWRI2804_contig787_scaffold1	AUGUSTUS	gene	1272525	1273322	0.82	+	.	g5144;OG0000106;60S ribosomal protein L8-B
AWRI2804_contig787_scaffold1	AUGUSTUS	transcript	1272525	1273322	0.82	+	.	g5144.t1
AWRI2804_contig787_scaffold1	AUGUSTUS	start_codon	1272525	1272527	.	+	0	transcript_id	"g5144.t1";	gene_id	"g5144";
AWRI2804_contig787_scaffold1	AUGUSTUS	CDS	1272525	1273319	0.82	+	0	transcript_id	"g5144.t1";	gene_id	"g5144";
AWRI2804_contig787_scaffold1	AUGUSTUS	stop_codon	1273320	1273322	.	+	0	transcript_id	"g5144.t1";	gene_id	"g5144";
AWRI2804_contig787_scaffold1	AUGUSTUS	gene	1273972	1274317	0.65	+	.	g5145;OG0004649;60S ribosomal protein L29
AWRI2804_contig787_scaffold1	AUGUSTUS	transcript	1273972	1274317	0.65	+	.	g5145.t1
AWRI2804_contig787_scaffold1	AUGUSTUS	start_codon	1273972	1273974	.	+	0	transcript_id	"g5145.t1";	gene_id	"g5145";
AWRI2804_contig787_scaffold1	AUGUSTUS	intron	1273995	1274121	0.65	+	.	transcript_id	"g5145.t1";	gene_id	"g5145";
AWRI2804_contig787_scaffold1	AUGUSTUS	CDS	1273972	1273994	0.66	+	0	transcript_id	"g5145.t1";	gene_id	"g5145";
AWRI2804_contig787_scaffold1	AUGUSTUS	CDS	1274122	1274314	0.82	+	1	transcript_id	"g5145.t1";	gene_id	"g5145";
AWRI2804_contig787_scaffold1	AUGUSTUS	stop_codon	1274315	1274317	.	+	0	transcript_id	"g5145.t1";	gene_id	"g5145";
AWRI2804_contig787_scaffold1	AUGUSTUS	gene	1275157	1276097	0.99	+	.	g5146;OG0004962;hypothetical protein
AWRI2804_contig787_scaffold1	AUGUSTUS	transcript	1275157	1276097	0.99	+	.	g5146.t1
AWRI2804_contig787_scaffold1	AUGUSTUS	start_codon	1275157	1275159	.	+	0	transcript_id	"g5146.t1";	gene_id	"g5146";
AWRI2804_contig787_scaffold1	AUGUSTUS	intron	1275400	1275485	1	+	.	transcript_id	"g5146.t1";	gene_id	"g5146";
AWRI2804_contig787_scaffold1	AUGUSTUS	CDS	1275157	1275399	0.99	+	0	transcript_id	"g5146.t1";	gene_id	"g5146";
AWRI2804_contig787_scaffold1	AUGUSTUS	CDS	1275486	1276094	1	+	0	transcript_id	"g5146.t1";	gene_id	"g5146";
AWRI2804_contig787_scaffold1	AUGUSTUS	stop_codon	1276095	1276097	.	+	0	transcript_id	"g5146.t1";	gene_id	"g5146";
AWRI2804_contig787_scaffold1	AUGUSTUS	gene	1276284	1277576	0.59	-	.	g5147;OG0000105;60S ribosomal protein L2-B
AWRI2804_contig787_scaffold1	AUGUSTUS	transcript	1276284	1277576	0.59	-	.	g5147.t1
AWRI2804_contig787_scaffold1	AUGUSTUS	stop_codon	1276284	1276286	.	-	0	transcript_id	"g5147.t1";	gene_id	"g5147";
AWRI2804_contig787_scaffold1	AUGUSTUS	intron	1277038	1277568	0.59	-	.	transcript_id	"g5147.t1";	gene_id	"g5147";
AWRI2804_contig787_scaffold1	AUGUSTUS	CDS	1276287	1277037	0.66	-	1	transcript_id	"g5147.t1";	gene_id	"g5147";
AWRI2804_contig787_scaffold1	AUGUSTUS	CDS	1277569	1277576	0.76	-	0	transcript_id	"g5147.t1";	gene_id	"g5147";
AWRI2804_contig787_scaffold1	AUGUSTUS	start_codon	1277574	1277576	.	-	0	transcript_id	"g5147.t1";	gene_id	"g5147";
AWRI2804_contig787_scaffold1	AUGUSTUS	gene	1278128	1279282	1	+	.	g5148;OG0004121;Guanidinobutyrase
AWRI2804_contig787_scaffold1	AUGUSTUS	transcript	1278128	1279282	1	+	.	g5148.t1
AWRI2804_contig787_scaffold1	AUGUSTUS	start_codon	1278128	1278130	.	+	0	transcript_id	"g5148.t1";	gene_id	"g5148";
AWRI2804_contig787_scaffold1	AUGUSTUS	CDS	1278128	1279279	1	+	0	transcript_id	"g5148.t1";	gene_id	"g5148";
AWRI2804_contig787_scaffold1	AUGUSTUS	stop_codon	1279280	1279282	.	+	0	transcript_id	"g5148.t1";	gene_id	"g5148";
AWRI2804_contig787_scaffold1	AUGUSTUS	gene	1279896	1281509	1	-	.	g5149;OG0004122;Putative metallocarboxypeptidase ECM14
AWRI2804_contig787_scaffold1	AUGUSTUS	transcript	1279896	1281509	1	-	.	g5149.t1
AWRI2804_contig787_scaffold1	AUGUSTUS	stop_codon	1279896	1279898	.	-	0	transcript_id	"g5149.t1";	gene_id	"g5149";
AWRI2804_contig787_scaffold1	AUGUSTUS	CDS	1279899	1281509	1	-	0	transcript_id	"g5149.t1";	gene_id	"g5149";
AWRI2804_contig787_scaffold1	AUGUSTUS	start_codon	1281507	1281509	.	-	0	transcript_id	"g5149.t1";	gene_id	"g5149";
AWRI2804_contig787_scaffold1	AUGUSTUS	gene	1283203	1284018	1	+	.	g5150;OG0004123;D-arabinitol 2-dehydrogenase [ribulose-forming]
AWRI2804_contig787_scaffold1	AUGUSTUS	transcript	1283203	1284018	1	+	.	g5150.t1
AWRI2804_contig787_scaffold1	AUGUSTUS	start_codon	1283203	1283205	.	+	0	transcript_id	"g5150.t1";	gene_id	"g5150";
AWRI2804_contig787_scaffold1	AUGUSTUS	CDS	1283203	1284015	1	+	0	transcript_id	"g5150.t1";	gene_id	"g5150";
AWRI2804_contig787_scaffold1	AUGUSTUS	stop_codon	1284016	1284018	.	+	0	transcript_id	"g5150.t1";	gene_id	"g5150";
AWRI2804_contig787_scaffold1	AUGUSTUS	gene	1284870	1285259	1	+	.	g5151;OG0004650;Chromatin-remodeling complex subunit IES6
AWRI2804_contig787_scaffold1	AUGUSTUS	transcript	1284870	1285259	1	+	.	g5151.t1
AWRI2804_contig787_scaffold1	AUGUSTUS	start_codon	1284870	1284872	.	+	0	transcript_id	"g5151.t1";	gene_id	"g5151";
AWRI2804_contig787_scaffold1	AUGUSTUS	CDS	1284870	1285256	1	+	0	transcript_id	"g5151.t1";	gene_id	"g5151";
AWRI2804_contig787_scaffold1	AUGUSTUS	stop_codon	1285257	1285259	.	+	0	transcript_id	"g5151.t1";	gene_id	"g5151";
AWRI2804_contig787_scaffold1	AUGUSTUS	gene	1285351	1286070	1	-	.	g5152;OG0004651;TRAPP-associated protein TCA17
AWRI2804_contig787_scaffold1	AUGUSTUS	transcript	1285351	1286070	1	-	.	g5152.t1
AWRI2804_contig787_scaffold1	AUGUSTUS	stop_codon	1285351	1285353	.	-	0	transcript_id	"g5152.t1";	gene_id	"g5152";
AWRI2804_contig787_scaffold1	AUGUSTUS	CDS	1285354	1286070	1	-	0	transcript_id	"g5152.t1";	gene_id	"g5152";
AWRI2804_contig787_scaffold1	AUGUSTUS	start_codon	1286068	1286070	.	-	0	transcript_id	"g5152.t1";	gene_id	"g5152";
AWRI2804_contig787_scaffold1	AUGUSTUS	gene	1286497	1288638	1	-	.	g5153;OG0004652;Molybdenum cofactor sulfurase
AWRI2804_contig787_scaffold1	AUGUSTUS	transcript	1286497	1288638	1	-	.	g5153.t1
AWRI2804_contig787_scaffold1	AUGUSTUS	stop_codon	1286497	1286499	.	-	0	transcript_id	"g5153.t1";	gene_id	"g5153";
AWRI2804_contig787_scaffold1	AUGUSTUS	CDS	1286500	1288638	1	-	0	transcript_id	"g5153.t1";	gene_id	"g5153";
AWRI2804_contig787_scaffold1	AUGUSTUS	start_codon	1288636	1288638	.	-	0	transcript_id	"g5153.t1";	gene_id	"g5153";
AWRI2804_contig787_scaffold1	AUGUSTUS	gene	1290025	1292055	1	+	.	g5154;OG0004124;Protein translocation protein SEC63
AWRI2804_contig787_scaffold1	AUGUSTUS	transcript	1290025	1292055	1	+	.	g5154.t1
AWRI2804_contig787_scaffold1	AUGUSTUS	start_codon	1290025	1290027	.	+	0	transcript_id	"g5154.t1";	gene_id	"g5154";
AWRI2804_contig787_scaffold1	AUGUSTUS	CDS	1290025	1292052	1	+	0	transcript_id	"g5154.t1";	gene_id	"g5154";
AWRI2804_contig787_scaffold1	AUGUSTUS	stop_codon	1292053	1292055	.	+	0	transcript_id	"g5154.t1";	gene_id	"g5154";
AWRI2804_contig787_scaffold1	AUGUSTUS	gene	1292871	1294685	1	-	.	g5155;OG0004125;General transcription and DNA repair factor IIH subunit TFB2
AWRI2804_contig787_scaffold1	AUGUSTUS	transcript	1292871	1294685	1	-	.	g5155.t1
AWRI2804_contig787_scaffold1	AUGUSTUS	stop_codon	1292871	1292873	.	-	0	transcript_id	"g5155.t1";	gene_id	"g5155";
AWRI2804_contig787_scaffold1	AUGUSTUS	CDS	1292874	1294685	1	-	0	transcript_id	"g5155.t1";	gene_id	"g5155";
AWRI2804_contig787_scaffold1	AUGUSTUS	start_codon	1294683	1294685	.	-	0	transcript_id	"g5155.t1";	gene_id	"g5155";
AWRI2804_contig787_scaffold1	AUGUSTUS	gene	1295430	1298924	1	+	.	g5156;OG0004126;DNA-directed RNA polymerase III subunit RPC2
AWRI2804_contig787_scaffold1	AUGUSTUS	transcript	1295430	1298924	1	+	.	g5156.t1
AWRI2804_contig787_scaffold1	AUGUSTUS	start_codon	1295430	1295432	.	+	0	transcript_id	"g5156.t1";	gene_id	"g5156";
AWRI2804_contig787_scaffold1	AUGUSTUS	CDS	1295430	1298921	1	+	0	transcript_id	"g5156.t1";	gene_id	"g5156";
AWRI2804_contig787_scaffold1	AUGUSTUS	stop_codon	1298922	1298924	.	+	0	transcript_id	"g5156.t1";	gene_id	"g5156";
AWRI2804_contig787_scaffold1	AUGUSTUS	gene	1300460	1301521	1	-	.	g5157;OG0004127;Meiosis protein 5
AWRI2804_contig787_scaffold1	AUGUSTUS	transcript	1300460	1301521	1	-	.	g5157.t1
AWRI2804_contig787_scaffold1	AUGUSTUS	stop_codon	1300460	1300462	.	-	0	transcript_id	"g5157.t1";	gene_id	"g5157";
AWRI2804_contig787_scaffold1	AUGUSTUS	CDS	1300463	1301521	1	-	0	transcript_id	"g5157.t1";	gene_id	"g5157";
AWRI2804_contig787_scaffold1	AUGUSTUS	start_codon	1301519	1301521	.	-	0	transcript_id	"g5157.t1";	gene_id	"g5157";
AWRI2804_contig787_scaffold1	AUGUSTUS	gene	1301890	1304118	1	+	.	g5158;OG0004128;Nucleolar complex protein 2
AWRI2804_contig787_scaffold1	AUGUSTUS	transcript	1301890	1304118	1	+	.	g5158.t1
AWRI2804_contig787_scaffold1	AUGUSTUS	start_codon	1301890	1301892	.	+	0	transcript_id	"g5158.t1";	gene_id	"g5158";
AWRI2804_contig787_scaffold1	AUGUSTUS	CDS	1301890	1304115	1	+	0	transcript_id	"g5158.t1";	gene_id	"g5158";
AWRI2804_contig787_scaffold1	AUGUSTUS	stop_codon	1304116	1304118	.	+	0	transcript_id	"g5158.t1";	gene_id	"g5158";
AWRI2804_contig787_scaffold1	AUGUSTUS	gene	1304685	1305497	1	+	.	g5159;OG0004129;Ribonuclease T2-like
AWRI2804_contig787_scaffold1	AUGUSTUS	transcript	1304685	1305497	1	+	.	g5159.t1
AWRI2804_contig787_scaffold1	AUGUSTUS	start_codon	1304685	1304687	.	+	0	transcript_id	"g5159.t1";	gene_id	"g5159";
AWRI2804_contig787_scaffold1	AUGUSTUS	CDS	1304685	1305494	1	+	0	transcript_id	"g5159.t1";	gene_id	"g5159";
AWRI2804_contig787_scaffold1	AUGUSTUS	stop_codon	1305495	1305497	.	+	0	transcript_id	"g5159.t1";	gene_id	"g5159";
AWRI2804_contig787_scaffold1	AUGUSTUS	gene	1305864	1306775	1	+	.	g5160;OG0004130;MDM10-complementing protein 1
AWRI2804_contig787_scaffold1	AUGUSTUS	transcript	1305864	1306775	1	+	.	g5160.t1
AWRI2804_contig787_scaffold1	AUGUSTUS	start_codon	1305864	1305866	.	+	0	transcript_id	"g5160.t1";	gene_id	"g5160";
AWRI2804_contig787_scaffold1	AUGUSTUS	CDS	1305864	1306772	1	+	0	transcript_id	"g5160.t1";	gene_id	"g5160";
AWRI2804_contig787_scaffold1	AUGUSTUS	stop_codon	1306773	1306775	.	+	0	transcript_id	"g5160.t1";	gene_id	"g5160";
AWRI2804_contig787_scaffold1	AUGUSTUS	gene	1308557	1311049	1	-	.	g5161;OG0000110;Ribonucleoside-diphosphate reductase large chain 1
AWRI2804_contig787_scaffold1	AUGUSTUS	transcript	1308557	1311049	1	-	.	g5161.t1
AWRI2804_contig787_scaffold1	AUGUSTUS	stop_codon	1308557	1308559	.	-	0	transcript_id	"g5161.t1";	gene_id	"g5161";
AWRI2804_contig787_scaffold1	AUGUSTUS	CDS	1308560	1311049	1	-	0	transcript_id	"g5161.t1";	gene_id	"g5161";
AWRI2804_contig787_scaffold1	AUGUSTUS	start_codon	1311047	1311049	.	-	0	transcript_id	"g5161.t1";	gene_id	"g5161";
AWRI2804_contig787_scaffold1	AUGUSTUS	gene	1311707	1313236	1	-	.	g5162;OG0004653;Autophagy-related protein 6
AWRI2804_contig787_scaffold1	AUGUSTUS	transcript	1311707	1313236	1	-	.	g5162.t1
AWRI2804_contig787_scaffold1	AUGUSTUS	stop_codon	1311707	1311709	.	-	0	transcript_id	"g5162.t1";	gene_id	"g5162";
AWRI2804_contig787_scaffold1	AUGUSTUS	CDS	1311710	1313236	1	-	0	transcript_id	"g5162.t1";	gene_id	"g5162";
AWRI2804_contig787_scaffold1	AUGUSTUS	start_codon	1313234	1313236	.	-	0	transcript_id	"g5162.t1";	gene_id	"g5162";
AWRI2804_contig787_scaffold1	AUGUSTUS	gene	1313728	1314762	1	-	.	g5163;OG0004131;ATPase GET3
AWRI2804_contig787_scaffold1	AUGUSTUS	transcript	1313728	1314762	1	-	.	g5163.t1
AWRI2804_contig787_scaffold1	AUGUSTUS	stop_codon	1313728	1313730	.	-	0	transcript_id	"g5163.t1";	gene_id	"g5163";
AWRI2804_contig787_scaffold1	AUGUSTUS	CDS	1313731	1314762	1	-	0	transcript_id	"g5163.t1";	gene_id	"g5163";
AWRI2804_contig787_scaffold1	AUGUSTUS	start_codon	1314760	1314762	.	-	0	transcript_id	"g5163.t1";	gene_id	"g5163";
AWRI2804_contig787_scaffold1	AUGUSTUS	gene	1315488	1318181	0.98	-	.	g5164;OG0004132;ATP-dependent DNA helicase CHL1
AWRI2804_contig787_scaffold1	AUGUSTUS	transcript	1315488	1318181	0.98	-	.	g5164.t1
AWRI2804_contig787_scaffold1	AUGUSTUS	stop_codon	1315488	1315490	.	-	0	transcript_id	"g5164.t1";	gene_id	"g5164";
AWRI2804_contig787_scaffold1	AUGUSTUS	CDS	1315491	1318181	0.98	-	0	transcript_id	"g5164.t1";	gene_id	"g5164";
AWRI2804_contig787_scaffold1	AUGUSTUS	start_codon	1318179	1318181	.	-	0	transcript_id	"g5164.t1";	gene_id	"g5164";
AWRI2804_contig787_scaffold1	AUGUSTUS	gene	1318663	1319388	0.99	+	.	g5165;OG0004133;Vacuolar ATPase assembly integral membrane protein VPH2
AWRI2804_contig787_scaffold1	AUGUSTUS	transcript	1318663	1319388	0.99	+	.	g5165.t1
AWRI2804_contig787_scaffold1	AUGUSTUS	start_codon	1318663	1318665	.	+	0	transcript_id	"g5165.t1";	gene_id	"g5165";
AWRI2804_contig787_scaffold1	AUGUSTUS	CDS	1318663	1319385	0.99	+	0	transcript_id	"g5165.t1";	gene_id	"g5165";
AWRI2804_contig787_scaffold1	AUGUSTUS	stop_codon	1319386	1319388	.	+	0	transcript_id	"g5165.t1";	gene_id	"g5165";
AWRI2804_contig787_scaffold1	AUGUSTUS	gene	1319845	1321731	1	+	.	g5166;OG0004134;Genetic interactor of prohibitins 3, mitochondrial
AWRI2804_contig787_scaffold1	AUGUSTUS	transcript	1319845	1321731	1	+	.	g5166.t1
AWRI2804_contig787_scaffold1	AUGUSTUS	start_codon	1319845	1319847	.	+	0	transcript_id	"g5166.t1";	gene_id	"g5166";
AWRI2804_contig787_scaffold1	AUGUSTUS	CDS	1319845	1321728	1	+	0	transcript_id	"g5166.t1";	gene_id	"g5166";
AWRI2804_contig787_scaffold1	AUGUSTUS	stop_codon	1321729	1321731	.	+	0	transcript_id	"g5166.t1";	gene_id	"g5166";
AWRI2804_contig787_scaffold1	AUGUSTUS	gene	1322924	1325965	0.95	+	.	g5167;OG0004135;Nucleoporin NIC96
AWRI2804_contig787_scaffold1	AUGUSTUS	transcript	1322924	1325965	0.95	+	.	g5167.t1
AWRI2804_contig787_scaffold1	AUGUSTUS	start_codon	1322924	1322926	.	+	0	transcript_id	"g5167.t1";	gene_id	"g5167";
AWRI2804_contig787_scaffold1	AUGUSTUS	CDS	1322924	1325962	0.95	+	0	transcript_id	"g5167.t1";	gene_id	"g5167";
AWRI2804_contig787_scaffold1	AUGUSTUS	stop_codon	1325963	1325965	.	+	0	transcript_id	"g5167.t1";	gene_id	"g5167";
AWRI2804_contig787_scaffold1	AUGUSTUS	gene	1326536	1326952	0.99	-	.	g5168;OG0004136;Type 1 phosphatases regulator YPI1
AWRI2804_contig787_scaffold1	AUGUSTUS	transcript	1326536	1326952	0.99	-	.	g5168.t1
AWRI2804_contig787_scaffold1	AUGUSTUS	stop_codon	1326536	1326538	.	-	0	transcript_id	"g5168.t1";	gene_id	"g5168";
AWRI2804_contig787_scaffold1	AUGUSTUS	CDS	1326539	1326952	0.99	-	0	transcript_id	"g5168.t1";	gene_id	"g5168";
AWRI2804_contig787_scaffold1	AUGUSTUS	start_codon	1326950	1326952	.	-	0	transcript_id	"g5168.t1";	gene_id	"g5168";
AWRI2804_contig787_scaffold1	AUGUSTUS	gene	1328056	1329885	0.13	-	.	g5169;OG0004137;hypothetical protein
AWRI2804_contig787_scaffold1	AUGUSTUS	transcript	1328056	1329885	0.13	-	.	g5169.t1
AWRI2804_contig787_scaffold1	AUGUSTUS	stop_codon	1328056	1328058	.	-	0	transcript_id	"g5169.t1";	gene_id	"g5169";
AWRI2804_contig787_scaffold1	AUGUSTUS	intron	1329025	1329516	0.71	-	.	transcript_id	"g5169.t1";	gene_id	"g5169";
AWRI2804_contig787_scaffold1	AUGUSTUS	CDS	1328059	1329024	0.33	-	0	transcript_id	"g5169.t1";	gene_id	"g5169";
AWRI2804_contig787_scaffold1	AUGUSTUS	CDS	1329517	1329885	0.38	-	0	transcript_id	"g5169.t1";	gene_id	"g5169";
AWRI2804_contig787_scaffold1	AUGUSTUS	start_codon	1329883	1329885	.	-	0	transcript_id	"g5169.t1";	gene_id	"g5169";
AWRI2804_contig787_scaffold1	AUGUSTUS	gene	1332234	1333529	0.99	-	.	g5170;OG0004138;Cell wall integrity and stress response component 4
AWRI2804_contig787_scaffold1	AUGUSTUS	transcript	1332234	1333529	0.99	-	.	g5170.t1
AWRI2804_contig787_scaffold1	AUGUSTUS	stop_codon	1332234	1332236	.	-	0	transcript_id	"g5170.t1";	gene_id	"g5170";
AWRI2804_contig787_scaffold1	AUGUSTUS	CDS	1332237	1333529	0.99	-	0	transcript_id	"g5170.t1";	gene_id	"g5170";
AWRI2804_contig787_scaffold1	AUGUSTUS	start_codon	1333527	1333529	.	-	0	transcript_id	"g5170.t1";	gene_id	"g5170";
AWRI2804_contig787_scaffold1	AUGUSTUS	gene	1335399	1336626	1	-	.	g5171;OG0004139;Cruciform DNA-recognizing protein 1
AWRI2804_contig787_scaffold1	AUGUSTUS	transcript	1335399	1336626	1	-	.	g5171.t1
AWRI2804_contig787_scaffold1	AUGUSTUS	stop_codon	1335399	1335401	.	-	0	transcript_id	"g5171.t1";	gene_id	"g5171";
AWRI2804_contig787_scaffold1	AUGUSTUS	intron	1336528	1336603	1	-	.	transcript_id	"g5171.t1";	gene_id	"g5171";
AWRI2804_contig787_scaffold1	AUGUSTUS	CDS	1335402	1336527	1	-	1	transcript_id	"g5171.t1";	gene_id	"g5171";
AWRI2804_contig787_scaffold1	AUGUSTUS	CDS	1336604	1336626	1	-	0	transcript_id	"g5171.t1";	gene_id	"g5171";
AWRI2804_contig787_scaffold1	AUGUSTUS	start_codon	1336624	1336626	.	-	0	transcript_id	"g5171.t1";	gene_id	"g5171";
AWRI2804_contig787_scaffold1	AUGUSTUS	gene	1337781	1339448	1	-	.	g5172;OG0004140;Uncharacterized transporter YBR287W
AWRI2804_contig787_scaffold1	AUGUSTUS	transcript	1337781	1339448	1	-	.	g5172.t1
AWRI2804_contig787_scaffold1	AUGUSTUS	stop_codon	1337781	1337783	.	-	0	transcript_id	"g5172.t1";	gene_id	"g5172";
AWRI2804_contig787_scaffold1	AUGUSTUS	CDS	1337784	1339448	1	-	0	transcript_id	"g5172.t1";	gene_id	"g5172";
AWRI2804_contig787_scaffold1	AUGUSTUS	start_codon	1339446	1339448	.	-	0	transcript_id	"g5172.t1";	gene_id	"g5172";
AWRI2804_contig787_scaffold1	AUGUSTUS	gene	1340841	1342028	1	-	.	g5173;OG0004141;Transcriptional repressor XBP1
AWRI2804_contig787_scaffold1	AUGUSTUS	transcript	1340841	1342028	1	-	.	g5173.t1
AWRI2804_contig787_scaffold1	AUGUSTUS	stop_codon	1340841	1340843	.	-	0	transcript_id	"g5173.t1";	gene_id	"g5173";
AWRI2804_contig787_scaffold1	AUGUSTUS	CDS	1340844	1342028	1	-	0	transcript_id	"g5173.t1";	gene_id	"g5173";
AWRI2804_contig787_scaffold1	AUGUSTUS	start_codon	1342026	1342028	.	-	0	transcript_id	"g5173.t1";	gene_id	"g5173";
AWRI2804_contig787_scaffold1	AUGUSTUS	gene	1344440	1346662	1	-	.	g5174;OG0004142;Late secretory pathway protein AVL9
AWRI2804_contig787_scaffold1	AUGUSTUS	transcript	1344440	1346662	1	-	.	g5174.t1
AWRI2804_contig787_scaffold1	AUGUSTUS	stop_codon	1344440	1344442	.	-	0	transcript_id	"g5174.t1";	gene_id	"g5174";
AWRI2804_contig787_scaffold1	AUGUSTUS	CDS	1344443	1346662	1	-	0	transcript_id	"g5174.t1";	gene_id	"g5174";
AWRI2804_contig787_scaffold1	AUGUSTUS	start_codon	1346660	1346662	.	-	0	transcript_id	"g5174.t1";	gene_id	"g5174";
AWRI2804_contig787_scaffold1	AUGUSTUS	gene	1347119	1347574	1	-	.	g5175;OG0004143;Actin-related protein 2/3 complex subunit 5
AWRI2804_contig787_scaffold1	AUGUSTUS	transcript	1347119	1347574	1	-	.	g5175.t1
AWRI2804_contig787_scaffold1	AUGUSTUS	stop_codon	1347119	1347121	.	-	0	transcript_id	"g5175.t1";	gene_id	"g5175";
AWRI2804_contig787_scaffold1	AUGUSTUS	CDS	1347122	1347574	1	-	0	transcript_id	"g5175.t1";	gene_id	"g5175";
AWRI2804_contig787_scaffold1	AUGUSTUS	start_codon	1347572	1347574	.	-	0	transcript_id	"g5175.t1";	gene_id	"g5175";
AWRI2804_contig787_scaffold1	AUGUSTUS	gene	1348087	1348944	1	+	.	g5176;OG0004144;Pre-mRNA-splicing factor cwc26
AWRI2804_contig787_scaffold1	AUGUSTUS	transcript	1348087	1348944	1	+	.	g5176.t1
AWRI2804_contig787_scaffold1	AUGUSTUS	start_codon	1348087	1348089	.	+	0	transcript_id	"g5176.t1";	gene_id	"g5176";
AWRI2804_contig787_scaffold1	AUGUSTUS	CDS	1348087	1348941	1	+	0	transcript_id	"g5176.t1";	gene_id	"g5176";
AWRI2804_contig787_scaffold1	AUGUSTUS	stop_codon	1348942	1348944	.	+	0	transcript_id	"g5176.t1";	gene_id	"g5176";
AWRI2804_contig787_scaffold1	AUGUSTUS	gene	1349453	1353832	1	-	.	g5177;OG0004145;5'-3' exoribonuclease 1
AWRI2804_contig787_scaffold1	AUGUSTUS	transcript	1349453	1353832	1	-	.	g5177.t1
AWRI2804_contig787_scaffold1	AUGUSTUS	stop_codon	1349453	1349455	.	-	0	transcript_id	"g5177.t1";	gene_id	"g5177";
AWRI2804_contig787_scaffold1	AUGUSTUS	CDS	1349456	1353832	1	-	0	transcript_id	"g5177.t1";	gene_id	"g5177";
AWRI2804_contig787_scaffold1	AUGUSTUS	start_codon	1353830	1353832	.	-	0	transcript_id	"g5177.t1";	gene_id	"g5177";
AWRI2804_contig787_scaffold1	AUGUSTUS	gene	1354740	1356458	1	+	.	g5178;OG0004146;Nucleoporin NUP49/NSP49
AWRI2804_contig787_scaffold1	AUGUSTUS	transcript	1354740	1356458	1	+	.	g5178.t1
AWRI2804_contig787_scaffold1	AUGUSTUS	start_codon	1354740	1354742	.	+	0	transcript_id	"g5178.t1";	gene_id	"g5178";
AWRI2804_contig787_scaffold1	AUGUSTUS	CDS	1354740	1356455	1	+	0	transcript_id	"g5178.t1";	gene_id	"g5178";
AWRI2804_contig787_scaffold1	AUGUSTUS	stop_codon	1356456	1356458	.	+	0	transcript_id	"g5178.t1";	gene_id	"g5178";
AWRI2804_contig787_scaffold1	AUGUSTUS	gene	1357214	1358440	1	-	.	g5179;OG0004147;Protein AIR1
AWRI2804_contig787_scaffold1	AUGUSTUS	transcript	1357214	1358440	1	-	.	g5179.t1
AWRI2804_contig787_scaffold1	AUGUSTUS	stop_codon	1357214	1357216	.	-	0	transcript_id	"g5179.t1";	gene_id	"g5179";
AWRI2804_contig787_scaffold1	AUGUSTUS	CDS	1357217	1358440	1	-	0	transcript_id	"g5179.t1";	gene_id	"g5179";
AWRI2804_contig787_scaffold1	AUGUSTUS	start_codon	1358438	1358440	.	-	0	transcript_id	"g5179.t1";	gene_id	"g5179";
AWRI2804_contig787_scaffold1	AUGUSTUS	gene	1359472	1361634	1	+	.	g5180;OG0004148;Threonine--tRNA ligase, cytoplasmic
AWRI2804_contig787_scaffold1	AUGUSTUS	transcript	1359472	1361634	1	+	.	g5180.t1
AWRI2804_contig787_scaffold1	AUGUSTUS	start_codon	1359472	1359474	.	+	0	transcript_id	"g5180.t1";	gene_id	"g5180";
AWRI2804_contig787_scaffold1	AUGUSTUS	CDS	1359472	1361631	1	+	0	transcript_id	"g5180.t1";	gene_id	"g5180";
AWRI2804_contig787_scaffold1	AUGUSTUS	stop_codon	1361632	1361634	.	+	0	transcript_id	"g5180.t1";	gene_id	"g5180";
AWRI2804_contig787_scaffold1	AUGUSTUS	gene	1362341	1363693	1	+	.	g5181;OG0000724;hypothetical protein
AWRI2804_contig787_scaffold1	AUGUSTUS	transcript	1362341	1363693	1	+	.	g5181.t1
AWRI2804_contig787_scaffold1	AUGUSTUS	start_codon	1362341	1362343	.	+	0	transcript_id	"g5181.t1";	gene_id	"g5181";
AWRI2804_contig787_scaffold1	AUGUSTUS	CDS	1362341	1363690	1	+	0	transcript_id	"g5181.t1";	gene_id	"g5181";
AWRI2804_contig787_scaffold1	AUGUSTUS	stop_codon	1363691	1363693	.	+	0	transcript_id	"g5181.t1";	gene_id	"g5181";
AWRI2804_contig787_scaffold1	AUGUSTUS	gene	1366662	1367135	0.76	-	.	g5182;OG0004654;N-alpha-acetyltransferase NAT5
AWRI2804_contig787_scaffold1	AUGUSTUS	transcript	1366662	1367135	0.76	-	.	g5182.t1
AWRI2804_contig787_scaffold1	AUGUSTUS	stop_codon	1366662	1366664	.	-	0	transcript_id	"g5182.t1";	gene_id	"g5182";
AWRI2804_contig787_scaffold1	AUGUSTUS	CDS	1366665	1367135	0.76	-	0	transcript_id	"g5182.t1";	gene_id	"g5182";
AWRI2804_contig787_scaffold1	AUGUSTUS	start_codon	1367133	1367135	.	-	0	transcript_id	"g5182.t1";	gene_id	"g5182";
AWRI2804_contig787_scaffold1	AUGUSTUS	gene	1367479	1367994	0.77	-	.	g5183;OG0004149;Damage response protein 1
AWRI2804_contig787_scaffold1	AUGUSTUS	transcript	1367479	1367994	0.77	-	.	g5183.t1
AWRI2804_contig787_scaffold1	AUGUSTUS	stop_codon	1367479	1367481	.	-	0	transcript_id	"g5183.t1";	gene_id	"g5183";
AWRI2804_contig787_scaffold1	AUGUSTUS	CDS	1367482	1367994	0.77	-	0	transcript_id	"g5183.t1";	gene_id	"g5183";
AWRI2804_contig787_scaffold1	AUGUSTUS	start_codon	1367992	1367994	.	-	0	transcript_id	"g5183.t1";	gene_id	"g5183";
AWRI2804_contig787_scaffold1	AUGUSTUS	gene	1368435	1369532	0.98	-	.	g5184;OG0004150;Translation initiation factor eIF-2B subunit beta
AWRI2804_contig787_scaffold1	AUGUSTUS	transcript	1368435	1369532	0.98	-	.	g5184.t1
AWRI2804_contig787_scaffold1	AUGUSTUS	stop_codon	1368435	1368437	.	-	0	transcript_id	"g5184.t1";	gene_id	"g5184";
AWRI2804_contig787_scaffold1	AUGUSTUS	CDS	1368438	1369532	0.98	-	0	transcript_id	"g5184.t1";	gene_id	"g5184";
AWRI2804_contig787_scaffold1	AUGUSTUS	start_codon	1369530	1369532	.	-	0	transcript_id	"g5184.t1";	gene_id	"g5184";
AWRI2804_contig787_scaffold1	AUGUSTUS	gene	1370826	1372961	0.99	+	.	g5185;OG0004655;Gephyrin
AWRI2804_contig787_scaffold1	AUGUSTUS	transcript	1370826	1372961	0.99	+	.	g5185.t1
AWRI2804_contig787_scaffold1	AUGUSTUS	start_codon	1370826	1370828	.	+	0	transcript_id	"g5185.t1";	gene_id	"g5185";
AWRI2804_contig787_scaffold1	AUGUSTUS	CDS	1370826	1372958	0.99	+	0	transcript_id	"g5185.t1";	gene_id	"g5185";
AWRI2804_contig787_scaffold1	AUGUSTUS	stop_codon	1372959	1372961	.	+	0	transcript_id	"g5185.t1";	gene_id	"g5185";
AWRI2804_contig787_scaffold1	AUGUSTUS	gene	1373503	1379150	0.19	+	.	g5186;OG0000298;E3 SUMO-protein ligase SIZ1
AWRI2804_contig787_scaffold1	AUGUSTUS	transcript	1373503	1379150	0.19	+	.	g5186.t1
AWRI2804_contig787_scaffold1	AUGUSTUS	start_codon	1373503	1373505	.	+	0	transcript_id	"g5186.t1";	gene_id	"g5186";
AWRI2804_contig787_scaffold1	AUGUSTUS	intron	1377171	1377340	0.25	+	.	transcript_id	"g5186.t1";	gene_id	"g5186";
AWRI2804_contig787_scaffold1	AUGUSTUS	CDS	1373503	1377170	0.2	+	0	transcript_id	"g5186.t1";	gene_id	"g5186";
AWRI2804_contig787_scaffold1	AUGUSTUS	CDS	1377341	1379147	0.41	+	1	transcript_id	"g5186.t1";	gene_id	"g5186";
AWRI2804_contig787_scaffold1	AUGUSTUS	stop_codon	1379148	1379150	.	+	0	transcript_id	"g5186.t1";	gene_id	"g5186";
AWRI2804_contig787_scaffold1	AUGUSTUS	gene	1379299	1379997	0.92	-	.	g5187;OG0004151;Protein-S-isoprenylcysteine O-methyltransferase
AWRI2804_contig787_scaffold1	AUGUSTUS	transcript	1379299	1379997	0.92	-	.	g5187.t1
AWRI2804_contig787_scaffold1	AUGUSTUS	stop_codon	1379299	1379301	.	-	0	transcript_id	"g5187.t1";	gene_id	"g5187";
AWRI2804_contig787_scaffold1	AUGUSTUS	CDS	1379302	1379997	0.92	-	0	transcript_id	"g5187.t1";	gene_id	"g5187";
AWRI2804_contig787_scaffold1	AUGUSTUS	start_codon	1379995	1379997	.	-	0	transcript_id	"g5187.t1";	gene_id	"g5187";
AWRI2804_contig787_scaffold1	AUGUSTUS	gene	1380441	1381115	0.92	-	.	g5188;OG0000022;Temperature shock-inducible protein 1
AWRI2804_contig787_scaffold1	AUGUSTUS	transcript	1380441	1381115	0.92	-	.	g5188.t1
AWRI2804_contig787_scaffold1	AUGUSTUS	stop_codon	1380441	1380443	.	-	0	transcript_id	"g5188.t1";	gene_id	"g5188";
AWRI2804_contig787_scaffold1	AUGUSTUS	CDS	1380444	1381115	0.92	-	0	transcript_id	"g5188.t1";	gene_id	"g5188";
AWRI2804_contig787_scaffold1	AUGUSTUS	start_codon	1381113	1381115	.	-	0	transcript_id	"g5188.t1";	gene_id	"g5188";
AWRI2804_contig787_scaffold1	AUGUSTUS	gene	1383362	1383922	0.68	-	.	g5189;OG0000022;Temperature shock-inducible protein 1
AWRI2804_contig787_scaffold1	AUGUSTUS	transcript	1383362	1383922	0.68	-	.	g5189.t1
AWRI2804_contig787_scaffold1	AUGUSTUS	stop_codon	1383362	1383364	.	-	0	transcript_id	"g5189.t1";	gene_id	"g5189";
AWRI2804_contig787_scaffold1	AUGUSTUS	CDS	1383365	1383922	0.68	-	0	transcript_id	"g5189.t1";	gene_id	"g5189";
AWRI2804_contig787_scaffold1	AUGUSTUS	start_codon	1383920	1383922	.	-	0	transcript_id	"g5189.t1";	gene_id	"g5189";
AWRI2804_contig787_scaffold1	AUGUSTUS	gene	1385989	1390116	1	+	.	g5190;OG0004152;Protein SNQ2
AWRI2804_contig787_scaffold1	AUGUSTUS	transcript	1385989	1390116	1	+	.	g5190.t1
AWRI2804_contig787_scaffold1	AUGUSTUS	start_codon	1385989	1385991	.	+	0	transcript_id	"g5190.t1";	gene_id	"g5190";
AWRI2804_contig787_scaffold1	AUGUSTUS	CDS	1385989	1390113	1	+	0	transcript_id	"g5190.t1";	gene_id	"g5190";
AWRI2804_contig787_scaffold1	AUGUSTUS	stop_codon	1390114	1390116	.	+	0	transcript_id	"g5190.t1";	gene_id	"g5190";
AWRI2804_contig787_scaffold1	AUGUSTUS	gene	1391224	1392348	0.89	+	.	g5191;OG0004153;Isocitrate dehydrogenase [NAD] subunit 2, mitochondrial
AWRI2804_contig787_scaffold1	AUGUSTUS	transcript	1391224	1392348	0.89	+	.	g5191.t1
AWRI2804_contig787_scaffold1	AUGUSTUS	start_codon	1391224	1391226	.	+	0	transcript_id	"g5191.t1";	gene_id	"g5191";
AWRI2804_contig787_scaffold1	AUGUSTUS	CDS	1391224	1392345	0.89	+	0	transcript_id	"g5191.t1";	gene_id	"g5191";
AWRI2804_contig787_scaffold1	AUGUSTUS	stop_codon	1392346	1392348	.	+	0	transcript_id	"g5191.t1";	gene_id	"g5191";
AWRI2804_contig787_scaffold1	AUGUSTUS	gene	1393876	1394754	0.95	+	.	g5192;OG0004154;Autophagy protein 5
AWRI2804_contig787_scaffold1	AUGUSTUS	transcript	1393876	1394754	0.95	+	.	g5192.t1
AWRI2804_contig787_scaffold1	AUGUSTUS	start_codon	1393876	1393878	.	+	0	transcript_id	"g5192.t1";	gene_id	"g5192";
AWRI2804_contig787_scaffold1	AUGUSTUS	CDS	1393876	1394751	0.95	+	0	transcript_id	"g5192.t1";	gene_id	"g5192";
AWRI2804_contig787_scaffold1	AUGUSTUS	stop_codon	1394752	1394754	.	+	0	transcript_id	"g5192.t1";	gene_id	"g5192";
AWRI2804_contig787_scaffold1	AUGUSTUS	gene	1394836	1396050	0.61	-	.	g5193;OG0004155;tRNA(Thr) (cytosine(32)-N(3))-methyltransferase
AWRI2804_contig787_scaffold1	AUGUSTUS	transcript	1394836	1396050	0.61	-	.	g5193.t1
AWRI2804_contig787_scaffold1	AUGUSTUS	stop_codon	1394836	1394838	.	-	0	transcript_id	"g5193.t1";	gene_id	"g5193";
AWRI2804_contig787_scaffold1	AUGUSTUS	intron	1395659	1395910	0.61	-	.	transcript_id	"g5193.t1";	gene_id	"g5193";
AWRI2804_contig787_scaffold1	AUGUSTUS	CDS	1394839	1395658	1	-	1	transcript_id	"g5193.t1";	gene_id	"g5193";
AWRI2804_contig787_scaffold1	AUGUSTUS	CDS	1395911	1396050	0.61	-	0	transcript_id	"g5193.t1";	gene_id	"g5193";
AWRI2804_contig787_scaffold1	AUGUSTUS	start_codon	1396048	1396050	.	-	0	transcript_id	"g5193.t1";	gene_id	"g5193";
AWRI2804_contig787_scaffold1	AUGUSTUS	gene	1396888	1398342	0.48	+	.	g5194;OG0004156;hypothetical protein
AWRI2804_contig787_scaffold1	AUGUSTUS	transcript	1396888	1398342	0.48	+	.	g5194.t1
AWRI2804_contig787_scaffold1	AUGUSTUS	start_codon	1396888	1396890	.	+	0	transcript_id	"g5194.t1";	gene_id	"g5194";
AWRI2804_contig787_scaffold1	AUGUSTUS	CDS	1396888	1398339	0.48	+	0	transcript_id	"g5194.t1";	gene_id	"g5194";
AWRI2804_contig787_scaffold1	AUGUSTUS	stop_codon	1398340	1398342	.	+	0	transcript_id	"g5194.t1";	gene_id	"g5194";
AWRI2804_contig787_scaffold1	AUGUSTUS	gene	1398785	1401898	1	-	.	g5195;OG0000725;Bud site selection protein 27
AWRI2804_contig787_scaffold1	AUGUSTUS	transcript	1398785	1401898	1	-	.	g5195.t1
AWRI2804_contig787_scaffold1	AUGUSTUS	stop_codon	1398785	1398787	.	-	0	transcript_id	"g5195.t1";	gene_id	"g5195";
AWRI2804_contig787_scaffold1	AUGUSTUS	CDS	1398788	1401898	1	-	0	transcript_id	"g5195.t1";	gene_id	"g5195";
AWRI2804_contig787_scaffold1	AUGUSTUS	start_codon	1401896	1401898	.	-	0	transcript_id	"g5195.t1";	gene_id	"g5195";
AWRI2804_contig787_scaffold1	AUGUSTUS	gene	1402172	1403347	0.47	+	.	g5196;OG0004157;GPN-loop GTPase 2
AWRI2804_contig787_scaffold1	AUGUSTUS	transcript	1402172	1403347	0.47	+	.	g5196.t1
AWRI2804_contig787_scaffold1	AUGUSTUS	start_codon	1402172	1402174	.	+	0	transcript_id	"g5196.t1";	gene_id	"g5196";
AWRI2804_contig787_scaffold1	AUGUSTUS	CDS	1402172	1403344	0.47	+	0	transcript_id	"g5196.t1";	gene_id	"g5196";
AWRI2804_contig787_scaffold1	AUGUSTUS	stop_codon	1403345	1403347	.	+	0	transcript_id	"g5196.t1";	gene_id	"g5196";
AWRI2804_contig787_scaffold1	AUGUSTUS	gene	1403598	1403924	0.95	-	.	g5197;OG0004158;Tubulin-specific chaperone A
AWRI2804_contig787_scaffold1	AUGUSTUS	transcript	1403598	1403924	0.95	-	.	g5197.t1
AWRI2804_contig787_scaffold1	AUGUSTUS	stop_codon	1403598	1403600	.	-	0	transcript_id	"g5197.t1";	gene_id	"g5197";
AWRI2804_contig787_scaffold1	AUGUSTUS	CDS	1403601	1403924	0.95	-	0	transcript_id	"g5197.t1";	gene_id	"g5197";
AWRI2804_contig787_scaffold1	AUGUSTUS	start_codon	1403922	1403924	.	-	0	transcript_id	"g5197.t1";	gene_id	"g5197";
AWRI2804_contig787_scaffold1	AUGUSTUS	gene	1404687	1406267	0.99	-	.	g5198;OG0004826;hypothetical protein
AWRI2804_contig787_scaffold1	AUGUSTUS	transcript	1404687	1406267	0.99	-	.	g5198.t1
AWRI2804_contig787_scaffold1	AUGUSTUS	stop_codon	1404687	1404689	.	-	0	transcript_id	"g5198.t1";	gene_id	"g5198";
AWRI2804_contig787_scaffold1	AUGUSTUS	CDS	1404690	1406267	0.99	-	0	transcript_id	"g5198.t1";	gene_id	"g5198";
AWRI2804_contig787_scaffold1	AUGUSTUS	start_codon	1406265	1406267	.	-	0	transcript_id	"g5198.t1";	gene_id	"g5198";
AWRI2804_contig787_scaffold1	AUGUSTUS	gene	1407199	1409574	1	-	.	g5199;OG0004159;Probable S-adenosyl-L-methionine-dependent RNA methyltransferase RSM22, mitochondrial
AWRI2804_contig787_scaffold1	AUGUSTUS	transcript	1407199	1409574	1	-	.	g5199.t1
AWRI2804_contig787_scaffold1	AUGUSTUS	stop_codon	1407199	1407201	.	-	0	transcript_id	"g5199.t1";	gene_id	"g5199";
AWRI2804_contig787_scaffold1	AUGUSTUS	CDS	1407202	1409574	1	-	0	transcript_id	"g5199.t1";	gene_id	"g5199";
AWRI2804_contig787_scaffold1	AUGUSTUS	start_codon	1409572	1409574	.	-	0	transcript_id	"g5199.t1";	gene_id	"g5199";
AWRI2804_contig787_scaffold1	AUGUSTUS	gene	1410251	1410856	0.55	+	.	g5200;OG0004160;hypothetical protein
AWRI2804_contig787_scaffold1	AUGUSTUS	transcript	1410251	1410856	0.55	+	.	g5200.t1
AWRI2804_contig787_scaffold1	AUGUSTUS	start_codon	1410251	1410253	.	+	0	transcript_id	"g5200.t1";	gene_id	"g5200";
AWRI2804_contig787_scaffold1	AUGUSTUS	CDS	1410251	1410853	0.55	+	0	transcript_id	"g5200.t1";	gene_id	"g5200";
AWRI2804_contig787_scaffold1	AUGUSTUS	stop_codon	1410854	1410856	.	+	0	transcript_id	"g5200.t1";	gene_id	"g5200";
AWRI2804_contig787_scaffold1	AUGUSTUS	gene	1410921	1411820	1	-	.	g5201;OG0004161;Histone chaperone ASF1
AWRI2804_contig787_scaffold1	AUGUSTUS	transcript	1410921	1411820	1	-	.	g5201.t1
AWRI2804_contig787_scaffold1	AUGUSTUS	stop_codon	1410921	1410923	.	-	0	transcript_id	"g5201.t1";	gene_id	"g5201";
AWRI2804_contig787_scaffold1	AUGUSTUS	CDS	1410924	1411820	1	-	0	transcript_id	"g5201.t1";	gene_id	"g5201";
AWRI2804_contig787_scaffold1	AUGUSTUS	start_codon	1411818	1411820	.	-	0	transcript_id	"g5201.t1";	gene_id	"g5201";
AWRI2804_contig787_scaffold1	AUGUSTUS	gene	1413014	1413982	1	+	.	g5202;OG0004162;Protein BOP3
AWRI2804_contig787_scaffold1	AUGUSTUS	transcript	1413014	1413982	1	+	.	g5202.t1
AWRI2804_contig787_scaffold1	AUGUSTUS	start_codon	1413014	1413016	.	+	0	transcript_id	"g5202.t1";	gene_id	"g5202";
AWRI2804_contig787_scaffold1	AUGUSTUS	CDS	1413014	1413979	1	+	0	transcript_id	"g5202.t1";	gene_id	"g5202";
AWRI2804_contig787_scaffold1	AUGUSTUS	stop_codon	1413980	1413982	.	+	0	transcript_id	"g5202.t1";	gene_id	"g5202";
AWRI2804_contig787_scaffold1	AUGUSTUS	gene	1414116	1415573	1	-	.	g5203;OG0004163;Protein SHQ1
AWRI2804_contig787_scaffold1	AUGUSTUS	transcript	1414116	1415573	1	-	.	g5203.t1
AWRI2804_contig787_scaffold1	AUGUSTUS	stop_codon	1414116	1414118	.	-	0	transcript_id	"g5203.t1";	gene_id	"g5203";
AWRI2804_contig787_scaffold1	AUGUSTUS	CDS	1414119	1415573	1	-	0	transcript_id	"g5203.t1";	gene_id	"g5203";
AWRI2804_contig787_scaffold1	AUGUSTUS	start_codon	1415571	1415573	.	-	0	transcript_id	"g5203.t1";	gene_id	"g5203";
AWRI2804_contig787_scaffold1	AUGUSTUS	gene	1415987	1417276	0.98	+	.	g5204;OG0004164;2-(3-amino-3-carboxypropyl)histidine synthase subunit 1
AWRI2804_contig787_scaffold1	AUGUSTUS	transcript	1415987	1417276	0.98	+	.	g5204.t1
AWRI2804_contig787_scaffold1	AUGUSTUS	start_codon	1415987	1415989	.	+	0	transcript_id	"g5204.t1";	gene_id	"g5204";
AWRI2804_contig787_scaffold1	AUGUSTUS	CDS	1415987	1417273	0.98	+	0	transcript_id	"g5204.t1";	gene_id	"g5204";
AWRI2804_contig787_scaffold1	AUGUSTUS	stop_codon	1417274	1417276	.	+	0	transcript_id	"g5204.t1";	gene_id	"g5204";
AWRI2804_contig787_scaffold1	AUGUSTUS	gene	1417314	1419746	0.93	-	.	g5205;OG0004165;Conserved oligomeric Golgi complex subunit 6
AWRI2804_contig787_scaffold1	AUGUSTUS	transcript	1417314	1419746	0.93	-	.	g5205.t1
AWRI2804_contig787_scaffold1	AUGUSTUS	stop_codon	1417314	1417316	.	-	0	transcript_id	"g5205.t1";	gene_id	"g5205";
AWRI2804_contig787_scaffold1	AUGUSTUS	CDS	1417317	1419746	0.93	-	0	transcript_id	"g5205.t1";	gene_id	"g5205";
AWRI2804_contig787_scaffold1	AUGUSTUS	start_codon	1419744	1419746	.	-	0	transcript_id	"g5205.t1";	gene_id	"g5205";
AWRI2804_contig787_scaffold1	AUGUSTUS	gene	1420559	1421479	1	-	.	g5206;OG0004656;cAMP-independent regulatory protein pac2
AWRI2804_contig787_scaffold1	AUGUSTUS	transcript	1420559	1421479	1	-	.	g5206.t1
AWRI2804_contig787_scaffold1	AUGUSTUS	stop_codon	1420559	1420561	.	-	0	transcript_id	"g5206.t1";	gene_id	"g5206";
AWRI2804_contig787_scaffold1	AUGUSTUS	CDS	1420562	1421479	1	-	0	transcript_id	"g5206.t1";	gene_id	"g5206";
AWRI2804_contig787_scaffold1	AUGUSTUS	start_codon	1421477	1421479	.	-	0	transcript_id	"g5206.t1";	gene_id	"g5206";
AWRI2804_contig787_scaffold1	AUGUSTUS	gene	1423267	1424082	1	-	.	g5207;OG0004166;Uncharacterized oxidoreductase YIR035C
AWRI2804_contig787_scaffold1	AUGUSTUS	transcript	1423267	1424082	1	-	.	g5207.t1
AWRI2804_contig787_scaffold1	AUGUSTUS	stop_codon	1423267	1423269	.	-	0	transcript_id	"g5207.t1";	gene_id	"g5207";
AWRI2804_contig787_scaffold1	AUGUSTUS	CDS	1423270	1424082	1	-	0	transcript_id	"g5207.t1";	gene_id	"g5207";
AWRI2804_contig787_scaffold1	AUGUSTUS	start_codon	1424080	1424082	.	-	0	transcript_id	"g5207.t1";	gene_id	"g5207";
AWRI2804_contig787_scaffold1	AUGUSTUS	gene	1424874	1426967	0.99	+	.	g5208;OG0004167;PAN2-PAN3 deadenylation complex subunit PAN3
AWRI2804_contig787_scaffold1	AUGUSTUS	transcript	1424874	1426967	0.99	+	.	g5208.t1
AWRI2804_contig787_scaffold1	AUGUSTUS	start_codon	1424874	1424876	.	+	0	transcript_id	"g5208.t1";	gene_id	"g5208";
AWRI2804_contig787_scaffold1	AUGUSTUS	CDS	1424874	1426964	0.99	+	0	transcript_id	"g5208.t1";	gene_id	"g5208";
AWRI2804_contig787_scaffold1	AUGUSTUS	stop_codon	1426965	1426967	.	+	0	transcript_id	"g5208.t1";	gene_id	"g5208";
AWRI2804_contig787_scaffold1	AUGUSTUS	gene	1427439	1428761	0.87	+	.	g5209;OG0000726;hypothetical protein
AWRI2804_contig787_scaffold1	AUGUSTUS	transcript	1427439	1428761	0.87	+	.	g5209.t1
AWRI2804_contig787_scaffold1	AUGUSTUS	start_codon	1427439	1427441	.	+	0	transcript_id	"g5209.t1";	gene_id	"g5209";
AWRI2804_contig787_scaffold1	AUGUSTUS	CDS	1427439	1428758	0.87	+	0	transcript_id	"g5209.t1";	gene_id	"g5209";
AWRI2804_contig787_scaffold1	AUGUSTUS	stop_codon	1428759	1428761	.	+	0	transcript_id	"g5209.t1";	gene_id	"g5209";
AWRI2804_contig787_scaffold1	AUGUSTUS	gene	1429748	1431124	0.96	+	.	g5210;OG0004168;Guanine nucleotide-binding protein alpha-1 subunit
AWRI2804_contig787_scaffold1	AUGUSTUS	transcript	1429748	1431124	0.96	+	.	g5210.t1
AWRI2804_contig787_scaffold1	AUGUSTUS	start_codon	1429748	1429750	.	+	0	transcript_id	"g5210.t1";	gene_id	"g5210";
AWRI2804_contig787_scaffold1	AUGUSTUS	CDS	1429748	1431121	0.96	+	0	transcript_id	"g5210.t1";	gene_id	"g5210";
AWRI2804_contig787_scaffold1	AUGUSTUS	stop_codon	1431122	1431124	.	+	0	transcript_id	"g5210.t1";	gene_id	"g5210";
AWRI2804_contig787_scaffold1	AUGUSTUS	gene	1431746	1432054	1	+	.	g5211;OG0004169;Glutaredoxin-2, mitochondrial
AWRI2804_contig787_scaffold1	AUGUSTUS	transcript	1431746	1432054	1	+	.	g5211.t1
AWRI2804_contig787_scaffold1	AUGUSTUS	start_codon	1431746	1431748	.	+	0	transcript_id	"g5211.t1";	gene_id	"g5211";
AWRI2804_contig787_scaffold1	AUGUSTUS	CDS	1431746	1432051	1	+	0	transcript_id	"g5211.t1";	gene_id	"g5211";
AWRI2804_contig787_scaffold1	AUGUSTUS	stop_codon	1432052	1432054	.	+	0	transcript_id	"g5211.t1";	gene_id	"g5211";
AWRI2804_contig787_scaffold1	AUGUSTUS	gene	1432464	1433483	1	-	.	g5212;OG0000184;Glyceraldehyde-3-phosphate dehydrogenase
AWRI2804_contig787_scaffold1	AUGUSTUS	transcript	1432464	1433483	1	-	.	g5212.t1
AWRI2804_contig787_scaffold1	AUGUSTUS	stop_codon	1432464	1432466	.	-	0	transcript_id	"g5212.t1";	gene_id	"g5212";
AWRI2804_contig787_scaffold1	AUGUSTUS	CDS	1432467	1433483	1	-	0	transcript_id	"g5212.t1";	gene_id	"g5212";
AWRI2804_contig787_scaffold1	AUGUSTUS	start_codon	1433481	1433483	.	-	0	transcript_id	"g5212.t1";	gene_id	"g5212";
AWRI2804_contig787_scaffold1	AUGUSTUS	gene	1435638	1436990	1	+	.	g5213;OG0004170;LAS seventeen-binding protein 5
AWRI2804_contig787_scaffold1	AUGUSTUS	transcript	1435638	1436990	1	+	.	g5213.t1
AWRI2804_contig787_scaffold1	AUGUSTUS	start_codon	1435638	1435640	.	+	0	transcript_id	"g5213.t1";	gene_id	"g5213";
AWRI2804_contig787_scaffold1	AUGUSTUS	CDS	1435638	1436987	1	+	0	transcript_id	"g5213.t1";	gene_id	"g5213";
AWRI2804_contig787_scaffold1	AUGUSTUS	stop_codon	1436988	1436990	.	+	0	transcript_id	"g5213.t1";	gene_id	"g5213";
AWRI2804_contig787_scaffold1	AUGUSTUS	gene	1437825	1438289	0.68	+	.	g5214;;hypothetical protein
AWRI2804_contig787_scaffold1	AUGUSTUS	transcript	1437825	1438289	0.68	+	.	g5214.t1
AWRI2804_contig787_scaffold1	AUGUSTUS	start_codon	1437825	1437827	.	+	0	transcript_id	"g5214.t1";	gene_id	"g5214";
AWRI2804_contig787_scaffold1	AUGUSTUS	CDS	1437825	1438286	0.68	+	0	transcript_id	"g5214.t1";	gene_id	"g5214";
AWRI2804_contig787_scaffold1	AUGUSTUS	stop_codon	1438287	1438289	.	+	0	transcript_id	"g5214.t1";	gene_id	"g5214";
AWRI2804_contig787_scaffold1	AUGUSTUS	gene	1439566	1441128	0.98	-	.	g5215;OG0004963;hypothetical protein
AWRI2804_contig787_scaffold1	AUGUSTUS	transcript	1439566	1441128	0.98	-	.	g5215.t1
AWRI2804_contig787_scaffold1	AUGUSTUS	stop_codon	1439566	1439568	.	-	0	transcript_id	"g5215.t1";	gene_id	"g5215";
AWRI2804_contig787_scaffold1	AUGUSTUS	CDS	1439569	1441128	0.98	-	0	transcript_id	"g5215.t1";	gene_id	"g5215";
AWRI2804_contig787_scaffold1	AUGUSTUS	start_codon	1441126	1441128	.	-	0	transcript_id	"g5215.t1";	gene_id	"g5215";
AWRI2804_contig787_scaffold1	AUGUSTUS	gene	1442080	1444437	0.93	-	.	g5216;OG0004171;37S ribosomal protein S7, mitochondrial
AWRI2804_contig787_scaffold1	AUGUSTUS	transcript	1442080	1444437	0.93	-	.	g5216.t1
AWRI2804_contig787_scaffold1	AUGUSTUS	stop_codon	1442080	1442082	.	-	0	transcript_id	"g5216.t1";	gene_id	"g5216";
AWRI2804_contig787_scaffold1	AUGUSTUS	CDS	1442083	1444437	0.93	-	0	transcript_id	"g5216.t1";	gene_id	"g5216";
AWRI2804_contig787_scaffold1	AUGUSTUS	start_codon	1444435	1444437	.	-	0	transcript_id	"g5216.t1";	gene_id	"g5216";
AWRI2804_contig787_scaffold1	AUGUSTUS	gene	1445109	1445768	0.59	+	.	g5217;OG0004172;GTP-binding protein YPTC5
AWRI2804_contig787_scaffold1	AUGUSTUS	transcript	1445109	1445768	0.59	+	.	g5217.t1
AWRI2804_contig787_scaffold1	AUGUSTUS	start_codon	1445109	1445111	.	+	0	transcript_id	"g5217.t1";	gene_id	"g5217";
AWRI2804_contig787_scaffold1	AUGUSTUS	CDS	1445109	1445765	0.59	+	0	transcript_id	"g5217.t1";	gene_id	"g5217";
AWRI2804_contig787_scaffold1	AUGUSTUS	stop_codon	1445766	1445768	.	+	0	transcript_id	"g5217.t1";	gene_id	"g5217";
AWRI2804_contig787_scaffold1	AUGUSTUS	gene	1446153	1447082	0.95	+	.	g5218;OG0004173;Anaphase-promoting complex subunit 10
AWRI2804_contig787_scaffold1	AUGUSTUS	transcript	1446153	1447082	0.95	+	.	g5218.t1
AWRI2804_contig787_scaffold1	AUGUSTUS	start_codon	1446153	1446155	.	+	0	transcript_id	"g5218.t1";	gene_id	"g5218";
AWRI2804_contig787_scaffold1	AUGUSTUS	CDS	1446153	1447079	0.95	+	0	transcript_id	"g5218.t1";	gene_id	"g5218";
AWRI2804_contig787_scaffold1	AUGUSTUS	stop_codon	1447080	1447082	.	+	0	transcript_id	"g5218.t1";	gene_id	"g5218";
AWRI2804_contig787_scaffold1	AUGUSTUS	gene	1448211	1450298	0.35	-	.	g5219;OG0004657;F-box/WD repeat-containing protein pof10
AWRI2804_contig787_scaffold1	AUGUSTUS	transcript	1448211	1450298	0.35	-	.	g5219.t1
AWRI2804_contig787_scaffold1	AUGUSTUS	stop_codon	1448211	1448213	.	-	0	transcript_id	"g5219.t1";	gene_id	"g5219";
AWRI2804_contig787_scaffold1	AUGUSTUS	CDS	1448214	1450298	0.35	-	0	transcript_id	"g5219.t1";	gene_id	"g5219";
AWRI2804_contig787_scaffold1	AUGUSTUS	start_codon	1450296	1450298	.	-	0	transcript_id	"g5219.t1";	gene_id	"g5219";
AWRI2804_contig787_scaffold1	AUGUSTUS	gene	1451371	1453560	1	-	.	g5220;OG0004174;Protein SOK1
AWRI2804_contig787_scaffold1	AUGUSTUS	transcript	1451371	1453560	1	-	.	g5220.t1
AWRI2804_contig787_scaffold1	AUGUSTUS	stop_codon	1451371	1451373	.	-	0	transcript_id	"g5220.t1";	gene_id	"g5220";
AWRI2804_contig787_scaffold1	AUGUSTUS	CDS	1451374	1453560	1	-	0	transcript_id	"g5220.t1";	gene_id	"g5220";
AWRI2804_contig787_scaffold1	AUGUSTUS	start_codon	1453558	1453560	.	-	0	transcript_id	"g5220.t1";	gene_id	"g5220";
AWRI2804_contig787_scaffold1	AUGUSTUS	gene	1458259	1460781	0.97	-	.	g5221;OG0004175;Chromosome transmission fidelity protein 18
AWRI2804_contig787_scaffold1	AUGUSTUS	transcript	1458259	1460781	0.97	-	.	g5221.t1
AWRI2804_contig787_scaffold1	AUGUSTUS	stop_codon	1458259	1458261	.	-	0	transcript_id	"g5221.t1";	gene_id	"g5221";
AWRI2804_contig787_scaffold1	AUGUSTUS	CDS	1458262	1460781	0.97	-	0	transcript_id	"g5221.t1";	gene_id	"g5221";
AWRI2804_contig787_scaffold1	AUGUSTUS	start_codon	1460779	1460781	.	-	0	transcript_id	"g5221.t1";	gene_id	"g5221";
AWRI2804_contig787_scaffold1	AUGUSTUS	gene	1461177	1462100	0.99	-	.	g5222;OG0004176;Plasma membrane-associated coenzyme Q6 reductase PGA3
AWRI2804_contig787_scaffold1	AUGUSTUS	transcript	1461177	1462100	0.99	-	.	g5222.t1
AWRI2804_contig787_scaffold1	AUGUSTUS	stop_codon	1461177	1461179	.	-	0	transcript_id	"g5222.t1";	gene_id	"g5222";
AWRI2804_contig787_scaffold1	AUGUSTUS	CDS	1461180	1462100	0.99	-	0	transcript_id	"g5222.t1";	gene_id	"g5222";
AWRI2804_contig787_scaffold1	AUGUSTUS	start_codon	1462098	1462100	.	-	0	transcript_id	"g5222.t1";	gene_id	"g5222";
AWRI2804_contig787_scaffold1	AUGUSTUS	gene	1466339	1469134	0.99	+	.	g5223;OG0000727;Inositol hexakisphosphate kinase 1
AWRI2804_contig787_scaffold1	AUGUSTUS	transcript	1466339	1469134	0.99	+	.	g5223.t1
AWRI2804_contig787_scaffold1	AUGUSTUS	start_codon	1466339	1466341	.	+	0	transcript_id	"g5223.t1";	gene_id	"g5223";
AWRI2804_contig787_scaffold1	AUGUSTUS	CDS	1466339	1469131	0.99	+	0	transcript_id	"g5223.t1";	gene_id	"g5223";
AWRI2804_contig787_scaffold1	AUGUSTUS	stop_codon	1469132	1469134	.	+	0	transcript_id	"g5223.t1";	gene_id	"g5223";
AWRI2804_contig787_scaffold1	AUGUSTUS	gene	1469751	1471364	1	-	.	g5224;OG0004658;hypothetical protein
AWRI2804_contig787_scaffold1	AUGUSTUS	transcript	1469751	1471364	1	-	.	g5224.t1
AWRI2804_contig787_scaffold1	AUGUSTUS	stop_codon	1469751	1469753	.	-	0	transcript_id	"g5224.t1";	gene_id	"g5224";
AWRI2804_contig787_scaffold1	AUGUSTUS	CDS	1469754	1471364	1	-	0	transcript_id	"g5224.t1";	gene_id	"g5224";
AWRI2804_contig787_scaffold1	AUGUSTUS	start_codon	1471362	1471364	.	-	0	transcript_id	"g5224.t1";	gene_id	"g5224";
AWRI2804_contig787_scaffold1	AUGUSTUS	gene	1472477	1472821	0.56	-	.	g5225;OG0004659;Mitochondrial intermembrane space cysteine motif-containing protein MIX14
AWRI2804_contig787_scaffold1	AUGUSTUS	transcript	1472477	1472821	0.56	-	.	g5225.t1
AWRI2804_contig787_scaffold1	AUGUSTUS	stop_codon	1472477	1472479	.	-	0	transcript_id	"g5225.t1";	gene_id	"g5225";
AWRI2804_contig787_scaffold1	AUGUSTUS	CDS	1472480	1472821	0.56	-	0	transcript_id	"g5225.t1";	gene_id	"g5225";
AWRI2804_contig787_scaffold1	AUGUSTUS	start_codon	1472819	1472821	.	-	0	transcript_id	"g5225.t1";	gene_id	"g5225";
AWRI2804_contig787_scaffold1	AUGUSTUS	gene	1473342	1474616	1	+	.	g5226;OG0004177;U6 small nuclear RNA (adenine-(43)-N(6))-methyltransferase
AWRI2804_contig787_scaffold1	AUGUSTUS	transcript	1473342	1474616	1	+	.	g5226.t1
AWRI2804_contig787_scaffold1	AUGUSTUS	start_codon	1473342	1473344	.	+	0	transcript_id	"g5226.t1";	gene_id	"g5226";
AWRI2804_contig787_scaffold1	AUGUSTUS	CDS	1473342	1474613	1	+	0	transcript_id	"g5226.t1";	gene_id	"g5226";
AWRI2804_contig787_scaffold1	AUGUSTUS	stop_codon	1474614	1474616	.	+	0	transcript_id	"g5226.t1";	gene_id	"g5226";
AWRI2804_contig787_scaffold1	AUGUSTUS	gene	1474624	1475235	0.98	-	.	g5227;OG0004178;DNA replication complex GINS protein PSF1
AWRI2804_contig787_scaffold1	AUGUSTUS	transcript	1474624	1475235	0.98	-	.	g5227.t1
AWRI2804_contig787_scaffold1	AUGUSTUS	stop_codon	1474624	1474626	.	-	0	transcript_id	"g5227.t1";	gene_id	"g5227";
AWRI2804_contig787_scaffold1	AUGUSTUS	CDS	1474627	1475235	0.98	-	0	transcript_id	"g5227.t1";	gene_id	"g5227";
AWRI2804_contig787_scaffold1	AUGUSTUS	start_codon	1475233	1475235	.	-	0	transcript_id	"g5227.t1";	gene_id	"g5227";
AWRI2804_contig787_scaffold1	AUGUSTUS	gene	1475759	1477561	0.99	+	.	g5228;OG0004179;hypothetical protein
AWRI2804_contig787_scaffold1	AUGUSTUS	transcript	1475759	1477561	0.99	+	.	g5228.t1
AWRI2804_contig787_scaffold1	AUGUSTUS	start_codon	1475759	1475761	.	+	0	transcript_id	"g5228.t1";	gene_id	"g5228";
AWRI2804_contig787_scaffold1	AUGUSTUS	CDS	1475759	1477558	0.99	+	0	transcript_id	"g5228.t1";	gene_id	"g5228";
AWRI2804_contig787_scaffold1	AUGUSTUS	stop_codon	1477559	1477561	.	+	0	transcript_id	"g5228.t1";	gene_id	"g5228";
AWRI2804_contig787_scaffold1	AUGUSTUS	gene	1477757	1480198	1	-	.	g5229;OG0004180;ATP-dependent RNA helicase DBP7
AWRI2804_contig787_scaffold1	AUGUSTUS	transcript	1477757	1480198	1	-	.	g5229.t1
AWRI2804_contig787_scaffold1	AUGUSTUS	stop_codon	1477757	1477759	.	-	0	transcript_id	"g5229.t1";	gene_id	"g5229";
AWRI2804_contig787_scaffold1	AUGUSTUS	CDS	1477760	1480198	1	-	0	transcript_id	"g5229.t1";	gene_id	"g5229";
AWRI2804_contig787_scaffold1	AUGUSTUS	start_codon	1480196	1480198	.	-	0	transcript_id	"g5229.t1";	gene_id	"g5229";
AWRI2804_contig787_scaffold1	AUGUSTUS	gene	1480549	1481916	0.99	-	.	g5230;OG0004964;hypothetical protein
AWRI2804_contig787_scaffold1	AUGUSTUS	transcript	1480549	1481916	0.99	-	.	g5230.t1
AWRI2804_contig787_scaffold1	AUGUSTUS	stop_codon	1480549	1480551	.	-	0	transcript_id	"g5230.t1";	gene_id	"g5230";
AWRI2804_contig787_scaffold1	AUGUSTUS	CDS	1480552	1481916	0.99	-	0	transcript_id	"g5230.t1";	gene_id	"g5230";
AWRI2804_contig787_scaffold1	AUGUSTUS	start_codon	1481914	1481916	.	-	0	transcript_id	"g5230.t1";	gene_id	"g5230";
AWRI2804_contig787_scaffold1	AUGUSTUS	gene	1482258	1483178	1	+	.	g5231;OG0004181;DNA-directed RNA polymerase III subunit RPC5
AWRI2804_contig787_scaffold1	AUGUSTUS	transcript	1482258	1483178	1	+	.	g5231.t1
AWRI2804_contig787_scaffold1	AUGUSTUS	start_codon	1482258	1482260	.	+	0	transcript_id	"g5231.t1";	gene_id	"g5231";
AWRI2804_contig787_scaffold1	AUGUSTUS	CDS	1482258	1483175	1	+	0	transcript_id	"g5231.t1";	gene_id	"g5231";
AWRI2804_contig787_scaffold1	AUGUSTUS	stop_codon	1483176	1483178	.	+	0	transcript_id	"g5231.t1";	gene_id	"g5231";
AWRI2804_contig787_scaffold1	AUGUSTUS	gene	1483854	1485098	1	-	.	g5232;OG0004182;Succinate--CoA ligase [ADP-forming] subunit beta, mitochondrial
AWRI2804_contig787_scaffold1	AUGUSTUS	transcript	1483854	1485098	1	-	.	g5232.t1
AWRI2804_contig787_scaffold1	AUGUSTUS	stop_codon	1483854	1483856	.	-	0	transcript_id	"g5232.t1";	gene_id	"g5232";
AWRI2804_contig787_scaffold1	AUGUSTUS	CDS	1483857	1485098	1	-	0	transcript_id	"g5232.t1";	gene_id	"g5232";
AWRI2804_contig787_scaffold1	AUGUSTUS	start_codon	1485096	1485098	.	-	0	transcript_id	"g5232.t1";	gene_id	"g5232";
AWRI2804_contig787_scaffold1	AUGUSTUS	gene	1486970	1489399	1	-	.	g5233;OG0004183;Phosphoinositide 3-phosphatase
AWRI2804_contig787_scaffold1	AUGUSTUS	transcript	1486970	1489399	1	-	.	g5233.t1
AWRI2804_contig787_scaffold1	AUGUSTUS	stop_codon	1486970	1486972	.	-	0	transcript_id	"g5233.t1";	gene_id	"g5233";
AWRI2804_contig787_scaffold1	AUGUSTUS	CDS	1486973	1489399	1	-	0	transcript_id	"g5233.t1";	gene_id	"g5233";
AWRI2804_contig787_scaffold1	AUGUSTUS	start_codon	1489397	1489399	.	-	0	transcript_id	"g5233.t1";	gene_id	"g5233";
AWRI2804_contig787_scaffold1	AUGUSTUS	gene	1490022	1490831	0.94	-	.	g5234;OG0005055;Lactation elevated protein 1 homolog B
AWRI2804_contig787_scaffold1	AUGUSTUS	transcript	1490022	1490831	0.94	-	.	g5234.t1
AWRI2804_contig787_scaffold1	AUGUSTUS	stop_codon	1490022	1490024	.	-	0	transcript_id	"g5234.t1";	gene_id	"g5234";
AWRI2804_contig787_scaffold1	AUGUSTUS	CDS	1490025	1490831	0.94	-	0	transcript_id	"g5234.t1";	gene_id	"g5234";
AWRI2804_contig787_scaffold1	AUGUSTUS	start_codon	1490829	1490831	.	-	0	transcript_id	"g5234.t1";	gene_id	"g5234";
AWRI2804_contig787_scaffold1	AUGUSTUS	gene	1493426	1495399	0.81	-	.	g5235;OG0004184;Transcription factor zip1
AWRI2804_contig787_scaffold1	AUGUSTUS	transcript	1493426	1495399	0.81	-	.	g5235.t1
AWRI2804_contig787_scaffold1	AUGUSTUS	stop_codon	1493426	1493428	.	-	0	transcript_id	"g5235.t1";	gene_id	"g5235";
AWRI2804_contig787_scaffold1	AUGUSTUS	CDS	1493429	1495399	0.81	-	0	transcript_id	"g5235.t1";	gene_id	"g5235";
AWRI2804_contig787_scaffold1	AUGUSTUS	start_codon	1495397	1495399	.	-	0	transcript_id	"g5235.t1";	gene_id	"g5235";
AWRI2804_contig787_scaffold1	AUGUSTUS	gene	1496576	1497385	0.78	-	.	g5236;OG0004185;Uncharacterized protein YJR111C
AWRI2804_contig787_scaffold1	AUGUSTUS	transcript	1496576	1497385	0.78	-	.	g5236.t1
AWRI2804_contig787_scaffold1	AUGUSTUS	stop_codon	1496576	1496578	.	-	0	transcript_id	"g5236.t1";	gene_id	"g5236";
AWRI2804_contig787_scaffold1	AUGUSTUS	CDS	1496579	1497385	0.78	-	0	transcript_id	"g5236.t1";	gene_id	"g5236";
AWRI2804_contig787_scaffold1	AUGUSTUS	start_codon	1497383	1497385	.	-	0	transcript_id	"g5236.t1";	gene_id	"g5236";
AWRI2804_contig787_scaffold1	AUGUSTUS	gene	1497814	1498851	0.81	-	.	g5237;OG0004186;Glyoxylate reductase 1
AWRI2804_contig787_scaffold1	AUGUSTUS	transcript	1497814	1498851	0.81	-	.	g5237.t1
AWRI2804_contig787_scaffold1	AUGUSTUS	stop_codon	1497814	1497816	.	-	0	transcript_id	"g5237.t1";	gene_id	"g5237";
AWRI2804_contig787_scaffold1	AUGUSTUS	CDS	1497817	1498851	0.81	-	0	transcript_id	"g5237.t1";	gene_id	"g5237";
AWRI2804_contig787_scaffold1	AUGUSTUS	start_codon	1498849	1498851	.	-	0	transcript_id	"g5237.t1";	gene_id	"g5237";
AWRI2804_contig787_scaffold1	AUGUSTUS	gene	1499920	1500984	1	-	.	g5238;OG0004827;Ran-specific GTPase-activating protein 2
AWRI2804_contig787_scaffold1	AUGUSTUS	transcript	1499920	1500984	1	-	.	g5238.t1
AWRI2804_contig787_scaffold1	AUGUSTUS	stop_codon	1499920	1499922	.	-	0	transcript_id	"g5238.t1";	gene_id	"g5238";
AWRI2804_contig787_scaffold1	AUGUSTUS	CDS	1499923	1500984	1	-	0	transcript_id	"g5238.t1";	gene_id	"g5238";
AWRI2804_contig787_scaffold1	AUGUSTUS	start_codon	1500982	1500984	.	-	0	transcript_id	"g5238.t1";	gene_id	"g5238";
AWRI2804_contig787_scaffold1	AUGUSTUS	gene	1503021	1505900	1	+	.	g5239;OG0004187;hypothetical protein
AWRI2804_contig787_scaffold1	AUGUSTUS	transcript	1503021	1505900	1	+	.	g5239.t1
AWRI2804_contig787_scaffold1	AUGUSTUS	start_codon	1503021	1503023	.	+	0	transcript_id	"g5239.t1";	gene_id	"g5239";
AWRI2804_contig787_scaffold1	AUGUSTUS	CDS	1503021	1505897	1	+	0	transcript_id	"g5239.t1";	gene_id	"g5239";
AWRI2804_contig787_scaffold1	AUGUSTUS	stop_codon	1505898	1505900	.	+	0	transcript_id	"g5239.t1";	gene_id	"g5239";
AWRI2804_contig787_scaffold1	AUGUSTUS	gene	1506590	1510036	0.53	+	.	g5240;OG0004188;Arginine metabolism regulation protein II
AWRI2804_contig787_scaffold1	AUGUSTUS	transcript	1506590	1510036	0.53	+	.	g5240.t1
AWRI2804_contig787_scaffold1	AUGUSTUS	start_codon	1506590	1506592	.	+	0	transcript_id	"g5240.t1";	gene_id	"g5240";
AWRI2804_contig787_scaffold1	AUGUSTUS	CDS	1506590	1510033	0.53	+	0	transcript_id	"g5240.t1";	gene_id	"g5240";
AWRI2804_contig787_scaffold1	AUGUSTUS	stop_codon	1510034	1510036	.	+	0	transcript_id	"g5240.t1";	gene_id	"g5240";
AWRI2804_contig787_scaffold1	AUGUSTUS	gene	1510748	1513306	1	-	.	g5241;OG0004189;Sulfate permease 1
AWRI2804_contig787_scaffold1	AUGUSTUS	transcript	1510748	1513306	1	-	.	g5241.t1
AWRI2804_contig787_scaffold1	AUGUSTUS	stop_codon	1510748	1510750	.	-	0	transcript_id	"g5241.t1";	gene_id	"g5241";
AWRI2804_contig787_scaffold1	AUGUSTUS	CDS	1510751	1513306	1	-	0	transcript_id	"g5241.t1";	gene_id	"g5241";
AWRI2804_contig787_scaffold1	AUGUSTUS	start_codon	1513304	1513306	.	-	0	transcript_id	"g5241.t1";	gene_id	"g5241";
AWRI2804_contig787_scaffold1	AUGUSTUS	gene	1514521	1515909	0.81	-	.	g5242;OG0004190;Kynureninase
AWRI2804_contig787_scaffold1	AUGUSTUS	transcript	1514521	1515909	0.81	-	.	g5242.t1
AWRI2804_contig787_scaffold1	AUGUSTUS	stop_codon	1514521	1514523	.	-	0	transcript_id	"g5242.t1";	gene_id	"g5242";
AWRI2804_contig787_scaffold1	AUGUSTUS	CDS	1514524	1515909	0.81	-	0	transcript_id	"g5242.t1";	gene_id	"g5242";
AWRI2804_contig787_scaffold1	AUGUSTUS	start_codon	1515907	1515909	.	-	0	transcript_id	"g5242.t1";	gene_id	"g5242";
AWRI2804_contig787_scaffold1	AUGUSTUS	gene	1517428	1518066	1	+	.	g5243;OG0004660;hypothetical protein
AWRI2804_contig787_scaffold1	AUGUSTUS	transcript	1517428	1518066	1	+	.	g5243.t1
AWRI2804_contig787_scaffold1	AUGUSTUS	start_codon	1517428	1517430	.	+	0	transcript_id	"g5243.t1";	gene_id	"g5243";
AWRI2804_contig787_scaffold1	AUGUSTUS	CDS	1517428	1518063	1	+	0	transcript_id	"g5243.t1";	gene_id	"g5243";
AWRI2804_contig787_scaffold1	AUGUSTUS	stop_codon	1518064	1518066	.	+	0	transcript_id	"g5243.t1";	gene_id	"g5243";
AWRI2804_contig787_scaffold1	AUGUSTUS	gene	1520276	1520989	1	+	.	g5244;OG0004191;Transcription factor zip1
AWRI2804_contig787_scaffold1	AUGUSTUS	transcript	1520276	1520989	1	+	.	g5244.t1
AWRI2804_contig787_scaffold1	AUGUSTUS	start_codon	1520276	1520278	.	+	0	transcript_id	"g5244.t1";	gene_id	"g5244";
AWRI2804_contig787_scaffold1	AUGUSTUS	CDS	1520276	1520986	1	+	0	transcript_id	"g5244.t1";	gene_id	"g5244";
AWRI2804_contig787_scaffold1	AUGUSTUS	stop_codon	1520987	1520989	.	+	0	transcript_id	"g5244.t1";	gene_id	"g5244";
AWRI2804_contig787_scaffold1	AUGUSTUS	gene	1522244	1523422	1	+	.	g5245;OG0000728;Dihydrosphingosine 1-phosphate phosphatase YSR3
AWRI2804_contig787_scaffold1	AUGUSTUS	transcript	1522244	1523422	1	+	.	g5245.t1
AWRI2804_contig787_scaffold1	AUGUSTUS	start_codon	1522244	1522246	.	+	0	transcript_id	"g5245.t1";	gene_id	"g5245";
AWRI2804_contig787_scaffold1	AUGUSTUS	CDS	1522244	1523419	1	+	0	transcript_id	"g5245.t1";	gene_id	"g5245";
AWRI2804_contig787_scaffold1	AUGUSTUS	stop_codon	1523420	1523422	.	+	0	transcript_id	"g5245.t1";	gene_id	"g5245";
AWRI2804_contig787_scaffold1	AUGUSTUS	gene	1523724	1524989	1	-	.	g5246;OG0004192;GTP-binding protein RHO4
AWRI2804_contig787_scaffold1	AUGUSTUS	transcript	1523724	1524989	1	-	.	g5246.t1
AWRI2804_contig787_scaffold1	AUGUSTUS	stop_codon	1523724	1523726	.	-	0	transcript_id	"g5246.t1";	gene_id	"g5246";
AWRI2804_contig787_scaffold1	AUGUSTUS	CDS	1523727	1524989	1	-	0	transcript_id	"g5246.t1";	gene_id	"g5246";
AWRI2804_contig787_scaffold1	AUGUSTUS	start_codon	1524987	1524989	.	-	0	transcript_id	"g5246.t1";	gene_id	"g5246";
AWRI2804_contig787_scaffold1	AUGUSTUS	gene	1526671	1528407	0.81	+	.	g5247;OG0004661;tRNA (uracil(54)-C(5))-methyltransferase
AWRI2804_contig787_scaffold1	AUGUSTUS	transcript	1526671	1528407	0.81	+	.	g5247.t1
AWRI2804_contig787_scaffold1	AUGUSTUS	start_codon	1526671	1526673	.	+	0	transcript_id	"g5247.t1";	gene_id	"g5247";
AWRI2804_contig787_scaffold1	AUGUSTUS	CDS	1526671	1528404	0.81	+	0	transcript_id	"g5247.t1";	gene_id	"g5247";
AWRI2804_contig787_scaffold1	AUGUSTUS	stop_codon	1528405	1528407	.	+	0	transcript_id	"g5247.t1";	gene_id	"g5247";
AWRI2804_contig787_scaffold1	AUGUSTUS	gene	1529335	1529610	1	-	.	g5248;OG0004662;Non-histone chromosomal protein 6
AWRI2804_contig787_scaffold1	AUGUSTUS	transcript	1529335	1529610	1	-	.	g5248.t1
AWRI2804_contig787_scaffold1	AUGUSTUS	stop_codon	1529335	1529337	.	-	0	transcript_id	"g5248.t1";	gene_id	"g5248";
AWRI2804_contig787_scaffold1	AUGUSTUS	CDS	1529338	1529610	1	-	0	transcript_id	"g5248.t1";	gene_id	"g5248";
AWRI2804_contig787_scaffold1	AUGUSTUS	start_codon	1529608	1529610	.	-	0	transcript_id	"g5248.t1";	gene_id	"g5248";
AWRI2804_contig787_scaffold1	AUGUSTUS	gene	1531644	1534202	1	-	.	g5249;OG0004828;RNA polymerase II degradation factor 1
AWRI2804_contig787_scaffold1	AUGUSTUS	transcript	1531644	1534202	1	-	.	g5249.t1
AWRI2804_contig787_scaffold1	AUGUSTUS	stop_codon	1531644	1531646	.	-	0	transcript_id	"g5249.t1";	gene_id	"g5249";
AWRI2804_contig787_scaffold1	AUGUSTUS	CDS	1531647	1534202	1	-	0	transcript_id	"g5249.t1";	gene_id	"g5249";
AWRI2804_contig787_scaffold1	AUGUSTUS	start_codon	1534200	1534202	.	-	0	transcript_id	"g5249.t1";	gene_id	"g5249";
AWRI2804_contig787_scaffold1	AUGUSTUS	gene	1535314	1535976	1	-	.	g5250;OG0000729;Fructose-bisphosphate aldolase
AWRI2804_contig787_scaffold1	AUGUSTUS	transcript	1535314	1535976	1	-	.	g5250.t1
AWRI2804_contig787_scaffold1	AUGUSTUS	stop_codon	1535314	1535316	.	-	0	transcript_id	"g5250.t1";	gene_id	"g5250";
AWRI2804_contig787_scaffold1	AUGUSTUS	CDS	1535317	1535976	1	-	0	transcript_id	"g5250.t1";	gene_id	"g5250";
AWRI2804_contig787_scaffold1	AUGUSTUS	start_codon	1535974	1535976	.	-	0	transcript_id	"g5250.t1";	gene_id	"g5250";
AWRI2804_contig787_scaffold1	AUGUSTUS	gene	1536030	1536398	1	-	.	g5251;OG0000729;Fructose-bisphosphate aldolase
AWRI2804_contig787_scaffold1	AUGUSTUS	transcript	1536030	1536398	1	-	.	g5251.t1
AWRI2804_contig787_scaffold1	AUGUSTUS	stop_codon	1536030	1536032	.	-	0	transcript_id	"g5251.t1";	gene_id	"g5251";
AWRI2804_contig787_scaffold1	AUGUSTUS	CDS	1536033	1536398	1	-	0	transcript_id	"g5251.t1";	gene_id	"g5251";
AWRI2804_contig787_scaffold1	AUGUSTUS	start_codon	1536396	1536398	.	-	0	transcript_id	"g5251.t1";	gene_id	"g5251";
AWRI2804_contig787_scaffold1	AUGUSTUS	gene	1537766	1538107	1	+	.	g5252;OG0004193;Mediator of RNA polymerase II transcription subunit 22
AWRI2804_contig787_scaffold1	AUGUSTUS	transcript	1537766	1538107	1	+	.	g5252.t1
AWRI2804_contig787_scaffold1	AUGUSTUS	start_codon	1537766	1537768	.	+	0	transcript_id	"g5252.t1";	gene_id	"g5252";
AWRI2804_contig787_scaffold1	AUGUSTUS	CDS	1537766	1538104	1	+	0	transcript_id	"g5252.t1";	gene_id	"g5252";
AWRI2804_contig787_scaffold1	AUGUSTUS	stop_codon	1538105	1538107	.	+	0	transcript_id	"g5252.t1";	gene_id	"g5252";
AWRI2804_contig787_scaffold1	AUGUSTUS	gene	1538242	1539351	0.66	-	.	g5253;OG0004663;A1 cistron-splicing factor AAR2
AWRI2804_contig787_scaffold1	AUGUSTUS	transcript	1538242	1539351	0.66	-	.	g5253.t1
AWRI2804_contig787_scaffold1	AUGUSTUS	stop_codon	1538242	1538244	.	-	0	transcript_id	"g5253.t1";	gene_id	"g5253";
AWRI2804_contig787_scaffold1	AUGUSTUS	CDS	1538245	1539351	0.66	-	0	transcript_id	"g5253.t1";	gene_id	"g5253";
AWRI2804_contig787_scaffold1	AUGUSTUS	start_codon	1539349	1539351	.	-	0	transcript_id	"g5253.t1";	gene_id	"g5253";
AWRI2804_contig787_scaffold1	AUGUSTUS	gene	1539632	1541113	0.95	+	.	g5254;OG0004664;Glutamyl-tRNA(Gln) amidotransferase subunit B, mitochondrial
AWRI2804_contig787_scaffold1	AUGUSTUS	transcript	1539632	1541113	0.95	+	.	g5254.t1
AWRI2804_contig787_scaffold1	AUGUSTUS	start_codon	1539632	1539634	.	+	0	transcript_id	"g5254.t1";	gene_id	"g5254";
AWRI2804_contig787_scaffold1	AUGUSTUS	CDS	1539632	1541110	0.95	+	0	transcript_id	"g5254.t1";	gene_id	"g5254";
AWRI2804_contig787_scaffold1	AUGUSTUS	stop_codon	1541111	1541113	.	+	0	transcript_id	"g5254.t1";	gene_id	"g5254";
AWRI2804_contig787_scaffold1	AUGUSTUS	gene	1541431	1543489	0.25	-	.	g5255;OG0004965;Autophagy-related protein 8
AWRI2804_contig787_scaffold1	AUGUSTUS	transcript	1541431	1543489	0.25	-	.	g5255.t1
AWRI2804_contig787_scaffold1	AUGUSTUS	stop_codon	1541431	1541433	.	-	0	transcript_id	"g5255.t1";	gene_id	"g5255";
AWRI2804_contig787_scaffold1	AUGUSTUS	intron	1541761	1542904	0.27	-	.	transcript_id	"g5255.t1";	gene_id	"g5255";
AWRI2804_contig787_scaffold1	AUGUSTUS	CDS	1541434	1541760	0.56	-	0	transcript_id	"g5255.t1";	gene_id	"g5255";
AWRI2804_contig787_scaffold1	AUGUSTUS	CDS	1542905	1543489	0.39	-	0	transcript_id	"g5255.t1";	gene_id	"g5255";
AWRI2804_contig787_scaffold1	AUGUSTUS	start_codon	1543487	1543489	.	-	0	transcript_id	"g5255.t1";	gene_id	"g5255";
AWRI2804_contig787_scaffold1	AUGUSTUS	gene	1543818	1544534	0.86	-	.	g5256;OG0004194;Suppressor of ferric uptake 1
AWRI2804_contig787_scaffold1	AUGUSTUS	transcript	1543818	1544534	0.86	-	.	g5256.t1
AWRI2804_contig787_scaffold1	AUGUSTUS	stop_codon	1543818	1543820	.	-	0	transcript_id	"g5256.t1";	gene_id	"g5256";
AWRI2804_contig787_scaffold1	AUGUSTUS	CDS	1543821	1544534	0.86	-	0	transcript_id	"g5256.t1";	gene_id	"g5256";
AWRI2804_contig787_scaffold1	AUGUSTUS	start_codon	1544532	1544534	.	-	0	transcript_id	"g5256.t1";	gene_id	"g5256";
AWRI2804_contig787_scaffold1	AUGUSTUS	gene	1547314	1548933	1	+	.	g5257;OG0004195;T-complex protein 1 subunit zeta
AWRI2804_contig787_scaffold1	AUGUSTUS	transcript	1547314	1548933	1	+	.	g5257.t1
AWRI2804_contig787_scaffold1	AUGUSTUS	start_codon	1547314	1547316	.	+	0	transcript_id	"g5257.t1";	gene_id	"g5257";
AWRI2804_contig787_scaffold1	AUGUSTUS	CDS	1547314	1548930	1	+	0	transcript_id	"g5257.t1";	gene_id	"g5257";
AWRI2804_contig787_scaffold1	AUGUSTUS	stop_codon	1548931	1548933	.	+	0	transcript_id	"g5257.t1";	gene_id	"g5257";
AWRI2804_contig787_scaffold1	AUGUSTUS	gene	1549418	1550353	1	-	.	g5258;OG0004196;hypothetical protein
AWRI2804_contig787_scaffold1	AUGUSTUS	transcript	1549418	1550353	1	-	.	g5258.t1
AWRI2804_contig787_scaffold1	AUGUSTUS	stop_codon	1549418	1549420	.	-	0	transcript_id	"g5258.t1";	gene_id	"g5258";
AWRI2804_contig787_scaffold1	AUGUSTUS	CDS	1549421	1550353	1	-	0	transcript_id	"g5258.t1";	gene_id	"g5258";
AWRI2804_contig787_scaffold1	AUGUSTUS	start_codon	1550351	1550353	.	-	0	transcript_id	"g5258.t1";	gene_id	"g5258";
AWRI2804_contig787_scaffold1	AUGUSTUS	gene	1551610	1553037	1	-	.	g5259;OG0004197;Protein PEA2
AWRI2804_contig787_scaffold1	AUGUSTUS	transcript	1551610	1553037	1	-	.	g5259.t1
AWRI2804_contig787_scaffold1	AUGUSTUS	stop_codon	1551610	1551612	.	-	0	transcript_id	"g5259.t1";	gene_id	"g5259";
AWRI2804_contig787_scaffold1	AUGUSTUS	CDS	1551613	1553037	1	-	0	transcript_id	"g5259.t1";	gene_id	"g5259";
AWRI2804_contig787_scaffold1	AUGUSTUS	start_codon	1553035	1553037	.	-	0	transcript_id	"g5259.t1";	gene_id	"g5259";
AWRI2804_contig787_scaffold1	AUGUSTUS	gene	1553726	1554790	0.97	-	.	g5260;OG0004198;Adenine deaminase
AWRI2804_contig787_scaffold1	AUGUSTUS	transcript	1553726	1554790	0.97	-	.	g5260.t1
AWRI2804_contig787_scaffold1	AUGUSTUS	stop_codon	1553726	1553728	.	-	0	transcript_id	"g5260.t1";	gene_id	"g5260";
AWRI2804_contig787_scaffold1	AUGUSTUS	CDS	1553729	1554790	0.97	-	0	transcript_id	"g5260.t1";	gene_id	"g5260";
AWRI2804_contig787_scaffold1	AUGUSTUS	start_codon	1554788	1554790	.	-	0	transcript_id	"g5260.t1";	gene_id	"g5260";
AWRI2804_contig787_scaffold1	AUGUSTUS	gene	1557174	1557773	0.99	-	.	g5261;OG0000140;60S acidic ribosomal protein P2-3
AWRI2804_contig787_scaffold1	AUGUSTUS	transcript	1557174	1557773	0.99	-	.	g5261.t1
AWRI2804_contig787_scaffold1	AUGUSTUS	stop_codon	1557174	1557176	.	-	0	transcript_id	"g5261.t1";	gene_id	"g5261";
AWRI2804_contig787_scaffold1	AUGUSTUS	intron	1557465	1557746	0.99	-	.	transcript_id	"g5261.t1";	gene_id	"g5261";
AWRI2804_contig787_scaffold1	AUGUSTUS	CDS	1557177	1557464	1	-	0	transcript_id	"g5261.t1";	gene_id	"g5261";
AWRI2804_contig787_scaffold1	AUGUSTUS	CDS	1557747	1557773	0.99	-	0	transcript_id	"g5261.t1";	gene_id	"g5261";
AWRI2804_contig787_scaffold1	AUGUSTUS	start_codon	1557771	1557773	.	-	0	transcript_id	"g5261.t1";	gene_id	"g5261";
AWRI2804_contig787_scaffold1	AUGUSTUS	gene	1559088	1559582	0.52	+	.	g5262;OG0004199;40S ribosomal protein S15
AWRI2804_contig787_scaffold1	AUGUSTUS	transcript	1559088	1559582	0.52	+	.	g5262.t1
AWRI2804_contig787_scaffold1	AUGUSTUS	start_codon	1559088	1559090	.	+	0	transcript_id	"g5262.t1";	gene_id	"g5262";
AWRI2804_contig787_scaffold1	AUGUSTUS	intron	1559123	1559188	0.54	+	.	transcript_id	"g5262.t1";	gene_id	"g5262";
AWRI2804_contig787_scaffold1	AUGUSTUS	CDS	1559088	1559122	0.6	+	0	transcript_id	"g5262.t1";	gene_id	"g5262";
AWRI2804_contig787_scaffold1	AUGUSTUS	CDS	1559189	1559579	0.54	+	1	transcript_id	"g5262.t1";	gene_id	"g5262";
AWRI2804_contig787_scaffold1	AUGUSTUS	stop_codon	1559580	1559582	.	+	0	transcript_id	"g5262.t1";	gene_id	"g5262";
AWRI2804_contig787_scaffold1	AUGUSTUS	gene	1559959	1560921	0.5	-	.	g5263;OG0004200;Transcriptional regulatory protein DEP1
AWRI2804_contig787_scaffold1	AUGUSTUS	transcript	1559959	1560921	0.5	-	.	g5263.t1
AWRI2804_contig787_scaffold1	AUGUSTUS	stop_codon	1559959	1559961	.	-	0	transcript_id	"g5263.t1";	gene_id	"g5263";
AWRI2804_contig787_scaffold1	AUGUSTUS	CDS	1559962	1560921	0.5	-	0	transcript_id	"g5263.t1";	gene_id	"g5263";
AWRI2804_contig787_scaffold1	AUGUSTUS	start_codon	1560919	1560921	.	-	0	transcript_id	"g5263.t1";	gene_id	"g5263";
AWRI2804_contig787_scaffold1	AUGUSTUS	gene	1562403	1564640	0.99	+	.	g5264;OG0000107;Na(+)/H(+) antiporter
AWRI2804_contig787_scaffold1	AUGUSTUS	transcript	1562403	1564640	0.99	+	.	g5264.t1
AWRI2804_contig787_scaffold1	AUGUSTUS	start_codon	1562403	1562405	.	+	0	transcript_id	"g5264.t1";	gene_id	"g5264";
AWRI2804_contig787_scaffold1	AUGUSTUS	CDS	1562403	1564637	0.99	+	0	transcript_id	"g5264.t1";	gene_id	"g5264";
AWRI2804_contig787_scaffold1	AUGUSTUS	stop_codon	1564638	1564640	.	+	0	transcript_id	"g5264.t1";	gene_id	"g5264";
AWRI2804_contig787_scaffold1	AUGUSTUS	gene	1564957	1566423	1	-	.	g5265;OG0004201;Nucleolar protein 12
AWRI2804_contig787_scaffold1	AUGUSTUS	transcript	1564957	1566423	1	-	.	g5265.t1
AWRI2804_contig787_scaffold1	AUGUSTUS	stop_codon	1564957	1564959	.	-	0	transcript_id	"g5265.t1";	gene_id	"g5265";
AWRI2804_contig787_scaffold1	AUGUSTUS	CDS	1564960	1566423	1	-	0	transcript_id	"g5265.t1";	gene_id	"g5265";
AWRI2804_contig787_scaffold1	AUGUSTUS	start_codon	1566421	1566423	.	-	0	transcript_id	"g5265.t1";	gene_id	"g5265";
AWRI2804_contig787_scaffold1	AUGUSTUS	gene	1566743	1568596	1	-	.	g5266;OG0004202;hypothetical protein
AWRI2804_contig787_scaffold1	AUGUSTUS	transcript	1566743	1568596	1	-	.	g5266.t1
AWRI2804_contig787_scaffold1	AUGUSTUS	stop_codon	1566743	1566745	.	-	0	transcript_id	"g5266.t1";	gene_id	"g5266";
AWRI2804_contig787_scaffold1	AUGUSTUS	CDS	1566746	1568596	1	-	0	transcript_id	"g5266.t1";	gene_id	"g5266";
AWRI2804_contig787_scaffold1	AUGUSTUS	start_codon	1568594	1568596	.	-	0	transcript_id	"g5266.t1";	gene_id	"g5266";
AWRI2804_contig787_scaffold1	AUGUSTUS	gene	1569609	1571156	1	+	.	g5267;OG0000730;Bleomycin hydrolase
AWRI2804_contig787_scaffold1	AUGUSTUS	transcript	1569609	1571156	1	+	.	g5267.t1
AWRI2804_contig787_scaffold1	AUGUSTUS	start_codon	1569609	1569611	.	+	0	transcript_id	"g5267.t1";	gene_id	"g5267";
AWRI2804_contig787_scaffold1	AUGUSTUS	CDS	1569609	1571153	1	+	0	transcript_id	"g5267.t1";	gene_id	"g5267";
AWRI2804_contig787_scaffold1	AUGUSTUS	stop_codon	1571154	1571156	.	+	0	transcript_id	"g5267.t1";	gene_id	"g5267";
AWRI2804_contig787_scaffold1	AUGUSTUS	gene	1571285	1573003	0.9	-	.	g5268;OG0004203;Increased rDNA silencing protein 4
AWRI2804_contig787_scaffold1	AUGUSTUS	transcript	1571285	1573003	0.9	-	.	g5268.t1
AWRI2804_contig787_scaffold1	AUGUSTUS	stop_codon	1571285	1571287	.	-	0	transcript_id	"g5268.t1";	gene_id	"g5268";
AWRI2804_contig787_scaffold1	AUGUSTUS	CDS	1571288	1573003	0.9	-	0	transcript_id	"g5268.t1";	gene_id	"g5268";
AWRI2804_contig787_scaffold1	AUGUSTUS	start_codon	1573001	1573003	.	-	0	transcript_id	"g5268.t1";	gene_id	"g5268";
AWRI2804_contig787_scaffold1	AUGUSTUS	gene	1573570	1574616	0.6	+	.	g5269;OG0004204;Protein arginine N-methyltransferase 1
AWRI2804_contig787_scaffold1	AUGUSTUS	transcript	1573570	1574616	0.6	+	.	g5269.t1
AWRI2804_contig787_scaffold1	AUGUSTUS	start_codon	1573570	1573572	.	+	0	transcript_id	"g5269.t1";	gene_id	"g5269";
AWRI2804_contig787_scaffold1	AUGUSTUS	CDS	1573570	1574613	0.6	+	0	transcript_id	"g5269.t1";	gene_id	"g5269";
AWRI2804_contig787_scaffold1	AUGUSTUS	stop_codon	1574614	1574616	.	+	0	transcript_id	"g5269.t1";	gene_id	"g5269";
AWRI2804_contig787_scaffold1	AUGUSTUS	gene	1576006	1577184	0.86	+	.	g5270;OG0004205;Box C/D snoRNA protein 1
AWRI2804_contig787_scaffold1	AUGUSTUS	transcript	1576006	1577184	0.86	+	.	g5270.t1
AWRI2804_contig787_scaffold1	AUGUSTUS	start_codon	1576006	1576008	.	+	0	transcript_id	"g5270.t1";	gene_id	"g5270";
AWRI2804_contig787_scaffold1	AUGUSTUS	CDS	1576006	1577181	0.86	+	0	transcript_id	"g5270.t1";	gene_id	"g5270";
AWRI2804_contig787_scaffold1	AUGUSTUS	stop_codon	1577182	1577184	.	+	0	transcript_id	"g5270.t1";	gene_id	"g5270";
AWRI2804_contig787_scaffold1	AUGUSTUS	gene	1577263	1578378	1	-	.	g5271;OG0004206;Pre-rRNA-processing protein IPI1
AWRI2804_contig787_scaffold1	AUGUSTUS	transcript	1577263	1578378	1	-	.	g5271.t1
AWRI2804_contig787_scaffold1	AUGUSTUS	stop_codon	1577263	1577265	.	-	0	transcript_id	"g5271.t1";	gene_id	"g5271";
AWRI2804_contig787_scaffold1	AUGUSTUS	CDS	1577266	1578378	1	-	0	transcript_id	"g5271.t1";	gene_id	"g5271";
AWRI2804_contig787_scaffold1	AUGUSTUS	start_codon	1578376	1578378	.	-	0	transcript_id	"g5271.t1";	gene_id	"g5271";
AWRI2804_contig787_scaffold1	AUGUSTUS	gene	1578628	1580082	1	+	.	g5272;OG0000092;Nucleus export protein BRL1
AWRI2804_contig787_scaffold1	AUGUSTUS	transcript	1578628	1580082	1	+	.	g5272.t1
AWRI2804_contig787_scaffold1	AUGUSTUS	start_codon	1578628	1578630	.	+	0	transcript_id	"g5272.t1";	gene_id	"g5272";
AWRI2804_contig787_scaffold1	AUGUSTUS	CDS	1578628	1580079	1	+	0	transcript_id	"g5272.t1";	gene_id	"g5272";
AWRI2804_contig787_scaffold1	AUGUSTUS	stop_codon	1580080	1580082	.	+	0	transcript_id	"g5272.t1";	gene_id	"g5272";
AWRI2804_contig787_scaffold1	AUGUSTUS	gene	1580691	1581764	1	+	.	g5273;OG0000092;Cell wall protein PRY3
AWRI2804_contig787_scaffold1	AUGUSTUS	transcript	1580691	1581764	1	+	.	g5273.t1
AWRI2804_contig787_scaffold1	AUGUSTUS	start_codon	1580691	1580693	.	+	0	transcript_id	"g5273.t1";	gene_id	"g5273";
AWRI2804_contig787_scaffold1	AUGUSTUS	CDS	1580691	1581761	1	+	0	transcript_id	"g5273.t1";	gene_id	"g5273";
AWRI2804_contig787_scaffold1	AUGUSTUS	stop_codon	1581762	1581764	.	+	0	transcript_id	"g5273.t1";	gene_id	"g5273";
AWRI2804_contig787_scaffold1	AUGUSTUS	gene	1582007	1583695	1	-	.	g5274;OG0004207;hypothetical protein
AWRI2804_contig787_scaffold1	AUGUSTUS	transcript	1582007	1583695	1	-	.	g5274.t1
AWRI2804_contig787_scaffold1	AUGUSTUS	stop_codon	1582007	1582009	.	-	0	transcript_id	"g5274.t1";	gene_id	"g5274";
AWRI2804_contig787_scaffold1	AUGUSTUS	CDS	1582010	1583695	1	-	0	transcript_id	"g5274.t1";	gene_id	"g5274";
AWRI2804_contig787_scaffold1	AUGUSTUS	start_codon	1583693	1583695	.	-	0	transcript_id	"g5274.t1";	gene_id	"g5274";
AWRI2804_contig787_scaffold1	AUGUSTUS	gene	1584930	1586546	1	+	.	g5275;OG0000036;Multidrug transporter QDR2
AWRI2804_contig787_scaffold1	AUGUSTUS	transcript	1584930	1586546	1	+	.	g5275.t1
AWRI2804_contig787_scaffold1	AUGUSTUS	start_codon	1584930	1584932	.	+	0	transcript_id	"g5275.t1";	gene_id	"g5275";
AWRI2804_contig787_scaffold1	AUGUSTUS	CDS	1584930	1586543	1	+	0	transcript_id	"g5275.t1";	gene_id	"g5275";
AWRI2804_contig787_scaffold1	AUGUSTUS	stop_codon	1586544	1586546	.	+	0	transcript_id	"g5275.t1";	gene_id	"g5275";
AWRI2804_contig787_scaffold1	AUGUSTUS	gene	1586862	1588010	1	+	.	g5276;OG0004208;Replication factor C subunit 5
AWRI2804_contig787_scaffold1	AUGUSTUS	transcript	1586862	1588010	1	+	.	g5276.t1
AWRI2804_contig787_scaffold1	AUGUSTUS	start_codon	1586862	1586864	.	+	0	transcript_id	"g5276.t1";	gene_id	"g5276";
AWRI2804_contig787_scaffold1	AUGUSTUS	CDS	1586862	1588007	1	+	0	transcript_id	"g5276.t1";	gene_id	"g5276";
AWRI2804_contig787_scaffold1	AUGUSTUS	stop_codon	1588008	1588010	.	+	0	transcript_id	"g5276.t1";	gene_id	"g5276";
AWRI2804_contig787_scaffold1	AUGUSTUS	gene	1588177	1588866	1	-	.	g5277;OG0004209;54S ribosomal protein L16, mitochondrial
AWRI2804_contig787_scaffold1	AUGUSTUS	transcript	1588177	1588866	1	-	.	g5277.t1
AWRI2804_contig787_scaffold1	AUGUSTUS	stop_codon	1588177	1588179	.	-	0	transcript_id	"g5277.t1";	gene_id	"g5277";
AWRI2804_contig787_scaffold1	AUGUSTUS	CDS	1588180	1588866	1	-	0	transcript_id	"g5277.t1";	gene_id	"g5277";
AWRI2804_contig787_scaffold1	AUGUSTUS	start_codon	1588864	1588866	.	-	0	transcript_id	"g5277.t1";	gene_id	"g5277";
AWRI2804_contig787_scaffold1	AUGUSTUS	gene	1589244	1590698	0.98	+	.	g5278;OG0004210;Phenylalanine--tRNA ligase, mitochondrial
AWRI2804_contig787_scaffold1	AUGUSTUS	transcript	1589244	1590698	0.98	+	.	g5278.t1
AWRI2804_contig787_scaffold1	AUGUSTUS	start_codon	1589244	1589246	.	+	0	transcript_id	"g5278.t1";	gene_id	"g5278";
AWRI2804_contig787_scaffold1	AUGUSTUS	CDS	1589244	1590695	0.98	+	0	transcript_id	"g5278.t1";	gene_id	"g5278";
AWRI2804_contig787_scaffold1	AUGUSTUS	stop_codon	1590696	1590698	.	+	0	transcript_id	"g5278.t1";	gene_id	"g5278";
AWRI2804_contig787_scaffold1	AUGUSTUS	gene	1591740	1593605	1	+	.	g5279;OG0004211;NADPH-dependent diflavin oxidoreductase 1
AWRI2804_contig787_scaffold1	AUGUSTUS	transcript	1591740	1593605	1	+	.	g5279.t1
AWRI2804_contig787_scaffold1	AUGUSTUS	start_codon	1591740	1591742	.	+	0	transcript_id	"g5279.t1";	gene_id	"g5279";
AWRI2804_contig787_scaffold1	AUGUSTUS	CDS	1591740	1593602	1	+	0	transcript_id	"g5279.t1";	gene_id	"g5279";
AWRI2804_contig787_scaffold1	AUGUSTUS	stop_codon	1593603	1593605	.	+	0	transcript_id	"g5279.t1";	gene_id	"g5279";
AWRI2804_contig787_scaffold1	AUGUSTUS	gene	1593727	1594566	0.6	-	.	g5280;OG0004212;Ribosome biogenesis protein TSR3
AWRI2804_contig787_scaffold1	AUGUSTUS	transcript	1593727	1594566	0.6	-	.	g5280.t1
AWRI2804_contig787_scaffold1	AUGUSTUS	stop_codon	1593727	1593729	.	-	0	transcript_id	"g5280.t1";	gene_id	"g5280";
AWRI2804_contig787_scaffold1	AUGUSTUS	CDS	1593730	1594566	0.6	-	0	transcript_id	"g5280.t1";	gene_id	"g5280";
AWRI2804_contig787_scaffold1	AUGUSTUS	start_codon	1594564	1594566	.	-	0	transcript_id	"g5280.t1";	gene_id	"g5280";
AWRI2804_contig787_scaffold1	AUGUSTUS	gene	1595162	1598947	1	+	.	g5281;OG0004213;UPF0507 protein C2_02840C_A
AWRI2804_contig787_scaffold1	AUGUSTUS	transcript	1595162	1598947	1	+	.	g5281.t1
AWRI2804_contig787_scaffold1	AUGUSTUS	start_codon	1595162	1595164	.	+	0	transcript_id	"g5281.t1";	gene_id	"g5281";
AWRI2804_contig787_scaffold1	AUGUSTUS	CDS	1595162	1598944	1	+	0	transcript_id	"g5281.t1";	gene_id	"g5281";
AWRI2804_contig787_scaffold1	AUGUSTUS	stop_codon	1598945	1598947	.	+	0	transcript_id	"g5281.t1";	gene_id	"g5281";
AWRI2804_contig787_scaffold1	AUGUSTUS	gene	1599081	1600124	1	-	.	g5282;OG0004214;Small glutamine-rich tetratricopeptide repeat-containing protein 2
AWRI2804_contig787_scaffold1	AUGUSTUS	transcript	1599081	1600124	1	-	.	g5282.t1
AWRI2804_contig787_scaffold1	AUGUSTUS	stop_codon	1599081	1599083	.	-	0	transcript_id	"g5282.t1";	gene_id	"g5282";
AWRI2804_contig787_scaffold1	AUGUSTUS	CDS	1599084	1600124	1	-	0	transcript_id	"g5282.t1";	gene_id	"g5282";
AWRI2804_contig787_scaffold1	AUGUSTUS	start_codon	1600122	1600124	.	-	0	transcript_id	"g5282.t1";	gene_id	"g5282";
AWRI2804_contig787_scaffold1	AUGUSTUS	gene	1602302	1603279	0.92	+	.	g5283;OG0000035;hypothetical protein
AWRI2804_contig787_scaffold1	AUGUSTUS	transcript	1602302	1603279	0.92	+	.	g5283.t1
AWRI2804_contig787_scaffold1	AUGUSTUS	start_codon	1602302	1602304	.	+	0	transcript_id	"g5283.t1";	gene_id	"g5283";
AWRI2804_contig787_scaffold1	AUGUSTUS	CDS	1602302	1603276	0.92	+	0	transcript_id	"g5283.t1";	gene_id	"g5283";
AWRI2804_contig787_scaffold1	AUGUSTUS	stop_codon	1603277	1603279	.	+	0	transcript_id	"g5283.t1";	gene_id	"g5283";
AWRI2804_contig787_scaffold1	AUGUSTUS	gene	1608967	1609473	0.49	-	.	g5284;OG0000006;hypothetical protein
AWRI2804_contig787_scaffold1	AUGUSTUS	transcript	1608967	1609473	0.49	-	.	g5284.t1
AWRI2804_contig787_scaffold1	AUGUSTUS	stop_codon	1608967	1608969	.	-	0	transcript_id	"g5284.t1";	gene_id	"g5284";
AWRI2804_contig787_scaffold1	AUGUSTUS	CDS	1608970	1609473	0.49	-	0	transcript_id	"g5284.t1";	gene_id	"g5284";
AWRI2804_contig787_scaffold1	AUGUSTUS	start_codon	1609471	1609473	.	-	0	transcript_id	"g5284.t1";	gene_id	"g5284";
AWRI2804_contig787_scaffold1	AUGUSTUS	gene	1610602	1611619	0.54	+	.	g5285;OG0000000;hypothetical protein
AWRI2804_contig787_scaffold1	AUGUSTUS	transcript	1610602	1611619	0.54	+	.	g5285.t1
AWRI2804_contig787_scaffold1	AUGUSTUS	start_codon	1610602	1610604	.	+	0	transcript_id	"g5285.t1";	gene_id	"g5285";
AWRI2804_contig787_scaffold1	AUGUSTUS	intron	1610755	1610905	0.67	+	.	transcript_id	"g5285.t1";	gene_id	"g5285";
AWRI2804_contig787_scaffold1	AUGUSTUS	CDS	1610602	1610754	0.86	+	0	transcript_id	"g5285.t1";	gene_id	"g5285";
AWRI2804_contig787_scaffold1	AUGUSTUS	CDS	1610906	1611616	0.59	+	0	transcript_id	"g5285.t1";	gene_id	"g5285";
AWRI2804_contig787_scaffold1	AUGUSTUS	stop_codon	1611617	1611619	.	+	0	transcript_id	"g5285.t1";	gene_id	"g5285";
AWRI2804_contig787_scaffold1	AUGUSTUS	gene	1612343	1617161	0.45	+	.	g5286;OG0000000;Copia protein
AWRI2804_contig787_scaffold1	AUGUSTUS	transcript	1612343	1617161	0.45	+	.	g5286.t1
AWRI2804_contig787_scaffold1	AUGUSTUS	start_codon	1612343	1612345	.	+	0	transcript_id	"g5286.t1";	gene_id	"g5286";
AWRI2804_contig787_scaffold1	AUGUSTUS	intron	1612392	1612731	0.68	+	.	transcript_id	"g5286.t1";	gene_id	"g5286";
AWRI2804_contig787_scaffold1	AUGUSTUS	CDS	1612343	1612391	0.77	+	0	transcript_id	"g5286.t1";	gene_id	"g5286";
AWRI2804_contig787_scaffold1	AUGUSTUS	CDS	1612732	1617158	0.57	+	2	transcript_id	"g5286.t1";	gene_id	"g5286";
AWRI2804_contig787_scaffold1	AUGUSTUS	stop_codon	1617159	1617161	.	+	0	transcript_id	"g5286.t1";	gene_id	"g5286";
AWRI2804_contig787_scaffold1	AUGUSTUS	gene	1618040	1619059	0.42	+	.	g5287;OG0000000;hypothetical protein
AWRI2804_contig787_scaffold1	AUGUSTUS	transcript	1618040	1619059	0.42	+	.	g5287.t1
AWRI2804_contig787_scaffold1	AUGUSTUS	start_codon	1618040	1618042	.	+	0	transcript_id	"g5287.t1";	gene_id	"g5287";
AWRI2804_contig787_scaffold1	AUGUSTUS	intron	1618248	1618475	0.54	+	.	transcript_id	"g5287.t1";	gene_id	"g5287";
AWRI2804_contig787_scaffold1	AUGUSTUS	CDS	1618040	1618247	0.42	+	0	transcript_id	"g5287.t1";	gene_id	"g5287";
AWRI2804_contig787_scaffold1	AUGUSTUS	CDS	1618476	1619056	0.54	+	2	transcript_id	"g5287.t1";	gene_id	"g5287";
AWRI2804_contig787_scaffold1	AUGUSTUS	stop_codon	1619057	1619059	.	+	0	transcript_id	"g5287.t1";	gene_id	"g5287";
AWRI2804_contig787_scaffold1	AUGUSTUS	gene	1620389	1624552	0.96	+	.	g5288;OG0000000;Copia protein
AWRI2804_contig787_scaffold1	AUGUSTUS	transcript	1620389	1624552	0.96	+	.	g5288.t1
AWRI2804_contig787_scaffold1	AUGUSTUS	start_codon	1620389	1620391	.	+	0	transcript_id	"g5288.t1";	gene_id	"g5288";
AWRI2804_contig787_scaffold1	AUGUSTUS	intron	1620403	1620485	0.98	+	.	transcript_id	"g5288.t1";	gene_id	"g5288";
AWRI2804_contig787_scaffold1	AUGUSTUS	intron	1621237	1621336	0.97	+	.	transcript_id	"g5288.t1";	gene_id	"g5288";
AWRI2804_contig787_scaffold1	AUGUSTUS	CDS	1620389	1620402	0.98	+	0	transcript_id	"g5288.t1";	gene_id	"g5288";
AWRI2804_contig787_scaffold1	AUGUSTUS	CDS	1620486	1621236	0.96	+	1	transcript_id	"g5288.t1";	gene_id	"g5288";
AWRI2804_contig787_scaffold1	AUGUSTUS	CDS	1621337	1624549	0.98	+	0	transcript_id	"g5288.t1";	gene_id	"g5288";
AWRI2804_contig787_scaffold1	AUGUSTUS	stop_codon	1624550	1624552	.	+	0	transcript_id	"g5288.t1";	gene_id	"g5288";
AWRI2804_contig2357_scaffold4	AUGUSTUS	gene	718	1236	0.42	-	.	g5289;OG0000005;Retrovirus-related Pol polyprotein from transposon RE2
AWRI2804_contig2357_scaffold4	AUGUSTUS	transcript	718	1236	0.42	-	.	g5289.t1
AWRI2804_contig2357_scaffold4	AUGUSTUS	stop_codon	718	720	.	-	0	transcript_id	"g5289.t1";	gene_id	"g5289";
AWRI2804_contig2357_scaffold4	AUGUSTUS	CDS	721	1236	0.42	-	0	transcript_id	"g5289.t1";	gene_id	"g5289";
AWRI2804_contig2357_scaffold4	AUGUSTUS	start_codon	1234	1236	.	-	0	transcript_id	"g5289.t1";	gene_id	"g5289";
AWRI2804_contig2357_scaffold4	AUGUSTUS	gene	1460	4564	0.85	-	.	g5290;OG0000005;Copia protein
AWRI2804_contig2357_scaffold4	AUGUSTUS	transcript	1460	4564	0.85	-	.	g5290.t1
AWRI2804_contig2357_scaffold4	AUGUSTUS	stop_codon	1460	1462	.	-	0	transcript_id	"g5290.t1";	gene_id	"g5290";
AWRI2804_contig2357_scaffold4	AUGUSTUS	CDS	1463	4564	0.85	-	0	transcript_id	"g5290.t1";	gene_id	"g5290";
AWRI2804_contig2357_scaffold4	AUGUSTUS	start_codon	4562	4564	.	-	0	transcript_id	"g5290.t1";	gene_id	"g5290";
AWRI2804_contig2357_scaffold4	AUGUSTUS	gene	5099	5620	0.41	-	.	g5291;OG0000000;hypothetical protein
AWRI2804_contig2357_scaffold4	AUGUSTUS	transcript	5099	5620	0.41	-	.	g5291.t1
AWRI2804_contig2357_scaffold4	AUGUSTUS	stop_codon	5099	5101	.	-	0	transcript_id	"g5291.t1";	gene_id	"g5291";
AWRI2804_contig2357_scaffold4	AUGUSTUS	CDS	5102	5620	0.41	-	0	transcript_id	"g5291.t1";	gene_id	"g5291";
AWRI2804_contig2357_scaffold4	AUGUSTUS	start_codon	5618	5620	.	-	0	transcript_id	"g5291.t1";	gene_id	"g5291";
AWRI2804_contig2276_scaffold4	AUGUSTUS	gene	677	1669	1	+	.	g5292;OG0000029;hypothetical protein
AWRI2804_contig2276_scaffold4	AUGUSTUS	transcript	677	1669	1	+	.	g5292.t1
AWRI2804_contig2276_scaffold4	AUGUSTUS	start_codon	677	679	.	+	0	transcript_id	"g5292.t1";	gene_id	"g5292";
AWRI2804_contig2276_scaffold4	AUGUSTUS	CDS	677	1666	1	+	0	transcript_id	"g5292.t1";	gene_id	"g5292";
AWRI2804_contig2276_scaffold4	AUGUSTUS	stop_codon	1667	1669	.	+	0	transcript_id	"g5292.t1";	gene_id	"g5292";
AWRI2804_contig2276_scaffold4	AUGUSTUS	gene	1723	5898	1	+	.	g5293;OG0000004;Transposon Tf2-9 polyprotein
AWRI2804_contig2276_scaffold4	AUGUSTUS	transcript	1723	5898	1	+	.	g5293.t1
AWRI2804_contig2276_scaffold4	AUGUSTUS	start_codon	1723	1725	.	+	0	transcript_id	"g5293.t1";	gene_id	"g5293";
AWRI2804_contig2276_scaffold4	AUGUSTUS	CDS	1723	5895	1	+	0	transcript_id	"g5293.t1";	gene_id	"g5293";
AWRI2804_contig2276_scaffold4	AUGUSTUS	stop_codon	5896	5898	.	+	0	transcript_id	"g5293.t1";	gene_id	"g5293";
```
