## Additional File 1 for "New genome assemblies reveal patterns of domestication and adaptation across *Brettanomyces* (*Dekkera*) species": GENES_B.custersianus.gff (part 1 of 3)

```
000004F	AUGUSTUS	gene	1122	1457	0.46	+	.	g1;OG0000001;hypothetical protein
000004F	AUGUSTUS	transcript	1122	1457	0.46	+	.	g1.t1
000004F	AUGUSTUS	start_codon	1122	1124	.	+	0	transcript_id	"g1.t1";	gene_id	"g1";
000004F	AUGUSTUS	CDS	1122	1454	0.46	+	0	transcript_id	"g1.t1";	gene_id	"g1";
000004F	AUGUSTUS	stop_codon	1455	1457	.	+	0	transcript_id	"g1.t1";	gene_id	"g1";
000004F	AUGUSTUS	gene	2064	2708	0.36	+	.	g2;OG0000001;hypothetical protein
000004F	AUGUSTUS	transcript	2064	2708	0.36	+	.	g2.t1
000004F	AUGUSTUS	start_codon	2064	2066	.	+	0	transcript_id	"g2.t1";	gene_id	"g2";
000004F	AUGUSTUS	intron	2152	2364	0.39	+	.	transcript_id	"g2.t1";	gene_id	"g2";
000004F	AUGUSTUS	CDS	2064	2151	0.4	+	0	transcript_id	"g2.t1";	gene_id	"g2";
000004F	AUGUSTUS	CDS	2365	2705	0.84	+	2	transcript_id	"g2.t1";	gene_id	"g2";
000004F	AUGUSTUS	stop_codon	2706	2708	.	+	0	transcript_id	"g2.t1";	gene_id	"g2";
000004F	AUGUSTUS	gene	3017	3379	0.75	-	.	g3;;hypothetical protein
000004F	AUGUSTUS	transcript	3017	3379	0.75	-	.	g3.t1
000004F	AUGUSTUS	stop_codon	3017	3019	.	-	0	transcript_id	"g3.t1";	gene_id	"g3";
000004F	AUGUSTUS	intron	3288	3365	0.75	-	.	transcript_id	"g3.t1";	gene_id	"g3";
000004F	AUGUSTUS	CDS	3020	3287	0.77	-	1	transcript_id	"g3.t1";	gene_id	"g3";
000004F	AUGUSTUS	CDS	3366	3379	0.79	-	0	transcript_id	"g3.t1";	gene_id	"g3";
000004F	AUGUSTUS	start_codon	3377	3379	.	-	0	transcript_id	"g3.t1";	gene_id	"g3";
000004F	AUGUSTUS	gene	3519	3761	0.6	+	.	g4;;hypothetical protein
000004F	AUGUSTUS	transcript	3519	3761	0.6	+	.	g4.t1
000004F	AUGUSTUS	start_codon	3519	3521	.	+	0	transcript_id	"g4.t1";	gene_id	"g4";
000004F	AUGUSTUS	CDS	3519	3758	0.6	+	0	transcript_id	"g4.t1";	gene_id	"g4";
000004F	AUGUSTUS	stop_codon	3759	3761	.	+	0	transcript_id	"g4.t1";	gene_id	"g4";
000004F	AUGUSTUS	gene	4561	5001	1	+	.	g5;OG0000001;Retrovirus-related Pol polyprotein from transposon TNT 1-94
000004F	AUGUSTUS	transcript	4561	5001	1	+	.	g5.t1
000004F	AUGUSTUS	start_codon	4561	4563	.	+	0	transcript_id	"g5.t1";	gene_id	"g5";
000004F	AUGUSTUS	CDS	4561	4998	1	+	0	transcript_id	"g5.t1";	gene_id	"g5";
000004F	AUGUSTUS	stop_codon	4999	5001	.	+	0	transcript_id	"g5.t1";	gene_id	"g5";
000004F	AUGUSTUS	gene	6685	9520	0.11	+	.	g6;OG0000001;Transposon Ty1-OL Gag-Pol polyprotein
000004F	AUGUSTUS	transcript	6685	9520	0.11	+	.	g6.t1
000004F	AUGUSTUS	start_codon	6685	6687	.	+	0	transcript_id	"g6.t1";	gene_id	"g6";
000004F	AUGUSTUS	intron	6841	6968	0.49	+	.	transcript_id	"g6.t1";	gene_id	"g6";
000004F	AUGUSTUS	intron	7387	7711	0.65	+	.	transcript_id	"g6.t1";	gene_id	"g6";
000004F	AUGUSTUS	intron	8412	8716	0.95	+	.	transcript_id	"g6.t1";	gene_id	"g6";
000004F	AUGUSTUS	intron	9031	9128	0.31	+	.	transcript_id	"g6.t1";	gene_id	"g6";
000004F	AUGUSTUS	CDS	6685	6840	0.49	+	0	transcript_id	"g6.t1";	gene_id	"g6";
000004F	AUGUSTUS	CDS	6969	7386	0.36	+	0	transcript_id	"g6.t1";	gene_id	"g6";
000004F	AUGUSTUS	CDS	7712	8411	0.84	+	2	transcript_id	"g6.t1";	gene_id	"g6";
000004F	AUGUSTUS	CDS	8717	9030	0.31	+	1	transcript_id	"g6.t1";	gene_id	"g6";
000004F	AUGUSTUS	CDS	9129	9517	0.31	+	2	transcript_id	"g6.t1";	gene_id	"g6";
000004F	AUGUSTUS	stop_codon	9518	9520	.	+	0	transcript_id	"g6.t1";	gene_id	"g6";
000004F	AUGUSTUS	gene	10126	12936	0.15	+	.	g7;OG0000001;Copia protein
000004F	AUGUSTUS	transcript	10126	12936	0.15	+	.	g7.t1
000004F	AUGUSTUS	start_codon	10126	10128	.	+	0	transcript_id	"g7.t1";	gene_id	"g7";
000004F	AUGUSTUS	intron	10462	10769	0.3	+	.	transcript_id	"g7.t1";	gene_id	"g7";
000004F	AUGUSTUS	intron	12518	12647	0.64	+	.	transcript_id	"g7.t1";	gene_id	"g7";
000004F	AUGUSTUS	CDS	10126	10461	0.23	+	0	transcript_id	"g7.t1";	gene_id	"g7";
000004F	AUGUSTUS	CDS	10770	12517	0.5	+	0	transcript_id	"g7.t1";	gene_id	"g7";
000004F	AUGUSTUS	CDS	12648	12933	0.77	+	1	transcript_id	"g7.t1";	gene_id	"g7";
000004F	AUGUSTUS	stop_codon	12934	12936	.	+	0	transcript_id	"g7.t1";	gene_id	"g7";
000004F	AUGUSTUS	gene	13892	16603	0.99	+	.	g8;OG0002994;Probable di- and tripeptidase DUG2
000004F	AUGUSTUS	transcript	13892	16603	0.99	+	.	g8.t1
000004F	AUGUSTUS	start_codon	13892	13894	.	+	0	transcript_id	"g8.t1";	gene_id	"g8";
000004F	AUGUSTUS	CDS	13892	16600	0.99	+	0	transcript_id	"g8.t1";	gene_id	"g8";
000004F	AUGUSTUS	stop_codon	16601	16603	.	+	0	transcript_id	"g8.t1";	gene_id	"g8";
000004F	AUGUSTUS	gene	16639	17467	0.67	-	.	g9;OG0002993;Thiamine biosynthesis protein THI22
000004F	AUGUSTUS	transcript	16639	17467	0.67	-	.	g9.t1
000004F	AUGUSTUS	stop_codon	16639	16641	.	-	0	transcript_id	"g9.t1";	gene_id	"g9";
000004F	AUGUSTUS	intron	16659	16722	1	-	.	transcript_id	"g9.t1";	gene_id	"g9";
000004F	AUGUSTUS	CDS	16642	16658	1	-	2	transcript_id	"g9.t1";	gene_id	"g9";
000004F	AUGUSTUS	CDS	16723	17467	0.67	-	0	transcript_id	"g9.t1";	gene_id	"g9";
000004F	AUGUSTUS	start_codon	17465	17467	.	-	0	transcript_id	"g9.t1";	gene_id	"g9";
000004F	AUGUSTUS	gene	17622	17870	0.67	-	.	g10;OG0000079;40S ribosomal protein S27-B
000004F	AUGUSTUS	transcript	17622	17870	0.67	-	.	g10.t1
000004F	AUGUSTUS	stop_codon	17622	17624	.	-	0	transcript_id	"g10.t1";	gene_id	"g10";
000004F	AUGUSTUS	CDS	17625	17870	0.67	-	0	transcript_id	"g10.t1";	gene_id	"g10";
000004F	AUGUSTUS	start_codon	17868	17870	.	-	0	transcript_id	"g10.t1";	gene_id	"g10";
000004F	AUGUSTUS	gene	18292	19797	0.85	-	.	g11;OG0000422;Lactose permease
000004F	AUGUSTUS	transcript	18292	19797	0.85	-	.	g11.t1
000004F	AUGUSTUS	stop_codon	18292	18294	.	-	0	transcript_id	"g11.t1";	gene_id	"g11";
000004F	AUGUSTUS	CDS	18295	19797	0.85	-	0	transcript_id	"g11.t1";	gene_id	"g11";
000004F	AUGUSTUS	start_codon	19795	19797	.	-	0	transcript_id	"g11.t1";	gene_id	"g11";
000004F	AUGUSTUS	gene	20492	22987	1	+	.	g12;OG0000057;Probable beta-glucosidase I
000004F	AUGUSTUS	transcript	20492	22987	1	+	.	g12.t1
000004F	AUGUSTUS	start_codon	20492	20494	.	+	0	transcript_id	"g12.t1";	gene_id	"g12";
000004F	AUGUSTUS	CDS	20492	22984	1	+	0	transcript_id	"g12.t1";	gene_id	"g12";
000004F	AUGUSTUS	stop_codon	22985	22987	.	+	0	transcript_id	"g12.t1";	gene_id	"g12";
000004F	AUGUSTUS	gene	23200	25140	0.78	+	.	g13;OG0004979;hypothetical protein
000004F	AUGUSTUS	transcript	23200	25140	0.78	+	.	g13.t1
000004F	AUGUSTUS	start_codon	23200	23202	.	+	0	transcript_id	"g13.t1";	gene_id	"g13";
000004F	AUGUSTUS	CDS	23200	25137	0.78	+	0	transcript_id	"g13.t1";	gene_id	"g13";
000004F	AUGUSTUS	stop_codon	25138	25140	.	+	0	transcript_id	"g13.t1";	gene_id	"g13";
000004F	AUGUSTUS	gene	26231	28069	0.78	-	.	g14;OG0002992;GDP-Man:Man(3)GlcNAc(2)-PP-Dol alpha-1,2-mannosyltransferase
000004F	AUGUSTUS	transcript	26231	28069	0.78	-	.	g14.t1
000004F	AUGUSTUS	stop_codon	26231	26233	.	-	0	transcript_id	"g14.t1";	gene_id	"g14";
000004F	AUGUSTUS	CDS	26234	28069	0.78	-	0	transcript_id	"g14.t1";	gene_id	"g14";
000004F	AUGUSTUS	start_codon	28067	28069	.	-	0	transcript_id	"g14.t1";	gene_id	"g14";
000004F	AUGUSTUS	gene	28261	30249	0.85	-	.	g15;OG0002991;Phosphatidylinositol 4,5-bisphosphate-binding protein SLM1
000004F	AUGUSTUS	transcript	28261	30249	0.85	-	.	g15.t1
000004F	AUGUSTUS	stop_codon	28261	28263	.	-	0	transcript_id	"g15.t1";	gene_id	"g15";
000004F	AUGUSTUS	CDS	28264	30249	0.85	-	0	transcript_id	"g15.t1";	gene_id	"g15";
000004F	AUGUSTUS	start_codon	30247	30249	.	-	0	transcript_id	"g15.t1";	gene_id	"g15";
000004F	AUGUSTUS	gene	30896	32890	1	+	.	g16;OG0000585;Endopolyphosphatase
000004F	AUGUSTUS	transcript	30896	32890	1	+	.	g16.t1
000004F	AUGUSTUS	start_codon	30896	30898	.	+	0	transcript_id	"g16.t1";	gene_id	"g16";
000004F	AUGUSTUS	CDS	30896	32887	1	+	0	transcript_id	"g16.t1";	gene_id	"g16";
000004F	AUGUSTUS	stop_codon	32888	32890	.	+	0	transcript_id	"g16.t1";	gene_id	"g16";
000004F	AUGUSTUS	gene	33041	34222	0.99	+	.	g17;OG0002990;hypothetical protein
000004F	AUGUSTUS	transcript	33041	34222	0.99	+	.	g17.t1
000004F	AUGUSTUS	start_codon	33041	33043	.	+	0	transcript_id	"g17.t1";	gene_id	"g17";
000004F	AUGUSTUS	CDS	33041	34219	0.99	+	0	transcript_id	"g17.t1";	gene_id	"g17";
000004F	AUGUSTUS	stop_codon	34220	34222	.	+	0	transcript_id	"g17.t1";	gene_id	"g17";
000004F	AUGUSTUS	gene	34250	35662	0.99	-	.	g18;OG0000584;Oxidative stress response two-component system protein SSK1
000004F	AUGUSTUS	transcript	34250	35662	0.99	-	.	g18.t1
000004F	AUGUSTUS	stop_codon	34250	34252	.	-	0	transcript_id	"g18.t1";	gene_id	"g18";
000004F	AUGUSTUS	CDS	34253	35662	0.99	-	0	transcript_id	"g18.t1";	gene_id	"g18";
000004F	AUGUSTUS	start_codon	35660	35662	.	-	0	transcript_id	"g18.t1";	gene_id	"g18";
000004F	AUGUSTUS	gene	35904	36941	1	+	.	g19;OG0002989;hypothetical protein
000004F	AUGUSTUS	transcript	35904	36941	1	+	.	g19.t1
000004F	AUGUSTUS	start_codon	35904	35906	.	+	0	transcript_id	"g19.t1";	gene_id	"g19";
000004F	AUGUSTUS	CDS	35904	36938	1	+	0	transcript_id	"g19.t1";	gene_id	"g19";
000004F	AUGUSTUS	stop_codon	36939	36941	.	+	0	transcript_id	"g19.t1";	gene_id	"g19";
000004F	AUGUSTUS	gene	36966	38042	0.97	-	.	g20;OG0004507;Uncharacterized protein C18B11.02c
000004F	AUGUSTUS	transcript	36966	38042	0.97	-	.	g20.t1
000004F	AUGUSTUS	stop_codon	36966	36968	.	-	0	transcript_id	"g20.t1";	gene_id	"g20";
000004F	AUGUSTUS	CDS	36969	38042	0.97	-	0	transcript_id	"g20.t1";	gene_id	"g20";
000004F	AUGUSTUS	start_codon	38040	38042	.	-	0	transcript_id	"g20.t1";	gene_id	"g20";
000004F	AUGUSTUS	gene	38141	39109	1	-	.	g21;OG0002988;Dolichyl-phosphate beta-glucosyltransferase
000004F	AUGUSTUS	transcript	38141	39109	1	-	.	g21.t1
000004F	AUGUSTUS	stop_codon	38141	38143	.	-	0	transcript_id	"g21.t1";	gene_id	"g21";
000004F	AUGUSTUS	CDS	38144	39109	1	-	0	transcript_id	"g21.t1";	gene_id	"g21";
000004F	AUGUSTUS	start_codon	39107	39109	.	-	0	transcript_id	"g21.t1";	gene_id	"g21";
000004F	AUGUSTUS	gene	39319	40956	1	-	.	g22;OG0002987;mRNA-capping enzyme subunit beta
000004F	AUGUSTUS	transcript	39319	40956	1	-	.	g22.t1
000004F	AUGUSTUS	stop_codon	39319	39321	.	-	0	transcript_id	"g22.t1";	gene_id	"g22";
000004F	AUGUSTUS	CDS	39322	40956	1	-	0	transcript_id	"g22.t1";	gene_id	"g22";
000004F	AUGUSTUS	start_codon	40954	40956	.	-	0	transcript_id	"g22.t1";	gene_id	"g22";
000004F	AUGUSTUS	gene	41304	43871	0.98	-	.	g23;OG0002986;Serine/threonine-protein kinase PTK2
000004F	AUGUSTUS	transcript	41304	43871	0.98	-	.	g23.t1
000004F	AUGUSTUS	stop_codon	41304	41306	.	-	0	transcript_id	"g23.t1";	gene_id	"g23";
000004F	AUGUSTUS	CDS	41307	43871	0.98	-	0	transcript_id	"g23.t1";	gene_id	"g23";
000004F	AUGUSTUS	start_codon	43869	43871	.	-	0	transcript_id	"g23.t1";	gene_id	"g23";
000004F	AUGUSTUS	gene	45896	47293	1	-	.	g24;OG0002985;tRNA-splicing endonuclease subunit SEN54
000004F	AUGUSTUS	transcript	45896	47293	1	-	.	g24.t1
000004F	AUGUSTUS	stop_codon	45896	45898	.	-	0	transcript_id	"g24.t1";	gene_id	"g24";
000004F	AUGUSTUS	CDS	45899	47293	1	-	0	transcript_id	"g24.t1";	gene_id	"g24";
000004F	AUGUSTUS	start_codon	47291	47293	.	-	0	transcript_id	"g24.t1";	gene_id	"g24";
000004F	AUGUSTUS	gene	47697	48224	0.94	+	.	g25;OG0002984;SAGA-associated factor 11
000004F	AUGUSTUS	transcript	47697	48224	0.94	+	.	g25.t1
000004F	AUGUSTUS	start_codon	47697	47699	.	+	0	transcript_id	"g25.t1";	gene_id	"g25";
000004F	AUGUSTUS	CDS	47697	48221	0.94	+	0	transcript_id	"g25.t1";	gene_id	"g25";
000004F	AUGUSTUS	stop_codon	48222	48224	.	+	0	transcript_id	"g25.t1";	gene_id	"g25";
000004F	AUGUSTUS	gene	49406	50545	0.74	+	.	g26;OG0002983;Pheromone a factor receptor
000004F	AUGUSTUS	transcript	49406	50545	0.74	+	.	g26.t1
000004F	AUGUSTUS	start_codon	49406	49408	.	+	0	transcript_id	"g26.t1";	gene_id	"g26";
000004F	AUGUSTUS	CDS	49406	50542	0.74	+	0	transcript_id	"g26.t1";	gene_id	"g26";
000004F	AUGUSTUS	stop_codon	50543	50545	.	+	0	transcript_id	"g26.t1";	gene_id	"g26";
000004F	AUGUSTUS	gene	50679	51074	0.78	-	.	g27;OG0002982;Single-stranded DNA-binding protein RIM1, mitochondrial
000004F	AUGUSTUS	transcript	50679	51074	0.78	-	.	g27.t1
000004F	AUGUSTUS	stop_codon	50679	50681	.	-	0	transcript_id	"g27.t1";	gene_id	"g27";
000004F	AUGUSTUS	CDS	50682	51074	0.78	-	0	transcript_id	"g27.t1";	gene_id	"g27";
000004F	AUGUSTUS	start_codon	51072	51074	.	-	0	transcript_id	"g27.t1";	gene_id	"g27";
000004F	AUGUSTUS	gene	51403	52080	0.4	+	.	g28;OG0002981;NADH-ubiquinone oxidoreductase 23 kDa subunit, mitochondrial
000004F	AUGUSTUS	transcript	51403	52080	0.4	+	.	g28.t1
000004F	AUGUSTUS	start_codon	51403	51405	.	+	0	transcript_id	"g28.t1";	gene_id	"g28";
000004F	AUGUSTUS	CDS	51403	52077	0.4	+	0	transcript_id	"g28.t1";	gene_id	"g28";
000004F	AUGUSTUS	stop_codon	52078	52080	.	+	0	transcript_id	"g28.t1";	gene_id	"g28";
000004F	AUGUSTUS	gene	52275	53043	0.48	+	.	g29;OG0002980;Uncharacterized protein YNL050C
000004F	AUGUSTUS	transcript	52275	53043	0.48	+	.	g29.t1
000004F	AUGUSTUS	start_codon	52275	52277	.	+	0	transcript_id	"g29.t1";	gene_id	"g29";
000004F	AUGUSTUS	intron	52287	52413	0.5	+	.	transcript_id	"g29.t1";	gene_id	"g29";
000004F	AUGUSTUS	CDS	52275	52286	0.49	+	0	transcript_id	"g29.t1";	gene_id	"g29";
000004F	AUGUSTUS	CDS	52414	53040	0.48	+	0	transcript_id	"g29.t1";	gene_id	"g29";
000004F	AUGUSTUS	stop_codon	53041	53043	.	+	0	transcript_id	"g29.t1";	gene_id	"g29";
000004F	AUGUSTUS	gene	53097	54272	1	-	.	g30;OG0002979;Conserved oligomeric Golgi complex subunit 5
000004F	AUGUSTUS	transcript	53097	54272	1	-	.	g30.t1
000004F	AUGUSTUS	stop_codon	53097	53099	.	-	0	transcript_id	"g30.t1";	gene_id	"g30";
000004F	AUGUSTUS	CDS	53100	54272	1	-	0	transcript_id	"g30.t1";	gene_id	"g30";
000004F	AUGUSTUS	start_codon	54270	54272	.	-	0	transcript_id	"g30.t1";	gene_id	"g30";
000004F	AUGUSTUS	gene	54401	55498	1	+	.	g31;OG0004506;Histidine protein methyltransferase 1
000004F	AUGUSTUS	transcript	54401	55498	1	+	.	g31.t1
000004F	AUGUSTUS	start_codon	54401	54403	.	+	0	transcript_id	"g31.t1";	gene_id	"g31";
000004F	AUGUSTUS	CDS	54401	55495	1	+	0	transcript_id	"g31.t1";	gene_id	"g31";
000004F	AUGUSTUS	stop_codon	55496	55498	.	+	0	transcript_id	"g31.t1";	gene_id	"g31";
000004F	AUGUSTUS	gene	56298	57410	0.72	+	.	g32;OG0002978;Tyrosine-protein phosphatase MSG5
000004F	AUGUSTUS	transcript	56298	57410	0.72	+	.	g32.t1
000004F	AUGUSTUS	start_codon	56298	56300	.	+	0	transcript_id	"g32.t1";	gene_id	"g32";
000004F	AUGUSTUS	CDS	56298	57407	0.72	+	0	transcript_id	"g32.t1";	gene_id	"g32";
000004F	AUGUSTUS	stop_codon	57408	57410	.	+	0	transcript_id	"g32.t1";	gene_id	"g32";
000004F	AUGUSTUS	gene	58341	62021	1	+	.	g33;OG0002977;Protein HOS4
000004F	AUGUSTUS	transcript	58341	62021	1	+	.	g33.t1
000004F	AUGUSTUS	start_codon	58341	58343	.	+	0	transcript_id	"g33.t1";	gene_id	"g33";
000004F	AUGUSTUS	CDS	58341	62018	1	+	0	transcript_id	"g33.t1";	gene_id	"g33";
000004F	AUGUSTUS	stop_codon	62019	62021	.	+	0	transcript_id	"g33.t1";	gene_id	"g33";
000004F	AUGUSTUS	gene	62371	64704	1	+	.	g34;OG0002976;Glucose-repressible alcohol dehydrogenase transcriptional effector
000004F	AUGUSTUS	transcript	62371	64704	1	+	.	g34.t1
000004F	AUGUSTUS	start_codon	62371	62373	.	+	0	transcript_id	"g34.t1";	gene_id	"g34";
000004F	AUGUSTUS	CDS	62371	64701	1	+	0	transcript_id	"g34.t1";	gene_id	"g34";
000004F	AUGUSTUS	stop_codon	64702	64704	.	+	0	transcript_id	"g34.t1";	gene_id	"g34";
000004F	AUGUSTUS	gene	65681	66355	0.71	+	.	g35;OG0002975;Glucose-repressible alcohol dehydrogenase transcriptional effector
000004F	AUGUSTUS	transcript	65681	66355	0.71	+	.	g35.t1
000004F	AUGUSTUS	start_codon	65681	65683	.	+	0	transcript_id	"g35.t1";	gene_id	"g35";
000004F	AUGUSTUS	CDS	65681	66352	0.71	+	0	transcript_id	"g35.t1";	gene_id	"g35";
000004F	AUGUSTUS	stop_codon	66353	66355	.	+	0	transcript_id	"g35.t1";	gene_id	"g35";
000004F	AUGUSTUS	gene	66497	67654	0.81	+	.	g36;OG0002974;Endonuclease III homolog
000004F	AUGUSTUS	transcript	66497	67654	0.81	+	.	g36.t1
000004F	AUGUSTUS	start_codon	66497	66499	.	+	0	transcript_id	"g36.t1";	gene_id	"g36";
000004F	AUGUSTUS	CDS	66497	67651	0.81	+	0	transcript_id	"g36.t1";	gene_id	"g36";
000004F	AUGUSTUS	stop_codon	67652	67654	.	+	0	transcript_id	"g36.t1";	gene_id	"g36";
000004F	AUGUSTUS	gene	67677	69524	0.99	-	.	g37;OG0002973;Vacuolar segregation protein 7
000004F	AUGUSTUS	transcript	67677	69524	0.99	-	.	g37.t1
000004F	AUGUSTUS	stop_codon	67677	67679	.	-	0	transcript_id	"g37.t1";	gene_id	"g37";
000004F	AUGUSTUS	CDS	67680	69524	0.99	-	0	transcript_id	"g37.t1";	gene_id	"g37";
000004F	AUGUSTUS	start_codon	69522	69524	.	-	0	transcript_id	"g37.t1";	gene_id	"g37";
000004F	AUGUSTUS	gene	69807	71327	0.98	-	.	g38;OG0002972;hypothetical protein
000004F	AUGUSTUS	transcript	69807	71327	0.98	-	.	g38.t1
000004F	AUGUSTUS	stop_codon	69807	69809	.	-	0	transcript_id	"g38.t1";	gene_id	"g38";
000004F	AUGUSTUS	CDS	69810	71327	0.98	-	0	transcript_id	"g38.t1";	gene_id	"g38";
000004F	AUGUSTUS	start_codon	71325	71327	.	-	0	transcript_id	"g38.t1";	gene_id	"g38";
000004F	AUGUSTUS	gene	72047	73138	0.96	+	.	g39;OG0002971;Enoyl-[acyl-carrier-protein] reductase 2, mitochondrial
000004F	AUGUSTUS	transcript	72047	73138	0.96	+	.	g39.t1
000004F	AUGUSTUS	start_codon	72047	72049	.	+	0	transcript_id	"g39.t1";	gene_id	"g39";
000004F	AUGUSTUS	CDS	72047	73135	0.96	+	0	transcript_id	"g39.t1";	gene_id	"g39";
000004F	AUGUSTUS	stop_codon	73136	73138	.	+	0	transcript_id	"g39.t1";	gene_id	"g39";
000004F	AUGUSTUS	gene	73261	73653	0.92	+	.	g40;OG0002970;Mitochondrial zinc maintenance protein 1, mitochondrial
000004F	AUGUSTUS	transcript	73261	73653	0.92	+	.	g40.t1
000004F	AUGUSTUS	start_codon	73261	73263	.	+	0	transcript_id	"g40.t1";	gene_id	"g40";
000004F	AUGUSTUS	CDS	73261	73650	0.92	+	0	transcript_id	"g40.t1";	gene_id	"g40";
000004F	AUGUSTUS	stop_codon	73651	73653	.	+	0	transcript_id	"g40.t1";	gene_id	"g40";
000004F	AUGUSTUS	gene	73779	75965	0.8	-	.	g41;OG0002969;Protein kinase dsk1
000004F	AUGUSTUS	transcript	73779	75965	0.8	-	.	g41.t1
000004F	AUGUSTUS	stop_codon	73779	73781	.	-	0	transcript_id	"g41.t1";	gene_id	"g41";
000004F	AUGUSTUS	CDS	73782	75965	0.8	-	0	transcript_id	"g41.t1";	gene_id	"g41";
000004F	AUGUSTUS	start_codon	75963	75965	.	-	0	transcript_id	"g41.t1";	gene_id	"g41";
000004F	AUGUSTUS	gene	76168	78336	1	-	.	g42;OG0002968;Heat shock protein homolog SSE1
000004F	AUGUSTUS	transcript	76168	78336	1	-	.	g42.t1
000004F	AUGUSTUS	stop_codon	76168	76170	.	-	0	transcript_id	"g42.t1";	gene_id	"g42";
000004F	AUGUSTUS	CDS	76171	78336	1	-	0	transcript_id	"g42.t1";	gene_id	"g42";
000004F	AUGUSTUS	start_codon	78334	78336	.	-	0	transcript_id	"g42.t1";	gene_id	"g42";
000004F	AUGUSTUS	gene	78984	80711	0.83	+	.	g43;OG0002967;hypothetical protein
000004F	AUGUSTUS	transcript	78984	80711	0.83	+	.	g43.t1
000004F	AUGUSTUS	start_codon	78984	78986	.	+	0	transcript_id	"g43.t1";	gene_id	"g43";
000004F	AUGUSTUS	CDS	78984	80708	0.83	+	0	transcript_id	"g43.t1";	gene_id	"g43";
000004F	AUGUSTUS	stop_codon	80709	80711	.	+	0	transcript_id	"g43.t1";	gene_id	"g43";
000004F	AUGUSTUS	gene	80783	81631	1	-	.	g44;OG0002966;Alkaline ceramidase YDC1
000004F	AUGUSTUS	transcript	80783	81631	1	-	.	g44.t1
000004F	AUGUSTUS	stop_codon	80783	80785	.	-	0	transcript_id	"g44.t1";	gene_id	"g44";
000004F	AUGUSTUS	CDS	80786	81631	1	-	0	transcript_id	"g44.t1";	gene_id	"g44";
000004F	AUGUSTUS	start_codon	81629	81631	.	-	0	transcript_id	"g44.t1";	gene_id	"g44";
000004F	AUGUSTUS	gene	82033	82887	1	-	.	g45;OG0004505;Alkaline ceramidase YPC1
000004F	AUGUSTUS	transcript	82033	82887	1	-	.	g45.t1
000004F	AUGUSTUS	stop_codon	82033	82035	.	-	0	transcript_id	"g45.t1";	gene_id	"g45";
000004F	AUGUSTUS	CDS	82036	82887	1	-	0	transcript_id	"g45.t1";	gene_id	"g45";
000004F	AUGUSTUS	start_codon	82885	82887	.	-	0	transcript_id	"g45.t1";	gene_id	"g45";
000004F	AUGUSTUS	gene	83517	84191	0.35	+	.	g46;OG0000108;Sphingoid long-chain base transporter RSB1
000004F	AUGUSTUS	transcript	83517	84191	0.35	+	.	g46.t1
000004F	AUGUSTUS	start_codon	83517	83519	.	+	0	transcript_id	"g46.t1";	gene_id	"g46";
000004F	AUGUSTUS	CDS	83517	84188	0.35	+	0	transcript_id	"g46.t1";	gene_id	"g46";
000004F	AUGUSTUS	stop_codon	84189	84191	.	+	0	transcript_id	"g46.t1";	gene_id	"g46";
000004F	AUGUSTUS	gene	85126	85635	0.76	+	.	g47;OG0002965;hypothetical protein
000004F	AUGUSTUS	transcript	85126	85635	0.76	+	.	g47.t1
000004F	AUGUSTUS	start_codon	85126	85128	.	+	0	transcript_id	"g47.t1";	gene_id	"g47";
000004F	AUGUSTUS	CDS	85126	85632	0.76	+	0	transcript_id	"g47.t1";	gene_id	"g47";
000004F	AUGUSTUS	stop_codon	85633	85635	.	+	0	transcript_id	"g47.t1";	gene_id	"g47";
000004F	AUGUSTUS	gene	85989	88835	0.99	+	.	g48;OG0002964;Importin beta SMX1
000004F	AUGUSTUS	transcript	85989	88835	0.99	+	.	g48.t1
000004F	AUGUSTUS	start_codon	85989	85991	.	+	0	transcript_id	"g48.t1";	gene_id	"g48";
000004F	AUGUSTUS	CDS	85989	88832	0.99	+	0	transcript_id	"g48.t1";	gene_id	"g48";
000004F	AUGUSTUS	stop_codon	88833	88835	.	+	0	transcript_id	"g48.t1";	gene_id	"g48";
000004F	AUGUSTUS	gene	88951	89367	1	-	.	g49;OG0002963;Negative cofactor 2 complex subunit beta
000004F	AUGUSTUS	transcript	88951	89367	1	-	.	g49.t1
000004F	AUGUSTUS	stop_codon	88951	88953	.	-	0	transcript_id	"g49.t1";	gene_id	"g49";
000004F	AUGUSTUS	CDS	88954	89367	1	-	0	transcript_id	"g49.t1";	gene_id	"g49";
000004F	AUGUSTUS	start_codon	89365	89367	.	-	0	transcript_id	"g49.t1";	gene_id	"g49";
000004F	AUGUSTUS	gene	89701	91617	1	+	.	g50;OG0000583;U3 small nucleolar RNA-associated protein 5
000004F	AUGUSTUS	transcript	89701	91617	1	+	.	g50.t1
000004F	AUGUSTUS	start_codon	89701	89703	.	+	0	transcript_id	"g50.t1";	gene_id	"g50";
000004F	AUGUSTUS	CDS	89701	91614	1	+	0	transcript_id	"g50.t1";	gene_id	"g50";
000004F	AUGUSTUS	stop_codon	91615	91617	.	+	0	transcript_id	"g50.t1";	gene_id	"g50";
000004F	AUGUSTUS	gene	92222	93871	0.97	+	.	g51;OG0002962;Cerevisin
000004F	AUGUSTUS	transcript	92222	93871	0.97	+	.	g51.t1
000004F	AUGUSTUS	start_codon	92222	92224	.	+	0	transcript_id	"g51.t1";	gene_id	"g51";
000004F	AUGUSTUS	CDS	92222	93868	0.97	+	0	transcript_id	"g51.t1";	gene_id	"g51";
000004F	AUGUSTUS	stop_codon	93869	93871	.	+	0	transcript_id	"g51.t1";	gene_id	"g51";
000004F	AUGUSTUS	gene	94094	95605	1	-	.	g52;OG0000582;hypothetical protein
000004F	AUGUSTUS	transcript	94094	95605	1	-	.	g52.t1
000004F	AUGUSTUS	stop_codon	94094	94096	.	-	0	transcript_id	"g52.t1";	gene_id	"g52";
000004F	AUGUSTUS	CDS	94097	95605	1	-	0	transcript_id	"g52.t1";	gene_id	"g52";
000004F	AUGUSTUS	start_codon	95603	95605	.	-	0	transcript_id	"g52.t1";	gene_id	"g52";
000004F	AUGUSTUS	gene	96297	97760	0.73	+	.	g53;;hypothetical protein
000004F	AUGUSTUS	transcript	96297	97760	0.73	+	.	g53.t1
000004F	AUGUSTUS	start_codon	96297	96299	.	+	0	transcript_id	"g53.t1";	gene_id	"g53";
000004F	AUGUSTUS	CDS	96297	97757	0.73	+	0	transcript_id	"g53.t1";	gene_id	"g53";
000004F	AUGUSTUS	stop_codon	97758	97760	.	+	0	transcript_id	"g53.t1";	gene_id	"g53";
000004F	AUGUSTUS	gene	97854	99224	0.99	-	.	g54;OG0002961;Probable transporter MCH4
000004F	AUGUSTUS	transcript	97854	99224	0.99	-	.	g54.t1
000004F	AUGUSTUS	stop_codon	97854	97856	.	-	0	transcript_id	"g54.t1";	gene_id	"g54";
000004F	AUGUSTUS	CDS	97857	99224	0.99	-	0	transcript_id	"g54.t1";	gene_id	"g54";
000004F	AUGUSTUS	start_codon	99222	99224	.	-	0	transcript_id	"g54.t1";	gene_id	"g54";
000004F	AUGUSTUS	gene	99460	101181	0.96	-	.	g55;OG0000581;Nuclear protein localization protein 4
000004F	AUGUSTUS	transcript	99460	101181	0.96	-	.	g55.t1
000004F	AUGUSTUS	stop_codon	99460	99462	.	-	0	transcript_id	"g55.t1";	gene_id	"g55";
000004F	AUGUSTUS	CDS	99463	101181	0.96	-	0	transcript_id	"g55.t1";	gene_id	"g55";
000004F	AUGUSTUS	start_codon	101179	101181	.	-	0	transcript_id	"g55.t1";	gene_id	"g55";
000004F	AUGUSTUS	gene	101467	102138	0.98	+	.	g56;OG0002960;UPF0651 protein YPL107W, mitochondrial
000004F	AUGUSTUS	transcript	101467	102138	0.98	+	.	g56.t1
000004F	AUGUSTUS	start_codon	101467	101469	.	+	0	transcript_id	"g56.t1";	gene_id	"g56";
000004F	AUGUSTUS	CDS	101467	102135	0.98	+	0	transcript_id	"g56.t1";	gene_id	"g56";
000004F	AUGUSTUS	stop_codon	102136	102138	.	+	0	transcript_id	"g56.t1";	gene_id	"g56";
000004F	AUGUSTUS	gene	102205	102492	0.99	-	.	g57;OG0002959;Dolichol-phosphate mannosyltransferase subunit 3
000004F	AUGUSTUS	transcript	102205	102492	0.99	-	.	g57.t1
000004F	AUGUSTUS	stop_codon	102205	102207	.	-	0	transcript_id	"g57.t1";	gene_id	"g57";
000004F	AUGUSTUS	CDS	102208	102492	0.99	-	0	transcript_id	"g57.t1";	gene_id	"g57";
000004F	AUGUSTUS	start_codon	102490	102492	.	-	0	transcript_id	"g57.t1";	gene_id	"g57";
000004F	AUGUSTUS	gene	102727	104178	0.58	-	.	g58;OG0002958;Probable 1,3-beta-glucanosyltransferase GAS3
000004F	AUGUSTUS	transcript	102727	104178	0.58	-	.	g58.t1
000004F	AUGUSTUS	stop_codon	102727	102729	.	-	0	transcript_id	"g58.t1";	gene_id	"g58";
000004F	AUGUSTUS	CDS	102730	104178	0.58	-	0	transcript_id	"g58.t1";	gene_id	"g58";
000004F	AUGUSTUS	start_codon	104176	104178	.	-	0	transcript_id	"g58.t1";	gene_id	"g58";
000004F	AUGUSTUS	gene	104739	106382	1	+	.	g59;OG0002957;Carboxypeptidase Y
000004F	AUGUSTUS	transcript	104739	106382	1	+	.	g59.t1
000004F	AUGUSTUS	start_codon	104739	104741	.	+	0	transcript_id	"g59.t1";	gene_id	"g59";
000004F	AUGUSTUS	CDS	104739	106379	1	+	0	transcript_id	"g59.t1";	gene_id	"g59";
000004F	AUGUSTUS	stop_codon	106380	106382	.	+	0	transcript_id	"g59.t1";	gene_id	"g59";
000004F	AUGUSTUS	gene	106485	109994	1	-	.	g60;OG0002956;DNA repair and recombination protein RAD26
000004F	AUGUSTUS	transcript	106485	109994	1	-	.	g60.t1
000004F	AUGUSTUS	stop_codon	106485	106487	.	-	0	transcript_id	"g60.t1";	gene_id	"g60";
000004F	AUGUSTUS	CDS	106488	109994	1	-	0	transcript_id	"g60.t1";	gene_id	"g60";
000004F	AUGUSTUS	start_codon	109992	109994	.	-	0	transcript_id	"g60.t1";	gene_id	"g60";
000004F	AUGUSTUS	gene	110216	111769	1	+	.	g61;OG0002955;L-aspartate decarboxylase dtxS4
000004F	AUGUSTUS	transcript	110216	111769	1	+	.	g61.t1
000004F	AUGUSTUS	start_codon	110216	110218	.	+	0	transcript_id	"g61.t1";	gene_id	"g61";
000004F	AUGUSTUS	CDS	110216	111766	1	+	0	transcript_id	"g61.t1";	gene_id	"g61";
000004F	AUGUSTUS	stop_codon	111767	111769	.	+	0	transcript_id	"g61.t1";	gene_id	"g61";
000004F	AUGUSTUS	gene	111848	112234	0.89	-	.	g62;OG0004783;Mitochondrial protein PET191
000004F	AUGUSTUS	transcript	111848	112234	0.89	-	.	g62.t1
000004F	AUGUSTUS	stop_codon	111848	111850	.	-	0	transcript_id	"g62.t1";	gene_id	"g62";
000004F	AUGUSTUS	intron	112164	112223	0.89	-	.	transcript_id	"g62.t1";	gene_id	"g62";
000004F	AUGUSTUS	CDS	111851	112163	0.89	-	1	transcript_id	"g62.t1";	gene_id	"g62";
000004F	AUGUSTUS	CDS	112224	112234	0.89	-	0	transcript_id	"g62.t1";	gene_id	"g62";
000004F	AUGUSTUS	start_codon	112232	112234	.	-	0	transcript_id	"g62.t1";	gene_id	"g62";
000004F	AUGUSTUS	gene	112486	116937	1	+	.	g63;OG0002954;Regulator of V-ATPase in vacuolar membrane protein 1
000004F	AUGUSTUS	transcript	112486	116937	1	+	.	g63.t1
000004F	AUGUSTUS	start_codon	112486	112488	.	+	0	transcript_id	"g63.t1";	gene_id	"g63";
000004F	AUGUSTUS	CDS	112486	116934	1	+	0	transcript_id	"g63.t1";	gene_id	"g63";
000004F	AUGUSTUS	stop_codon	116935	116937	.	+	0	transcript_id	"g63.t1";	gene_id	"g63";
000004F	AUGUSTUS	gene	117013	119112	0.75	-	.	g64;OG0002953;Depudecin biosynthesis cluster-specific transcription activator DEP6
000004F	AUGUSTUS	transcript	117013	119112	0.75	-	.	g64.t1
000004F	AUGUSTUS	stop_codon	117013	117015	.	-	0	transcript_id	"g64.t1";	gene_id	"g64";
000004F	AUGUSTUS	CDS	117016	119112	0.75	-	0	transcript_id	"g64.t1";	gene_id	"g64";
000004F	AUGUSTUS	start_codon	119110	119112	.	-	0	transcript_id	"g64.t1";	gene_id	"g64";
000004F	AUGUSTUS	gene	119379	121046	0.95	-	.	g65;OG0000161;Putative amidase C550.07
000004F	AUGUSTUS	transcript	119379	121046	0.95	-	.	g65.t1
000004F	AUGUSTUS	stop_codon	119379	119381	.	-	0	transcript_id	"g65.t1";	gene_id	"g65";
000004F	AUGUSTUS	CDS	119382	121046	0.95	-	0	transcript_id	"g65.t1";	gene_id	"g65";
000004F	AUGUSTUS	start_codon	121044	121046	.	-	0	transcript_id	"g65.t1";	gene_id	"g65";
000004F	AUGUSTUS	gene	121261	123144	0.81	-	.	g66;;Autophagy-related protein 2
000004F	AUGUSTUS	transcript	121261	123144	0.81	-	.	g66.t1
000004F	AUGUSTUS	stop_codon	121261	121263	.	-	0	transcript_id	"g66.t1";	gene_id	"g66";
000004F	AUGUSTUS	CDS	121264	123144	0.81	-	0	transcript_id	"g66.t1";	gene_id	"g66";
000004F	AUGUSTUS	start_codon	123142	123144	.	-	0	transcript_id	"g66.t1";	gene_id	"g66";
000004F	AUGUSTUS	gene	123731	125140	1	+	.	g67;;Uncharacterized MFS-type transporter C1271.10c
000004F	AUGUSTUS	transcript	123731	125140	1	+	.	g67.t1
000004F	AUGUSTUS	start_codon	123731	123733	.	+	0	transcript_id	"g67.t1";	gene_id	"g67";
000004F	AUGUSTUS	CDS	123731	125137	1	+	0	transcript_id	"g67.t1";	gene_id	"g67";
000004F	AUGUSTUS	stop_codon	125138	125140	.	+	0	transcript_id	"g67.t1";	gene_id	"g67";
000004F	AUGUSTUS	gene	125785	126627	1	-	.	g68;OG0002952;Prohibitin-1
000004F	AUGUSTUS	transcript	125785	126627	1	-	.	g68.t1
000004F	AUGUSTUS	stop_codon	125785	125787	.	-	0	transcript_id	"g68.t1";	gene_id	"g68";
000004F	AUGUSTUS	CDS	125788	126627	1	-	0	transcript_id	"g68.t1";	gene_id	"g68";
000004F	AUGUSTUS	start_codon	126625	126627	.	-	0	transcript_id	"g68.t1";	gene_id	"g68";
000004F	AUGUSTUS	gene	126799	127551	1	-	.	g69;OG0002951;Proteasome subunit alpha type-3
000004F	AUGUSTUS	transcript	126799	127551	1	-	.	g69.t1
000004F	AUGUSTUS	stop_codon	126799	126801	.	-	0	transcript_id	"g69.t1";	gene_id	"g69";
000004F	AUGUSTUS	CDS	126802	127551	1	-	0	transcript_id	"g69.t1";	gene_id	"g69";
000004F	AUGUSTUS	start_codon	127549	127551	.	-	0	transcript_id	"g69.t1";	gene_id	"g69";
000004F	AUGUSTUS	gene	127754	128911	0.98	+	.	g70;OG0002950;hypothetical protein
000004F	AUGUSTUS	transcript	127754	128911	0.98	+	.	g70.t1
000004F	AUGUSTUS	start_codon	127754	127756	.	+	0	transcript_id	"g70.t1";	gene_id	"g70";
000004F	AUGUSTUS	CDS	127754	128908	0.98	+	0	transcript_id	"g70.t1";	gene_id	"g70";
000004F	AUGUSTUS	stop_codon	128909	128911	.	+	0	transcript_id	"g70.t1";	gene_id	"g70";
000004F	AUGUSTUS	gene	129128	131116	1	+	.	g71;OG0000580;Protein phosphatase PP2A regulatory subunit A
000004F	AUGUSTUS	transcript	129128	131116	1	+	.	g71.t1
000004F	AUGUSTUS	start_codon	129128	129130	.	+	0	transcript_id	"g71.t1";	gene_id	"g71";
000004F	AUGUSTUS	CDS	129128	131113	1	+	0	transcript_id	"g71.t1";	gene_id	"g71";
000004F	AUGUSTUS	stop_codon	131114	131116	.	+	0	transcript_id	"g71.t1";	gene_id	"g71";
000004F	AUGUSTUS	gene	131224	132228	1	-	.	g72;OG0000579;Probable phosphoglycerate mutase ARB_03491
000004F	AUGUSTUS	transcript	131224	132228	1	-	.	g72.t1
000004F	AUGUSTUS	stop_codon	131224	131226	.	-	0	transcript_id	"g72.t1";	gene_id	"g72";
000004F	AUGUSTUS	CDS	131227	132228	1	-	0	transcript_id	"g72.t1";	gene_id	"g72";
000004F	AUGUSTUS	start_codon	132226	132228	.	-	0	transcript_id	"g72.t1";	gene_id	"g72";
000004F	AUGUSTUS	gene	132562	133335	0.98	+	.	g73;OG0002949;Probable maintenance of ploidy protein mob1
000004F	AUGUSTUS	transcript	132562	133335	0.98	+	.	g73.t1
000004F	AUGUSTUS	start_codon	132562	132564	.	+	0	transcript_id	"g73.t1";	gene_id	"g73";
000004F	AUGUSTUS	CDS	132562	133332	0.98	+	0	transcript_id	"g73.t1";	gene_id	"g73";
000004F	AUGUSTUS	stop_codon	133333	133335	.	+	0	transcript_id	"g73.t1";	gene_id	"g73";
000004F	AUGUSTUS	gene	133580	134561	0.4	+	.	g74;OG0002948;Uncharacterized mitochondrial carrier C4G9.20c
000004F	AUGUSTUS	transcript	133580	134561	0.4	+	.	g74.t1
000004F	AUGUSTUS	start_codon	133580	133582	.	+	0	transcript_id	"g74.t1";	gene_id	"g74";
000004F	AUGUSTUS	intron	133589	133721	0.4	+	.	transcript_id	"g74.t1";	gene_id	"g74";
000004F	AUGUSTUS	CDS	133580	133588	0.4	+	0	transcript_id	"g74.t1";	gene_id	"g74";
000004F	AUGUSTUS	CDS	133722	134558	0.42	+	0	transcript_id	"g74.t1";	gene_id	"g74";
000004F	AUGUSTUS	stop_codon	134559	134561	.	+	0	transcript_id	"g74.t1";	gene_id	"g74";
000004F	AUGUSTUS	gene	134758	137070	0.99	+	.	g75;OG0002947;6-phosphofructo-2-kinase 1
000004F	AUGUSTUS	transcript	134758	137070	0.99	+	.	g75.t1
000004F	AUGUSTUS	start_codon	134758	134760	.	+	0	transcript_id	"g75.t1";	gene_id	"g75";
000004F	AUGUSTUS	CDS	134758	137067	0.99	+	0	transcript_id	"g75.t1";	gene_id	"g75";
000004F	AUGUSTUS	stop_codon	137068	137070	.	+	0	transcript_id	"g75.t1";	gene_id	"g75";
000004F	AUGUSTUS	gene	137102	137935	1	-	.	g76;OG0002946;Mannose 6-phosphate receptor-like protein 1
000004F	AUGUSTUS	transcript	137102	137935	1	-	.	g76.t1
000004F	AUGUSTUS	stop_codon	137102	137104	.	-	0	transcript_id	"g76.t1";	gene_id	"g76";
000004F	AUGUSTUS	CDS	137105	137935	1	-	0	transcript_id	"g76.t1";	gene_id	"g76";
000004F	AUGUSTUS	start_codon	137933	137935	.	-	0	transcript_id	"g76.t1";	gene_id	"g76";
000004F	AUGUSTUS	gene	138161	138688	0.98	+	.	g77;OG0002945;hypothetical protein
000004F	AUGUSTUS	transcript	138161	138688	0.98	+	.	g77.t1
000004F	AUGUSTUS	start_codon	138161	138163	.	+	0	transcript_id	"g77.t1";	gene_id	"g77";
000004F	AUGUSTUS	CDS	138161	138685	0.98	+	0	transcript_id	"g77.t1";	gene_id	"g77";
000004F	AUGUSTUS	stop_codon	138686	138688	.	+	0	transcript_id	"g77.t1";	gene_id	"g77";
000004F	AUGUSTUS	gene	138988	140568	0.65	+	.	g78;OG0000031;Uncharacterized transporter C417.10
000004F	AUGUSTUS	transcript	138988	140568	0.65	+	.	g78.t1
000004F	AUGUSTUS	start_codon	138988	138990	.	+	0	transcript_id	"g78.t1";	gene_id	"g78";
000004F	AUGUSTUS	intron	139240	139332	0.66	+	.	transcript_id	"g78.t1";	gene_id	"g78";
000004F	AUGUSTUS	CDS	138988	139239	0.66	+	0	transcript_id	"g78.t1";	gene_id	"g78";
000004F	AUGUSTUS	CDS	139333	140565	0.65	+	0	transcript_id	"g78.t1";	gene_id	"g78";
000004F	AUGUSTUS	stop_codon	140566	140568	.	+	0	transcript_id	"g78.t1";	gene_id	"g78";
000004F	AUGUSTUS	gene	141157	141483	0.97	+	.	g79;;Allantoate permease
000004F	AUGUSTUS	transcript	141157	141483	0.97	+	.	g79.t1
000004F	AUGUSTUS	start_codon	141157	141159	.	+	0	transcript_id	"g79.t1";	gene_id	"g79";
000004F	AUGUSTUS	CDS	141157	141480	0.97	+	0	transcript_id	"g79.t1";	gene_id	"g79";
000004F	AUGUSTUS	stop_codon	141481	141483	.	+	0	transcript_id	"g79.t1";	gene_id	"g79";
000004F	AUGUSTUS	gene	141508	142758	1	+	.	g80;OG0000031;Allantoate permease
000004F	AUGUSTUS	transcript	141508	142758	1	+	.	g80.t1
000004F	AUGUSTUS	start_codon	141508	141510	.	+	0	transcript_id	"g80.t1";	gene_id	"g80";
000004F	AUGUSTUS	CDS	141508	142755	1	+	0	transcript_id	"g80.t1";	gene_id	"g80";
000004F	AUGUSTUS	stop_codon	142756	142758	.	+	0	transcript_id	"g80.t1";	gene_id	"g80";
000004F	AUGUSTUS	gene	143624	143935	0.95	+	.	g81;;Allantoate permease
000004F	AUGUSTUS	transcript	143624	143935	0.95	+	.	g81.t1
000004F	AUGUSTUS	start_codon	143624	143626	.	+	0	transcript_id	"g81.t1";	gene_id	"g81";
000004F	AUGUSTUS	CDS	143624	143932	0.95	+	0	transcript_id	"g81.t1";	gene_id	"g81";
000004F	AUGUSTUS	stop_codon	143933	143935	.	+	0	transcript_id	"g81.t1";	gene_id	"g81";
000004F	AUGUSTUS	gene	143968	145218	0.98	+	.	g82;OG0000031;Allantoate permease
000004F	AUGUSTUS	transcript	143968	145218	0.98	+	.	g82.t1
000004F	AUGUSTUS	start_codon	143968	143970	.	+	0	transcript_id	"g82.t1";	gene_id	"g82";
000004F	AUGUSTUS	CDS	143968	145215	0.98	+	0	transcript_id	"g82.t1";	gene_id	"g82";
000004F	AUGUSTUS	stop_codon	145216	145218	.	+	0	transcript_id	"g82.t1";	gene_id	"g82";
000004F	AUGUSTUS	gene	146059	147753	1	+	.	g83;OG0002944;Cytoskeletal signaling protein slm1
000004F	AUGUSTUS	transcript	146059	147753	1	+	.	g83.t1
000004F	AUGUSTUS	start_codon	146059	146061	.	+	0	transcript_id	"g83.t1";	gene_id	"g83";
000004F	AUGUSTUS	CDS	146059	147750	1	+	0	transcript_id	"g83.t1";	gene_id	"g83";
000004F	AUGUSTUS	stop_codon	147751	147753	.	+	0	transcript_id	"g83.t1";	gene_id	"g83";
000004F	AUGUSTUS	gene	148249	149274	1	-	.	g84;OG0002943;Protein SSO2
000004F	AUGUSTUS	transcript	148249	149274	1	-	.	g84.t1
000004F	AUGUSTUS	stop_codon	148249	148251	.	-	0	transcript_id	"g84.t1";	gene_id	"g84";
000004F	AUGUSTUS	CDS	148252	149274	1	-	0	transcript_id	"g84.t1";	gene_id	"g84";
000004F	AUGUSTUS	start_codon	149272	149274	.	-	0	transcript_id	"g84.t1";	gene_id	"g84";
000004F	AUGUSTUS	gene	151322	152539	0.88	+	.	g85;OG0000123;Plasma membrane iron permease
000004F	AUGUSTUS	transcript	151322	152539	0.88	+	.	g85.t1
000004F	AUGUSTUS	start_codon	151322	151324	.	+	0	transcript_id	"g85.t1";	gene_id	"g85";
000004F	AUGUSTUS	CDS	151322	152536	0.88	+	0	transcript_id	"g85.t1";	gene_id	"g85";
000004F	AUGUSTUS	stop_codon	152537	152539	.	+	0	transcript_id	"g85.t1";	gene_id	"g85";
000004F	AUGUSTUS	gene	152903	158605	0.89	+	.	g86;OG0002942;Fatty acid synthase subunit alpha
000004F	AUGUSTUS	transcript	152903	158605	0.89	+	.	g86.t1
000004F	AUGUSTUS	start_codon	152903	152905	.	+	0	transcript_id	"g86.t1";	gene_id	"g86";
000004F	AUGUSTUS	CDS	152903	158602	0.89	+	0	transcript_id	"g86.t1";	gene_id	"g86";
000004F	AUGUSTUS	stop_codon	158603	158605	.	+	0	transcript_id	"g86.t1";	gene_id	"g86";
000004F	AUGUSTUS	gene	158872	160419	1	-	.	g87;OG0002941;Protein STB3
000004F	AUGUSTUS	transcript	158872	160419	1	-	.	g87.t1
000004F	AUGUSTUS	stop_codon	158872	158874	.	-	0	transcript_id	"g87.t1";	gene_id	"g87";
000004F	AUGUSTUS	CDS	158875	160419	1	-	0	transcript_id	"g87.t1";	gene_id	"g87";
000004F	AUGUSTUS	start_codon	160417	160419	.	-	0	transcript_id	"g87.t1";	gene_id	"g87";
000004F	AUGUSTUS	gene	161495	162429	1	-	.	g88;OG0002940;Suppressor protein STM1
000004F	AUGUSTUS	transcript	161495	162429	1	-	.	g88.t1
000004F	AUGUSTUS	stop_codon	161495	161497	.	-	0	transcript_id	"g88.t1";	gene_id	"g88";
000004F	AUGUSTUS	intron	162319	162410	1	-	.	transcript_id	"g88.t1";	gene_id	"g88";
000004F	AUGUSTUS	CDS	161498	162318	1	-	2	transcript_id	"g88.t1";	gene_id	"g88";
000004F	AUGUSTUS	CDS	162411	162429	1	-	0	transcript_id	"g88.t1";	gene_id	"g88";
000004F	AUGUSTUS	start_codon	162427	162429	.	-	0	transcript_id	"g88.t1";	gene_id	"g88";
000004F	AUGUSTUS	gene	162628	168408	1	-	.	g89;OG0002939;Protein transport protein SEC7
000004F	AUGUSTUS	transcript	162628	168408	1	-	.	g89.t1
000004F	AUGUSTUS	stop_codon	162628	162630	.	-	0	transcript_id	"g89.t1";	gene_id	"g89";
000004F	AUGUSTUS	CDS	162631	168408	1	-	0	transcript_id	"g89.t1";	gene_id	"g89";
000004F	AUGUSTUS	start_codon	168406	168408	.	-	0	transcript_id	"g89.t1";	gene_id	"g89";
000004F	AUGUSTUS	gene	168709	170076	1	-	.	g90;OG0002938;Putative GTP cyclohydrolase URC1
000004F	AUGUSTUS	transcript	168709	170076	1	-	.	g90.t1
000004F	AUGUSTUS	stop_codon	168709	168711	.	-	0	transcript_id	"g90.t1";	gene_id	"g90";
000004F	AUGUSTUS	CDS	168712	170076	1	-	0	transcript_id	"g90.t1";	gene_id	"g90";
000004F	AUGUSTUS	start_codon	170074	170076	.	-	0	transcript_id	"g90.t1";	gene_id	"g90";
000004F	AUGUSTUS	gene	170684	172318	1	-	.	g91;OG0002937;Vacuolar protein 8
000004F	AUGUSTUS	transcript	170684	172318	1	-	.	g91.t1
000004F	AUGUSTUS	stop_codon	170684	170686	.	-	0	transcript_id	"g91.t1";	gene_id	"g91";
000004F	AUGUSTUS	CDS	170687	172318	1	-	0	transcript_id	"g91.t1";	gene_id	"g91";
000004F	AUGUSTUS	start_codon	172316	172318	.	-	0	transcript_id	"g91.t1";	gene_id	"g91";
000004F	AUGUSTUS	gene	175852	177627	0.7	+	.	g92;OG0000134;hypothetical protein
000004F	AUGUSTUS	transcript	175852	177627	0.7	+	.	g92.t1
000004F	AUGUSTUS	start_codon	175852	175854	.	+	0	transcript_id	"g92.t1";	gene_id	"g92";
000004F	AUGUSTUS	CDS	175852	177624	0.7	+	0	transcript_id	"g92.t1";	gene_id	"g92";
000004F	AUGUSTUS	stop_codon	177625	177627	.	+	0	transcript_id	"g92.t1";	gene_id	"g92";
000004F	AUGUSTUS	gene	178144	178611	0.96	-	.	g93;OG0002936;Pre-mRNA-splicing factor cwf21
000004F	AUGUSTUS	transcript	178144	178611	0.96	-	.	g93.t1
000004F	AUGUSTUS	stop_codon	178144	178146	.	-	0	transcript_id	"g93.t1";	gene_id	"g93";
000004F	AUGUSTUS	CDS	178147	178611	0.96	-	0	transcript_id	"g93.t1";	gene_id	"g93";
000004F	AUGUSTUS	start_codon	178609	178611	.	-	0	transcript_id	"g93.t1";	gene_id	"g93";
000004F	AUGUSTUS	gene	178778	181945	0.97	+	.	g94;OG0002935;DNA mismatch repair protein MSH3
000004F	AUGUSTUS	transcript	178778	181945	0.97	+	.	g94.t1
000004F	AUGUSTUS	start_codon	178778	178780	.	+	0	transcript_id	"g94.t1";	gene_id	"g94";
000004F	AUGUSTUS	CDS	178778	181942	0.97	+	0	transcript_id	"g94.t1";	gene_id	"g94";
000004F	AUGUSTUS	stop_codon	181943	181945	.	+	0	transcript_id	"g94.t1";	gene_id	"g94";
000004F	AUGUSTUS	gene	181977	184292	1	-	.	g95;OG0002934;Serine/threonine-protein kinase nrc-2
000004F	AUGUSTUS	transcript	181977	184292	1	-	.	g95.t1
000004F	AUGUSTUS	stop_codon	181977	181979	.	-	0	transcript_id	"g95.t1";	gene_id	"g95";
000004F	AUGUSTUS	CDS	181980	184292	1	-	0	transcript_id	"g95.t1";	gene_id	"g95";
000004F	AUGUSTUS	start_codon	184290	184292	.	-	0	transcript_id	"g95.t1";	gene_id	"g95";
000004F	AUGUSTUS	gene	184653	185033	0.66	-	.	g96;OG0004682;Multifunctional methyltransferase subunit TRM112
000004F	AUGUSTUS	transcript	184653	185033	0.66	-	.	g96.t1
000004F	AUGUSTUS	stop_codon	184653	184655	.	-	0	transcript_id	"g96.t1";	gene_id	"g96";
000004F	AUGUSTUS	CDS	184656	185033	0.66	-	0	transcript_id	"g96.t1";	gene_id	"g96";
000004F	AUGUSTUS	start_codon	185031	185033	.	-	0	transcript_id	"g96.t1";	gene_id	"g96";
000004F	AUGUSTUS	gene	185411	186568	0.72	-	.	g97;OG0002933;hypothetical protein
000004F	AUGUSTUS	transcript	185411	186568	0.72	-	.	g97.t1
000004F	AUGUSTUS	stop_codon	185411	185413	.	-	0	transcript_id	"g97.t1";	gene_id	"g97";
000004F	AUGUSTUS	CDS	185414	186568	0.72	-	0	transcript_id	"g97.t1";	gene_id	"g97";
000004F	AUGUSTUS	start_codon	186566	186568	.	-	0	transcript_id	"g97.t1";	gene_id	"g97";
000004F	AUGUSTUS	gene	187245	187797	0.35	-	.	g98;OG0002932;60S ribosomal protein L27
000004F	AUGUSTUS	transcript	187245	187797	0.35	-	.	g98.t1
000004F	AUGUSTUS	stop_codon	187245	187247	.	-	0	transcript_id	"g98.t1";	gene_id	"g98";
000004F	AUGUSTUS	intron	187612	187762	0.35	-	.	transcript_id	"g98.t1";	gene_id	"g98";
000004F	AUGUSTUS	CDS	187248	187611	0.37	-	1	transcript_id	"g98.t1";	gene_id	"g98";
000004F	AUGUSTUS	CDS	187763	187797	0.36	-	0	transcript_id	"g98.t1";	gene_id	"g98";
000004F	AUGUSTUS	start_codon	187795	187797	.	-	0	transcript_id	"g98.t1";	gene_id	"g98";
000004F	AUGUSTUS	gene	188692	191769	0.44	-	.	g99;OG0000578;Serine/threonine-protein kinase PKH2
000004F	AUGUSTUS	transcript	188692	191769	0.44	-	.	g99.t1
000004F	AUGUSTUS	stop_codon	188692	188694	.	-	0	transcript_id	"g99.t1";	gene_id	"g99";
000004F	AUGUSTUS	intron	189178	189237	0.77	-	.	transcript_id	"g99.t1";	gene_id	"g99";
000004F	AUGUSTUS	intron	191298	191759	0.59	-	.	transcript_id	"g99.t1";	gene_id	"g99";
000004F	AUGUSTUS	CDS	188695	189177	0.77	-	0	transcript_id	"g99.t1";	gene_id	"g99";
000004F	AUGUSTUS	CDS	189238	191297	0.44	-	2	transcript_id	"g99.t1";	gene_id	"g99";
000004F	AUGUSTUS	CDS	191760	191769	0.99	-	0	transcript_id	"g99.t1";	gene_id	"g99";
000004F	AUGUSTUS	start_codon	191767	191769	.	-	0	transcript_id	"g99.t1";	gene_id	"g99";
000004F	AUGUSTUS	gene	193240	195612	0.96	+	.	g100;OG0002931;Serine/threonine-protein kinase CLA4
000004F	AUGUSTUS	transcript	193240	195612	0.96	+	.	g100.t1
000004F	AUGUSTUS	start_codon	193240	193242	.	+	0	transcript_id	"g100.t1";	gene_id	"g100";
000004F	AUGUSTUS	CDS	193240	195609	0.96	+	0	transcript_id	"g100.t1";	gene_id	"g100";
000004F	AUGUSTUS	stop_codon	195610	195612	.	+	0	transcript_id	"g100.t1";	gene_id	"g100";
000004F	AUGUSTUS	gene	195893	196840	0.92	-	.	g101;OG0002930;tRNA 2'-phosphotransferase 1
000004F	AUGUSTUS	transcript	195893	196840	0.92	-	.	g101.t1
000004F	AUGUSTUS	stop_codon	195893	195895	.	-	0	transcript_id	"g101.t1";	gene_id	"g101";
000004F	AUGUSTUS	CDS	195896	196840	0.92	-	0	transcript_id	"g101.t1";	gene_id	"g101";
000004F	AUGUSTUS	start_codon	196838	196840	.	-	0	transcript_id	"g101.t1";	gene_id	"g101";
000004F	AUGUSTUS	gene	197732	199510	1	+	.	g102;OG0000577;NAD-dependent malic enzyme, mitochondrial
000004F	AUGUSTUS	transcript	197732	199510	1	+	.	g102.t1
000004F	AUGUSTUS	start_codon	197732	197734	.	+	0	transcript_id	"g102.t1";	gene_id	"g102";
000004F	AUGUSTUS	CDS	197732	199507	1	+	0	transcript_id	"g102.t1";	gene_id	"g102";
000004F	AUGUSTUS	stop_codon	199508	199510	.	+	0	transcript_id	"g102.t1";	gene_id	"g102";
000004F	AUGUSTUS	gene	199592	202447	0.95	+	.	g103;OG0002929;Lon protease homolog 2, peroxisomal
000004F	AUGUSTUS	transcript	199592	202447	0.95	+	.	g103.t1
000004F	AUGUSTUS	start_codon	199592	199594	.	+	0	transcript_id	"g103.t1";	gene_id	"g103";
000004F	AUGUSTUS	CDS	199592	202444	0.95	+	0	transcript_id	"g103.t1";	gene_id	"g103";
000004F	AUGUSTUS	stop_codon	202445	202447	.	+	0	transcript_id	"g103.t1";	gene_id	"g103";
000004F	AUGUSTUS	gene	202472	203546	0.93	-	.	g104;OG0002928;Ubiquitin-conjugating enzyme E2 13
000004F	AUGUSTUS	transcript	202472	203546	0.93	-	.	g104.t1
000004F	AUGUSTUS	stop_codon	202472	202474	.	-	0	transcript_id	"g104.t1";	gene_id	"g104";
000004F	AUGUSTUS	intron	202892	203528	0.93	-	.	transcript_id	"g104.t1";	gene_id	"g104";
000004F	AUGUSTUS	CDS	202475	202891	0.97	-	0	transcript_id	"g104.t1";	gene_id	"g104";
000004F	AUGUSTUS	CDS	203529	203546	0.93	-	0	transcript_id	"g104.t1";	gene_id	"g104";
000004F	AUGUSTUS	start_codon	203544	203546	.	-	0	transcript_id	"g104.t1";	gene_id	"g104";
000004F	AUGUSTUS	gene	203899	204195	0.86	+	.	g105;OG0002927;hypothetical protein
000004F	AUGUSTUS	transcript	203899	204195	0.86	+	.	g105.t1
000004F	AUGUSTUS	start_codon	203899	203901	.	+	0	transcript_id	"g105.t1";	gene_id	"g105";
000004F	AUGUSTUS	CDS	203899	204192	0.86	+	0	transcript_id	"g105.t1";	gene_id	"g105";
000004F	AUGUSTUS	stop_codon	204193	204195	.	+	0	transcript_id	"g105.t1";	gene_id	"g105";
000004F	AUGUSTUS	gene	204244	206955	1	-	.	g106;OG0002926;SAGA-associated factor 73
000004F	AUGUSTUS	transcript	204244	206955	1	-	.	g106.t1
000004F	AUGUSTUS	stop_codon	204244	204246	.	-	0	transcript_id	"g106.t1";	gene_id	"g106";
000004F	AUGUSTUS	CDS	204247	206955	1	-	0	transcript_id	"g106.t1";	gene_id	"g106";
000004F	AUGUSTUS	start_codon	206953	206955	.	-	0	transcript_id	"g106.t1";	gene_id	"g106";
000004F	AUGUSTUS	gene	207758	211045	1	-	.	g107;OG0000576;Transcription factor CPH2
000004F	AUGUSTUS	transcript	207758	211045	1	-	.	g107.t1
000004F	AUGUSTUS	stop_codon	207758	207760	.	-	0	transcript_id	"g107.t1";	gene_id	"g107";
000004F	AUGUSTUS	CDS	207761	211045	1	-	0	transcript_id	"g107.t1";	gene_id	"g107";
000004F	AUGUSTUS	start_codon	211043	211045	.	-	0	transcript_id	"g107.t1";	gene_id	"g107";
000004F	AUGUSTUS	gene	211574	212017	0.99	+	.	g108;OG0002925;Ubiquitin-conjugating enzyme E2 4
000004F	AUGUSTUS	transcript	211574	212017	0.99	+	.	g108.t1
000004F	AUGUSTUS	start_codon	211574	211576	.	+	0	transcript_id	"g108.t1";	gene_id	"g108";
000004F	AUGUSTUS	CDS	211574	212014	0.99	+	0	transcript_id	"g108.t1";	gene_id	"g108";
000004F	AUGUSTUS	stop_codon	212015	212017	.	+	0	transcript_id	"g108.t1";	gene_id	"g108";
000004F	AUGUSTUS	gene	212479	215510	0.74	+	.	g109;OG0000575;Transcriptional activator ARO80
000004F	AUGUSTUS	transcript	212479	215510	0.74	+	.	g109.t1
000004F	AUGUSTUS	start_codon	212479	212481	.	+	0	transcript_id	"g109.t1";	gene_id	"g109";
000004F	AUGUSTUS	intron	213987	214054	0.76	+	.	transcript_id	"g109.t1";	gene_id	"g109";
000004F	AUGUSTUS	CDS	212479	213986	0.75	+	0	transcript_id	"g109.t1";	gene_id	"g109";
000004F	AUGUSTUS	CDS	214055	215507	0.76	+	1	transcript_id	"g109.t1";	gene_id	"g109";
000004F	AUGUSTUS	stop_codon	215508	215510	.	+	0	transcript_id	"g109.t1";	gene_id	"g109";
000004F	AUGUSTUS	gene	215639	220805	0.9	-	.	g110;OG0000258;Uncharacterized transcriptional regulatory protein C965.10
000004F	AUGUSTUS	transcript	215639	220805	0.9	-	.	g110.t1
000004F	AUGUSTUS	stop_codon	215639	215641	.	-	0	transcript_id	"g110.t1";	gene_id	"g110";
000004F	AUGUSTUS	intron	218878	219202	0.94	-	.	transcript_id	"g110.t1";	gene_id	"g110";
000004F	AUGUSTUS	CDS	215642	218877	0.99	-	2	transcript_id	"g110.t1";	gene_id	"g110";
000004F	AUGUSTUS	CDS	219203	220805	0.9	-	0	transcript_id	"g110.t1";	gene_id	"g110";
000004F	AUGUSTUS	start_codon	220803	220805	.	-	0	transcript_id	"g110.t1";	gene_id	"g110";
000004F	AUGUSTUS	gene	221308	222210	0.99	+	.	g111;OG0002923;Protein hob3
000004F	AUGUSTUS	transcript	221308	222210	0.99	+	.	g111.t1
000004F	AUGUSTUS	start_codon	221308	221310	.	+	0	transcript_id	"g111.t1";	gene_id	"g111";
000004F	AUGUSTUS	CDS	221308	222207	0.99	+	0	transcript_id	"g111.t1";	gene_id	"g111";
000004F	AUGUSTUS	stop_codon	222208	222210	.	+	0	transcript_id	"g111.t1";	gene_id	"g111";
000004F	AUGUSTUS	gene	222218	222787	1	-	.	g112;OG0002922;Guanylate kinase
000004F	AUGUSTUS	transcript	222218	222787	1	-	.	g112.t1
000004F	AUGUSTUS	stop_codon	222218	222220	.	-	0	transcript_id	"g112.t1";	gene_id	"g112";
000004F	AUGUSTUS	CDS	222221	222787	1	-	0	transcript_id	"g112.t1";	gene_id	"g112";
000004F	AUGUSTUS	start_codon	222785	222787	.	-	0	transcript_id	"g112.t1";	gene_id	"g112";
000004F	AUGUSTUS	gene	223048	224988	0.54	+	.	g113;OG0002921;Endosomal/prevacuolar sodium/hydrogen exchanger
000004F	AUGUSTUS	transcript	223048	224988	0.54	+	.	g113.t1
000004F	AUGUSTUS	start_codon	223048	223050	.	+	0	transcript_id	"g113.t1";	gene_id	"g113";
000004F	AUGUSTUS	CDS	223048	224985	0.54	+	0	transcript_id	"g113.t1";	gene_id	"g113";
000004F	AUGUSTUS	stop_codon	224986	224988	.	+	0	transcript_id	"g113.t1";	gene_id	"g113";
000004F	AUGUSTUS	gene	225024	227051	0.77	-	.	g114;OG0000574;Nucleoporin NDC1
000004F	AUGUSTUS	transcript	225024	227051	0.77	-	.	g114.t1
000004F	AUGUSTUS	stop_codon	225024	225026	.	-	0	transcript_id	"g114.t1";	gene_id	"g114";
000004F	AUGUSTUS	CDS	225027	227051	0.77	-	0	transcript_id	"g114.t1";	gene_id	"g114";
000004F	AUGUSTUS	start_codon	227049	227051	.	-	0	transcript_id	"g114.t1";	gene_id	"g114";
000004F	AUGUSTUS	gene	227356	228399	1	+	.	g115;OG0002920;DNA repair and recombination protein RAD52
000004F	AUGUSTUS	transcript	227356	228399	1	+	.	g115.t1
000004F	AUGUSTUS	start_codon	227356	227358	.	+	0	transcript_id	"g115.t1";	gene_id	"g115";
000004F	AUGUSTUS	CDS	227356	228396	1	+	0	transcript_id	"g115.t1";	gene_id	"g115";
000004F	AUGUSTUS	stop_codon	228397	228399	.	+	0	transcript_id	"g115.t1";	gene_id	"g115";
000004F	AUGUSTUS	gene	228490	229668	1	-	.	g116;OG0002919;hypothetical protein
000004F	AUGUSTUS	transcript	228490	229668	1	-	.	g116.t1
000004F	AUGUSTUS	stop_codon	228490	228492	.	-	0	transcript_id	"g116.t1";	gene_id	"g116";
000004F	AUGUSTUS	CDS	228493	229668	1	-	0	transcript_id	"g116.t1";	gene_id	"g116";
000004F	AUGUSTUS	start_codon	229666	229668	.	-	0	transcript_id	"g116.t1";	gene_id	"g116";
000004F	AUGUSTUS	gene	229962	230579	1	+	.	g117;OG0002918;Transgelin
000004F	AUGUSTUS	transcript	229962	230579	1	+	.	g117.t1
000004F	AUGUSTUS	start_codon	229962	229964	.	+	0	transcript_id	"g117.t1";	gene_id	"g117";
000004F	AUGUSTUS	CDS	229962	230576	1	+	0	transcript_id	"g117.t1";	gene_id	"g117";
000004F	AUGUSTUS	stop_codon	230577	230579	.	+	0	transcript_id	"g117.t1";	gene_id	"g117";
000004F	AUGUSTUS	gene	230590	231144	0.94	-	.	g118;OG0002917;hypothetical protein
000004F	AUGUSTUS	transcript	230590	231144	0.94	-	.	g118.t1
000004F	AUGUSTUS	stop_codon	230590	230592	.	-	0	transcript_id	"g118.t1";	gene_id	"g118";
000004F	AUGUSTUS	CDS	230593	231144	0.94	-	0	transcript_id	"g118.t1";	gene_id	"g118";
000004F	AUGUSTUS	start_codon	231142	231144	.	-	0	transcript_id	"g118.t1";	gene_id	"g118";
000004F	AUGUSTUS	gene	231951	234008	1	+	.	g119;OG0004782;Probable ferric reductase transmembrane component
000004F	AUGUSTUS	transcript	231951	234008	1	+	.	g119.t1
000004F	AUGUSTUS	start_codon	231951	231953	.	+	0	transcript_id	"g119.t1";	gene_id	"g119";
000004F	AUGUSTUS	CDS	231951	234005	1	+	0	transcript_id	"g119.t1";	gene_id	"g119";
000004F	AUGUSTUS	stop_codon	234006	234008	.	+	0	transcript_id	"g119.t1";	gene_id	"g119";
000004F	AUGUSTUS	gene	234084	235292	1	-	.	g120;OG0002916;4-hydroxyphenylpyruvate dioxygenase
000004F	AUGUSTUS	transcript	234084	235292	1	-	.	g120.t1
000004F	AUGUSTUS	stop_codon	234084	234086	.	-	0	transcript_id	"g120.t1";	gene_id	"g120";
000004F	AUGUSTUS	CDS	234087	235292	1	-	0	transcript_id	"g120.t1";	gene_id	"g120";
000004F	AUGUSTUS	start_codon	235290	235292	.	-	0	transcript_id	"g120.t1";	gene_id	"g120";
000004F	AUGUSTUS	gene	236447	237799	1	+	.	g121;OG0002915;hypothetical protein
000004F	AUGUSTUS	transcript	236447	237799	1	+	.	g121.t1
000004F	AUGUSTUS	start_codon	236447	236449	.	+	0	transcript_id	"g121.t1";	gene_id	"g121";
000004F	AUGUSTUS	CDS	236447	237796	1	+	0	transcript_id	"g121.t1";	gene_id	"g121";
000004F	AUGUSTUS	stop_codon	237797	237799	.	+	0	transcript_id	"g121.t1";	gene_id	"g121";
000004F	AUGUSTUS	gene	237936	238286	0.74	-	.	g122;OG0004873;Protein RER1
000004F	AUGUSTUS	transcript	237936	238286	0.74	-	.	g122.t1
000004F	AUGUSTUS	stop_codon	237936	237938	.	-	0	transcript_id	"g122.t1";	gene_id	"g122";
000004F	AUGUSTUS	CDS	237939	238286	0.74	-	0	transcript_id	"g122.t1";	gene_id	"g122";
000004F	AUGUSTUS	start_codon	238284	238286	.	-	0	transcript_id	"g122.t1";	gene_id	"g122";
000004F	AUGUSTUS	gene	238719	240104	0.99	+	.	g123;OG0002914;DNA excision repair protein ckn1
000004F	AUGUSTUS	transcript	238719	240104	0.99	+	.	g123.t1
000004F	AUGUSTUS	start_codon	238719	238721	.	+	0	transcript_id	"g123.t1";	gene_id	"g123";
000004F	AUGUSTUS	CDS	238719	240101	0.99	+	0	transcript_id	"g123.t1";	gene_id	"g123";
000004F	AUGUSTUS	stop_codon	240102	240104	.	+	0	transcript_id	"g123.t1";	gene_id	"g123";
000004F	AUGUSTUS	gene	240291	242711	1	+	.	g124;OG0000573;Nucleolar protein NET1
000004F	AUGUSTUS	transcript	240291	242711	1	+	.	g124.t1
000004F	AUGUSTUS	start_codon	240291	240293	.	+	0	transcript_id	"g124.t1";	gene_id	"g124";
000004F	AUGUSTUS	CDS	240291	242708	1	+	0	transcript_id	"g124.t1";	gene_id	"g124";
000004F	AUGUSTUS	stop_codon	242709	242711	.	+	0	transcript_id	"g124.t1";	gene_id	"g124";
000004F	AUGUSTUS	gene	242773	246399	0.99	-	.	g125;OG0002913;Chromosome segregation protein sudA
000004F	AUGUSTUS	transcript	242773	246399	0.99	-	.	g125.t1
000004F	AUGUSTUS	stop_codon	242773	242775	.	-	0	transcript_id	"g125.t1";	gene_id	"g125";
000004F	AUGUSTUS	CDS	242776	246399	0.99	-	0	transcript_id	"g125.t1";	gene_id	"g125";
000004F	AUGUSTUS	start_codon	246397	246399	.	-	0	transcript_id	"g125.t1";	gene_id	"g125";
000004F	AUGUSTUS	gene	246559	247776	0.98	-	.	g126;OG0002912;Aminomethyltransferase, mitochondrial
000004F	AUGUSTUS	transcript	246559	247776	0.98	-	.	g126.t1
000004F	AUGUSTUS	stop_codon	246559	246561	.	-	0	transcript_id	"g126.t1";	gene_id	"g126";
000004F	AUGUSTUS	CDS	246562	247776	0.98	-	0	transcript_id	"g126.t1";	gene_id	"g126";
000004F	AUGUSTUS	start_codon	247774	247776	.	-	0	transcript_id	"g126.t1";	gene_id	"g126";
000004F	AUGUSTUS	gene	248055	249506	0.98	-	.	g127;OG0002911;Bypass of stop codon protein 6
000004F	AUGUSTUS	transcript	248055	249506	0.98	-	.	g127.t1
000004F	AUGUSTUS	stop_codon	248055	248057	.	-	0	transcript_id	"g127.t1";	gene_id	"g127";
000004F	AUGUSTUS	CDS	248058	249506	0.98	-	0	transcript_id	"g127.t1";	gene_id	"g127";
000004F	AUGUSTUS	start_codon	249504	249506	.	-	0	transcript_id	"g127.t1";	gene_id	"g127";
000004F	AUGUSTUS	gene	249639	251936	0.99	-	.	g128;OG0002910;hypothetical protein
000004F	AUGUSTUS	transcript	249639	251936	0.99	-	.	g128.t1
000004F	AUGUSTUS	stop_codon	249639	249641	.	-	0	transcript_id	"g128.t1";	gene_id	"g128";
000004F	AUGUSTUS	CDS	249642	251936	0.99	-	0	transcript_id	"g128.t1";	gene_id	"g128";
000004F	AUGUSTUS	start_codon	251934	251936	.	-	0	transcript_id	"g128.t1";	gene_id	"g128";
000004F	AUGUSTUS	gene	252113	252742	1	-	.	g129;OG0002909;Mitochondrial intermembrane space cysteine motif-containing protein MIX23
000004F	AUGUSTUS	transcript	252113	252742	1	-	.	g129.t1
000004F	AUGUSTUS	stop_codon	252113	252115	.	-	0	transcript_id	"g129.t1";	gene_id	"g129";
000004F	AUGUSTUS	CDS	252116	252742	1	-	0	transcript_id	"g129.t1";	gene_id	"g129";
000004F	AUGUSTUS	start_codon	252740	252742	.	-	0	transcript_id	"g129.t1";	gene_id	"g129";
000004F	AUGUSTUS	gene	253229	254755	0.8	+	.	g130;OG0000572;STI1-like protein
000004F	AUGUSTUS	transcript	253229	254755	0.8	+	.	g130.t1
000004F	AUGUSTUS	start_codon	253229	253231	.	+	0	transcript_id	"g130.t1";	gene_id	"g130";
000004F	AUGUSTUS	CDS	253229	254752	0.8	+	0	transcript_id	"g130.t1";	gene_id	"g130";
000004F	AUGUSTUS	stop_codon	254753	254755	.	+	0	transcript_id	"g130.t1";	gene_id	"g130";
000004F	AUGUSTUS	gene	254979	255209	0.58	-	.	g131;OG0002908;Cytochrome c oxidase polypeptide VIII, mitochondrial
000004F	AUGUSTUS	transcript	254979	255209	0.58	-	.	g131.t1
000004F	AUGUSTUS	stop_codon	254979	254981	.	-	0	transcript_id	"g131.t1";	gene_id	"g131";
000004F	AUGUSTUS	CDS	254982	255209	0.58	-	0	transcript_id	"g131.t1";	gene_id	"g131";
000004F	AUGUSTUS	start_codon	255207	255209	.	-	0	transcript_id	"g131.t1";	gene_id	"g131";
000004F	AUGUSTUS	gene	256627	258624	1	+	.	g132;OG0002907;Vacuolar protein sorting-associated protein 33
000004F	AUGUSTUS	transcript	256627	258624	1	+	.	g132.t1
000004F	AUGUSTUS	start_codon	256627	256629	.	+	0	transcript_id	"g132.t1";	gene_id	"g132";
000004F	AUGUSTUS	CDS	256627	258621	1	+	0	transcript_id	"g132.t1";	gene_id	"g132";
000004F	AUGUSTUS	stop_codon	258622	258624	.	+	0	transcript_id	"g132.t1";	gene_id	"g132";
000004F	AUGUSTUS	gene	258652	259323	0.62	-	.	g133;OG0002906;DNA repair protein RAD59
000004F	AUGUSTUS	transcript	258652	259323	0.62	-	.	g133.t1
000004F	AUGUSTUS	stop_codon	258652	258654	.	-	0	transcript_id	"g133.t1";	gene_id	"g133";
000004F	AUGUSTUS	CDS	258655	259323	0.62	-	0	transcript_id	"g133.t1";	gene_id	"g133";
000004F	AUGUSTUS	start_codon	259321	259323	.	-	0	transcript_id	"g133.t1";	gene_id	"g133";
000004F	AUGUSTUS	gene	259431	264113	0.62	-	.	g134;OG0000571;Pentafunctional AROM polypeptide
000004F	AUGUSTUS	transcript	259431	264113	0.62	-	.	g134.t1
000004F	AUGUSTUS	stop_codon	259431	259433	.	-	0	transcript_id	"g134.t1";	gene_id	"g134";
000004F	AUGUSTUS	CDS	259434	264113	0.62	-	0	transcript_id	"g134.t1";	gene_id	"g134";
000004F	AUGUSTUS	start_codon	264111	264113	.	-	0	transcript_id	"g134.t1";	gene_id	"g134";
000004F	AUGUSTUS	gene	264641	265447	1	-	.	g135;;hypothetical protein
000004F	AUGUSTUS	transcript	264641	265447	1	-	.	g135.t1
000004F	AUGUSTUS	stop_codon	264641	264643	.	-	0	transcript_id	"g135.t1";	gene_id	"g135";
000004F	AUGUSTUS	CDS	264644	265447	1	-	0	transcript_id	"g135.t1";	gene_id	"g135";
000004F	AUGUSTUS	start_codon	265445	265447	.	-	0	transcript_id	"g135.t1";	gene_id	"g135";
000004F	AUGUSTUS	gene	265616	267049	0.85	+	.	g136;OG0002905;Chitobiosyldiphosphodolichol beta-mannosyltransferase
000004F	AUGUSTUS	transcript	265616	267049	0.85	+	.	g136.t1
000004F	AUGUSTUS	start_codon	265616	265618	.	+	0	transcript_id	"g136.t1";	gene_id	"g136";
000004F	AUGUSTUS	CDS	265616	267046	0.85	+	0	transcript_id	"g136.t1";	gene_id	"g136";
000004F	AUGUSTUS	stop_codon	267047	267049	.	+	0	transcript_id	"g136.t1";	gene_id	"g136";
000004F	AUGUSTUS	gene	267174	268511	1	+	.	g137;OG0004502;hypothetical protein
000004F	AUGUSTUS	transcript	267174	268511	1	+	.	g137.t1
000004F	AUGUSTUS	start_codon	267174	267176	.	+	0	transcript_id	"g137.t1";	gene_id	"g137";
000004F	AUGUSTUS	CDS	267174	268508	1	+	0	transcript_id	"g137.t1";	gene_id	"g137";
000004F	AUGUSTUS	stop_codon	268509	268511	.	+	0	transcript_id	"g137.t1";	gene_id	"g137";
000004F	AUGUSTUS	gene	268786	273003	1	+	.	g138;OG0000570;Formin BNR1
000004F	AUGUSTUS	transcript	268786	273003	1	+	.	g138.t1
000004F	AUGUSTUS	start_codon	268786	268788	.	+	0	transcript_id	"g138.t1";	gene_id	"g138";
000004F	AUGUSTUS	CDS	268786	273000	1	+	0	transcript_id	"g138.t1";	gene_id	"g138";
000004F	AUGUSTUS	stop_codon	273001	273003	.	+	0	transcript_id	"g138.t1";	gene_id	"g138";
000004F	AUGUSTUS	gene	273094	274563	0.9	-	.	g139;OG0002903;Dolichyl-diphosphooligosaccharide--protein glycosyltransferase subunit 1
000004F	AUGUSTUS	transcript	273094	274563	0.9	-	.	g139.t1
000004F	AUGUSTUS	stop_codon	273094	273096	.	-	0	transcript_id	"g139.t1";	gene_id	"g139";
000004F	AUGUSTUS	CDS	273097	274563	0.9	-	0	transcript_id	"g139.t1";	gene_id	"g139";
000004F	AUGUSTUS	start_codon	274561	274563	.	-	0	transcript_id	"g139.t1";	gene_id	"g139";
000004F	AUGUSTUS	gene	275668	277827	1	+	.	g140;OG0002902;Probable ATP-dependent RNA helicase DHR2
000004F	AUGUSTUS	transcript	275668	277827	1	+	.	g140.t1
000004F	AUGUSTUS	start_codon	275668	275670	.	+	0	transcript_id	"g140.t1";	gene_id	"g140";
000004F	AUGUSTUS	CDS	275668	277824	1	+	0	transcript_id	"g140.t1";	gene_id	"g140";
000004F	AUGUSTUS	stop_codon	277825	277827	.	+	0	transcript_id	"g140.t1";	gene_id	"g140";
000004F	AUGUSTUS	gene	277851	280769	1	-	.	g141;OG0005124;Putative ATP-dependent RNA helicase ECM32
000004F	AUGUSTUS	transcript	277851	280769	1	-	.	g141.t1
000004F	AUGUSTUS	stop_codon	277851	277853	.	-	0	transcript_id	"g141.t1";	gene_id	"g141";
000004F	AUGUSTUS	CDS	277854	280769	1	-	0	transcript_id	"g141.t1";	gene_id	"g141";
000004F	AUGUSTUS	start_codon	280767	280769	.	-	0	transcript_id	"g141.t1";	gene_id	"g141";
000004F	AUGUSTUS	gene	280886	282268	1	-	.	g142;OG0002901;Medium-chain fatty acid ethyl ester synthase/esterase 2
000004F	AUGUSTUS	transcript	280886	282268	1	-	.	g142.t1
000004F	AUGUSTUS	stop_codon	280886	280888	.	-	0	transcript_id	"g142.t1";	gene_id	"g142";
000004F	AUGUSTUS	CDS	280889	282268	1	-	0	transcript_id	"g142.t1";	gene_id	"g142";
000004F	AUGUSTUS	start_codon	282266	282268	.	-	0	transcript_id	"g142.t1";	gene_id	"g142";
000004F	AUGUSTUS	gene	282699	283508	1	-	.	g143;OG0000148;Ammonia transport outward protein 2
000004F	AUGUSTUS	transcript	282699	283508	1	-	.	g143.t1
000004F	AUGUSTUS	stop_codon	282699	282701	.	-	0	transcript_id	"g143.t1";	gene_id	"g143";
000004F	AUGUSTUS	CDS	282702	283508	1	-	0	transcript_id	"g143.t1";	gene_id	"g143";
000004F	AUGUSTUS	start_codon	283506	283508	.	-	0	transcript_id	"g143.t1";	gene_id	"g143";
000004F	AUGUSTUS	gene	285000	286103	1	+	.	g144;OG0002900;Mannan polymerase complexes subunit MNN9
000004F	AUGUSTUS	transcript	285000	286103	1	+	.	g144.t1
000004F	AUGUSTUS	start_codon	285000	285002	.	+	0	transcript_id	"g144.t1";	gene_id	"g144";
000004F	AUGUSTUS	CDS	285000	286100	1	+	0	transcript_id	"g144.t1";	gene_id	"g144";
000004F	AUGUSTUS	stop_codon	286101	286103	.	+	0	transcript_id	"g144.t1";	gene_id	"g144";
000004F	AUGUSTUS	gene	286119	288035	1	-	.	g145;OG0002899;Nucleolar GTP-binding protein 1
000004F	AUGUSTUS	transcript	286119	288035	1	-	.	g145.t1
000004F	AUGUSTUS	stop_codon	286119	286121	.	-	0	transcript_id	"g145.t1";	gene_id	"g145";
000004F	AUGUSTUS	CDS	286122	288035	1	-	0	transcript_id	"g145.t1";	gene_id	"g145";
000004F	AUGUSTUS	start_codon	288033	288035	.	-	0	transcript_id	"g145.t1";	gene_id	"g145";
000004F	AUGUSTUS	gene	289490	290500	0.85	+	.	g146;OG0002898;Zinc finger protein YPR013C
000004F	AUGUSTUS	transcript	289490	290500	0.85	+	.	g146.t1
000004F	AUGUSTUS	start_codon	289490	289492	.	+	0	transcript_id	"g146.t1";	gene_id	"g146";
000004F	AUGUSTUS	CDS	289490	290497	0.85	+	0	transcript_id	"g146.t1";	gene_id	"g146";
000004F	AUGUSTUS	stop_codon	290498	290500	.	+	0	transcript_id	"g146.t1";	gene_id	"g146";
000004F	AUGUSTUS	gene	293663	294394	0.98	+	.	g147;OG0002897;37S ribosomal protein S17, mitochondrial
000004F	AUGUSTUS	transcript	293663	294394	0.98	+	.	g147.t1
000004F	AUGUSTUS	start_codon	293663	293665	.	+	0	transcript_id	"g147.t1";	gene_id	"g147";
000004F	AUGUSTUS	CDS	293663	294391	0.98	+	0	transcript_id	"g147.t1";	gene_id	"g147";
000004F	AUGUSTUS	stop_codon	294392	294394	.	+	0	transcript_id	"g147.t1";	gene_id	"g147";
000004F	AUGUSTUS	gene	294537	295478	0.7	-	.	g148;OG0002896;Tethering factor for nuclear proteasome STS1
000004F	AUGUSTUS	transcript	294537	295478	0.7	-	.	g148.t1
000004F	AUGUSTUS	stop_codon	294537	294539	.	-	0	transcript_id	"g148.t1";	gene_id	"g148";
000004F	AUGUSTUS	CDS	294540	295478	0.7	-	0	transcript_id	"g148.t1";	gene_id	"g148";
000004F	AUGUSTUS	start_codon	295476	295478	.	-	0	transcript_id	"g148.t1";	gene_id	"g148";
000004F	AUGUSTUS	gene	295945	296568	0.83	-	.	g149;OG0004781;hypothetical protein
000004F	AUGUSTUS	transcript	295945	296568	0.83	-	.	g149.t1
000004F	AUGUSTUS	stop_codon	295945	295947	.	-	0	transcript_id	"g149.t1";	gene_id	"g149";
000004F	AUGUSTUS	CDS	295948	296568	0.83	-	0	transcript_id	"g149.t1";	gene_id	"g149";
000004F	AUGUSTUS	start_codon	296566	296568	.	-	0	transcript_id	"g149.t1";	gene_id	"g149";
000004F	AUGUSTUS	gene	296732	297493	0.87	-	.	g150;OG0002895;Transport protein particle subunit trs31
000004F	AUGUSTUS	transcript	296732	297493	0.87	-	.	g150.t1
000004F	AUGUSTUS	stop_codon	296732	296734	.	-	0	transcript_id	"g150.t1";	gene_id	"g150";
000004F	AUGUSTUS	CDS	296735	297493	0.87	-	0	transcript_id	"g150.t1";	gene_id	"g150";
000004F	AUGUSTUS	start_codon	297491	297493	.	-	0	transcript_id	"g150.t1";	gene_id	"g150";
000004F	AUGUSTUS	gene	297687	298334	1	+	.	g151;OG0002894;N-terminal acetyltransferase A complex catalytic subunit ARD1
000004F	AUGUSTUS	transcript	297687	298334	1	+	.	g151.t1
000004F	AUGUSTUS	start_codon	297687	297689	.	+	0	transcript_id	"g151.t1";	gene_id	"g151";
000004F	AUGUSTUS	CDS	297687	298331	1	+	0	transcript_id	"g151.t1";	gene_id	"g151";
000004F	AUGUSTUS	stop_codon	298332	298334	.	+	0	transcript_id	"g151.t1";	gene_id	"g151";
000004F	AUGUSTUS	gene	298698	299621	0.67	-	.	g152;OG0002893;Vacuolar protein sorting-associated protein 29
000004F	AUGUSTUS	transcript	298698	299621	0.67	-	.	g152.t1
000004F	AUGUSTUS	stop_codon	298698	298700	.	-	0	transcript_id	"g152.t1";	gene_id	"g152";
000004F	AUGUSTUS	CDS	298701	299621	0.67	-	0	transcript_id	"g152.t1";	gene_id	"g152";
000004F	AUGUSTUS	start_codon	299619	299621	.	-	0	transcript_id	"g152.t1";	gene_id	"g152";
000004F	AUGUSTUS	gene	299883	300352	0.62	-	.	g153;OG0005125;hypothetical protein
000004F	AUGUSTUS	transcript	299883	300352	0.62	-	.	g153.t1
000004F	AUGUSTUS	stop_codon	299883	299885	.	-	0	transcript_id	"g153.t1";	gene_id	"g153";
000004F	AUGUSTUS	intron	300048	300111	0.97	-	.	transcript_id	"g153.t1";	gene_id	"g153";
000004F	AUGUSTUS	intron	300209	300332	0.62	-	.	transcript_id	"g153.t1";	gene_id	"g153";
000004F	AUGUSTUS	CDS	299886	300047	0.97	-	0	transcript_id	"g153.t1";	gene_id	"g153";
000004F	AUGUSTUS	CDS	300112	300208	0.62	-	1	transcript_id	"g153.t1";	gene_id	"g153";
000004F	AUGUSTUS	CDS	300333	300352	0.62	-	0	transcript_id	"g153.t1";	gene_id	"g153";
000004F	AUGUSTUS	start_codon	300350	300352	.	-	0	transcript_id	"g153.t1";	gene_id	"g153";
000004F	AUGUSTUS	gene	300506	300820	1	+	.	g154;OG0002892;10 kDa heat shock protein, mitochondrial
000004F	AUGUSTUS	transcript	300506	300820	1	+	.	g154.t1
000004F	AUGUSTUS	start_codon	300506	300508	.	+	0	transcript_id	"g154.t1";	gene_id	"g154";
000004F	AUGUSTUS	CDS	300506	300817	1	+	0	transcript_id	"g154.t1";	gene_id	"g154";
000004F	AUGUSTUS	stop_codon	300818	300820	.	+	0	transcript_id	"g154.t1";	gene_id	"g154";
000004F	AUGUSTUS	gene	300879	302186	1	-	.	g155;OG0000569;U4/U5/U6 small nuclear ribonucleoprotein prp3
000004F	AUGUSTUS	transcript	300879	302186	1	-	.	g155.t1
000004F	AUGUSTUS	stop_codon	300879	300881	.	-	0	transcript_id	"g155.t1";	gene_id	"g155";
000004F	AUGUSTUS	CDS	300882	302186	1	-	0	transcript_id	"g155.t1";	gene_id	"g155";
000004F	AUGUSTUS	start_codon	302184	302186	.	-	0	transcript_id	"g155.t1";	gene_id	"g155";
000004F	AUGUSTUS	gene	302284	312147	0.98	-	.	g156;OG0000568;Probable E3 ubiquitin-protein ligase TOM1
000004F	AUGUSTUS	transcript	302284	312147	0.98	-	.	g156.t1
000004F	AUGUSTUS	stop_codon	302284	302286	.	-	0	transcript_id	"g156.t1";	gene_id	"g156";
000004F	AUGUSTUS	CDS	302287	312147	0.98	-	0	transcript_id	"g156.t1";	gene_id	"g156";
000004F	AUGUSTUS	start_codon	312145	312147	.	-	0	transcript_id	"g156.t1";	gene_id	"g156";
000004F	AUGUSTUS	gene	312570	315047	0.99	+	.	g157;OG0002891;ATP-dependent DNA helicase PIF1
000004F	AUGUSTUS	transcript	312570	315047	0.99	+	.	g157.t1
000004F	AUGUSTUS	start_codon	312570	312572	.	+	0	transcript_id	"g157.t1";	gene_id	"g157";
000004F	AUGUSTUS	CDS	312570	315044	0.99	+	0	transcript_id	"g157.t1";	gene_id	"g157";
000004F	AUGUSTUS	stop_codon	315045	315047	.	+	0	transcript_id	"g157.t1";	gene_id	"g157";
000004F	AUGUSTUS	gene	315112	317526	0.97	-	.	g158;OG0002890;hypothetical protein
000004F	AUGUSTUS	transcript	315112	317526	0.97	-	.	g158.t1
000004F	AUGUSTUS	stop_codon	315112	315114	.	-	0	transcript_id	"g158.t1";	gene_id	"g158";
000004F	AUGUSTUS	CDS	315115	317526	0.97	-	0	transcript_id	"g158.t1";	gene_id	"g158";
000004F	AUGUSTUS	start_codon	317524	317526	.	-	0	transcript_id	"g158.t1";	gene_id	"g158";
000004F	AUGUSTUS	gene	317690	318622	0.5	-	.	g159;OG0004994;Protein ECM8
000004F	AUGUSTUS	transcript	317690	318622	0.5	-	.	g159.t1
000004F	AUGUSTUS	stop_codon	317690	317692	.	-	0	transcript_id	"g159.t1";	gene_id	"g159";
000004F	AUGUSTUS	CDS	317693	318622	0.5	-	0	transcript_id	"g159.t1";	gene_id	"g159";
000004F	AUGUSTUS	start_codon	318620	318622	.	-	0	transcript_id	"g159.t1";	gene_id	"g159";
000004F	AUGUSTUS	gene	318705	319643	0.49	-	.	g160;OG0000567;MEMO1 family protein YJR008W
000004F	AUGUSTUS	transcript	318705	319643	0.49	-	.	g160.t1
000004F	AUGUSTUS	stop_codon	318705	318707	.	-	0	transcript_id	"g160.t1";	gene_id	"g160";
000004F	AUGUSTUS	CDS	318708	319643	0.49	-	0	transcript_id	"g160.t1";	gene_id	"g160";
000004F	AUGUSTUS	start_codon	319641	319643	.	-	0	transcript_id	"g160.t1";	gene_id	"g160";
000004F	AUGUSTUS	gene	320322	323510	0.82	-	.	g161;OG0002889;TEL2-interacting protein 1
000004F	AUGUSTUS	transcript	320322	323510	0.82	-	.	g161.t1
000004F	AUGUSTUS	stop_codon	320322	320324	.	-	0	transcript_id	"g161.t1";	gene_id	"g161";
000004F	AUGUSTUS	CDS	320325	323510	0.82	-	0	transcript_id	"g161.t1";	gene_id	"g161";
000004F	AUGUSTUS	start_codon	323508	323510	.	-	0	transcript_id	"g161.t1";	gene_id	"g161";
000004F	AUGUSTUS	gene	324076	324749	0.82	+	.	g162;OG0000102;40S ribosomal protein S22
000004F	AUGUSTUS	transcript	324076	324749	0.82	+	.	g162.t1
000004F	AUGUSTUS	start_codon	324076	324078	.	+	0	transcript_id	"g162.t1";	gene_id	"g162";
000004F	AUGUSTUS	intron	324209	324489	0.82	+	.	transcript_id	"g162.t1";	gene_id	"g162";
000004F	AUGUSTUS	CDS	324076	324208	0.96	+	0	transcript_id	"g162.t1";	gene_id	"g162";
000004F	AUGUSTUS	CDS	324490	324746	0.82	+	2	transcript_id	"g162.t1";	gene_id	"g162";
000004F	AUGUSTUS	stop_codon	324747	324749	.	+	0	transcript_id	"g162.t1";	gene_id	"g162";
000004F	AUGUSTUS	gene	324779	325822	0.81	-	.	g163;OG0002888;1,3-beta-glucanosyltransferase GAS4
000004F	AUGUSTUS	transcript	324779	325822	0.81	-	.	g163.t1
000004F	AUGUSTUS	stop_codon	324779	324781	.	-	0	transcript_id	"g163.t1";	gene_id	"g163";
000004F	AUGUSTUS	CDS	324782	325822	0.81	-	0	transcript_id	"g163.t1";	gene_id	"g163";
000004F	AUGUSTUS	start_codon	325820	325822	.	-	0	transcript_id	"g163.t1";	gene_id	"g163";
000004F	AUGUSTUS	gene	326340	329384	0.91	-	.	g164;OG0002887;2-oxoglutarate dehydrogenase, mitochondrial
000004F	AUGUSTUS	transcript	326340	329384	0.91	-	.	g164.t1
000004F	AUGUSTUS	stop_codon	326340	326342	.	-	0	transcript_id	"g164.t1";	gene_id	"g164";
000004F	AUGUSTUS	CDS	326343	329384	0.91	-	0	transcript_id	"g164.t1";	gene_id	"g164";
000004F	AUGUSTUS	start_codon	329382	329384	.	-	0	transcript_id	"g164.t1";	gene_id	"g164";
000004F	AUGUSTUS	gene	330462	332246	0.8	+	.	g165;OG0002886;hypothetical protein
000004F	AUGUSTUS	transcript	330462	332246	0.8	+	.	g165.t1
000004F	AUGUSTUS	start_codon	330462	330464	.	+	0	transcript_id	"g165.t1";	gene_id	"g165";
000004F	AUGUSTUS	CDS	330462	332243	0.8	+	0	transcript_id	"g165.t1";	gene_id	"g165";
000004F	AUGUSTUS	stop_codon	332244	332246	.	+	0	transcript_id	"g165.t1";	gene_id	"g165";
000004F	AUGUSTUS	gene	332447	333502	1	-	.	g166;OG0002885;Fe-S cluster assembly protein DRE2
000004F	AUGUSTUS	transcript	332447	333502	1	-	.	g166.t1
000004F	AUGUSTUS	stop_codon	332447	332449	.	-	0	transcript_id	"g166.t1";	gene_id	"g166";
000004F	AUGUSTUS	CDS	332450	333502	1	-	0	transcript_id	"g166.t1";	gene_id	"g166";
000004F	AUGUSTUS	start_codon	333500	333502	.	-	0	transcript_id	"g166.t1";	gene_id	"g166";
000004F	AUGUSTUS	gene	333967	336228	1	+	.	g167;OG0000566;Anaphase spindle elongation protein
000004F	AUGUSTUS	transcript	333967	336228	1	+	.	g167.t1
000004F	AUGUSTUS	start_codon	333967	333969	.	+	0	transcript_id	"g167.t1";	gene_id	"g167";
000004F	AUGUSTUS	CDS	333967	336225	1	+	0	transcript_id	"g167.t1";	gene_id	"g167";
000004F	AUGUSTUS	stop_codon	336226	336228	.	+	0	transcript_id	"g167.t1";	gene_id	"g167";
000004F	AUGUSTUS	gene	336295	337383	1	-	.	g168;OG0002884;Protein SGT1
000004F	AUGUSTUS	transcript	336295	337383	1	-	.	g168.t1
000004F	AUGUSTUS	stop_codon	336295	336297	.	-	0	transcript_id	"g168.t1";	gene_id	"g168";
000004F	AUGUSTUS	CDS	336298	337383	1	-	0	transcript_id	"g168.t1";	gene_id	"g168";
000004F	AUGUSTUS	start_codon	337381	337383	.	-	0	transcript_id	"g168.t1";	gene_id	"g168";
000004F	AUGUSTUS	gene	337545	340079	0.61	+	.	g169;OG0002883;20S-pre-rRNA D-site endonuclease NOB1
000004F	AUGUSTUS	transcript	337545	340079	0.61	+	.	g169.t1
000004F	AUGUSTUS	start_codon	337545	337547	.	+	0	transcript_id	"g169.t1";	gene_id	"g169";
000004F	AUGUSTUS	intron	338823	339122	0.61	+	.	transcript_id	"g169.t1";	gene_id	"g169";
000004F	AUGUSTUS	CDS	337545	338822	0.61	+	0	transcript_id	"g169.t1";	gene_id	"g169";
000004F	AUGUSTUS	CDS	339123	340076	0.71	+	0	transcript_id	"g169.t1";	gene_id	"g169";
000004F	AUGUSTUS	stop_codon	340077	340079	.	+	0	transcript_id	"g169.t1";	gene_id	"g169";
000004F	AUGUSTUS	gene	340100	340933	0.52	-	.	g170;OG0002881;Hydroxyacylglutathione hydrolase, cytoplasmic isozyme
000004F	AUGUSTUS	transcript	340100	340933	0.52	-	.	g170.t1
000004F	AUGUSTUS	stop_codon	340100	340102	.	-	0	transcript_id	"g170.t1";	gene_id	"g170";
000004F	AUGUSTUS	CDS	340103	340933	0.52	-	0	transcript_id	"g170.t1";	gene_id	"g170";
000004F	AUGUSTUS	start_codon	340931	340933	.	-	0	transcript_id	"g170.t1";	gene_id	"g170";
000004F	AUGUSTUS	gene	341189	345661	0.97	-	.	g171;OG0000565;Zinc finger and BTB domain-containing protein 17
000004F	AUGUSTUS	transcript	341189	345661	0.97	-	.	g171.t1
000004F	AUGUSTUS	stop_codon	341189	341191	.	-	0	transcript_id	"g171.t1";	gene_id	"g171";
000004F	AUGUSTUS	CDS	341192	345661	0.97	-	0	transcript_id	"g171.t1";	gene_id	"g171";
000004F	AUGUSTUS	start_codon	345659	345661	.	-	0	transcript_id	"g171.t1";	gene_id	"g171";
000004F	AUGUSTUS	gene	346628	348325	1	-	.	g172;OG0002880;Phosphopantothenoylcysteine decarboxylase subunit SIS2
000004F	AUGUSTUS	transcript	346628	348325	1	-	.	g172.t1
000004F	AUGUSTUS	stop_codon	346628	346630	.	-	0	transcript_id	"g172.t1";	gene_id	"g172";
000004F	AUGUSTUS	CDS	346631	348325	1	-	0	transcript_id	"g172.t1";	gene_id	"g172";
000004F	AUGUSTUS	start_codon	348323	348325	.	-	0	transcript_id	"g172.t1";	gene_id	"g172";
000004F	AUGUSTUS	gene	349317	353924	0.93	-	.	g173;OG0000008;Protein SNQ2
000004F	AUGUSTUS	transcript	349317	353924	0.93	-	.	g173.t1
000004F	AUGUSTUS	stop_codon	349317	349319	.	-	0	transcript_id	"g173.t1";	gene_id	"g173";
000004F	AUGUSTUS	CDS	349320	353924	0.93	-	0	transcript_id	"g173.t1";	gene_id	"g173";
000004F	AUGUSTUS	start_codon	353922	353924	.	-	0	transcript_id	"g173.t1";	gene_id	"g173";
000004F	AUGUSTUS	gene	354534	356789	1	-	.	g174;OG0005126;hypothetical protein
000004F	AUGUSTUS	transcript	354534	356789	1	-	.	g174.t1
000004F	AUGUSTUS	stop_codon	354534	354536	.	-	0	transcript_id	"g174.t1";	gene_id	"g174";
000004F	AUGUSTUS	CDS	354537	356789	1	-	0	transcript_id	"g174.t1";	gene_id	"g174";
000004F	AUGUSTUS	start_codon	356787	356789	.	-	0	transcript_id	"g174.t1";	gene_id	"g174";
000004F	AUGUSTUS	gene	357059	359587	0.95	-	.	g175;OG0002879;Oleate activated transcription factor 3
000004F	AUGUSTUS	transcript	357059	359587	0.95	-	.	g175.t1
000004F	AUGUSTUS	stop_codon	357059	357061	.	-	0	transcript_id	"g175.t1";	gene_id	"g175";
000004F	AUGUSTUS	CDS	357062	359587	0.95	-	0	transcript_id	"g175.t1";	gene_id	"g175";
000004F	AUGUSTUS	start_codon	359585	359587	.	-	0	transcript_id	"g175.t1";	gene_id	"g175";
000004F	AUGUSTUS	gene	360242	362869	1	-	.	g176;OG0002878;Mitosis inhibitor protein kinase wee1
000004F	AUGUSTUS	transcript	360242	362869	1	-	.	g176.t1
000004F	AUGUSTUS	stop_codon	360242	360244	.	-	0	transcript_id	"g176.t1";	gene_id	"g176";
000004F	AUGUSTUS	CDS	360245	362869	1	-	0	transcript_id	"g176.t1";	gene_id	"g176";
000004F	AUGUSTUS	start_codon	362867	362869	.	-	0	transcript_id	"g176.t1";	gene_id	"g176";
000004F	AUGUSTUS	gene	364512	366239	1	-	.	g177;OG0002877;hypothetical protein
000004F	AUGUSTUS	transcript	364512	366239	1	-	.	g177.t1
000004F	AUGUSTUS	stop_codon	364512	364514	.	-	0	transcript_id	"g177.t1";	gene_id	"g177";
000004F	AUGUSTUS	CDS	364515	366239	1	-	0	transcript_id	"g177.t1";	gene_id	"g177";
000004F	AUGUSTUS	start_codon	366237	366239	.	-	0	transcript_id	"g177.t1";	gene_id	"g177";
000004F	AUGUSTUS	gene	367677	369605	1	+	.	g178;OG0002876;hypothetical protein
000004F	AUGUSTUS	transcript	367677	369605	1	+	.	g178.t1
000004F	AUGUSTUS	start_codon	367677	367679	.	+	0	transcript_id	"g178.t1";	gene_id	"g178";
000004F	AUGUSTUS	CDS	367677	369602	1	+	0	transcript_id	"g178.t1";	gene_id	"g178";
000004F	AUGUSTUS	stop_codon	369603	369605	.	+	0	transcript_id	"g178.t1";	gene_id	"g178";
000004F	AUGUSTUS	gene	370100	370678	0.61	+	.	g179;OG0002875;SRP-independent targeting protein 3
000004F	AUGUSTUS	transcript	370100	370678	0.61	+	.	g179.t1
000004F	AUGUSTUS	start_codon	370100	370102	.	+	0	transcript_id	"g179.t1";	gene_id	"g179";
000004F	AUGUSTUS	CDS	370100	370675	0.61	+	0	transcript_id	"g179.t1";	gene_id	"g179";
000004F	AUGUSTUS	stop_codon	370676	370678	.	+	0	transcript_id	"g179.t1";	gene_id	"g179";
000004F	AUGUSTUS	gene	371679	373423	0.86	+	.	g180;OG0004500;Molybdenum cofactor biosynthesis protein 1
000004F	AUGUSTUS	transcript	371679	373423	0.86	+	.	g180.t1
000004F	AUGUSTUS	start_codon	371679	371681	.	+	0	transcript_id	"g180.t1";	gene_id	"g180";
000004F	AUGUSTUS	intron	372823	372887	0.96	+	.	transcript_id	"g180.t1";	gene_id	"g180";
000004F	AUGUSTUS	CDS	371679	372822	0.86	+	0	transcript_id	"g180.t1";	gene_id	"g180";
000004F	AUGUSTUS	CDS	372888	373420	1	+	2	transcript_id	"g180.t1";	gene_id	"g180";
000004F	AUGUSTUS	stop_codon	373421	373423	.	+	0	transcript_id	"g180.t1";	gene_id	"g180";
000004F	AUGUSTUS	gene	373469	374173	0.99	-	.	g181;OG0002874;t-SNARE affecting a late Golgi compartment protein 1
000004F	AUGUSTUS	transcript	373469	374173	0.99	-	.	g181.t1
000004F	AUGUSTUS	stop_codon	373469	373471	.	-	0	transcript_id	"g181.t1";	gene_id	"g181";
000004F	AUGUSTUS	CDS	373472	374173	0.99	-	0	transcript_id	"g181.t1";	gene_id	"g181";
000004F	AUGUSTUS	start_codon	374171	374173	.	-	0	transcript_id	"g181.t1";	gene_id	"g181";
000004F	AUGUSTUS	gene	374908	376224	0.99	+	.	g182;OG0002873;hypothetical protein
000004F	AUGUSTUS	transcript	374908	376224	0.99	+	.	g182.t1
000004F	AUGUSTUS	start_codon	374908	374910	.	+	0	transcript_id	"g182.t1";	gene_id	"g182";
000004F	AUGUSTUS	CDS	374908	376221	0.99	+	0	transcript_id	"g182.t1";	gene_id	"g182";
000004F	AUGUSTUS	stop_codon	376222	376224	.	+	0	transcript_id	"g182.t1";	gene_id	"g182";
000004F	AUGUSTUS	gene	376347	377321	1	-	.	g183;OG0002872;Succinate--CoA ligase [ADP-forming] subunit alpha, mitochondrial
000004F	AUGUSTUS	transcript	376347	377321	1	-	.	g183.t1
000004F	AUGUSTUS	stop_codon	376347	376349	.	-	0	transcript_id	"g183.t1";	gene_id	"g183";
000004F	AUGUSTUS	CDS	376350	377321	1	-	0	transcript_id	"g183.t1";	gene_id	"g183";
000004F	AUGUSTUS	start_codon	377319	377321	.	-	0	transcript_id	"g183.t1";	gene_id	"g183";
000004F	AUGUSTUS	gene	378402	380843	1	-	.	g184;OG0002871;Actin-like protein ARP8
000004F	AUGUSTUS	transcript	378402	380843	1	-	.	g184.t1
000004F	AUGUSTUS	stop_codon	378402	378404	.	-	0	transcript_id	"g184.t1";	gene_id	"g184";
000004F	AUGUSTUS	CDS	378405	380843	1	-	0	transcript_id	"g184.t1";	gene_id	"g184";
000004F	AUGUSTUS	start_codon	380841	380843	.	-	0	transcript_id	"g184.t1";	gene_id	"g184";
000004F	AUGUSTUS	gene	381265	382305	1	-	.	g185;OG0004780;hypothetical protein
000004F	AUGUSTUS	transcript	381265	382305	1	-	.	g185.t1
000004F	AUGUSTUS	stop_codon	381265	381267	.	-	0	transcript_id	"g185.t1";	gene_id	"g185";
000004F	AUGUSTUS	CDS	381268	382305	1	-	0	transcript_id	"g185.t1";	gene_id	"g185";
000004F	AUGUSTUS	start_codon	382303	382305	.	-	0	transcript_id	"g185.t1";	gene_id	"g185";
000004F	AUGUSTUS	gene	382453	384081	1	-	.	g186;OG0000474;Uncharacterized amino-acid permease C15C4.04c
000004F	AUGUSTUS	transcript	382453	384081	1	-	.	g186.t1
000004F	AUGUSTUS	stop_codon	382453	382455	.	-	0	transcript_id	"g186.t1";	gene_id	"g186";
000004F	AUGUSTUS	CDS	382456	384081	1	-	0	transcript_id	"g186.t1";	gene_id	"g186";
000004F	AUGUSTUS	start_codon	384079	384081	.	-	0	transcript_id	"g186.t1";	gene_id	"g186";
000004F	AUGUSTUS	gene	385598	386152	1	+	.	g187;OG0002870;NADH-ubiquinone oxidoreductase 21.3 kDa subunit
000004F	AUGUSTUS	transcript	385598	386152	1	+	.	g187.t1
000004F	AUGUSTUS	start_codon	385598	385600	.	+	0	transcript_id	"g187.t1";	gene_id	"g187";
000004F	AUGUSTUS	CDS	385598	386149	1	+	0	transcript_id	"g187.t1";	gene_id	"g187";
000004F	AUGUSTUS	stop_codon	386150	386152	.	+	0	transcript_id	"g187.t1";	gene_id	"g187";
000004F	AUGUSTUS	gene	386239	386865	1	-	.	g188;OG0002869;Hypoxanthine-guanine phosphoribosyltransferase
000004F	AUGUSTUS	transcript	386239	386865	1	-	.	g188.t1
000004F	AUGUSTUS	stop_codon	386239	386241	.	-	0	transcript_id	"g188.t1";	gene_id	"g188";
000004F	AUGUSTUS	CDS	386242	386865	1	-	0	transcript_id	"g188.t1";	gene_id	"g188";
000004F	AUGUSTUS	start_codon	386863	386865	.	-	0	transcript_id	"g188.t1";	gene_id	"g188";
000004F	AUGUSTUS	gene	387130	389277	0.83	-	.	g189;OG0002868;Probable dipeptidyl peptidase 3
000004F	AUGUSTUS	transcript	387130	389277	0.83	-	.	g189.t1
000004F	AUGUSTUS	stop_codon	387130	387132	.	-	0	transcript_id	"g189.t1";	gene_id	"g189";
000004F	AUGUSTUS	CDS	387133	389277	0.83	-	0	transcript_id	"g189.t1";	gene_id	"g189";
000004F	AUGUSTUS	start_codon	389275	389277	.	-	0	transcript_id	"g189.t1";	gene_id	"g189";
000004F	AUGUSTUS	gene	390244	392370	1	+	.	g190;OG0000257;UBA domain-containing protein 7
000004F	AUGUSTUS	transcript	390244	392370	1	+	.	g190.t1
000004F	AUGUSTUS	start_codon	390244	390246	.	+	0	transcript_id	"g190.t1";	gene_id	"g190";
000004F	AUGUSTUS	CDS	390244	392367	1	+	0	transcript_id	"g190.t1";	gene_id	"g190";
000004F	AUGUSTUS	stop_codon	392368	392370	.	+	0	transcript_id	"g190.t1";	gene_id	"g190";
000004F	AUGUSTUS	gene	392398	394338	1	-	.	g191;OG0002867;General transcription and DNA repair factor IIH subunit TFB1
000004F	AUGUSTUS	transcript	392398	394338	1	-	.	g191.t1
000004F	AUGUSTUS	stop_codon	392398	392400	.	-	0	transcript_id	"g191.t1";	gene_id	"g191";
000004F	AUGUSTUS	CDS	392401	394338	1	-	0	transcript_id	"g191.t1";	gene_id	"g191";
000004F	AUGUSTUS	start_codon	394336	394338	.	-	0	transcript_id	"g191.t1";	gene_id	"g191";
000004F	AUGUSTUS	gene	394773	395429	0.86	+	.	g192;OG0002866;Cytochrome c oxidase assembly factor 1
000004F	AUGUSTUS	transcript	394773	395429	0.86	+	.	g192.t1
000004F	AUGUSTUS	start_codon	394773	394775	.	+	0	transcript_id	"g192.t1";	gene_id	"g192";
000004F	AUGUSTUS	CDS	394773	395426	0.86	+	0	transcript_id	"g192.t1";	gene_id	"g192";
000004F	AUGUSTUS	stop_codon	395427	395429	.	+	0	transcript_id	"g192.t1";	gene_id	"g192";
000004F	AUGUSTUS	gene	395515	397038	1	-	.	g193;OG0002865;hypothetical protein
000004F	AUGUSTUS	transcript	395515	397038	1	-	.	g193.t1
000004F	AUGUSTUS	stop_codon	395515	395517	.	-	0	transcript_id	"g193.t1";	gene_id	"g193";
000004F	AUGUSTUS	CDS	395518	397038	1	-	0	transcript_id	"g193.t1";	gene_id	"g193";
000004F	AUGUSTUS	start_codon	397036	397038	.	-	0	transcript_id	"g193.t1";	gene_id	"g193";
000004F	AUGUSTUS	gene	398449	399942	0.91	+	.	g194;OG0000182;Succinate-semialdehyde dehydrogenase [NADP(+)]
000004F	AUGUSTUS	transcript	398449	399942	0.91	+	.	g194.t1
000004F	AUGUSTUS	start_codon	398449	398451	.	+	0	transcript_id	"g194.t1";	gene_id	"g194";
000004F	AUGUSTUS	CDS	398449	399939	0.91	+	0	transcript_id	"g194.t1";	gene_id	"g194";
000004F	AUGUSTUS	stop_codon	399940	399942	.	+	0	transcript_id	"g194.t1";	gene_id	"g194";
000004F	AUGUSTUS	gene	401017	403413	1	+	.	g195;OG0000564;Protein SBE22
000004F	AUGUSTUS	transcript	401017	403413	1	+	.	g195.t1
000004F	AUGUSTUS	start_codon	401017	401019	.	+	0	transcript_id	"g195.t1";	gene_id	"g195";
000004F	AUGUSTUS	CDS	401017	403410	1	+	0	transcript_id	"g195.t1";	gene_id	"g195";
000004F	AUGUSTUS	stop_codon	403411	403413	.	+	0	transcript_id	"g195.t1";	gene_id	"g195";
000004F	AUGUSTUS	gene	403859	405985	0.57	+	.	g196;OG0002864;Mitochondrial group I intron splicing factor CCM1
000004F	AUGUSTUS	transcript	403859	405985	0.57	+	.	g196.t1
000004F	AUGUSTUS	start_codon	403859	403861	.	+	0	transcript_id	"g196.t1";	gene_id	"g196";
000004F	AUGUSTUS	CDS	403859	405982	0.57	+	0	transcript_id	"g196.t1";	gene_id	"g196";
000004F	AUGUSTUS	stop_codon	405983	405985	.	+	0	transcript_id	"g196.t1";	gene_id	"g196";
000004F	AUGUSTUS	gene	406032	407741	0.64	-	.	g197;OG0002863;Sphingosine-1-phosphate lyase
000004F	AUGUSTUS	transcript	406032	407741	0.64	-	.	g197.t1
000004F	AUGUSTUS	stop_codon	406032	406034	.	-	0	transcript_id	"g197.t1";	gene_id	"g197";
000004F	AUGUSTUS	CDS	406035	407741	0.64	-	0	transcript_id	"g197.t1";	gene_id	"g197";
000004F	AUGUSTUS	start_codon	407739	407741	.	-	0	transcript_id	"g197.t1";	gene_id	"g197";
000004F	AUGUSTUS	gene	408410	409051	0.99	+	.	g198;OG0002862;hypothetical protein
000004F	AUGUSTUS	transcript	408410	409051	0.99	+	.	g198.t1
000004F	AUGUSTUS	start_codon	408410	408412	.	+	0	transcript_id	"g198.t1";	gene_id	"g198";
000004F	AUGUSTUS	CDS	408410	409048	0.99	+	0	transcript_id	"g198.t1";	gene_id	"g198";
000004F	AUGUSTUS	stop_codon	409049	409051	.	+	0	transcript_id	"g198.t1";	gene_id	"g198";
000004F	AUGUSTUS	gene	409713	412355	1	+	.	g199;OG0000563;Pyrimidine pathway regulatory protein 1
000004F	AUGUSTUS	transcript	409713	412355	1	+	.	g199.t1
000004F	AUGUSTUS	start_codon	409713	409715	.	+	0	transcript_id	"g199.t1";	gene_id	"g199";
000004F	AUGUSTUS	CDS	409713	412352	1	+	0	transcript_id	"g199.t1";	gene_id	"g199";
000004F	AUGUSTUS	stop_codon	412353	412355	.	+	0	transcript_id	"g199.t1";	gene_id	"g199";
000004F	AUGUSTUS	gene	412393	412776	1	-	.	g200;OG0004779;hypothetical protein
000004F	AUGUSTUS	transcript	412393	412776	1	-	.	g200.t1
000004F	AUGUSTUS	stop_codon	412393	412395	.	-	0	transcript_id	"g200.t1";	gene_id	"g200";
000004F	AUGUSTUS	CDS	412396	412776	1	-	0	transcript_id	"g200.t1";	gene_id	"g200";
000004F	AUGUSTUS	start_codon	412774	412776	.	-	0	transcript_id	"g200.t1";	gene_id	"g200";
000004F	AUGUSTUS	gene	412934	414235	0.98	+	.	g201;OG0004499;tRNA (adenine(58)-N(1))-methyltransferase TrmI
000004F	AUGUSTUS	transcript	412934	414235	0.98	+	.	g201.t1
000004F	AUGUSTUS	start_codon	412934	412936	.	+	0	transcript_id	"g201.t1";	gene_id	"g201";
000004F	AUGUSTUS	CDS	412934	414232	0.98	+	0	transcript_id	"g201.t1";	gene_id	"g201";
000004F	AUGUSTUS	stop_codon	414233	414235	.	+	0	transcript_id	"g201.t1";	gene_id	"g201";
000004F	AUGUSTUS	gene	414293	414880	0.96	-	.	g202;OG0002861;Ribosome biogenesis protein RLP24
000004F	AUGUSTUS	transcript	414293	414880	0.96	-	.	g202.t1
000004F	AUGUSTUS	stop_codon	414293	414295	.	-	0	transcript_id	"g202.t1";	gene_id	"g202";
000004F	AUGUSTUS	CDS	414296	414880	0.96	-	0	transcript_id	"g202.t1";	gene_id	"g202";
000004F	AUGUSTUS	start_codon	414878	414880	.	-	0	transcript_id	"g202.t1";	gene_id	"g202";
000004F	AUGUSTUS	gene	415556	417022	1	+	.	g203;OG0000562;Rab guanine nucleotide exchange factor SEC2
000004F	AUGUSTUS	transcript	415556	417022	1	+	.	g203.t1
000004F	AUGUSTUS	start_codon	415556	415558	.	+	0	transcript_id	"g203.t1";	gene_id	"g203";
000004F	AUGUSTUS	CDS	415556	417019	1	+	0	transcript_id	"g203.t1";	gene_id	"g203";
000004F	AUGUSTUS	stop_codon	417020	417022	.	+	0	transcript_id	"g203.t1";	gene_id	"g203";
000004F	AUGUSTUS	gene	417245	419410	1	+	.	g204;OG0002860;Type IV inositol polyphosphate 5-phosphatase 3
000004F	AUGUSTUS	transcript	417245	419410	1	+	.	g204.t1
000004F	AUGUSTUS	start_codon	417245	417247	.	+	0	transcript_id	"g204.t1";	gene_id	"g204";
000004F	AUGUSTUS	CDS	417245	419407	1	+	0	transcript_id	"g204.t1";	gene_id	"g204";
000004F	AUGUSTUS	stop_codon	419408	419410	.	+	0	transcript_id	"g204.t1";	gene_id	"g204";
000004F	AUGUSTUS	gene	419431	420834	1	-	.	g205;OG0002859;hypothetical protein
000004F	AUGUSTUS	transcript	419431	420834	1	-	.	g205.t1
000004F	AUGUSTUS	stop_codon	419431	419433	.	-	0	transcript_id	"g205.t1";	gene_id	"g205";
000004F	AUGUSTUS	CDS	419434	420834	1	-	0	transcript_id	"g205.t1";	gene_id	"g205";
000004F	AUGUSTUS	start_codon	420832	420834	.	-	0	transcript_id	"g205.t1";	gene_id	"g205";
000004F	AUGUSTUS	gene	420999	423107	1	-	.	g206;OG0002858;Lipase 5
000004F	AUGUSTUS	transcript	420999	423107	1	-	.	g206.t1
000004F	AUGUSTUS	stop_codon	420999	421001	.	-	0	transcript_id	"g206.t1";	gene_id	"g206";
000004F	AUGUSTUS	CDS	421002	423107	1	-	0	transcript_id	"g206.t1";	gene_id	"g206";
000004F	AUGUSTUS	start_codon	423105	423107	.	-	0	transcript_id	"g206.t1";	gene_id	"g206";
000004F	AUGUSTUS	gene	423340	425294	0.91	-	.	g207;OG0002857;Coronin-like protein
000004F	AUGUSTUS	transcript	423340	425294	0.91	-	.	g207.t1
000004F	AUGUSTUS	stop_codon	423340	423342	.	-	0	transcript_id	"g207.t1";	gene_id	"g207";
000004F	AUGUSTUS	intron	425219	425289	0.91	-	.	transcript_id	"g207.t1";	gene_id	"g207";
000004F	AUGUSTUS	CDS	423343	425218	0.91	-	1	transcript_id	"g207.t1";	gene_id	"g207";
000004F	AUGUSTUS	CDS	425290	425294	0.91	-	0	transcript_id	"g207.t1";	gene_id	"g207";
000004F	AUGUSTUS	start_codon	425292	425294	.	-	0	transcript_id	"g207.t1";	gene_id	"g207";
000004F	AUGUSTUS	gene	425729	431458	1	+	.	g208;OG0002856;Helicase SEN1
000004F	AUGUSTUS	transcript	425729	431458	1	+	.	g208.t1
000004F	AUGUSTUS	start_codon	425729	425731	.	+	0	transcript_id	"g208.t1";	gene_id	"g208";
000004F	AUGUSTUS	CDS	425729	431455	1	+	0	transcript_id	"g208.t1";	gene_id	"g208";
000004F	AUGUSTUS	stop_codon	431456	431458	.	+	0	transcript_id	"g208.t1";	gene_id	"g208";
000004F	AUGUSTUS	gene	431506	432819	0.99	-	.	g209;OG0002855;hypothetical protein
000004F	AUGUSTUS	transcript	431506	432819	0.99	-	.	g209.t1
000004F	AUGUSTUS	stop_codon	431506	431508	.	-	0	transcript_id	"g209.t1";	gene_id	"g209";
000004F	AUGUSTUS	CDS	431509	432819	0.99	-	0	transcript_id	"g209.t1";	gene_id	"g209";
000004F	AUGUSTUS	start_codon	432817	432819	.	-	0	transcript_id	"g209.t1";	gene_id	"g209";
000004F	AUGUSTUS	gene	432941	433526	0.95	-	.	g210;OG0002854;Calcineurin subunit B
000004F	AUGUSTUS	transcript	432941	433526	0.95	-	.	g210.t1
000004F	AUGUSTUS	stop_codon	432941	432943	.	-	0	transcript_id	"g210.t1";	gene_id	"g210";
000004F	AUGUSTUS	intron	433420	433483	0.96	-	.	transcript_id	"g210.t1";	gene_id	"g210";
000004F	AUGUSTUS	CDS	432944	433419	0.99	-	2	transcript_id	"g210.t1";	gene_id	"g210";
000004F	AUGUSTUS	CDS	433484	433526	0.96	-	0	transcript_id	"g210.t1";	gene_id	"g210";
000004F	AUGUSTUS	start_codon	433524	433526	.	-	0	transcript_id	"g210.t1";	gene_id	"g210";
000004F	AUGUSTUS	gene	433700	435328	1	-	.	g211;OG0000561;2-(3-amino-3-carboxypropyl)histidine synthase subunit 2
000004F	AUGUSTUS	transcript	433700	435328	1	-	.	g211.t1
000004F	AUGUSTUS	stop_codon	433700	433702	.	-	0	transcript_id	"g211.t1";	gene_id	"g211";
000004F	AUGUSTUS	CDS	433703	435328	1	-	0	transcript_id	"g211.t1";	gene_id	"g211";
000004F	AUGUSTUS	start_codon	435326	435328	.	-	0	transcript_id	"g211.t1";	gene_id	"g211";
000004F	AUGUSTUS	gene	435476	436555	0.75	+	.	g212;OG0002853;Dihydroorotase
000004F	AUGUSTUS	transcript	435476	436555	0.75	+	.	g212.t1
000004F	AUGUSTUS	start_codon	435476	435478	.	+	0	transcript_id	"g212.t1";	gene_id	"g212";
000004F	AUGUSTUS	CDS	435476	436552	0.75	+	0	transcript_id	"g212.t1";	gene_id	"g212";
000004F	AUGUSTUS	stop_codon	436553	436555	.	+	0	transcript_id	"g212.t1";	gene_id	"g212";
000004F	AUGUSTUS	gene	436577	438364	1	-	.	g213;OG0000560;hypothetical protein
000004F	AUGUSTUS	transcript	436577	438364	1	-	.	g213.t1
000004F	AUGUSTUS	stop_codon	436577	436579	.	-	0	transcript_id	"g213.t1";	gene_id	"g213";
000004F	AUGUSTUS	CDS	436580	438364	1	-	0	transcript_id	"g213.t1";	gene_id	"g213";
000004F	AUGUSTUS	start_codon	438362	438364	.	-	0	transcript_id	"g213.t1";	gene_id	"g213";
000004F	AUGUSTUS	gene	438670	439059	1	-	.	g214;OG0002852;26S proteasome regulatory subunit RPN13
000004F	AUGUSTUS	transcript	438670	439059	1	-	.	g214.t1
000004F	AUGUSTUS	stop_codon	438670	438672	.	-	0	transcript_id	"g214.t1";	gene_id	"g214";
000004F	AUGUSTUS	CDS	438673	439059	1	-	0	transcript_id	"g214.t1";	gene_id	"g214";
000004F	AUGUSTUS	start_codon	439057	439059	.	-	0	transcript_id	"g214.t1";	gene_id	"g214";
000004F	AUGUSTUS	gene	439178	440233	1	-	.	g215;OG0004498;Adenine deaminase
000004F	AUGUSTUS	transcript	439178	440233	1	-	.	g215.t1
000004F	AUGUSTUS	stop_codon	439178	439180	.	-	0	transcript_id	"g215.t1";	gene_id	"g215";
000004F	AUGUSTUS	CDS	439181	440233	1	-	0	transcript_id	"g215.t1";	gene_id	"g215";
000004F	AUGUSTUS	start_codon	440231	440233	.	-	0	transcript_id	"g215.t1";	gene_id	"g215";
000004F	AUGUSTUS	gene	440746	442209	1	+	.	g216;OG0000559;Uncharacterized transporter C417.10
000004F	AUGUSTUS	transcript	440746	442209	1	+	.	g216.t1
000004F	AUGUSTUS	start_codon	440746	440748	.	+	0	transcript_id	"g216.t1";	gene_id	"g216";
000004F	AUGUSTUS	CDS	440746	442206	1	+	0	transcript_id	"g216.t1";	gene_id	"g216";
000004F	AUGUSTUS	stop_codon	442207	442209	.	+	0	transcript_id	"g216.t1";	gene_id	"g216";
000004F	AUGUSTUS	gene	443201	444487	1	+	.	g217;OG0002851;Ornithine aminotransferase
000004F	AUGUSTUS	transcript	443201	444487	1	+	.	g217.t1
000004F	AUGUSTUS	start_codon	443201	443203	.	+	0	transcript_id	"g217.t1";	gene_id	"g217";
000004F	AUGUSTUS	CDS	443201	444484	1	+	0	transcript_id	"g217.t1";	gene_id	"g217";
000004F	AUGUSTUS	stop_codon	444485	444487	.	+	0	transcript_id	"g217.t1";	gene_id	"g217";
000004F	AUGUSTUS	gene	444606	444815	0.92	-	.	g218;OG0004778;hypothetical protein
000004F	AUGUSTUS	transcript	444606	444815	0.92	-	.	g218.t1
000004F	AUGUSTUS	stop_codon	444606	444608	.	-	0	transcript_id	"g218.t1";	gene_id	"g218";
000004F	AUGUSTUS	CDS	444609	444815	0.92	-	0	transcript_id	"g218.t1";	gene_id	"g218";
000004F	AUGUSTUS	start_codon	444813	444815	.	-	0	transcript_id	"g218.t1";	gene_id	"g218";
000004F	AUGUSTUS	gene	445152	446399	1	-	.	g219;OG0002850;Probable aminopeptidase YDR415C
000004F	AUGUSTUS	transcript	445152	446399	1	-	.	g219.t1
000004F	AUGUSTUS	stop_codon	445152	445154	.	-	0	transcript_id	"g219.t1";	gene_id	"g219";
000004F	AUGUSTUS	CDS	445155	446399	1	-	0	transcript_id	"g219.t1";	gene_id	"g219";
000004F	AUGUSTUS	start_codon	446397	446399	.	-	0	transcript_id	"g219.t1";	gene_id	"g219";
000004F	AUGUSTUS	gene	446531	447548	0.8	-	.	g220;OG0002849;V-type proton ATPase subunit D
000004F	AUGUSTUS	transcript	446531	447548	0.8	-	.	g220.t1
000004F	AUGUSTUS	stop_codon	446531	446533	.	-	0	transcript_id	"g220.t1";	gene_id	"g220";
000004F	AUGUSTUS	intron	447468	447528	0.8	-	.	transcript_id	"g220.t1";	gene_id	"g220";
000004F	AUGUSTUS	CDS	446534	447467	0.8	-	1	transcript_id	"g220.t1";	gene_id	"g220";
000004F	AUGUSTUS	CDS	447529	447548	0.8	-	0	transcript_id	"g220.t1";	gene_id	"g220";
000004F	AUGUSTUS	start_codon	447546	447548	.	-	0	transcript_id	"g220.t1";	gene_id	"g220";
000004F	AUGUSTUS	gene	447761	450214	1	+	.	g221;OG0002848;Pre-mRNA-splicing factor syf1
000004F	AUGUSTUS	transcript	447761	450214	1	+	.	g221.t1
000004F	AUGUSTUS	start_codon	447761	447763	.	+	0	transcript_id	"g221.t1";	gene_id	"g221";
000004F	AUGUSTUS	CDS	447761	450211	1	+	0	transcript_id	"g221.t1";	gene_id	"g221";
000004F	AUGUSTUS	stop_codon	450212	450214	.	+	0	transcript_id	"g221.t1";	gene_id	"g221";
000004F	AUGUSTUS	gene	450240	451898	1	-	.	g222;OG0002847;Protein AFG1
000004F	AUGUSTUS	transcript	450240	451898	1	-	.	g222.t1
000004F	AUGUSTUS	stop_codon	450240	450242	.	-	0	transcript_id	"g222.t1";	gene_id	"g222";
000004F	AUGUSTUS	CDS	450243	451898	1	-	0	transcript_id	"g222.t1";	gene_id	"g222";
000004F	AUGUSTUS	start_codon	451896	451898	.	-	0	transcript_id	"g222.t1";	gene_id	"g222";
000004F	AUGUSTUS	gene	452380	453297	0.99	-	.	g223;OG0000108;Sphingoid long-chain base transporter RSB1
000004F	AUGUSTUS	transcript	452380	453297	0.99	-	.	g223.t1
000004F	AUGUSTUS	stop_codon	452380	452382	.	-	0	transcript_id	"g223.t1";	gene_id	"g223";
000004F	AUGUSTUS	CDS	452383	453297	0.99	-	0	transcript_id	"g223.t1";	gene_id	"g223";
000004F	AUGUSTUS	start_codon	453295	453297	.	-	0	transcript_id	"g223.t1";	gene_id	"g223";
000004F	AUGUSTUS	gene	453737	455830	0.92	+	.	g224;OG0000133;U3 small nucleolar RNA-associated protein 4
000004F	AUGUSTUS	transcript	453737	455830	0.92	+	.	g224.t1
000004F	AUGUSTUS	start_codon	453737	453739	.	+	0	transcript_id	"g224.t1";	gene_id	"g224";
000004F	AUGUSTUS	CDS	453737	455827	0.92	+	0	transcript_id	"g224.t1";	gene_id	"g224";
000004F	AUGUSTUS	stop_codon	455828	455830	.	+	0	transcript_id	"g224.t1";	gene_id	"g224";
000004F	AUGUSTUS	gene	456007	456921	0.91	+	.	g225;OG0000133;Probable ADP-ribose 1''-phosphate phosphatase YML087W
000004F	AUGUSTUS	transcript	456007	456921	0.91	+	.	g225.t1
000004F	AUGUSTUS	start_codon	456007	456009	.	+	0	transcript_id	"g225.t1";	gene_id	"g225";
000004F	AUGUSTUS	CDS	456007	456918	0.91	+	0	transcript_id	"g225.t1";	gene_id	"g225";
000004F	AUGUSTUS	stop_codon	456919	456921	.	+	0	transcript_id	"g225.t1";	gene_id	"g225";
000004F	AUGUSTUS	gene	456939	458708	1	-	.	g226;OG0002846;Vacuolar basic amino acid transporter 1
000004F	AUGUSTUS	transcript	456939	458708	1	-	.	g226.t1
000004F	AUGUSTUS	stop_codon	456939	456941	.	-	0	transcript_id	"g226.t1";	gene_id	"g226";
000004F	AUGUSTUS	CDS	456942	458708	1	-	0	transcript_id	"g226.t1";	gene_id	"g226";
000004F	AUGUSTUS	start_codon	458706	458708	.	-	0	transcript_id	"g226.t1";	gene_id	"g226";
000004F	AUGUSTUS	gene	459311	460714	1	+	.	g227;OG0002845;Uncharacterized protein YPR084W
000004F	AUGUSTUS	transcript	459311	460714	1	+	.	g227.t1
000004F	AUGUSTUS	start_codon	459311	459313	.	+	0	transcript_id	"g227.t1";	gene_id	"g227";
000004F	AUGUSTUS	CDS	459311	460711	1	+	0	transcript_id	"g227.t1";	gene_id	"g227";
000004F	AUGUSTUS	stop_codon	460712	460714	.	+	0	transcript_id	"g227.t1";	gene_id	"g227";
000004F	AUGUSTUS	gene	461253	462416	0.99	+	.	g228;OG0002844;Uncharacterized N-acetyltransferase C550.08
000004F	AUGUSTUS	transcript	461253	462416	0.99	+	.	g228.t1
000004F	AUGUSTUS	start_codon	461253	461255	.	+	0	transcript_id	"g228.t1";	gene_id	"g228";
000004F	AUGUSTUS	CDS	461253	462413	0.99	+	0	transcript_id	"g228.t1";	gene_id	"g228";
000004F	AUGUSTUS	stop_codon	462414	462416	.	+	0	transcript_id	"g228.t1";	gene_id	"g228";
000004F	AUGUSTUS	gene	462451	463125	0.84	-	.	g229;OG0002843;UPF0589 protein C32H8.01c
000004F	AUGUSTUS	transcript	462451	463125	0.84	-	.	g229.t1
000004F	AUGUSTUS	stop_codon	462451	462453	.	-	0	transcript_id	"g229.t1";	gene_id	"g229";
000004F	AUGUSTUS	CDS	462454	463125	0.84	-	0	transcript_id	"g229.t1";	gene_id	"g229";
000004F	AUGUSTUS	start_codon	463123	463125	.	-	0	transcript_id	"g229.t1";	gene_id	"g229";
000004F	AUGUSTUS	gene	463182	465188	0.74	-	.	g230;OG0002842;Alpha-1,2-mannosyltransferase MNN2
000004F	AUGUSTUS	transcript	463182	465188	0.74	-	.	g230.t1
000004F	AUGUSTUS	stop_codon	463182	463184	.	-	0	transcript_id	"g230.t1";	gene_id	"g230";
000004F	AUGUSTUS	CDS	463185	465188	0.74	-	0	transcript_id	"g230.t1";	gene_id	"g230";
000004F	AUGUSTUS	start_codon	465186	465188	.	-	0	transcript_id	"g230.t1";	gene_id	"g230";
000004F	AUGUSTUS	gene	465369	466265	0.52	+	.	g231;OG0002841;Golgi apparatus membrane protein TVP38
000004F	AUGUSTUS	transcript	465369	466265	0.52	+	.	g231.t1
000004F	AUGUSTUS	start_codon	465369	465371	.	+	0	transcript_id	"g231.t1";	gene_id	"g231";
000004F	AUGUSTUS	CDS	465369	466262	0.52	+	0	transcript_id	"g231.t1";	gene_id	"g231";
000004F	AUGUSTUS	stop_codon	466263	466265	.	+	0	transcript_id	"g231.t1";	gene_id	"g231";
000004F	AUGUSTUS	gene	467267	469492	0.6	+	.	g232;OG0002840;Paxillin-like protein 1
000004F	AUGUSTUS	transcript	467267	469492	0.6	+	.	g232.t1
000004F	AUGUSTUS	start_codon	467267	467269	.	+	0	transcript_id	"g232.t1";	gene_id	"g232";
000004F	AUGUSTUS	CDS	467267	469489	0.6	+	0	transcript_id	"g232.t1";	gene_id	"g232";
000004F	AUGUSTUS	stop_codon	469490	469492	.	+	0	transcript_id	"g232.t1";	gene_id	"g232";
000004F	AUGUSTUS	gene	469713	471848	0.96	+	.	g233;OG0002839;HDA1 complex subunit 2
000004F	AUGUSTUS	transcript	469713	471848	0.96	+	.	g233.t1
000004F	AUGUSTUS	start_codon	469713	469715	.	+	0	transcript_id	"g233.t1";	gene_id	"g233";
000004F	AUGUSTUS	CDS	469713	471845	0.96	+	0	transcript_id	"g233.t1";	gene_id	"g233";
000004F	AUGUSTUS	stop_codon	471846	471848	.	+	0	transcript_id	"g233.t1";	gene_id	"g233";
000004F	AUGUSTUS	gene	471881	473191	0.58	-	.	g234;OG0002838;Protein mlo2
000004F	AUGUSTUS	transcript	471881	473191	0.58	-	.	g234.t1
000004F	AUGUSTUS	stop_codon	471881	471883	.	-	0	transcript_id	"g234.t1";	gene_id	"g234";
000004F	AUGUSTUS	CDS	471884	473191	0.58	-	0	transcript_id	"g234.t1";	gene_id	"g234";
000004F	AUGUSTUS	start_codon	473189	473191	.	-	0	transcript_id	"g234.t1";	gene_id	"g234";
000004F	AUGUSTUS	gene	473309	474289	1	+	.	g235;OG0002837;hypothetical protein
000004F	AUGUSTUS	transcript	473309	474289	1	+	.	g235.t1
000004F	AUGUSTUS	start_codon	473309	473311	.	+	0	transcript_id	"g235.t1";	gene_id	"g235";
000004F	AUGUSTUS	CDS	473309	474286	1	+	0	transcript_id	"g235.t1";	gene_id	"g235";
000004F	AUGUSTUS	stop_codon	474287	474289	.	+	0	transcript_id	"g235.t1";	gene_id	"g235";
000004F	AUGUSTUS	gene	474801	476504	0.99	+	.	g236;OG0004497;Biofilm and cell wall regulator 1
000004F	AUGUSTUS	transcript	474801	476504	0.99	+	.	g236.t1
000004F	AUGUSTUS	start_codon	474801	474803	.	+	0	transcript_id	"g236.t1";	gene_id	"g236";
000004F	AUGUSTUS	CDS	474801	476501	0.99	+	0	transcript_id	"g236.t1";	gene_id	"g236";
000004F	AUGUSTUS	stop_codon	476502	476504	.	+	0	transcript_id	"g236.t1";	gene_id	"g236";
000004F	AUGUSTUS	gene	476822	477223	1	+	.	g237;OG0002836;Histone H2A.Z
000004F	AUGUSTUS	transcript	476822	477223	1	+	.	g237.t1
000004F	AUGUSTUS	start_codon	476822	476824	.	+	0	transcript_id	"g237.t1";	gene_id	"g237";
000004F	AUGUSTUS	CDS	476822	477220	1	+	0	transcript_id	"g237.t1";	gene_id	"g237";
000004F	AUGUSTUS	stop_codon	477221	477223	.	+	0	transcript_id	"g237.t1";	gene_id	"g237";
000004F	AUGUSTUS	gene	477286	478794	0.98	-	.	g238;OG0002835;E3 ubiquitin-protein ligase synoviolin
000004F	AUGUSTUS	transcript	477286	478794	0.98	-	.	g238.t1
000004F	AUGUSTUS	stop_codon	477286	477288	.	-	0	transcript_id	"g238.t1";	gene_id	"g238";
000004F	AUGUSTUS	CDS	477289	478794	0.98	-	0	transcript_id	"g238.t1";	gene_id	"g238";
000004F	AUGUSTUS	start_codon	478792	478794	.	-	0	transcript_id	"g238.t1";	gene_id	"g238";
000004F	AUGUSTUS	gene	479589	481142	1	-	.	g239;OG0002834;RNA polymerase I-specific transcription initiation factor rrn11
000004F	AUGUSTUS	transcript	479589	481142	1	-	.	g239.t1
000004F	AUGUSTUS	stop_codon	479589	479591	.	-	0	transcript_id	"g239.t1";	gene_id	"g239";
000004F	AUGUSTUS	CDS	479592	481142	1	-	0	transcript_id	"g239.t1";	gene_id	"g239";
000004F	AUGUSTUS	start_codon	481140	481142	.	-	0	transcript_id	"g239.t1";	gene_id	"g239";
000004F	AUGUSTUS	gene	481305	482153	0.56	-	.	g240;OG0002833;GTP-binding protein YPT6
000004F	AUGUSTUS	transcript	481305	482153	0.56	-	.	g240.t1
000004F	AUGUSTUS	stop_codon	481305	481307	.	-	0	transcript_id	"g240.t1";	gene_id	"g240";
000004F	AUGUSTUS	intron	482034	482144	0.56	-	.	transcript_id	"g240.t1";	gene_id	"g240";
000004F	AUGUSTUS	CDS	481308	482033	0.79	-	0	transcript_id	"g240.t1";	gene_id	"g240";
000004F	AUGUSTUS	CDS	482145	482153	0.56	-	0	transcript_id	"g240.t1";	gene_id	"g240";
000004F	AUGUSTUS	start_codon	482151	482153	.	-	0	transcript_id	"g240.t1";	gene_id	"g240";
000004F	AUGUSTUS	gene	482666	484418	0.2	+	.	g241;OG0002832;Proline-rich protein LAS17
000004F	AUGUSTUS	transcript	482666	484418	0.2	+	.	g241.t1
000004F	AUGUSTUS	start_codon	482666	482668	.	+	0	transcript_id	"g241.t1";	gene_id	"g241";
000004F	AUGUSTUS	intron	483297	483387	0.2	+	.	transcript_id	"g241.t1";	gene_id	"g241";
000004F	AUGUSTUS	CDS	482666	483296	0.21	+	0	transcript_id	"g241.t1";	gene_id	"g241";
000004F	AUGUSTUS	CDS	483388	484415	0.2	+	2	transcript_id	"g241.t1";	gene_id	"g241";
000004F	AUGUSTUS	stop_codon	484416	484418	.	+	0	transcript_id	"g241.t1";	gene_id	"g241";
000004F	AUGUSTUS	gene	484529	485614	1	-	.	g242;OG0002831;Uncharacterized protein YLR287C
000004F	AUGUSTUS	transcript	484529	485614	1	-	.	g242.t1
000004F	AUGUSTUS	stop_codon	484529	484531	.	-	0	transcript_id	"g242.t1";	gene_id	"g242";
000004F	AUGUSTUS	CDS	484532	485614	1	-	0	transcript_id	"g242.t1";	gene_id	"g242";
000004F	AUGUSTUS	start_codon	485612	485614	.	-	0	transcript_id	"g242.t1";	gene_id	"g242";
000004F	AUGUSTUS	gene	485796	487805	1	-	.	g243;OG0002830;Lysophospholipase 3
000004F	AUGUSTUS	transcript	485796	487805	1	-	.	g243.t1
000004F	AUGUSTUS	stop_codon	485796	485798	.	-	0	transcript_id	"g243.t1";	gene_id	"g243";
000004F	AUGUSTUS	CDS	485799	487805	1	-	0	transcript_id	"g243.t1";	gene_id	"g243";
000004F	AUGUSTUS	start_codon	487803	487805	.	-	0	transcript_id	"g243.t1";	gene_id	"g243";
000004F	AUGUSTUS	gene	488523	489839	1	+	.	g244;OG0000064;hypothetical protein
000004F	AUGUSTUS	transcript	488523	489839	1	+	.	g244.t1
000004F	AUGUSTUS	start_codon	488523	488525	.	+	0	transcript_id	"g244.t1";	gene_id	"g244";
000004F	AUGUSTUS	CDS	488523	489836	1	+	0	transcript_id	"g244.t1";	gene_id	"g244";
000004F	AUGUSTUS	stop_codon	489837	489839	.	+	0	transcript_id	"g244.t1";	gene_id	"g244";
000004F	AUGUSTUS	gene	490780	494022	0.61	-	.	g245;OG0004496;Uncharacterized protein C17D1.01
000004F	AUGUSTUS	transcript	490780	494022	0.61	-	.	g245.t1
000004F	AUGUSTUS	stop_codon	490780	490782	.	-	0	transcript_id	"g245.t1";	gene_id	"g245";
000004F	AUGUSTUS	CDS	490783	494022	0.61	-	0	transcript_id	"g245.t1";	gene_id	"g245";
000004F	AUGUSTUS	start_codon	494020	494022	.	-	0	transcript_id	"g245.t1";	gene_id	"g245";
000004F	AUGUSTUS	gene	494425	495876	0.64	-	.	g246;OG0002829;6-phosphogluconate dehydrogenase, decarboxylating 2
000004F	AUGUSTUS	transcript	494425	495876	0.64	-	.	g246.t1
000004F	AUGUSTUS	stop_codon	494425	494427	.	-	0	transcript_id	"g246.t1";	gene_id	"g246";
000004F	AUGUSTUS	CDS	494428	495876	0.64	-	0	transcript_id	"g246.t1";	gene_id	"g246";
000004F	AUGUSTUS	start_codon	495874	495876	.	-	0	transcript_id	"g246.t1";	gene_id	"g246";
000004F	AUGUSTUS	gene	496188	498152	0.84	-	.	g247;OG0003866;Bikaverin cluster transcription factor bik5
000004F	AUGUSTUS	transcript	496188	498152	0.84	-	.	g247.t1
000004F	AUGUSTUS	stop_codon	496188	496190	.	-	0	transcript_id	"g247.t1";	gene_id	"g247";
000004F	AUGUSTUS	CDS	496191	498152	0.84	-	0	transcript_id	"g247.t1";	gene_id	"g247";
000004F	AUGUSTUS	start_codon	498150	498152	.	-	0	transcript_id	"g247.t1";	gene_id	"g247";
000004F	AUGUSTUS	gene	498569	500233	0.96	-	.	g248;OG0000161;Putative amidase C550.07
000004F	AUGUSTUS	transcript	498569	500233	0.96	-	.	g248.t1
000004F	AUGUSTUS	stop_codon	498569	498571	.	-	0	transcript_id	"g248.t1";	gene_id	"g248";
000004F	AUGUSTUS	CDS	498572	500233	0.96	-	0	transcript_id	"g248.t1";	gene_id	"g248";
000004F	AUGUSTUS	start_codon	500231	500233	.	-	0	transcript_id	"g248.t1";	gene_id	"g248";
000004F	AUGUSTUS	gene	500638	502320	1	+	.	g249;OG0001500;Uncharacterized MFS-type transporter C1271.10c
000004F	AUGUSTUS	transcript	500638	502320	1	+	.	g249.t1
000004F	AUGUSTUS	start_codon	500638	500640	.	+	0	transcript_id	"g249.t1";	gene_id	"g249";
000004F	AUGUSTUS	CDS	500638	502317	1	+	0	transcript_id	"g249.t1";	gene_id	"g249";
000004F	AUGUSTUS	stop_codon	502318	502320	.	+	0	transcript_id	"g249.t1";	gene_id	"g249";
000004F	AUGUSTUS	gene	502704	504509	0.97	-	.	g250;OG0000174;Beta-mannosyltransferase 4
000004F	AUGUSTUS	transcript	502704	504509	0.97	-	.	g250.t1
000004F	AUGUSTUS	stop_codon	502704	502706	.	-	0	transcript_id	"g250.t1";	gene_id	"g250";
000004F	AUGUSTUS	CDS	502707	504509	0.97	-	0	transcript_id	"g250.t1";	gene_id	"g250";
000004F	AUGUSTUS	start_codon	504507	504509	.	-	0	transcript_id	"g250.t1";	gene_id	"g250";
000004F	AUGUSTUS	gene	505976	507727	0.98	+	.	g251;OG0004790;hypothetical protein
000004F	AUGUSTUS	transcript	505976	507727	0.98	+	.	g251.t1
000004F	AUGUSTUS	start_codon	505976	505978	.	+	0	transcript_id	"g251.t1";	gene_id	"g251";
000004F	AUGUSTUS	CDS	505976	507724	0.98	+	0	transcript_id	"g251.t1";	gene_id	"g251";
000004F	AUGUSTUS	stop_codon	507725	507727	.	+	0	transcript_id	"g251.t1";	gene_id	"g251";
000004F	AUGUSTUS	gene	508061	508450	1	+	.	g252;OG0004495;RutC family protein PYRAB12510
000004F	AUGUSTUS	transcript	508061	508450	1	+	.	g252.t1
000004F	AUGUSTUS	start_codon	508061	508063	.	+	0	transcript_id	"g252.t1";	gene_id	"g252";
000004F	AUGUSTUS	CDS	508061	508447	1	+	0	transcript_id	"g252.t1";	gene_id	"g252";
000004F	AUGUSTUS	stop_codon	508448	508450	.	+	0	transcript_id	"g252.t1";	gene_id	"g252";
000004F	AUGUSTUS	gene	508601	509050	1	+	.	g253;OG0004494;Hsp90 co-chaperone AHA1
000004F	AUGUSTUS	transcript	508601	509050	1	+	.	g253.t1
000004F	AUGUSTUS	start_codon	508601	508603	.	+	0	transcript_id	"g253.t1";	gene_id	"g253";
000004F	AUGUSTUS	CDS	508601	509047	1	+	0	transcript_id	"g253.t1";	gene_id	"g253";
000004F	AUGUSTUS	stop_codon	509048	509050	.	+	0	transcript_id	"g253.t1";	gene_id	"g253";
000004F	AUGUSTUS	gene	509094	510827	1	-	.	g254;OG0000558;Vacuolar protein sorting-associated protein 72
000004F	AUGUSTUS	transcript	509094	510827	1	-	.	g254.t1
000004F	AUGUSTUS	stop_codon	509094	509096	.	-	0	transcript_id	"g254.t1";	gene_id	"g254";
000004F	AUGUSTUS	CDS	509097	510827	1	-	0	transcript_id	"g254.t1";	gene_id	"g254";
000004F	AUGUSTUS	start_codon	510825	510827	.	-	0	transcript_id	"g254.t1";	gene_id	"g254";
000004F	AUGUSTUS	gene	511033	511965	1	+	.	g255;OG0004493;Ubiquinone biosynthesis O-methyltransferase, mitochondrial
000004F	AUGUSTUS	transcript	511033	511965	1	+	.	g255.t1
000004F	AUGUSTUS	start_codon	511033	511035	.	+	0	transcript_id	"g255.t1";	gene_id	"g255";
000004F	AUGUSTUS	CDS	511033	511962	1	+	0	transcript_id	"g255.t1";	gene_id	"g255";
000004F	AUGUSTUS	stop_codon	511963	511965	.	+	0	transcript_id	"g255.t1";	gene_id	"g255";
000004F	AUGUSTUS	gene	512029	512691	0.97	-	.	g256;OG0004492;Vacuolar protein-sorting-associated protein 60
000004F	AUGUSTUS	transcript	512029	512691	0.97	-	.	g256.t1
000004F	AUGUSTUS	stop_codon	512029	512031	.	-	0	transcript_id	"g256.t1";	gene_id	"g256";
000004F	AUGUSTUS	CDS	512032	512691	0.97	-	0	transcript_id	"g256.t1";	gene_id	"g256";
000004F	AUGUSTUS	start_codon	512689	512691	.	-	0	transcript_id	"g256.t1";	gene_id	"g256";
000004F	AUGUSTUS	gene	512896	513522	0.78	-	.	g257;OG0002828;3,4-dihydroxy-2-butanone 4-phosphate synthase
000004F	AUGUSTUS	transcript	512896	513522	0.78	-	.	g257.t1
000004F	AUGUSTUS	stop_codon	512896	512898	.	-	0	transcript_id	"g257.t1";	gene_id	"g257";
000004F	AUGUSTUS	CDS	512899	513522	0.78	-	0	transcript_id	"g257.t1";	gene_id	"g257";
000004F	AUGUSTUS	start_codon	513520	513522	.	-	0	transcript_id	"g257.t1";	gene_id	"g257";
000004F	AUGUSTUS	gene	513891	515819	0.79	-	.	g258;OG0002827;Arginine--tRNA ligase, cytoplasmic
000004F	AUGUSTUS	transcript	513891	515819	0.79	-	.	g258.t1
000004F	AUGUSTUS	stop_codon	513891	513893	.	-	0	transcript_id	"g258.t1";	gene_id	"g258";
000004F	AUGUSTUS	CDS	513894	515819	0.79	-	0	transcript_id	"g258.t1";	gene_id	"g258";
000004F	AUGUSTUS	start_codon	515817	515819	.	-	0	transcript_id	"g258.t1";	gene_id	"g258";
000004F	AUGUSTUS	gene	516144	518021	0.99	-	.	g259;OG0002826;Prolyl 3,4-dihydroxylase TPA1
000004F	AUGUSTUS	transcript	516144	518021	0.99	-	.	g259.t1
000004F	AUGUSTUS	stop_codon	516144	516146	.	-	0	transcript_id	"g259.t1";	gene_id	"g259";
000004F	AUGUSTUS	CDS	516147	518021	0.99	-	0	transcript_id	"g259.t1";	gene_id	"g259";
000004F	AUGUSTUS	start_codon	518019	518021	.	-	0	transcript_id	"g259.t1";	gene_id	"g259";
000004F	AUGUSTUS	gene	520156	521196	0.61	-	.	g260;OG0002825;SWIRM domain-containing protein FUN19
000004F	AUGUSTUS	transcript	520156	521196	0.61	-	.	g260.t1
000004F	AUGUSTUS	stop_codon	520156	520158	.	-	0	transcript_id	"g260.t1";	gene_id	"g260";
000004F	AUGUSTUS	CDS	520159	521196	0.61	-	0	transcript_id	"g260.t1";	gene_id	"g260";
000004F	AUGUSTUS	start_codon	521194	521196	.	-	0	transcript_id	"g260.t1";	gene_id	"g260";
000004F	AUGUSTUS	gene	522883	524727	1	+	.	g261;OG0000557;UPF0652 protein
000004F	AUGUSTUS	transcript	522883	524727	1	+	.	g261.t1
000004F	AUGUSTUS	start_codon	522883	522885	.	+	0	transcript_id	"g261.t1";	gene_id	"g261";
000004F	AUGUSTUS	CDS	522883	524724	1	+	0	transcript_id	"g261.t1";	gene_id	"g261";
000004F	AUGUSTUS	stop_codon	524725	524727	.	+	0	transcript_id	"g261.t1";	gene_id	"g261";
000004F	AUGUSTUS	gene	525058	526611	0.92	+	.	g262;OG0000556;Protein ECM18
000004F	AUGUSTUS	transcript	525058	526611	0.92	+	.	g262.t1
000004F	AUGUSTUS	start_codon	525058	525060	.	+	0	transcript_id	"g262.t1";	gene_id	"g262";
000004F	AUGUSTUS	CDS	525058	526608	0.92	+	0	transcript_id	"g262.t1";	gene_id	"g262";
000004F	AUGUSTUS	stop_codon	526609	526611	.	+	0	transcript_id	"g262.t1";	gene_id	"g262";
000004F	AUGUSTUS	gene	527654	528742	1	+	.	g263;OG0002824;Mannose-1-phosphate guanyltransferase
000004F	AUGUSTUS	transcript	527654	528742	1	+	.	g263.t1
000004F	AUGUSTUS	start_codon	527654	527656	.	+	0	transcript_id	"g263.t1";	gene_id	"g263";
000004F	AUGUSTUS	CDS	527654	528739	1	+	0	transcript_id	"g263.t1";	gene_id	"g263";
000004F	AUGUSTUS	stop_codon	528740	528742	.	+	0	transcript_id	"g263.t1";	gene_id	"g263";
000004F	AUGUSTUS	gene	529161	533237	1	+	.	g264;OG0002823;Nucleoporin NUP159
000004F	AUGUSTUS	transcript	529161	533237	1	+	.	g264.t1
000004F	AUGUSTUS	start_codon	529161	529163	.	+	0	transcript_id	"g264.t1";	gene_id	"g264";
000004F	AUGUSTUS	CDS	529161	533234	1	+	0	transcript_id	"g264.t1";	gene_id	"g264";
000004F	AUGUSTUS	stop_codon	533235	533237	.	+	0	transcript_id	"g264.t1";	gene_id	"g264";
000004F	AUGUSTUS	gene	533500	538056	1	+	.	g265;OG0002822;Vacuolar membrane-associated protein IML1
000004F	AUGUSTUS	transcript	533500	538056	1	+	.	g265.t1
000004F	AUGUSTUS	start_codon	533500	533502	.	+	0	transcript_id	"g265.t1";	gene_id	"g265";
000004F	AUGUSTUS	CDS	533500	538053	1	+	0	transcript_id	"g265.t1";	gene_id	"g265";
000004F	AUGUSTUS	stop_codon	538054	538056	.	+	0	transcript_id	"g265.t1";	gene_id	"g265";
000004F	AUGUSTUS	gene	538148	539230	1	-	.	g266;OG0002821;Homoserine dehydrogenase
000004F	AUGUSTUS	transcript	538148	539230	1	-	.	g266.t1
000004F	AUGUSTUS	stop_codon	538148	538150	.	-	0	transcript_id	"g266.t1";	gene_id	"g266";
000004F	AUGUSTUS	CDS	538151	539230	1	-	0	transcript_id	"g266.t1";	gene_id	"g266";
000004F	AUGUSTUS	start_codon	539228	539230	.	-	0	transcript_id	"g266.t1";	gene_id	"g266";
000004F	AUGUSTUS	gene	539466	540800	0.96	-	.	g267;OG0002820;Probable mannosyltransferase KTR4
000004F	AUGUSTUS	transcript	539466	540800	0.96	-	.	g267.t1
000004F	AUGUSTUS	stop_codon	539466	539468	.	-	0	transcript_id	"g267.t1";	gene_id	"g267";
000004F	AUGUSTUS	CDS	539469	540800	0.96	-	0	transcript_id	"g267.t1";	gene_id	"g267";
000004F	AUGUSTUS	start_codon	540798	540800	.	-	0	transcript_id	"g267.t1";	gene_id	"g267";
000004F	AUGUSTUS	gene	541035	542162	1	+	.	g268;OG0002819;Exopolyphosphatase
000004F	AUGUSTUS	transcript	541035	542162	1	+	.	g268.t1
000004F	AUGUSTUS	start_codon	541035	541037	.	+	0	transcript_id	"g268.t1";	gene_id	"g268";
000004F	AUGUSTUS	CDS	541035	542159	1	+	0	transcript_id	"g268.t1";	gene_id	"g268";
000004F	AUGUSTUS	stop_codon	542160	542162	.	+	0	transcript_id	"g268.t1";	gene_id	"g268";
000004F	AUGUSTUS	gene	542195	543376	0.57	-	.	g269;OG0002818;Uncharacterized protein YJR141W
000004F	AUGUSTUS	transcript	542195	543376	0.57	-	.	g269.t1
000004F	AUGUSTUS	stop_codon	542195	542197	.	-	0	transcript_id	"g269.t1";	gene_id	"g269";
000004F	AUGUSTUS	CDS	542198	543376	0.57	-	0	transcript_id	"g269.t1";	gene_id	"g269";
000004F	AUGUSTUS	start_codon	543374	543376	.	-	0	transcript_id	"g269.t1";	gene_id	"g269";
000004F	AUGUSTUS	gene	544679	545452	0.98	+	.	g270;OG0002817;Ubiquinone biosynthesis protein COQ9, mitochondrial
000004F	AUGUSTUS	transcript	544679	545452	0.98	+	.	g270.t1
000004F	AUGUSTUS	start_codon	544679	544681	.	+	0	transcript_id	"g270.t1";	gene_id	"g270";
000004F	AUGUSTUS	CDS	544679	545449	0.98	+	0	transcript_id	"g270.t1";	gene_id	"g270";
000004F	AUGUSTUS	stop_codon	545450	545452	.	+	0	transcript_id	"g270.t1";	gene_id	"g270";
000004F	AUGUSTUS	gene	545568	545930	1	-	.	g271;OG0002816;Prefoldin subunit 6
000004F	AUGUSTUS	transcript	545568	545930	1	-	.	g271.t1
000004F	AUGUSTUS	stop_codon	545568	545570	.	-	0	transcript_id	"g271.t1";	gene_id	"g271";
000004F	AUGUSTUS	CDS	545571	545930	1	-	0	transcript_id	"g271.t1";	gene_id	"g271";
000004F	AUGUSTUS	start_codon	545928	545930	.	-	0	transcript_id	"g271.t1";	gene_id	"g271";
000004F	AUGUSTUS	gene	546101	547198	0.98	+	.	g272;OG0003785;DNA-(apurinic or apyrimidinic site) lyase 1
000004F	AUGUSTUS	transcript	546101	547198	0.98	+	.	g272.t1
000004F	AUGUSTUS	start_codon	546101	546103	.	+	0	transcript_id	"g272.t1";	gene_id	"g272";
000004F	AUGUSTUS	CDS	546101	547195	0.98	+	0	transcript_id	"g272.t1";	gene_id	"g272";
000004F	AUGUSTUS	stop_codon	547196	547198	.	+	0	transcript_id	"g272.t1";	gene_id	"g272";
000004F	AUGUSTUS	gene	547254	548723	0.98	-	.	g273;OG0000197;Riboflavin transporter MCH5
000004F	AUGUSTUS	transcript	547254	548723	0.98	-	.	g273.t1
000004F	AUGUSTUS	stop_codon	547254	547256	.	-	0	transcript_id	"g273.t1";	gene_id	"g273";
000004F	AUGUSTUS	CDS	547257	548723	0.98	-	0	transcript_id	"g273.t1";	gene_id	"g273";
000004F	AUGUSTUS	start_codon	548721	548723	.	-	0	transcript_id	"g273.t1";	gene_id	"g273";
000004F	AUGUSTUS	gene	549581	550502	0.88	+	.	g274;OG0004665;hypothetical protein
000004F	AUGUSTUS	transcript	549581	550502	0.88	+	.	g274.t1
000004F	AUGUSTUS	start_codon	549581	549583	.	+	0	transcript_id	"g274.t1";	gene_id	"g274";
000004F	AUGUSTUS	intron	549584	549647	0.88	+	.	transcript_id	"g274.t1";	gene_id	"g274";
000004F	AUGUSTUS	CDS	549581	549583	0.88	+	0	transcript_id	"g274.t1";	gene_id	"g274";
000004F	AUGUSTUS	CDS	549648	550499	0.89	+	0	transcript_id	"g274.t1";	gene_id	"g274";
000004F	AUGUSTUS	stop_codon	550500	550502	.	+	0	transcript_id	"g274.t1";	gene_id	"g274";
000004F	AUGUSTUS	gene	550672	552213	1	+	.	g275;OG0002815;Nucleolar protein 56
000004F	AUGUSTUS	transcript	550672	552213	1	+	.	g275.t1
000004F	AUGUSTUS	start_codon	550672	550674	.	+	0	transcript_id	"g275.t1";	gene_id	"g275";
000004F	AUGUSTUS	CDS	550672	552210	1	+	0	transcript_id	"g275.t1";	gene_id	"g275";
000004F	AUGUSTUS	stop_codon	552211	552213	.	+	0	transcript_id	"g275.t1";	gene_id	"g275";
000004F	AUGUSTUS	gene	552560	553009	1	+	.	g276;OG0002814;hypothetical protein
000004F	AUGUSTUS	transcript	552560	553009	1	+	.	g276.t1
000004F	AUGUSTUS	start_codon	552560	552562	.	+	0	transcript_id	"g276.t1";	gene_id	"g276";
000004F	AUGUSTUS	CDS	552560	553006	1	+	0	transcript_id	"g276.t1";	gene_id	"g276";
000004F	AUGUSTUS	stop_codon	553007	553009	.	+	0	transcript_id	"g276.t1";	gene_id	"g276";
000004F	AUGUSTUS	gene	553575	554144	1	-	.	g277;OG0002813;Adenylate kinase isoenzyme 6 homolog HBR1
000004F	AUGUSTUS	transcript	553575	554144	1	-	.	g277.t1
000004F	AUGUSTUS	stop_codon	553575	553577	.	-	0	transcript_id	"g277.t1";	gene_id	"g277";
000004F	AUGUSTUS	CDS	553578	554144	1	-	0	transcript_id	"g277.t1";	gene_id	"g277";
000004F	AUGUSTUS	start_codon	554142	554144	.	-	0	transcript_id	"g277.t1";	gene_id	"g277";
000004F	AUGUSTUS	gene	554464	555420	0.63	+	.	g278;OG0002812;General negative regulator of transcription subunit 2
000004F	AUGUSTUS	transcript	554464	555420	0.63	+	.	g278.t1
000004F	AUGUSTUS	start_codon	554464	554466	.	+	0	transcript_id	"g278.t1";	gene_id	"g278";
000004F	AUGUSTUS	intron	554648	554746	0.72	+	.	transcript_id	"g278.t1";	gene_id	"g278";
000004F	AUGUSTUS	CDS	554464	554647	0.87	+	0	transcript_id	"g278.t1";	gene_id	"g278";
000004F	AUGUSTUS	CDS	554747	555417	0.71	+	2	transcript_id	"g278.t1";	gene_id	"g278";
000004F	AUGUSTUS	stop_codon	555418	555420	.	+	0	transcript_id	"g278.t1";	gene_id	"g278";
000004F	AUGUSTUS	gene	555634	558462	0.94	+	.	g279;OG0000555;Uncharacterized transcriptional regulatory protein C965.10
000004F	AUGUSTUS	transcript	555634	558462	0.94	+	.	g279.t1
000004F	AUGUSTUS	start_codon	555634	555636	.	+	0	transcript_id	"g279.t1";	gene_id	"g279";
000004F	AUGUSTUS	CDS	555634	558459	0.94	+	0	transcript_id	"g279.t1";	gene_id	"g279";
000004F	AUGUSTUS	stop_codon	558460	558462	.	+	0	transcript_id	"g279.t1";	gene_id	"g279";
000004F	AUGUSTUS	gene	558598	559167	0.93	-	.	g280;OG0002811;Protein UPS1, mitochondrial
000004F	AUGUSTUS	transcript	558598	559167	0.93	-	.	g280.t1
000004F	AUGUSTUS	stop_codon	558598	558600	.	-	0	transcript_id	"g280.t1";	gene_id	"g280";
000004F	AUGUSTUS	CDS	558601	559167	0.93	-	0	transcript_id	"g280.t1";	gene_id	"g280";
000004F	AUGUSTUS	start_codon	559165	559167	.	-	0	transcript_id	"g280.t1";	gene_id	"g280";
000004F	AUGUSTUS	gene	559585	560655	1	-	.	g281;OG0002810;D-xylose 1-dehydrogenase (NADP(+))
000004F	AUGUSTUS	transcript	559585	560655	1	-	.	g281.t1
000004F	AUGUSTUS	stop_codon	559585	559587	.	-	0	transcript_id	"g281.t1";	gene_id	"g281";
000004F	AUGUSTUS	CDS	559588	560655	1	-	0	transcript_id	"g281.t1";	gene_id	"g281";
000004F	AUGUSTUS	start_codon	560653	560655	.	-	0	transcript_id	"g281.t1";	gene_id	"g281";
000004F	AUGUSTUS	gene	560765	561853	0.47	-	.	g282;OG0002809;Elongation of fatty acids protein sre1
000004F	AUGUSTUS	transcript	560765	561853	0.47	-	.	g282.t1
000004F	AUGUSTUS	stop_codon	560765	560767	.	-	0	transcript_id	"g282.t1";	gene_id	"g282";
000004F	AUGUSTUS	CDS	560768	561853	0.47	-	0	transcript_id	"g282.t1";	gene_id	"g282";
000004F	AUGUSTUS	start_codon	561851	561853	.	-	0	transcript_id	"g282.t1";	gene_id	"g282";
000004F	AUGUSTUS	gene	564014	565321	0.97	+	.	g283;OG0002808;Regulatory protein MIG1
000004F	AUGUSTUS	transcript	564014	565321	0.97	+	.	g283.t1
000004F	AUGUSTUS	start_codon	564014	564016	.	+	0	transcript_id	"g283.t1";	gene_id	"g283";
000004F	AUGUSTUS	CDS	564014	565318	0.97	+	0	transcript_id	"g283.t1";	gene_id	"g283";
000004F	AUGUSTUS	stop_codon	565319	565321	.	+	0	transcript_id	"g283.t1";	gene_id	"g283";
000004F	AUGUSTUS	gene	565546	567522	0.59	-	.	g284;OG0000554;Protein SQS1
000004F	AUGUSTUS	transcript	565546	567522	0.59	-	.	g284.t1
000004F	AUGUSTUS	stop_codon	565546	565548	.	-	0	transcript_id	"g284.t1";	gene_id	"g284";
000004F	AUGUSTUS	CDS	565549	567522	0.59	-	0	transcript_id	"g284.t1";	gene_id	"g284";
000004F	AUGUSTUS	start_codon	567520	567522	.	-	0	transcript_id	"g284.t1";	gene_id	"g284";
000004F	AUGUSTUS	gene	567896	569317	1	+	.	g285;OG0002807;Probable cysteine protease ATG4
000004F	AUGUSTUS	transcript	567896	569317	1	+	.	g285.t1
000004F	AUGUSTUS	start_codon	567896	567898	.	+	0	transcript_id	"g285.t1";	gene_id	"g285";
000004F	AUGUSTUS	CDS	567896	569314	1	+	0	transcript_id	"g285.t1";	gene_id	"g285";
000004F	AUGUSTUS	stop_codon	569315	569317	.	+	0	transcript_id	"g285.t1";	gene_id	"g285";
000004F	AUGUSTUS	gene	569488	573093	0.7	+	.	g286;OG0002806;Topoisomerase 1-associated factor 1
000004F	AUGUSTUS	transcript	569488	573093	0.7	+	.	g286.t1
000004F	AUGUSTUS	start_codon	569488	569490	.	+	0	transcript_id	"g286.t1";	gene_id	"g286";
000004F	AUGUSTUS	CDS	569488	573090	0.7	+	0	transcript_id	"g286.t1";	gene_id	"g286";
000004F	AUGUSTUS	stop_codon	573091	573093	.	+	0	transcript_id	"g286.t1";	gene_id	"g286";
000004F	AUGUSTUS	gene	573126	574586	0.99	-	.	g287;OG0002805;Vacuolar amino acid transporter 2
000004F	AUGUSTUS	transcript	573126	574586	0.99	-	.	g287.t1
000004F	AUGUSTUS	stop_codon	573126	573128	.	-	0	transcript_id	"g287.t1";	gene_id	"g287";
000004F	AUGUSTUS	CDS	573129	574586	0.99	-	0	transcript_id	"g287.t1";	gene_id	"g287";
000004F	AUGUSTUS	start_codon	574584	574586	.	-	0	transcript_id	"g287.t1";	gene_id	"g287";
000004F	AUGUSTUS	gene	575786	581716	0.97	+	.	g288;OG0000256;Formin BNI1
000004F	AUGUSTUS	transcript	575786	581716	0.97	+	.	g288.t1
000004F	AUGUSTUS	start_codon	575786	575788	.	+	0	transcript_id	"g288.t1";	gene_id	"g288";
000004F	AUGUSTUS	CDS	575786	581713	0.97	+	0	transcript_id	"g288.t1";	gene_id	"g288";
000004F	AUGUSTUS	stop_codon	581714	581716	.	+	0	transcript_id	"g288.t1";	gene_id	"g288";
000004F	AUGUSTUS	gene	581788	582909	0.91	-	.	g289;OG0002804;Vacuolar protein sorting-associated protein vts1
000004F	AUGUSTUS	transcript	581788	582909	0.91	-	.	g289.t1
000004F	AUGUSTUS	stop_codon	581788	581790	.	-	0	transcript_id	"g289.t1";	gene_id	"g289";
000004F	AUGUSTUS	CDS	581791	582909	0.91	-	0	transcript_id	"g289.t1";	gene_id	"g289";
000004F	AUGUSTUS	start_codon	582907	582909	.	-	0	transcript_id	"g289.t1";	gene_id	"g289";
000004F	AUGUSTUS	gene	583512	585896	1	+	.	g290;OG0002803;Regulatory protein SWI6
000004F	AUGUSTUS	transcript	583512	585896	1	+	.	g290.t1
000004F	AUGUSTUS	start_codon	583512	583514	.	+	0	transcript_id	"g290.t1";	gene_id	"g290";
000004F	AUGUSTUS	CDS	583512	585893	1	+	0	transcript_id	"g290.t1";	gene_id	"g290";
000004F	AUGUSTUS	stop_codon	585894	585896	.	+	0	transcript_id	"g290.t1";	gene_id	"g290";
000004F	AUGUSTUS	gene	585951	588953	0.91	-	.	g291;OG0002802;Protein SKG3
000004F	AUGUSTUS	transcript	585951	588953	0.91	-	.	g291.t1
000004F	AUGUSTUS	stop_codon	585951	585953	.	-	0	transcript_id	"g291.t1";	gene_id	"g291";
000004F	AUGUSTUS	CDS	585954	588953	0.91	-	0	transcript_id	"g291.t1";	gene_id	"g291";
000004F	AUGUSTUS	start_codon	588951	588953	.	-	0	transcript_id	"g291.t1";	gene_id	"g291";
000004F	AUGUSTUS	gene	589611	590477	0.72	-	.	g292;OG0002801;hypothetical protein
000004F	AUGUSTUS	transcript	589611	590477	0.72	-	.	g292.t1
000004F	AUGUSTUS	stop_codon	589611	589613	.	-	0	transcript_id	"g292.t1";	gene_id	"g292";
000004F	AUGUSTUS	CDS	589614	590477	0.72	-	0	transcript_id	"g292.t1";	gene_id	"g292";
000004F	AUGUSTUS	start_codon	590475	590477	.	-	0	transcript_id	"g292.t1";	gene_id	"g292";
000004F	AUGUSTUS	gene	590797	592326	0.56	+	.	g293;OG0002800;E3 ubiquitin-protein ligase RLIM
000004F	AUGUSTUS	transcript	590797	592326	0.56	+	.	g293.t1
000004F	AUGUSTUS	start_codon	590797	590799	.	+	0	transcript_id	"g293.t1";	gene_id	"g293";
000004F	AUGUSTUS	CDS	590797	592323	0.56	+	0	transcript_id	"g293.t1";	gene_id	"g293";
000004F	AUGUSTUS	stop_codon	592324	592326	.	+	0	transcript_id	"g293.t1";	gene_id	"g293";
000004F	AUGUSTUS	gene	593170	593655	0.99	-	.	g294;OG0002799;Transcriptional activator HAP3
000004F	AUGUSTUS	transcript	593170	593655	0.99	-	.	g294.t1
000004F	AUGUSTUS	stop_codon	593170	593172	.	-	0	transcript_id	"g294.t1";	gene_id	"g294";
000004F	AUGUSTUS	CDS	593173	593655	0.99	-	0	transcript_id	"g294.t1";	gene_id	"g294";
000004F	AUGUSTUS	start_codon	593653	593655	.	-	0	transcript_id	"g294.t1";	gene_id	"g294";
000004F	AUGUSTUS	gene	596494	597978	1	+	.	g295;OG0002798;G1/S-specific cyclin CCN1
000004F	AUGUSTUS	transcript	596494	597978	1	+	.	g295.t1
000004F	AUGUSTUS	start_codon	596494	596496	.	+	0	transcript_id	"g295.t1";	gene_id	"g295";
000004F	AUGUSTUS	CDS	596494	597975	1	+	0	transcript_id	"g295.t1";	gene_id	"g295";
000004F	AUGUSTUS	stop_codon	597976	597978	.	+	0	transcript_id	"g295.t1";	gene_id	"g295";
000004F	AUGUSTUS	gene	598128	600200	1	-	.	g296;OG0002797;Uncharacterized protein SLP1
000004F	AUGUSTUS	transcript	598128	600200	1	-	.	g296.t1
000004F	AUGUSTUS	stop_codon	598128	598130	.	-	0	transcript_id	"g296.t1";	gene_id	"g296";
000004F	AUGUSTUS	CDS	598131	600200	1	-	0	transcript_id	"g296.t1";	gene_id	"g296";
000004F	AUGUSTUS	start_codon	600198	600200	.	-	0	transcript_id	"g296.t1";	gene_id	"g296";
000004F	AUGUSTUS	gene	600263	601274	0.56	+	.	g297;OG0002796;RNA polymerase II subunit A C-terminal domain phosphatase SSU72
000004F	AUGUSTUS	transcript	600263	601274	0.56	+	.	g297.t1
000004F	AUGUSTUS	start_codon	600263	600265	.	+	0	transcript_id	"g297.t1";	gene_id	"g297";
000004F	AUGUSTUS	intron	600283	600655	0.57	+	.	transcript_id	"g297.t1";	gene_id	"g297";
000004F	AUGUSTUS	CDS	600263	600282	0.56	+	0	transcript_id	"g297.t1";	gene_id	"g297";
000004F	AUGUSTUS	CDS	600656	601271	0.92	+	1	transcript_id	"g297.t1";	gene_id	"g297";
000004F	AUGUSTUS	stop_codon	601272	601274	.	+	0	transcript_id	"g297.t1";	gene_id	"g297";
000004F	AUGUSTUS	gene	601310	602734	1	-	.	g298;OG0002795;Probable guanine deaminase
000004F	AUGUSTUS	transcript	601310	602734	1	-	.	g298.t1
000004F	AUGUSTUS	stop_codon	601310	601312	.	-	0	transcript_id	"g298.t1";	gene_id	"g298";
000004F	AUGUSTUS	CDS	601313	602734	1	-	0	transcript_id	"g298.t1";	gene_id	"g298";
000004F	AUGUSTUS	start_codon	602732	602734	.	-	0	transcript_id	"g298.t1";	gene_id	"g298";
000004F	AUGUSTUS	gene	603225	603546	0.92	+	.	g299;OG0002794;Cytochrome b-c1 complex subunit 10
000004F	AUGUSTUS	transcript	603225	603546	0.92	+	.	g299.t1
000004F	AUGUSTUS	start_codon	603225	603227	.	+	0	transcript_id	"g299.t1";	gene_id	"g299";
000004F	AUGUSTUS	intron	603238	603334	0.92	+	.	transcript_id	"g299.t1";	gene_id	"g299";
000004F	AUGUSTUS	CDS	603225	603237	0.92	+	0	transcript_id	"g299.t1";	gene_id	"g299";
000004F	AUGUSTUS	CDS	603335	603543	0.92	+	2	transcript_id	"g299.t1";	gene_id	"g299";
000004F	AUGUSTUS	stop_codon	603544	603546	.	+	0	transcript_id	"g299.t1";	gene_id	"g299";
000004F	AUGUSTUS	gene	603656	606301	1	-	.	g300;OG0002793;SPS-sensor serine protease component SSY5
000004F	AUGUSTUS	transcript	603656	606301	1	-	.	g300.t1
000004F	AUGUSTUS	stop_codon	603656	603658	.	-	0	transcript_id	"g300.t1";	gene_id	"g300";
000004F	AUGUSTUS	CDS	603659	606301	1	-	0	transcript_id	"g300.t1";	gene_id	"g300";
000004F	AUGUSTUS	start_codon	606299	606301	.	-	0	transcript_id	"g300.t1";	gene_id	"g300";
000004F	AUGUSTUS	gene	606785	607666	0.98	+	.	g301;OG0002792;Mitochondrial ATPase complex subunit ATP10
000004F	AUGUSTUS	transcript	606785	607666	0.98	+	.	g301.t1
000004F	AUGUSTUS	start_codon	606785	606787	.	+	0	transcript_id	"g301.t1";	gene_id	"g301";
000004F	AUGUSTUS	CDS	606785	607663	0.98	+	0	transcript_id	"g301.t1";	gene_id	"g301";
000004F	AUGUSTUS	stop_codon	607664	607666	.	+	0	transcript_id	"g301.t1";	gene_id	"g301";
000004F	AUGUSTUS	gene	607849	608211	0.79	+	.	g302;;hypothetical protein
000004F	AUGUSTUS	transcript	607849	608211	0.79	+	.	g302.t1
000004F	AUGUSTUS	start_codon	607849	607851	.	+	0	transcript_id	"g302.t1";	gene_id	"g302";
000004F	AUGUSTUS	CDS	607849	608208	0.79	+	0	transcript_id	"g302.t1";	gene_id	"g302";
000004F	AUGUSTUS	stop_codon	608209	608211	.	+	0	transcript_id	"g302.t1";	gene_id	"g302";
000004F	AUGUSTUS	gene	608320	609498	0.73	-	.	g303;OG0002791;Fructose-2,6-bisphosphatase
000004F	AUGUSTUS	transcript	608320	609498	0.73	-	.	g303.t1
000004F	AUGUSTUS	stop_codon	608320	608322	.	-	0	transcript_id	"g303.t1";	gene_id	"g303";
000004F	AUGUSTUS	CDS	608323	609498	0.73	-	0	transcript_id	"g303.t1";	gene_id	"g303";
000004F	AUGUSTUS	start_codon	609496	609498	.	-	0	transcript_id	"g303.t1";	gene_id	"g303";
000004F	AUGUSTUS	gene	610590	614432	1	+	.	g304;OG0002790;Antiviral helicase SKI2
000004F	AUGUSTUS	transcript	610590	614432	1	+	.	g304.t1
000004F	AUGUSTUS	start_codon	610590	610592	.	+	0	transcript_id	"g304.t1";	gene_id	"g304";
000004F	AUGUSTUS	CDS	610590	614429	1	+	0	transcript_id	"g304.t1";	gene_id	"g304";
000004F	AUGUSTUS	stop_codon	614430	614432	.	+	0	transcript_id	"g304.t1";	gene_id	"g304";
000004F	AUGUSTUS	gene	614483	615510	0.46	-	.	g305;OG0004490;Small nuclear ribonucleoprotein-associated protein B
000004F	AUGUSTUS	transcript	614483	615510	0.46	-	.	g305.t1
000004F	AUGUSTUS	stop_codon	614483	614485	.	-	0	transcript_id	"g305.t1";	gene_id	"g305";
000004F	AUGUSTUS	intron	614895	615451	0.5	-	.	transcript_id	"g305.t1";	gene_id	"g305";
000004F	AUGUSTUS	CDS	614486	614894	0.75	-	1	transcript_id	"g305.t1";	gene_id	"g305";
000004F	AUGUSTUS	CDS	615452	615510	0.47	-	0	transcript_id	"g305.t1";	gene_id	"g305";
000004F	AUGUSTUS	start_codon	615508	615510	.	-	0	transcript_id	"g305.t1";	gene_id	"g305";
000004F	AUGUSTUS	gene	616285	618675	1	+	.	g306;OG0000553;Protein MNN4
000004F	AUGUSTUS	transcript	616285	618675	1	+	.	g306.t1
000004F	AUGUSTUS	start_codon	616285	616287	.	+	0	transcript_id	"g306.t1";	gene_id	"g306";
000004F	AUGUSTUS	CDS	616285	618672	1	+	0	transcript_id	"g306.t1";	gene_id	"g306";
000004F	AUGUSTUS	stop_codon	618673	618675	.	+	0	transcript_id	"g306.t1";	gene_id	"g306";
000004F	AUGUSTUS	gene	618730	619857	1	-	.	g307;OG0002789;NADP-dependent alcohol dehydrogenase 6
000004F	AUGUSTUS	transcript	618730	619857	1	-	.	g307.t1
000004F	AUGUSTUS	stop_codon	618730	618732	.	-	0	transcript_id	"g307.t1";	gene_id	"g307";
000004F	AUGUSTUS	CDS	618733	619857	1	-	0	transcript_id	"g307.t1";	gene_id	"g307";
000004F	AUGUSTUS	start_codon	619855	619857	.	-	0	transcript_id	"g307.t1";	gene_id	"g307";
000004F	AUGUSTUS	gene	621071	622849	1	+	.	g308;OG0000552;La-related protein 1
000004F	AUGUSTUS	transcript	621071	622849	1	+	.	g308.t1
000004F	AUGUSTUS	start_codon	621071	621073	.	+	0	transcript_id	"g308.t1";	gene_id	"g308";
000004F	AUGUSTUS	CDS	621071	622846	1	+	0	transcript_id	"g308.t1";	gene_id	"g308";
000004F	AUGUSTUS	stop_codon	622847	622849	.	+	0	transcript_id	"g308.t1";	gene_id	"g308";
000004F	AUGUSTUS	gene	623619	625304	1	+	.	g309;OG0002788;Sorting nexin-4
000004F	AUGUSTUS	transcript	623619	625304	1	+	.	g309.t1
000004F	AUGUSTUS	start_codon	623619	623621	.	+	0	transcript_id	"g309.t1";	gene_id	"g309";
000004F	AUGUSTUS	CDS	623619	625301	1	+	0	transcript_id	"g309.t1";	gene_id	"g309";
000004F	AUGUSTUS	stop_codon	625302	625304	.	+	0	transcript_id	"g309.t1";	gene_id	"g309";
000004F	AUGUSTUS	gene	625353	626066	0.56	-	.	g310;OG0002787;tRNA-specific adenosine deaminase subunit TAD2
000004F	AUGUSTUS	transcript	625353	626066	0.56	-	.	g310.t1
000004F	AUGUSTUS	stop_codon	625353	625355	.	-	0	transcript_id	"g310.t1";	gene_id	"g310";
000004F	AUGUSTUS	CDS	625356	626066	0.56	-	0	transcript_id	"g310.t1";	gene_id	"g310";
000004F	AUGUSTUS	start_codon	626064	626066	.	-	0	transcript_id	"g310.t1";	gene_id	"g310";
000004F	AUGUSTUS	gene	626196	627071	0.99	+	.	g311;OG0000183;Inner kinetochore subunit MCM21
000004F	AUGUSTUS	transcript	626196	627071	0.99	+	.	g311.t1
000004F	AUGUSTUS	start_codon	626196	626198	.	+	0	transcript_id	"g311.t1";	gene_id	"g311";
000004F	AUGUSTUS	CDS	626196	627068	0.99	+	0	transcript_id	"g311.t1";	gene_id	"g311";
000004F	AUGUSTUS	stop_codon	627069	627071	.	+	0	transcript_id	"g311.t1";	gene_id	"g311";
000004F	AUGUSTUS	gene	627201	628046	0.46	+	.	g312;OG0000183;FIT family protein YFT2
000004F	AUGUSTUS	transcript	627201	628046	0.46	+	.	g312.t1
000004F	AUGUSTUS	start_codon	627201	627203	.	+	0	transcript_id	"g312.t1";	gene_id	"g312";
000004F	AUGUSTUS	CDS	627201	628043	0.46	+	0	transcript_id	"g312.t1";	gene_id	"g312";
000004F	AUGUSTUS	stop_codon	628044	628046	.	+	0	transcript_id	"g312.t1";	gene_id	"g312";
000004F	AUGUSTUS	gene	628130	632044	1	-	.	g313;OG0000052;Nuclear protein STH1/NPS1
000004F	AUGUSTUS	transcript	628130	632044	1	-	.	g313.t1
000004F	AUGUSTUS	stop_codon	628130	628132	.	-	0	transcript_id	"g313.t1";	gene_id	"g313";
000004F	AUGUSTUS	CDS	628133	632044	1	-	0	transcript_id	"g313.t1";	gene_id	"g313";
000004F	AUGUSTUS	start_codon	632042	632044	.	-	0	transcript_id	"g313.t1";	gene_id	"g313";
000004F	AUGUSTUS	gene	632767	634308	1	-	.	g314;OG0002786;Probable thiamine biosynthetic bifunctional enzyme
000004F	AUGUSTUS	transcript	632767	634308	1	-	.	g314.t1
000004F	AUGUSTUS	stop_codon	632767	632769	.	-	0	transcript_id	"g314.t1";	gene_id	"g314";
000004F	AUGUSTUS	CDS	632770	634308	1	-	0	transcript_id	"g314.t1";	gene_id	"g314";
000004F	AUGUSTUS	start_codon	634306	634308	.	-	0	transcript_id	"g314.t1";	gene_id	"g314";
000004F	AUGUSTUS	gene	634439	635656	0.96	-	.	g315;OG0002785;Metacaspase-1
000004F	AUGUSTUS	transcript	634439	635656	0.96	-	.	g315.t1
000004F	AUGUSTUS	stop_codon	634439	634441	.	-	0	transcript_id	"g315.t1";	gene_id	"g315";
000004F	AUGUSTUS	CDS	634442	635656	0.96	-	0	transcript_id	"g315.t1";	gene_id	"g315";
000004F	AUGUSTUS	start_codon	635654	635656	.	-	0	transcript_id	"g315.t1";	gene_id	"g315";
000004F	AUGUSTUS	gene	635814	636464	0.8	-	.	g316;OG0002782;E3 ubiquitin-protein ligase complex SLX5-SLX8 subunit SLX8
000004F	AUGUSTUS	transcript	635814	636464	0.8	-	.	g316.t1
000004F	AUGUSTUS	stop_codon	635814	635816	.	-	0	transcript_id	"g316.t1";	gene_id	"g316";
000004F	AUGUSTUS	CDS	635817	636464	0.8	-	0	transcript_id	"g316.t1";	gene_id	"g316";
000004F	AUGUSTUS	start_codon	636462	636464	.	-	0	transcript_id	"g316.t1";	gene_id	"g316";
000004F	AUGUSTUS	gene	636814	637566	1	-	.	g317;OG0002781;Vesicle-associated membrane protein-associated protein SCS2
000004F	AUGUSTUS	transcript	636814	637566	1	-	.	g317.t1
000004F	AUGUSTUS	stop_codon	636814	636816	.	-	0	transcript_id	"g317.t1";	gene_id	"g317";
000004F	AUGUSTUS	CDS	636817	637566	1	-	0	transcript_id	"g317.t1";	gene_id	"g317";
000004F	AUGUSTUS	start_codon	637564	637566	.	-	0	transcript_id	"g317.t1";	gene_id	"g317";
000004F	AUGUSTUS	gene	638707	639972	0.99	+	.	g318;OG0002780;hypothetical protein
000004F	AUGUSTUS	transcript	638707	639972	0.99	+	.	g318.t1
000004F	AUGUSTUS	start_codon	638707	638709	.	+	0	transcript_id	"g318.t1";	gene_id	"g318";
000004F	AUGUSTUS	CDS	638707	639969	0.99	+	0	transcript_id	"g318.t1";	gene_id	"g318";
000004F	AUGUSTUS	stop_codon	639970	639972	.	+	0	transcript_id	"g318.t1";	gene_id	"g318";
000004F	AUGUSTUS	gene	640082	641722	1	-	.	g319;OG0002779;Glucose-6-phosphate isomerase
000004F	AUGUSTUS	transcript	640082	641722	1	-	.	g319.t1
000004F	AUGUSTUS	stop_codon	640082	640084	.	-	0	transcript_id	"g319.t1";	gene_id	"g319";
000004F	AUGUSTUS	CDS	640085	641722	1	-	0	transcript_id	"g319.t1";	gene_id	"g319";
000004F	AUGUSTUS	start_codon	641720	641722	.	-	0	transcript_id	"g319.t1";	gene_id	"g319";
000004F	AUGUSTUS	gene	642193	643149	1	-	.	g320;OG0000551;hypothetical protein
000004F	AUGUSTUS	transcript	642193	643149	1	-	.	g320.t1
000004F	AUGUSTUS	stop_codon	642193	642195	.	-	0	transcript_id	"g320.t1";	gene_id	"g320";
000004F	AUGUSTUS	CDS	642196	643149	1	-	0	transcript_id	"g320.t1";	gene_id	"g320";
000004F	AUGUSTUS	start_codon	643147	643149	.	-	0	transcript_id	"g320.t1";	gene_id	"g320";
000004F	AUGUSTUS	gene	643307	644482	1	+	.	g321;OG0004489;Phosphatidylinositol N-acetylglucosaminyltransferase GPI2 subunit
000004F	AUGUSTUS	transcript	643307	644482	1	+	.	g321.t1
000004F	AUGUSTUS	start_codon	643307	643309	.	+	0	transcript_id	"g321.t1";	gene_id	"g321";
000004F	AUGUSTUS	CDS	643307	644479	1	+	0	transcript_id	"g321.t1";	gene_id	"g321";
000004F	AUGUSTUS	stop_codon	644480	644482	.	+	0	transcript_id	"g321.t1";	gene_id	"g321";
000004F	AUGUSTUS	gene	644568	646850	1	-	.	g322;OG0000550;Transcription initiation factor TFIID subunit 5
000004F	AUGUSTUS	transcript	644568	646850	1	-	.	g322.t1
000004F	AUGUSTUS	stop_codon	644568	644570	.	-	0	transcript_id	"g322.t1";	gene_id	"g322";
000004F	AUGUSTUS	CDS	644571	646850	1	-	0	transcript_id	"g322.t1";	gene_id	"g322";
000004F	AUGUSTUS	start_codon	646848	646850	.	-	0	transcript_id	"g322.t1";	gene_id	"g322";
000004F	AUGUSTUS	gene	647204	647848	0.94	+	.	g323;OG0002778;Secretory component protein SHR3
000004F	AUGUSTUS	transcript	647204	647848	0.94	+	.	g323.t1
000004F	AUGUSTUS	start_codon	647204	647206	.	+	0	transcript_id	"g323.t1";	gene_id	"g323";
000004F	AUGUSTUS	CDS	647204	647845	0.94	+	0	transcript_id	"g323.t1";	gene_id	"g323";
000004F	AUGUSTUS	stop_codon	647846	647848	.	+	0	transcript_id	"g323.t1";	gene_id	"g323";
000004F	AUGUSTUS	gene	648468	650735	1	+	.	g324;OG0002777;Methionine--tRNA ligase, cytoplasmic
000004F	AUGUSTUS	transcript	648468	650735	1	+	.	g324.t1
000004F	AUGUSTUS	start_codon	648468	648470	.	+	0	transcript_id	"g324.t1";	gene_id	"g324";
000004F	AUGUSTUS	CDS	648468	650732	1	+	0	transcript_id	"g324.t1";	gene_id	"g324";
000004F	AUGUSTUS	stop_codon	650733	650735	.	+	0	transcript_id	"g324.t1";	gene_id	"g324";
000004F	AUGUSTUS	gene	651071	652207	1	+	.	g325;OG0004995;hypothetical protein
000004F	AUGUSTUS	transcript	651071	652207	1	+	.	g325.t1
000004F	AUGUSTUS	start_codon	651071	651073	.	+	0	transcript_id	"g325.t1";	gene_id	"g325";
000004F	AUGUSTUS	CDS	651071	652204	1	+	0	transcript_id	"g325.t1";	gene_id	"g325";
000004F	AUGUSTUS	stop_codon	652205	652207	.	+	0	transcript_id	"g325.t1";	gene_id	"g325";
000004F	AUGUSTUS	gene	653602	655609	0.96	+	.	g326;OG0004776;Sterol regulatory element-binding protein ECM22
000004F	AUGUSTUS	transcript	653602	655609	0.96	+	.	g326.t1
000004F	AUGUSTUS	start_codon	653602	653604	.	+	0	transcript_id	"g326.t1";	gene_id	"g326";
000004F	AUGUSTUS	intron	653674	653791	0.99	+	.	transcript_id	"g326.t1";	gene_id	"g326";
000004F	AUGUSTUS	CDS	653602	653673	0.99	+	0	transcript_id	"g326.t1";	gene_id	"g326";
000004F	AUGUSTUS	CDS	653792	655606	0.97	+	0	transcript_id	"g326.t1";	gene_id	"g326";
000004F	AUGUSTUS	stop_codon	655607	655609	.	+	0	transcript_id	"g326.t1";	gene_id	"g326";
000004F	AUGUSTUS	gene	656528	657775	1	-	.	g327;OG0002776;Argininosuccinate synthase
000004F	AUGUSTUS	transcript	656528	657775	1	-	.	g327.t1
000004F	AUGUSTUS	stop_codon	656528	656530	.	-	0	transcript_id	"g327.t1";	gene_id	"g327";
000004F	AUGUSTUS	CDS	656531	657775	1	-	0	transcript_id	"g327.t1";	gene_id	"g327";
000004F	AUGUSTUS	start_codon	657773	657775	.	-	0	transcript_id	"g327.t1";	gene_id	"g327";
000004F	AUGUSTUS	gene	658785	660287	1	+	.	g328;OG0000182;Succinate-semialdehyde dehydrogenase [NADP(+)]
000004F	AUGUSTUS	transcript	658785	660287	1	+	.	g328.t1
000004F	AUGUSTUS	start_codon	658785	658787	.	+	0	transcript_id	"g328.t1";	gene_id	"g328";
000004F	AUGUSTUS	CDS	658785	660284	1	+	0	transcript_id	"g328.t1";	gene_id	"g328";
000004F	AUGUSTUS	stop_codon	660285	660287	.	+	0	transcript_id	"g328.t1";	gene_id	"g328";
000004F	AUGUSTUS	gene	660340	660618	0.94	-	.	g329;OG0002775;UPF0045 protein ECM15
000004F	AUGUSTUS	transcript	660340	660618	0.94	-	.	g329.t1
000004F	AUGUSTUS	stop_codon	660340	660342	.	-	0	transcript_id	"g329.t1";	gene_id	"g329";
000004F	AUGUSTUS	CDS	660343	660618	0.94	-	0	transcript_id	"g329.t1";	gene_id	"g329";
000004F	AUGUSTUS	start_codon	660616	660618	.	-	0	transcript_id	"g329.t1";	gene_id	"g329";
000004F	AUGUSTUS	gene	661098	665744	1	+	.	g330;OG0002774;Uncharacterized protein C56F8.02
000004F	AUGUSTUS	transcript	661098	665744	1	+	.	g330.t1
000004F	AUGUSTUS	start_codon	661098	661100	.	+	0	transcript_id	"g330.t1";	gene_id	"g330";
000004F	AUGUSTUS	CDS	661098	665741	1	+	0	transcript_id	"g330.t1";	gene_id	"g330";
000004F	AUGUSTUS	stop_codon	665742	665744	.	+	0	transcript_id	"g330.t1";	gene_id	"g330";
000004F	AUGUSTUS	gene	665944	667182	1	-	.	g331;OG0002773;Protein phosphatase 2C homolog 4
000004F	AUGUSTUS	transcript	665944	667182	1	-	.	g331.t1
000004F	AUGUSTUS	stop_codon	665944	665946	.	-	0	transcript_id	"g331.t1";	gene_id	"g331";
000004F	AUGUSTUS	CDS	665947	667182	1	-	0	transcript_id	"g331.t1";	gene_id	"g331";
000004F	AUGUSTUS	start_codon	667180	667182	.	-	0	transcript_id	"g331.t1";	gene_id	"g331";
000004F	AUGUSTUS	gene	667667	669085	0.99	-	.	g332;OG0002772;Alpha,alpha-trehalose-phosphate synthase [UDP-forming]
000004F	AUGUSTUS	transcript	667667	669085	0.99	-	.	g332.t1
000004F	AUGUSTUS	stop_codon	667667	667669	.	-	0	transcript_id	"g332.t1";	gene_id	"g332";
000004F	AUGUSTUS	CDS	667670	669085	0.99	-	0	transcript_id	"g332.t1";	gene_id	"g332";
000004F	AUGUSTUS	start_codon	669083	669085	.	-	0	transcript_id	"g332.t1";	gene_id	"g332";
000004F	AUGUSTUS	gene	669887	671068	0.82	+	.	g333;OG0002771;hypothetical protein
000004F	AUGUSTUS	transcript	669887	671068	0.82	+	.	g333.t1
000004F	AUGUSTUS	start_codon	669887	669889	.	+	0	transcript_id	"g333.t1";	gene_id	"g333";
000004F	AUGUSTUS	CDS	669887	671065	0.82	+	0	transcript_id	"g333.t1";	gene_id	"g333";
000004F	AUGUSTUS	stop_codon	671066	671068	.	+	0	transcript_id	"g333.t1";	gene_id	"g333";
000004F	AUGUSTUS	gene	671206	672207	0.7	-	.	g334;OG0002770;Mediator of RNA polymerase II transcription subunit 20
000004F	AUGUSTUS	transcript	671206	672207	0.7	-	.	g334.t1
000004F	AUGUSTUS	stop_codon	671206	671208	.	-	0	transcript_id	"g334.t1";	gene_id	"g334";
000004F	AUGUSTUS	intron	672130	672204	0.7	-	.	transcript_id	"g334.t1";	gene_id	"g334";
000004F	AUGUSTUS	CDS	671209	672129	0.7	-	0	transcript_id	"g334.t1";	gene_id	"g334";
000004F	AUGUSTUS	CDS	672205	672207	0.7	-	0	transcript_id	"g334.t1";	gene_id	"g334";
000004F	AUGUSTUS	start_codon	672205	672207	.	-	0	transcript_id	"g334.t1";	gene_id	"g334";
000004F	AUGUSTUS	gene	672369	673895	0.88	+	.	g335;OG0002769;Pre-mRNA-splicing factor sap61
000004F	AUGUSTUS	transcript	672369	673895	0.88	+	.	g335.t1
000004F	AUGUSTUS	start_codon	672369	672371	.	+	0	transcript_id	"g335.t1";	gene_id	"g335";
000004F	AUGUSTUS	CDS	672369	673892	0.88	+	0	transcript_id	"g335.t1";	gene_id	"g335";
000004F	AUGUSTUS	stop_codon	673893	673895	.	+	0	transcript_id	"g335.t1";	gene_id	"g335";
000004F	AUGUSTUS	gene	673943	676096	1	-	.	g336;OG0002768;Pre-tRNA-processing protein PTA1
000004F	AUGUSTUS	transcript	673943	676096	1	-	.	g336.t1
000004F	AUGUSTUS	stop_codon	673943	673945	.	-	0	transcript_id	"g336.t1";	gene_id	"g336";
000004F	AUGUSTUS	CDS	673946	676096	1	-	0	transcript_id	"g336.t1";	gene_id	"g336";
000004F	AUGUSTUS	start_codon	676094	676096	.	-	0	transcript_id	"g336.t1";	gene_id	"g336";
000004F	AUGUSTUS	gene	676444	677466	1	-	.	g337;OG0002767;Nuclear cap-binding protein subunit 2
000004F	AUGUSTUS	transcript	676444	677466	1	-	.	g337.t1
000004F	AUGUSTUS	stop_codon	676444	676446	.	-	0	transcript_id	"g337.t1";	gene_id	"g337";
000004F	AUGUSTUS	CDS	676447	677466	1	-	0	transcript_id	"g337.t1";	gene_id	"g337";
000004F	AUGUSTUS	start_codon	677464	677466	.	-	0	transcript_id	"g337.t1";	gene_id	"g337";
000004F	AUGUSTUS	gene	678366	680120	1	+	.	g338;OG0002766;Serine/threonine-protein phosphatase PPQ
000004F	AUGUSTUS	transcript	678366	680120	1	+	.	g338.t1
000004F	AUGUSTUS	start_codon	678366	678368	.	+	0	transcript_id	"g338.t1";	gene_id	"g338";
000004F	AUGUSTUS	CDS	678366	680117	1	+	0	transcript_id	"g338.t1";	gene_id	"g338";
000004F	AUGUSTUS	stop_codon	680118	680120	.	+	0	transcript_id	"g338.t1";	gene_id	"g338";
000004F	AUGUSTUS	gene	680355	683960	0.61	-	.	g339;OG0000549;Serine/threonine-protein kinase PTK2
000004F	AUGUSTUS	transcript	680355	683960	0.61	-	.	g339.t1
000004F	AUGUSTUS	stop_codon	680355	680357	.	-	0	transcript_id	"g339.t1";	gene_id	"g339";
000004F	AUGUSTUS	intron	682738	683346	0.84	-	.	transcript_id	"g339.t1";	gene_id	"g339";
000004F	AUGUSTUS	CDS	680358	682737	0.83	-	1	transcript_id	"g339.t1";	gene_id	"g339";
000004F	AUGUSTUS	CDS	683347	683960	0.62	-	0	transcript_id	"g339.t1";	gene_id	"g339";
000004F	AUGUSTUS	start_codon	683958	683960	.	-	0	transcript_id	"g339.t1";	gene_id	"g339";
000004F	AUGUSTUS	gene	684776	686836	1	-	.	g340;OG0000548;hypothetical protein
000004F	AUGUSTUS	transcript	684776	686836	1	-	.	g340.t1
000004F	AUGUSTUS	stop_codon	684776	684778	.	-	0	transcript_id	"g340.t1";	gene_id	"g340";
000004F	AUGUSTUS	CDS	684779	686836	1	-	0	transcript_id	"g340.t1";	gene_id	"g340";
000004F	AUGUSTUS	start_codon	686834	686836	.	-	0	transcript_id	"g340.t1";	gene_id	"g340";
000004F	AUGUSTUS	gene	687654	688076	1	+	.	g341;OG0002765;hypothetical protein
000004F	AUGUSTUS	transcript	687654	688076	1	+	.	g341.t1
000004F	AUGUSTUS	start_codon	687654	687656	.	+	0	transcript_id	"g341.t1";	gene_id	"g341";
000004F	AUGUSTUS	CDS	687654	688073	1	+	0	transcript_id	"g341.t1";	gene_id	"g341";
000004F	AUGUSTUS	stop_codon	688074	688076	.	+	0	transcript_id	"g341.t1";	gene_id	"g341";
000004F	AUGUSTUS	gene	688203	688865	0.99	-	.	g342;OG0002764;GTP-binding protein YPT32/YPT11
000004F	AUGUSTUS	transcript	688203	688865	0.99	-	.	g342.t1
000004F	AUGUSTUS	stop_codon	688203	688205	.	-	0	transcript_id	"g342.t1";	gene_id	"g342";
000004F	AUGUSTUS	CDS	688206	688865	0.99	-	0	transcript_id	"g342.t1";	gene_id	"g342";
000004F	AUGUSTUS	start_codon	688863	688865	.	-	0	transcript_id	"g342.t1";	gene_id	"g342";
000004F	AUGUSTUS	gene	689561	692566	1	+	.	g343;OG0002763;FACT complex subunit SPT16
000004F	AUGUSTUS	transcript	689561	692566	1	+	.	g343.t1
000004F	AUGUSTUS	start_codon	689561	689563	.	+	0	transcript_id	"g343.t1";	gene_id	"g343";
000004F	AUGUSTUS	CDS	689561	692563	1	+	0	transcript_id	"g343.t1";	gene_id	"g343";
000004F	AUGUSTUS	stop_codon	692564	692566	.	+	0	transcript_id	"g343.t1";	gene_id	"g343";
000004F	AUGUSTUS	gene	692700	699908	0.81	-	.	g344;OG0000181;Serine/threonine-protein kinase MEC1
000004F	AUGUSTUS	transcript	692700	699908	0.81	-	.	g344.t1
000004F	AUGUSTUS	stop_codon	692700	692702	.	-	0	transcript_id	"g344.t1";	gene_id	"g344";
000004F	AUGUSTUS	CDS	692703	699908	0.81	-	0	transcript_id	"g344.t1";	gene_id	"g344";
000004F	AUGUSTUS	start_codon	699906	699908	.	-	0	transcript_id	"g344.t1";	gene_id	"g344";
000004F	AUGUSTUS	gene	700374	700706	0.83	-	.	g345;OG0004666;Cyclin-dependent kinases regulatory subunit
000004F	AUGUSTUS	transcript	700374	700706	0.83	-	.	g345.t1
000004F	AUGUSTUS	stop_codon	700374	700376	.	-	0	transcript_id	"g345.t1";	gene_id	"g345";
000004F	AUGUSTUS	CDS	700377	700706	0.83	-	0	transcript_id	"g345.t1";	gene_id	"g345";
000004F	AUGUSTUS	start_codon	700704	700706	.	-	0	transcript_id	"g345.t1";	gene_id	"g345";
000004F	AUGUSTUS	gene	702488	705028	0.97	+	.	g346;OG0002762;Protein arginine N-methyltransferase HSL7
000004F	AUGUSTUS	transcript	702488	705028	0.97	+	.	g346.t1
000004F	AUGUSTUS	start_codon	702488	702490	.	+	0	transcript_id	"g346.t1";	gene_id	"g346";
000004F	AUGUSTUS	CDS	702488	705025	0.97	+	0	transcript_id	"g346.t1";	gene_id	"g346";
000004F	AUGUSTUS	stop_codon	705026	705028	.	+	0	transcript_id	"g346.t1";	gene_id	"g346";
000004F	AUGUSTUS	gene	705174	708197	1	-	.	g347;OG0000255;Phosphatidylinositol 4-kinase PIK1
000004F	AUGUSTUS	transcript	705174	708197	1	-	.	g347.t1
000004F	AUGUSTUS	stop_codon	705174	705176	.	-	0	transcript_id	"g347.t1";	gene_id	"g347";
000004F	AUGUSTUS	CDS	705177	708197	1	-	0	transcript_id	"g347.t1";	gene_id	"g347";
000004F	AUGUSTUS	start_codon	708195	708197	.	-	0	transcript_id	"g347.t1";	gene_id	"g347";
000004F	AUGUSTUS	gene	708915	713378	0.78	+	.	g348;OG0000547;Transcription initiation factor TFIID subunit 2
000004F	AUGUSTUS	transcript	708915	713378	0.78	+	.	g348.t1
000004F	AUGUSTUS	start_codon	708915	708917	.	+	0	transcript_id	"g348.t1";	gene_id	"g348";
000004F	AUGUSTUS	CDS	708915	713375	0.78	+	0	transcript_id	"g348.t1";	gene_id	"g348";
000004F	AUGUSTUS	stop_codon	713376	713378	.	+	0	transcript_id	"g348.t1";	gene_id	"g348";
000004F	AUGUSTUS	gene	713431	715809	1	-	.	g349;OG0000254;Uncharacterized PH domain-containing protein YPR091C
000004F	AUGUSTUS	transcript	713431	715809	1	-	.	g349.t1
000004F	AUGUSTUS	stop_codon	713431	713433	.	-	0	transcript_id	"g349.t1";	gene_id	"g349";
000004F	AUGUSTUS	CDS	713434	715809	1	-	0	transcript_id	"g349.t1";	gene_id	"g349";
000004F	AUGUSTUS	start_codon	715807	715809	.	-	0	transcript_id	"g349.t1";	gene_id	"g349";
000004F	AUGUSTUS	gene	716099	716686	0.94	+	.	g350;OG0002761;54S ribosomal protein L36, mitochondrial
000004F	AUGUSTUS	transcript	716099	716686	0.94	+	.	g350.t1
000004F	AUGUSTUS	start_codon	716099	716101	.	+	0	transcript_id	"g350.t1";	gene_id	"g350";
000004F	AUGUSTUS	CDS	716099	716683	0.94	+	0	transcript_id	"g350.t1";	gene_id	"g350";
000004F	AUGUSTUS	stop_codon	716684	716686	.	+	0	transcript_id	"g350.t1";	gene_id	"g350";
000004F	AUGUSTUS	gene	716804	718225	0.88	-	.	g351;OG0000546;Ubiquitin-binding protein CUE2
000004F	AUGUSTUS	transcript	716804	718225	0.88	-	.	g351.t1
000004F	AUGUSTUS	stop_codon	716804	716806	.	-	0	transcript_id	"g351.t1";	gene_id	"g351";
000004F	AUGUSTUS	CDS	716807	718225	0.88	-	0	transcript_id	"g351.t1";	gene_id	"g351";
000004F	AUGUSTUS	start_codon	718223	718225	.	-	0	transcript_id	"g351.t1";	gene_id	"g351";
000004F	AUGUSTUS	gene	718717	720576	1	+	.	g352;OG0002760;Protein SAN1
000004F	AUGUSTUS	transcript	718717	720576	1	+	.	g352.t1
000004F	AUGUSTUS	start_codon	718717	718719	.	+	0	transcript_id	"g352.t1";	gene_id	"g352";
000004F	AUGUSTUS	CDS	718717	720573	1	+	0	transcript_id	"g352.t1";	gene_id	"g352";
000004F	AUGUSTUS	stop_codon	720574	720576	.	+	0	transcript_id	"g352.t1";	gene_id	"g352";
000004F	AUGUSTUS	gene	721035	722846	0.96	+	.	g353;OG0002759;GPI transamidase component GAA1
000004F	AUGUSTUS	transcript	721035	722846	0.96	+	.	g353.t1
000004F	AUGUSTUS	start_codon	721035	721037	.	+	0	transcript_id	"g353.t1";	gene_id	"g353";
000004F	AUGUSTUS	CDS	721035	722843	0.96	+	0	transcript_id	"g353.t1";	gene_id	"g353";
000004F	AUGUSTUS	stop_codon	722844	722846	.	+	0	transcript_id	"g353.t1";	gene_id	"g353";
000004F	AUGUSTUS	gene	722904	724364	0.92	-	.	g354;OG0002758;Probable alanine aminotransferase, mitochondrial
000004F	AUGUSTUS	transcript	722904	724364	0.92	-	.	g354.t1
000004F	AUGUSTUS	stop_codon	722904	722906	.	-	0	transcript_id	"g354.t1";	gene_id	"g354";
000004F	AUGUSTUS	CDS	722907	724364	0.92	-	0	transcript_id	"g354.t1";	gene_id	"g354";
000004F	AUGUSTUS	start_codon	724362	724364	.	-	0	transcript_id	"g354.t1";	gene_id	"g354";
000004F	AUGUSTUS	gene	725445	726170	1	+	.	g355;OG0002757;hypothetical protein
000004F	AUGUSTUS	transcript	725445	726170	1	+	.	g355.t1
000004F	AUGUSTUS	start_codon	725445	725447	.	+	0	transcript_id	"g355.t1";	gene_id	"g355";
000004F	AUGUSTUS	CDS	725445	726167	1	+	0	transcript_id	"g355.t1";	gene_id	"g355";
000004F	AUGUSTUS	stop_codon	726168	726170	.	+	0	transcript_id	"g355.t1";	gene_id	"g355";
000004F	AUGUSTUS	gene	727011	730946	1	+	.	g356;OG0002756;MAP-homologous protein 1
000004F	AUGUSTUS	transcript	727011	730946	1	+	.	g356.t1
000004F	AUGUSTUS	start_codon	727011	727013	.	+	0	transcript_id	"g356.t1";	gene_id	"g356";
000004F	AUGUSTUS	CDS	727011	730943	1	+	0	transcript_id	"g356.t1";	gene_id	"g356";
000004F	AUGUSTUS	stop_codon	730944	730946	.	+	0	transcript_id	"g356.t1";	gene_id	"g356";
000004F	AUGUSTUS	gene	731215	732213	0.97	+	.	g357;OG0004486;Actin-related protein 2/3 complex subunit 2
000004F	AUGUSTUS	transcript	731215	732213	0.97	+	.	g357.t1
000004F	AUGUSTUS	start_codon	731215	731217	.	+	0	transcript_id	"g357.t1";	gene_id	"g357";
000004F	AUGUSTUS	CDS	731215	732210	0.97	+	0	transcript_id	"g357.t1";	gene_id	"g357";
000004F	AUGUSTUS	stop_codon	732211	732213	.	+	0	transcript_id	"g357.t1";	gene_id	"g357";
000004F	AUGUSTUS	gene	732683	735367	1	+	.	g358;OG0000545;DNA topoisomerase 2-associated protein pat1
000004F	AUGUSTUS	transcript	732683	735367	1	+	.	g358.t1
000004F	AUGUSTUS	start_codon	732683	732685	.	+	0	transcript_id	"g358.t1";	gene_id	"g358";
000004F	AUGUSTUS	CDS	732683	735364	1	+	0	transcript_id	"g358.t1";	gene_id	"g358";
000004F	AUGUSTUS	stop_codon	735365	735367	.	+	0	transcript_id	"g358.t1";	gene_id	"g358";
000004F	AUGUSTUS	gene	735484	736670	0.89	-	.	g359;OG0000369;hypothetical protein
000004F	AUGUSTUS	transcript	735484	736670	0.89	-	.	g359.t1
000004F	AUGUSTUS	stop_codon	735484	735486	.	-	0	transcript_id	"g359.t1";	gene_id	"g359";
000004F	AUGUSTUS	intron	736011	736585	0.9	-	.	transcript_id	"g359.t1";	gene_id	"g359";
000004F	AUGUSTUS	CDS	735487	736010	0.93	-	2	transcript_id	"g359.t1";	gene_id	"g359";
000004F	AUGUSTUS	CDS	736586	736670	0.95	-	0	transcript_id	"g359.t1";	gene_id	"g359";
000004F	AUGUSTUS	start_codon	736668	736670	.	-	0	transcript_id	"g359.t1";	gene_id	"g359";
000004F	AUGUSTUS	gene	737249	739465	0.82	+	.	g360;OG0002755;Protein NBA1
000004F	AUGUSTUS	transcript	737249	739465	0.82	+	.	g360.t1
000004F	AUGUSTUS	start_codon	737249	737251	.	+	0	transcript_id	"g360.t1";	gene_id	"g360";
000004F	AUGUSTUS	CDS	737249	739462	0.82	+	0	transcript_id	"g360.t1";	gene_id	"g360";
000004F	AUGUSTUS	stop_codon	739463	739465	.	+	0	transcript_id	"g360.t1";	gene_id	"g360";
000004F	AUGUSTUS	gene	740074	742971	0.45	+	.	g361;OG0002754;Vacuolar membrane protein PEP3
000004F	AUGUSTUS	transcript	740074	742971	0.45	+	.	g361.t1
000004F	AUGUSTUS	start_codon	740074	740076	.	+	0	transcript_id	"g361.t1";	gene_id	"g361";
000004F	AUGUSTUS	CDS	740074	742968	0.45	+	0	transcript_id	"g361.t1";	gene_id	"g361";
000004F	AUGUSTUS	stop_codon	742969	742971	.	+	0	transcript_id	"g361.t1";	gene_id	"g361";
000004F	AUGUSTUS	gene	743038	745380	0.86	-	.	g362;OG0000253;ATP-dependent RNA helicase SUV3, mitochondrial
000004F	AUGUSTUS	transcript	743038	745380	0.86	-	.	g362.t1
000004F	AUGUSTUS	stop_codon	743038	743040	.	-	0	transcript_id	"g362.t1";	gene_id	"g362";
000004F	AUGUSTUS	CDS	743041	745380	0.86	-	0	transcript_id	"g362.t1";	gene_id	"g362";
000004F	AUGUSTUS	start_codon	745378	745380	.	-	0	transcript_id	"g362.t1";	gene_id	"g362";
000004F	AUGUSTUS	gene	745551	747728	1	-	.	g363;OG0002753;ER-retained PMA1-suppressing protein 1
000004F	AUGUSTUS	transcript	745551	747728	1	-	.	g363.t1
000004F	AUGUSTUS	stop_codon	745551	745553	.	-	0	transcript_id	"g363.t1";	gene_id	"g363";
000004F	AUGUSTUS	CDS	745554	747728	1	-	0	transcript_id	"g363.t1";	gene_id	"g363";
000004F	AUGUSTUS	start_codon	747726	747728	.	-	0	transcript_id	"g363.t1";	gene_id	"g363";
000004F	AUGUSTUS	gene	748107	749273	0.99	-	.	g364;OG0002752;Mitochondrial nicotinamide adenine dinucleotide transporter 1
000004F	AUGUSTUS	transcript	748107	749273	0.99	-	.	g364.t1
000004F	AUGUSTUS	stop_codon	748107	748109	.	-	0	transcript_id	"g364.t1";	gene_id	"g364";
000004F	AUGUSTUS	CDS	748110	749273	0.99	-	0	transcript_id	"g364.t1";	gene_id	"g364";
000004F	AUGUSTUS	start_codon	749271	749273	.	-	0	transcript_id	"g364.t1";	gene_id	"g364";
000004F	AUGUSTUS	gene	750557	752143	1	-	.	g365;OG0002751;bZIP transcription factor hapX
000004F	AUGUSTUS	transcript	750557	752143	1	-	.	g365.t1
000004F	AUGUSTUS	stop_codon	750557	750559	.	-	0	transcript_id	"g365.t1";	gene_id	"g365";
000004F	AUGUSTUS	CDS	750560	752143	1	-	0	transcript_id	"g365.t1";	gene_id	"g365";
000004F	AUGUSTUS	start_codon	752141	752143	.	-	0	transcript_id	"g365.t1";	gene_id	"g365";
000004F	AUGUSTUS	gene	752722	753321	1	+	.	g366;OG0000544;L-azetidine-2-carboxylic acid acetyltransferase
000004F	AUGUSTUS	transcript	752722	753321	1	+	.	g366.t1
000004F	AUGUSTUS	start_codon	752722	752724	.	+	0	transcript_id	"g366.t1";	gene_id	"g366";
000004F	AUGUSTUS	CDS	752722	753318	1	+	0	transcript_id	"g366.t1";	gene_id	"g366";
000004F	AUGUSTUS	stop_codon	753319	753321	.	+	0	transcript_id	"g366.t1";	gene_id	"g366";
000004F	AUGUSTUS	gene	754459	755073	0.76	+	.	g367;OG0004667;hypothetical protein
000004F	AUGUSTUS	transcript	754459	755073	0.76	+	.	g367.t1
000004F	AUGUSTUS	start_codon	754459	754461	.	+	0	transcript_id	"g367.t1";	gene_id	"g367";
000004F	AUGUSTUS	CDS	754459	755070	0.76	+	0	transcript_id	"g367.t1";	gene_id	"g367";
000004F	AUGUSTUS	stop_codon	755071	755073	.	+	0	transcript_id	"g367.t1";	gene_id	"g367";
000004F	AUGUSTUS	gene	755239	755916	0.74	+	.	g368;OG0004668;hypothetical protein
000004F	AUGUSTUS	transcript	755239	755916	0.74	+	.	g368.t1
000004F	AUGUSTUS	start_codon	755239	755241	.	+	0	transcript_id	"g368.t1";	gene_id	"g368";
000004F	AUGUSTUS	CDS	755239	755913	0.74	+	0	transcript_id	"g368.t1";	gene_id	"g368";
000004F	AUGUSTUS	stop_codon	755914	755916	.	+	0	transcript_id	"g368.t1";	gene_id	"g368";
000004F	AUGUSTUS	gene	756306	757661	0.93	+	.	g369;OG0002750;Serine/threonine-protein kinase SSN3
000004F	AUGUSTUS	transcript	756306	757661	0.93	+	.	g369.t1
000004F	AUGUSTUS	start_codon	756306	756308	.	+	0	transcript_id	"g369.t1";	gene_id	"g369";
000004F	AUGUSTUS	CDS	756306	757658	0.93	+	0	transcript_id	"g369.t1";	gene_id	"g369";
000004F	AUGUSTUS	stop_codon	757659	757661	.	+	0	transcript_id	"g369.t1";	gene_id	"g369";
000004F	AUGUSTUS	gene	757710	758375	0.63	-	.	g370;OG0002749;Probable gluconokinase
000004F	AUGUSTUS	transcript	757710	758375	0.63	-	.	g370.t1
000004F	AUGUSTUS	stop_codon	757710	757712	.	-	0	transcript_id	"g370.t1";	gene_id	"g370";
000004F	AUGUSTUS	intron	758291	758356	0.63	-	.	transcript_id	"g370.t1";	gene_id	"g370";
000004F	AUGUSTUS	CDS	757713	758290	0.65	-	2	transcript_id	"g370.t1";	gene_id	"g370";
000004F	AUGUSTUS	CDS	758357	758375	0.66	-	0	transcript_id	"g370.t1";	gene_id	"g370";
000004F	AUGUSTUS	start_codon	758373	758375	.	-	0	transcript_id	"g370.t1";	gene_id	"g370";
000004F	AUGUSTUS	gene	758911	760785	0.98	+	.	g371;OG0000543;Protein CASP
000004F	AUGUSTUS	transcript	758911	760785	0.98	+	.	g371.t1
000004F	AUGUSTUS	start_codon	758911	758913	.	+	0	transcript_id	"g371.t1";	gene_id	"g371";
000004F	AUGUSTUS	CDS	758911	760782	0.98	+	0	transcript_id	"g371.t1";	gene_id	"g371";
000004F	AUGUSTUS	stop_codon	760783	760785	.	+	0	transcript_id	"g371.t1";	gene_id	"g371";
000004F	AUGUSTUS	gene	760997	762031	0.87	+	.	g372;OG0004484;Uncharacterized protein YDL144C
000004F	AUGUSTUS	transcript	760997	762031	0.87	+	.	g372.t1
000004F	AUGUSTUS	start_codon	760997	760999	.	+	0	transcript_id	"g372.t1";	gene_id	"g372";
000004F	AUGUSTUS	CDS	760997	762028	0.87	+	0	transcript_id	"g372.t1";	gene_id	"g372";
000004F	AUGUSTUS	stop_codon	762029	762031	.	+	0	transcript_id	"g372.t1";	gene_id	"g372";
000004F	AUGUSTUS	gene	762183	765368	1	-	.	g373;OG0002748;FKBP12-associated protein 1
000004F	AUGUSTUS	transcript	762183	765368	1	-	.	g373.t1
000004F	AUGUSTUS	stop_codon	762183	762185	.	-	0	transcript_id	"g373.t1";	gene_id	"g373";
000004F	AUGUSTUS	CDS	762186	765368	1	-	0	transcript_id	"g373.t1";	gene_id	"g373";
000004F	AUGUSTUS	start_codon	765366	765368	.	-	0	transcript_id	"g373.t1";	gene_id	"g373";
000004F	AUGUSTUS	gene	765904	767553	1	-	.	g374;OG0000541;Uncharacterized protein C4G9.04c
000004F	AUGUSTUS	transcript	765904	767553	1	-	.	g374.t1
000004F	AUGUSTUS	stop_codon	765904	765906	.	-	0	transcript_id	"g374.t1";	gene_id	"g374";
000004F	AUGUSTUS	CDS	765907	767553	1	-	0	transcript_id	"g374.t1";	gene_id	"g374";
000004F	AUGUSTUS	start_codon	767551	767553	.	-	0	transcript_id	"g374.t1";	gene_id	"g374";
000004F	AUGUSTUS	gene	767825	768571	1	+	.	g375;OG0002747;GrpE protein homolog, mitochondrial
000004F	AUGUSTUS	transcript	767825	768571	1	+	.	g375.t1
000004F	AUGUSTUS	start_codon	767825	767827	.	+	0	transcript_id	"g375.t1";	gene_id	"g375";
000004F	AUGUSTUS	CDS	767825	768568	1	+	0	transcript_id	"g375.t1";	gene_id	"g375";
000004F	AUGUSTUS	stop_codon	768569	768571	.	+	0	transcript_id	"g375.t1";	gene_id	"g375";
000004F	AUGUSTUS	gene	768634	769320	0.84	-	.	g376;OG0002746;Nuclear localization sequence-binding protein
000004F	AUGUSTUS	transcript	768634	769320	0.84	-	.	g376.t1
000004F	AUGUSTUS	stop_codon	768634	768636	.	-	0	transcript_id	"g376.t1";	gene_id	"g376";
000004F	AUGUSTUS	CDS	768637	769320	0.84	-	0	transcript_id	"g376.t1";	gene_id	"g376";
000004F	AUGUSTUS	start_codon	769318	769320	.	-	0	transcript_id	"g376.t1";	gene_id	"g376";
000004F	AUGUSTUS	gene	769604	771790	1	+	.	g377;OG0000540;Verprolin
000004F	AUGUSTUS	transcript	769604	771790	1	+	.	g377.t1
000004F	AUGUSTUS	start_codon	769604	769606	.	+	0	transcript_id	"g377.t1";	gene_id	"g377";
000004F	AUGUSTUS	CDS	769604	771787	1	+	0	transcript_id	"g377.t1";	gene_id	"g377";
000004F	AUGUSTUS	stop_codon	771788	771790	.	+	0	transcript_id	"g377.t1";	gene_id	"g377";
000004F	AUGUSTUS	gene	772585	773007	0.63	-	.	g378;OG0002745;Mitochondrial FAD-linked sulfhydryl oxidase ERV1
000004F	AUGUSTUS	transcript	772585	773007	0.63	-	.	g378.t1
000004F	AUGUSTUS	stop_codon	772585	772587	.	-	0	transcript_id	"g378.t1";	gene_id	"g378";
000004F	AUGUSTUS	CDS	772588	773007	0.63	-	0	transcript_id	"g378.t1";	gene_id	"g378";
000004F	AUGUSTUS	start_codon	773005	773007	.	-	0	transcript_id	"g378.t1";	gene_id	"g378";
000004F	AUGUSTUS	gene	773487	776069	0.99	-	.	g379;OG0002744;DNA replication licensing factor MCM3
000004F	AUGUSTUS	transcript	773487	776069	0.99	-	.	g379.t1
000004F	AUGUSTUS	stop_codon	773487	773489	.	-	0	transcript_id	"g379.t1";	gene_id	"g379";
000004F	AUGUSTUS	CDS	773490	776069	0.99	-	0	transcript_id	"g379.t1";	gene_id	"g379";
000004F	AUGUSTUS	start_codon	776067	776069	.	-	0	transcript_id	"g379.t1";	gene_id	"g379";
000004F	AUGUSTUS	gene	777244	779718	1	+	.	g380;OG0002743;Fatty acyl-CoA synthetase and RNA processing-associated kinase 1
000004F	AUGUSTUS	transcript	777244	779718	1	+	.	g380.t1
000004F	AUGUSTUS	start_codon	777244	777246	.	+	0	transcript_id	"g380.t1";	gene_id	"g380";
000004F	AUGUSTUS	CDS	777244	779715	1	+	0	transcript_id	"g380.t1";	gene_id	"g380";
000004F	AUGUSTUS	stop_codon	779716	779718	.	+	0	transcript_id	"g380.t1";	gene_id	"g380";
000004F	AUGUSTUS	gene	779900	780398	0.65	-	.	g381;OG0002742;hypothetical protein
000004F	AUGUSTUS	transcript	779900	780398	0.65	-	.	g381.t1
000004F	AUGUSTUS	stop_codon	779900	779902	.	-	0	transcript_id	"g381.t1";	gene_id	"g381";
000004F	AUGUSTUS	intron	780277	780349	0.79	-	.	transcript_id	"g381.t1";	gene_id	"g381";
000004F	AUGUSTUS	CDS	779903	780276	0.82	-	2	transcript_id	"g381.t1";	gene_id	"g381";
000004F	AUGUSTUS	CDS	780350	780398	0.65	-	0	transcript_id	"g381.t1";	gene_id	"g381";
000004F	AUGUSTUS	start_codon	780396	780398	.	-	0	transcript_id	"g381.t1";	gene_id	"g381";
000004F	AUGUSTUS	gene	780832	783854	0.24	-	.	g382;OG0002741;Ribosome assembly protein 4
000004F	AUGUSTUS	transcript	780832	783854	0.24	-	.	g382.t1
000004F	AUGUSTUS	stop_codon	780832	780834	.	-	0	transcript_id	"g382.t1";	gene_id	"g382";
000004F	AUGUSTUS	intron	781103	781627	0.33	-	.	transcript_id	"g382.t1";	gene_id	"g382";
000004F	AUGUSTUS	intron	782261	782346	0.51	-	.	transcript_id	"g382.t1";	gene_id	"g382";
000004F	AUGUSTUS	CDS	780835	781102	0.36	-	1	transcript_id	"g382.t1";	gene_id	"g382";
000004F	AUGUSTUS	CDS	781628	782260	0.27	-	1	transcript_id	"g382.t1";	gene_id	"g382";
000004F	AUGUSTUS	CDS	782347	783854	0.51	-	0	transcript_id	"g382.t1";	gene_id	"g382";
000004F	AUGUSTUS	start_codon	783852	783854	.	-	0	transcript_id	"g382.t1";	gene_id	"g382";
000004F	AUGUSTUS	gene	784646	786484	1	+	.	g383;OG0000539;Uncharacterized transporter ESBP6
000004F	AUGUSTUS	transcript	784646	786484	1	+	.	g383.t1
000004F	AUGUSTUS	start_codon	784646	784648	.	+	0	transcript_id	"g383.t1";	gene_id	"g383";
000004F	AUGUSTUS	CDS	784646	786481	1	+	0	transcript_id	"g383.t1";	gene_id	"g383";
000004F	AUGUSTUS	stop_codon	786482	786484	.	+	0	transcript_id	"g383.t1";	gene_id	"g383";
000004F	AUGUSTUS	gene	786536	789049	1	-	.	g384;OG0002740;ATP-dependent DNA helicase SRS2
000004F	AUGUSTUS	transcript	786536	789049	1	-	.	g384.t1
000004F	AUGUSTUS	stop_codon	786536	786538	.	-	0	transcript_id	"g384.t1";	gene_id	"g384";
000004F	AUGUSTUS	CDS	786539	789049	1	-	0	transcript_id	"g384.t1";	gene_id	"g384";
000004F	AUGUSTUS	start_codon	789047	789049	.	-	0	transcript_id	"g384.t1";	gene_id	"g384";
000004F	AUGUSTUS	gene	789326	790672	0.97	+	.	g385;OG0001762;N-acetylglucosamine kinase 1
000004F	AUGUSTUS	transcript	789326	790672	0.97	+	.	g385.t1
000004F	AUGUSTUS	start_codon	789326	789328	.	+	0	transcript_id	"g385.t1";	gene_id	"g385";
000004F	AUGUSTUS	CDS	789326	790669	0.97	+	0	transcript_id	"g385.t1";	gene_id	"g385";
000004F	AUGUSTUS	stop_codon	790670	790672	.	+	0	transcript_id	"g385.t1";	gene_id	"g385";
000004F	AUGUSTUS	gene	790871	793510	1	+	.	g386;OG0002739;GTPase-activating protein GYP7
000004F	AUGUSTUS	transcript	790871	793510	1	+	.	g386.t1
000004F	AUGUSTUS	start_codon	790871	790873	.	+	0	transcript_id	"g386.t1";	gene_id	"g386";
000004F	AUGUSTUS	CDS	790871	793507	1	+	0	transcript_id	"g386.t1";	gene_id	"g386";
000004F	AUGUSTUS	stop_codon	793508	793510	.	+	0	transcript_id	"g386.t1";	gene_id	"g386";
000004F	AUGUSTUS	gene	793983	796307	1	+	.	g387;OG0002738;DNA-binding protein RAP1
000004F	AUGUSTUS	transcript	793983	796307	1	+	.	g387.t1
000004F	AUGUSTUS	start_codon	793983	793985	.	+	0	transcript_id	"g387.t1";	gene_id	"g387";
000004F	AUGUSTUS	CDS	793983	796304	1	+	0	transcript_id	"g387.t1";	gene_id	"g387";
000004F	AUGUSTUS	stop_codon	796305	796307	.	+	0	transcript_id	"g387.t1";	gene_id	"g387";
000004F	AUGUSTUS	gene	796762	797265	0.99	+	.	g388;OG0004996;Uncharacterized membrane protein YLR050C
000004F	AUGUSTUS	transcript	796762	797265	0.99	+	.	g388.t1
000004F	AUGUSTUS	start_codon	796762	796764	.	+	0	transcript_id	"g388.t1";	gene_id	"g388";
000004F	AUGUSTUS	CDS	796762	797262	0.99	+	0	transcript_id	"g388.t1";	gene_id	"g388";
000004F	AUGUSTUS	stop_codon	797263	797265	.	+	0	transcript_id	"g388.t1";	gene_id	"g388";
000004F	AUGUSTUS	gene	797345	797850	0.16	-	.	g389;OG0002736;Acyl-CoA-binding protein
000004F	AUGUSTUS	transcript	797345	797850	0.16	-	.	g389.t1
000004F	AUGUSTUS	stop_codon	797345	797347	.	-	0	transcript_id	"g389.t1";	gene_id	"g389";
000004F	AUGUSTUS	intron	797575	797633	0.29	-	.	transcript_id	"g389.t1";	gene_id	"g389";
000004F	AUGUSTUS	CDS	797348	797574	0.31	-	2	transcript_id	"g389.t1";	gene_id	"g389";
000004F	AUGUSTUS	CDS	797634	797850	0.16	-	0	transcript_id	"g389.t1";	gene_id	"g389";
000004F	AUGUSTUS	start_codon	797848	797850	.	-	0	transcript_id	"g389.t1";	gene_id	"g389";
000004F	AUGUSTUS	gene	799001	801928	0.95	+	.	g390;OG0002735;GPI ethanolamine phosphate transferase 1
000004F	AUGUSTUS	transcript	799001	801928	0.95	+	.	g390.t1
000004F	AUGUSTUS	start_codon	799001	799003	.	+	0	transcript_id	"g390.t1";	gene_id	"g390";
000004F	AUGUSTUS	CDS	799001	801925	0.95	+	0	transcript_id	"g390.t1";	gene_id	"g390";
000004F	AUGUSTUS	stop_codon	801926	801928	.	+	0	transcript_id	"g390.t1";	gene_id	"g390";
000004F	AUGUSTUS	gene	803092	803541	0.88	+	.	g391;OG0004481;hypothetical protein
000004F	AUGUSTUS	transcript	803092	803541	0.88	+	.	g391.t1
000004F	AUGUSTUS	start_codon	803092	803094	.	+	0	transcript_id	"g391.t1";	gene_id	"g391";
000004F	AUGUSTUS	CDS	803092	803538	0.88	+	0	transcript_id	"g391.t1";	gene_id	"g391";
000004F	AUGUSTUS	stop_codon	803539	803541	.	+	0	transcript_id	"g391.t1";	gene_id	"g391";
000004F	AUGUSTUS	gene	803808	804722	0.64	-	.	g392;OG0002734;CDC48-associated ubiquitin-like/zinc finger protein 1
000004F	AUGUSTUS	transcript	803808	804722	0.64	-	.	g392.t1
000004F	AUGUSTUS	stop_codon	803808	803810	.	-	0	transcript_id	"g392.t1";	gene_id	"g392";
000004F	AUGUSTUS	CDS	803811	804722	0.64	-	0	transcript_id	"g392.t1";	gene_id	"g392";
000004F	AUGUSTUS	start_codon	804720	804722	.	-	0	transcript_id	"g392.t1";	gene_id	"g392";
000004F	AUGUSTUS	gene	805128	806012	1	+	.	g393;OG0002733;Ribonuclease P/MRP protein subunit RPP1
000004F	AUGUSTUS	transcript	805128	806012	1	+	.	g393.t1
000004F	AUGUSTUS	start_codon	805128	805130	.	+	0	transcript_id	"g393.t1";	gene_id	"g393";
000004F	AUGUSTUS	CDS	805128	806009	1	+	0	transcript_id	"g393.t1";	gene_id	"g393";
000004F	AUGUSTUS	stop_codon	806010	806012	.	+	0	transcript_id	"g393.t1";	gene_id	"g393";
000004F	AUGUSTUS	gene	806066	806842	0.97	-	.	g394;OG0002732;Elongin-A
000004F	AUGUSTUS	transcript	806066	806842	0.97	-	.	g394.t1
000004F	AUGUSTUS	stop_codon	806066	806068	.	-	0	transcript_id	"g394.t1";	gene_id	"g394";
000004F	AUGUSTUS	CDS	806069	806842	0.97	-	0	transcript_id	"g394.t1";	gene_id	"g394";
000004F	AUGUSTUS	start_codon	806840	806842	.	-	0	transcript_id	"g394.t1";	gene_id	"g394";
000004F	AUGUSTUS	gene	807218	808807	0.97	-	.	g395;OG0000066;hypothetical protein
000004F	AUGUSTUS	transcript	807218	808807	0.97	-	.	g395.t1
000004F	AUGUSTUS	stop_codon	807218	807220	.	-	0	transcript_id	"g395.t1";	gene_id	"g395";
000004F	AUGUSTUS	CDS	807221	808807	0.97	-	0	transcript_id	"g395.t1";	gene_id	"g395";
000004F	AUGUSTUS	start_codon	808805	808807	.	-	0	transcript_id	"g395.t1";	gene_id	"g395";
000004F	AUGUSTUS	gene	809144	811777	0.75	-	.	g396;OG0004480;Protein STB5
000004F	AUGUSTUS	transcript	809144	811777	0.75	-	.	g396.t1
000004F	AUGUSTUS	stop_codon	809144	809146	.	-	0	transcript_id	"g396.t1";	gene_id	"g396";
000004F	AUGUSTUS	CDS	809147	811777	0.75	-	0	transcript_id	"g396.t1";	gene_id	"g396";
000004F	AUGUSTUS	start_codon	811775	811777	.	-	0	transcript_id	"g396.t1";	gene_id	"g396";
000004F	AUGUSTUS	gene	812931	814472	1	+	.	g397;OG0000538;hypothetical protein
000004F	AUGUSTUS	transcript	812931	814472	1	+	.	g397.t1
000004F	AUGUSTUS	start_codon	812931	812933	.	+	0	transcript_id	"g397.t1";	gene_id	"g397";
000004F	AUGUSTUS	CDS	812931	814469	1	+	0	transcript_id	"g397.t1";	gene_id	"g397";
000004F	AUGUSTUS	stop_codon	814470	814472	.	+	0	transcript_id	"g397.t1";	gene_id	"g397";
000004F	AUGUSTUS	gene	814530	815390	0.99	-	.	g398;OG0002731;Probable proteasome subunit alpha type-7
000004F	AUGUSTUS	transcript	814530	815390	0.99	-	.	g398.t1
000004F	AUGUSTUS	stop_codon	814530	814532	.	-	0	transcript_id	"g398.t1";	gene_id	"g398";
000004F	AUGUSTUS	CDS	814533	815390	0.99	-	0	transcript_id	"g398.t1";	gene_id	"g398";
000004F	AUGUSTUS	start_codon	815388	815390	.	-	0	transcript_id	"g398.t1";	gene_id	"g398";
000004F	AUGUSTUS	gene	816317	819979	1	+	.	g399;OG0000537;SIT4-associating protein SAP155
000004F	AUGUSTUS	transcript	816317	819979	1	+	.	g399.t1
000004F	AUGUSTUS	start_codon	816317	816319	.	+	0	transcript_id	"g399.t1";	gene_id	"g399";
000004F	AUGUSTUS	CDS	816317	819976	1	+	0	transcript_id	"g399.t1";	gene_id	"g399";
000004F	AUGUSTUS	stop_codon	819977	819979	.	+	0	transcript_id	"g399.t1";	gene_id	"g399";
000004F	AUGUSTUS	gene	820060	821118	0.84	-	.	g400;OG0002730;ER-localized J domain-containing protein 5
000004F	AUGUSTUS	transcript	820060	821118	0.84	-	.	g400.t1
000004F	AUGUSTUS	stop_codon	820060	820062	.	-	0	transcript_id	"g400.t1";	gene_id	"g400";
000004F	AUGUSTUS	CDS	820063	821118	0.84	-	0	transcript_id	"g400.t1";	gene_id	"g400";
000004F	AUGUSTUS	start_codon	821116	821118	.	-	0	transcript_id	"g400.t1";	gene_id	"g400";
000004F	AUGUSTUS	gene	821400	822056	0.62	+	.	g401;;hypothetical protein
000004F	AUGUSTUS	transcript	821400	822056	0.62	+	.	g401.t1
000004F	AUGUSTUS	start_codon	821400	821402	.	+	0	transcript_id	"g401.t1";	gene_id	"g401";
000004F	AUGUSTUS	CDS	821400	822053	0.62	+	0	transcript_id	"g401.t1";	gene_id	"g401";
000004F	AUGUSTUS	stop_codon	822054	822056	.	+	0	transcript_id	"g401.t1";	gene_id	"g401";
000004F	AUGUSTUS	gene	822522	823235	1	-	.	g402;OG0002729;Uncharacterized protein YDR476C
000004F	AUGUSTUS	transcript	822522	823235	1	-	.	g402.t1
000004F	AUGUSTUS	stop_codon	822522	822524	.	-	0	transcript_id	"g402.t1";	gene_id	"g402";
000004F	AUGUSTUS	CDS	822525	823235	1	-	0	transcript_id	"g402.t1";	gene_id	"g402";
000004F	AUGUSTUS	start_codon	823233	823235	.	-	0	transcript_id	"g402.t1";	gene_id	"g402";
000004F	AUGUSTUS	gene	823851	827994	0.24	+	.	g403;OG0000180;Oxysterol-binding protein homolog 2
000004F	AUGUSTUS	transcript	823851	827994	0.24	+	.	g403.t1
000004F	AUGUSTUS	start_codon	823851	823853	.	+	0	transcript_id	"g403.t1";	gene_id	"g403";
000004F	AUGUSTUS	intron	825099	825264	0.24	+	.	transcript_id	"g403.t1";	gene_id	"g403";
000004F	AUGUSTUS	CDS	823851	825098	0.3	+	0	transcript_id	"g403.t1";	gene_id	"g403";
000004F	AUGUSTUS	CDS	825265	827991	0.44	+	0	transcript_id	"g403.t1";	gene_id	"g403";
000004F	AUGUSTUS	stop_codon	827992	827994	.	+	0	transcript_id	"g403.t1";	gene_id	"g403";
000004F	AUGUSTUS	gene	828843	830156	0.96	-	.	g404;OG0002728;G2-specific protein kinase nimA
000004F	AUGUSTUS	transcript	828843	830156	0.96	-	.	g404.t1
000004F	AUGUSTUS	stop_codon	828843	828845	.	-	0	transcript_id	"g404.t1";	gene_id	"g404";
000004F	AUGUSTUS	CDS	828846	830156	0.96	-	0	transcript_id	"g404.t1";	gene_id	"g404";
000004F	AUGUSTUS	start_codon	830154	830156	.	-	0	transcript_id	"g404.t1";	gene_id	"g404";
000004F	AUGUSTUS	gene	830322	831233	1	-	.	g405;OG0002727;Phosphoribosylaminoimidazole-succinocarboxamide synthase
000004F	AUGUSTUS	transcript	830322	831233	1	-	.	g405.t1
000004F	AUGUSTUS	stop_codon	830322	830324	.	-	0	transcript_id	"g405.t1";	gene_id	"g405";
000004F	AUGUSTUS	CDS	830325	831233	1	-	0	transcript_id	"g405.t1";	gene_id	"g405";
000004F	AUGUSTUS	start_codon	831231	831233	.	-	0	transcript_id	"g405.t1";	gene_id	"g405";
000004F	AUGUSTUS	gene	831497	832288	0.71	+	.	g406;OG0002726;hypothetical protein
000004F	AUGUSTUS	transcript	831497	832288	0.71	+	.	g406.t1
000004F	AUGUSTUS	start_codon	831497	831499	.	+	0	transcript_id	"g406.t1";	gene_id	"g406";
000004F	AUGUSTUS	CDS	831497	832285	0.71	+	0	transcript_id	"g406.t1";	gene_id	"g406";
000004F	AUGUSTUS	stop_codon	832286	832288	.	+	0	transcript_id	"g406.t1";	gene_id	"g406";
000004F	AUGUSTUS	gene	832335	834416	1	-	.	g407;OG0002725;Ribosome biogenesis protein ENP2
000004F	AUGUSTUS	transcript	832335	834416	1	-	.	g407.t1
000004F	AUGUSTUS	stop_codon	832335	832337	.	-	0	transcript_id	"g407.t1";	gene_id	"g407";
000004F	AUGUSTUS	CDS	832338	834416	1	-	0	transcript_id	"g407.t1";	gene_id	"g407";
000004F	AUGUSTUS	start_codon	834414	834416	.	-	0	transcript_id	"g407.t1";	gene_id	"g407";
000011F	AUGUSTUS	gene	290	952	1	+	.	g408;OG0002724;hypothetical protein
000011F	AUGUSTUS	transcript	290	952	1	+	.	g408.t1
000011F	AUGUSTUS	start_codon	290	292	.	+	0	transcript_id	"g408.t1";	gene_id	"g408";
000011F	AUGUSTUS	CDS	290	949	1	+	0	transcript_id	"g408.t1";	gene_id	"g408";
000011F	AUGUSTUS	stop_codon	950	952	.	+	0	transcript_id	"g408.t1";	gene_id	"g408";
000011F	AUGUSTUS	gene	993	3722	1	-	.	g409;OG0002723;AP-3 complex subunit delta
000011F	AUGUSTUS	transcript	993	3722	1	-	.	g409.t1
000011F	AUGUSTUS	stop_codon	993	995	.	-	0	transcript_id	"g409.t1";	gene_id	"g409";
000011F	AUGUSTUS	CDS	996	3722	1	-	0	transcript_id	"g409.t1";	gene_id	"g409";
000011F	AUGUSTUS	start_codon	3720	3722	.	-	0	transcript_id	"g409.t1";	gene_id	"g409";
000011F	AUGUSTUS	gene	3951	4541	1	+	.	g410;OG0002722;Biogenesis of lysosome-related organelles complex 1 subunit KXD1
000011F	AUGUSTUS	transcript	3951	4541	1	+	.	g410.t1
000011F	AUGUSTUS	start_codon	3951	3953	.	+	0	transcript_id	"g410.t1";	gene_id	"g410";
000011F	AUGUSTUS	CDS	3951	4538	1	+	0	transcript_id	"g410.t1";	gene_id	"g410";
000011F	AUGUSTUS	stop_codon	4539	4541	.	+	0	transcript_id	"g410.t1";	gene_id	"g410";
000011F	AUGUSTUS	gene	5246	5983	0.5	+	.	g411;OG0003114;Sedoheptulose 1,7-bisphosphatase
000011F	AUGUSTUS	transcript	5246	5983	0.5	+	.	g411.t1
000011F	AUGUSTUS	start_codon	5246	5248	.	+	0	transcript_id	"g411.t1";	gene_id	"g411";
000011F	AUGUSTUS	CDS	5246	5980	0.5	+	0	transcript_id	"g411.t1";	gene_id	"g411";
000011F	AUGUSTUS	stop_codon	5981	5983	.	+	0	transcript_id	"g411.t1";	gene_id	"g411";
000011F	AUGUSTUS	gene	6032	8242	0.92	-	.	g412;OG0003115;hypothetical protein
000011F	AUGUSTUS	transcript	6032	8242	0.92	-	.	g412.t1
000011F	AUGUSTUS	stop_codon	6032	6034	.	-	0	transcript_id	"g412.t1";	gene_id	"g412";
000011F	AUGUSTUS	CDS	6035	8242	0.92	-	0	transcript_id	"g412.t1";	gene_id	"g412";
000011F	AUGUSTUS	start_codon	8240	8242	.	-	0	transcript_id	"g412.t1";	gene_id	"g412";
000011F	AUGUSTUS	gene	8668	9726	0.77	+	.	g413;OG0003116;Cell division control protein 14
000011F	AUGUSTUS	transcript	8668	9726	0.77	+	.	g413.t1
000011F	AUGUSTUS	start_codon	8668	8670	.	+	0	transcript_id	"g413.t1";	gene_id	"g413";
000011F	AUGUSTUS	CDS	8668	9723	0.77	+	0	transcript_id	"g413.t1";	gene_id	"g413";
000011F	AUGUSTUS	stop_codon	9724	9726	.	+	0	transcript_id	"g413.t1";	gene_id	"g413";
000011F	AUGUSTUS	gene	10731	11861	0.87	+	.	g414;OG0003117;Isocitrate dehydrogenase [NAD] subunit 1, mitochondrial
000011F	AUGUSTUS	transcript	10731	11861	0.87	+	.	g414.t1
000011F	AUGUSTUS	start_codon	10731	10733	.	+	0	transcript_id	"g414.t1";	gene_id	"g414";
000011F	AUGUSTUS	CDS	10731	11858	0.87	+	0	transcript_id	"g414.t1";	gene_id	"g414";
000011F	AUGUSTUS	stop_codon	11859	11861	.	+	0	transcript_id	"g414.t1";	gene_id	"g414";
000011F	AUGUSTUS	gene	12235	13794	0.79	+	.	g415;OG0003118;Protein FYV10
000011F	AUGUSTUS	transcript	12235	13794	0.79	+	.	g415.t1
000011F	AUGUSTUS	start_codon	12235	12237	.	+	0	transcript_id	"g415.t1";	gene_id	"g415";
000011F	AUGUSTUS	CDS	12235	13791	0.79	+	0	transcript_id	"g415.t1";	gene_id	"g415";
000011F	AUGUSTUS	stop_codon	13792	13794	.	+	0	transcript_id	"g415.t1";	gene_id	"g415";
000011F	AUGUSTUS	gene	13933	14982	0.75	+	.	g416;OG0003119;25S rRNA (uridine(2634)-N(3))-methyltransferase
000011F	AUGUSTUS	transcript	13933	14982	0.75	+	.	g416.t1
000011F	AUGUSTUS	start_codon	13933	13935	.	+	0	transcript_id	"g416.t1";	gene_id	"g416";
000011F	AUGUSTUS	CDS	13933	14979	0.75	+	0	transcript_id	"g416.t1";	gene_id	"g416";
000011F	AUGUSTUS	stop_codon	14980	14982	.	+	0	transcript_id	"g416.t1";	gene_id	"g416";
000011F	AUGUSTUS	gene	15191	16345	0.98	+	.	g417;OG0004519;hypothetical protein
000011F	AUGUSTUS	transcript	15191	16345	0.98	+	.	g417.t1
000011F	AUGUSTUS	start_codon	15191	15193	.	+	0	transcript_id	"g417.t1";	gene_id	"g417";
000011F	AUGUSTUS	CDS	15191	16342	0.98	+	0	transcript_id	"g417.t1";	gene_id	"g417";
000011F	AUGUSTUS	stop_codon	16343	16345	.	+	0	transcript_id	"g417.t1";	gene_id	"g417";
000011F	AUGUSTUS	gene	16414	18153	1	+	.	g418;OG0003120;NADPH--cytochrome P450 reductase
000011F	AUGUSTUS	transcript	16414	18153	1	+	.	g418.t1
000011F	AUGUSTUS	start_codon	16414	16416	.	+	0	transcript_id	"g418.t1";	gene_id	"g418";
000011F	AUGUSTUS	CDS	16414	18150	1	+	0	transcript_id	"g418.t1";	gene_id	"g418";
000011F	AUGUSTUS	stop_codon	18151	18153	.	+	0	transcript_id	"g418.t1";	gene_id	"g418";
000011F	AUGUSTUS	gene	18839	21082	1	+	.	g419;OG0000603;Protein scd2/ral3
000011F	AUGUSTUS	transcript	18839	21082	1	+	.	g419.t1
000011F	AUGUSTUS	start_codon	18839	18841	.	+	0	transcript_id	"g419.t1";	gene_id	"g419";
000011F	AUGUSTUS	CDS	18839	21079	1	+	0	transcript_id	"g419.t1";	gene_id	"g419";
000011F	AUGUSTUS	stop_codon	21080	21082	.	+	0	transcript_id	"g419.t1";	gene_id	"g419";
000011F	AUGUSTUS	gene	21165	23186	0.77	-	.	g420;OG0003121;Putative mitochondrial translation system component PET127
000011F	AUGUSTUS	transcript	21165	23186	0.77	-	.	g420.t1
000011F	AUGUSTUS	stop_codon	21165	21167	.	-	0	transcript_id	"g420.t1";	gene_id	"g420";
000011F	AUGUSTUS	CDS	21168	23186	0.77	-	0	transcript_id	"g420.t1";	gene_id	"g420";
000011F	AUGUSTUS	start_codon	23184	23186	.	-	0	transcript_id	"g420.t1";	gene_id	"g420";
000011F	AUGUSTUS	gene	24567	28163	1	+	.	g421;OG0000604;Probable transcription factor TDA9
000011F	AUGUSTUS	transcript	24567	28163	1	+	.	g421.t1
000011F	AUGUSTUS	start_codon	24567	24569	.	+	0	transcript_id	"g421.t1";	gene_id	"g421";
000011F	AUGUSTUS	CDS	24567	28160	1	+	0	transcript_id	"g421.t1";	gene_id	"g421";
000011F	AUGUSTUS	stop_codon	28161	28163	.	+	0	transcript_id	"g421.t1";	gene_id	"g421";
000011F	AUGUSTUS	gene	28434	29705	0.56	+	.	g422;OG0003122;tRNA-dihydrouridine(16/17) synthase [NAD(P)(+)]
000011F	AUGUSTUS	transcript	28434	29705	0.56	+	.	g422.t1
000011F	AUGUSTUS	start_codon	28434	28436	.	+	0	transcript_id	"g422.t1";	gene_id	"g422";
000011F	AUGUSTUS	CDS	28434	29702	0.56	+	0	transcript_id	"g422.t1";	gene_id	"g422";
000011F	AUGUSTUS	stop_codon	29703	29705	.	+	0	transcript_id	"g422.t1";	gene_id	"g422";
000011F	AUGUSTUS	gene	29928	31463	0.98	+	.	g423;OG0003123;Tyrosine--tRNA ligase, mitochondrial
000011F	AUGUSTUS	transcript	29928	31463	0.98	+	.	g423.t1
000011F	AUGUSTUS	start_codon	29928	29930	.	+	0	transcript_id	"g423.t1";	gene_id	"g423";
000011F	AUGUSTUS	CDS	29928	31460	0.98	+	0	transcript_id	"g423.t1";	gene_id	"g423";
000011F	AUGUSTUS	stop_codon	31461	31463	.	+	0	transcript_id	"g423.t1";	gene_id	"g423";
000011F	AUGUSTUS	gene	32262	33338	1	+	.	g424;OG0003124;Peptide-N(4)-(N-acetyl-beta-glucosaminyl)asparagine amidase
000011F	AUGUSTUS	transcript	32262	33338	1	+	.	g424.t1
000011F	AUGUSTUS	start_codon	32262	32264	.	+	0	transcript_id	"g424.t1";	gene_id	"g424";
000011F	AUGUSTUS	CDS	32262	33335	1	+	0	transcript_id	"g424.t1";	gene_id	"g424";
000011F	AUGUSTUS	stop_codon	33336	33338	.	+	0	transcript_id	"g424.t1";	gene_id	"g424";
000011F	AUGUSTUS	gene	33739	48660	1	+	.	g425;OG0000605;Midasin
000011F	AUGUSTUS	transcript	33739	48660	1	+	.	g425.t1
000011F	AUGUSTUS	start_codon	33739	33741	.	+	0	transcript_id	"g425.t1";	gene_id	"g425";
000011F	AUGUSTUS	CDS	33739	48657	1	+	0	transcript_id	"g425.t1";	gene_id	"g425";
000011F	AUGUSTUS	stop_codon	48658	48660	.	+	0	transcript_id	"g425.t1";	gene_id	"g425";
000011F	AUGUSTUS	gene	51634	53666	0.76	-	.	g426;OG0000037;hypothetical protein
000011F	AUGUSTUS	transcript	51634	53666	0.76	-	.	g426.t1
000011F	AUGUSTUS	stop_codon	51634	51636	.	-	0	transcript_id	"g426.t1";	gene_id	"g426";
000011F	AUGUSTUS	intron	52070	52152	0.96	-	.	transcript_id	"g426.t1";	gene_id	"g426";
000011F	AUGUSTUS	CDS	51637	52069	0.96	-	1	transcript_id	"g426.t1";	gene_id	"g426";
000011F	AUGUSTUS	CDS	52153	53666	0.76	-	0	transcript_id	"g426.t1";	gene_id	"g426";
000011F	AUGUSTUS	start_codon	53664	53666	.	-	0	transcript_id	"g426.t1";	gene_id	"g426";
000011F	AUGUSTUS	gene	55416	57998	0.88	-	.	g427;OG0003125;SET domain-containing protein 3
000011F	AUGUSTUS	transcript	55416	57998	0.88	-	.	g427.t1
000011F	AUGUSTUS	stop_codon	55416	55418	.	-	0	transcript_id	"g427.t1";	gene_id	"g427";
000011F	AUGUSTUS	CDS	55419	57998	0.88	-	0	transcript_id	"g427.t1";	gene_id	"g427";
000011F	AUGUSTUS	start_codon	57996	57998	.	-	0	transcript_id	"g427.t1";	gene_id	"g427";
000011F	AUGUSTUS	gene	58671	59075	0.99	+	.	g428;OG0003126;Mitochondrial import inner membrane translocase subunit TIM16
000011F	AUGUSTUS	transcript	58671	59075	0.99	+	.	g428.t1
000011F	AUGUSTUS	start_codon	58671	58673	.	+	0	transcript_id	"g428.t1";	gene_id	"g428";
000011F	AUGUSTUS	CDS	58671	59072	0.99	+	0	transcript_id	"g428.t1";	gene_id	"g428";
000011F	AUGUSTUS	stop_codon	59073	59075	.	+	0	transcript_id	"g428.t1";	gene_id	"g428";
000011F	AUGUSTUS	gene	59635	61167	1	-	.	g429;OG0003127;Uncharacterized protein YKR023W
000011F	AUGUSTUS	transcript	59635	61167	1	-	.	g429.t1
000011F	AUGUSTUS	stop_codon	59635	59637	.	-	0	transcript_id	"g429.t1";	gene_id	"g429";
000011F	AUGUSTUS	CDS	59638	61167	1	-	0	transcript_id	"g429.t1";	gene_id	"g429";
000011F	AUGUSTUS	start_codon	61165	61167	.	-	0	transcript_id	"g429.t1";	gene_id	"g429";
000011F	AUGUSTUS	gene	61334	62413	0.97	+	.	g430;OG0003128;Zinc finger CCCH domain-containing protein 3
000011F	AUGUSTUS	transcript	61334	62413	0.97	+	.	g430.t1
000011F	AUGUSTUS	start_codon	61334	61336	.	+	0	transcript_id	"g430.t1";	gene_id	"g430";
000011F	AUGUSTUS	CDS	61334	62410	0.97	+	0	transcript_id	"g430.t1";	gene_id	"g430";
000011F	AUGUSTUS	stop_codon	62411	62413	.	+	0	transcript_id	"g430.t1";	gene_id	"g430";
000011F	AUGUSTUS	gene	62472	64160	1	-	.	g431;OG0000606;Meiosis induction protein kinase IME2/SME1
000011F	AUGUSTUS	transcript	62472	64160	1	-	.	g431.t1
000011F	AUGUSTUS	stop_codon	62472	62474	.	-	0	transcript_id	"g431.t1";	gene_id	"g431";
000011F	AUGUSTUS	CDS	62475	64160	1	-	0	transcript_id	"g431.t1";	gene_id	"g431";
000011F	AUGUSTUS	start_codon	64158	64160	.	-	0	transcript_id	"g431.t1";	gene_id	"g431";
000011F	AUGUSTUS	gene	65051	66895	0.61	+	.	g432;OG0000263;Abhydrolase domain-containing protein C57A10.08c
000011F	AUGUSTUS	transcript	65051	66895	0.61	+	.	g432.t1
000011F	AUGUSTUS	start_codon	65051	65053	.	+	0	transcript_id	"g432.t1";	gene_id	"g432";
000011F	AUGUSTUS	CDS	65051	66892	0.61	+	0	transcript_id	"g432.t1";	gene_id	"g432";
000011F	AUGUSTUS	stop_codon	66893	66895	.	+	0	transcript_id	"g432.t1";	gene_id	"g432";
000011F	AUGUSTUS	gene	68408	68860	1	+	.	g433;OG0003129;Chromosome transmission fidelity protein 8
000011F	AUGUSTUS	transcript	68408	68860	1	+	.	g433.t1
000011F	AUGUSTUS	start_codon	68408	68410	.	+	0	transcript_id	"g433.t1";	gene_id	"g433";
000011F	AUGUSTUS	CDS	68408	68857	1	+	0	transcript_id	"g433.t1";	gene_id	"g433";
000011F	AUGUSTUS	stop_codon	68858	68860	.	+	0	transcript_id	"g433.t1";	gene_id	"g433";
000011F	AUGUSTUS	gene	69523	70005	1	+	.	g434;OG0003130;hypothetical protein
000011F	AUGUSTUS	transcript	69523	70005	1	+	.	g434.t1
000011F	AUGUSTUS	start_codon	69523	69525	.	+	0	transcript_id	"g434.t1";	gene_id	"g434";
000011F	AUGUSTUS	CDS	69523	70002	1	+	0	transcript_id	"g434.t1";	gene_id	"g434";
000011F	AUGUSTUS	stop_codon	70003	70005	.	+	0	transcript_id	"g434.t1";	gene_id	"g434";
000011F	AUGUSTUS	gene	70334	72118	0.99	+	.	g435;OG0003131;DNA-(apurinic or apyrimidinic site) lyase 2
000011F	AUGUSTUS	transcript	70334	72118	0.99	+	.	g435.t1
000011F	AUGUSTUS	start_codon	70334	70336	.	+	0	transcript_id	"g435.t1";	gene_id	"g435";
000011F	AUGUSTUS	CDS	70334	72115	0.99	+	0	transcript_id	"g435.t1";	gene_id	"g435";
000011F	AUGUSTUS	stop_codon	72116	72118	.	+	0	transcript_id	"g435.t1";	gene_id	"g435";
000011F	AUGUSTUS	gene	72241	72615	0.92	+	.	g436;OG0004521;rRNA-processing protein CGR1
000011F	AUGUSTUS	transcript	72241	72615	0.92	+	.	g436.t1
000011F	AUGUSTUS	start_codon	72241	72243	.	+	0	transcript_id	"g436.t1";	gene_id	"g436";
000011F	AUGUSTUS	CDS	72241	72612	0.92	+	0	transcript_id	"g436.t1";	gene_id	"g436";
000011F	AUGUSTUS	stop_codon	72613	72615	.	+	0	transcript_id	"g436.t1";	gene_id	"g436";
000011F	AUGUSTUS	gene	73056	73628	0.95	+	.	g437;OG0004855;Membrane-associated progesterone-binding protein 4
000011F	AUGUSTUS	transcript	73056	73628	0.95	+	.	g437.t1
000011F	AUGUSTUS	start_codon	73056	73058	.	+	0	transcript_id	"g437.t1";	gene_id	"g437";
000011F	AUGUSTUS	CDS	73056	73625	0.95	+	0	transcript_id	"g437.t1";	gene_id	"g437";
000011F	AUGUSTUS	stop_codon	73626	73628	.	+	0	transcript_id	"g437.t1";	gene_id	"g437";
000011F	AUGUSTUS	gene	73682	75526	1	-	.	g438;OG0000055;2-isopropylmalate synthase 2, mitochondrial
000011F	AUGUSTUS	transcript	73682	75526	1	-	.	g438.t1
000011F	AUGUSTUS	stop_codon	73682	73684	.	-	0	transcript_id	"g438.t1";	gene_id	"g438";
000011F	AUGUSTUS	CDS	73685	75526	1	-	0	transcript_id	"g438.t1";	gene_id	"g438";
000011F	AUGUSTUS	start_codon	75524	75526	.	-	0	transcript_id	"g438.t1";	gene_id	"g438";
000011F	AUGUSTUS	gene	75954	77759	1	-	.	g439;OG0003132;Putative uncharacterized protein YDL057W
000011F	AUGUSTUS	transcript	75954	77759	1	-	.	g439.t1
000011F	AUGUSTUS	stop_codon	75954	75956	.	-	0	transcript_id	"g439.t1";	gene_id	"g439";
000011F	AUGUSTUS	CDS	75957	77759	1	-	0	transcript_id	"g439.t1";	gene_id	"g439";
000011F	AUGUSTUS	start_codon	77757	77759	.	-	0	transcript_id	"g439.t1";	gene_id	"g439";
000011F	AUGUSTUS	gene	77974	80400	0.8	-	.	g440;OG0003133;Transcription factor MBP1
000011F	AUGUSTUS	transcript	77974	80400	0.8	-	.	g440.t1
000011F	AUGUSTUS	stop_codon	77974	77976	.	-	0	transcript_id	"g440.t1";	gene_id	"g440";
000011F	AUGUSTUS	CDS	77977	80400	0.8	-	0	transcript_id	"g440.t1";	gene_id	"g440";
000011F	AUGUSTUS	start_codon	80398	80400	.	-	0	transcript_id	"g440.t1";	gene_id	"g440";
000011F	AUGUSTUS	gene	82103	84130	0.94	+	.	g441;OG0003134;hypothetical protein
000011F	AUGUSTUS	transcript	82103	84130	0.94	+	.	g441.t1
000011F	AUGUSTUS	start_codon	82103	82105	.	+	0	transcript_id	"g441.t1";	gene_id	"g441";
000011F	AUGUSTUS	CDS	82103	84127	0.94	+	0	transcript_id	"g441.t1";	gene_id	"g441";
000011F	AUGUSTUS	stop_codon	84128	84130	.	+	0	transcript_id	"g441.t1";	gene_id	"g441";
000011F	AUGUSTUS	gene	84540	87080	0.91	+	.	g442;OG0000137;High-affinity glucose transporter SNF3
000011F	AUGUSTUS	transcript	84540	87080	0.91	+	.	g442.t1
000011F	AUGUSTUS	start_codon	84540	84542	.	+	0	transcript_id	"g442.t1";	gene_id	"g442";
000011F	AUGUSTUS	CDS	84540	87077	0.91	+	0	transcript_id	"g442.t1";	gene_id	"g442";
000011F	AUGUSTUS	stop_codon	87078	87080	.	+	0	transcript_id	"g442.t1";	gene_id	"g442";
000011F	AUGUSTUS	gene	87467	88594	1	+	.	g443;OG0003135;Dehydrodolichyl diphosphate synthase complex subunit NUS1
000011F	AUGUSTUS	transcript	87467	88594	1	+	.	g443.t1
000011F	AUGUSTUS	start_codon	87467	87469	.	+	0	transcript_id	"g443.t1";	gene_id	"g443";
000011F	AUGUSTUS	CDS	87467	88591	1	+	0	transcript_id	"g443.t1";	gene_id	"g443";
000011F	AUGUSTUS	stop_codon	88592	88594	.	+	0	transcript_id	"g443.t1";	gene_id	"g443";
000011F	AUGUSTUS	gene	89783	90322	1	+	.	g444;OG0003136;ADP-ribosylation factor 1
000011F	AUGUSTUS	transcript	89783	90322	1	+	.	g444.t1
000011F	AUGUSTUS	start_codon	89783	89785	.	+	0	transcript_id	"g444.t1";	gene_id	"g444";
000011F	AUGUSTUS	CDS	89783	90319	1	+	0	transcript_id	"g444.t1";	gene_id	"g444";
000011F	AUGUSTUS	stop_codon	90320	90322	.	+	0	transcript_id	"g444.t1";	gene_id	"g444";
000011F	AUGUSTUS	gene	91014	91496	0.6	+	.	g445;OG0003137;60S ribosomal protein L35-B
000011F	AUGUSTUS	transcript	91014	91496	0.6	+	.	g445.t1
000011F	AUGUSTUS	start_codon	91014	91016	.	+	0	transcript_id	"g445.t1";	gene_id	"g445";
000011F	AUGUSTUS	intron	91020	91136	0.6	+	.	transcript_id	"g445.t1";	gene_id	"g445";
000011F	AUGUSTUS	CDS	91014	91019	0.64	+	0	transcript_id	"g445.t1";	gene_id	"g445";
000011F	AUGUSTUS	CDS	91137	91493	0.9	+	0	transcript_id	"g445.t1";	gene_id	"g445";
000011F	AUGUSTUS	stop_codon	91494	91496	.	+	0	transcript_id	"g445.t1";	gene_id	"g445";
000011F	AUGUSTUS	gene	91920	95120	0.87	+	.	g446;OG0000607;E4 ubiquitin-protein ligase UFD2
000011F	AUGUSTUS	transcript	91920	95120	0.87	+	.	g446.t1
000011F	AUGUSTUS	start_codon	91920	91922	.	+	0	transcript_id	"g446.t1";	gene_id	"g446";
000011F	AUGUSTUS	CDS	91920	95117	0.87	+	0	transcript_id	"g446.t1";	gene_id	"g446";
000011F	AUGUSTUS	stop_codon	95118	95120	.	+	0	transcript_id	"g446.t1";	gene_id	"g446";
000011F	AUGUSTUS	gene	95663	97372	1	+	.	g447;OG0000264;RNA-binding suppressor of PAS kinase protein 1
000011F	AUGUSTUS	transcript	95663	97372	1	+	.	g447.t1
000011F	AUGUSTUS	start_codon	95663	95665	.	+	0	transcript_id	"g447.t1";	gene_id	"g447";
000011F	AUGUSTUS	CDS	95663	97369	1	+	0	transcript_id	"g447.t1";	gene_id	"g447";
000011F	AUGUSTUS	stop_codon	97370	97372	.	+	0	transcript_id	"g447.t1";	gene_id	"g447";
000011F	AUGUSTUS	gene	97428	97997	1	-	.	g448;OG0003138;Probable allantoinase 1
000011F	AUGUSTUS	transcript	97428	97997	1	-	.	g448.t1
000011F	AUGUSTUS	stop_codon	97428	97430	.	-	0	transcript_id	"g448.t1";	gene_id	"g448";
000011F	AUGUSTUS	CDS	97431	97997	1	-	0	transcript_id	"g448.t1";	gene_id	"g448";
000011F	AUGUSTUS	start_codon	97995	97997	.	-	0	transcript_id	"g448.t1";	gene_id	"g448";
000011F	AUGUSTUS	gene	98513	99106	1	+	.	g449;OG0003139;Rho GDP-dissociation inhibitor
000011F	AUGUSTUS	transcript	98513	99106	1	+	.	g449.t1
000011F	AUGUSTUS	start_codon	98513	98515	.	+	0	transcript_id	"g449.t1";	gene_id	"g449";
000011F	AUGUSTUS	CDS	98513	99103	1	+	0	transcript_id	"g449.t1";	gene_id	"g449";
000011F	AUGUSTUS	stop_codon	99104	99106	.	+	0	transcript_id	"g449.t1";	gene_id	"g449";
000011F	AUGUSTUS	gene	99251	101032	0.97	-	.	g450;OG0003140;Serine/threonine-protein phosphatase PP2A-2 catalytic subunit
000011F	AUGUSTUS	transcript	99251	101032	0.97	-	.	g450.t1
000011F	AUGUSTUS	stop_codon	99251	99253	.	-	0	transcript_id	"g450.t1";	gene_id	"g450";
000011F	AUGUSTUS	intron	100579	100679	0.97	-	.	transcript_id	"g450.t1";	gene_id	"g450";
000011F	AUGUSTUS	intron	100712	100973	0.97	-	.	transcript_id	"g450.t1";	gene_id	"g450";
000011F	AUGUSTUS	CDS	99254	100578	1	-	2	transcript_id	"g450.t1";	gene_id	"g450";
000011F	AUGUSTUS	CDS	100680	100711	0.97	-	1	transcript_id	"g450.t1";	gene_id	"g450";
000011F	AUGUSTUS	CDS	100974	101032	0.97	-	0	transcript_id	"g450.t1";	gene_id	"g450";
000011F	AUGUSTUS	start_codon	101030	101032	.	-	0	transcript_id	"g450.t1";	gene_id	"g450";
000011F	AUGUSTUS	gene	101668	102630	0.9	-	.	g451;OG0003141;Uncharacterized protein YDL183C
000011F	AUGUSTUS	transcript	101668	102630	0.9	-	.	g451.t1
000011F	AUGUSTUS	stop_codon	101668	101670	.	-	0	transcript_id	"g451.t1";	gene_id	"g451";
000011F	AUGUSTUS	CDS	101671	102630	0.9	-	0	transcript_id	"g451.t1";	gene_id	"g451";
000011F	AUGUSTUS	start_codon	102628	102630	.	-	0	transcript_id	"g451.t1";	gene_id	"g451";
000011F	AUGUSTUS	gene	103652	104983	0.76	+	.	g452;OG0003142;Regulator of phospholipase D SRF1
000011F	AUGUSTUS	transcript	103652	104983	0.76	+	.	g452.t1
000011F	AUGUSTUS	start_codon	103652	103654	.	+	0	transcript_id	"g452.t1";	gene_id	"g452";
000011F	AUGUSTUS	CDS	103652	104980	0.76	+	0	transcript_id	"g452.t1";	gene_id	"g452";
000011F	AUGUSTUS	stop_codon	104981	104983	.	+	0	transcript_id	"g452.t1";	gene_id	"g452";
000011F	AUGUSTUS	gene	105376	109834	0.72	+	.	g453;OG0003143;Homocitrate synthase, mitochondrial
000011F	AUGUSTUS	transcript	105376	109834	0.72	+	.	g453.t1
000011F	AUGUSTUS	start_codon	105376	105378	.	+	0	transcript_id	"g453.t1";	gene_id	"g453";
000011F	AUGUSTUS	intron	107821	108541	0.91	+	.	transcript_id	"g453.t1";	gene_id	"g453";
000011F	AUGUSTUS	CDS	105376	107820	0.72	+	0	transcript_id	"g453.t1";	gene_id	"g453";
000011F	AUGUSTUS	CDS	108542	109831	0.91	+	0	transcript_id	"g453.t1";	gene_id	"g453";
000011F	AUGUSTUS	stop_codon	109832	109834	.	+	0	transcript_id	"g453.t1";	gene_id	"g453";
000011F	AUGUSTUS	gene	109998	110333	0.86	-	.	g454;OG0004522;ATPase inhibitor, mitochondrial
000011F	AUGUSTUS	transcript	109998	110333	0.86	-	.	g454.t1
000011F	AUGUSTUS	stop_codon	109998	110000	.	-	0	transcript_id	"g454.t1";	gene_id	"g454";
000011F	AUGUSTUS	intron	110136	110198	0.86	-	.	transcript_id	"g454.t1";	gene_id	"g454";
000011F	AUGUSTUS	CDS	110001	110135	0.86	-	0	transcript_id	"g454.t1";	gene_id	"g454";
000011F	AUGUSTUS	CDS	110199	110333	0.86	-	0	transcript_id	"g454.t1";	gene_id	"g454";
000011F	AUGUSTUS	start_codon	110331	110333	.	-	0	transcript_id	"g454.t1";	gene_id	"g454";
000011F	AUGUSTUS	gene	111052	112062	1	+	.	g455;OG0003144;U5 small nuclear ribonucleoprotein 40 kDa protein
000011F	AUGUSTUS	transcript	111052	112062	1	+	.	g455.t1
000011F	AUGUSTUS	start_codon	111052	111054	.	+	0	transcript_id	"g455.t1";	gene_id	"g455";
000011F	AUGUSTUS	CDS	111052	112059	1	+	0	transcript_id	"g455.t1";	gene_id	"g455";
000011F	AUGUSTUS	stop_codon	112060	112062	.	+	0	transcript_id	"g455.t1";	gene_id	"g455";
000011F	AUGUSTUS	gene	112103	115762	1	-	.	g456;OG0003145;DNA repair protein RAD5A
000011F	AUGUSTUS	transcript	112103	115762	1	-	.	g456.t1
000011F	AUGUSTUS	stop_codon	112103	112105	.	-	0	transcript_id	"g456.t1";	gene_id	"g456";
000011F	AUGUSTUS	CDS	112106	115762	1	-	0	transcript_id	"g456.t1";	gene_id	"g456";
000011F	AUGUSTUS	start_codon	115760	115762	.	-	0	transcript_id	"g456.t1";	gene_id	"g456";
000011F	AUGUSTUS	gene	116128	116475	1	+	.	g457;OG0004523;Mitochondrial 37S ribosomal protein S27
000011F	AUGUSTUS	transcript	116128	116475	1	+	.	g457.t1
000011F	AUGUSTUS	start_codon	116128	116130	.	+	0	transcript_id	"g457.t1";	gene_id	"g457";
000011F	AUGUSTUS	CDS	116128	116472	1	+	0	transcript_id	"g457.t1";	gene_id	"g457";
000011F	AUGUSTUS	stop_codon	116473	116475	.	+	0	transcript_id	"g457.t1";	gene_id	"g457";
000011F	AUGUSTUS	gene	116542	118419	0.96	-	.	g458;OG0003146;N-acetylglucosaminyl-phosphatidylinositol biosynthetic protein gpi1
000011F	AUGUSTUS	transcript	116542	118419	0.96	-	.	g458.t1
000011F	AUGUSTUS	stop_codon	116542	116544	.	-	0	transcript_id	"g458.t1";	gene_id	"g458";
000011F	AUGUSTUS	CDS	116545	118419	0.96	-	0	transcript_id	"g458.t1";	gene_id	"g458";
000011F	AUGUSTUS	start_codon	118417	118419	.	-	0	transcript_id	"g458.t1";	gene_id	"g458";
000011F	AUGUSTUS	gene	119210	120043	1	-	.	g459;OG0003147;40S ribosomal protein S0
000011F	AUGUSTUS	transcript	119210	120043	1	-	.	g459.t1
000011F	AUGUSTUS	stop_codon	119210	119212	.	-	0	transcript_id	"g459.t1";	gene_id	"g459";
000011F	AUGUSTUS	CDS	119213	120043	1	-	0	transcript_id	"g459.t1";	gene_id	"g459";
000011F	AUGUSTUS	start_codon	120041	120043	.	-	0	transcript_id	"g459.t1";	gene_id	"g459";
000011F	AUGUSTUS	gene	121463	123169	0.4	+	.	g460;OG0003148;Probable ferric reductase transmembrane component 8
000011F	AUGUSTUS	transcript	121463	123169	0.4	+	.	g460.t1
000011F	AUGUSTUS	start_codon	121463	121465	.	+	0	transcript_id	"g460.t1";	gene_id	"g460";
000011F	AUGUSTUS	CDS	121463	123166	0.4	+	0	transcript_id	"g460.t1";	gene_id	"g460";
000011F	AUGUSTUS	stop_codon	123167	123169	.	+	0	transcript_id	"g460.t1";	gene_id	"g460";
000011F	AUGUSTUS	gene	123339	124916	0.97	+	.	g461;OG0003149;Meiosis-specific APC/C activator protein AMA1
000011F	AUGUSTUS	transcript	123339	124916	0.97	+	.	g461.t1
000011F	AUGUSTUS	start_codon	123339	123341	.	+	0	transcript_id	"g461.t1";	gene_id	"g461";
000011F	AUGUSTUS	CDS	123339	124913	0.97	+	0	transcript_id	"g461.t1";	gene_id	"g461";
000011F	AUGUSTUS	stop_codon	124914	124916	.	+	0	transcript_id	"g461.t1";	gene_id	"g461";
000011F	AUGUSTUS	gene	124952	126529	0.67	-	.	g462;OG0003150;Maintenance of telomere capping protein 6
000011F	AUGUSTUS	transcript	124952	126529	0.67	-	.	g462.t1
000011F	AUGUSTUS	stop_codon	124952	124954	.	-	0	transcript_id	"g462.t1";	gene_id	"g462";
000011F	AUGUSTUS	CDS	124955	126529	0.67	-	0	transcript_id	"g462.t1";	gene_id	"g462";
000011F	AUGUSTUS	start_codon	126527	126529	.	-	0	transcript_id	"g462.t1";	gene_id	"g462";
000011F	AUGUSTUS	gene	127595	130237	1	-	.	g463;OG0000001;Copia protein
000011F	AUGUSTUS	transcript	127595	130237	1	-	.	g463.t1
000011F	AUGUSTUS	stop_codon	127595	127597	.	-	0	transcript_id	"g463.t1";	gene_id	"g463";
000011F	AUGUSTUS	CDS	127598	130237	1	-	0	transcript_id	"g463.t1";	gene_id	"g463";
000011F	AUGUSTUS	start_codon	130235	130237	.	-	0	transcript_id	"g463.t1";	gene_id	"g463";
000011F	AUGUSTUS	gene	130305	130997	0.79	-	.	g464;OG0000001;Transposon Ty2-GR1 Gag-Pol polyprotein
000011F	AUGUSTUS	transcript	130305	130997	0.79	-	.	g464.t1
000011F	AUGUSTUS	stop_codon	130305	130307	.	-	0	transcript_id	"g464.t1";	gene_id	"g464";
000011F	AUGUSTUS	CDS	130308	130997	0.79	-	0	transcript_id	"g464.t1";	gene_id	"g464";
000011F	AUGUSTUS	start_codon	130995	130997	.	-	0	transcript_id	"g464.t1";	gene_id	"g464";
000011F	AUGUSTUS	gene	131021	131821	0.95	-	.	g465;OG0000001;Transposon Ty1-ER1 Gag-Pol polyprotein
000011F	AUGUSTUS	transcript	131021	131821	0.95	-	.	g465.t1
000011F	AUGUSTUS	stop_codon	131021	131023	.	-	0	transcript_id	"g465.t1";	gene_id	"g465";
000011F	AUGUSTUS	CDS	131024	131821	0.95	-	0	transcript_id	"g465.t1";	gene_id	"g465";
000011F	AUGUSTUS	start_codon	131819	131821	.	-	0	transcript_id	"g465.t1";	gene_id	"g465";
000011F	AUGUSTUS	gene	131895	133865	0.97	-	.	g466;OG0000012;hypothetical protein
000011F	AUGUSTUS	transcript	131895	133865	0.97	-	.	g466.t1
000011F	AUGUSTUS	stop_codon	131895	131897	.	-	0	transcript_id	"g466.t1";	gene_id	"g466";
000011F	AUGUSTUS	CDS	131898	133865	0.97	-	0	transcript_id	"g466.t1";	gene_id	"g466";
000011F	AUGUSTUS	start_codon	133863	133865	.	-	0	transcript_id	"g466.t1";	gene_id	"g466";
000011F	AUGUSTUS	gene	135075	136070	1	-	.	g467;OG0000001;Copia protein
000011F	AUGUSTUS	transcript	135075	136070	1	-	.	g467.t1
000011F	AUGUSTUS	stop_codon	135075	135077	.	-	0	transcript_id	"g467.t1";	gene_id	"g467";
000011F	AUGUSTUS	CDS	135078	136070	1	-	0	transcript_id	"g467.t1";	gene_id	"g467";
000011F	AUGUSTUS	start_codon	136068	136070	.	-	0	transcript_id	"g467.t1";	gene_id	"g467";
000011F	AUGUSTUS	gene	136184	137344	1	-	.	g468;OG0000001;Transposon Ty1-DR5 Gag-Pol polyprotein
000011F	AUGUSTUS	transcript	136184	137344	1	-	.	g468.t1
000011F	AUGUSTUS	stop_codon	136184	136186	.	-	0	transcript_id	"g468.t1";	gene_id	"g468";
000011F	AUGUSTUS	CDS	136187	137344	1	-	0	transcript_id	"g468.t1";	gene_id	"g468";
000011F	AUGUSTUS	start_codon	137342	137344	.	-	0	transcript_id	"g468.t1";	gene_id	"g468";
000011F	AUGUSTUS	gene	137397	138474	0.1	-	.	g469;OG0000001;hypothetical protein
000011F	AUGUSTUS	transcript	137397	138474	0.1	-	.	g469.t1
000011F	AUGUSTUS	stop_codon	137397	137399	.	-	0	transcript_id	"g469.t1";	gene_id	"g469";
000011F	AUGUSTUS	intron	138249	138393	0.23	-	.	transcript_id	"g469.t1";	gene_id	"g469";
000011F	AUGUSTUS	CDS	137400	138248	0.27	-	0	transcript_id	"g469.t1";	gene_id	"g469";
000011F	AUGUSTUS	CDS	138394	138474	0.27	-	0	transcript_id	"g469.t1";	gene_id	"g469";
000011F	AUGUSTUS	start_codon	138472	138474	.	-	0	transcript_id	"g469.t1";	gene_id	"g469";
000011F	AUGUSTUS	gene	138498	139298	0.72	-	.	g470;OG0000001;Transposon Ty1-ER1 Gag-Pol polyprotein
000011F	AUGUSTUS	transcript	138498	139298	0.72	-	.	g470.t1
000011F	AUGUSTUS	stop_codon	138498	138500	.	-	0	transcript_id	"g470.t1";	gene_id	"g470";
000011F	AUGUSTUS	CDS	138501	139298	0.72	-	0	transcript_id	"g470.t1";	gene_id	"g470";
000011F	AUGUSTUS	start_codon	139296	139298	.	-	0	transcript_id	"g470.t1";	gene_id	"g470";
000011F	AUGUSTUS	gene	139372	140382	0.83	-	.	g471;OG0000012;hypothetical protein
000011F	AUGUSTUS	transcript	139372	140382	0.83	-	.	g471.t1
000011F	AUGUSTUS	stop_codon	139372	139374	.	-	0	transcript_id	"g471.t1";	gene_id	"g471";
000011F	AUGUSTUS	CDS	139375	140382	0.83	-	0	transcript_id	"g471.t1";	gene_id	"g471";
000011F	AUGUSTUS	start_codon	140380	140382	.	-	0	transcript_id	"g471.t1";	gene_id	"g471";
000011F	AUGUSTUS	gene	140466	141338	0.99	-	.	g472;;hypothetical protein
000011F	AUGUSTUS	transcript	140466	141338	0.99	-	.	g472.t1
000011F	AUGUSTUS	stop_codon	140466	140468	.	-	0	transcript_id	"g472.t1";	gene_id	"g472";
000011F	AUGUSTUS	CDS	140469	141338	0.99	-	0	transcript_id	"g472.t1";	gene_id	"g472";
000011F	AUGUSTUS	start_codon	141336	141338	.	-	0	transcript_id	"g472.t1";	gene_id	"g472";
000011F	AUGUSTUS	gene	142609	143922	1	-	.	g473;OG0000932;High affinity iron permease ftrA
000011F	AUGUSTUS	transcript	142609	143922	1	-	.	g473.t1
000011F	AUGUSTUS	stop_codon	142609	142611	.	-	0	transcript_id	"g473.t1";	gene_id	"g473";
000011F	AUGUSTUS	CDS	142612	143922	1	-	0	transcript_id	"g473.t1";	gene_id	"g473";
000011F	AUGUSTUS	start_codon	143920	143922	.	-	0	transcript_id	"g473.t1";	gene_id	"g473";
000011F	AUGUSTUS	gene	145234	147642	1	+	.	g474;OG0004952;Sphingomyelin phosphodiesterase 2
000011F	AUGUSTUS	transcript	145234	147642	1	+	.	g474.t1
000011F	AUGUSTUS	start_codon	145234	145236	.	+	0	transcript_id	"g474.t1";	gene_id	"g474";
000011F	AUGUSTUS	CDS	145234	147639	1	+	0	transcript_id	"g474.t1";	gene_id	"g474";
000011F	AUGUSTUS	stop_codon	147640	147642	.	+	0	transcript_id	"g474.t1";	gene_id	"g474";
000011F	AUGUSTUS	gene	147982	149094	1	+	.	g475;OG0003151;hypothetical protein
000011F	AUGUSTUS	transcript	147982	149094	1	+	.	g475.t1
000011F	AUGUSTUS	start_codon	147982	147984	.	+	0	transcript_id	"g475.t1";	gene_id	"g475";
000011F	AUGUSTUS	CDS	147982	149091	1	+	0	transcript_id	"g475.t1";	gene_id	"g475";
000011F	AUGUSTUS	stop_codon	149092	149094	.	+	0	transcript_id	"g475.t1";	gene_id	"g475";
000011F	AUGUSTUS	gene	150670	151959	1	+	.	g476;OG0003152;Adenylosuccinate synthetase
000011F	AUGUSTUS	transcript	150670	151959	1	+	.	g476.t1
000011F	AUGUSTUS	start_codon	150670	150672	.	+	0	transcript_id	"g476.t1";	gene_id	"g476";
000011F	AUGUSTUS	CDS	150670	151956	1	+	0	transcript_id	"g476.t1";	gene_id	"g476";
000011F	AUGUSTUS	stop_codon	151957	151959	.	+	0	transcript_id	"g476.t1";	gene_id	"g476";
000011F	AUGUSTUS	gene	152586	154028	1	+	.	g477;OG0004524;Transcriptional regulator MET32
000011F	AUGUSTUS	transcript	152586	154028	1	+	.	g477.t1
000011F	AUGUSTUS	start_codon	152586	152588	.	+	0	transcript_id	"g477.t1";	gene_id	"g477";
000011F	AUGUSTUS	CDS	152586	154025	1	+	0	transcript_id	"g477.t1";	gene_id	"g477";
000011F	AUGUSTUS	stop_codon	154026	154028	.	+	0	transcript_id	"g477.t1";	gene_id	"g477";
000011F	AUGUSTUS	gene	154373	154828	1	+	.	g478;OG0003153;Nascent polypeptide-associated complex subunit beta
000011F	AUGUSTUS	transcript	154373	154828	1	+	.	g478.t1
000011F	AUGUSTUS	start_codon	154373	154375	.	+	0	transcript_id	"g478.t1";	gene_id	"g478";
000011F	AUGUSTUS	CDS	154373	154825	1	+	0	transcript_id	"g478.t1";	gene_id	"g478";
000011F	AUGUSTUS	stop_codon	154826	154828	.	+	0	transcript_id	"g478.t1";	gene_id	"g478";
000011F	AUGUSTUS	gene	155118	155882	1	-	.	g479;OG0004525;hypothetical protein
000011F	AUGUSTUS	transcript	155118	155882	1	-	.	g479.t1
000011F	AUGUSTUS	stop_codon	155118	155120	.	-	0	transcript_id	"g479.t1";	gene_id	"g479";
000011F	AUGUSTUS	CDS	155121	155882	1	-	0	transcript_id	"g479.t1";	gene_id	"g479";
000011F	AUGUSTUS	start_codon	155880	155882	.	-	0	transcript_id	"g479.t1";	gene_id	"g479";
000011F	AUGUSTUS	gene	156688	158928	1	+	.	g480;OG0003155;Pre-mRNA-splicing factor ATP-dependent RNA helicase PRP43
000011F	AUGUSTUS	transcript	156688	158928	1	+	.	g480.t1
000011F	AUGUSTUS	start_codon	156688	156690	.	+	0	transcript_id	"g480.t1";	gene_id	"g480";
000011F	AUGUSTUS	CDS	156688	158925	1	+	0	transcript_id	"g480.t1";	gene_id	"g480";
000011F	AUGUSTUS	stop_codon	158926	158928	.	+	0	transcript_id	"g480.t1";	gene_id	"g480";
000011F	AUGUSTUS	gene	159017	160099	0.96	-	.	g481;OG0003156;Pyruvate dehydrogenase E1 component subunit beta, mitochondrial
000011F	AUGUSTUS	transcript	159017	160099	0.96	-	.	g481.t1
000011F	AUGUSTUS	stop_codon	159017	159019	.	-	0	transcript_id	"g481.t1";	gene_id	"g481";
000011F	AUGUSTUS	CDS	159020	160099	0.96	-	0	transcript_id	"g481.t1";	gene_id	"g481";
000011F	AUGUSTUS	start_codon	160097	160099	.	-	0	transcript_id	"g481.t1";	gene_id	"g481";
000011F	AUGUSTUS	gene	160684	161607	1	-	.	g482;OG0003157;hypothetical protein
000011F	AUGUSTUS	transcript	160684	161607	1	-	.	g482.t1
000011F	AUGUSTUS	stop_codon	160684	160686	.	-	0	transcript_id	"g482.t1";	gene_id	"g482";
000011F	AUGUSTUS	CDS	160687	161607	1	-	0	transcript_id	"g482.t1";	gene_id	"g482";
000011F	AUGUSTUS	start_codon	161605	161607	.	-	0	transcript_id	"g482.t1";	gene_id	"g482";
000011F	AUGUSTUS	gene	164541	165121	0.53	-	.	g483;OG0003158;Cell division control protein 31
000011F	AUGUSTUS	transcript	164541	165121	0.53	-	.	g483.t1
000011F	AUGUSTUS	stop_codon	164541	164543	.	-	0	transcript_id	"g483.t1";	gene_id	"g483";
000011F	AUGUSTUS	intron	164915	165018	0.53	-	.	transcript_id	"g483.t1";	gene_id	"g483";
000011F	AUGUSTUS	CDS	164544	164914	0.53	-	2	transcript_id	"g483.t1";	gene_id	"g483";
000011F	AUGUSTUS	CDS	165019	165121	0.56	-	0	transcript_id	"g483.t1";	gene_id	"g483";
000011F	AUGUSTUS	start_codon	165119	165121	.	-	0	transcript_id	"g483.t1";	gene_id	"g483";
000011F	AUGUSTUS	gene	165331	167565	1	+	.	g484;OG0003159;hypothetical protein
000011F	AUGUSTUS	transcript	165331	167565	1	+	.	g484.t1
000011F	AUGUSTUS	start_codon	165331	165333	.	+	0	transcript_id	"g484.t1";	gene_id	"g484";
000011F	AUGUSTUS	CDS	165331	167562	1	+	0	transcript_id	"g484.t1";	gene_id	"g484";
000011F	AUGUSTUS	stop_codon	167563	167565	.	+	0	transcript_id	"g484.t1";	gene_id	"g484";
000011F	AUGUSTUS	gene	167609	168898	0.65	-	.	g485;OG0003160;Phosphatidylinositol N-acetylglucosaminyltransferase gpi3 subunit
000011F	AUGUSTUS	transcript	167609	168898	0.65	-	.	g485.t1
000011F	AUGUSTUS	stop_codon	167609	167611	.	-	0	transcript_id	"g485.t1";	gene_id	"g485";
000011F	AUGUSTUS	CDS	167612	168898	0.65	-	0	transcript_id	"g485.t1";	gene_id	"g485";
000011F	AUGUSTUS	start_codon	168896	168898	.	-	0	transcript_id	"g485.t1";	gene_id	"g485";
000011F	AUGUSTUS	gene	169497	172046	1	+	.	g486;OG0003161;Putative zinc metalloprotease TRE2
000011F	AUGUSTUS	transcript	169497	172046	1	+	.	g486.t1
000011F	AUGUSTUS	start_codon	169497	169499	.	+	0	transcript_id	"g486.t1";	gene_id	"g486";
000011F	AUGUSTUS	CDS	169497	172043	1	+	0	transcript_id	"g486.t1";	gene_id	"g486";
000011F	AUGUSTUS	stop_codon	172044	172046	.	+	0	transcript_id	"g486.t1";	gene_id	"g486";
000011F	AUGUSTUS	gene	172106	174364	0.99	-	.	g487;OG0003162;Protein MKT1
000011F	AUGUSTUS	transcript	172106	174364	0.99	-	.	g487.t1
000011F	AUGUSTUS	stop_codon	172106	172108	.	-	0	transcript_id	"g487.t1";	gene_id	"g487";
000011F	AUGUSTUS	CDS	172109	174364	0.99	-	0	transcript_id	"g487.t1";	gene_id	"g487";
000011F	AUGUSTUS	start_codon	174362	174364	.	-	0	transcript_id	"g487.t1";	gene_id	"g487";
000011F	AUGUSTUS	gene	174645	175643	0.58	+	.	g488;OG0004526;Dolichyl-diphosphooligosaccharide--protein glycosyltransferase subunit 3
000011F	AUGUSTUS	transcript	174645	175643	0.58	+	.	g488.t1
000011F	AUGUSTUS	start_codon	174645	174647	.	+	0	transcript_id	"g488.t1";	gene_id	"g488";
000011F	AUGUSTUS	CDS	174645	175640	0.58	+	0	transcript_id	"g488.t1";	gene_id	"g488";
000011F	AUGUSTUS	stop_codon	175641	175643	.	+	0	transcript_id	"g488.t1";	gene_id	"g488";
000011F	AUGUSTUS	gene	175672	175929	0.51	-	.	g489;OG0003163;hypothetical protein
000011F	AUGUSTUS	transcript	175672	175929	0.51	-	.	g489.t1
000011F	AUGUSTUS	stop_codon	175672	175674	.	-	0	transcript_id	"g489.t1";	gene_id	"g489";
000011F	AUGUSTUS	CDS	175675	175929	0.51	-	0	transcript_id	"g489.t1";	gene_id	"g489";
000011F	AUGUSTUS	start_codon	175927	175929	.	-	0	transcript_id	"g489.t1";	gene_id	"g489";
000011F	AUGUSTUS	gene	176190	177335	0.63	+	.	g490;OG0003164;Protein MSS2, mitochondrial
000011F	AUGUSTUS	transcript	176190	177335	0.63	+	.	g490.t1
000011F	AUGUSTUS	start_codon	176190	176192	.	+	0	transcript_id	"g490.t1";	gene_id	"g490";
000011F	AUGUSTUS	CDS	176190	177332	0.63	+	0	transcript_id	"g490.t1";	gene_id	"g490";
000011F	AUGUSTUS	stop_codon	177333	177335	.	+	0	transcript_id	"g490.t1";	gene_id	"g490";
000011F	AUGUSTUS	gene	177378	177959	0.58	-	.	g491;OG0003165;GPI mannosyltransferase 3
000011F	AUGUSTUS	transcript	177378	177959	0.58	-	.	g491.t1
000011F	AUGUSTUS	stop_codon	177378	177380	.	-	0	transcript_id	"g491.t1";	gene_id	"g491";
000011F	AUGUSTUS	CDS	177381	177959	0.58	-	0	transcript_id	"g491.t1";	gene_id	"g491";
000011F	AUGUSTUS	start_codon	177957	177959	.	-	0	transcript_id	"g491.t1";	gene_id	"g491";
000011F	AUGUSTUS	gene	179558	180841	0.71	+	.	g492;OG0003166;Serine/threonine-protein kinase ISR1
000011F	AUGUSTUS	transcript	179558	180841	0.71	+	.	g492.t1
000011F	AUGUSTUS	start_codon	179558	179560	.	+	0	transcript_id	"g492.t1";	gene_id	"g492";
000011F	AUGUSTUS	CDS	179558	180838	0.71	+	0	transcript_id	"g492.t1";	gene_id	"g492";
000011F	AUGUSTUS	stop_codon	180839	180841	.	+	0	transcript_id	"g492.t1";	gene_id	"g492";
000011F	AUGUSTUS	gene	181099	183831	0.93	+	.	g493;OG0000608;Pre-rRNA-processing protein FHL1
000011F	AUGUSTUS	transcript	181099	183831	0.93	+	.	g493.t1
000011F	AUGUSTUS	start_codon	181099	181101	.	+	0	transcript_id	"g493.t1";	gene_id	"g493";
000011F	AUGUSTUS	CDS	181099	183828	0.93	+	0	transcript_id	"g493.t1";	gene_id	"g493";
000011F	AUGUSTUS	stop_codon	183829	183831	.	+	0	transcript_id	"g493.t1";	gene_id	"g493";
000011F	AUGUSTUS	gene	183950	184804	1	-	.	g494;OG0003167;Proteasome subunit beta type-5
000011F	AUGUSTUS	transcript	183950	184804	1	-	.	g494.t1
000011F	AUGUSTUS	stop_codon	183950	183952	.	-	0	transcript_id	"g494.t1";	gene_id	"g494";
000011F	AUGUSTUS	CDS	183953	184804	1	-	0	transcript_id	"g494.t1";	gene_id	"g494";
000011F	AUGUSTUS	start_codon	184802	184804	.	-	0	transcript_id	"g494.t1";	gene_id	"g494";
000011F	AUGUSTUS	gene	185211	185729	1	+	.	g495;OG0003168;60S ribosomal protein L11
000011F	AUGUSTUS	transcript	185211	185729	1	+	.	g495.t1
000011F	AUGUSTUS	start_codon	185211	185213	.	+	0	transcript_id	"g495.t1";	gene_id	"g495";
000011F	AUGUSTUS	CDS	185211	185726	1	+	0	transcript_id	"g495.t1";	gene_id	"g495";
000011F	AUGUSTUS	stop_codon	185727	185729	.	+	0	transcript_id	"g495.t1";	gene_id	"g495";
000011F	AUGUSTUS	gene	185799	186365	0.95	-	.	g496;OG0004527;hypothetical protein
000011F	AUGUSTUS	transcript	185799	186365	0.95	-	.	g496.t1
000011F	AUGUSTUS	stop_codon	185799	185801	.	-	0	transcript_id	"g496.t1";	gene_id	"g496";
000011F	AUGUSTUS	CDS	185802	186365	0.95	-	0	transcript_id	"g496.t1";	gene_id	"g496";
000011F	AUGUSTUS	start_codon	186363	186365	.	-	0	transcript_id	"g496.t1";	gene_id	"g496";
000011F	AUGUSTUS	gene	187332	189188	1	+	.	g497;OG0000609;hypothetical protein
000011F	AUGUSTUS	transcript	187332	189188	1	+	.	g497.t1
000011F	AUGUSTUS	start_codon	187332	187334	.	+	0	transcript_id	"g497.t1";	gene_id	"g497";
000011F	AUGUSTUS	CDS	187332	189185	1	+	0	transcript_id	"g497.t1";	gene_id	"g497";
000011F	AUGUSTUS	stop_codon	189186	189188	.	+	0	transcript_id	"g497.t1";	gene_id	"g497";
000011F	AUGUSTUS	gene	189339	191066	1	-	.	g498;OG0003169;Delta-1-pyrroline-5-carboxylate dehydrogenase, mitochondrial
000011F	AUGUSTUS	transcript	189339	191066	1	-	.	g498.t1
000011F	AUGUSTUS	stop_codon	189339	189341	.	-	0	transcript_id	"g498.t1";	gene_id	"g498";
000011F	AUGUSTUS	CDS	189342	191066	1	-	0	transcript_id	"g498.t1";	gene_id	"g498";
000011F	AUGUSTUS	start_codon	191064	191066	.	-	0	transcript_id	"g498.t1";	gene_id	"g498";
000011F	AUGUSTUS	gene	191410	192480	0.83	-	.	g499;OG0003170;Uncharacterized protein YLR283W, mitochondrial
000011F	AUGUSTUS	transcript	191410	192480	0.83	-	.	g499.t1
000011F	AUGUSTUS	stop_codon	191410	191412	.	-	0	transcript_id	"g499.t1";	gene_id	"g499";
000011F	AUGUSTUS	CDS	191413	192480	0.83	-	0	transcript_id	"g499.t1";	gene_id	"g499";
000011F	AUGUSTUS	start_codon	192478	192480	.	-	0	transcript_id	"g499.t1";	gene_id	"g499";
000011F	AUGUSTUS	gene	192700	193056	0.67	+	.	g500;OG0003171;Small nuclear ribonucleoprotein Sm D2
000011F	AUGUSTUS	transcript	192700	193056	0.67	+	.	g500.t1
000011F	AUGUSTUS	start_codon	192700	192702	.	+	0	transcript_id	"g500.t1";	gene_id	"g500";
000011F	AUGUSTUS	CDS	192700	193053	0.67	+	0	transcript_id	"g500.t1";	gene_id	"g500";
000011F	AUGUSTUS	stop_codon	193054	193056	.	+	0	transcript_id	"g500.t1";	gene_id	"g500";
000011F	AUGUSTUS	gene	193438	195249	0.98	+	.	g501;OG0003172;Translation factor GUF1, mitochondrial
000011F	AUGUSTUS	transcript	193438	195249	0.98	+	.	g501.t1
000011F	AUGUSTUS	start_codon	193438	193440	.	+	0	transcript_id	"g501.t1";	gene_id	"g501";
000011F	AUGUSTUS	CDS	193438	195246	0.98	+	0	transcript_id	"g501.t1";	gene_id	"g501";
000011F	AUGUSTUS	stop_codon	195247	195249	.	+	0	transcript_id	"g501.t1";	gene_id	"g501";
000011F	AUGUSTUS	gene	195329	196342	0.57	-	.	g502;OG0003173;Thioredoxin reductase 1
000011F	AUGUSTUS	transcript	195329	196342	0.57	-	.	g502.t1
000011F	AUGUSTUS	stop_codon	195329	195331	.	-	0	transcript_id	"g502.t1";	gene_id	"g502";
000011F	AUGUSTUS	CDS	195332	196342	0.57	-	0	transcript_id	"g502.t1";	gene_id	"g502";
000011F	AUGUSTUS	start_codon	196340	196342	.	-	0	transcript_id	"g502.t1";	gene_id	"g502";
000011F	AUGUSTUS	gene	196578	197108	0.96	-	.	g503;OG0004695;PX domain-containing protein YPT35
000011F	AUGUSTUS	transcript	196578	197108	0.96	-	.	g503.t1
000011F	AUGUSTUS	stop_codon	196578	196580	.	-	0	transcript_id	"g503.t1";	gene_id	"g503";
000011F	AUGUSTUS	CDS	196581	197108	0.96	-	0	transcript_id	"g503.t1";	gene_id	"g503";
000011F	AUGUSTUS	start_codon	197106	197108	.	-	0	transcript_id	"g503.t1";	gene_id	"g503";
000011F	AUGUSTUS	gene	197222	198805	0.98	+	.	g504;OG0003174;ATPase synthesis protein 25, mitochondrial
000011F	AUGUSTUS	transcript	197222	198805	0.98	+	.	g504.t1
000011F	AUGUSTUS	start_codon	197222	197224	.	+	0	transcript_id	"g504.t1";	gene_id	"g504";
000011F	AUGUSTUS	CDS	197222	198802	0.98	+	0	transcript_id	"g504.t1";	gene_id	"g504";
000011F	AUGUSTUS	stop_codon	198803	198805	.	+	0	transcript_id	"g504.t1";	gene_id	"g504";
000011F	AUGUSTUS	gene	198842	199483	0.94	-	.	g505;OG0003175;hypothetical protein
000011F	AUGUSTUS	transcript	198842	199483	0.94	-	.	g505.t1
000011F	AUGUSTUS	stop_codon	198842	198844	.	-	0	transcript_id	"g505.t1";	gene_id	"g505";
000011F	AUGUSTUS	CDS	198845	199483	0.94	-	0	transcript_id	"g505.t1";	gene_id	"g505";
000011F	AUGUSTUS	start_codon	199481	199483	.	-	0	transcript_id	"g505.t1";	gene_id	"g505";
000011F	AUGUSTUS	gene	199818	202889	0.99	-	.	g506;OG0003176;5'-3' exoribonuclease 2
000011F	AUGUSTUS	transcript	199818	202889	0.99	-	.	g506.t1
000011F	AUGUSTUS	stop_codon	199818	199820	.	-	0	transcript_id	"g506.t1";	gene_id	"g506";
000011F	AUGUSTUS	CDS	199821	202889	0.99	-	0	transcript_id	"g506.t1";	gene_id	"g506";
000011F	AUGUSTUS	start_codon	202887	202889	.	-	0	transcript_id	"g506.t1";	gene_id	"g506";
000011F	AUGUSTUS	gene	203243	204718	0.87	+	.	g507;OG0003177;Protein arginine methyltransferase NDUFAF7 homolog, mitochondrial
000011F	AUGUSTUS	transcript	203243	204718	0.87	+	.	g507.t1
000011F	AUGUSTUS	start_codon	203243	203245	.	+	0	transcript_id	"g507.t1";	gene_id	"g507";
000011F	AUGUSTUS	CDS	203243	204715	0.87	+	0	transcript_id	"g507.t1";	gene_id	"g507";
000011F	AUGUSTUS	stop_codon	204716	204718	.	+	0	transcript_id	"g507.t1";	gene_id	"g507";
000011F	AUGUSTUS	gene	205728	206792	0.55	+	.	g508;OG0003178;hypothetical protein
000011F	AUGUSTUS	transcript	205728	206792	0.55	+	.	g508.t1
000011F	AUGUSTUS	start_codon	205728	205730	.	+	0	transcript_id	"g508.t1";	gene_id	"g508";
000011F	AUGUSTUS	CDS	205728	206789	0.55	+	0	transcript_id	"g508.t1";	gene_id	"g508";
000011F	AUGUSTUS	stop_codon	206790	206792	.	+	0	transcript_id	"g508.t1";	gene_id	"g508";
000011F	AUGUSTUS	gene	206924	207556	0.76	-	.	g509;OG0003179;hypothetical protein
000011F	AUGUSTUS	transcript	206924	207556	0.76	-	.	g509.t1
000011F	AUGUSTUS	stop_codon	206924	206926	.	-	0	transcript_id	"g509.t1";	gene_id	"g509";
000011F	AUGUSTUS	CDS	206927	207556	0.76	-	0	transcript_id	"g509.t1";	gene_id	"g509";
000011F	AUGUSTUS	start_codon	207554	207556	.	-	0	transcript_id	"g509.t1";	gene_id	"g509";
000011F	AUGUSTUS	gene	208061	209842	1	-	.	g510;OG0003180;hypothetical protein
000011F	AUGUSTUS	transcript	208061	209842	1	-	.	g510.t1
000011F	AUGUSTUS	stop_codon	208061	208063	.	-	0	transcript_id	"g510.t1";	gene_id	"g510";
000011F	AUGUSTUS	CDS	208064	209842	1	-	0	transcript_id	"g510.t1";	gene_id	"g510";
000011F	AUGUSTUS	start_codon	209840	209842	.	-	0	transcript_id	"g510.t1";	gene_id	"g510";
000011F	AUGUSTUS	gene	210551	212287	0.98	-	.	g511;OG0000610;Probable proline-specific permease put4
000011F	AUGUSTUS	transcript	210551	212287	0.98	-	.	g511.t1
000011F	AUGUSTUS	stop_codon	210551	210553	.	-	0	transcript_id	"g511.t1";	gene_id	"g511";
000011F	AUGUSTUS	CDS	210554	212287	0.98	-	0	transcript_id	"g511.t1";	gene_id	"g511";
000011F	AUGUSTUS	start_codon	212285	212287	.	-	0	transcript_id	"g511.t1";	gene_id	"g511";
000011F	AUGUSTUS	gene	212942	215812	1	-	.	g512;OG0000611;Protein CWH43
000011F	AUGUSTUS	transcript	212942	215812	1	-	.	g512.t1
000011F	AUGUSTUS	stop_codon	212942	212944	.	-	0	transcript_id	"g512.t1";	gene_id	"g512";
000011F	AUGUSTUS	CDS	212945	215812	1	-	0	transcript_id	"g512.t1";	gene_id	"g512";
000011F	AUGUSTUS	start_codon	215810	215812	.	-	0	transcript_id	"g512.t1";	gene_id	"g512";
000011F	AUGUSTUS	gene	216121	216411	0.93	+	.	g513;OG0004529;NADH-ubiquinone oxidoreductase 12 kDa subunit, mitochondrial
000011F	AUGUSTUS	transcript	216121	216411	0.93	+	.	g513.t1
000011F	AUGUSTUS	start_codon	216121	216123	.	+	0	transcript_id	"g513.t1";	gene_id	"g513";
000011F	AUGUSTUS	CDS	216121	216408	0.93	+	0	transcript_id	"g513.t1";	gene_id	"g513";
000011F	AUGUSTUS	stop_codon	216409	216411	.	+	0	transcript_id	"g513.t1";	gene_id	"g513";
000011F	AUGUSTUS	gene	216863	218113	0.99	+	.	g514;OG0003182;Phosphoglycerate kinase
000011F	AUGUSTUS	transcript	216863	218113	0.99	+	.	g514.t1
000011F	AUGUSTUS	start_codon	216863	216865	.	+	0	transcript_id	"g514.t1";	gene_id	"g514";
000011F	AUGUSTUS	CDS	216863	218110	0.99	+	0	transcript_id	"g514.t1";	gene_id	"g514";
000011F	AUGUSTUS	stop_codon	218111	218113	.	+	0	transcript_id	"g514.t1";	gene_id	"g514";
000011F	AUGUSTUS	gene	218190	218966	0.77	+	.	g515;OG0003183;UPF0655 protein YCR015C
000011F	AUGUSTUS	transcript	218190	218966	0.77	+	.	g515.t1
000011F	AUGUSTUS	start_codon	218190	218192	.	+	0	transcript_id	"g515.t1";	gene_id	"g515";
000011F	AUGUSTUS	CDS	218190	218963	0.77	+	0	transcript_id	"g515.t1";	gene_id	"g515";
000011F	AUGUSTUS	stop_codon	218964	218966	.	+	0	transcript_id	"g515.t1";	gene_id	"g515";
000011F	AUGUSTUS	gene	218973	220658	1	-	.	g516;OG0003184;Alpha-1,2-mannosyltransferase MNN21
000011F	AUGUSTUS	transcript	218973	220658	1	-	.	g516.t1
000011F	AUGUSTUS	stop_codon	218973	218975	.	-	0	transcript_id	"g516.t1";	gene_id	"g516";
000011F	AUGUSTUS	CDS	218976	220658	1	-	0	transcript_id	"g516.t1";	gene_id	"g516";
000011F	AUGUSTUS	start_codon	220656	220658	.	-	0	transcript_id	"g516.t1";	gene_id	"g516";
000011F	AUGUSTUS	gene	221116	222774	0.89	-	.	g517;OG0003185;Crossover junction endonuclease MUS81
000011F	AUGUSTUS	transcript	221116	222774	0.89	-	.	g517.t1
000011F	AUGUSTUS	stop_codon	221116	221118	.	-	0	transcript_id	"g517.t1";	gene_id	"g517";
000011F	AUGUSTUS	CDS	221119	222774	0.89	-	0	transcript_id	"g517.t1";	gene_id	"g517";
000011F	AUGUSTUS	start_codon	222772	222774	.	-	0	transcript_id	"g517.t1";	gene_id	"g517";
000011F	AUGUSTUS	gene	222872	224049	0.66	-	.	g518;OG0004531;ADP-ribosylation factor-like protein 2
000011F	AUGUSTUS	transcript	222872	224049	0.66	-	.	g518.t1
000011F	AUGUSTUS	stop_codon	222872	222874	.	-	0	transcript_id	"g518.t1";	gene_id	"g518";
000011F	AUGUSTUS	intron	223273	223571	0.85	-	.	transcript_id	"g518.t1";	gene_id	"g518";
000011F	AUGUSTUS	CDS	222875	223272	0.82	-	2	transcript_id	"g518.t1";	gene_id	"g518";
000011F	AUGUSTUS	CDS	223572	224049	0.8	-	0	transcript_id	"g518.t1";	gene_id	"g518";
000011F	AUGUSTUS	start_codon	224047	224049	.	-	0	transcript_id	"g518.t1";	gene_id	"g518";
000011F	AUGUSTUS	gene	224149	225714	0.92	+	.	g519;OG0003186;DNA cross-link repair protein pso2/snm1
000011F	AUGUSTUS	transcript	224149	225714	0.92	+	.	g519.t1
000011F	AUGUSTUS	start_codon	224149	224151	.	+	0	transcript_id	"g519.t1";	gene_id	"g519";
000011F	AUGUSTUS	CDS	224149	225711	0.92	+	0	transcript_id	"g519.t1";	gene_id	"g519";
000011F	AUGUSTUS	stop_codon	225712	225714	.	+	0	transcript_id	"g519.t1";	gene_id	"g519";
000011F	AUGUSTUS	gene	226106	228833	0.35	+	.	g520;OG0003187;Importin subunit beta-1
000011F	AUGUSTUS	transcript	226106	228833	0.35	+	.	g520.t1
000011F	AUGUSTUS	start_codon	226106	226108	.	+	0	transcript_id	"g520.t1";	gene_id	"g520";
000011F	AUGUSTUS	intron	226949	227021	0.49	+	.	transcript_id	"g520.t1";	gene_id	"g520";
000011F	AUGUSTUS	CDS	226106	226948	0.44	+	0	transcript_id	"g520.t1";	gene_id	"g520";
000011F	AUGUSTUS	CDS	227022	228830	0.43	+	0	transcript_id	"g520.t1";	gene_id	"g520";
000011F	AUGUSTUS	stop_codon	228831	228833	.	+	0	transcript_id	"g520.t1";	gene_id	"g520";
000011F	AUGUSTUS	gene	229146	230048	0.92	+	.	g521;OG0003188;Trans-aconitate 3-methyltransferase
000011F	AUGUSTUS	transcript	229146	230048	0.92	+	.	g521.t1
000011F	AUGUSTUS	start_codon	229146	229148	.	+	0	transcript_id	"g521.t1";	gene_id	"g521";
000011F	AUGUSTUS	CDS	229146	230045	0.92	+	0	transcript_id	"g521.t1";	gene_id	"g521";
000011F	AUGUSTUS	stop_codon	230046	230048	.	+	0	transcript_id	"g521.t1";	gene_id	"g521";
000011F	AUGUSTUS	gene	230146	230535	0.99	-	.	g522;OG0003189;60S ribosomal protein L26-A
000011F	AUGUSTUS	transcript	230146	230535	0.99	-	.	g522.t1
000011F	AUGUSTUS	stop_codon	230146	230148	.	-	0	transcript_id	"g522.t1";	gene_id	"g522";
000011F	AUGUSTUS	CDS	230149	230535	0.99	-	0	transcript_id	"g522.t1";	gene_id	"g522";
000011F	AUGUSTUS	start_codon	230533	230535	.	-	0	transcript_id	"g522.t1";	gene_id	"g522";
000011F	AUGUSTUS	gene	231627	234323	0.9	+	.	g523;OG0000110;Ribonucleoside-diphosphate reductase large chain 1
000011F	AUGUSTUS	transcript	231627	234323	0.9	+	.	g523.t1
000011F	AUGUSTUS	start_codon	231627	231629	.	+	0	transcript_id	"g523.t1";	gene_id	"g523";
000011F	AUGUSTUS	CDS	231627	234320	0.9	+	0	transcript_id	"g523.t1";	gene_id	"g523";
000011F	AUGUSTUS	stop_codon	234321	234323	.	+	0	transcript_id	"g523.t1";	gene_id	"g523";
000011F	AUGUSTUS	gene	234678	235186	0.9	+	.	g524;OG0003190;Calmodulin
000011F	AUGUSTUS	transcript	234678	235186	0.9	+	.	g524.t1
000011F	AUGUSTUS	start_codon	234678	234680	.	+	0	transcript_id	"g524.t1";	gene_id	"g524";
000011F	AUGUSTUS	intron	234681	234739	0.9	+	.	transcript_id	"g524.t1";	gene_id	"g524";
000011F	AUGUSTUS	CDS	234678	234680	0.9	+	0	transcript_id	"g524.t1";	gene_id	"g524";
000011F	AUGUSTUS	CDS	234740	235183	0.91	+	0	transcript_id	"g524.t1";	gene_id	"g524";
000011F	AUGUSTUS	stop_codon	235184	235186	.	+	0	transcript_id	"g524.t1";	gene_id	"g524";
000011F	AUGUSTUS	gene	235279	236139	1	-	.	g525;OG0003191;Rhomboid protein 2
000011F	AUGUSTUS	transcript	235279	236139	1	-	.	g525.t1
000011F	AUGUSTUS	stop_codon	235279	235281	.	-	0	transcript_id	"g525.t1";	gene_id	"g525";
000011F	AUGUSTUS	CDS	235282	236139	1	-	0	transcript_id	"g525.t1";	gene_id	"g525";
000011F	AUGUSTUS	start_codon	236137	236139	.	-	0	transcript_id	"g525.t1";	gene_id	"g525";
000011F	AUGUSTUS	gene	236364	236771	0.85	-	.	g526;OG0003192;hypothetical protein
000011F	AUGUSTUS	transcript	236364	236771	0.85	-	.	g526.t1
000011F	AUGUSTUS	stop_codon	236364	236366	.	-	0	transcript_id	"g526.t1";	gene_id	"g526";
000011F	AUGUSTUS	CDS	236367	236771	0.85	-	0	transcript_id	"g526.t1";	gene_id	"g526";
000011F	AUGUSTUS	start_codon	236769	236771	.	-	0	transcript_id	"g526.t1";	gene_id	"g526";
000011F	AUGUSTUS	gene	237071	237849	0.55	+	.	g527;OG0003193;V-type proton ATPase subunit c'
000011F	AUGUSTUS	transcript	237071	237849	0.55	+	.	g527.t1
000011F	AUGUSTUS	start_codon	237071	237073	.	+	0	transcript_id	"g527.t1";	gene_id	"g527";
000011F	AUGUSTUS	intron	237114	237391	0.55	+	.	transcript_id	"g527.t1";	gene_id	"g527";
000011F	AUGUSTUS	CDS	237071	237113	0.55	+	0	transcript_id	"g527.t1";	gene_id	"g527";
000011F	AUGUSTUS	CDS	237392	237846	0.88	+	2	transcript_id	"g527.t1";	gene_id	"g527";
000011F	AUGUSTUS	stop_codon	237847	237849	.	+	0	transcript_id	"g527.t1";	gene_id	"g527";
000011F	AUGUSTUS	gene	237910	239316	1	-	.	g528;OG0003194;RuvB-like helicase 2
000011F	AUGUSTUS	transcript	237910	239316	1	-	.	g528.t1
000011F	AUGUSTUS	stop_codon	237910	237912	.	-	0	transcript_id	"g528.t1";	gene_id	"g528";
000011F	AUGUSTUS	CDS	237913	239316	1	-	0	transcript_id	"g528.t1";	gene_id	"g528";
000011F	AUGUSTUS	start_codon	239314	239316	.	-	0	transcript_id	"g528.t1";	gene_id	"g528";
000011F	AUGUSTUS	gene	239740	240819	0.59	+	.	g529;OG0003195;Serine/threonine-protein kinase ENV7
000011F	AUGUSTUS	transcript	239740	240819	0.59	+	.	g529.t1
000011F	AUGUSTUS	start_codon	239740	239742	.	+	0	transcript_id	"g529.t1";	gene_id	"g529";
000011F	AUGUSTUS	CDS	239740	240816	0.59	+	0	transcript_id	"g529.t1";	gene_id	"g529";
000011F	AUGUSTUS	stop_codon	240817	240819	.	+	0	transcript_id	"g529.t1";	gene_id	"g529";
000011F	AUGUSTUS	gene	241027	241542	1	+	.	g530;OG0004532;hypothetical protein
000011F	AUGUSTUS	transcript	241027	241542	1	+	.	g530.t1
000011F	AUGUSTUS	start_codon	241027	241029	.	+	0	transcript_id	"g530.t1";	gene_id	"g530";
000011F	AUGUSTUS	CDS	241027	241539	1	+	0	transcript_id	"g530.t1";	gene_id	"g530";
000011F	AUGUSTUS	stop_codon	241540	241542	.	+	0	transcript_id	"g530.t1";	gene_id	"g530";
000011F	AUGUSTUS	gene	241598	241945	0.77	-	.	g531;OG0004934;Mitochondrial DnaJ homolog 2
000011F	AUGUSTUS	transcript	241598	241945	0.77	-	.	g531.t1
000011F	AUGUSTUS	stop_codon	241598	241600	.	-	0	transcript_id	"g531.t1";	gene_id	"g531";
000011F	AUGUSTUS	CDS	241601	241945	0.77	-	0	transcript_id	"g531.t1";	gene_id	"g531";
000011F	AUGUSTUS	start_codon	241943	241945	.	-	0	transcript_id	"g531.t1";	gene_id	"g531";
000011F	AUGUSTUS	gene	242250	243341	1	+	.	g532;OG0003196;UDP-galactose transporter homolog 1
000011F	AUGUSTUS	transcript	242250	243341	1	+	.	g532.t1
000011F	AUGUSTUS	start_codon	242250	242252	.	+	0	transcript_id	"g532.t1";	gene_id	"g532";
000011F	AUGUSTUS	CDS	242250	243338	1	+	0	transcript_id	"g532.t1";	gene_id	"g532";
000011F	AUGUSTUS	stop_codon	243339	243341	.	+	0	transcript_id	"g532.t1";	gene_id	"g532";
000011F	AUGUSTUS	gene	243492	244670	1	-	.	g533;OG0003197;hypothetical protein
000011F	AUGUSTUS	transcript	243492	244670	1	-	.	g533.t1
000011F	AUGUSTUS	stop_codon	243492	243494	.	-	0	transcript_id	"g533.t1";	gene_id	"g533";
000011F	AUGUSTUS	CDS	243495	244670	1	-	0	transcript_id	"g533.t1";	gene_id	"g533";
000011F	AUGUSTUS	start_codon	244668	244670	.	-	0	transcript_id	"g533.t1";	gene_id	"g533";
000011F	AUGUSTUS	gene	245262	247274	0.99	-	.	g534;OG0003198;Phospholipid:diacylglycerol acyltransferase
000011F	AUGUSTUS	transcript	245262	247274	0.99	-	.	g534.t1
000011F	AUGUSTUS	stop_codon	245262	245264	.	-	0	transcript_id	"g534.t1";	gene_id	"g534";
000011F	AUGUSTUS	CDS	245265	247274	0.99	-	0	transcript_id	"g534.t1";	gene_id	"g534";
000011F	AUGUSTUS	start_codon	247272	247274	.	-	0	transcript_id	"g534.t1";	gene_id	"g534";
000011F	AUGUSTUS	gene	247853	248974	1	+	.	g535;OG0003199;Autophagy-related protein 3
000011F	AUGUSTUS	transcript	247853	248974	1	+	.	g535.t1
000011F	AUGUSTUS	start_codon	247853	247855	.	+	0	transcript_id	"g535.t1";	gene_id	"g535";
000011F	AUGUSTUS	CDS	247853	248971	1	+	0	transcript_id	"g535.t1";	gene_id	"g535";
000011F	AUGUSTUS	stop_codon	248972	248974	.	+	0	transcript_id	"g535.t1";	gene_id	"g535";
000011F	AUGUSTUS	gene	249192	250514	0.99	-	.	g536;OG0003200;Pre-mRNA-splicing factor prp46
000011F	AUGUSTUS	transcript	249192	250514	0.99	-	.	g536.t1
000011F	AUGUSTUS	stop_codon	249192	249194	.	-	0	transcript_id	"g536.t1";	gene_id	"g536";
000011F	AUGUSTUS	CDS	249195	250514	0.99	-	0	transcript_id	"g536.t1";	gene_id	"g536";
000011F	AUGUSTUS	start_codon	250512	250514	.	-	0	transcript_id	"g536.t1";	gene_id	"g536";
000011F	AUGUSTUS	gene	250724	251974	1	+	.	g537;OG0003201;Ribosome assembly protein SQT1
000011F	AUGUSTUS	transcript	250724	251974	1	+	.	g537.t1
000011F	AUGUSTUS	start_codon	250724	250726	.	+	0	transcript_id	"g537.t1";	gene_id	"g537";
000011F	AUGUSTUS	CDS	250724	251971	1	+	0	transcript_id	"g537.t1";	gene_id	"g537";
000011F	AUGUSTUS	stop_codon	251972	251974	.	+	0	transcript_id	"g537.t1";	gene_id	"g537";
000011F	AUGUSTUS	gene	251995	252693	0.95	-	.	g538;OG0003202;Riboflavin synthase
000011F	AUGUSTUS	transcript	251995	252693	0.95	-	.	g538.t1
000011F	AUGUSTUS	stop_codon	251995	251997	.	-	0	transcript_id	"g538.t1";	gene_id	"g538";
000011F	AUGUSTUS	CDS	251998	252693	0.95	-	0	transcript_id	"g538.t1";	gene_id	"g538";
000011F	AUGUSTUS	start_codon	252691	252693	.	-	0	transcript_id	"g538.t1";	gene_id	"g538";
000011F	AUGUSTUS	gene	253269	254867	0.42	-	.	g539;OG0003203;60S ribosomal protein L25
000011F	AUGUSTUS	transcript	253269	254867	0.42	-	.	g539.t1
000011F	AUGUSTUS	stop_codon	253269	253271	.	-	0	transcript_id	"g539.t1";	gene_id	"g539";
000011F	AUGUSTUS	intron	253676	254209	0.42	-	.	transcript_id	"g539.t1";	gene_id	"g539";
000011F	AUGUSTUS	CDS	253272	253675	0.78	-	2	transcript_id	"g539.t1";	gene_id	"g539";
000011F	AUGUSTUS	CDS	254210	254867	0.45	-	0	transcript_id	"g539.t1";	gene_id	"g539";
000011F	AUGUSTUS	start_codon	254865	254867	.	-	0	transcript_id	"g539.t1";	gene_id	"g539";
000011F	AUGUSTUS	gene	255131	256312	1	+	.	g540;OG0003204;Peptidyl-prolyl cis-trans isomerase CYP7
000011F	AUGUSTUS	transcript	255131	256312	1	+	.	g540.t1
000011F	AUGUSTUS	start_codon	255131	255133	.	+	0	transcript_id	"g540.t1";	gene_id	"g540";
000011F	AUGUSTUS	CDS	255131	256309	1	+	0	transcript_id	"g540.t1";	gene_id	"g540";
000011F	AUGUSTUS	stop_codon	256310	256312	.	+	0	transcript_id	"g540.t1";	gene_id	"g540";
000011F	AUGUSTUS	gene	256981	258312	1	+	.	g541;OG0003205;tRNA A64-2'-O-ribosylphosphate transferase
000011F	AUGUSTUS	transcript	256981	258312	1	+	.	g541.t1
000011F	AUGUSTUS	start_codon	256981	256983	.	+	0	transcript_id	"g541.t1";	gene_id	"g541";
000011F	AUGUSTUS	CDS	256981	258309	1	+	0	transcript_id	"g541.t1";	gene_id	"g541";
000011F	AUGUSTUS	stop_codon	258310	258312	.	+	0	transcript_id	"g541.t1";	gene_id	"g541";
000011F	AUGUSTUS	gene	258427	261480	1	-	.	g542;OG0003206;RNA-binding protein MRN1
000011F	AUGUSTUS	transcript	258427	261480	1	-	.	g542.t1
000011F	AUGUSTUS	stop_codon	258427	258429	.	-	0	transcript_id	"g542.t1";	gene_id	"g542";
000011F	AUGUSTUS	CDS	258430	261480	1	-	0	transcript_id	"g542.t1";	gene_id	"g542";
000011F	AUGUSTUS	start_codon	261478	261480	.	-	0	transcript_id	"g542.t1";	gene_id	"g542";
000011F	AUGUSTUS	gene	262788	263798	1	-	.	g543;OG0000184;Glyceraldehyde-3-phosphate dehydrogenase
000011F	AUGUSTUS	transcript	262788	263798	1	-	.	g543.t1
000011F	AUGUSTUS	stop_codon	262788	262790	.	-	0	transcript_id	"g543.t1";	gene_id	"g543";
000011F	AUGUSTUS	CDS	262791	263798	1	-	0	transcript_id	"g543.t1";	gene_id	"g543";
000011F	AUGUSTUS	start_codon	263796	263798	.	-	0	transcript_id	"g543.t1";	gene_id	"g543";
000011F	AUGUSTUS	gene	264810	265742	1	+	.	g544;OG0003207;NADPH-dependent alpha-keto amide reductase
000011F	AUGUSTUS	transcript	264810	265742	1	+	.	g544.t1
000011F	AUGUSTUS	start_codon	264810	264812	.	+	0	transcript_id	"g544.t1";	gene_id	"g544";
000011F	AUGUSTUS	CDS	264810	265739	1	+	0	transcript_id	"g544.t1";	gene_id	"g544";
000011F	AUGUSTUS	stop_codon	265740	265742	.	+	0	transcript_id	"g544.t1";	gene_id	"g544";
000011F	AUGUSTUS	gene	265936	269472	1	-	.	g545;OG0003208;Regulatory protein CAT8
000011F	AUGUSTUS	transcript	265936	269472	1	-	.	g545.t1
000011F	AUGUSTUS	stop_codon	265936	265938	.	-	0	transcript_id	"g545.t1";	gene_id	"g545";
000011F	AUGUSTUS	CDS	265939	269472	1	-	0	transcript_id	"g545.t1";	gene_id	"g545";
000011F	AUGUSTUS	start_codon	269470	269472	.	-	0	transcript_id	"g545.t1";	gene_id	"g545";
000011F	AUGUSTUS	gene	270844	272895	1	-	.	g546;OG0003209;NADPH--cytochrome P450 reductase
000011F	AUGUSTUS	transcript	270844	272895	1	-	.	g546.t1
000011F	AUGUSTUS	stop_codon	270844	270846	.	-	0	transcript_id	"g546.t1";	gene_id	"g546";
000011F	AUGUSTUS	CDS	270847	272895	1	-	0	transcript_id	"g546.t1";	gene_id	"g546";
000011F	AUGUSTUS	start_codon	272893	272895	.	-	0	transcript_id	"g546.t1";	gene_id	"g546";
000011F	AUGUSTUS	gene	273149	274474	1	-	.	g547;OG0003210;Peroxisomal biogenesis factor 3
000011F	AUGUSTUS	transcript	273149	274474	1	-	.	g547.t1
000011F	AUGUSTUS	stop_codon	273149	273151	.	-	0	transcript_id	"g547.t1";	gene_id	"g547";
000011F	AUGUSTUS	CDS	273152	274474	1	-	0	transcript_id	"g547.t1";	gene_id	"g547";
000011F	AUGUSTUS	start_codon	274472	274474	.	-	0	transcript_id	"g547.t1";	gene_id	"g547";
000011F	AUGUSTUS	gene	274654	275229	0.99	-	.	g548;OG0003211;Exosome complex protein LRP1
000011F	AUGUSTUS	transcript	274654	275229	0.99	-	.	g548.t1
000011F	AUGUSTUS	stop_codon	274654	274656	.	-	0	transcript_id	"g548.t1";	gene_id	"g548";
000011F	AUGUSTUS	CDS	274657	275229	0.99	-	0	transcript_id	"g548.t1";	gene_id	"g548";
000011F	AUGUSTUS	start_codon	275227	275229	.	-	0	transcript_id	"g548.t1";	gene_id	"g548";
000011F	AUGUSTUS	gene	275760	277880	1	-	.	g549;OG0000613;Morphogenetic regulator of filamentous growth protein 1
000011F	AUGUSTUS	transcript	275760	277880	1	-	.	g549.t1
000011F	AUGUSTUS	stop_codon	275760	275762	.	-	0	transcript_id	"g549.t1";	gene_id	"g549";
000011F	AUGUSTUS	CDS	275763	277880	1	-	0	transcript_id	"g549.t1";	gene_id	"g549";
000011F	AUGUSTUS	start_codon	277878	277880	.	-	0	transcript_id	"g549.t1";	gene_id	"g549";
000011F	AUGUSTUS	gene	278906	280657	1	-	.	g550;OG0003212;Pescadillo homolog
000011F	AUGUSTUS	transcript	278906	280657	1	-	.	g550.t1
000011F	AUGUSTUS	stop_codon	278906	278908	.	-	0	transcript_id	"g550.t1";	gene_id	"g550";
000011F	AUGUSTUS	CDS	278909	280657	1	-	0	transcript_id	"g550.t1";	gene_id	"g550";
000011F	AUGUSTUS	start_codon	280655	280657	.	-	0	transcript_id	"g550.t1";	gene_id	"g550";
000011F	AUGUSTUS	gene	280900	281406	1	+	.	g551;OG0003213;Glutamyl-tRNA(Gln) amidotransferase subunit F, mitochondrial
000011F	AUGUSTUS	transcript	280900	281406	1	+	.	g551.t1
000011F	AUGUSTUS	start_codon	280900	280902	.	+	0	transcript_id	"g551.t1";	gene_id	"g551";
000011F	AUGUSTUS	CDS	280900	281403	1	+	0	transcript_id	"g551.t1";	gene_id	"g551";
000011F	AUGUSTUS	stop_codon	281404	281406	.	+	0	transcript_id	"g551.t1";	gene_id	"g551";
000011F	AUGUSTUS	gene	281464	283932	1	-	.	g552;OG0003214;Multiple RNA-binding domain-containing protein 1
000011F	AUGUSTUS	transcript	281464	283932	1	-	.	g552.t1
000011F	AUGUSTUS	stop_codon	281464	281466	.	-	0	transcript_id	"g552.t1";	gene_id	"g552";
000011F	AUGUSTUS	CDS	281467	283932	1	-	0	transcript_id	"g552.t1";	gene_id	"g552";
000011F	AUGUSTUS	start_codon	283930	283932	.	-	0	transcript_id	"g552.t1";	gene_id	"g552";
000011F	AUGUSTUS	gene	284136	285140	0.93	+	.	g553;OG0003215;Probable 1-acyl-sn-glycerol-3-phosphate acyltransferase 5
000011F	AUGUSTUS	transcript	284136	285140	0.93	+	.	g553.t1
000011F	AUGUSTUS	start_codon	284136	284138	.	+	0	transcript_id	"g553.t1";	gene_id	"g553";
000011F	AUGUSTUS	CDS	284136	285137	0.93	+	0	transcript_id	"g553.t1";	gene_id	"g553";
000011F	AUGUSTUS	stop_codon	285138	285140	.	+	0	transcript_id	"g553.t1";	gene_id	"g553";
000011F	AUGUSTUS	gene	285150	286373	0.73	-	.	g554;OG0003216;Ran GTPase-activating protein 1
000011F	AUGUSTUS	transcript	285150	286373	0.73	-	.	g554.t1
000011F	AUGUSTUS	stop_codon	285150	285152	.	-	0	transcript_id	"g554.t1";	gene_id	"g554";
000011F	AUGUSTUS	CDS	285153	286373	0.73	-	0	transcript_id	"g554.t1";	gene_id	"g554";
000011F	AUGUSTUS	start_codon	286371	286373	.	-	0	transcript_id	"g554.t1";	gene_id	"g554";
000011F	AUGUSTUS	gene	286604	287065	0.73	-	.	g555;OG0003217;Multiprotein-bridging factor 1
000011F	AUGUSTUS	transcript	286604	287065	0.73	-	.	g555.t1
000011F	AUGUSTUS	stop_codon	286604	286606	.	-	0	transcript_id	"g555.t1";	gene_id	"g555";
000011F	AUGUSTUS	CDS	286607	287065	0.73	-	0	transcript_id	"g555.t1";	gene_id	"g555";
000011F	AUGUSTUS	start_codon	287063	287065	.	-	0	transcript_id	"g555.t1";	gene_id	"g555";
000011F	AUGUSTUS	gene	288275	288538	0.9	+	.	g556;OG0003218;hypothetical protein
000011F	AUGUSTUS	transcript	288275	288538	0.9	+	.	g556.t1
000011F	AUGUSTUS	start_codon	288275	288277	.	+	0	transcript_id	"g556.t1";	gene_id	"g556";
000011F	AUGUSTUS	CDS	288275	288535	0.9	+	0	transcript_id	"g556.t1";	gene_id	"g556";
000011F	AUGUSTUS	stop_codon	288536	288538	.	+	0	transcript_id	"g556.t1";	gene_id	"g556";
000011F	AUGUSTUS	gene	288777	290633	0.55	-	.	g557;OG0000614;ENTH domain-containing protein C19F8.03c
000011F	AUGUSTUS	transcript	288777	290633	0.55	-	.	g557.t1
000011F	AUGUSTUS	stop_codon	288777	288779	.	-	0	transcript_id	"g557.t1";	gene_id	"g557";
000011F	AUGUSTUS	CDS	288780	290633	0.55	-	0	transcript_id	"g557.t1";	gene_id	"g557";
000011F	AUGUSTUS	start_codon	290631	290633	.	-	0	transcript_id	"g557.t1";	gene_id	"g557";
000011F	AUGUSTUS	gene	291271	292854	1	-	.	g558;OG0002381;High affinity cysteine transporter
000011F	AUGUSTUS	transcript	291271	292854	1	-	.	g558.t1
000011F	AUGUSTUS	stop_codon	291271	291273	.	-	0	transcript_id	"g558.t1";	gene_id	"g558";
000011F	AUGUSTUS	CDS	291274	292854	1	-	0	transcript_id	"g558.t1";	gene_id	"g558";
000011F	AUGUSTUS	start_codon	292852	292854	.	-	0	transcript_id	"g558.t1";	gene_id	"g558";
000011F	AUGUSTUS	gene	294200	296062	0.92	+	.	g559;OG0003219;General alpha-glucoside permease
000011F	AUGUSTUS	transcript	294200	296062	0.92	+	.	g559.t1
000011F	AUGUSTUS	start_codon	294200	294202	.	+	0	transcript_id	"g559.t1";	gene_id	"g559";
000011F	AUGUSTUS	CDS	294200	296059	0.92	+	0	transcript_id	"g559.t1";	gene_id	"g559";
000011F	AUGUSTUS	stop_codon	296060	296062	.	+	0	transcript_id	"g559.t1";	gene_id	"g559";
000011F	AUGUSTUS	gene	296152	297435	0.72	-	.	g560;OG0004536;MIOREX complex component 1
000011F	AUGUSTUS	transcript	296152	297435	0.72	-	.	g560.t1
000011F	AUGUSTUS	stop_codon	296152	296154	.	-	0	transcript_id	"g560.t1";	gene_id	"g560";
000011F	AUGUSTUS	intron	297349	297426	0.72	-	.	transcript_id	"g560.t1";	gene_id	"g560";
000011F	AUGUSTUS	CDS	296155	297348	0.72	-	0	transcript_id	"g560.t1";	gene_id	"g560";
000011F	AUGUSTUS	CDS	297427	297435	0.79	-	0	transcript_id	"g560.t1";	gene_id	"g560";
000011F	AUGUSTUS	start_codon	297433	297435	.	-	0	transcript_id	"g560.t1";	gene_id	"g560";
000011F	AUGUSTUS	gene	297962	299140	0.61	+	.	g561;OG0003220;hypothetical protein
000011F	AUGUSTUS	transcript	297962	299140	0.61	+	.	g561.t1
000011F	AUGUSTUS	start_codon	297962	297964	.	+	0	transcript_id	"g561.t1";	gene_id	"g561";
000011F	AUGUSTUS	CDS	297962	299137	0.61	+	0	transcript_id	"g561.t1";	gene_id	"g561";
000011F	AUGUSTUS	stop_codon	299138	299140	.	+	0	transcript_id	"g561.t1";	gene_id	"g561";
000011F	AUGUSTUS	gene	299180	300682	1	-	.	g562;OG0003221;Intermediate cleaving peptidase 55
000011F	AUGUSTUS	transcript	299180	300682	1	-	.	g562.t1
000011F	AUGUSTUS	stop_codon	299180	299182	.	-	0	transcript_id	"g562.t1";	gene_id	"g562";
000011F	AUGUSTUS	CDS	299183	300682	1	-	0	transcript_id	"g562.t1";	gene_id	"g562";
000011F	AUGUSTUS	start_codon	300680	300682	.	-	0	transcript_id	"g562.t1";	gene_id	"g562";
000011F	AUGUSTUS	gene	300903	302463	0.96	-	.	g563;OG0004789;Oligosaccharide translocation protein RFT1
000011F	AUGUSTUS	transcript	300903	302463	0.96	-	.	g563.t1
000011F	AUGUSTUS	stop_codon	300903	300905	.	-	0	transcript_id	"g563.t1";	gene_id	"g563";
000011F	AUGUSTUS	intron	302054	302189	0.97	-	.	transcript_id	"g563.t1";	gene_id	"g563";
000011F	AUGUSTUS	CDS	300906	302053	0.98	-	2	transcript_id	"g563.t1";	gene_id	"g563";
000011F	AUGUSTUS	CDS	302190	302463	0.96	-	0	transcript_id	"g563.t1";	gene_id	"g563";
000011F	AUGUSTUS	start_codon	302461	302463	.	-	0	transcript_id	"g563.t1";	gene_id	"g563";
000011F	AUGUSTUS	gene	303060	303968	0.66	+	.	g564;OG0003225;Transcriptional activator HAP3
000011F	AUGUSTUS	transcript	303060	303968	0.66	+	.	g564.t1
000011F	AUGUSTUS	start_codon	303060	303062	.	+	0	transcript_id	"g564.t1";	gene_id	"g564";
000011F	AUGUSTUS	CDS	303060	303965	0.66	+	0	transcript_id	"g564.t1";	gene_id	"g564";
000011F	AUGUSTUS	stop_codon	303966	303968	.	+	0	transcript_id	"g564.t1";	gene_id	"g564";
000011F	AUGUSTUS	gene	304277	305653	0.95	+	.	g565;OG0003226;Mannan endo-1,6-alpha-mannosidase DCW1
000011F	AUGUSTUS	transcript	304277	305653	0.95	+	.	g565.t1
000011F	AUGUSTUS	start_codon	304277	304279	.	+	0	transcript_id	"g565.t1";	gene_id	"g565";
000011F	AUGUSTUS	CDS	304277	305650	0.95	+	0	transcript_id	"g565.t1";	gene_id	"g565";
000011F	AUGUSTUS	stop_codon	305651	305653	.	+	0	transcript_id	"g565.t1";	gene_id	"g565";
000011F	AUGUSTUS	gene	305776	306384	1	-	.	g566;OG0003227;Respiratory supercomplex factor 2, mitochondrial
000011F	AUGUSTUS	transcript	305776	306384	1	-	.	g566.t1
000011F	AUGUSTUS	stop_codon	305776	305778	.	-	0	transcript_id	"g566.t1";	gene_id	"g566";
000011F	AUGUSTUS	CDS	305779	306384	1	-	0	transcript_id	"g566.t1";	gene_id	"g566";
000011F	AUGUSTUS	start_codon	306382	306384	.	-	0	transcript_id	"g566.t1";	gene_id	"g566";
000011F	AUGUSTUS	gene	307671	309416	0.8	+	.	g567;OG0003228;Threonine dehydratase, mitochondrial
000011F	AUGUSTUS	transcript	307671	309416	0.8	+	.	g567.t1
000011F	AUGUSTUS	start_codon	307671	307673	.	+	0	transcript_id	"g567.t1";	gene_id	"g567";
000011F	AUGUSTUS	CDS	307671	309413	0.8	+	0	transcript_id	"g567.t1";	gene_id	"g567";
000011F	AUGUSTUS	stop_codon	309414	309416	.	+	0	transcript_id	"g567.t1";	gene_id	"g567";
000011F	AUGUSTUS	gene	309616	310656	0.78	+	.	g568;;Translation initiation factor IF-2, mitochondrial
000011F	AUGUSTUS	transcript	309616	310656	0.78	+	.	g568.t1
000011F	AUGUSTUS	start_codon	309616	309618	.	+	0	transcript_id	"g568.t1";	gene_id	"g568";
000011F	AUGUSTUS	CDS	309616	310653	0.78	+	0	transcript_id	"g568.t1";	gene_id	"g568";
000011F	AUGUSTUS	stop_codon	310654	310656	.	+	0	transcript_id	"g568.t1";	gene_id	"g568";
000000F	AUGUSTUS	gene	138	1928	0.57	-	.	g569;OG0005127;MFS siderochrome iron transporter 1
000000F	AUGUSTUS	transcript	138	1928	0.57	-	.	g569.t1
000000F	AUGUSTUS	stop_codon	138	140	.	-	0	transcript_id	"g569.t1";	gene_id	"g569";
000000F	AUGUSTUS	CDS	141	1928	0.57	-	0	transcript_id	"g569.t1";	gene_id	"g569";
000000F	AUGUSTUS	start_codon	1926	1928	.	-	0	transcript_id	"g569.t1";	gene_id	"g569";
000000F	AUGUSTUS	gene	6867	8585	0.9	+	.	g570;OG0000112;hypothetical protein
000000F	AUGUSTUS	transcript	6867	8585	0.9	+	.	g570.t1
000000F	AUGUSTUS	start_codon	6867	6869	.	+	0	transcript_id	"g570.t1";	gene_id	"g570";
000000F	AUGUSTUS	CDS	6867	8582	0.9	+	0	transcript_id	"g570.t1";	gene_id	"g570";
000000F	AUGUSTUS	stop_codon	8583	8585	.	+	0	transcript_id	"g570.t1";	gene_id	"g570";
000000F	AUGUSTUS	gene	10058	12490	1	+	.	g571;OG0000050;Putative cell agglutination protein pfl5
000000F	AUGUSTUS	transcript	10058	12490	1	+	.	g571.t1
000000F	AUGUSTUS	start_codon	10058	10060	.	+	0	transcript_id	"g571.t1";	gene_id	"g571";
000000F	AUGUSTUS	CDS	10058	12487	1	+	0	transcript_id	"g571.t1";	gene_id	"g571";
000000F	AUGUSTUS	stop_codon	12488	12490	.	+	0	transcript_id	"g571.t1";	gene_id	"g571";
000000F	AUGUSTUS	gene	12916	15384	1	-	.	g572;OG0000060;Flocculation protein FLO5
000000F	AUGUSTUS	transcript	12916	15384	1	-	.	g572.t1
000000F	AUGUSTUS	stop_codon	12916	12918	.	-	0	transcript_id	"g572.t1";	gene_id	"g572";
000000F	AUGUSTUS	CDS	12919	15384	1	-	0	transcript_id	"g572.t1";	gene_id	"g572";
000000F	AUGUSTUS	start_codon	15382	15384	.	-	0	transcript_id	"g572.t1";	gene_id	"g572";
000000F	AUGUSTUS	gene	18549	20048	0.79	+	.	g573;;Sugar transporter STL1
000000F	AUGUSTUS	transcript	18549	20048	0.79	+	.	g573.t1
000000F	AUGUSTUS	start_codon	18549	18551	.	+	0	transcript_id	"g573.t1";	gene_id	"g573";
000000F	AUGUSTUS	CDS	18549	20045	0.79	+	0	transcript_id	"g573.t1";	gene_id	"g573";
000000F	AUGUSTUS	stop_codon	20046	20048	.	+	0	transcript_id	"g573.t1";	gene_id	"g573";
000000F	AUGUSTUS	gene	20107	21369	1	-	.	g574;OG0000050;Putative cell agglutination protein pfl5
000000F	AUGUSTUS	transcript	20107	21369	1	-	.	g574.t1
000000F	AUGUSTUS	stop_codon	20107	20109	.	-	0	transcript_id	"g574.t1";	gene_id	"g574";
000000F	AUGUSTUS	CDS	20110	21369	1	-	0	transcript_id	"g574.t1";	gene_id	"g574";
000000F	AUGUSTUS	start_codon	21367	21369	.	-	0	transcript_id	"g574.t1";	gene_id	"g574";
000000F	AUGUSTUS	gene	22644	23840	0.97	-	.	g575;;Putative cell agglutination protein pfl5
000000F	AUGUSTUS	transcript	22644	23840	0.97	-	.	g575.t1
000000F	AUGUSTUS	stop_codon	22644	22646	.	-	0	transcript_id	"g575.t1";	gene_id	"g575";
000000F	AUGUSTUS	CDS	22647	23840	0.97	-	0	transcript_id	"g575.t1";	gene_id	"g575";
000000F	AUGUSTUS	start_codon	23838	23840	.	-	0	transcript_id	"g575.t1";	gene_id	"g575";
000000F	AUGUSTUS	gene	24947	27013	1	-	.	g576;OG0000050;Putative cell agglutination protein pfl5
000000F	AUGUSTUS	transcript	24947	27013	1	-	.	g576.t1
000000F	AUGUSTUS	stop_codon	24947	24949	.	-	0	transcript_id	"g576.t1";	gene_id	"g576";
000000F	AUGUSTUS	CDS	24950	27013	1	-	0	transcript_id	"g576.t1";	gene_id	"g576";
000000F	AUGUSTUS	start_codon	27011	27013	.	-	0	transcript_id	"g576.t1";	gene_id	"g576";
000000F	AUGUSTUS	gene	28550	30244	1	+	.	g577;OG0002155;Chromatin structure-remodeling complex subunit RSC9
000000F	AUGUSTUS	transcript	28550	30244	1	+	.	g577.t1
000000F	AUGUSTUS	start_codon	28550	28552	.	+	0	transcript_id	"g577.t1";	gene_id	"g577";
000000F	AUGUSTUS	CDS	28550	30241	1	+	0	transcript_id	"g577.t1";	gene_id	"g577";
000000F	AUGUSTUS	stop_codon	30242	30244	.	+	0	transcript_id	"g577.t1";	gene_id	"g577";
000000F	AUGUSTUS	gene	30322	30744	0.77	-	.	g578;OG0002154;Prefoldin subunit 5
000000F	AUGUSTUS	transcript	30322	30744	0.77	-	.	g578.t1
000000F	AUGUSTUS	stop_codon	30322	30324	.	-	0	transcript_id	"g578.t1";	gene_id	"g578";
000000F	AUGUSTUS	CDS	30325	30744	0.77	-	0	transcript_id	"g578.t1";	gene_id	"g578";
000000F	AUGUSTUS	start_codon	30742	30744	.	-	0	transcript_id	"g578.t1";	gene_id	"g578";
000000F	AUGUSTUS	gene	31006	32016	0.99	+	.	g579;OG0002153;DNA excision repair protein ERCC-1
000000F	AUGUSTUS	transcript	31006	32016	0.99	+	.	g579.t1
000000F	AUGUSTUS	start_codon	31006	31008	.	+	0	transcript_id	"g579.t1";	gene_id	"g579";
000000F	AUGUSTUS	CDS	31006	32013	0.99	+	0	transcript_id	"g579.t1";	gene_id	"g579";
000000F	AUGUSTUS	stop_codon	32014	32016	.	+	0	transcript_id	"g579.t1";	gene_id	"g579";
000000F	AUGUSTUS	gene	32265	33581	1	-	.	g580;OG0002152;hypothetical protein
000000F	AUGUSTUS	transcript	32265	33581	1	-	.	g580.t1
000000F	AUGUSTUS	stop_codon	32265	32267	.	-	0	transcript_id	"g580.t1";	gene_id	"g580";
000000F	AUGUSTUS	CDS	32268	33581	1	-	0	transcript_id	"g580.t1";	gene_id	"g580";
000000F	AUGUSTUS	start_codon	33579	33581	.	-	0	transcript_id	"g580.t1";	gene_id	"g580";
000000F	AUGUSTUS	gene	34332	36011	1	+	.	g581;OG0002151;D-arabinono-1,4-lactone oxidase
000000F	AUGUSTUS	transcript	34332	36011	1	+	.	g581.t1
000000F	AUGUSTUS	start_codon	34332	34334	.	+	0	transcript_id	"g581.t1";	gene_id	"g581";
000000F	AUGUSTUS	CDS	34332	36008	1	+	0	transcript_id	"g581.t1";	gene_id	"g581";
000000F	AUGUSTUS	stop_codon	36009	36011	.	+	0	transcript_id	"g581.t1";	gene_id	"g581";
000000F	AUGUSTUS	gene	36370	37023	1	-	.	g582;;hypothetical protein
000000F	AUGUSTUS	transcript	36370	37023	1	-	.	g582.t1
000000F	AUGUSTUS	stop_codon	36370	36372	.	-	0	transcript_id	"g582.t1";	gene_id	"g582";
000000F	AUGUSTUS	CDS	36373	37023	1	-	0	transcript_id	"g582.t1";	gene_id	"g582";
000000F	AUGUSTUS	start_codon	37021	37023	.	-	0	transcript_id	"g582.t1";	gene_id	"g582";
000000F	AUGUSTUS	gene	37768	40155	1	+	.	g583;OG0002150;ATP-dependent DNA helicase PIF1
000000F	AUGUSTUS	transcript	37768	40155	1	+	.	g583.t1
000000F	AUGUSTUS	start_codon	37768	37770	.	+	0	transcript_id	"g583.t1";	gene_id	"g583";
000000F	AUGUSTUS	CDS	37768	40152	1	+	0	transcript_id	"g583.t1";	gene_id	"g583";
000000F	AUGUSTUS	stop_codon	40153	40155	.	+	0	transcript_id	"g583.t1";	gene_id	"g583";
000000F	AUGUSTUS	gene	40198	42333	1	-	.	g584;OG0002145;ATP-dependent DNA helicase II subunit 2
000000F	AUGUSTUS	transcript	40198	42333	1	-	.	g584.t1
000000F	AUGUSTUS	stop_codon	40198	40200	.	-	0	transcript_id	"g584.t1";	gene_id	"g584";
000000F	AUGUSTUS	CDS	40201	42333	1	-	0	transcript_id	"g584.t1";	gene_id	"g584";
000000F	AUGUSTUS	start_codon	42331	42333	.	-	0	transcript_id	"g584.t1";	gene_id	"g584";
000000F	AUGUSTUS	gene	42489	44321	1	+	.	g585;OG0002149;hypothetical protein
000000F	AUGUSTUS	transcript	42489	44321	1	+	.	g585.t1
000000F	AUGUSTUS	start_codon	42489	42491	.	+	0	transcript_id	"g585.t1";	gene_id	"g585";
000000F	AUGUSTUS	CDS	42489	44318	1	+	0	transcript_id	"g585.t1";	gene_id	"g585";
000000F	AUGUSTUS	stop_codon	44319	44321	.	+	0	transcript_id	"g585.t1";	gene_id	"g585";
000000F	AUGUSTUS	gene	44379	45152	1	-	.	g586;OG0002148;U3 small nucleolar RNA-associated protein 11
000000F	AUGUSTUS	transcript	44379	45152	1	-	.	g586.t1
000000F	AUGUSTUS	stop_codon	44379	44381	.	-	0	transcript_id	"g586.t1";	gene_id	"g586";
000000F	AUGUSTUS	CDS	44382	45152	1	-	0	transcript_id	"g586.t1";	gene_id	"g586";
000000F	AUGUSTUS	start_codon	45150	45152	.	-	0	transcript_id	"g586.t1";	gene_id	"g586";
000000F	AUGUSTUS	gene	45451	46308	1	+	.	g587;OG0002147;Maintenance of telomere capping protein 2
000000F	AUGUSTUS	transcript	45451	46308	1	+	.	g587.t1
000000F	AUGUSTUS	start_codon	45451	45453	.	+	0	transcript_id	"g587.t1";	gene_id	"g587";
000000F	AUGUSTUS	CDS	45451	46305	1	+	0	transcript_id	"g587.t1";	gene_id	"g587";
000000F	AUGUSTUS	stop_codon	46306	46308	.	+	0	transcript_id	"g587.t1";	gene_id	"g587";
000000F	AUGUSTUS	gene	46335	48140	1	-	.	g588;OG0002146;Actin-interacting protein 1
000000F	AUGUSTUS	transcript	46335	48140	1	-	.	g588.t1
000000F	AUGUSTUS	stop_codon	46335	46337	.	-	0	transcript_id	"g588.t1";	gene_id	"g588";
000000F	AUGUSTUS	CDS	46338	48140	1	-	0	transcript_id	"g588.t1";	gene_id	"g588";
000000F	AUGUSTUS	start_codon	48138	48140	.	-	0	transcript_id	"g588.t1";	gene_id	"g588";
000000F	AUGUSTUS	gene	48513	50096	1	+	.	g589;OG0002144;Protein MRG3-like
000000F	AUGUSTUS	transcript	48513	50096	1	+	.	g589.t1
000000F	AUGUSTUS	start_codon	48513	48515	.	+	0	transcript_id	"g589.t1";	gene_id	"g589";
000000F	AUGUSTUS	CDS	48513	50093	1	+	0	transcript_id	"g589.t1";	gene_id	"g589";
000000F	AUGUSTUS	stop_codon	50094	50096	.	+	0	transcript_id	"g589.t1";	gene_id	"g589";
000000F	AUGUSTUS	gene	50166	51495	0.98	-	.	g590;OG0002143;Guanine nucleotide-binding protein subunit beta-like protein
000000F	AUGUSTUS	transcript	50166	51495	0.98	-	.	g590.t1
000000F	AUGUSTUS	stop_codon	50166	50168	.	-	0	transcript_id	"g590.t1";	gene_id	"g590";
000000F	AUGUSTUS	intron	50580	50779	1	-	.	transcript_id	"g590.t1";	gene_id	"g590";
000000F	AUGUSTUS	intron	51345	51439	0.98	-	.	transcript_id	"g590.t1";	gene_id	"g590";
000000F	AUGUSTUS	CDS	50169	50579	1	-	0	transcript_id	"g590.t1";	gene_id	"g590";
000000F	AUGUSTUS	CDS	50780	51344	0.98	-	1	transcript_id	"g590.t1";	gene_id	"g590";
000000F	AUGUSTUS	CDS	51440	51495	0.98	-	0	transcript_id	"g590.t1";	gene_id	"g590";
000000F	AUGUSTUS	start_codon	51493	51495	.	-	0	transcript_id	"g590.t1";	gene_id	"g590";
000000F	AUGUSTUS	gene	52118	52855	1	+	.	g591;OG0002142;Mediator of RNA polymerase II transcription subunit 11
000000F	AUGUSTUS	transcript	52118	52855	1	+	.	g591.t1
000000F	AUGUSTUS	start_codon	52118	52120	.	+	0	transcript_id	"g591.t1";	gene_id	"g591";
000000F	AUGUSTUS	CDS	52118	52852	1	+	0	transcript_id	"g591.t1";	gene_id	"g591";
000000F	AUGUSTUS	stop_codon	52853	52855	.	+	0	transcript_id	"g591.t1";	gene_id	"g591";
000000F	AUGUSTUS	gene	52889	54406	1	-	.	g592;OG0002141;Beta-apo-4'-carotenal oxygenase
000000F	AUGUSTUS	transcript	52889	54406	1	-	.	g592.t1
000000F	AUGUSTUS	stop_codon	52889	52891	.	-	0	transcript_id	"g592.t1";	gene_id	"g592";
000000F	AUGUSTUS	CDS	52892	54406	1	-	0	transcript_id	"g592.t1";	gene_id	"g592";
000000F	AUGUSTUS	start_codon	54404	54406	.	-	0	transcript_id	"g592.t1";	gene_id	"g592";
000000F	AUGUSTUS	gene	54660	55502	0.73	-	.	g593;OG0002140;hypothetical protein
000000F	AUGUSTUS	transcript	54660	55502	0.73	-	.	g593.t1
000000F	AUGUSTUS	stop_codon	54660	54662	.	-	0	transcript_id	"g593.t1";	gene_id	"g593";
000000F	AUGUSTUS	CDS	54663	55502	0.73	-	0	transcript_id	"g593.t1";	gene_id	"g593";
000000F	AUGUSTUS	start_codon	55500	55502	.	-	0	transcript_id	"g593.t1";	gene_id	"g593";
000000F	AUGUSTUS	gene	55826	56377	1	-	.	g594;OG0002139;U3 small nucleolar ribonucleoprotein protein IMP3
000000F	AUGUSTUS	transcript	55826	56377	1	-	.	g594.t1
000000F	AUGUSTUS	stop_codon	55826	55828	.	-	0	transcript_id	"g594.t1";	gene_id	"g594";
000000F	AUGUSTUS	CDS	55829	56377	1	-	0	transcript_id	"g594.t1";	gene_id	"g594";
000000F	AUGUSTUS	start_codon	56375	56377	.	-	0	transcript_id	"g594.t1";	gene_id	"g594";
000000F	AUGUSTUS	gene	56600	57271	0.5	+	.	g595;OG0002138;54S ribosomal protein L6, mitochondrial
000000F	AUGUSTUS	transcript	56600	57271	0.5	+	.	g595.t1
000000F	AUGUSTUS	start_codon	56600	56602	.	+	0	transcript_id	"g595.t1";	gene_id	"g595";
000000F	AUGUSTUS	CDS	56600	57268	0.5	+	0	transcript_id	"g595.t1";	gene_id	"g595";
000000F	AUGUSTUS	stop_codon	57269	57271	.	+	0	transcript_id	"g595.t1";	gene_id	"g595";
000000F	AUGUSTUS	gene	57947	59287	1	+	.	g596;OG0002137;Casein kinase I homolog hhp1
000000F	AUGUSTUS	transcript	57947	59287	1	+	.	g596.t1
000000F	AUGUSTUS	start_codon	57947	57949	.	+	0	transcript_id	"g596.t1";	gene_id	"g596";
000000F	AUGUSTUS	CDS	57947	59284	1	+	0	transcript_id	"g596.t1";	gene_id	"g596";
000000F	AUGUSTUS	stop_codon	59285	59287	.	+	0	transcript_id	"g596.t1";	gene_id	"g596";
000000F	AUGUSTUS	gene	59750	60940	1	+	.	g597;OG0002136;NADH pyrophosphatase
000000F	AUGUSTUS	transcript	59750	60940	1	+	.	g597.t1
000000F	AUGUSTUS	start_codon	59750	59752	.	+	0	transcript_id	"g597.t1";	gene_id	"g597";
000000F	AUGUSTUS	CDS	59750	60937	1	+	0	transcript_id	"g597.t1";	gene_id	"g597";
000000F	AUGUSTUS	stop_codon	60938	60940	.	+	0	transcript_id	"g597.t1";	gene_id	"g597";
000000F	AUGUSTUS	gene	60968	62884	0.99	-	.	g598;OG0002135;Uncharacterized protein YIL067C
000000F	AUGUSTUS	transcript	60968	62884	0.99	-	.	g598.t1
000000F	AUGUSTUS	stop_codon	60968	60970	.	-	0	transcript_id	"g598.t1";	gene_id	"g598";
000000F	AUGUSTUS	CDS	60971	62884	0.99	-	0	transcript_id	"g598.t1";	gene_id	"g598";
000000F	AUGUSTUS	start_codon	62882	62884	.	-	0	transcript_id	"g598.t1";	gene_id	"g598";
000000F	AUGUSTUS	gene	63403	64556	0.91	+	.	g599;OG0000068;Phospho-2-dehydro-3-deoxyheptonate aldolase, tyrosine-inhibited
000000F	AUGUSTUS	transcript	63403	64556	0.91	+	.	g599.t1
000000F	AUGUSTUS	start_codon	63403	63405	.	+	0	transcript_id	"g599.t1";	gene_id	"g599";
000000F	AUGUSTUS	intron	63409	63476	0.91	+	.	transcript_id	"g599.t1";	gene_id	"g599";
000000F	AUGUSTUS	CDS	63403	63408	0.91	+	0	transcript_id	"g599.t1";	gene_id	"g599";
000000F	AUGUSTUS	CDS	63477	64553	0.91	+	0	transcript_id	"g599.t1";	gene_id	"g599";
000000F	AUGUSTUS	stop_codon	64554	64556	.	+	0	transcript_id	"g599.t1";	gene_id	"g599";
000000F	AUGUSTUS	gene	64779	66455	1	+	.	g600;OG0002134;Imidazole glycerol phosphate synthase hisHF
000000F	AUGUSTUS	transcript	64779	66455	1	+	.	g600.t1
000000F	AUGUSTUS	start_codon	64779	64781	.	+	0	transcript_id	"g600.t1";	gene_id	"g600";
000000F	AUGUSTUS	CDS	64779	66452	1	+	0	transcript_id	"g600.t1";	gene_id	"g600";
000000F	AUGUSTUS	stop_codon	66453	66455	.	+	0	transcript_id	"g600.t1";	gene_id	"g600";
000000F	AUGUSTUS	gene	66529	67977	0.86	-	.	g601;OG0002133;Guanine nucleotide exchange factor SRM1
000000F	AUGUSTUS	transcript	66529	67977	0.86	-	.	g601.t1
000000F	AUGUSTUS	stop_codon	66529	66531	.	-	0	transcript_id	"g601.t1";	gene_id	"g601";
000000F	AUGUSTUS	CDS	66532	67977	0.86	-	0	transcript_id	"g601.t1";	gene_id	"g601";
000000F	AUGUSTUS	start_codon	67975	67977	.	-	0	transcript_id	"g601.t1";	gene_id	"g601";
000000F	AUGUSTUS	gene	68623	70095	1	+	.	g602;OG0002132;Essential nuclear protein 1
000000F	AUGUSTUS	transcript	68623	70095	1	+	.	g602.t1
000000F	AUGUSTUS	start_codon	68623	68625	.	+	0	transcript_id	"g602.t1";	gene_id	"g602";
000000F	AUGUSTUS	CDS	68623	70092	1	+	0	transcript_id	"g602.t1";	gene_id	"g602";
000000F	AUGUSTUS	stop_codon	70093	70095	.	+	0	transcript_id	"g602.t1";	gene_id	"g602";
000000F	AUGUSTUS	gene	70152	72836	1	-	.	g603;OG0002131;1-phosphatidylinositol 4,5-bisphosphate phosphodiesterase 1
000000F	AUGUSTUS	transcript	70152	72836	1	-	.	g603.t1
000000F	AUGUSTUS	stop_codon	70152	70154	.	-	0	transcript_id	"g603.t1";	gene_id	"g603";
000000F	AUGUSTUS	CDS	70155	72836	1	-	0	transcript_id	"g603.t1";	gene_id	"g603";
000000F	AUGUSTUS	start_codon	72834	72836	.	-	0	transcript_id	"g603.t1";	gene_id	"g603";
000000F	AUGUSTUS	gene	74124	75092	1	+	.	g604;OG0002130;Serine/threonine-protein kinase ark1
000000F	AUGUSTUS	transcript	74124	75092	1	+	.	g604.t1
000000F	AUGUSTUS	start_codon	74124	74126	.	+	0	transcript_id	"g604.t1";	gene_id	"g604";
000000F	AUGUSTUS	CDS	74124	75089	1	+	0	transcript_id	"g604.t1";	gene_id	"g604";
000000F	AUGUSTUS	stop_codon	75090	75092	.	+	0	transcript_id	"g604.t1";	gene_id	"g604";
000000F	AUGUSTUS	gene	75155	76870	1	-	.	g605;OG0000466;ATP-dependent RNA helicase MRH4, mitochondrial
000000F	AUGUSTUS	transcript	75155	76870	1	-	.	g605.t1
000000F	AUGUSTUS	stop_codon	75155	75157	.	-	0	transcript_id	"g605.t1";	gene_id	"g605";
000000F	AUGUSTUS	CDS	75158	76870	1	-	0	transcript_id	"g605.t1";	gene_id	"g605";
000000F	AUGUSTUS	start_codon	76868	76870	.	-	0	transcript_id	"g605.t1";	gene_id	"g605";
000000F	AUGUSTUS	gene	77310	79223	1	+	.	g606;OG0002129;Signal recognition particle subunit SRP72
000000F	AUGUSTUS	transcript	77310	79223	1	+	.	g606.t1
000000F	AUGUSTUS	start_codon	77310	77312	.	+	0	transcript_id	"g606.t1";	gene_id	"g606";
000000F	AUGUSTUS	CDS	77310	79220	1	+	0	transcript_id	"g606.t1";	gene_id	"g606";
000000F	AUGUSTUS	stop_codon	79221	79223	.	+	0	transcript_id	"g606.t1";	gene_id	"g606";
000000F	AUGUSTUS	gene	79286	79831	0.81	-	.	g607;OG0002128;60S ribosome subunit biogenesis protein NIP7
000000F	AUGUSTUS	transcript	79286	79831	0.81	-	.	g607.t1
000000F	AUGUSTUS	stop_codon	79286	79288	.	-	0	transcript_id	"g607.t1";	gene_id	"g607";
000000F	AUGUSTUS	CDS	79289	79831	0.81	-	0	transcript_id	"g607.t1";	gene_id	"g607";
000000F	AUGUSTUS	start_codon	79829	79831	.	-	0	transcript_id	"g607.t1";	gene_id	"g607";
000000F	AUGUSTUS	gene	80052	81714	0.55	+	.	g608;OG0002127;tRNA pseudouridine synthase 1
000000F	AUGUSTUS	transcript	80052	81714	0.55	+	.	g608.t1
000000F	AUGUSTUS	start_codon	80052	80054	.	+	0	transcript_id	"g608.t1";	gene_id	"g608";
000000F	AUGUSTUS	intron	80255	80354	0.55	+	.	transcript_id	"g608.t1";	gene_id	"g608";
000000F	AUGUSTUS	CDS	80052	80254	0.64	+	0	transcript_id	"g608.t1";	gene_id	"g608";
000000F	AUGUSTUS	CDS	80355	81711	0.89	+	1	transcript_id	"g608.t1";	gene_id	"g608";
000000F	AUGUSTUS	stop_codon	81712	81714	.	+	0	transcript_id	"g608.t1";	gene_id	"g608";
000000F	AUGUSTUS	gene	84823	86832	1	+	.	g609;OG0002126;Very long-chain fatty acid transport protein
000000F	AUGUSTUS	transcript	84823	86832	1	+	.	g609.t1
000000F	AUGUSTUS	start_codon	84823	84825	.	+	0	transcript_id	"g609.t1";	gene_id	"g609";
000000F	AUGUSTUS	CDS	84823	86829	1	+	0	transcript_id	"g609.t1";	gene_id	"g609";
000000F	AUGUSTUS	stop_codon	86830	86832	.	+	0	transcript_id	"g609.t1";	gene_id	"g609";
000000F	AUGUSTUS	gene	88083	89201	0.87	+	.	g610;OG0000068;Phospho-2-dehydro-3-deoxyheptonate aldolase, phenylalanine-inhibited
000000F	AUGUSTUS	transcript	88083	89201	0.87	+	.	g610.t1
000000F	AUGUSTUS	start_codon	88083	88085	.	+	0	transcript_id	"g610.t1";	gene_id	"g610";
000000F	AUGUSTUS	CDS	88083	89198	0.87	+	0	transcript_id	"g610.t1";	gene_id	"g610";
000000F	AUGUSTUS	stop_codon	89199	89201	.	+	0	transcript_id	"g610.t1";	gene_id	"g610";
000000F	AUGUSTUS	gene	89313	90905	0.56	-	.	g611;OG0000465;CDP-diacylglycerol--glycerol-3-phosphate 3-phosphatidyltransferase
000000F	AUGUSTUS	transcript	89313	90905	0.56	-	.	g611.t1
000000F	AUGUSTUS	stop_codon	89313	89315	.	-	0	transcript_id	"g611.t1";	gene_id	"g611";
000000F	AUGUSTUS	CDS	89316	90905	0.56	-	0	transcript_id	"g611.t1";	gene_id	"g611";
000000F	AUGUSTUS	start_codon	90903	90905	.	-	0	transcript_id	"g611.t1";	gene_id	"g611";
000000F	AUGUSTUS	gene	91119	93089	0.99	+	.	g612;OG0002125;Bifunctional protein RIB2
000000F	AUGUSTUS	transcript	91119	93089	0.99	+	.	g612.t1
000000F	AUGUSTUS	start_codon	91119	91121	.	+	0	transcript_id	"g612.t1";	gene_id	"g612";
000000F	AUGUSTUS	CDS	91119	93086	0.99	+	0	transcript_id	"g612.t1";	gene_id	"g612";
000000F	AUGUSTUS	stop_codon	93087	93089	.	+	0	transcript_id	"g612.t1";	gene_id	"g612";
000000F	AUGUSTUS	gene	93307	94167	0.95	+	.	g613;OG0002124;Probable FAD synthase
000000F	AUGUSTUS	transcript	93307	94167	0.95	+	.	g613.t1
000000F	AUGUSTUS	start_codon	93307	93309	.	+	0	transcript_id	"g613.t1";	gene_id	"g613";
000000F	AUGUSTUS	CDS	93307	94164	0.95	+	0	transcript_id	"g613.t1";	gene_id	"g613";
000000F	AUGUSTUS	stop_codon	94165	94167	.	+	0	transcript_id	"g613.t1";	gene_id	"g613";
000000F	AUGUSTUS	gene	94305	94811	0.91	+	.	g614;OG0004399;Molybdopterin synthase catalytic subunit
000000F	AUGUSTUS	transcript	94305	94811	0.91	+	.	g614.t1
000000F	AUGUSTUS	start_codon	94305	94307	.	+	0	transcript_id	"g614.t1";	gene_id	"g614";
000000F	AUGUSTUS	CDS	94305	94808	0.91	+	0	transcript_id	"g614.t1";	gene_id	"g614";
000000F	AUGUSTUS	stop_codon	94809	94811	.	+	0	transcript_id	"g614.t1";	gene_id	"g614";
000000F	AUGUSTUS	gene	94867	96000	0.81	-	.	g615;OG0002123;54S ribosomal protein L2, mitochondrial
000000F	AUGUSTUS	transcript	94867	96000	0.81	-	.	g615.t1
000000F	AUGUSTUS	stop_codon	94867	94869	.	-	0	transcript_id	"g615.t1";	gene_id	"g615";
000000F	AUGUSTUS	CDS	94870	96000	0.81	-	0	transcript_id	"g615.t1";	gene_id	"g615";
000000F	AUGUSTUS	start_codon	95998	96000	.	-	0	transcript_id	"g615.t1";	gene_id	"g615";
000000F	AUGUSTUS	gene	96422	97321	1	+	.	g616;OG0002122;SAGA-associated factor 29
000000F	AUGUSTUS	transcript	96422	97321	1	+	.	g616.t1
000000F	AUGUSTUS	start_codon	96422	96424	.	+	0	transcript_id	"g616.t1";	gene_id	"g616";
000000F	AUGUSTUS	CDS	96422	97318	1	+	0	transcript_id	"g616.t1";	gene_id	"g616";
000000F	AUGUSTUS	stop_codon	97319	97321	.	+	0	transcript_id	"g616.t1";	gene_id	"g616";
000000F	AUGUSTUS	gene	97542	99131	0.4	-	.	g617;OG0002121;Myb-like DNA-binding protein myb-1
000000F	AUGUSTUS	transcript	97542	99131	0.4	-	.	g617.t1
000000F	AUGUSTUS	stop_codon	97542	97544	.	-	0	transcript_id	"g617.t1";	gene_id	"g617";
000000F	AUGUSTUS	CDS	97545	99131	0.4	-	0	transcript_id	"g617.t1";	gene_id	"g617";
000000F	AUGUSTUS	start_codon	99129	99131	.	-	0	transcript_id	"g617.t1";	gene_id	"g617";
000000F	AUGUSTUS	gene	100434	101267	0.73	-	.	g618;OG0002120;hypothetical protein
000000F	AUGUSTUS	transcript	100434	101267	0.73	-	.	g618.t1
000000F	AUGUSTUS	stop_codon	100434	100436	.	-	0	transcript_id	"g618.t1";	gene_id	"g618";
000000F	AUGUSTUS	CDS	100437	101267	0.73	-	0	transcript_id	"g618.t1";	gene_id	"g618";
000000F	AUGUSTUS	start_codon	101265	101267	.	-	0	transcript_id	"g618.t1";	gene_id	"g618";
000000F	AUGUSTUS	gene	101534	102493	0.96	+	.	g619;OG0002118;Abhydrolase domain-containing protein IMO32
000000F	AUGUSTUS	transcript	101534	102493	0.96	+	.	g619.t1
000000F	AUGUSTUS	start_codon	101534	101536	.	+	0	transcript_id	"g619.t1";	gene_id	"g619";
000000F	AUGUSTUS	CDS	101534	102490	0.96	+	0	transcript_id	"g619.t1";	gene_id	"g619";
000000F	AUGUSTUS	stop_codon	102491	102493	.	+	0	transcript_id	"g619.t1";	gene_id	"g619";
000000F	AUGUSTUS	gene	102577	103551	0.64	+	.	g620;OG0002117;hypothetical protein
000000F	AUGUSTUS	transcript	102577	103551	0.64	+	.	g620.t1
000000F	AUGUSTUS	start_codon	102577	102579	.	+	0	transcript_id	"g620.t1";	gene_id	"g620";
000000F	AUGUSTUS	CDS	102577	103548	0.64	+	0	transcript_id	"g620.t1";	gene_id	"g620";
000000F	AUGUSTUS	stop_codon	103549	103551	.	+	0	transcript_id	"g620.t1";	gene_id	"g620";
000000F	AUGUSTUS	gene	103566	104669	1	-	.	g621;OG0002116;Putative peptidase YMR114C
000000F	AUGUSTUS	transcript	103566	104669	1	-	.	g621.t1
000000F	AUGUSTUS	stop_codon	103566	103568	.	-	0	transcript_id	"g621.t1";	gene_id	"g621";
000000F	AUGUSTUS	CDS	103569	104669	1	-	0	transcript_id	"g621.t1";	gene_id	"g621";
000000F	AUGUSTUS	start_codon	104667	104669	.	-	0	transcript_id	"g621.t1";	gene_id	"g621";
000000F	AUGUSTUS	gene	105043	106656	0.85	+	.	g622;OG0002115;Protein MRG3-like
000000F	AUGUSTUS	transcript	105043	106656	0.85	+	.	g622.t1
000000F	AUGUSTUS	start_codon	105043	105045	.	+	0	transcript_id	"g622.t1";	gene_id	"g622";
000000F	AUGUSTUS	CDS	105043	106653	0.85	+	0	transcript_id	"g622.t1";	gene_id	"g622";
000000F	AUGUSTUS	stop_codon	106654	106656	.	+	0	transcript_id	"g622.t1";	gene_id	"g622";
000000F	AUGUSTUS	gene	106855	108354	1	+	.	g623;OG0002114;U3 small nucleolar RNA-associated protein 15
000000F	AUGUSTUS	transcript	106855	108354	1	+	.	g623.t1
000000F	AUGUSTUS	start_codon	106855	106857	.	+	0	transcript_id	"g623.t1";	gene_id	"g623";
000000F	AUGUSTUS	CDS	106855	108351	1	+	0	transcript_id	"g623.t1";	gene_id	"g623";
000000F	AUGUSTUS	stop_codon	108352	108354	.	+	0	transcript_id	"g623.t1";	gene_id	"g623";
000000F	AUGUSTUS	gene	108402	109958	1	-	.	g624;OG0002113;hypothetical protein
000000F	AUGUSTUS	transcript	108402	109958	1	-	.	g624.t1
000000F	AUGUSTUS	stop_codon	108402	108404	.	-	0	transcript_id	"g624.t1";	gene_id	"g624";
000000F	AUGUSTUS	CDS	108405	109958	1	-	0	transcript_id	"g624.t1";	gene_id	"g624";
000000F	AUGUSTUS	start_codon	109956	109958	.	-	0	transcript_id	"g624.t1";	gene_id	"g624";
000000F	AUGUSTUS	gene	110271	111377	0.98	+	.	g625;OG0002112;Initiation-specific alpha-1,6-mannosyltransferase
000000F	AUGUSTUS	transcript	110271	111377	0.98	+	.	g625.t1
000000F	AUGUSTUS	start_codon	110271	110273	.	+	0	transcript_id	"g625.t1";	gene_id	"g625";
000000F	AUGUSTUS	CDS	110271	111374	0.98	+	0	transcript_id	"g625.t1";	gene_id	"g625";
000000F	AUGUSTUS	stop_codon	111375	111377	.	+	0	transcript_id	"g625.t1";	gene_id	"g625";
000000F	AUGUSTUS	gene	111517	112335	0.98	+	.	g626;OG0002111;54S ribosomal protein L9, mitochondrial
000000F	AUGUSTUS	transcript	111517	112335	0.98	+	.	g626.t1
000000F	AUGUSTUS	start_codon	111517	111519	.	+	0	transcript_id	"g626.t1";	gene_id	"g626";
000000F	AUGUSTUS	CDS	111517	112332	0.98	+	0	transcript_id	"g626.t1";	gene_id	"g626";
000000F	AUGUSTUS	stop_codon	112333	112335	.	+	0	transcript_id	"g626.t1";	gene_id	"g626";
000000F	AUGUSTUS	gene	112408	113340	0.53	-	.	g627;OG0002110;Fluconazole resistance protein 3
000000F	AUGUSTUS	transcript	112408	113340	0.53	-	.	g627.t1
000000F	AUGUSTUS	stop_codon	112408	112410	.	-	0	transcript_id	"g627.t1";	gene_id	"g627";
000000F	AUGUSTUS	CDS	112411	113340	0.53	-	0	transcript_id	"g627.t1";	gene_id	"g627";
000000F	AUGUSTUS	start_codon	113338	113340	.	-	0	transcript_id	"g627.t1";	gene_id	"g627";
000000F	AUGUSTUS	gene	114436	114711	1	+	.	g628;;hypothetical protein
000000F	AUGUSTUS	transcript	114436	114711	1	+	.	g628.t1
000000F	AUGUSTUS	start_codon	114436	114438	.	+	0	transcript_id	"g628.t1";	gene_id	"g628";
000000F	AUGUSTUS	CDS	114436	114708	1	+	0	transcript_id	"g628.t1";	gene_id	"g628";
000000F	AUGUSTUS	stop_codon	114709	114711	.	+	0	transcript_id	"g628.t1";	gene_id	"g628";
000000F	AUGUSTUS	gene	115084	116466	1	+	.	g629;OG0002109;37S ribosomal protein S23, mitochondrial
000000F	AUGUSTUS	transcript	115084	116466	1	+	.	g629.t1
000000F	AUGUSTUS	start_codon	115084	115086	.	+	0	transcript_id	"g629.t1";	gene_id	"g629";
000000F	AUGUSTUS	CDS	115084	116463	1	+	0	transcript_id	"g629.t1";	gene_id	"g629";
000000F	AUGUSTUS	stop_codon	116464	116466	.	+	0	transcript_id	"g629.t1";	gene_id	"g629";
000000F	AUGUSTUS	gene	116532	117959	0.99	-	.	g630;OG0002108;mRNA-capping enzyme subunit alpha
000000F	AUGUSTUS	transcript	116532	117959	0.99	-	.	g630.t1
000000F	AUGUSTUS	stop_codon	116532	116534	.	-	0	transcript_id	"g630.t1";	gene_id	"g630";
000000F	AUGUSTUS	CDS	116535	117959	0.99	-	0	transcript_id	"g630.t1";	gene_id	"g630";
000000F	AUGUSTUS	start_codon	117957	117959	.	-	0	transcript_id	"g630.t1";	gene_id	"g630";
000000F	AUGUSTUS	gene	119069	123350	0.11	+	.	g631;OG0000464;Lid2 complex component snt2
000000F	AUGUSTUS	transcript	119069	123350	0.11	+	.	g631.t1
000000F	AUGUSTUS	start_codon	119069	119071	.	+	0	transcript_id	"g631.t1";	gene_id	"g631";
000000F	AUGUSTUS	intron	119110	119627	0.17	+	.	transcript_id	"g631.t1";	gene_id	"g631";
000000F	AUGUSTUS	intron	120991	121133	0.72	+	.	transcript_id	"g631.t1";	gene_id	"g631";
000000F	AUGUSTUS	CDS	119069	119109	0.27	+	0	transcript_id	"g631.t1";	gene_id	"g631";
000000F	AUGUSTUS	CDS	119628	120990	0.2	+	1	transcript_id	"g631.t1";	gene_id	"g631";
000000F	AUGUSTUS	CDS	121134	123347	0.59	+	0	transcript_id	"g631.t1";	gene_id	"g631";
000000F	AUGUSTUS	stop_codon	123348	123350	.	+	0	transcript_id	"g631.t1";	gene_id	"g631";
000000F	AUGUSTUS	gene	123380	123991	0.9	-	.	g632;OG0002107;U2 small nuclear ribonucleoprotein A'
000000F	AUGUSTUS	transcript	123380	123991	0.9	-	.	g632.t1
000000F	AUGUSTUS	stop_codon	123380	123382	.	-	0	transcript_id	"g632.t1";	gene_id	"g632";
000000F	AUGUSTUS	CDS	123383	123991	0.9	-	0	transcript_id	"g632.t1";	gene_id	"g632";
000000F	AUGUSTUS	start_codon	123989	123991	.	-	0	transcript_id	"g632.t1";	gene_id	"g632";
000000F	AUGUSTUS	gene	124249	125292	0.82	-	.	g633;OG0002106;Protein CBP3, mitochondrial
000000F	AUGUSTUS	transcript	124249	125292	0.82	-	.	g633.t1
000000F	AUGUSTUS	stop_codon	124249	124251	.	-	0	transcript_id	"g633.t1";	gene_id	"g633";
000000F	AUGUSTUS	CDS	124252	125292	0.82	-	0	transcript_id	"g633.t1";	gene_id	"g633";
000000F	AUGUSTUS	start_codon	125290	125292	.	-	0	transcript_id	"g633.t1";	gene_id	"g633";
000000F	AUGUSTUS	gene	125540	127087	0.94	-	.	g634;OG0002105;Hsp90 co-chaperone Cdc37
000000F	AUGUSTUS	transcript	125540	127087	0.94	-	.	g634.t1
000000F	AUGUSTUS	stop_codon	125540	125542	.	-	0	transcript_id	"g634.t1";	gene_id	"g634";
000000F	AUGUSTUS	CDS	125543	127087	0.94	-	0	transcript_id	"g634.t1";	gene_id	"g634";
000000F	AUGUSTUS	start_codon	127085	127087	.	-	0	transcript_id	"g634.t1";	gene_id	"g634";
000000F	AUGUSTUS	gene	127413	128105	1	+	.	g635;OG0002104;Retrograde regulation protein 1
000000F	AUGUSTUS	transcript	127413	128105	1	+	.	g635.t1
000000F	AUGUSTUS	start_codon	127413	127415	.	+	0	transcript_id	"g635.t1";	gene_id	"g635";
000000F	AUGUSTUS	CDS	127413	128102	1	+	0	transcript_id	"g635.t1";	gene_id	"g635";
000000F	AUGUSTUS	stop_codon	128103	128105	.	+	0	transcript_id	"g635.t1";	gene_id	"g635";
000000F	AUGUSTUS	gene	128311	130020	1	+	.	g636;OG0002103;hypothetical protein
000000F	AUGUSTUS	transcript	128311	130020	1	+	.	g636.t1
000000F	AUGUSTUS	start_codon	128311	128313	.	+	0	transcript_id	"g636.t1";	gene_id	"g636";
000000F	AUGUSTUS	CDS	128311	130017	1	+	0	transcript_id	"g636.t1";	gene_id	"g636";
000000F	AUGUSTUS	stop_codon	130018	130020	.	+	0	transcript_id	"g636.t1";	gene_id	"g636";
000000F	AUGUSTUS	gene	130275	130895	1	+	.	g637;OG0002102;Xanthine phosphoribosyltransferase 1
000000F	AUGUSTUS	transcript	130275	130895	1	+	.	g637.t1
000000F	AUGUSTUS	start_codon	130275	130277	.	+	0	transcript_id	"g637.t1";	gene_id	"g637";
000000F	AUGUSTUS	CDS	130275	130892	1	+	0	transcript_id	"g637.t1";	gene_id	"g637";
000000F	AUGUSTUS	stop_codon	130893	130895	.	+	0	transcript_id	"g637.t1";	gene_id	"g637";
000000F	AUGUSTUS	gene	131056	132909	0.69	-	.	g638;OG0000463;hypothetical protein
000000F	AUGUSTUS	transcript	131056	132909	0.69	-	.	g638.t1
000000F	AUGUSTUS	stop_codon	131056	131058	.	-	0	transcript_id	"g638.t1";	gene_id	"g638";
000000F	AUGUSTUS	CDS	131059	132909	0.69	-	0	transcript_id	"g638.t1";	gene_id	"g638";
000000F	AUGUSTUS	start_codon	132907	132909	.	-	0	transcript_id	"g638.t1";	gene_id	"g638";
000000F	AUGUSTUS	gene	133209	134147	0.64	-	.	g639;OG0002101;PHO85 cyclin-1
000000F	AUGUSTUS	transcript	133209	134147	0.64	-	.	g639.t1
000000F	AUGUSTUS	stop_codon	133209	133211	.	-	0	transcript_id	"g639.t1";	gene_id	"g639";
000000F	AUGUSTUS	CDS	133212	134147	0.64	-	0	transcript_id	"g639.t1";	gene_id	"g639";
000000F	AUGUSTUS	start_codon	134145	134147	.	-	0	transcript_id	"g639.t1";	gene_id	"g639";
000000F	AUGUSTUS	gene	136439	138651	0.13	-	.	g640;OG0000037;hypothetical protein
000000F	AUGUSTUS	transcript	136439	138651	0.13	-	.	g640.t1
000000F	AUGUSTUS	stop_codon	136439	136441	.	-	0	transcript_id	"g640.t1";	gene_id	"g640";
000000F	AUGUSTUS	intron	136873	137122	0.32	-	.	transcript_id	"g640.t1";	gene_id	"g640";
000000F	AUGUSTUS	intron	138168	138486	0.41	-	.	transcript_id	"g640.t1";	gene_id	"g640";
000000F	AUGUSTUS	CDS	136442	136872	0.67	-	2	transcript_id	"g640.t1";	gene_id	"g640";
000000F	AUGUSTUS	CDS	137123	138167	0.25	-	0	transcript_id	"g640.t1";	gene_id	"g640";
000000F	AUGUSTUS	CDS	138487	138651	0.63	-	0	transcript_id	"g640.t1";	gene_id	"g640";
000000F	AUGUSTUS	start_codon	138649	138651	.	-	0	transcript_id	"g640.t1";	gene_id	"g640";
000000F	AUGUSTUS	gene	139535	140773	0.47	-	.	g641;OG0002100;DnaJ homolog subfamily C member 28
000000F	AUGUSTUS	transcript	139535	140773	0.47	-	.	g641.t1
000000F	AUGUSTUS	stop_codon	139535	139537	.	-	0	transcript_id	"g641.t1";	gene_id	"g641";
000000F	AUGUSTUS	CDS	139538	140773	0.47	-	0	transcript_id	"g641.t1";	gene_id	"g641";
000000F	AUGUSTUS	start_codon	140771	140773	.	-	0	transcript_id	"g641.t1";	gene_id	"g641";
000000F	AUGUSTUS	gene	141306	141815	1	+	.	g642;;Non-classical export protein 102
000000F	AUGUSTUS	transcript	141306	141815	1	+	.	g642.t1
000000F	AUGUSTUS	start_codon	141306	141308	.	+	0	transcript_id	"g642.t1";	gene_id	"g642";
000000F	AUGUSTUS	CDS	141306	141812	1	+	0	transcript_id	"g642.t1";	gene_id	"g642";
000000F	AUGUSTUS	stop_codon	141813	141815	.	+	0	transcript_id	"g642.t1";	gene_id	"g642";
000000F	AUGUSTUS	gene	142649	143164	1	+	.	g643;OG0002099;Non-classical export protein 102
000000F	AUGUSTUS	transcript	142649	143164	1	+	.	g643.t1
000000F	AUGUSTUS	start_codon	142649	142651	.	+	0	transcript_id	"g643.t1";	gene_id	"g643";
000000F	AUGUSTUS	CDS	142649	143161	1	+	0	transcript_id	"g643.t1";	gene_id	"g643";
000000F	AUGUSTUS	stop_codon	143162	143164	.	+	0	transcript_id	"g643.t1";	gene_id	"g643";
000000F	AUGUSTUS	gene	143496	144722	1	-	.	g644;OG0002098;Cell division control protein 73
000000F	AUGUSTUS	transcript	143496	144722	1	-	.	g644.t1
000000F	AUGUSTUS	stop_codon	143496	143498	.	-	0	transcript_id	"g644.t1";	gene_id	"g644";
000000F	AUGUSTUS	CDS	143499	144722	1	-	0	transcript_id	"g644.t1";	gene_id	"g644";
000000F	AUGUSTUS	start_codon	144720	144722	.	-	0	transcript_id	"g644.t1";	gene_id	"g644";
000000F	AUGUSTUS	gene	145024	147660	1	+	.	g645;OG0002097;Autophagy-related protein 9
000000F	AUGUSTUS	transcript	145024	147660	1	+	.	g645.t1
000000F	AUGUSTUS	start_codon	145024	145026	.	+	0	transcript_id	"g645.t1";	gene_id	"g645";
000000F	AUGUSTUS	CDS	145024	147657	1	+	0	transcript_id	"g645.t1";	gene_id	"g645";
000000F	AUGUSTUS	stop_codon	147658	147660	.	+	0	transcript_id	"g645.t1";	gene_id	"g645";
000000F	AUGUSTUS	gene	147687	150098	1	-	.	g646;OG0002096;Nucleolar complex protein 14
000000F	AUGUSTUS	transcript	147687	150098	1	-	.	g646.t1
000000F	AUGUSTUS	stop_codon	147687	147689	.	-	0	transcript_id	"g646.t1";	gene_id	"g646";
000000F	AUGUSTUS	CDS	147690	150098	1	-	0	transcript_id	"g646.t1";	gene_id	"g646";
000000F	AUGUSTUS	start_codon	150096	150098	.	-	0	transcript_id	"g646.t1";	gene_id	"g646";
000000F	AUGUSTUS	gene	150677	151663	0.69	+	.	g647;;Probable oxidoreductase ENV9
000000F	AUGUSTUS	transcript	150677	151663	0.69	+	.	g647.t1
000000F	AUGUSTUS	start_codon	150677	150679	.	+	0	transcript_id	"g647.t1";	gene_id	"g647";
000000F	AUGUSTUS	CDS	150677	151660	0.69	+	0	transcript_id	"g647.t1";	gene_id	"g647";
000000F	AUGUSTUS	stop_codon	151661	151663	.	+	0	transcript_id	"g647.t1";	gene_id	"g647";
000000F	AUGUSTUS	gene	151882	153207	0.68	+	.	g648;OG0002095;3-oxoacyl-[acyl-carrier-protein] synthase, mitochondrial
000000F	AUGUSTUS	transcript	151882	153207	0.68	+	.	g648.t1
000000F	AUGUSTUS	start_codon	151882	151884	.	+	0	transcript_id	"g648.t1";	gene_id	"g648";
000000F	AUGUSTUS	CDS	151882	153204	0.68	+	0	transcript_id	"g648.t1";	gene_id	"g648";
000000F	AUGUSTUS	stop_codon	153205	153207	.	+	0	transcript_id	"g648.t1";	gene_id	"g648";
000000F	AUGUSTUS	gene	154250	155362	0.76	+	.	g649;OG0002094;hypothetical protein
000000F	AUGUSTUS	transcript	154250	155362	0.76	+	.	g649.t1
000000F	AUGUSTUS	start_codon	154250	154252	.	+	0	transcript_id	"g649.t1";	gene_id	"g649";
000000F	AUGUSTUS	CDS	154250	155359	0.76	+	0	transcript_id	"g649.t1";	gene_id	"g649";
000000F	AUGUSTUS	stop_codon	155360	155362	.	+	0	transcript_id	"g649.t1";	gene_id	"g649";
000000F	AUGUSTUS	gene	155937	157943	0.99	-	.	g650;OG0000462;Nuclear control of ATPase protein 2
000000F	AUGUSTUS	transcript	155937	157943	0.99	-	.	g650.t1
000000F	AUGUSTUS	stop_codon	155937	155939	.	-	0	transcript_id	"g650.t1";	gene_id	"g650";
000000F	AUGUSTUS	CDS	155940	157943	0.99	-	0	transcript_id	"g650.t1";	gene_id	"g650";
000000F	AUGUSTUS	start_codon	157941	157943	.	-	0	transcript_id	"g650.t1";	gene_id	"g650";
000000F	AUGUSTUS	gene	158583	161105	0.23	+	.	g651;OG0002092;Low-affinity phosphate transporter PHO91
000000F	AUGUSTUS	transcript	158583	161105	0.23	+	.	g651.t1
000000F	AUGUSTUS	start_codon	158583	158585	.	+	0	transcript_id	"g651.t1";	gene_id	"g651";
000000F	AUGUSTUS	CDS	158583	161102	0.23	+	0	transcript_id	"g651.t1";	gene_id	"g651";
000000F	AUGUSTUS	stop_codon	161103	161105	.	+	0	transcript_id	"g651.t1";	gene_id	"g651";
000000F	AUGUSTUS	gene	161179	162570	1	-	.	g652;OG0002093;Uridine kinase
000000F	AUGUSTUS	transcript	161179	162570	1	-	.	g652.t1
000000F	AUGUSTUS	stop_codon	161179	161181	.	-	0	transcript_id	"g652.t1";	gene_id	"g652";
000000F	AUGUSTUS	CDS	161182	162570	1	-	0	transcript_id	"g652.t1";	gene_id	"g652";
000000F	AUGUSTUS	start_codon	162568	162570	.	-	0	transcript_id	"g652.t1";	gene_id	"g652";
000000F	AUGUSTUS	gene	163371	166064	1	+	.	g653;OG0002091;Pre-mRNA-splicing factor ATP-dependent RNA helicase-like protein cdc28
000000F	AUGUSTUS	transcript	163371	166064	1	+	.	g653.t1
000000F	AUGUSTUS	start_codon	163371	163373	.	+	0	transcript_id	"g653.t1";	gene_id	"g653";
000000F	AUGUSTUS	CDS	163371	166061	1	+	0	transcript_id	"g653.t1";	gene_id	"g653";
000000F	AUGUSTUS	stop_codon	166062	166064	.	+	0	transcript_id	"g653.t1";	gene_id	"g653";
000000F	AUGUSTUS	gene	166676	169591	1	+	.	g654;OG0002090;ATP-dependent 6-phosphofructokinase subunit beta
000000F	AUGUSTUS	transcript	166676	169591	1	+	.	g654.t1
000000F	AUGUSTUS	start_codon	166676	166678	.	+	0	transcript_id	"g654.t1";	gene_id	"g654";
000000F	AUGUSTUS	CDS	166676	169588	1	+	0	transcript_id	"g654.t1";	gene_id	"g654";
000000F	AUGUSTUS	stop_codon	169589	169591	.	+	0	transcript_id	"g654.t1";	gene_id	"g654";
000000F	AUGUSTUS	gene	169924	171114	1	-	.	g655;OG0002089;hypothetical protein
000000F	AUGUSTUS	transcript	169924	171114	1	-	.	g655.t1
000000F	AUGUSTUS	stop_codon	169924	169926	.	-	0	transcript_id	"g655.t1";	gene_id	"g655";
000000F	AUGUSTUS	CDS	169927	171114	1	-	0	transcript_id	"g655.t1";	gene_id	"g655";
000000F	AUGUSTUS	start_codon	171112	171114	.	-	0	transcript_id	"g655.t1";	gene_id	"g655";
000000F	AUGUSTUS	gene	171211	171894	0.98	+	.	g656;OG0002088;C-8 sterol isomerase
000000F	AUGUSTUS	transcript	171211	171894	0.98	+	.	g656.t1
000000F	AUGUSTUS	start_codon	171211	171213	.	+	0	transcript_id	"g656.t1";	gene_id	"g656";
000000F	AUGUSTUS	CDS	171211	171891	0.98	+	0	transcript_id	"g656.t1";	gene_id	"g656";
000000F	AUGUSTUS	stop_codon	171892	171894	.	+	0	transcript_id	"g656.t1";	gene_id	"g656";
000000F	AUGUSTUS	gene	172265	174295	1	-	.	g657;OG0005128;hypothetical protein
000000F	AUGUSTUS	transcript	172265	174295	1	-	.	g657.t1
000000F	AUGUSTUS	stop_codon	172265	172267	.	-	0	transcript_id	"g657.t1";	gene_id	"g657";
000000F	AUGUSTUS	CDS	172268	174295	1	-	0	transcript_id	"g657.t1";	gene_id	"g657";
000000F	AUGUSTUS	start_codon	174293	174295	.	-	0	transcript_id	"g657.t1";	gene_id	"g657";
000000F	AUGUSTUS	gene	176174	177187	1	-	.	g658;OG0002087;Malate dehydrogenase, cytoplasmic
000000F	AUGUSTUS	transcript	176174	177187	1	-	.	g658.t1
000000F	AUGUSTUS	stop_codon	176174	176176	.	-	0	transcript_id	"g658.t1";	gene_id	"g658";
000000F	AUGUSTUS	CDS	176177	177187	1	-	0	transcript_id	"g658.t1";	gene_id	"g658";
000000F	AUGUSTUS	start_codon	177185	177187	.	-	0	transcript_id	"g658.t1";	gene_id	"g658";
000000F	AUGUSTUS	gene	177715	178386	1	+	.	g659;OG0002086;5-demethoxyubiquinone hydroxylase, mitochondrial
000000F	AUGUSTUS	transcript	177715	178386	1	+	.	g659.t1
000000F	AUGUSTUS	start_codon	177715	177717	.	+	0	transcript_id	"g659.t1";	gene_id	"g659";
000000F	AUGUSTUS	CDS	177715	178383	1	+	0	transcript_id	"g659.t1";	gene_id	"g659";
000000F	AUGUSTUS	stop_codon	178384	178386	.	+	0	transcript_id	"g659.t1";	gene_id	"g659";
000000F	AUGUSTUS	gene	178452	179036	1	-	.	g660;OG0002085;Calcium-binding protein NCS-1
000000F	AUGUSTUS	transcript	178452	179036	1	-	.	g660.t1
000000F	AUGUSTUS	stop_codon	178452	178454	.	-	0	transcript_id	"g660.t1";	gene_id	"g660";
000000F	AUGUSTUS	CDS	178455	179036	1	-	0	transcript_id	"g660.t1";	gene_id	"g660";
000000F	AUGUSTUS	start_codon	179034	179036	.	-	0	transcript_id	"g660.t1";	gene_id	"g660";
000000F	AUGUSTUS	gene	179213	180934	1	-	.	g661;OG0002084;Zinc-regulated transporter 3
000000F	AUGUSTUS	transcript	179213	180934	1	-	.	g661.t1
000000F	AUGUSTUS	stop_codon	179213	179215	.	-	0	transcript_id	"g661.t1";	gene_id	"g661";
000000F	AUGUSTUS	CDS	179216	180934	1	-	0	transcript_id	"g661.t1";	gene_id	"g661";
000000F	AUGUSTUS	start_codon	180932	180934	.	-	0	transcript_id	"g661.t1";	gene_id	"g661";
000000F	AUGUSTUS	gene	181698	185432	0.75	+	.	g662;OG0000461;Alpha-factor-transporting ATPase
000000F	AUGUSTUS	transcript	181698	185432	0.75	+	.	g662.t1
000000F	AUGUSTUS	start_codon	181698	181700	.	+	0	transcript_id	"g662.t1";	gene_id	"g662";
000000F	AUGUSTUS	CDS	181698	185429	0.75	+	0	transcript_id	"g662.t1";	gene_id	"g662";
000000F	AUGUSTUS	stop_codon	185430	185432	.	+	0	transcript_id	"g662.t1";	gene_id	"g662";
000000F	AUGUSTUS	gene	185470	188520	1	-	.	g663;OG0002082;Ubiquitin-activating enzyme E1 1
000000F	AUGUSTUS	transcript	185470	188520	1	-	.	g663.t1
000000F	AUGUSTUS	stop_codon	185470	185472	.	-	0	transcript_id	"g663.t1";	gene_id	"g663";
000000F	AUGUSTUS	CDS	185473	188520	1	-	0	transcript_id	"g663.t1";	gene_id	"g663";
000000F	AUGUSTUS	start_codon	188518	188520	.	-	0	transcript_id	"g663.t1";	gene_id	"g663";
000000F	AUGUSTUS	gene	189080	189520	1	+	.	g664;OG0004703;MICOS complex subunit MIC19
000000F	AUGUSTUS	transcript	189080	189520	1	+	.	g664.t1
000000F	AUGUSTUS	start_codon	189080	189082	.	+	0	transcript_id	"g664.t1";	gene_id	"g664";
000000F	AUGUSTUS	CDS	189080	189517	1	+	0	transcript_id	"g664.t1";	gene_id	"g664";
000000F	AUGUSTUS	stop_codon	189518	189520	.	+	0	transcript_id	"g664.t1";	gene_id	"g664";
000000F	AUGUSTUS	gene	189602	191116	1	-	.	g665;OG0002081;Ubiquitin carboxyl-terminal hydrolase 6
000000F	AUGUSTUS	transcript	189602	191116	1	-	.	g665.t1
000000F	AUGUSTUS	stop_codon	189602	189604	.	-	0	transcript_id	"g665.t1";	gene_id	"g665";
000000F	AUGUSTUS	CDS	189605	191116	1	-	0	transcript_id	"g665.t1";	gene_id	"g665";
000000F	AUGUSTUS	start_codon	191114	191116	.	-	0	transcript_id	"g665.t1";	gene_id	"g665";
000000F	AUGUSTUS	gene	191249	192379	0.99	-	.	g666;OG0002080;hypothetical protein
000000F	AUGUSTUS	transcript	191249	192379	0.99	-	.	g666.t1
000000F	AUGUSTUS	stop_codon	191249	191251	.	-	0	transcript_id	"g666.t1";	gene_id	"g666";
000000F	AUGUSTUS	CDS	191252	192379	0.99	-	0	transcript_id	"g666.t1";	gene_id	"g666";
000000F	AUGUSTUS	start_codon	192377	192379	.	-	0	transcript_id	"g666.t1";	gene_id	"g666";
000000F	AUGUSTUS	gene	192852	193628	0.59	+	.	g667;OG0004752;Probable catechol O-methyltransferase 1
000000F	AUGUSTUS	transcript	192852	193628	0.59	+	.	g667.t1
000000F	AUGUSTUS	start_codon	192852	192854	.	+	0	transcript_id	"g667.t1";	gene_id	"g667";
000000F	AUGUSTUS	CDS	192852	193625	0.59	+	0	transcript_id	"g667.t1";	gene_id	"g667";
000000F	AUGUSTUS	stop_codon	193626	193628	.	+	0	transcript_id	"g667.t1";	gene_id	"g667";
000000F	AUGUSTUS	gene	193782	195038	0.21	+	.	g668;OG0002079;Nucleoside transporter FUN26
000000F	AUGUSTUS	transcript	193782	195038	0.21	+	.	g668.t1
000000F	AUGUSTUS	start_codon	193782	193784	.	+	0	transcript_id	"g668.t1";	gene_id	"g668";
000000F	AUGUSTUS	CDS	193782	195035	0.21	+	0	transcript_id	"g668.t1";	gene_id	"g668";
000000F	AUGUSTUS	stop_codon	195036	195038	.	+	0	transcript_id	"g668.t1";	gene_id	"g668";
000000F	AUGUSTUS	gene	195247	195831	0.28	+	.	g669;OG0004905;Iron-sulfur assembly protein 2
000000F	AUGUSTUS	transcript	195247	195831	0.28	+	.	g669.t1
000000F	AUGUSTUS	start_codon	195247	195249	.	+	0	transcript_id	"g669.t1";	gene_id	"g669";
000000F	AUGUSTUS	CDS	195247	195828	0.28	+	0	transcript_id	"g669.t1";	gene_id	"g669";
000000F	AUGUSTUS	stop_codon	195829	195831	.	+	0	transcript_id	"g669.t1";	gene_id	"g669";
000000F	AUGUSTUS	gene	195888	196775	0.58	-	.	g670;OG0002078;hypothetical protein
000000F	AUGUSTUS	transcript	195888	196775	0.58	-	.	g670.t1
000000F	AUGUSTUS	stop_codon	195888	195890	.	-	0	transcript_id	"g670.t1";	gene_id	"g670";
000000F	AUGUSTUS	CDS	195891	196775	0.58	-	0	transcript_id	"g670.t1";	gene_id	"g670";
000000F	AUGUSTUS	start_codon	196773	196775	.	-	0	transcript_id	"g670.t1";	gene_id	"g670";
000000F	AUGUSTUS	gene	197523	199688	1	+	.	g671;OG0002077;hypothetical protein
000000F	AUGUSTUS	transcript	197523	199688	1	+	.	g671.t1
000000F	AUGUSTUS	start_codon	197523	197525	.	+	0	transcript_id	"g671.t1";	gene_id	"g671";
000000F	AUGUSTUS	CDS	197523	199685	1	+	0	transcript_id	"g671.t1";	gene_id	"g671";
000000F	AUGUSTUS	stop_codon	199686	199688	.	+	0	transcript_id	"g671.t1";	gene_id	"g671";
000000F	AUGUSTUS	gene	200024	200662	0.99	+	.	g672;OG0002076;hypothetical protein
000000F	AUGUSTUS	transcript	200024	200662	0.99	+	.	g672.t1
000000F	AUGUSTUS	start_codon	200024	200026	.	+	0	transcript_id	"g672.t1";	gene_id	"g672";
000000F	AUGUSTUS	CDS	200024	200659	0.99	+	0	transcript_id	"g672.t1";	gene_id	"g672";
000000F	AUGUSTUS	stop_codon	200660	200662	.	+	0	transcript_id	"g672.t1";	gene_id	"g672";
000000F	AUGUSTUS	gene	200698	202128	1	-	.	g673;OG0002075;Serine/threonine-protein kinase svkA
000000F	AUGUSTUS	transcript	200698	202128	1	-	.	g673.t1
000000F	AUGUSTUS	stop_codon	200698	200700	.	-	0	transcript_id	"g673.t1";	gene_id	"g673";
000000F	AUGUSTUS	CDS	200701	202128	1	-	0	transcript_id	"g673.t1";	gene_id	"g673";
000000F	AUGUSTUS	start_codon	202126	202128	.	-	0	transcript_id	"g673.t1";	gene_id	"g673";
000000F	AUGUSTUS	gene	202362	203555	0.96	+	.	g674;OG0002074;Mitochondrial inner membrane magnesium transporter LPE10
000000F	AUGUSTUS	transcript	202362	203555	0.96	+	.	g674.t1
000000F	AUGUSTUS	start_codon	202362	202364	.	+	0	transcript_id	"g674.t1";	gene_id	"g674";
000000F	AUGUSTUS	CDS	202362	203552	0.96	+	0	transcript_id	"g674.t1";	gene_id	"g674";
000000F	AUGUSTUS	stop_codon	203553	203555	.	+	0	transcript_id	"g674.t1";	gene_id	"g674";
000000F	AUGUSTUS	gene	203641	205176	0.82	-	.	g675;OG0002073;Serine/threonine-protein kinase BUR1
000000F	AUGUSTUS	transcript	203641	205176	0.82	-	.	g675.t1
000000F	AUGUSTUS	stop_codon	203641	203643	.	-	0	transcript_id	"g675.t1";	gene_id	"g675";
000000F	AUGUSTUS	CDS	203644	205176	0.82	-	0	transcript_id	"g675.t1";	gene_id	"g675";
000000F	AUGUSTUS	start_codon	205174	205176	.	-	0	transcript_id	"g675.t1";	gene_id	"g675";
000000F	AUGUSTUS	gene	206223	207407	0.87	+	.	g676;OG0002072;Transcriptional regulator STP3
000000F	AUGUSTUS	transcript	206223	207407	0.87	+	.	g676.t1
000000F	AUGUSTUS	start_codon	206223	206225	.	+	0	transcript_id	"g676.t1";	gene_id	"g676";
000000F	AUGUSTUS	CDS	206223	207404	0.87	+	0	transcript_id	"g676.t1";	gene_id	"g676";
000000F	AUGUSTUS	stop_codon	207405	207407	.	+	0	transcript_id	"g676.t1";	gene_id	"g676";
000000F	AUGUSTUS	gene	207480	210711	0.69	-	.	g677;OG0000460;hypothetical protein
000000F	AUGUSTUS	transcript	207480	210711	0.69	-	.	g677.t1
000000F	AUGUSTUS	stop_codon	207480	207482	.	-	0	transcript_id	"g677.t1";	gene_id	"g677";
000000F	AUGUSTUS	intron	209773	209848	0.71	-	.	transcript_id	"g677.t1";	gene_id	"g677";
000000F	AUGUSTUS	CDS	207483	209772	0.85	-	1	transcript_id	"g677.t1";	gene_id	"g677";
000000F	AUGUSTUS	CDS	209849	210711	0.71	-	0	transcript_id	"g677.t1";	gene_id	"g677";
000000F	AUGUSTUS	start_codon	210709	210711	.	-	0	transcript_id	"g677.t1";	gene_id	"g677";
000000F	AUGUSTUS	gene	211984	212514	1	-	.	g678;OG0002071;Succinate dehydrogenase assembly factor 2, mitochondrial
000000F	AUGUSTUS	transcript	211984	212514	1	-	.	g678.t1
000000F	AUGUSTUS	stop_codon	211984	211986	.	-	0	transcript_id	"g678.t1";	gene_id	"g678";
000000F	AUGUSTUS	CDS	211987	212514	1	-	0	transcript_id	"g678.t1";	gene_id	"g678";
000000F	AUGUSTUS	start_codon	212512	212514	.	-	0	transcript_id	"g678.t1";	gene_id	"g678";
000000F	AUGUSTUS	gene	212782	213444	1	+	.	g679;OG0002070;Imidazoleglycerol-phosphate dehydratase
000000F	AUGUSTUS	transcript	212782	213444	1	+	.	g679.t1
000000F	AUGUSTUS	start_codon	212782	212784	.	+	0	transcript_id	"g679.t1";	gene_id	"g679";
000000F	AUGUSTUS	CDS	212782	213441	1	+	0	transcript_id	"g679.t1";	gene_id	"g679";
000000F	AUGUSTUS	stop_codon	213442	213444	.	+	0	transcript_id	"g679.t1";	gene_id	"g679";
000000F	AUGUSTUS	gene	213810	214958	0.95	+	.	g680;OG0002069;Peroxisomal membrane protein PEX25
000000F	AUGUSTUS	transcript	213810	214958	0.95	+	.	g680.t1
000000F	AUGUSTUS	start_codon	213810	213812	.	+	0	transcript_id	"g680.t1";	gene_id	"g680";
000000F	AUGUSTUS	CDS	213810	214955	0.95	+	0	transcript_id	"g680.t1";	gene_id	"g680";
000000F	AUGUSTUS	stop_codon	214956	214958	.	+	0	transcript_id	"g680.t1";	gene_id	"g680";
000000F	AUGUSTUS	gene	215014	215589	1	-	.	g681;OG0000074;60S ribosomal protein L9-B
000000F	AUGUSTUS	transcript	215014	215589	1	-	.	g681.t1
000000F	AUGUSTUS	stop_codon	215014	215016	.	-	0	transcript_id	"g681.t1";	gene_id	"g681";
000000F	AUGUSTUS	CDS	215017	215589	1	-	0	transcript_id	"g681.t1";	gene_id	"g681";
000000F	AUGUSTUS	start_codon	215587	215589	.	-	0	transcript_id	"g681.t1";	gene_id	"g681";
000000F	AUGUSTUS	gene	216112	218037	1	-	.	g682;OG0002068;Peroxisomal membrane protein PEX30
000000F	AUGUSTUS	transcript	216112	218037	1	-	.	g682.t1
000000F	AUGUSTUS	stop_codon	216112	216114	.	-	0	transcript_id	"g682.t1";	gene_id	"g682";
000000F	AUGUSTUS	CDS	216115	218037	1	-	0	transcript_id	"g682.t1";	gene_id	"g682";
000000F	AUGUSTUS	start_codon	218035	218037	.	-	0	transcript_id	"g682.t1";	gene_id	"g682";
000000F	AUGUSTUS	gene	219381	220736	1	-	.	g683;OG0002067;Transcription initiation factor IIF subunit beta
000000F	AUGUSTUS	transcript	219381	220736	1	-	.	g683.t1
000000F	AUGUSTUS	stop_codon	219381	219383	.	-	0	transcript_id	"g683.t1";	gene_id	"g683";
000000F	AUGUSTUS	CDS	219384	220736	1	-	0	transcript_id	"g683.t1";	gene_id	"g683";
000000F	AUGUSTUS	start_codon	220734	220736	.	-	0	transcript_id	"g683.t1";	gene_id	"g683";
000000F	AUGUSTUS	gene	220988	221965	1	+	.	g684;OG0002066;Pre-mRNA-splicing factor 18
000000F	AUGUSTUS	transcript	220988	221965	1	+	.	g684.t1
000000F	AUGUSTUS	start_codon	220988	220990	.	+	0	transcript_id	"g684.t1";	gene_id	"g684";
000000F	AUGUSTUS	CDS	220988	221962	1	+	0	transcript_id	"g684.t1";	gene_id	"g684";
000000F	AUGUSTUS	stop_codon	221963	221965	.	+	0	transcript_id	"g684.t1";	gene_id	"g684";
000000F	AUGUSTUS	gene	222432	223409	0.99	+	.	g685;OG0002065;Transcriptional activator HAC1
000000F	AUGUSTUS	transcript	222432	223409	0.99	+	.	g685.t1
000000F	AUGUSTUS	start_codon	222432	222434	.	+	0	transcript_id	"g685.t1";	gene_id	"g685";
000000F	AUGUSTUS	CDS	222432	223406	0.99	+	0	transcript_id	"g685.t1";	gene_id	"g685";
000000F	AUGUSTUS	stop_codon	223407	223409	.	+	0	transcript_id	"g685.t1";	gene_id	"g685";
000000F	AUGUSTUS	gene	224259	224551	0.99	-	.	g686;OG0000459;60S ribosomal protein L38
000000F	AUGUSTUS	transcript	224259	224551	0.99	-	.	g686.t1
000000F	AUGUSTUS	stop_codon	224259	224261	.	-	0	transcript_id	"g686.t1";	gene_id	"g686";
000000F	AUGUSTUS	intron	224468	224541	0.99	-	.	transcript_id	"g686.t1";	gene_id	"g686";
000000F	AUGUSTUS	CDS	224262	224467	0.99	-	2	transcript_id	"g686.t1";	gene_id	"g686";
000000F	AUGUSTUS	CDS	224542	224551	0.99	-	0	transcript_id	"g686.t1";	gene_id	"g686";
000000F	AUGUSTUS	start_codon	224549	224551	.	-	0	transcript_id	"g686.t1";	gene_id	"g686";
000000F	AUGUSTUS	gene	224819	225370	1	+	.	g687;OG0000458;Pre-mRNA-splicing factor CWC24
000000F	AUGUSTUS	transcript	224819	225370	1	+	.	g687.t1
000000F	AUGUSTUS	start_codon	224819	224821	.	+	0	transcript_id	"g687.t1";	gene_id	"g687";
000000F	AUGUSTUS	CDS	224819	225367	1	+	0	transcript_id	"g687.t1";	gene_id	"g687";
000000F	AUGUSTUS	stop_codon	225368	225370	.	+	0	transcript_id	"g687.t1";	gene_id	"g687";
000000F	AUGUSTUS	gene	225388	228045	1	-	.	g688;OG0000170;Protein HIR1
000000F	AUGUSTUS	transcript	225388	228045	1	-	.	g688.t1
000000F	AUGUSTUS	stop_codon	225388	225390	.	-	0	transcript_id	"g688.t1";	gene_id	"g688";
000000F	AUGUSTUS	CDS	225391	228045	1	-	0	transcript_id	"g688.t1";	gene_id	"g688";
000000F	AUGUSTUS	start_codon	228043	228045	.	-	0	transcript_id	"g688.t1";	gene_id	"g688";
000000F	AUGUSTUS	gene	228405	229835	1	-	.	g689;OG0000457;Aromatic/aminoadipate aminotransferase 1
000000F	AUGUSTUS	transcript	228405	229835	1	-	.	g689.t1
000000F	AUGUSTUS	stop_codon	228405	228407	.	-	0	transcript_id	"g689.t1";	gene_id	"g689";
000000F	AUGUSTUS	CDS	228408	229835	1	-	0	transcript_id	"g689.t1";	gene_id	"g689";
000000F	AUGUSTUS	start_codon	229833	229835	.	-	0	transcript_id	"g689.t1";	gene_id	"g689";
000000F	AUGUSTUS	gene	232015	233109	1	+	.	g690;OG0000240;Autophagy-related protein 25
000000F	AUGUSTUS	transcript	232015	233109	1	+	.	g690.t1
000000F	AUGUSTUS	start_codon	232015	232017	.	+	0	transcript_id	"g690.t1";	gene_id	"g690";
000000F	AUGUSTUS	CDS	232015	233106	1	+	0	transcript_id	"g690.t1";	gene_id	"g690";
000000F	AUGUSTUS	stop_codon	233107	233109	.	+	0	transcript_id	"g690.t1";	gene_id	"g690";
000000F	AUGUSTUS	gene	233131	235368	1	-	.	g691;OG0002064;Palmitoyltransferase AKR1
000000F	AUGUSTUS	transcript	233131	235368	1	-	.	g691.t1
000000F	AUGUSTUS	stop_codon	233131	233133	.	-	0	transcript_id	"g691.t1";	gene_id	"g691";
000000F	AUGUSTUS	CDS	233134	235368	1	-	0	transcript_id	"g691.t1";	gene_id	"g691";
000000F	AUGUSTUS	start_codon	235366	235368	.	-	0	transcript_id	"g691.t1";	gene_id	"g691";
000000F	AUGUSTUS	gene	235655	237175	1	-	.	g692;OG0002063;Pyruvate kinase
000000F	AUGUSTUS	transcript	235655	237175	1	-	.	g692.t1
000000F	AUGUSTUS	stop_codon	235655	235657	.	-	0	transcript_id	"g692.t1";	gene_id	"g692";
000000F	AUGUSTUS	CDS	235658	237175	1	-	0	transcript_id	"g692.t1";	gene_id	"g692";
000000F	AUGUSTUS	start_codon	237173	237175	.	-	0	transcript_id	"g692.t1";	gene_id	"g692";
000000F	AUGUSTUS	gene	237836	241711	1	-	.	g693;OG0002062;Imitation switch two complex protein 1
000000F	AUGUSTUS	transcript	237836	241711	1	-	.	g693.t1
000000F	AUGUSTUS	stop_codon	237836	237838	.	-	0	transcript_id	"g693.t1";	gene_id	"g693";
000000F	AUGUSTUS	CDS	237839	241711	1	-	0	transcript_id	"g693.t1";	gene_id	"g693";
000000F	AUGUSTUS	start_codon	241709	241711	.	-	0	transcript_id	"g693.t1";	gene_id	"g693";
000000F	AUGUSTUS	gene	241926	242864	0.98	-	.	g694;OG0002061;Protein SCO1, mitochondrial
000000F	AUGUSTUS	transcript	241926	242864	0.98	-	.	g694.t1
000000F	AUGUSTUS	stop_codon	241926	241928	.	-	0	transcript_id	"g694.t1";	gene_id	"g694";
000000F	AUGUSTUS	CDS	241929	242864	0.98	-	0	transcript_id	"g694.t1";	gene_id	"g694";
000000F	AUGUSTUS	start_codon	242862	242864	.	-	0	transcript_id	"g694.t1";	gene_id	"g694";
000000F	AUGUSTUS	gene	243150	244340	1	-	.	g695;OG0002060;Obg-like ATPase 1
000000F	AUGUSTUS	transcript	243150	244340	1	-	.	g695.t1
000000F	AUGUSTUS	stop_codon	243150	243152	.	-	0	transcript_id	"g695.t1";	gene_id	"g695";
000000F	AUGUSTUS	CDS	243153	244340	1	-	0	transcript_id	"g695.t1";	gene_id	"g695";
000000F	AUGUSTUS	start_codon	244338	244340	.	-	0	transcript_id	"g695.t1";	gene_id	"g695";
000000F	AUGUSTUS	gene	245756	246736	1	+	.	g696;OG0002059;hypothetical protein
000000F	AUGUSTUS	transcript	245756	246736	1	+	.	g696.t1
000000F	AUGUSTUS	start_codon	245756	245758	.	+	0	transcript_id	"g696.t1";	gene_id	"g696";
000000F	AUGUSTUS	CDS	245756	246733	1	+	0	transcript_id	"g696.t1";	gene_id	"g696";
000000F	AUGUSTUS	stop_codon	246734	246736	.	+	0	transcript_id	"g696.t1";	gene_id	"g696";
000000F	AUGUSTUS	gene	247276	248217	0.94	-	.	g697;OG0004397;hypothetical protein
000000F	AUGUSTUS	transcript	247276	248217	0.94	-	.	g697.t1
000000F	AUGUSTUS	stop_codon	247276	247278	.	-	0	transcript_id	"g697.t1";	gene_id	"g697";
000000F	AUGUSTUS	CDS	247279	248217	0.94	-	0	transcript_id	"g697.t1";	gene_id	"g697";
000000F	AUGUSTUS	start_codon	248215	248217	.	-	0	transcript_id	"g697.t1";	gene_id	"g697";
000000F	AUGUSTUS	gene	248464	249180	1	+	.	g698;OG0002058;hypothetical protein
000000F	AUGUSTUS	transcript	248464	249180	1	+	.	g698.t1
000000F	AUGUSTUS	start_codon	248464	248466	.	+	0	transcript_id	"g698.t1";	gene_id	"g698";
000000F	AUGUSTUS	CDS	248464	249177	1	+	0	transcript_id	"g698.t1";	gene_id	"g698";
000000F	AUGUSTUS	stop_codon	249178	249180	.	+	0	transcript_id	"g698.t1";	gene_id	"g698";
000000F	AUGUSTUS	gene	250220	251554	1	-	.	g699;OG0002057;Protein STD1
000000F	AUGUSTUS	transcript	250220	251554	1	-	.	g699.t1
000000F	AUGUSTUS	stop_codon	250220	250222	.	-	0	transcript_id	"g699.t1";	gene_id	"g699";
000000F	AUGUSTUS	CDS	250223	251554	1	-	0	transcript_id	"g699.t1";	gene_id	"g699";
000000F	AUGUSTUS	start_codon	251552	251554	.	-	0	transcript_id	"g699.t1";	gene_id	"g699";
000000F	AUGUSTUS	gene	252781	258681	0.9	-	.	g700;OG0000239;Inhibitory regulator protein IRA2
000000F	AUGUSTUS	transcript	252781	258681	0.9	-	.	g700.t1
000000F	AUGUSTUS	stop_codon	252781	252783	.	-	0	transcript_id	"g700.t1";	gene_id	"g700";
000000F	AUGUSTUS	CDS	252784	258681	0.9	-	0	transcript_id	"g700.t1";	gene_id	"g700";
000000F	AUGUSTUS	start_codon	258679	258681	.	-	0	transcript_id	"g700.t1";	gene_id	"g700";
000000F	AUGUSTUS	gene	259921	262098	0.96	-	.	g701;OG0000239;hypothetical protein
000000F	AUGUSTUS	transcript	259921	262098	0.96	-	.	g701.t1
000000F	AUGUSTUS	stop_codon	259921	259923	.	-	0	transcript_id	"g701.t1";	gene_id	"g701";
000000F	AUGUSTUS	CDS	259924	262098	0.96	-	0	transcript_id	"g701.t1";	gene_id	"g701";
000000F	AUGUSTUS	start_codon	262096	262098	.	-	0	transcript_id	"g701.t1";	gene_id	"g701";
000000F	AUGUSTUS	gene	262780	264408	0.74	+	.	g702;OG0002056;hypothetical protein
000000F	AUGUSTUS	transcript	262780	264408	0.74	+	.	g702.t1
000000F	AUGUSTUS	start_codon	262780	262782	.	+	0	transcript_id	"g702.t1";	gene_id	"g702";
000000F	AUGUSTUS	CDS	262780	264405	0.74	+	0	transcript_id	"g702.t1";	gene_id	"g702";
000000F	AUGUSTUS	stop_codon	264406	264408	.	+	0	transcript_id	"g702.t1";	gene_id	"g702";
000000F	AUGUSTUS	gene	265606	266648	0.35	-	.	g703;OG0002055;Twinfilin-1
000000F	AUGUSTUS	transcript	265606	266648	0.35	-	.	g703.t1
000000F	AUGUSTUS	stop_codon	265606	265608	.	-	0	transcript_id	"g703.t1";	gene_id	"g703";
000000F	AUGUSTUS	intron	266535	266623	0.35	-	.	transcript_id	"g703.t1";	gene_id	"g703";
000000F	AUGUSTUS	CDS	265609	266534	0.48	-	2	transcript_id	"g703.t1";	gene_id	"g703";
000000F	AUGUSTUS	CDS	266624	266648	0.35	-	0	transcript_id	"g703.t1";	gene_id	"g703";
000000F	AUGUSTUS	start_codon	266646	266648	.	-	0	transcript_id	"g703.t1";	gene_id	"g703";
000000F	AUGUSTUS	gene	267151	269004	0.91	+	.	g704;OG0002054;Protein vts1
000000F	AUGUSTUS	transcript	267151	269004	0.91	+	.	g704.t1
000000F	AUGUSTUS	start_codon	267151	267153	.	+	0	transcript_id	"g704.t1";	gene_id	"g704";
000000F	AUGUSTUS	CDS	267151	269001	0.91	+	0	transcript_id	"g704.t1";	gene_id	"g704";
000000F	AUGUSTUS	stop_codon	269002	269004	.	+	0	transcript_id	"g704.t1";	gene_id	"g704";
000000F	AUGUSTUS	gene	269228	270958	0.68	+	.	g705;OG0002053;3',5'-cyclic-nucleotide phosphodiesterase 2
000000F	AUGUSTUS	transcript	269228	270958	0.68	+	.	g705.t1
000000F	AUGUSTUS	start_codon	269228	269230	.	+	0	transcript_id	"g705.t1";	gene_id	"g705";
000000F	AUGUSTUS	CDS	269228	270955	0.68	+	0	transcript_id	"g705.t1";	gene_id	"g705";
000000F	AUGUSTUS	stop_codon	270956	270958	.	+	0	transcript_id	"g705.t1";	gene_id	"g705";
000000F	AUGUSTUS	gene	271287	271832	0.63	+	.	g706;OG0002052;Glycine cleavage system H protein, mitochondrial
000000F	AUGUSTUS	transcript	271287	271832	0.63	+	.	g706.t1
000000F	AUGUSTUS	start_codon	271287	271289	.	+	0	transcript_id	"g706.t1";	gene_id	"g706";
000000F	AUGUSTUS	CDS	271287	271829	0.63	+	0	transcript_id	"g706.t1";	gene_id	"g706";
000000F	AUGUSTUS	stop_codon	271830	271832	.	+	0	transcript_id	"g706.t1";	gene_id	"g706";
000000F	AUGUSTUS	gene	271927	272322	0.96	-	.	g707;OG0004396;BolA-like protein 1
000000F	AUGUSTUS	transcript	271927	272322	0.96	-	.	g707.t1
000000F	AUGUSTUS	stop_codon	271927	271929	.	-	0	transcript_id	"g707.t1";	gene_id	"g707";
000000F	AUGUSTUS	CDS	271930	272322	0.96	-	0	transcript_id	"g707.t1";	gene_id	"g707";
000000F	AUGUSTUS	start_codon	272320	272322	.	-	0	transcript_id	"g707.t1";	gene_id	"g707";
000000F	AUGUSTUS	gene	272645	273106	1	-	.	g708;OG0002051;Stress protein DDR48
000000F	AUGUSTUS	transcript	272645	273106	1	-	.	g708.t1
000000F	AUGUSTUS	stop_codon	272645	272647	.	-	0	transcript_id	"g708.t1";	gene_id	"g708";
000000F	AUGUSTUS	CDS	272648	273106	1	-	0	transcript_id	"g708.t1";	gene_id	"g708";
000000F	AUGUSTUS	start_codon	273104	273106	.	-	0	transcript_id	"g708.t1";	gene_id	"g708";
000000F	AUGUSTUS	gene	274381	275628	0.67	+	.	g709;OG0002050;hypothetical protein
000000F	AUGUSTUS	transcript	274381	275628	0.67	+	.	g709.t1
000000F	AUGUSTUS	start_codon	274381	274383	.	+	0	transcript_id	"g709.t1";	gene_id	"g709";
000000F	AUGUSTUS	CDS	274381	275625	0.67	+	0	transcript_id	"g709.t1";	gene_id	"g709";
000000F	AUGUSTUS	stop_codon	275626	275628	.	+	0	transcript_id	"g709.t1";	gene_id	"g709";
000000F	AUGUSTUS	gene	276018	277685	0.63	+	.	g710;OG0002049;WD repeat-containing protein slp1
000000F	AUGUSTUS	transcript	276018	277685	0.63	+	.	g710.t1
000000F	AUGUSTUS	start_codon	276018	276020	.	+	0	transcript_id	"g710.t1";	gene_id	"g710";
000000F	AUGUSTUS	CDS	276018	277682	0.63	+	0	transcript_id	"g710.t1";	gene_id	"g710";
000000F	AUGUSTUS	stop_codon	277683	277685	.	+	0	transcript_id	"g710.t1";	gene_id	"g710";
000000F	AUGUSTUS	gene	278075	278839	0.99	+	.	g711;OG0002048;Uncharacterized N-acetyltransferase C550.08
000000F	AUGUSTUS	transcript	278075	278839	0.99	+	.	g711.t1
000000F	AUGUSTUS	start_codon	278075	278077	.	+	0	transcript_id	"g711.t1";	gene_id	"g711";
000000F	AUGUSTUS	CDS	278075	278836	0.99	+	0	transcript_id	"g711.t1";	gene_id	"g711";
000000F	AUGUSTUS	stop_codon	278837	278839	.	+	0	transcript_id	"g711.t1";	gene_id	"g711";
000000F	AUGUSTUS	gene	279201	280409	1	+	.	g712;OG0002047;CCR4-NOT transcription complex subunit 9
000000F	AUGUSTUS	transcript	279201	280409	1	+	.	g712.t1
000000F	AUGUSTUS	start_codon	279201	279203	.	+	0	transcript_id	"g712.t1";	gene_id	"g712";
000000F	AUGUSTUS	CDS	279201	280406	1	+	0	transcript_id	"g712.t1";	gene_id	"g712";
000000F	AUGUSTUS	stop_codon	280407	280409	.	+	0	transcript_id	"g712.t1";	gene_id	"g712";
000000F	AUGUSTUS	gene	280889	283732	1	+	.	g713;OG0002046;Coatomer subunit gamma
000000F	AUGUSTUS	transcript	280889	283732	1	+	.	g713.t1
000000F	AUGUSTUS	start_codon	280889	280891	.	+	0	transcript_id	"g713.t1";	gene_id	"g713";
000000F	AUGUSTUS	CDS	280889	283729	1	+	0	transcript_id	"g713.t1";	gene_id	"g713";
000000F	AUGUSTUS	stop_codon	283730	283732	.	+	0	transcript_id	"g713.t1";	gene_id	"g713";
000000F	AUGUSTUS	gene	283834	284130	0.7	-	.	g714;;Cytochrome c oxidase copper chaperone
000000F	AUGUSTUS	transcript	283834	284130	0.7	-	.	g714.t1
000000F	AUGUSTUS	stop_codon	283834	283836	.	-	0	transcript_id	"g714.t1";	gene_id	"g714";
000000F	AUGUSTUS	CDS	283837	284130	0.7	-	0	transcript_id	"g714.t1";	gene_id	"g714";
000000F	AUGUSTUS	start_codon	284128	284130	.	-	0	transcript_id	"g714.t1";	gene_id	"g714";
000000F	AUGUSTUS	gene	284537	285391	0.99	+	.	g715;OG0002045;Vacuolar membrane protein YPL162C
000000F	AUGUSTUS	transcript	284537	285391	0.99	+	.	g715.t1
000000F	AUGUSTUS	start_codon	284537	284539	.	+	0	transcript_id	"g715.t1";	gene_id	"g715";
000000F	AUGUSTUS	CDS	284537	285388	0.99	+	0	transcript_id	"g715.t1";	gene_id	"g715";
000000F	AUGUSTUS	stop_codon	285389	285391	.	+	0	transcript_id	"g715.t1";	gene_id	"g715";
000000F	AUGUSTUS	gene	285574	285939	0.57	+	.	g716;;hypothetical protein
000000F	AUGUSTUS	transcript	285574	285939	0.57	+	.	g716.t1
000000F	AUGUSTUS	start_codon	285574	285576	.	+	0	transcript_id	"g716.t1";	gene_id	"g716";
000000F	AUGUSTUS	CDS	285574	285936	0.57	+	0	transcript_id	"g716.t1";	gene_id	"g716";
000000F	AUGUSTUS	stop_codon	285937	285939	.	+	0	transcript_id	"g716.t1";	gene_id	"g716";
000000F	AUGUSTUS	gene	286163	287866	0.82	+	.	g717;OG0002044;Repressible alkaline phosphatase
000000F	AUGUSTUS	transcript	286163	287866	0.82	+	.	g717.t1
000000F	AUGUSTUS	start_codon	286163	286165	.	+	0	transcript_id	"g717.t1";	gene_id	"g717";
000000F	AUGUSTUS	CDS	286163	287863	0.82	+	0	transcript_id	"g717.t1";	gene_id	"g717";
000000F	AUGUSTUS	stop_codon	287864	287866	.	+	0	transcript_id	"g717.t1";	gene_id	"g717";
000000F	AUGUSTUS	gene	288042	291209	1	+	.	g718;OG0000456;Septation initiation network scaffold protein cdc11
000000F	AUGUSTUS	transcript	288042	291209	1	+	.	g718.t1
000000F	AUGUSTUS	start_codon	288042	288044	.	+	0	transcript_id	"g718.t1";	gene_id	"g718";
000000F	AUGUSTUS	CDS	288042	291206	1	+	0	transcript_id	"g718.t1";	gene_id	"g718";
000000F	AUGUSTUS	stop_codon	291207	291209	.	+	0	transcript_id	"g718.t1";	gene_id	"g718";
000000F	AUGUSTUS	gene	291433	291654	0.95	+	.	g719;OG0004861;Cytochrome c oxidase assembly protein COX14
000000F	AUGUSTUS	transcript	291433	291654	0.95	+	.	g719.t1
000000F	AUGUSTUS	start_codon	291433	291435	.	+	0	transcript_id	"g719.t1";	gene_id	"g719";
000000F	AUGUSTUS	CDS	291433	291651	0.95	+	0	transcript_id	"g719.t1";	gene_id	"g719";
000000F	AUGUSTUS	stop_codon	291652	291654	.	+	0	transcript_id	"g719.t1";	gene_id	"g719";
000000F	AUGUSTUS	gene	291738	292801	0.37	-	.	g720;OG0002043;Replication termination factor 2
000000F	AUGUSTUS	transcript	291738	292801	0.37	-	.	g720.t1
000000F	AUGUSTUS	stop_codon	291738	291740	.	-	0	transcript_id	"g720.t1";	gene_id	"g720";
000000F	AUGUSTUS	intron	292485	292798	0.37	-	.	transcript_id	"g720.t1";	gene_id	"g720";
000000F	AUGUSTUS	CDS	291741	292484	0.73	-	0	transcript_id	"g720.t1";	gene_id	"g720";
000000F	AUGUSTUS	CDS	292799	292801	0.37	-	0	transcript_id	"g720.t1";	gene_id	"g720";
000000F	AUGUSTUS	start_codon	292799	292801	.	-	0	transcript_id	"g720.t1";	gene_id	"g720";
000000F	AUGUSTUS	gene	293004	296147	1	+	.	g721;OG0000455;Inhibitory regulator protein BUD2/CLA2
000000F	AUGUSTUS	transcript	293004	296147	1	+	.	g721.t1
000000F	AUGUSTUS	start_codon	293004	293006	.	+	0	transcript_id	"g721.t1";	gene_id	"g721";
000000F	AUGUSTUS	CDS	293004	296144	1	+	0	transcript_id	"g721.t1";	gene_id	"g721";
000000F	AUGUSTUS	stop_codon	296145	296147	.	+	0	transcript_id	"g721.t1";	gene_id	"g721";
000000F	AUGUSTUS	gene	296269	297189	1	-	.	g722;OG0002042;SEC14 cytosolic factor
000000F	AUGUSTUS	transcript	296269	297189	1	-	.	g722.t1
000000F	AUGUSTUS	stop_codon	296269	296271	.	-	0	transcript_id	"g722.t1";	gene_id	"g722";
000000F	AUGUSTUS	CDS	296272	297189	1	-	0	transcript_id	"g722.t1";	gene_id	"g722";
000000F	AUGUSTUS	start_codon	297187	297189	.	-	0	transcript_id	"g722.t1";	gene_id	"g722";
000000F	AUGUSTUS	gene	297722	299131	1	-	.	g723;OG0002041;Mitochondrial-processing peptidase subunit beta
000000F	AUGUSTUS	transcript	297722	299131	1	-	.	g723.t1
000000F	AUGUSTUS	stop_codon	297722	297724	.	-	0	transcript_id	"g723.t1";	gene_id	"g723";
000000F	AUGUSTUS	CDS	297725	299131	1	-	0	transcript_id	"g723.t1";	gene_id	"g723";
000000F	AUGUSTUS	start_codon	299129	299131	.	-	0	transcript_id	"g723.t1";	gene_id	"g723";
000000F	AUGUSTUS	gene	299359	300212	0.79	-	.	g724;OG0002040;Endosomal protein P24B
000000F	AUGUSTUS	transcript	299359	300212	0.79	-	.	g724.t1
000000F	AUGUSTUS	stop_codon	299359	299361	.	-	0	transcript_id	"g724.t1";	gene_id	"g724";
000000F	AUGUSTUS	intron	299920	300152	0.79	-	.	transcript_id	"g724.t1";	gene_id	"g724";
000000F	AUGUSTUS	CDS	299362	299919	0.92	-	0	transcript_id	"g724.t1";	gene_id	"g724";
000000F	AUGUSTUS	CDS	300153	300212	0.79	-	0	transcript_id	"g724.t1";	gene_id	"g724";
000000F	AUGUSTUS	start_codon	300210	300212	.	-	0	transcript_id	"g724.t1";	gene_id	"g724";
000000F	AUGUSTUS	gene	301081	302568	0.94	+	.	g725;OG0002039;hypothetical protein
000000F	AUGUSTUS	transcript	301081	302568	0.94	+	.	g725.t1
000000F	AUGUSTUS	start_codon	301081	301083	.	+	0	transcript_id	"g725.t1";	gene_id	"g725";
000000F	AUGUSTUS	CDS	301081	302565	0.94	+	0	transcript_id	"g725.t1";	gene_id	"g725";
000000F	AUGUSTUS	stop_codon	302566	302568	.	+	0	transcript_id	"g725.t1";	gene_id	"g725";
000000F	AUGUSTUS	gene	302850	303473	1	+	.	g726;OG0002038;Uncharacterized membrane protein C17A5.08
000000F	AUGUSTUS	transcript	302850	303473	1	+	.	g726.t1
000000F	AUGUSTUS	start_codon	302850	302852	.	+	0	transcript_id	"g726.t1";	gene_id	"g726";
000000F	AUGUSTUS	CDS	302850	303470	1	+	0	transcript_id	"g726.t1";	gene_id	"g726";
000000F	AUGUSTUS	stop_codon	303471	303473	.	+	0	transcript_id	"g726.t1";	gene_id	"g726";
000000F	AUGUSTUS	gene	303720	304601	0.99	+	.	g727;OG0002037;Eukaryotic translation initiation factor 2 subunit alpha
000000F	AUGUSTUS	transcript	303720	304601	0.99	+	.	g727.t1
000000F	AUGUSTUS	start_codon	303720	303722	.	+	0	transcript_id	"g727.t1";	gene_id	"g727";
000000F	AUGUSTUS	CDS	303720	304598	0.99	+	0	transcript_id	"g727.t1";	gene_id	"g727";
000000F	AUGUSTUS	stop_codon	304599	304601	.	+	0	transcript_id	"g727.t1";	gene_id	"g727";
000000F	AUGUSTUS	gene	304772	308188	1	+	.	g728;OG0000454;ATP-dependent helicase HRQ1
000000F	AUGUSTUS	transcript	304772	308188	1	+	.	g728.t1
000000F	AUGUSTUS	start_codon	304772	304774	.	+	0	transcript_id	"g728.t1";	gene_id	"g728";
000000F	AUGUSTUS	CDS	304772	308185	1	+	0	transcript_id	"g728.t1";	gene_id	"g728";
000000F	AUGUSTUS	stop_codon	308186	308188	.	+	0	transcript_id	"g728.t1";	gene_id	"g728";
000000F	AUGUSTUS	gene	308218	310272	0.99	-	.	g729;OG0002036;AP-1 complex subunit beta
000000F	AUGUSTUS	transcript	308218	310272	0.99	-	.	g729.t1
000000F	AUGUSTUS	stop_codon	308218	308220	.	-	0	transcript_id	"g729.t1";	gene_id	"g729";
000000F	AUGUSTUS	CDS	308221	310272	0.99	-	0	transcript_id	"g729.t1";	gene_id	"g729";
000000F	AUGUSTUS	start_codon	310270	310272	.	-	0	transcript_id	"g729.t1";	gene_id	"g729";
000000F	AUGUSTUS	gene	310504	312502	0.29	-	.	g730;OG0002035;CCR4-NOT transcriptional complex subunit CAF120
000000F	AUGUSTUS	transcript	310504	312502	0.29	-	.	g730.t1
000000F	AUGUSTUS	stop_codon	310504	310506	.	-	0	transcript_id	"g730.t1";	gene_id	"g730";
000000F	AUGUSTUS	intron	311838	311916	0.98	-	.	transcript_id	"g730.t1";	gene_id	"g730";
000000F	AUGUSTUS	CDS	310507	311837	0.98	-	2	transcript_id	"g730.t1";	gene_id	"g730";
000000F	AUGUSTUS	CDS	311917	312502	0.3	-	0	transcript_id	"g730.t1";	gene_id	"g730";
000000F	AUGUSTUS	start_codon	312500	312502	.	-	0	transcript_id	"g730.t1";	gene_id	"g730";
000000F	AUGUSTUS	gene	313417	313854	1	+	.	g731;OG0002034;Clathrin-associated protein AP-3 complex component APS3
000000F	AUGUSTUS	transcript	313417	313854	1	+	.	g731.t1
000000F	AUGUSTUS	start_codon	313417	313419	.	+	0	transcript_id	"g731.t1";	gene_id	"g731";
000000F	AUGUSTUS	CDS	313417	313851	1	+	0	transcript_id	"g731.t1";	gene_id	"g731";
000000F	AUGUSTUS	stop_codon	313852	313854	.	+	0	transcript_id	"g731.t1";	gene_id	"g731";
000000F	AUGUSTUS	gene	313906	314337	1	-	.	g732;OG0002033;Assembly factor CBP4
000000F	AUGUSTUS	transcript	313906	314337	1	-	.	g732.t1
000000F	AUGUSTUS	stop_codon	313906	313908	.	-	0	transcript_id	"g732.t1";	gene_id	"g732";
000000F	AUGUSTUS	CDS	313909	314337	1	-	0	transcript_id	"g732.t1";	gene_id	"g732";
000000F	AUGUSTUS	start_codon	314335	314337	.	-	0	transcript_id	"g732.t1";	gene_id	"g732";
000000F	AUGUSTUS	gene	314469	316325	0.99	-	.	g733;OG0002032;Pheromone-processing carboxypeptidase KEX1
000000F	AUGUSTUS	transcript	314469	316325	0.99	-	.	g733.t1
000000F	AUGUSTUS	stop_codon	314469	314471	.	-	0	transcript_id	"g733.t1";	gene_id	"g733";
000000F	AUGUSTUS	CDS	314472	316325	0.99	-	0	transcript_id	"g733.t1";	gene_id	"g733";
000000F	AUGUSTUS	start_codon	316323	316325	.	-	0	transcript_id	"g733.t1";	gene_id	"g733";
000000F	AUGUSTUS	gene	316473	317063	1	-	.	g734;OG0002031;Nuclear import protein MOG1
000000F	AUGUSTUS	transcript	316473	317063	1	-	.	g734.t1
000000F	AUGUSTUS	stop_codon	316473	316475	.	-	0	transcript_id	"g734.t1";	gene_id	"g734";
000000F	AUGUSTUS	CDS	316476	317063	1	-	0	transcript_id	"g734.t1";	gene_id	"g734";
000000F	AUGUSTUS	start_codon	317061	317063	.	-	0	transcript_id	"g734.t1";	gene_id	"g734";
000000F	AUGUSTUS	gene	318710	320398	1	-	.	g735;OG0000010;Efflux pump dotC
000000F	AUGUSTUS	transcript	318710	320398	1	-	.	g735.t1
000000F	AUGUSTUS	stop_codon	318710	318712	.	-	0	transcript_id	"g735.t1";	gene_id	"g735";
000000F	AUGUSTUS	CDS	318713	320398	1	-	0	transcript_id	"g735.t1";	gene_id	"g735";
000000F	AUGUSTUS	start_codon	320396	320398	.	-	0	transcript_id	"g735.t1";	gene_id	"g735";
000000F	AUGUSTUS	gene	320900	323203	0.77	+	.	g736;OG0000009;hypothetical protein
000000F	AUGUSTUS	transcript	320900	323203	0.77	+	.	g736.t1
000000F	AUGUSTUS	start_codon	320900	320902	.	+	0	transcript_id	"g736.t1";	gene_id	"g736";
000000F	AUGUSTUS	CDS	320900	323200	0.77	+	0	transcript_id	"g736.t1";	gene_id	"g736";
000000F	AUGUSTUS	stop_codon	323201	323203	.	+	0	transcript_id	"g736.t1";	gene_id	"g736";
000000F	AUGUSTUS	gene	323878	326283	0.52	+	.	g737;OG0000009;Aspyridones cluster regulator apdR
000000F	AUGUSTUS	transcript	323878	326283	0.52	+	.	g737.t1
000000F	AUGUSTUS	start_codon	323878	323880	.	+	0	transcript_id	"g737.t1";	gene_id	"g737";
000000F	AUGUSTUS	CDS	323878	326280	0.52	+	0	transcript_id	"g737.t1";	gene_id	"g737";
000000F	AUGUSTUS	stop_codon	326281	326283	.	+	0	transcript_id	"g737.t1";	gene_id	"g737";
000000F	AUGUSTUS	gene	326782	327807	1	-	.	g738;OG0002030;Probable quinone oxidoreductase
000000F	AUGUSTUS	transcript	326782	327807	1	-	.	g738.t1
000000F	AUGUSTUS	stop_codon	326782	326784	.	-	0	transcript_id	"g738.t1";	gene_id	"g738";
000000F	AUGUSTUS	CDS	326785	327807	1	-	0	transcript_id	"g738.t1";	gene_id	"g738";
000000F	AUGUSTUS	start_codon	327805	327807	.	-	0	transcript_id	"g738.t1";	gene_id	"g738";
000000F	AUGUSTUS	gene	328410	329702	1	+	.	g739;OG0000453;Protein OS-9 homolog
000000F	AUGUSTUS	transcript	328410	329702	1	+	.	g739.t1
000000F	AUGUSTUS	start_codon	328410	328412	.	+	0	transcript_id	"g739.t1";	gene_id	"g739";
000000F	AUGUSTUS	CDS	328410	329699	1	+	0	transcript_id	"g739.t1";	gene_id	"g739";
000000F	AUGUSTUS	stop_codon	329700	329702	.	+	0	transcript_id	"g739.t1";	gene_id	"g739";
000000F	AUGUSTUS	gene	329771	331442	0.67	-	.	g740;OG0000452;Chromatin structure-remodeling complex protein RSC58
000000F	AUGUSTUS	transcript	329771	331442	0.67	-	.	g740.t1
000000F	AUGUSTUS	stop_codon	329771	329773	.	-	0	transcript_id	"g740.t1";	gene_id	"g740";
000000F	AUGUSTUS	intron	331358	331439	0.67	-	.	transcript_id	"g740.t1";	gene_id	"g740";
000000F	AUGUSTUS	CDS	329774	331357	0.69	-	0	transcript_id	"g740.t1";	gene_id	"g740";
000000F	AUGUSTUS	CDS	331440	331442	0.87	-	0	transcript_id	"g740.t1";	gene_id	"g740";
000000F	AUGUSTUS	start_codon	331440	331442	.	-	0	transcript_id	"g740.t1";	gene_id	"g740";
000000F	AUGUSTUS	gene	331903	335469	1	-	.	g741;OG0002029;Probable ATP-dependent RNA helicase DHR1
000000F	AUGUSTUS	transcript	331903	335469	1	-	.	g741.t1
000000F	AUGUSTUS	stop_codon	331903	331905	.	-	0	transcript_id	"g741.t1";	gene_id	"g741";
000000F	AUGUSTUS	CDS	331906	335469	1	-	0	transcript_id	"g741.t1";	gene_id	"g741";
000000F	AUGUSTUS	start_codon	335467	335469	.	-	0	transcript_id	"g741.t1";	gene_id	"g741";
000000F	AUGUSTUS	gene	335738	336808	1	+	.	g742;OG0004870;Histone acetyltransferase SAS2
000000F	AUGUSTUS	transcript	335738	336808	1	+	.	g742.t1
000000F	AUGUSTUS	start_codon	335738	335740	.	+	0	transcript_id	"g742.t1";	gene_id	"g742";
000000F	AUGUSTUS	CDS	335738	336805	1	+	0	transcript_id	"g742.t1";	gene_id	"g742";
000000F	AUGUSTUS	stop_codon	336806	336808	.	+	0	transcript_id	"g742.t1";	gene_id	"g742";
000000F	AUGUSTUS	gene	336871	340317	1	-	.	g743;OG0002028;DNA repair protein RAD5
000000F	AUGUSTUS	transcript	336871	340317	1	-	.	g743.t1
000000F	AUGUSTUS	stop_codon	336871	336873	.	-	0	transcript_id	"g743.t1";	gene_id	"g743";
000000F	AUGUSTUS	CDS	336874	340317	1	-	0	transcript_id	"g743.t1";	gene_id	"g743";
000000F	AUGUSTUS	start_codon	340315	340317	.	-	0	transcript_id	"g743.t1";	gene_id	"g743";
000000F	AUGUSTUS	gene	340825	342594	1	-	.	g744;OG0002027;Protein GDS1
000000F	AUGUSTUS	transcript	340825	342594	1	-	.	g744.t1
000000F	AUGUSTUS	stop_codon	340825	340827	.	-	0	transcript_id	"g744.t1";	gene_id	"g744";
000000F	AUGUSTUS	CDS	340828	342594	1	-	0	transcript_id	"g744.t1";	gene_id	"g744";
000000F	AUGUSTUS	start_codon	342592	342594	.	-	0	transcript_id	"g744.t1";	gene_id	"g744";
000000F	AUGUSTUS	gene	345210	347012	0.99	+	.	g745;OG0002026;Uric acid-xanthine permease
000000F	AUGUSTUS	transcript	345210	347012	0.99	+	.	g745.t1
000000F	AUGUSTUS	start_codon	345210	345212	.	+	0	transcript_id	"g745.t1";	gene_id	"g745";
000000F	AUGUSTUS	CDS	345210	347009	0.99	+	0	transcript_id	"g745.t1";	gene_id	"g745";
000000F	AUGUSTUS	stop_codon	347010	347012	.	+	0	transcript_id	"g745.t1";	gene_id	"g745";
000000F	AUGUSTUS	gene	347089	348516	0.9	-	.	g746;OG0002025;tRNA dimethylallyltransferase
000000F	AUGUSTUS	transcript	347089	348516	0.9	-	.	g746.t1
000000F	AUGUSTUS	stop_codon	347089	347091	.	-	0	transcript_id	"g746.t1";	gene_id	"g746";
000000F	AUGUSTUS	CDS	347092	348516	0.9	-	0	transcript_id	"g746.t1";	gene_id	"g746";
000000F	AUGUSTUS	start_codon	348514	348516	.	-	0	transcript_id	"g746.t1";	gene_id	"g746";
000000F	AUGUSTUS	gene	348760	350667	0.99	+	.	g747;OG0002024;tRNA (uracil-O(2)-)-methyltransferase
000000F	AUGUSTUS	transcript	348760	350667	0.99	+	.	g747.t1
000000F	AUGUSTUS	start_codon	348760	348762	.	+	0	transcript_id	"g747.t1";	gene_id	"g747";
000000F	AUGUSTUS	CDS	348760	350664	0.99	+	0	transcript_id	"g747.t1";	gene_id	"g747";
000000F	AUGUSTUS	stop_codon	350665	350667	.	+	0	transcript_id	"g747.t1";	gene_id	"g747";
000000F	AUGUSTUS	gene	350731	353178	1	-	.	g748;OG0000451;Nucleolar protein 4
000000F	AUGUSTUS	transcript	350731	353178	1	-	.	g748.t1
000000F	AUGUSTUS	stop_codon	350731	350733	.	-	0	transcript_id	"g748.t1";	gene_id	"g748";
000000F	AUGUSTUS	CDS	350734	353178	1	-	0	transcript_id	"g748.t1";	gene_id	"g748";
000000F	AUGUSTUS	start_codon	353176	353178	.	-	0	transcript_id	"g748.t1";	gene_id	"g748";
000000F	AUGUSTUS	gene	353386	354753	1	+	.	g749;OG0002023;Inner kinetochore subunit CHL4
000000F	AUGUSTUS	transcript	353386	354753	1	+	.	g749.t1
000000F	AUGUSTUS	start_codon	353386	353388	.	+	0	transcript_id	"g749.t1";	gene_id	"g749";
000000F	AUGUSTUS	CDS	353386	354750	1	+	0	transcript_id	"g749.t1";	gene_id	"g749";
000000F	AUGUSTUS	stop_codon	354751	354753	.	+	0	transcript_id	"g749.t1";	gene_id	"g749";
000000F	AUGUSTUS	gene	354816	357353	1	-	.	g750;OG0002022;Probable vacuolar protein sorting-associated protein 16 homolog
000000F	AUGUSTUS	transcript	354816	357353	1	-	.	g750.t1
000000F	AUGUSTUS	stop_codon	354816	354818	.	-	0	transcript_id	"g750.t1";	gene_id	"g750";
000000F	AUGUSTUS	CDS	354819	357353	1	-	0	transcript_id	"g750.t1";	gene_id	"g750";
000000F	AUGUSTUS	start_codon	357351	357353	.	-	0	transcript_id	"g750.t1";	gene_id	"g750";
000000F	AUGUSTUS	gene	357531	357842	0.96	+	.	g751;OG0002021;Elongin-C
000000F	AUGUSTUS	transcript	357531	357842	0.96	+	.	g751.t1
000000F	AUGUSTUS	start_codon	357531	357533	.	+	0	transcript_id	"g751.t1";	gene_id	"g751";
000000F	AUGUSTUS	CDS	357531	357839	0.96	+	0	transcript_id	"g751.t1";	gene_id	"g751";
000000F	AUGUSTUS	stop_codon	357840	357842	.	+	0	transcript_id	"g751.t1";	gene_id	"g751";
000000F	AUGUSTUS	gene	357893	360352	1	-	.	g752;OG0002020;Vacuolar protein-sorting protein BRO1
000000F	AUGUSTUS	transcript	357893	360352	1	-	.	g752.t1
000000F	AUGUSTUS	stop_codon	357893	357895	.	-	0	transcript_id	"g752.t1";	gene_id	"g752";
000000F	AUGUSTUS	CDS	357896	360352	1	-	0	transcript_id	"g752.t1";	gene_id	"g752";
000000F	AUGUSTUS	start_codon	360350	360352	.	-	0	transcript_id	"g752.t1";	gene_id	"g752";
000000F	AUGUSTUS	gene	360624	361778	1	+	.	g753;OG0002019;LisH domain-containing protein C29A3.03c
000000F	AUGUSTUS	transcript	360624	361778	1	+	.	g753.t1
000000F	AUGUSTUS	start_codon	360624	360626	.	+	0	transcript_id	"g753.t1";	gene_id	"g753";
000000F	AUGUSTUS	CDS	360624	361775	1	+	0	transcript_id	"g753.t1";	gene_id	"g753";
000000F	AUGUSTUS	stop_codon	361776	361778	.	+	0	transcript_id	"g753.t1";	gene_id	"g753";
000000F	AUGUSTUS	gene	361917	362408	1	+	.	g754;OG0004672;Ribosome assembly protein 3
000000F	AUGUSTUS	transcript	361917	362408	1	+	.	g754.t1
000000F	AUGUSTUS	start_codon	361917	361919	.	+	0	transcript_id	"g754.t1";	gene_id	"g754";
000000F	AUGUSTUS	CDS	361917	362405	1	+	0	transcript_id	"g754.t1";	gene_id	"g754";
000000F	AUGUSTUS	stop_codon	362406	362408	.	+	0	transcript_id	"g754.t1";	gene_id	"g754";
000000F	AUGUSTUS	gene	362910	364814	1	+	.	g755;OG0002018;Aspartic proteinase 3
000000F	AUGUSTUS	transcript	362910	364814	1	+	.	g755.t1
000000F	AUGUSTUS	start_codon	362910	362912	.	+	0	transcript_id	"g755.t1";	gene_id	"g755";
000000F	AUGUSTUS	CDS	362910	364811	1	+	0	transcript_id	"g755.t1";	gene_id	"g755";
000000F	AUGUSTUS	stop_codon	364812	364814	.	+	0	transcript_id	"g755.t1";	gene_id	"g755";
000000F	AUGUSTUS	gene	365270	366415	1	+	.	g756;OG0002017;Sterol 24-C-methyltransferase
000000F	AUGUSTUS	transcript	365270	366415	1	+	.	g756.t1
000000F	AUGUSTUS	start_codon	365270	365272	.	+	0	transcript_id	"g756.t1";	gene_id	"g756";
000000F	AUGUSTUS	CDS	365270	366412	1	+	0	transcript_id	"g756.t1";	gene_id	"g756";
000000F	AUGUSTUS	stop_codon	366413	366415	.	+	0	transcript_id	"g756.t1";	gene_id	"g756";
000000F	AUGUSTUS	gene	366504	367448	1	-	.	g757;OG0002016;Protein CCC1
000000F	AUGUSTUS	transcript	366504	367448	1	-	.	g757.t1
000000F	AUGUSTUS	stop_codon	366504	366506	.	-	0	transcript_id	"g757.t1";	gene_id	"g757";
000000F	AUGUSTUS	CDS	366507	367448	1	-	0	transcript_id	"g757.t1";	gene_id	"g757";
000000F	AUGUSTUS	start_codon	367446	367448	.	-	0	transcript_id	"g757.t1";	gene_id	"g757";
000000F	AUGUSTUS	gene	368692	369237	1	+	.	g758;OG0002015;AN1-type zinc finger protein TMC1
000000F	AUGUSTUS	transcript	368692	369237	1	+	.	g758.t1
000000F	AUGUSTUS	start_codon	368692	368694	.	+	0	transcript_id	"g758.t1";	gene_id	"g758";
000000F	AUGUSTUS	CDS	368692	369234	1	+	0	transcript_id	"g758.t1";	gene_id	"g758";
000000F	AUGUSTUS	stop_codon	369235	369237	.	+	0	transcript_id	"g758.t1";	gene_id	"g758";
000000F	AUGUSTUS	gene	369355	370548	1	-	.	g759;OG0002014;Uncharacterized protein YKR070W
000000F	AUGUSTUS	transcript	369355	370548	1	-	.	g759.t1
000000F	AUGUSTUS	stop_codon	369355	369357	.	-	0	transcript_id	"g759.t1";	gene_id	"g759";
000000F	AUGUSTUS	CDS	369358	370548	1	-	0	transcript_id	"g759.t1";	gene_id	"g759";
000000F	AUGUSTUS	start_codon	370546	370548	.	-	0	transcript_id	"g759.t1";	gene_id	"g759";
000000F	AUGUSTUS	gene	370811	373240	0.62	+	.	g760;OG0002013;Heat shock protein 78, mitochondrial
000000F	AUGUSTUS	transcript	370811	373240	0.62	+	.	g760.t1
000000F	AUGUSTUS	start_codon	370811	370813	.	+	0	transcript_id	"g760.t1";	gene_id	"g760";
000000F	AUGUSTUS	CDS	370811	373237	0.62	+	0	transcript_id	"g760.t1";	gene_id	"g760";
000000F	AUGUSTUS	stop_codon	373238	373240	.	+	0	transcript_id	"g760.t1";	gene_id	"g760";
000000F	AUGUSTUS	gene	373773	374981	1	+	.	g761;OG0002012;hypothetical protein
000000F	AUGUSTUS	transcript	373773	374981	1	+	.	g761.t1
000000F	AUGUSTUS	start_codon	373773	373775	.	+	0	transcript_id	"g761.t1";	gene_id	"g761";
000000F	AUGUSTUS	CDS	373773	374978	1	+	0	transcript_id	"g761.t1";	gene_id	"g761";
000000F	AUGUSTUS	stop_codon	374979	374981	.	+	0	transcript_id	"g761.t1";	gene_id	"g761";
000000F	AUGUSTUS	gene	375097	375843	0.96	-	.	g762;OG0002011;Vacuolar protein sorting-associated protein IST1
000000F	AUGUSTUS	transcript	375097	375843	0.96	-	.	g762.t1
000000F	AUGUSTUS	stop_codon	375097	375099	.	-	0	transcript_id	"g762.t1";	gene_id	"g762";
000000F	AUGUSTUS	CDS	375100	375843	0.96	-	0	transcript_id	"g762.t1";	gene_id	"g762";
000000F	AUGUSTUS	start_codon	375841	375843	.	-	0	transcript_id	"g762.t1";	gene_id	"g762";
000000F	AUGUSTUS	gene	376036	377556	1	-	.	g763;OG0002010;GPI-anchored wall transfer protein 1
000000F	AUGUSTUS	transcript	376036	377556	1	-	.	g763.t1
000000F	AUGUSTUS	stop_codon	376036	376038	.	-	0	transcript_id	"g763.t1";	gene_id	"g763";
000000F	AUGUSTUS	CDS	376039	377556	1	-	0	transcript_id	"g763.t1";	gene_id	"g763";
000000F	AUGUSTUS	start_codon	377554	377556	.	-	0	transcript_id	"g763.t1";	gene_id	"g763";
000000F	AUGUSTUS	gene	377790	382955	1	+	.	g764;OG0002009;eIF-2-alpha kinase GCN2
000000F	AUGUSTUS	transcript	377790	382955	1	+	.	g764.t1
000000F	AUGUSTUS	start_codon	377790	377792	.	+	0	transcript_id	"g764.t1";	gene_id	"g764";
000000F	AUGUSTUS	CDS	377790	382952	1	+	0	transcript_id	"g764.t1";	gene_id	"g764";
000000F	AUGUSTUS	stop_codon	382953	382955	.	+	0	transcript_id	"g764.t1";	gene_id	"g764";
000000F	AUGUSTUS	gene	383100	383822	1	+	.	g765;OG0004390;Ubiquitin carboxyl-terminal hydrolase YUH1
000000F	AUGUSTUS	transcript	383100	383822	1	+	.	g765.t1
000000F	AUGUSTUS	start_codon	383100	383102	.	+	0	transcript_id	"g765.t1";	gene_id	"g765";
000000F	AUGUSTUS	CDS	383100	383819	1	+	0	transcript_id	"g765.t1";	gene_id	"g765";
000000F	AUGUSTUS	stop_codon	383820	383822	.	+	0	transcript_id	"g765.t1";	gene_id	"g765";
000000F	AUGUSTUS	gene	383845	385455	0.53	-	.	g766;OG0002008;Protein THP3
000000F	AUGUSTUS	transcript	383845	385455	0.53	-	.	g766.t1
000000F	AUGUSTUS	stop_codon	383845	383847	.	-	0	transcript_id	"g766.t1";	gene_id	"g766";
000000F	AUGUSTUS	CDS	383848	385455	0.53	-	0	transcript_id	"g766.t1";	gene_id	"g766";
000000F	AUGUSTUS	start_codon	385453	385455	.	-	0	transcript_id	"g766.t1";	gene_id	"g766";
000000F	AUGUSTUS	gene	385625	387043	1	+	.	g767;OG0002007;Serine/threonine-protein kinase psk1
000000F	AUGUSTUS	transcript	385625	387043	1	+	.	g767.t1
000000F	AUGUSTUS	start_codon	385625	385627	.	+	0	transcript_id	"g767.t1";	gene_id	"g767";
000000F	AUGUSTUS	CDS	385625	387040	1	+	0	transcript_id	"g767.t1";	gene_id	"g767";
000000F	AUGUSTUS	stop_codon	387041	387043	.	+	0	transcript_id	"g767.t1";	gene_id	"g767";
000000F	AUGUSTUS	gene	387110	388171	0.76	-	.	g768;OG0002006;RING finger protein ETP1
000000F	AUGUSTUS	transcript	387110	388171	0.76	-	.	g768.t1
000000F	AUGUSTUS	stop_codon	387110	387112	.	-	0	transcript_id	"g768.t1";	gene_id	"g768";
000000F	AUGUSTUS	CDS	387113	388171	0.76	-	0	transcript_id	"g768.t1";	gene_id	"g768";
000000F	AUGUSTUS	start_codon	388169	388171	.	-	0	transcript_id	"g768.t1";	gene_id	"g768";
000000F	AUGUSTUS	gene	388916	390277	0.2	-	.	g769;;hypothetical protein
000000F	AUGUSTUS	transcript	388916	390277	0.2	-	.	g769.t1
000000F	AUGUSTUS	stop_codon	388916	388918	.	-	0	transcript_id	"g769.t1";	gene_id	"g769";
000000F	AUGUSTUS	intron	389082	389541	0.69	-	.	transcript_id	"g769.t1";	gene_id	"g769";
000000F	AUGUSTUS	intron	389968	390041	0.26	-	.	transcript_id	"g769.t1";	gene_id	"g769";
000000F	AUGUSTUS	CDS	388919	389081	0.68	-	1	transcript_id	"g769.t1";	gene_id	"g769";
000000F	AUGUSTUS	CDS	389542	389967	0.22	-	1	transcript_id	"g769.t1";	gene_id	"g769";
000000F	AUGUSTUS	CDS	390042	390277	0.26	-	0	transcript_id	"g769.t1";	gene_id	"g769";
000000F	AUGUSTUS	start_codon	390275	390277	.	-	0	transcript_id	"g769.t1";	gene_id	"g769";
000000F	AUGUSTUS	gene	390469	395493	0.2	-	.	g770;OG0002005;rRNA biogenesis protein rrp5
000000F	AUGUSTUS	transcript	390469	395493	0.2	-	.	g770.t1
000000F	AUGUSTUS	stop_codon	390469	390471	.	-	0	transcript_id	"g770.t1";	gene_id	"g770";
000000F	AUGUSTUS	intron	392238	392417	0.6	-	.	transcript_id	"g770.t1";	gene_id	"g770";
000000F	AUGUSTUS	intron	392834	392913	0.7	-	.	transcript_id	"g770.t1";	gene_id	"g770";
000000F	AUGUSTUS	intron	395283	395376	0.46	-	.	transcript_id	"g770.t1";	gene_id	"g770";
000000F	AUGUSTUS	CDS	390472	392237	0.66	-	2	transcript_id	"g770.t1";	gene_id	"g770";
000000F	AUGUSTUS	CDS	392418	392833	0.66	-	1	transcript_id	"g770.t1";	gene_id	"g770";
000000F	AUGUSTUS	CDS	392914	395282	0.33	-	0	transcript_id	"g770.t1";	gene_id	"g770";
000000F	AUGUSTUS	CDS	395377	395493	1	-	0	transcript_id	"g770.t1";	gene_id	"g770";
000000F	AUGUSTUS	start_codon	395491	395493	.	-	0	transcript_id	"g770.t1";	gene_id	"g770";
000000F	AUGUSTUS	gene	395817	398594	1	+	.	g771;OG0002004;Ribonuclease Z
000000F	AUGUSTUS	transcript	395817	398594	1	+	.	g771.t1
000000F	AUGUSTUS	start_codon	395817	395819	.	+	0	transcript_id	"g771.t1";	gene_id	"g771";
000000F	AUGUSTUS	CDS	395817	398591	1	+	0	transcript_id	"g771.t1";	gene_id	"g771";
000000F	AUGUSTUS	stop_codon	398592	398594	.	+	0	transcript_id	"g771.t1";	gene_id	"g771";
000000F	AUGUSTUS	gene	398683	399894	1	-	.	g772;OG0002003;Uncharacterized protein YDR124W
000000F	AUGUSTUS	transcript	398683	399894	1	-	.	g772.t1
000000F	AUGUSTUS	stop_codon	398683	398685	.	-	0	transcript_id	"g772.t1";	gene_id	"g772";
000000F	AUGUSTUS	CDS	398686	399894	1	-	0	transcript_id	"g772.t1";	gene_id	"g772";
000000F	AUGUSTUS	start_codon	399892	399894	.	-	0	transcript_id	"g772.t1";	gene_id	"g772";
000000F	AUGUSTUS	gene	400333	401475	0.99	+	.	g773;OG0002002;F-box protein HRT3
000000F	AUGUSTUS	transcript	400333	401475	0.99	+	.	g773.t1
000000F	AUGUSTUS	start_codon	400333	400335	.	+	0	transcript_id	"g773.t1";	gene_id	"g773";
000000F	AUGUSTUS	CDS	400333	401472	0.99	+	0	transcript_id	"g773.t1";	gene_id	"g773";
000000F	AUGUSTUS	stop_codon	401473	401475	.	+	0	transcript_id	"g773.t1";	gene_id	"g773";
000000F	AUGUSTUS	gene	402076	403752	1	+	.	g774;OG0002001;Malate synthase, glyoxysomal
000000F	AUGUSTUS	transcript	402076	403752	1	+	.	g774.t1
000000F	AUGUSTUS	start_codon	402076	402078	.	+	0	transcript_id	"g774.t1";	gene_id	"g774";
000000F	AUGUSTUS	CDS	402076	403749	1	+	0	transcript_id	"g774.t1";	gene_id	"g774";
000000F	AUGUSTUS	stop_codon	403750	403752	.	+	0	transcript_id	"g774.t1";	gene_id	"g774";
000000F	AUGUSTUS	gene	403796	404593	1	-	.	g775;OG0002000;hypothetical protein
000000F	AUGUSTUS	transcript	403796	404593	1	-	.	g775.t1
000000F	AUGUSTUS	stop_codon	403796	403798	.	-	0	transcript_id	"g775.t1";	gene_id	"g775";
000000F	AUGUSTUS	CDS	403799	404593	1	-	0	transcript_id	"g775.t1";	gene_id	"g775";
000000F	AUGUSTUS	start_codon	404591	404593	.	-	0	transcript_id	"g775.t1";	gene_id	"g775";
000000F	AUGUSTUS	gene	404698	405597	0.48	-	.	g776;OG0004388;hypothetical protein
000000F	AUGUSTUS	transcript	404698	405597	0.48	-	.	g776.t1
000000F	AUGUSTUS	stop_codon	404698	404700	.	-	0	transcript_id	"g776.t1";	gene_id	"g776";
000000F	AUGUSTUS	CDS	404701	405597	0.48	-	0	transcript_id	"g776.t1";	gene_id	"g776";
000000F	AUGUSTUS	start_codon	405595	405597	.	-	0	transcript_id	"g776.t1";	gene_id	"g776";
000000F	AUGUSTUS	gene	405804	406688	0.96	-	.	g777;OG0004902;hypothetical protein
000000F	AUGUSTUS	transcript	405804	406688	0.96	-	.	g777.t1
000000F	AUGUSTUS	stop_codon	405804	405806	.	-	0	transcript_id	"g777.t1";	gene_id	"g777";
000000F	AUGUSTUS	CDS	405807	406688	0.96	-	0	transcript_id	"g777.t1";	gene_id	"g777";
000000F	AUGUSTUS	start_codon	406686	406688	.	-	0	transcript_id	"g777.t1";	gene_id	"g777";
000000F	AUGUSTUS	gene	406774	408186	1	-	.	g778;OG0001999;25S rRNA (adenine(645)-N(1))-methyltransferase
000000F	AUGUSTUS	transcript	406774	408186	1	-	.	g778.t1
000000F	AUGUSTUS	stop_codon	406774	406776	.	-	0	transcript_id	"g778.t1";	gene_id	"g778";
000000F	AUGUSTUS	CDS	406777	408186	1	-	0	transcript_id	"g778.t1";	gene_id	"g778";
000000F	AUGUSTUS	start_codon	408184	408186	.	-	0	transcript_id	"g778.t1";	gene_id	"g778";
000000F	AUGUSTUS	gene	408533	410215	0.69	-	.	g779;OG0001998;Protein SOK2
000000F	AUGUSTUS	transcript	408533	410215	0.69	-	.	g779.t1
000000F	AUGUSTUS	stop_codon	408533	408535	.	-	0	transcript_id	"g779.t1";	gene_id	"g779";
000000F	AUGUSTUS	CDS	408536	410215	0.69	-	0	transcript_id	"g779.t1";	gene_id	"g779";
000000F	AUGUSTUS	start_codon	410213	410215	.	-	0	transcript_id	"g779.t1";	gene_id	"g779";
000000F	AUGUSTUS	gene	411697	413088	0.97	+	.	g780;OG0000084;Protein TED1
000000F	AUGUSTUS	transcript	411697	413088	0.97	+	.	g780.t1
000000F	AUGUSTUS	start_codon	411697	411699	.	+	0	transcript_id	"g780.t1";	gene_id	"g780";
000000F	AUGUSTUS	CDS	411697	413085	0.97	+	0	transcript_id	"g780.t1";	gene_id	"g780";
000000F	AUGUSTUS	stop_codon	413086	413088	.	+	0	transcript_id	"g780.t1";	gene_id	"g780";
000000F	AUGUSTUS	gene	414481	416661	0.83	+	.	g781;OG0001997;Uncharacterized RNA-binding protein C17H9.04c
000000F	AUGUSTUS	transcript	414481	416661	0.83	+	.	g781.t1
000000F	AUGUSTUS	start_codon	414481	414483	.	+	0	transcript_id	"g781.t1";	gene_id	"g781";
000000F	AUGUSTUS	CDS	414481	416658	0.83	+	0	transcript_id	"g781.t1";	gene_id	"g781";
000000F	AUGUSTUS	stop_codon	416659	416661	.	+	0	transcript_id	"g781.t1";	gene_id	"g781";
000000F	AUGUSTUS	gene	418487	418762	0.93	-	.	g782;;hypothetical protein
000000F	AUGUSTUS	transcript	418487	418762	0.93	-	.	g782.t1
000000F	AUGUSTUS	stop_codon	418487	418489	.	-	0	transcript_id	"g782.t1";	gene_id	"g782";
000000F	AUGUSTUS	CDS	418490	418762	0.93	-	0	transcript_id	"g782.t1";	gene_id	"g782";
000000F	AUGUSTUS	start_codon	418760	418762	.	-	0	transcript_id	"g782.t1";	gene_id	"g782";
000000F	AUGUSTUS	gene	419048	419575	0.78	+	.	g783;OG0001996;hypothetical protein
000000F	AUGUSTUS	transcript	419048	419575	0.78	+	.	g783.t1
000000F	AUGUSTUS	start_codon	419048	419050	.	+	0	transcript_id	"g783.t1";	gene_id	"g783";
000000F	AUGUSTUS	CDS	419048	419572	0.78	+	0	transcript_id	"g783.t1";	gene_id	"g783";
000000F	AUGUSTUS	stop_codon	419573	419575	.	+	0	transcript_id	"g783.t1";	gene_id	"g783";
000000F	AUGUSTUS	gene	420378	421775	1	-	.	g784;OG0001995;Glycylpeptide N-tetradecanoyltransferase
000000F	AUGUSTUS	transcript	420378	421775	1	-	.	g784.t1
000000F	AUGUSTUS	stop_codon	420378	420380	.	-	0	transcript_id	"g784.t1";	gene_id	"g784";
000000F	AUGUSTUS	CDS	420381	421775	1	-	0	transcript_id	"g784.t1";	gene_id	"g784";
000000F	AUGUSTUS	start_codon	421773	421775	.	-	0	transcript_id	"g784.t1";	gene_id	"g784";
000000F	AUGUSTUS	gene	422324	423910	1	+	.	g785;OG0001994;Periodic tryptophan protein 1
000000F	AUGUSTUS	transcript	422324	423910	1	+	.	g785.t1
000000F	AUGUSTUS	start_codon	422324	422326	.	+	0	transcript_id	"g785.t1";	gene_id	"g785";
000000F	AUGUSTUS	CDS	422324	423907	1	+	0	transcript_id	"g785.t1";	gene_id	"g785";
000000F	AUGUSTUS	stop_codon	423908	423910	.	+	0	transcript_id	"g785.t1";	gene_id	"g785";
000000F	AUGUSTUS	gene	424419	431225	0.93	+	.	g786;OG0001993;Glutamate synthase [NADH]
000000F	AUGUSTUS	transcript	424419	431225	0.93	+	.	g786.t1
000000F	AUGUSTUS	start_codon	424419	424421	.	+	0	transcript_id	"g786.t1";	gene_id	"g786";
000000F	AUGUSTUS	CDS	424419	431222	0.93	+	0	transcript_id	"g786.t1";	gene_id	"g786";
000000F	AUGUSTUS	stop_codon	431223	431225	.	+	0	transcript_id	"g786.t1";	gene_id	"g786";
000000F	AUGUSTUS	gene	431788	434831	0.35	+	.	g787;OG0001992;Uncharacterized protein C16H5.12c
000000F	AUGUSTUS	transcript	431788	434831	0.35	+	.	g787.t1
000000F	AUGUSTUS	start_codon	431788	431790	.	+	0	transcript_id	"g787.t1";	gene_id	"g787";
000000F	AUGUSTUS	intron	433203	433540	0.51	+	.	transcript_id	"g787.t1";	gene_id	"g787";
000000F	AUGUSTUS	intron	434507	434620	0.46	+	.	transcript_id	"g787.t1";	gene_id	"g787";
000000F	AUGUSTUS	CDS	431788	433202	0.51	+	0	transcript_id	"g787.t1";	gene_id	"g787";
000000F	AUGUSTUS	CDS	433541	434506	0.59	+	1	transcript_id	"g787.t1";	gene_id	"g787";
000000F	AUGUSTUS	CDS	434621	434828	0.46	+	1	transcript_id	"g787.t1";	gene_id	"g787";
000000F	AUGUSTUS	stop_codon	434829	434831	.	+	0	transcript_id	"g787.t1";	gene_id	"g787";
000000F	AUGUSTUS	gene	434888	436564	1	-	.	g788;OG0001991;Kinesin heavy chain
000000F	AUGUSTUS	transcript	434888	436564	1	-	.	g788.t1
000000F	AUGUSTUS	stop_codon	434888	434890	.	-	0	transcript_id	"g788.t1";	gene_id	"g788";
000000F	AUGUSTUS	CDS	434891	436564	1	-	0	transcript_id	"g788.t1";	gene_id	"g788";
000000F	AUGUSTUS	start_codon	436562	436564	.	-	0	transcript_id	"g788.t1";	gene_id	"g788";
000000F	AUGUSTUS	gene	436886	438331	1	+	.	g789;OG0001990;UBX domain-containing protein 4
000000F	AUGUSTUS	transcript	436886	438331	1	+	.	g789.t1
000000F	AUGUSTUS	start_codon	436886	436888	.	+	0	transcript_id	"g789.t1";	gene_id	"g789";
000000F	AUGUSTUS	CDS	436886	438328	1	+	0	transcript_id	"g789.t1";	gene_id	"g789";
000000F	AUGUSTUS	stop_codon	438329	438331	.	+	0	transcript_id	"g789.t1";	gene_id	"g789";
000000F	AUGUSTUS	gene	438388	440628	0.86	-	.	g790;OG0001989;Probable glutamate carboxypeptidase ARB_02390
000000F	AUGUSTUS	transcript	438388	440628	0.86	-	.	g790.t1
000000F	AUGUSTUS	stop_codon	438388	438390	.	-	0	transcript_id	"g790.t1";	gene_id	"g790";
000000F	AUGUSTUS	CDS	438391	440628	0.86	-	0	transcript_id	"g790.t1";	gene_id	"g790";
000000F	AUGUSTUS	start_codon	440626	440628	.	-	0	transcript_id	"g790.t1";	gene_id	"g790";
000000F	AUGUSTUS	gene	441461	442840	1	+	.	g791;OG0000076;Inositol phosphorylceramide synthase catalytic subunit AUR1
000000F	AUGUSTUS	transcript	441461	442840	1	+	.	g791.t1
000000F	AUGUSTUS	start_codon	441461	441463	.	+	0	transcript_id	"g791.t1";	gene_id	"g791";
000000F	AUGUSTUS	CDS	441461	442837	1	+	0	transcript_id	"g791.t1";	gene_id	"g791";
000000F	AUGUSTUS	stop_codon	442838	442840	.	+	0	transcript_id	"g791.t1";	gene_id	"g791";
000000F	AUGUSTUS	gene	443055	444272	1	-	.	g792;OG0001988;Epsin-5
000000F	AUGUSTUS	transcript	443055	444272	1	-	.	g792.t1
000000F	AUGUSTUS	stop_codon	443055	443057	.	-	0	transcript_id	"g792.t1";	gene_id	"g792";
000000F	AUGUSTUS	CDS	443058	444272	1	-	0	transcript_id	"g792.t1";	gene_id	"g792";
000000F	AUGUSTUS	start_codon	444270	444272	.	-	0	transcript_id	"g792.t1";	gene_id	"g792";
000000F	AUGUSTUS	gene	444623	445108	0.53	-	.	g793;OG0001987;Peptidyl-prolyl cis-trans isomerase
000000F	AUGUSTUS	transcript	444623	445108	0.53	-	.	g793.t1
000000F	AUGUSTUS	stop_codon	444623	444625	.	-	0	transcript_id	"g793.t1";	gene_id	"g793";
000000F	AUGUSTUS	CDS	444626	445108	0.53	-	0	transcript_id	"g793.t1";	gene_id	"g793";
000000F	AUGUSTUS	start_codon	445106	445108	.	-	0	transcript_id	"g793.t1";	gene_id	"g793";
000000F	AUGUSTUS	gene	445437	447917	0.83	-	.	g794;OG0001986;Sigma-like sequence protein 1, mitochondrial
000000F	AUGUSTUS	transcript	445437	447917	0.83	-	.	g794.t1
000000F	AUGUSTUS	stop_codon	445437	445439	.	-	0	transcript_id	"g794.t1";	gene_id	"g794";
000000F	AUGUSTUS	CDS	445440	447917	0.83	-	0	transcript_id	"g794.t1";	gene_id	"g794";
000000F	AUGUSTUS	start_codon	447915	447917	.	-	0	transcript_id	"g794.t1";	gene_id	"g794";
000000F	AUGUSTUS	gene	448125	450458	1	+	.	g795;OG0000450;RNA polymerase I-specific transcription initiation factor RRN5
000000F	AUGUSTUS	transcript	448125	450458	1	+	.	g795.t1
000000F	AUGUSTUS	start_codon	448125	448127	.	+	0	transcript_id	"g795.t1";	gene_id	"g795";
000000F	AUGUSTUS	CDS	448125	450455	1	+	0	transcript_id	"g795.t1";	gene_id	"g795";
000000F	AUGUSTUS	stop_codon	450456	450458	.	+	0	transcript_id	"g795.t1";	gene_id	"g795";
000000F	AUGUSTUS	gene	450514	451254	1	-	.	g796;OG0001985;Protein GIR2
000000F	AUGUSTUS	transcript	450514	451254	1	-	.	g796.t1
000000F	AUGUSTUS	stop_codon	450514	450516	.	-	0	transcript_id	"g796.t1";	gene_id	"g796";
000000F	AUGUSTUS	CDS	450517	451254	1	-	0	transcript_id	"g796.t1";	gene_id	"g796";
000000F	AUGUSTUS	start_codon	451252	451254	.	-	0	transcript_id	"g796.t1";	gene_id	"g796";
000000F	AUGUSTUS	gene	451433	452545	0.98	+	.	g797;OG0001984;Assembly chaperone of RPL4
000000F	AUGUSTUS	transcript	451433	452545	0.98	+	.	g797.t1
000000F	AUGUSTUS	start_codon	451433	451435	.	+	0	transcript_id	"g797.t1";	gene_id	"g797";
000000F	AUGUSTUS	CDS	451433	452542	0.98	+	0	transcript_id	"g797.t1";	gene_id	"g797";
000000F	AUGUSTUS	stop_codon	452543	452545	.	+	0	transcript_id	"g797.t1";	gene_id	"g797";
000000F	AUGUSTUS	gene	452601	453383	1	-	.	g798;OG0001983;NAP1-binding protein 2
000000F	AUGUSTUS	transcript	452601	453383	1	-	.	g798.t1
000000F	AUGUSTUS	stop_codon	452601	452603	.	-	0	transcript_id	"g798.t1";	gene_id	"g798";
000000F	AUGUSTUS	CDS	452604	453383	1	-	0	transcript_id	"g798.t1";	gene_id	"g798";
000000F	AUGUSTUS	start_codon	453381	453383	.	-	0	transcript_id	"g798.t1";	gene_id	"g798";
000000F	AUGUSTUS	gene	453797	454423	1	+	.	g799;OG0001982;Pre-mRNA-splicing factor CWC15
000000F	AUGUSTUS	transcript	453797	454423	1	+	.	g799.t1
000000F	AUGUSTUS	start_codon	453797	453799	.	+	0	transcript_id	"g799.t1";	gene_id	"g799";
000000F	AUGUSTUS	CDS	453797	454420	1	+	0	transcript_id	"g799.t1";	gene_id	"g799";
000000F	AUGUSTUS	stop_codon	454421	454423	.	+	0	transcript_id	"g799.t1";	gene_id	"g799";
000000F	AUGUSTUS	gene	454502	455908	0.99	-	.	g800;OG0001981;Proline dehydrogenase, mitochondrial
000000F	AUGUSTUS	transcript	454502	455908	0.99	-	.	g800.t1
000000F	AUGUSTUS	stop_codon	454502	454504	.	-	0	transcript_id	"g800.t1";	gene_id	"g800";
000000F	AUGUSTUS	CDS	454505	455908	0.99	-	0	transcript_id	"g800.t1";	gene_id	"g800";
000000F	AUGUSTUS	start_codon	455906	455908	.	-	0	transcript_id	"g800.t1";	gene_id	"g800";
000000F	AUGUSTUS	gene	456685	457425	0.87	-	.	g801;OG0001980;hypothetical protein
000000F	AUGUSTUS	transcript	456685	457425	0.87	-	.	g801.t1
000000F	AUGUSTUS	stop_codon	456685	456687	.	-	0	transcript_id	"g801.t1";	gene_id	"g801";
000000F	AUGUSTUS	CDS	456688	457425	0.87	-	0	transcript_id	"g801.t1";	gene_id	"g801";
000000F	AUGUSTUS	start_codon	457423	457425	.	-	0	transcript_id	"g801.t1";	gene_id	"g801";
000000F	AUGUSTUS	gene	457649	459493	0.99	+	.	g802;OG0001979;Diphthine--ammonia ligase
000000F	AUGUSTUS	transcript	457649	459493	0.99	+	.	g802.t1
000000F	AUGUSTUS	start_codon	457649	457651	.	+	0	transcript_id	"g802.t1";	gene_id	"g802";
000000F	AUGUSTUS	CDS	457649	459490	0.99	+	0	transcript_id	"g802.t1";	gene_id	"g802";
000000F	AUGUSTUS	stop_codon	459491	459493	.	+	0	transcript_id	"g802.t1";	gene_id	"g802";
000000F	AUGUSTUS	gene	459951	460310	0.96	+	.	g803;;60S ribosomal protein L6-B
000000F	AUGUSTUS	transcript	459951	460310	0.96	+	.	g803.t1
000000F	AUGUSTUS	start_codon	459951	459953	.	+	0	transcript_id	"g803.t1";	gene_id	"g803";
000000F	AUGUSTUS	CDS	459951	460307	0.96	+	0	transcript_id	"g803.t1";	gene_id	"g803";
000000F	AUGUSTUS	stop_codon	460308	460310	.	+	0	transcript_id	"g803.t1";	gene_id	"g803";
000000F	AUGUSTUS	gene	460893	462167	1	+	.	g804;OG0000449;Uncharacterized protein YDR132C
000000F	AUGUSTUS	transcript	460893	462167	1	+	.	g804.t1
000000F	AUGUSTUS	start_codon	460893	460895	.	+	0	transcript_id	"g804.t1";	gene_id	"g804";
000000F	AUGUSTUS	CDS	460893	462164	1	+	0	transcript_id	"g804.t1";	gene_id	"g804";
000000F	AUGUSTUS	stop_codon	462165	462167	.	+	0	transcript_id	"g804.t1";	gene_id	"g804";
000000F	AUGUSTUS	gene	462229	463485	1	-	.	g805;OG0001978;tRNA (guanine-N(7)-)-methyltransferase non-catalytic subunit TRM82
000000F	AUGUSTUS	transcript	462229	463485	1	-	.	g805.t1
000000F	AUGUSTUS	stop_codon	462229	462231	.	-	0	transcript_id	"g805.t1";	gene_id	"g805";
000000F	AUGUSTUS	CDS	462232	463485	1	-	0	transcript_id	"g805.t1";	gene_id	"g805";
000000F	AUGUSTUS	start_codon	463483	463485	.	-	0	transcript_id	"g805.t1";	gene_id	"g805";
000000F	AUGUSTUS	gene	463647	464537	1	+	.	g806;OG0001977;Spermine synthase
000000F	AUGUSTUS	transcript	463647	464537	1	+	.	g806.t1
000000F	AUGUSTUS	start_codon	463647	463649	.	+	0	transcript_id	"g806.t1";	gene_id	"g806";
000000F	AUGUSTUS	CDS	463647	464534	1	+	0	transcript_id	"g806.t1";	gene_id	"g806";
000000F	AUGUSTUS	stop_codon	464535	464537	.	+	0	transcript_id	"g806.t1";	gene_id	"g806";
000000F	AUGUSTUS	gene	464541	465161	0.78	-	.	g807;OG0004386;hypothetical protein
000000F	AUGUSTUS	transcript	464541	465161	0.78	-	.	g807.t1
000000F	AUGUSTUS	stop_codon	464541	464543	.	-	0	transcript_id	"g807.t1";	gene_id	"g807";
000000F	AUGUSTUS	CDS	464544	465161	0.78	-	0	transcript_id	"g807.t1";	gene_id	"g807";
000000F	AUGUSTUS	start_codon	465159	465161	.	-	0	transcript_id	"g807.t1";	gene_id	"g807";
000000F	AUGUSTUS	gene	466035	466319	1	+	.	g808;OG0001976;hypothetical protein
000000F	AUGUSTUS	transcript	466035	466319	1	+	.	g808.t1
000000F	AUGUSTUS	start_codon	466035	466037	.	+	0	transcript_id	"g808.t1";	gene_id	"g808";
000000F	AUGUSTUS	CDS	466035	466316	1	+	0	transcript_id	"g808.t1";	gene_id	"g808";
000000F	AUGUSTUS	stop_codon	466317	466319	.	+	0	transcript_id	"g808.t1";	gene_id	"g808";
000000F	AUGUSTUS	gene	466938	467675	1	+	.	g809;OG0001975;hypothetical protein
000000F	AUGUSTUS	transcript	466938	467675	1	+	.	g809.t1
000000F	AUGUSTUS	start_codon	466938	466940	.	+	0	transcript_id	"g809.t1";	gene_id	"g809";
000000F	AUGUSTUS	CDS	466938	467672	1	+	0	transcript_id	"g809.t1";	gene_id	"g809";
000000F	AUGUSTUS	stop_codon	467673	467675	.	+	0	transcript_id	"g809.t1";	gene_id	"g809";
000000F	AUGUSTUS	gene	467855	468472	0.96	+	.	g810;OG0001974;hypothetical protein
000000F	AUGUSTUS	transcript	467855	468472	0.96	+	.	g810.t1
000000F	AUGUSTUS	start_codon	467855	467857	.	+	0	transcript_id	"g810.t1";	gene_id	"g810";
000000F	AUGUSTUS	CDS	467855	468469	0.96	+	0	transcript_id	"g810.t1";	gene_id	"g810";
000000F	AUGUSTUS	stop_codon	468470	468472	.	+	0	transcript_id	"g810.t1";	gene_id	"g810";
000000F	AUGUSTUS	gene	468991	469299	1	+	.	g811;OG0001973;hypothetical protein
000000F	AUGUSTUS	transcript	468991	469299	1	+	.	g811.t1
000000F	AUGUSTUS	start_codon	468991	468993	.	+	0	transcript_id	"g811.t1";	gene_id	"g811";
000000F	AUGUSTUS	CDS	468991	469296	1	+	0	transcript_id	"g811.t1";	gene_id	"g811";
000000F	AUGUSTUS	stop_codon	469297	469299	.	+	0	transcript_id	"g811.t1";	gene_id	"g811";
000000F	AUGUSTUS	gene	470000	470686	0.99	+	.	g812;OG0001972;hypothetical protein
000000F	AUGUSTUS	transcript	470000	470686	0.99	+	.	g812.t1
000000F	AUGUSTUS	start_codon	470000	470002	.	+	0	transcript_id	"g812.t1";	gene_id	"g812";
000000F	AUGUSTUS	CDS	470000	470683	0.99	+	0	transcript_id	"g812.t1";	gene_id	"g812";
000000F	AUGUSTUS	stop_codon	470684	470686	.	+	0	transcript_id	"g812.t1";	gene_id	"g812";
000000F	AUGUSTUS	gene	470849	472045	0.88	+	.	g813;OG0001971;V-type proton ATPase subunit C
000000F	AUGUSTUS	transcript	470849	472045	0.88	+	.	g813.t1
000000F	AUGUSTUS	start_codon	470849	470851	.	+	0	transcript_id	"g813.t1";	gene_id	"g813";
000000F	AUGUSTUS	CDS	470849	472042	0.88	+	0	transcript_id	"g813.t1";	gene_id	"g813";
000000F	AUGUSTUS	stop_codon	472043	472045	.	+	0	transcript_id	"g813.t1";	gene_id	"g813";
000000F	AUGUSTUS	gene	472202	473263	0.94	-	.	g814;OG0001970;Protein GAT2
000000F	AUGUSTUS	transcript	472202	473263	0.94	-	.	g814.t1
000000F	AUGUSTUS	stop_codon	472202	472204	.	-	0	transcript_id	"g814.t1";	gene_id	"g814";
000000F	AUGUSTUS	CDS	472205	473263	0.94	-	0	transcript_id	"g814.t1";	gene_id	"g814";
000000F	AUGUSTUS	start_codon	473261	473263	.	-	0	transcript_id	"g814.t1";	gene_id	"g814";
000000F	AUGUSTUS	gene	474576	478322	0.92	-	.	g815;OG0000448;Protein SPA2
000000F	AUGUSTUS	transcript	474576	478322	0.92	-	.	g815.t1
000000F	AUGUSTUS	stop_codon	474576	474578	.	-	0	transcript_id	"g815.t1";	gene_id	"g815";
000000F	AUGUSTUS	CDS	474579	478322	0.92	-	0	transcript_id	"g815.t1";	gene_id	"g815";
000000F	AUGUSTUS	start_codon	478320	478322	.	-	0	transcript_id	"g815.t1";	gene_id	"g815";
000000F	AUGUSTUS	gene	478835	479533	0.88	-	.	g816;OG0001969;54S ribosomal protein L15, mitochondrial
000000F	AUGUSTUS	transcript	478835	479533	0.88	-	.	g816.t1
000000F	AUGUSTUS	stop_codon	478835	478837	.	-	0	transcript_id	"g816.t1";	gene_id	"g816";
000000F	AUGUSTUS	CDS	478838	479533	0.88	-	0	transcript_id	"g816.t1";	gene_id	"g816";
000000F	AUGUSTUS	start_codon	479531	479533	.	-	0	transcript_id	"g816.t1";	gene_id	"g816";
000000F	AUGUSTUS	gene	479950	481629	1	+	.	g817;OG0001968;ATP-dependent RNA helicase CHR1
000000F	AUGUSTUS	transcript	479950	481629	1	+	.	g817.t1
000000F	AUGUSTUS	start_codon	479950	479952	.	+	0	transcript_id	"g817.t1";	gene_id	"g817";
000000F	AUGUSTUS	CDS	479950	481626	1	+	0	transcript_id	"g817.t1";	gene_id	"g817";
000000F	AUGUSTUS	stop_codon	481627	481629	.	+	0	transcript_id	"g817.t1";	gene_id	"g817";
000000F	AUGUSTUS	gene	481692	482182	0.78	-	.	g818;OG0001967;ATP synthase subunit g, mitochondrial
000000F	AUGUSTUS	transcript	481692	482182	0.78	-	.	g818.t1
000000F	AUGUSTUS	stop_codon	481692	481694	.	-	0	transcript_id	"g818.t1";	gene_id	"g818";
000000F	AUGUSTUS	intron	481997	482085	0.78	-	.	transcript_id	"g818.t1";	gene_id	"g818";
000000F	AUGUSTUS	CDS	481695	481996	0.78	-	2	transcript_id	"g818.t1";	gene_id	"g818";
000000F	AUGUSTUS	CDS	482086	482182	1	-	0	transcript_id	"g818.t1";	gene_id	"g818";
000000F	AUGUSTUS	start_codon	482180	482182	.	-	0	transcript_id	"g818.t1";	gene_id	"g818";
000000F	AUGUSTUS	gene	482438	485263	1	-	.	g819;OG0001966;DNA replication licensing factor MCM4
000000F	AUGUSTUS	transcript	482438	485263	1	-	.	g819.t1
000000F	AUGUSTUS	stop_codon	482438	482440	.	-	0	transcript_id	"g819.t1";	gene_id	"g819";
000000F	AUGUSTUS	CDS	482441	485263	1	-	0	transcript_id	"g819.t1";	gene_id	"g819";
000000F	AUGUSTUS	start_codon	485261	485263	.	-	0	transcript_id	"g819.t1";	gene_id	"g819";
000000F	AUGUSTUS	gene	485474	487327	0.37	-	.	g820;OG0001965;Chromatin assembly factor 1 subunit p90
000000F	AUGUSTUS	transcript	485474	487327	0.37	-	.	g820.t1
000000F	AUGUSTUS	stop_codon	485474	485476	.	-	0	transcript_id	"g820.t1";	gene_id	"g820";
000000F	AUGUSTUS	CDS	485477	487327	0.37	-	0	transcript_id	"g820.t1";	gene_id	"g820";
000000F	AUGUSTUS	start_codon	487325	487327	.	-	0	transcript_id	"g820.t1";	gene_id	"g820";
000000F	AUGUSTUS	gene	487522	489309	0.99	+	.	g821;OG0001964;Structure-specific endonuclease subunit SLX4
000000F	AUGUSTUS	transcript	487522	489309	0.99	+	.	g821.t1
000000F	AUGUSTUS	start_codon	487522	487524	.	+	0	transcript_id	"g821.t1";	gene_id	"g821";
000000F	AUGUSTUS	CDS	487522	489306	0.99	+	0	transcript_id	"g821.t1";	gene_id	"g821";
000000F	AUGUSTUS	stop_codon	489307	489309	.	+	0	transcript_id	"g821.t1";	gene_id	"g821";
000000F	AUGUSTUS	gene	489404	489808	1	-	.	g822;OG0004972;hypothetical protein
000000F	AUGUSTUS	transcript	489404	489808	1	-	.	g822.t1
000000F	AUGUSTUS	stop_codon	489404	489406	.	-	0	transcript_id	"g822.t1";	gene_id	"g822";
000000F	AUGUSTUS	CDS	489407	489808	1	-	0	transcript_id	"g822.t1";	gene_id	"g822";
000000F	AUGUSTUS	start_codon	489806	489808	.	-	0	transcript_id	"g822.t1";	gene_id	"g822";
000000F	AUGUSTUS	gene	490301	493486	0.99	+	.	g823;OG0000447;Transcriptional regulator ADR1
000000F	AUGUSTUS	transcript	490301	493486	0.99	+	.	g823.t1
000000F	AUGUSTUS	start_codon	490301	490303	.	+	0	transcript_id	"g823.t1";	gene_id	"g823";
000000F	AUGUSTUS	CDS	490301	493483	0.99	+	0	transcript_id	"g823.t1";	gene_id	"g823";
000000F	AUGUSTUS	stop_codon	493484	493486	.	+	0	transcript_id	"g823.t1";	gene_id	"g823";
000000F	AUGUSTUS	gene	494024	494932	0.99	+	.	g824;OG0001963;Uricase
000000F	AUGUSTUS	transcript	494024	494932	0.99	+	.	g824.t1
000000F	AUGUSTUS	start_codon	494024	494026	.	+	0	transcript_id	"g824.t1";	gene_id	"g824";
000000F	AUGUSTUS	CDS	494024	494929	0.99	+	0	transcript_id	"g824.t1";	gene_id	"g824";
000000F	AUGUSTUS	stop_codon	494930	494932	.	+	0	transcript_id	"g824.t1";	gene_id	"g824";
000000F	AUGUSTUS	gene	495095	495700	0.99	+	.	g825;OG0004384;Putative N-terminal acetyltransferase 2
000000F	AUGUSTUS	transcript	495095	495700	0.99	+	.	g825.t1
000000F	AUGUSTUS	start_codon	495095	495097	.	+	0	transcript_id	"g825.t1";	gene_id	"g825";
000000F	AUGUSTUS	CDS	495095	495697	0.99	+	0	transcript_id	"g825.t1";	gene_id	"g825";
000000F	AUGUSTUS	stop_codon	495698	495700	.	+	0	transcript_id	"g825.t1";	gene_id	"g825";
000000F	AUGUSTUS	gene	495718	497022	1	-	.	g826;OG0001962;tRNA threonylcarbamoyladenosine dehydratase 2
000000F	AUGUSTUS	transcript	495718	497022	1	-	.	g826.t1
000000F	AUGUSTUS	stop_codon	495718	495720	.	-	0	transcript_id	"g826.t1";	gene_id	"g826";
000000F	AUGUSTUS	CDS	495721	497022	1	-	0	transcript_id	"g826.t1";	gene_id	"g826";
000000F	AUGUSTUS	start_codon	497020	497022	.	-	0	transcript_id	"g826.t1";	gene_id	"g826";
000000F	AUGUSTUS	gene	497852	501847	0.89	+	.	g827;OG0001961;Trafficking protein particle complex II-specific subunit 120
000000F	AUGUSTUS	transcript	497852	501847	0.89	+	.	g827.t1
000000F	AUGUSTUS	start_codon	497852	497854	.	+	0	transcript_id	"g827.t1";	gene_id	"g827";
000000F	AUGUSTUS	CDS	497852	501844	0.89	+	0	transcript_id	"g827.t1";	gene_id	"g827";
000000F	AUGUSTUS	stop_codon	501845	501847	.	+	0	transcript_id	"g827.t1";	gene_id	"g827";
000000F	AUGUSTUS	gene	503598	506185	0.3	+	.	g828;OG0000446;SEH-associated protein 4
000000F	AUGUSTUS	transcript	503598	506185	0.3	+	.	g828.t1
000000F	AUGUSTUS	start_codon	503598	503600	.	+	0	transcript_id	"g828.t1";	gene_id	"g828";
000000F	AUGUSTUS	intron	504197	504302	0.58	+	.	transcript_id	"g828.t1";	gene_id	"g828";
000000F	AUGUSTUS	intron	505890	506043	0.5	+	.	transcript_id	"g828.t1";	gene_id	"g828";
000000F	AUGUSTUS	CDS	503598	504196	0.6	+	0	transcript_id	"g828.t1";	gene_id	"g828";
000000F	AUGUSTUS	CDS	504303	505889	0.41	+	1	transcript_id	"g828.t1";	gene_id	"g828";
000000F	AUGUSTUS	CDS	506044	506182	0.69	+	1	transcript_id	"g828.t1";	gene_id	"g828";
000000F	AUGUSTUS	stop_codon	506183	506185	.	+	0	transcript_id	"g828.t1";	gene_id	"g828";
000000F	AUGUSTUS	gene	506984	510301	0.74	+	.	g829;OG0001960;Protein kinase C-like
000000F	AUGUSTUS	transcript	506984	510301	0.74	+	.	g829.t1
000000F	AUGUSTUS	start_codon	506984	506986	.	+	0	transcript_id	"g829.t1";	gene_id	"g829";
000000F	AUGUSTUS	CDS	506984	510298	0.74	+	0	transcript_id	"g829.t1";	gene_id	"g829";
000000F	AUGUSTUS	stop_codon	510299	510301	.	+	0	transcript_id	"g829.t1";	gene_id	"g829";
000000F	AUGUSTUS	gene	511306	512331	1	+	.	g830;OG0001959;Diadenosine 5',5'''-P1,P4-tetraphosphate phosphorylase 2
000000F	AUGUSTUS	transcript	511306	512331	1	+	.	g830.t1
000000F	AUGUSTUS	start_codon	511306	511308	.	+	0	transcript_id	"g830.t1";	gene_id	"g830";
000000F	AUGUSTUS	CDS	511306	512328	1	+	0	transcript_id	"g830.t1";	gene_id	"g830";
000000F	AUGUSTUS	stop_codon	512329	512331	.	+	0	transcript_id	"g830.t1";	gene_id	"g830";
000000F	AUGUSTUS	gene	512721	513104	1	-	.	g831;OG0001958;Cytochrome b-c1 complex subunit 7
000000F	AUGUSTUS	transcript	512721	513104	1	-	.	g831.t1
000000F	AUGUSTUS	stop_codon	512721	512723	.	-	0	transcript_id	"g831.t1";	gene_id	"g831";
000000F	AUGUSTUS	CDS	512724	513104	1	-	0	transcript_id	"g831.t1";	gene_id	"g831";
000000F	AUGUSTUS	start_codon	513102	513104	.	-	0	transcript_id	"g831.t1";	gene_id	"g831";
000000F	AUGUSTUS	gene	513573	514838	1	+	.	g832;OG0000445;Probable glycosidase CRH2
000000F	AUGUSTUS	transcript	513573	514838	1	+	.	g832.t1
000000F	AUGUSTUS	start_codon	513573	513575	.	+	0	transcript_id	"g832.t1";	gene_id	"g832";
000000F	AUGUSTUS	CDS	513573	514835	1	+	0	transcript_id	"g832.t1";	gene_id	"g832";
000000F	AUGUSTUS	stop_codon	514836	514838	.	+	0	transcript_id	"g832.t1";	gene_id	"g832";
000000F	AUGUSTUS	gene	515009	515710	1	+	.	g833;OG0004383;hypothetical protein
000000F	AUGUSTUS	transcript	515009	515710	1	+	.	g833.t1
000000F	AUGUSTUS	start_codon	515009	515011	.	+	0	transcript_id	"g833.t1";	gene_id	"g833";
000000F	AUGUSTUS	CDS	515009	515707	1	+	0	transcript_id	"g833.t1";	gene_id	"g833";
000000F	AUGUSTUS	stop_codon	515708	515710	.	+	0	transcript_id	"g833.t1";	gene_id	"g833";
000000F	AUGUSTUS	gene	515875	517968	1	+	.	g834;OG0001957;Glycine--tRNA ligase 1, mitochondrial
000000F	AUGUSTUS	transcript	515875	517968	1	+	.	g834.t1
000000F	AUGUSTUS	start_codon	515875	515877	.	+	0	transcript_id	"g834.t1";	gene_id	"g834";
000000F	AUGUSTUS	CDS	515875	517965	1	+	0	transcript_id	"g834.t1";	gene_id	"g834";
000000F	AUGUSTUS	stop_codon	517966	517968	.	+	0	transcript_id	"g834.t1";	gene_id	"g834";
000000F	AUGUSTUS	gene	519254	523344	0.29	+	.	g835;OG0001956;Serine/threonine-protein kinase STE20
000000F	AUGUSTUS	transcript	519254	523344	0.29	+	.	g835.t1
000000F	AUGUSTUS	start_codon	519254	519256	.	+	0	transcript_id	"g835.t1";	gene_id	"g835";
000000F	AUGUSTUS	intron	519654	519753	0.72	+	.	transcript_id	"g835.t1";	gene_id	"g835";
000000F	AUGUSTUS	intron	519985	520114	0.41	+	.	transcript_id	"g835.t1";	gene_id	"g835";
000000F	AUGUSTUS	CDS	519254	519653	0.63	+	0	transcript_id	"g835.t1";	gene_id	"g835";
000000F	AUGUSTUS	CDS	519754	519984	0.32	+	2	transcript_id	"g835.t1";	gene_id	"g835";
000000F	AUGUSTUS	CDS	520115	523341	0.77	+	2	transcript_id	"g835.t1";	gene_id	"g835";
000000F	AUGUSTUS	stop_codon	523342	523344	.	+	0	transcript_id	"g835.t1";	gene_id	"g835";
000000F	AUGUSTUS	gene	523527	525320	1	-	.	g836;OG0001955;Inner kinetochore subunit MIF2
000000F	AUGUSTUS	transcript	523527	525320	1	-	.	g836.t1
000000F	AUGUSTUS	stop_codon	523527	523529	.	-	0	transcript_id	"g836.t1";	gene_id	"g836";
000000F	AUGUSTUS	CDS	523530	525320	1	-	0	transcript_id	"g836.t1";	gene_id	"g836";
000000F	AUGUSTUS	start_codon	525318	525320	.	-	0	transcript_id	"g836.t1";	gene_id	"g836";
000000F	AUGUSTUS	gene	525496	526233	0.99	-	.	g837;OG0001954;Ribosome assembly factor mrt4
000000F	AUGUSTUS	transcript	525496	526233	0.99	-	.	g837.t1
000000F	AUGUSTUS	stop_codon	525496	525498	.	-	0	transcript_id	"g837.t1";	gene_id	"g837";
000000F	AUGUSTUS	CDS	525499	526233	0.99	-	0	transcript_id	"g837.t1";	gene_id	"g837";
000000F	AUGUSTUS	start_codon	526231	526233	.	-	0	transcript_id	"g837.t1";	gene_id	"g837";
000000F	AUGUSTUS	gene	527276	531730	1	+	.	g838;OG0001953;Ubiquitin fusion degradation protein 4
000000F	AUGUSTUS	transcript	527276	531730	1	+	.	g838.t1
000000F	AUGUSTUS	start_codon	527276	527278	.	+	0	transcript_id	"g838.t1";	gene_id	"g838";
000000F	AUGUSTUS	CDS	527276	531727	1	+	0	transcript_id	"g838.t1";	gene_id	"g838";
000000F	AUGUSTUS	stop_codon	531728	531730	.	+	0	transcript_id	"g838.t1";	gene_id	"g838";
000000F	AUGUSTUS	gene	532063	534567	0.9	-	.	g839;OG0001952;hypothetical protein
000000F	AUGUSTUS	transcript	532063	534567	0.9	-	.	g839.t1
000000F	AUGUSTUS	stop_codon	532063	532065	.	-	0	transcript_id	"g839.t1";	gene_id	"g839";
000000F	AUGUSTUS	CDS	532066	534567	0.9	-	0	transcript_id	"g839.t1";	gene_id	"g839";
000000F	AUGUSTUS	start_codon	534565	534567	.	-	0	transcript_id	"g839.t1";	gene_id	"g839";
000000F	AUGUSTUS	gene	535191	539453	1	+	.	g840;OG0001951;DNA topoisomerase 2
000000F	AUGUSTUS	transcript	535191	539453	1	+	.	g840.t1
000000F	AUGUSTUS	start_codon	535191	535193	.	+	0	transcript_id	"g840.t1";	gene_id	"g840";
000000F	AUGUSTUS	CDS	535191	539450	1	+	0	transcript_id	"g840.t1";	gene_id	"g840";
000000F	AUGUSTUS	stop_codon	539451	539453	.	+	0	transcript_id	"g840.t1";	gene_id	"g840";
000000F	AUGUSTUS	gene	539558	542752	1	-	.	g841;OG0001950;Polyphosphatidylinositol phosphatase INP52
000000F	AUGUSTUS	transcript	539558	542752	1	-	.	g841.t1
000000F	AUGUSTUS	stop_codon	539558	539560	.	-	0	transcript_id	"g841.t1";	gene_id	"g841";
000000F	AUGUSTUS	CDS	539561	542752	1	-	0	transcript_id	"g841.t1";	gene_id	"g841";
000000F	AUGUSTUS	start_codon	542750	542752	.	-	0	transcript_id	"g841.t1";	gene_id	"g841";
000000F	AUGUSTUS	gene	542999	543922	0.98	-	.	g842;OG0001949;Mitochondrial FAD carrier protein FLX1
000000F	AUGUSTUS	transcript	542999	543922	0.98	-	.	g842.t1
000000F	AUGUSTUS	stop_codon	542999	543001	.	-	0	transcript_id	"g842.t1";	gene_id	"g842";
000000F	AUGUSTUS	CDS	543002	543922	0.98	-	0	transcript_id	"g842.t1";	gene_id	"g842";
000000F	AUGUSTUS	start_codon	543920	543922	.	-	0	transcript_id	"g842.t1";	gene_id	"g842";
000000F	AUGUSTUS	gene	544422	546378	0.62	+	.	g843;OG0001948;C-1-tetrahydrofolate synthase, mitochondrial
000000F	AUGUSTUS	transcript	544422	546378	0.62	+	.	g843.t1
000000F	AUGUSTUS	start_codon	544422	544424	.	+	0	transcript_id	"g843.t1";	gene_id	"g843";
000000F	AUGUSTUS	intron	544584	544680	0.69	+	.	transcript_id	"g843.t1";	gene_id	"g843";
000000F	AUGUSTUS	CDS	544422	544583	0.62	+	0	transcript_id	"g843.t1";	gene_id	"g843";
000000F	AUGUSTUS	CDS	544681	546375	0.98	+	0	transcript_id	"g843.t1";	gene_id	"g843";
000000F	AUGUSTUS	stop_codon	546376	546378	.	+	0	transcript_id	"g843.t1";	gene_id	"g843";
000000F	AUGUSTUS	gene	546418	547722	1	-	.	g844;OG0001947;SWI5-dependent HO expression protein 3
000000F	AUGUSTUS	transcript	546418	547722	1	-	.	g844.t1
000000F	AUGUSTUS	stop_codon	546418	546420	.	-	0	transcript_id	"g844.t1";	gene_id	"g844";
000000F	AUGUSTUS	CDS	546421	547722	1	-	0	transcript_id	"g844.t1";	gene_id	"g844";
000000F	AUGUSTUS	start_codon	547720	547722	.	-	0	transcript_id	"g844.t1";	gene_id	"g844";
000000F	AUGUSTUS	gene	548462	550486	1	-	.	g845;OG0000043;Acetyl-coenzyme A synthetase 2
000000F	AUGUSTUS	transcript	548462	550486	1	-	.	g845.t1
000000F	AUGUSTUS	stop_codon	548462	548464	.	-	0	transcript_id	"g845.t1";	gene_id	"g845";
000000F	AUGUSTUS	CDS	548465	550486	1	-	0	transcript_id	"g845.t1";	gene_id	"g845";
000000F	AUGUSTUS	start_codon	550484	550486	.	-	0	transcript_id	"g845.t1";	gene_id	"g845";
000000F	AUGUSTUS	gene	551988	555404	0.99	+	.	g846;OG0000444;Serine/threonine protein kinase KIN1
000000F	AUGUSTUS	transcript	551988	555404	0.99	+	.	g846.t1
000000F	AUGUSTUS	start_codon	551988	551990	.	+	0	transcript_id	"g846.t1";	gene_id	"g846";
000000F	AUGUSTUS	CDS	551988	555401	0.99	+	0	transcript_id	"g846.t1";	gene_id	"g846";
000000F	AUGUSTUS	stop_codon	555402	555404	.	+	0	transcript_id	"g846.t1";	gene_id	"g846";
000000F	AUGUSTUS	gene	556246	557655	0.27	+	.	g847;OG0001946;hypothetical protein
000000F	AUGUSTUS	transcript	556246	557655	0.27	+	.	g847.t1
000000F	AUGUSTUS	start_codon	556246	556248	.	+	0	transcript_id	"g847.t1";	gene_id	"g847";
000000F	AUGUSTUS	intron	556946	557290	0.86	+	.	transcript_id	"g847.t1";	gene_id	"g847";
000000F	AUGUSTUS	CDS	556246	556945	0.86	+	0	transcript_id	"g847.t1";	gene_id	"g847";
000000F	AUGUSTUS	CDS	557291	557652	0.27	+	2	transcript_id	"g847.t1";	gene_id	"g847";
000000F	AUGUSTUS	stop_codon	557653	557655	.	+	0	transcript_id	"g847.t1";	gene_id	"g847";
000000F	AUGUSTUS	gene	558210	558812	0.48	+	.	g848;OG0001945;60S ribosomal protein L16-A
000000F	AUGUSTUS	transcript	558210	558812	0.48	+	.	g848.t1
000000F	AUGUSTUS	start_codon	558210	558212	.	+	0	transcript_id	"g848.t1";	gene_id	"g848";
000000F	AUGUSTUS	CDS	558210	558809	0.48	+	0	transcript_id	"g848.t1";	gene_id	"g848";
000000F	AUGUSTUS	stop_codon	558810	558812	.	+	0	transcript_id	"g848.t1";	gene_id	"g848";
000000F	AUGUSTUS	gene	559917	560864	1	+	.	g849;OG0001944;ADP,ATP carrier protein 2
000000F	AUGUSTUS	transcript	559917	560864	1	+	.	g849.t1
000000F	AUGUSTUS	start_codon	559917	559919	.	+	0	transcript_id	"g849.t1";	gene_id	"g849";
000000F	AUGUSTUS	CDS	559917	560861	1	+	0	transcript_id	"g849.t1";	gene_id	"g849";
000000F	AUGUSTUS	stop_codon	560862	560864	.	+	0	transcript_id	"g849.t1";	gene_id	"g849";
000000F	AUGUSTUS	gene	561945	563558	0.8	+	.	g850;OG0001943;hypothetical protein
000000F	AUGUSTUS	transcript	561945	563558	0.8	+	.	g850.t1
000000F	AUGUSTUS	start_codon	561945	561947	.	+	0	transcript_id	"g850.t1";	gene_id	"g850";
000000F	AUGUSTUS	CDS	561945	563555	0.8	+	0	transcript_id	"g850.t1";	gene_id	"g850";
000000F	AUGUSTUS	stop_codon	563556	563558	.	+	0	transcript_id	"g850.t1";	gene_id	"g850";
000000F	AUGUSTUS	gene	563638	566085	0.67	-	.	g851;OG0001942;hypothetical protein
000000F	AUGUSTUS	transcript	563638	566085	0.67	-	.	g851.t1
000000F	AUGUSTUS	stop_codon	563638	563640	.	-	0	transcript_id	"g851.t1";	gene_id	"g851";
000000F	AUGUSTUS	CDS	563641	566085	0.67	-	0	transcript_id	"g851.t1";	gene_id	"g851";
000000F	AUGUSTUS	start_codon	566083	566085	.	-	0	transcript_id	"g851.t1";	gene_id	"g851";
000000F	AUGUSTUS	gene	566432	567001	0.99	-	.	g852;OG0001941;40S ribosomal protein S7-B
000000F	AUGUSTUS	transcript	566432	567001	0.99	-	.	g852.t1
000000F	AUGUSTUS	stop_codon	566432	566434	.	-	0	transcript_id	"g852.t1";	gene_id	"g852";
000000F	AUGUSTUS	CDS	566435	567001	0.99	-	0	transcript_id	"g852.t1";	gene_id	"g852";
000000F	AUGUSTUS	start_codon	566999	567001	.	-	0	transcript_id	"g852.t1";	gene_id	"g852";
000000F	AUGUSTUS	gene	567478	568194	0.87	+	.	g853;OG0001940;Ribose-5-phosphate isomerase
000000F	AUGUSTUS	transcript	567478	568194	0.87	+	.	g853.t1
000000F	AUGUSTUS	start_codon	567478	567480	.	+	0	transcript_id	"g853.t1";	gene_id	"g853";
000000F	AUGUSTUS	CDS	567478	568191	0.87	+	0	transcript_id	"g853.t1";	gene_id	"g853";
000000F	AUGUSTUS	stop_codon	568192	568194	.	+	0	transcript_id	"g853.t1";	gene_id	"g853";
000000F	AUGUSTUS	gene	568240	568782	0.62	-	.	g854;OG0001939;ADP-ribosylation factor 6
000000F	AUGUSTUS	transcript	568240	568782	0.62	-	.	g854.t1
000000F	AUGUSTUS	stop_codon	568240	568242	.	-	0	transcript_id	"g854.t1";	gene_id	"g854";
000000F	AUGUSTUS	CDS	568243	568782	0.62	-	0	transcript_id	"g854.t1";	gene_id	"g854";
000000F	AUGUSTUS	start_codon	568780	568782	.	-	0	transcript_id	"g854.t1";	gene_id	"g854";
000000F	AUGUSTUS	gene	569079	570557	0.81	-	.	g855;OG0001938;Transcriptional regulator RPN4
000000F	AUGUSTUS	transcript	569079	570557	0.81	-	.	g855.t1
000000F	AUGUSTUS	stop_codon	569079	569081	.	-	0	transcript_id	"g855.t1";	gene_id	"g855";
000000F	AUGUSTUS	CDS	569082	570557	0.81	-	0	transcript_id	"g855.t1";	gene_id	"g855";
000000F	AUGUSTUS	start_codon	570555	570557	.	-	0	transcript_id	"g855.t1";	gene_id	"g855";
000000F	AUGUSTUS	gene	571755	573599	1	+	.	g856;OG0001937;hypothetical protein
000000F	AUGUSTUS	transcript	571755	573599	1	+	.	g856.t1
000000F	AUGUSTUS	start_codon	571755	571757	.	+	0	transcript_id	"g856.t1";	gene_id	"g856";
000000F	AUGUSTUS	CDS	571755	573596	1	+	0	transcript_id	"g856.t1";	gene_id	"g856";
000000F	AUGUSTUS	stop_codon	573597	573599	.	+	0	transcript_id	"g856.t1";	gene_id	"g856";
000000F	AUGUSTUS	gene	573695	575644	0.91	-	.	g857;OG0001936;Inner nuclear membrane protein SRC1
000000F	AUGUSTUS	transcript	573695	575644	0.91	-	.	g857.t1
000000F	AUGUSTUS	stop_codon	573695	573697	.	-	0	transcript_id	"g857.t1";	gene_id	"g857";
000000F	AUGUSTUS	CDS	573698	575644	0.91	-	0	transcript_id	"g857.t1";	gene_id	"g857";
000000F	AUGUSTUS	start_codon	575642	575644	.	-	0	transcript_id	"g857.t1";	gene_id	"g857";
000000F	AUGUSTUS	gene	576220	578280	1	+	.	g858;OG0001935;Eukaryotic peptide chain release factor GTP-binding subunit
000000F	AUGUSTUS	transcript	576220	578280	1	+	.	g858.t1
000000F	AUGUSTUS	start_codon	576220	576222	.	+	0	transcript_id	"g858.t1";	gene_id	"g858";
000000F	AUGUSTUS	CDS	576220	578277	1	+	0	transcript_id	"g858.t1";	gene_id	"g858";
000000F	AUGUSTUS	stop_codon	578278	578280	.	+	0	transcript_id	"g858.t1";	gene_id	"g858";
000000F	AUGUSTUS	gene	578333	578668	0.99	-	.	g859;;hypothetical protein
000000F	AUGUSTUS	transcript	578333	578668	0.99	-	.	g859.t1
000000F	AUGUSTUS	stop_codon	578333	578335	.	-	0	transcript_id	"g859.t1";	gene_id	"g859";
000000F	AUGUSTUS	CDS	578336	578668	0.99	-	0	transcript_id	"g859.t1";	gene_id	"g859";
000000F	AUGUSTUS	start_codon	578666	578668	.	-	0	transcript_id	"g859.t1";	gene_id	"g859";
000000F	AUGUSTUS	gene	579040	580533	1	+	.	g860;OG0001933;Sphingoid long chain base kinase 4
000000F	AUGUSTUS	transcript	579040	580533	1	+	.	g860.t1
000000F	AUGUSTUS	start_codon	579040	579042	.	+	0	transcript_id	"g860.t1";	gene_id	"g860";
000000F	AUGUSTUS	CDS	579040	580530	1	+	0	transcript_id	"g860.t1";	gene_id	"g860";
000000F	AUGUSTUS	stop_codon	580531	580533	.	+	0	transcript_id	"g860.t1";	gene_id	"g860";
000000F	AUGUSTUS	gene	580585	581604	1	-	.	g861;OG0001932;CUE domain-containing protein 5
000000F	AUGUSTUS	transcript	580585	581604	1	-	.	g861.t1
000000F	AUGUSTUS	stop_codon	580585	580587	.	-	0	transcript_id	"g861.t1";	gene_id	"g861";
000000F	AUGUSTUS	CDS	580588	581604	1	-	0	transcript_id	"g861.t1";	gene_id	"g861";
000000F	AUGUSTUS	start_codon	581602	581604	.	-	0	transcript_id	"g861.t1";	gene_id	"g861";
000000F	AUGUSTUS	gene	582850	583554	0.52	+	.	g862;OG0004671;Exosome complex component SKI6
000000F	AUGUSTUS	transcript	582850	583554	0.52	+	.	g862.t1
000000F	AUGUSTUS	start_codon	582850	582852	.	+	0	transcript_id	"g862.t1";	gene_id	"g862";
000000F	AUGUSTUS	CDS	582850	583551	0.52	+	0	transcript_id	"g862.t1";	gene_id	"g862";
000000F	AUGUSTUS	stop_codon	583552	583554	.	+	0	transcript_id	"g862.t1";	gene_id	"g862";
000000F	AUGUSTUS	gene	583608	585137	0.83	-	.	g863;OG0000442;hypothetical protein
000000F	AUGUSTUS	transcript	583608	585137	0.83	-	.	g863.t1
000000F	AUGUSTUS	stop_codon	583608	583610	.	-	0	transcript_id	"g863.t1";	gene_id	"g863";
000000F	AUGUSTUS	CDS	583611	585137	0.83	-	0	transcript_id	"g863.t1";	gene_id	"g863";
000000F	AUGUSTUS	start_codon	585135	585137	.	-	0	transcript_id	"g863.t1";	gene_id	"g863";
000000F	AUGUSTUS	gene	585525	586097	0.99	-	.	g864;OG0001931;Trafficking protein particle complex subunit BET3
000000F	AUGUSTUS	transcript	585525	586097	0.99	-	.	g864.t1
000000F	AUGUSTUS	stop_codon	585525	585527	.	-	0	transcript_id	"g864.t1";	gene_id	"g864";
000000F	AUGUSTUS	CDS	585528	586097	0.99	-	0	transcript_id	"g864.t1";	gene_id	"g864";
000000F	AUGUSTUS	start_codon	586095	586097	.	-	0	transcript_id	"g864.t1";	gene_id	"g864";
000000F	AUGUSTUS	gene	586282	588591	1	-	.	g865;OG0001930;Probable ferric reductase transmembrane component
000000F	AUGUSTUS	transcript	586282	588591	1	-	.	g865.t1
000000F	AUGUSTUS	stop_codon	586282	586284	.	-	0	transcript_id	"g865.t1";	gene_id	"g865";
000000F	AUGUSTUS	CDS	586285	588591	1	-	0	transcript_id	"g865.t1";	gene_id	"g865";
000000F	AUGUSTUS	start_codon	588589	588591	.	-	0	transcript_id	"g865.t1";	gene_id	"g865";
000000F	AUGUSTUS	gene	589240	590538	0.88	+	.	g866;;L-saccharopine oxidase
000000F	AUGUSTUS	transcript	589240	590538	0.88	+	.	g866.t1
000000F	AUGUSTUS	start_codon	589240	589242	.	+	0	transcript_id	"g866.t1";	gene_id	"g866";
000000F	AUGUSTUS	CDS	589240	590535	0.88	+	0	transcript_id	"g866.t1";	gene_id	"g866";
000000F	AUGUSTUS	stop_codon	590536	590538	.	+	0	transcript_id	"g866.t1";	gene_id	"g866";
000000F	AUGUSTUS	gene	590541	593203	0.39	-	.	g867;OG0000441;hypothetical protein
000000F	AUGUSTUS	transcript	590541	593203	0.39	-	.	g867.t1
000000F	AUGUSTUS	stop_codon	590541	590543	.	-	0	transcript_id	"g867.t1";	gene_id	"g867";
000000F	AUGUSTUS	intron	590982	591446	0.65	-	.	transcript_id	"g867.t1";	gene_id	"g867";
000000F	AUGUSTUS	intron	592237	592310	0.73	-	.	transcript_id	"g867.t1";	gene_id	"g867";
000000F	AUGUSTUS	CDS	590544	590981	0.66	-	0	transcript_id	"g867.t1";	gene_id	"g867";
000000F	AUGUSTUS	CDS	591447	592236	0.59	-	1	transcript_id	"g867.t1";	gene_id	"g867";
000000F	AUGUSTUS	CDS	592311	593203	0.6	-	0	transcript_id	"g867.t1";	gene_id	"g867";
000000F	AUGUSTUS	start_codon	593201	593203	.	-	0	transcript_id	"g867.t1";	gene_id	"g867";
000000F	AUGUSTUS	gene	595073	596536	0.97	-	.	g868;OG0001929;mRNA cap guanine-N7 methyltransferase
000000F	AUGUSTUS	transcript	595073	596536	0.97	-	.	g868.t1
000000F	AUGUSTUS	stop_codon	595073	595075	.	-	0	transcript_id	"g868.t1";	gene_id	"g868";
000000F	AUGUSTUS	CDS	595076	596536	0.97	-	0	transcript_id	"g868.t1";	gene_id	"g868";
000000F	AUGUSTUS	start_codon	596534	596536	.	-	0	transcript_id	"g868.t1";	gene_id	"g868";
000000F	AUGUSTUS	gene	596812	598074	1	+	.	g869;OG0001928;Histone deacetylase complex subunit CTI6
000000F	AUGUSTUS	transcript	596812	598074	1	+	.	g869.t1
000000F	AUGUSTUS	start_codon	596812	596814	.	+	0	transcript_id	"g869.t1";	gene_id	"g869";
000000F	AUGUSTUS	CDS	596812	598071	1	+	0	transcript_id	"g869.t1";	gene_id	"g869";
000000F	AUGUSTUS	stop_codon	598072	598074	.	+	0	transcript_id	"g869.t1";	gene_id	"g869";
000000F	AUGUSTUS	gene	598089	599915	0.8	-	.	g870;OG0001927;Vacuolar protein sorting-associated protein 45
000000F	AUGUSTUS	transcript	598089	599915	0.8	-	.	g870.t1
000000F	AUGUSTUS	stop_codon	598089	598091	.	-	0	transcript_id	"g870.t1";	gene_id	"g870";
000000F	AUGUSTUS	CDS	598092	599915	0.8	-	0	transcript_id	"g870.t1";	gene_id	"g870";
000000F	AUGUSTUS	start_codon	599913	599915	.	-	0	transcript_id	"g870.t1";	gene_id	"g870";
000000F	AUGUSTUS	gene	600132	601700	1	+	.	g871;OG0001926;Target of rapamycin complex 1 subunit TCO89
000000F	AUGUSTUS	transcript	600132	601700	1	+	.	g871.t1
000000F	AUGUSTUS	start_codon	600132	600134	.	+	0	transcript_id	"g871.t1";	gene_id	"g871";
000000F	AUGUSTUS	CDS	600132	601697	1	+	0	transcript_id	"g871.t1";	gene_id	"g871";
000000F	AUGUSTUS	stop_codon	601698	601700	.	+	0	transcript_id	"g871.t1";	gene_id	"g871";
000000F	AUGUSTUS	gene	601798	605275	0.98	-	.	g872;OG0001925;PAN2-PAN3 deadenylation complex catalytic subunit PAN2
000000F	AUGUSTUS	transcript	601798	605275	0.98	-	.	g872.t1
000000F	AUGUSTUS	stop_codon	601798	601800	.	-	0	transcript_id	"g872.t1";	gene_id	"g872";
000000F	AUGUSTUS	intron	605170	605257	0.99	-	.	transcript_id	"g872.t1";	gene_id	"g872";
000000F	AUGUSTUS	CDS	601801	605169	0.99	-	0	transcript_id	"g872.t1";	gene_id	"g872";
000000F	AUGUSTUS	CDS	605258	605275	0.99	-	0	transcript_id	"g872.t1";	gene_id	"g872";
000000F	AUGUSTUS	start_codon	605273	605275	.	-	0	transcript_id	"g872.t1";	gene_id	"g872";
000000F	AUGUSTUS	gene	605880	608924	0.99	-	.	g873;OG0001924;Regulator of Ty1 transposition protein 10
000000F	AUGUSTUS	transcript	605880	608924	0.99	-	.	g873.t1
000000F	AUGUSTUS	stop_codon	605880	605882	.	-	0	transcript_id	"g873.t1";	gene_id	"g873";
000000F	AUGUSTUS	CDS	605883	608924	0.99	-	0	transcript_id	"g873.t1";	gene_id	"g873";
000000F	AUGUSTUS	start_codon	608922	608924	.	-	0	transcript_id	"g873.t1";	gene_id	"g873";
000000F	AUGUSTUS	gene	609332	610831	0.93	+	.	g874;OG0001923;Polyadenylation factor subunit 2
000000F	AUGUSTUS	transcript	609332	610831	0.93	+	.	g874.t1
000000F	AUGUSTUS	start_codon	609332	609334	.	+	0	transcript_id	"g874.t1";	gene_id	"g874";
000000F	AUGUSTUS	CDS	609332	610828	0.93	+	0	transcript_id	"g874.t1";	gene_id	"g874";
000000F	AUGUSTUS	stop_codon	610829	610831	.	+	0	transcript_id	"g874.t1";	gene_id	"g874";
000000F	AUGUSTUS	gene	610954	612174	0.69	-	.	g875;OG0001922;6-phosphofructo-2-kinase 2
000000F	AUGUSTUS	transcript	610954	612174	0.69	-	.	g875.t1
000000F	AUGUSTUS	stop_codon	610954	610956	.	-	0	transcript_id	"g875.t1";	gene_id	"g875";
000000F	AUGUSTUS	CDS	610957	612174	0.69	-	0	transcript_id	"g875.t1";	gene_id	"g875";
000000F	AUGUSTUS	start_codon	612172	612174	.	-	0	transcript_id	"g875.t1";	gene_id	"g875";
000000F	AUGUSTUS	gene	612735	613958	0.62	-	.	g876;OG0001921;Meiotic recombination protein rec12
000000F	AUGUSTUS	transcript	612735	613958	0.62	-	.	g876.t1
000000F	AUGUSTUS	stop_codon	612735	612737	.	-	0	transcript_id	"g876.t1";	gene_id	"g876";
000000F	AUGUSTUS	intron	613802	613921	0.62	-	.	transcript_id	"g876.t1";	gene_id	"g876";
000000F	AUGUSTUS	CDS	612738	613801	0.82	-	2	transcript_id	"g876.t1";	gene_id	"g876";
000000F	AUGUSTUS	CDS	613922	613958	0.62	-	0	transcript_id	"g876.t1";	gene_id	"g876";
000000F	AUGUSTUS	start_codon	613956	613958	.	-	0	transcript_id	"g876.t1";	gene_id	"g876";
000000F	AUGUSTUS	gene	614867	615529	0.98	+	.	g877;OG0001920;Protein RCR2
000000F	AUGUSTUS	transcript	614867	615529	0.98	+	.	g877.t1
000000F	AUGUSTUS	start_codon	614867	614869	.	+	0	transcript_id	"g877.t1";	gene_id	"g877";
000000F	AUGUSTUS	CDS	614867	615526	0.98	+	0	transcript_id	"g877.t1";	gene_id	"g877";
000000F	AUGUSTUS	stop_codon	615527	615529	.	+	0	transcript_id	"g877.t1";	gene_id	"g877";
000000F	AUGUSTUS	gene	615774	616517	0.89	+	.	g878;OG0001919;hypothetical protein
000000F	AUGUSTUS	transcript	615774	616517	0.89	+	.	g878.t1
000000F	AUGUSTUS	start_codon	615774	615776	.	+	0	transcript_id	"g878.t1";	gene_id	"g878";
000000F	AUGUSTUS	CDS	615774	616514	0.89	+	0	transcript_id	"g878.t1";	gene_id	"g878";
000000F	AUGUSTUS	stop_codon	616515	616517	.	+	0	transcript_id	"g878.t1";	gene_id	"g878";
000000F	AUGUSTUS	gene	616555	618759	1	-	.	g879;OG0001918;ATP-dependent DNA helicase HMI1, mitochondrial
000000F	AUGUSTUS	transcript	616555	618759	1	-	.	g879.t1
000000F	AUGUSTUS	stop_codon	616555	616557	.	-	0	transcript_id	"g879.t1";	gene_id	"g879";
000000F	AUGUSTUS	CDS	616558	618759	1	-	0	transcript_id	"g879.t1";	gene_id	"g879";
000000F	AUGUSTUS	start_codon	618757	618759	.	-	0	transcript_id	"g879.t1";	gene_id	"g879";
000000F	AUGUSTUS	gene	619181	620215	1	+	.	g880;OG0001917;Negative regulator of the PHO system
000000F	AUGUSTUS	transcript	619181	620215	1	+	.	g880.t1
000000F	AUGUSTUS	start_codon	619181	619183	.	+	0	transcript_id	"g880.t1";	gene_id	"g880";
000000F	AUGUSTUS	CDS	619181	620212	1	+	0	transcript_id	"g880.t1";	gene_id	"g880";
000000F	AUGUSTUS	stop_codon	620213	620215	.	+	0	transcript_id	"g880.t1";	gene_id	"g880";
000000F	AUGUSTUS	gene	620309	621850	1	-	.	g881;OG0000440;hypothetical protein
000000F	AUGUSTUS	transcript	620309	621850	1	-	.	g881.t1
000000F	AUGUSTUS	stop_codon	620309	620311	.	-	0	transcript_id	"g881.t1";	gene_id	"g881";
000000F	AUGUSTUS	CDS	620312	621850	1	-	0	transcript_id	"g881.t1";	gene_id	"g881";
000000F	AUGUSTUS	start_codon	621848	621850	.	-	0	transcript_id	"g881.t1";	gene_id	"g881";
000000F	AUGUSTUS	gene	621952	622566	0.92	-	.	g882;OG0001916;N-acetylglucosamine-induced protein 1
000000F	AUGUSTUS	transcript	621952	622566	0.92	-	.	g882.t1
000000F	AUGUSTUS	stop_codon	621952	621954	.	-	0	transcript_id	"g882.t1";	gene_id	"g882";
000000F	AUGUSTUS	CDS	621955	622566	0.92	-	0	transcript_id	"g882.t1";	gene_id	"g882";
000000F	AUGUSTUS	start_codon	622564	622566	.	-	0	transcript_id	"g882.t1";	gene_id	"g882";
000000F	AUGUSTUS	gene	622724	625276	0.98	-	.	g883;OG0000439;Pre-mRNA-processing ATP-dependent RNA helicase prp11
000000F	AUGUSTUS	transcript	622724	625276	0.98	-	.	g883.t1
000000F	AUGUSTUS	stop_codon	622724	622726	.	-	0	transcript_id	"g883.t1";	gene_id	"g883";
000000F	AUGUSTUS	CDS	622727	625276	0.98	-	0	transcript_id	"g883.t1";	gene_id	"g883";
000000F	AUGUSTUS	start_codon	625274	625276	.	-	0	transcript_id	"g883.t1";	gene_id	"g883";
000000F	AUGUSTUS	gene	625703	629794	1	+	.	g884;OG0000438;Vacuolar cation-chloride cotransporter 1
000000F	AUGUSTUS	transcript	625703	629794	1	+	.	g884.t1
000000F	AUGUSTUS	start_codon	625703	625705	.	+	0	transcript_id	"g884.t1";	gene_id	"g884";
000000F	AUGUSTUS	CDS	625703	629791	1	+	0	transcript_id	"g884.t1";	gene_id	"g884";
000000F	AUGUSTUS	stop_codon	629792	629794	.	+	0	transcript_id	"g884.t1";	gene_id	"g884";
000000F	AUGUSTUS	gene	632064	632897	0.93	+	.	g885;OG0001915;Homeobox protein CUP9
000000F	AUGUSTUS	transcript	632064	632897	0.93	+	.	g885.t1
000000F	AUGUSTUS	start_codon	632064	632066	.	+	0	transcript_id	"g885.t1";	gene_id	"g885";
000000F	AUGUSTUS	CDS	632064	632894	0.93	+	0	transcript_id	"g885.t1";	gene_id	"g885";
000000F	AUGUSTUS	stop_codon	632895	632897	.	+	0	transcript_id	"g885.t1";	gene_id	"g885";
000000F	AUGUSTUS	gene	633192	634025	0.98	-	.	g886;OG0004382;Tyrosine-protein phosphatase 1
000000F	AUGUSTUS	transcript	633192	634025	0.98	-	.	g886.t1
000000F	AUGUSTUS	stop_codon	633192	633194	.	-	0	transcript_id	"g886.t1";	gene_id	"g886";
000000F	AUGUSTUS	CDS	633195	634025	0.98	-	0	transcript_id	"g886.t1";	gene_id	"g886";
000000F	AUGUSTUS	start_codon	634023	634025	.	-	0	transcript_id	"g886.t1";	gene_id	"g886";
000000F	AUGUSTUS	gene	634302	635753	0.99	-	.	g887;OG0001914;hypothetical protein
000000F	AUGUSTUS	transcript	634302	635753	0.99	-	.	g887.t1
000000F	AUGUSTUS	stop_codon	634302	634304	.	-	0	transcript_id	"g887.t1";	gene_id	"g887";
000000F	AUGUSTUS	CDS	634305	635753	0.99	-	0	transcript_id	"g887.t1";	gene_id	"g887";
000000F	AUGUSTUS	start_codon	635751	635753	.	-	0	transcript_id	"g887.t1";	gene_id	"g887";
000000F	AUGUSTUS	gene	636056	639067	1	+	.	g888;OG0000101;hypothetical protein
000000F	AUGUSTUS	transcript	636056	639067	1	+	.	g888.t1
000000F	AUGUSTUS	start_codon	636056	636058	.	+	0	transcript_id	"g888.t1";	gene_id	"g888";
000000F	AUGUSTUS	CDS	636056	639064	1	+	0	transcript_id	"g888.t1";	gene_id	"g888";
000000F	AUGUSTUS	stop_codon	639065	639067	.	+	0	transcript_id	"g888.t1";	gene_id	"g888";
000000F	AUGUSTUS	gene	639358	639864	0.76	+	.	g889;OG0000101;Protein wos2
000000F	AUGUSTUS	transcript	639358	639864	0.76	+	.	g889.t1
000000F	AUGUSTUS	start_codon	639358	639360	.	+	0	transcript_id	"g889.t1";	gene_id	"g889";
000000F	AUGUSTUS	CDS	639358	639861	0.76	+	0	transcript_id	"g889.t1";	gene_id	"g889";
000000F	AUGUSTUS	stop_codon	639862	639864	.	+	0	transcript_id	"g889.t1";	gene_id	"g889";
000000F	AUGUSTUS	gene	639949	641898	1	-	.	g890;OG0001913;Iron transport multicopper oxidase FET3
000000F	AUGUSTUS	transcript	639949	641898	1	-	.	g890.t1
000000F	AUGUSTUS	stop_codon	639949	639951	.	-	0	transcript_id	"g890.t1";	gene_id	"g890";
000000F	AUGUSTUS	CDS	639952	641898	1	-	0	transcript_id	"g890.t1";	gene_id	"g890";
000000F	AUGUSTUS	start_codon	641896	641898	.	-	0	transcript_id	"g890.t1";	gene_id	"g890";
000000F	AUGUSTUS	gene	642118	643389	1	-	.	g891;OG0001912;Serine/threonine-protein kinase RIO2
000000F	AUGUSTUS	transcript	642118	643389	1	-	.	g891.t1
000000F	AUGUSTUS	stop_codon	642118	642120	.	-	0	transcript_id	"g891.t1";	gene_id	"g891";
000000F	AUGUSTUS	CDS	642121	643389	1	-	0	transcript_id	"g891.t1";	gene_id	"g891";
000000F	AUGUSTUS	start_codon	643387	643389	.	-	0	transcript_id	"g891.t1";	gene_id	"g891";
000000F	AUGUSTUS	gene	643584	645434	1	-	.	g892;OG0001911;Ribosome-associated molecular chaperone SSB1
000000F	AUGUSTUS	transcript	643584	645434	1	-	.	g892.t1
000000F	AUGUSTUS	stop_codon	643584	643586	.	-	0	transcript_id	"g892.t1";	gene_id	"g892";
000000F	AUGUSTUS	CDS	643587	645434	1	-	0	transcript_id	"g892.t1";	gene_id	"g892";
000000F	AUGUSTUS	start_codon	645432	645434	.	-	0	transcript_id	"g892.t1";	gene_id	"g892";
000000F	AUGUSTUS	gene	646424	648286	1	+	.	g893;OG0000437;Protein ECM3
000000F	AUGUSTUS	transcript	646424	648286	1	+	.	g893.t1
000000F	AUGUSTUS	start_codon	646424	646426	.	+	0	transcript_id	"g893.t1";	gene_id	"g893";
000000F	AUGUSTUS	CDS	646424	648283	1	+	0	transcript_id	"g893.t1";	gene_id	"g893";
000000F	AUGUSTUS	stop_codon	648284	648286	.	+	0	transcript_id	"g893.t1";	gene_id	"g893";
000000F	AUGUSTUS	gene	648602	650449	1	+	.	g894;OG0001910;Phosphatidate phosphatase APP1
000000F	AUGUSTUS	transcript	648602	650449	1	+	.	g894.t1
000000F	AUGUSTUS	start_codon	648602	648604	.	+	0	transcript_id	"g894.t1";	gene_id	"g894";
000000F	AUGUSTUS	CDS	648602	650446	1	+	0	transcript_id	"g894.t1";	gene_id	"g894";
000000F	AUGUSTUS	stop_codon	650447	650449	.	+	0	transcript_id	"g894.t1";	gene_id	"g894";
000000F	AUGUSTUS	gene	650480	651439	1	-	.	g895;OG0001909;Translation machinery-associated protein 46
000000F	AUGUSTUS	transcript	650480	651439	1	-	.	g895.t1
000000F	AUGUSTUS	stop_codon	650480	650482	.	-	0	transcript_id	"g895.t1";	gene_id	"g895";
000000F	AUGUSTUS	CDS	650483	651439	1	-	0	transcript_id	"g895.t1";	gene_id	"g895";
000000F	AUGUSTUS	start_codon	651437	651439	.	-	0	transcript_id	"g895.t1";	gene_id	"g895";
000000F	AUGUSTUS	gene	651704	653437	1	+	.	g896;OG0001908;[Pyruvate dehydrogenase [acetyl-transferring]]-phosphatase 1, mitochondrial
000000F	AUGUSTUS	transcript	651704	653437	1	+	.	g896.t1
000000F	AUGUSTUS	start_codon	651704	651706	.	+	0	transcript_id	"g896.t1";	gene_id	"g896";
000000F	AUGUSTUS	CDS	651704	653434	1	+	0	transcript_id	"g896.t1";	gene_id	"g896";
000000F	AUGUSTUS	stop_codon	653435	653437	.	+	0	transcript_id	"g896.t1";	gene_id	"g896";
000000F	AUGUSTUS	gene	653490	654137	1	-	.	g897;OG0001907;Vacuolar protein sorting-associated protein 21
000000F	AUGUSTUS	transcript	653490	654137	1	-	.	g897.t1
000000F	AUGUSTUS	stop_codon	653490	653492	.	-	0	transcript_id	"g897.t1";	gene_id	"g897";
000000F	AUGUSTUS	CDS	653493	654137	1	-	0	transcript_id	"g897.t1";	gene_id	"g897";
000000F	AUGUSTUS	start_codon	654135	654137	.	-	0	transcript_id	"g897.t1";	gene_id	"g897";
000000F	AUGUSTUS	gene	654465	657953	1	+	.	g898;OG0001906;Putative protease AXL1
000000F	AUGUSTUS	transcript	654465	657953	1	+	.	g898.t1
000000F	AUGUSTUS	start_codon	654465	654467	.	+	0	transcript_id	"g898.t1";	gene_id	"g898";
000000F	AUGUSTUS	CDS	654465	657950	1	+	0	transcript_id	"g898.t1";	gene_id	"g898";
000000F	AUGUSTUS	stop_codon	657951	657953	.	+	0	transcript_id	"g898.t1";	gene_id	"g898";
000000F	AUGUSTUS	gene	657974	659224	1	-	.	g899;OG0001905;Carnosine N-methyltransferase
000000F	AUGUSTUS	transcript	657974	659224	1	-	.	g899.t1
000000F	AUGUSTUS	stop_codon	657974	657976	.	-	0	transcript_id	"g899.t1";	gene_id	"g899";
000000F	AUGUSTUS	CDS	657977	659224	1	-	0	transcript_id	"g899.t1";	gene_id	"g899";
000000F	AUGUSTUS	start_codon	659222	659224	.	-	0	transcript_id	"g899.t1";	gene_id	"g899";
000000F	AUGUSTUS	gene	659779	662061	1	+	.	g900;OG0000436;Ubiquitin ligase-binding protein BUL1
000000F	AUGUSTUS	transcript	659779	662061	1	+	.	g900.t1
000000F	AUGUSTUS	start_codon	659779	659781	.	+	0	transcript_id	"g900.t1";	gene_id	"g900";
000000F	AUGUSTUS	CDS	659779	662058	1	+	0	transcript_id	"g900.t1";	gene_id	"g900";
000000F	AUGUSTUS	stop_codon	662059	662061	.	+	0	transcript_id	"g900.t1";	gene_id	"g900";
000000F	AUGUSTUS	gene	662098	664035	1	-	.	g901;OG0001904;Calcium channel YVC1
000000F	AUGUSTUS	transcript	662098	664035	1	-	.	g901.t1
000000F	AUGUSTUS	stop_codon	662098	662100	.	-	0	transcript_id	"g901.t1";	gene_id	"g901";
000000F	AUGUSTUS	CDS	662101	664035	1	-	0	transcript_id	"g901.t1";	gene_id	"g901";
000000F	AUGUSTUS	start_codon	664033	664035	.	-	0	transcript_id	"g901.t1";	gene_id	"g901";
000000F	AUGUSTUS	gene	664464	665813	1	+	.	g902;OG0001903;Histone chaperone RTT106
000000F	AUGUSTUS	transcript	664464	665813	1	+	.	g902.t1
000000F	AUGUSTUS	start_codon	664464	664466	.	+	0	transcript_id	"g902.t1";	gene_id	"g902";
000000F	AUGUSTUS	CDS	664464	665810	1	+	0	transcript_id	"g902.t1";	gene_id	"g902";
000000F	AUGUSTUS	stop_codon	665811	665813	.	+	0	transcript_id	"g902.t1";	gene_id	"g902";
000000F	AUGUSTUS	gene	665957	666178	1	-	.	g903;OG0001902;hypothetical protein
000000F	AUGUSTUS	transcript	665957	666178	1	-	.	g903.t1
000000F	AUGUSTUS	stop_codon	665957	665959	.	-	0	transcript_id	"g903.t1";	gene_id	"g903";
000000F	AUGUSTUS	CDS	665960	666178	1	-	0	transcript_id	"g903.t1";	gene_id	"g903";
000000F	AUGUSTUS	start_codon	666176	666178	.	-	0	transcript_id	"g903.t1";	gene_id	"g903";
000000F	AUGUSTUS	gene	666437	667465	0.94	+	.	g904;OG0004834;Probable diacylglycerol pyrophosphate phosphatase 1
000000F	AUGUSTUS	transcript	666437	667465	0.94	+	.	g904.t1
000000F	AUGUSTUS	start_codon	666437	666439	.	+	0	transcript_id	"g904.t1";	gene_id	"g904";
000000F	AUGUSTUS	CDS	666437	667462	0.94	+	0	transcript_id	"g904.t1";	gene_id	"g904";
000000F	AUGUSTUS	stop_codon	667463	667465	.	+	0	transcript_id	"g904.t1";	gene_id	"g904";
000000F	AUGUSTUS	gene	667481	668971	0.81	-	.	g905;OG0001901;tRNA modification GTPase MSS1, mitochondrial
000000F	AUGUSTUS	transcript	667481	668971	0.81	-	.	g905.t1
000000F	AUGUSTUS	stop_codon	667481	667483	.	-	0	transcript_id	"g905.t1";	gene_id	"g905";
000000F	AUGUSTUS	CDS	667484	668971	0.81	-	0	transcript_id	"g905.t1";	gene_id	"g905";
000000F	AUGUSTUS	start_codon	668969	668971	.	-	0	transcript_id	"g905.t1";	gene_id	"g905";
000000F	AUGUSTUS	gene	669264	669845	0.81	-	.	g906;OG0001900;GTP-binding protein RHO2
000000F	AUGUSTUS	transcript	669264	669845	0.81	-	.	g906.t1
000000F	AUGUSTUS	stop_codon	669264	669266	.	-	0	transcript_id	"g906.t1";	gene_id	"g906";
000000F	AUGUSTUS	CDS	669267	669845	0.81	-	0	transcript_id	"g906.t1";	gene_id	"g906";
000000F	AUGUSTUS	start_codon	669843	669845	.	-	0	transcript_id	"g906.t1";	gene_id	"g906";
000000F	AUGUSTUS	gene	670966	671694	0.79	+	.	g907;OG0001899;Cytochrome b-c1 complex subunit Rieske, mitochondrial
000000F	AUGUSTUS	transcript	670966	671694	0.79	+	.	g907.t1
000000F	AUGUSTUS	start_codon	670966	670968	.	+	0	transcript_id	"g907.t1";	gene_id	"g907";
000000F	AUGUSTUS	intron	671012	671080	0.8	+	.	transcript_id	"g907.t1";	gene_id	"g907";
000000F	AUGUSTUS	CDS	670966	671011	0.79	+	0	transcript_id	"g907.t1";	gene_id	"g907";
000000F	AUGUSTUS	CDS	671081	671691	0.8	+	2	transcript_id	"g907.t1";	gene_id	"g907";
000000F	AUGUSTUS	stop_codon	671692	671694	.	+	0	transcript_id	"g907.t1";	gene_id	"g907";
000000F	AUGUSTUS	gene	671981	674719	1	+	.	g908;OG0001898;Putative anion/proton exchange transporter C19C7.11
000000F	AUGUSTUS	transcript	671981	674719	1	+	.	g908.t1
000000F	AUGUSTUS	start_codon	671981	671983	.	+	0	transcript_id	"g908.t1";	gene_id	"g908";
000000F	AUGUSTUS	CDS	671981	674716	1	+	0	transcript_id	"g908.t1";	gene_id	"g908";
000000F	AUGUSTUS	stop_codon	674717	674719	.	+	0	transcript_id	"g908.t1";	gene_id	"g908";
000000F	AUGUSTUS	gene	675022	679335	1	+	.	g909;OG0004409;Xanthine dehydrogenase
000000F	AUGUSTUS	transcript	675022	679335	1	+	.	g909.t1
000000F	AUGUSTUS	start_codon	675022	675024	.	+	0	transcript_id	"g909.t1";	gene_id	"g909";
000000F	AUGUSTUS	CDS	675022	679332	1	+	0	transcript_id	"g909.t1";	gene_id	"g909";
000000F	AUGUSTUS	stop_codon	679333	679335	.	+	0	transcript_id	"g909.t1";	gene_id	"g909";
000000F	AUGUSTUS	gene	680343	681863	1	+	.	g910;OG0001897;Peroxisomal catalase
000000F	AUGUSTUS	transcript	680343	681863	1	+	.	g910.t1
000000F	AUGUSTUS	start_codon	680343	680345	.	+	0	transcript_id	"g910.t1";	gene_id	"g910";
000000F	AUGUSTUS	CDS	680343	681860	1	+	0	transcript_id	"g910.t1";	gene_id	"g910";
000000F	AUGUSTUS	stop_codon	681861	681863	.	+	0	transcript_id	"g910.t1";	gene_id	"g910";
000000F	AUGUSTUS	gene	682571	684070	0.62	+	.	g911;OG0001896;NADH-ubiquinone oxidoreductase 51 kDa subunit, mitochondrial
000000F	AUGUSTUS	transcript	682571	684070	0.62	+	.	g911.t1
000000F	AUGUSTUS	start_codon	682571	682573	.	+	0	transcript_id	"g911.t1";	gene_id	"g911";
000000F	AUGUSTUS	CDS	682571	684067	0.62	+	0	transcript_id	"g911.t1";	gene_id	"g911";
000000F	AUGUSTUS	stop_codon	684068	684070	.	+	0	transcript_id	"g911.t1";	gene_id	"g911";
000000F	AUGUSTUS	gene	684260	685279	0.45	+	.	g912;OG0000237;GCR1-dependent translation factor 1
000000F	AUGUSTUS	transcript	684260	685279	0.45	+	.	g912.t1
000000F	AUGUSTUS	start_codon	684260	684262	.	+	0	transcript_id	"g912.t1";	gene_id	"g912";
000000F	AUGUSTUS	CDS	684260	685276	0.45	+	0	transcript_id	"g912.t1";	gene_id	"g912";
000000F	AUGUSTUS	stop_codon	685277	685279	.	+	0	transcript_id	"g912.t1";	gene_id	"g912";
000000F	AUGUSTUS	gene	685496	686398	0.4	+	.	g913;OG0000237;GCR1-dependent translation factor 1
000000F	AUGUSTUS	transcript	685496	686398	0.4	+	.	g913.t1
000000F	AUGUSTUS	start_codon	685496	685498	.	+	0	transcript_id	"g913.t1";	gene_id	"g913";
000000F	AUGUSTUS	CDS	685496	686395	0.4	+	0	transcript_id	"g913.t1";	gene_id	"g913";
000000F	AUGUSTUS	stop_codon	686396	686398	.	+	0	transcript_id	"g913.t1";	gene_id	"g913";
000000F	AUGUSTUS	gene	686906	687568	0.59	+	.	g914;OG0001895;Protein FMP32, mitochondrial
000000F	AUGUSTUS	transcript	686906	687568	0.59	+	.	g914.t1
000000F	AUGUSTUS	start_codon	686906	686908	.	+	0	transcript_id	"g914.t1";	gene_id	"g914";
000000F	AUGUSTUS	CDS	686906	687565	0.59	+	0	transcript_id	"g914.t1";	gene_id	"g914";
000000F	AUGUSTUS	stop_codon	687566	687568	.	+	0	transcript_id	"g914.t1";	gene_id	"g914";
000000F	AUGUSTUS	gene	687676	688431	1	-	.	g915;OG0001894;Phosphomannomutase
000000F	AUGUSTUS	transcript	687676	688431	1	-	.	g915.t1
000000F	AUGUSTUS	stop_codon	687676	687678	.	-	0	transcript_id	"g915.t1";	gene_id	"g915";
000000F	AUGUSTUS	CDS	687679	688431	1	-	0	transcript_id	"g915.t1";	gene_id	"g915";
000000F	AUGUSTUS	start_codon	688429	688431	.	-	0	transcript_id	"g915.t1";	gene_id	"g915";
000000F	AUGUSTUS	gene	689021	689488	0.98	+	.	g916;OG0005129;hypothetical protein
000000F	AUGUSTUS	transcript	689021	689488	0.98	+	.	g916.t1
000000F	AUGUSTUS	start_codon	689021	689023	.	+	0	transcript_id	"g916.t1";	gene_id	"g916";
000000F	AUGUSTUS	CDS	689021	689485	0.98	+	0	transcript_id	"g916.t1";	gene_id	"g916";
000000F	AUGUSTUS	stop_codon	689486	689488	.	+	0	transcript_id	"g916.t1";	gene_id	"g916";
000000F	AUGUSTUS	gene	689644	690207	0.75	+	.	g917;OG0001893;Phosphatidylinositol transfer protein SFH5
000000F	AUGUSTUS	transcript	689644	690207	0.75	+	.	g917.t1
000000F	AUGUSTUS	start_codon	689644	689646	.	+	0	transcript_id	"g917.t1";	gene_id	"g917";
000000F	AUGUSTUS	CDS	689644	690204	0.75	+	0	transcript_id	"g917.t1";	gene_id	"g917";
000000F	AUGUSTUS	stop_codon	690205	690207	.	+	0	transcript_id	"g917.t1";	gene_id	"g917";
000000F	AUGUSTUS	gene	690260	690559	0.71	+	.	g918;;Phosphatidylinositol transfer protein SFH5
000000F	AUGUSTUS	transcript	690260	690559	0.71	+	.	g918.t1
000000F	AUGUSTUS	start_codon	690260	690262	.	+	0	transcript_id	"g918.t1";	gene_id	"g918";
000000F	AUGUSTUS	CDS	690260	690556	0.71	+	0	transcript_id	"g918.t1";	gene_id	"g918";
000000F	AUGUSTUS	stop_codon	690557	690559	.	+	0	transcript_id	"g918.t1";	gene_id	"g918";
000000F	AUGUSTUS	gene	690843	695897	1	+	.	g919;OG0000236;Serine/threonine-protein kinase RIM15
000000F	AUGUSTUS	transcript	690843	695897	1	+	.	g919.t1
000000F	AUGUSTUS	start_codon	690843	690845	.	+	0	transcript_id	"g919.t1";	gene_id	"g919";
000000F	AUGUSTUS	CDS	690843	695894	1	+	0	transcript_id	"g919.t1";	gene_id	"g919";
000000F	AUGUSTUS	stop_codon	695895	695897	.	+	0	transcript_id	"g919.t1";	gene_id	"g919";
000000F	AUGUSTUS	gene	695971	697368	0.98	-	.	g920;OG0001892;Alpha-1,3/1,6-mannosyltransferase ALG2
000000F	AUGUSTUS	transcript	695971	697368	0.98	-	.	g920.t1
000000F	AUGUSTUS	stop_codon	695971	695973	.	-	0	transcript_id	"g920.t1";	gene_id	"g920";
000000F	AUGUSTUS	CDS	695974	697368	0.98	-	0	transcript_id	"g920.t1";	gene_id	"g920";
000000F	AUGUSTUS	start_codon	697366	697368	.	-	0	transcript_id	"g920.t1";	gene_id	"g920";
000000F	AUGUSTUS	gene	698081	699277	1	+	.	g921;OG0001891;Protein OCA4
000000F	AUGUSTUS	transcript	698081	699277	1	+	.	g921.t1
000000F	AUGUSTUS	start_codon	698081	698083	.	+	0	transcript_id	"g921.t1";	gene_id	"g921";
000000F	AUGUSTUS	CDS	698081	699274	1	+	0	transcript_id	"g921.t1";	gene_id	"g921";
000000F	AUGUSTUS	stop_codon	699275	699277	.	+	0	transcript_id	"g921.t1";	gene_id	"g921";
000000F	AUGUSTUS	gene	699960	701396	0.52	+	.	g922;OG0001890;Saccharopine dehydrogenase [NADP(+), L-glutamate-forming]
000000F	AUGUSTUS	transcript	699960	701396	0.52	+	.	g922.t1
000000F	AUGUSTUS	start_codon	699960	699962	.	+	0	transcript_id	"g922.t1";	gene_id	"g922";
000000F	AUGUSTUS	CDS	699960	701393	0.52	+	0	transcript_id	"g922.t1";	gene_id	"g922";
000000F	AUGUSTUS	stop_codon	701394	701396	.	+	0	transcript_id	"g922.t1";	gene_id	"g922";
000000F	AUGUSTUS	gene	701560	701994	1	+	.	g923;OG0004381;hypothetical protein
000000F	AUGUSTUS	transcript	701560	701994	1	+	.	g923.t1
000000F	AUGUSTUS	start_codon	701560	701562	.	+	0	transcript_id	"g923.t1";	gene_id	"g923";
000000F	AUGUSTUS	CDS	701560	701991	1	+	0	transcript_id	"g923.t1";	gene_id	"g923";
000000F	AUGUSTUS	stop_codon	701992	701994	.	+	0	transcript_id	"g923.t1";	gene_id	"g923";
000000F	AUGUSTUS	gene	702196	703146	1	+	.	g924;OG0004380;hypothetical protein
000000F	AUGUSTUS	transcript	702196	703146	1	+	.	g924.t1
000000F	AUGUSTUS	start_codon	702196	702198	.	+	0	transcript_id	"g924.t1";	gene_id	"g924";
000000F	AUGUSTUS	CDS	702196	703143	1	+	0	transcript_id	"g924.t1";	gene_id	"g924";
000000F	AUGUSTUS	stop_codon	703144	703146	.	+	0	transcript_id	"g924.t1";	gene_id	"g924";
000000F	AUGUSTUS	gene	703430	704527	1	+	.	g925;OG0001889;Aspartate-semialdehyde dehydrogenase
000000F	AUGUSTUS	transcript	703430	704527	1	+	.	g925.t1
000000F	AUGUSTUS	start_codon	703430	703432	.	+	0	transcript_id	"g925.t1";	gene_id	"g925";
000000F	AUGUSTUS	CDS	703430	704524	1	+	0	transcript_id	"g925.t1";	gene_id	"g925";
000000F	AUGUSTUS	stop_codon	704525	704527	.	+	0	transcript_id	"g925.t1";	gene_id	"g925";
000000F	AUGUSTUS	gene	704986	708819	1	+	.	g926;OG0001888;Serine/threonine-protein kinase PSK1
000000F	AUGUSTUS	transcript	704986	708819	1	+	.	g926.t1
000000F	AUGUSTUS	start_codon	704986	704988	.	+	0	transcript_id	"g926.t1";	gene_id	"g926";
000000F	AUGUSTUS	CDS	704986	708816	1	+	0	transcript_id	"g926.t1";	gene_id	"g926";
000000F	AUGUSTUS	stop_codon	708817	708819	.	+	0	transcript_id	"g926.t1";	gene_id	"g926";
000000F	AUGUSTUS	gene	708938	710953	1	-	.	g927;OG0001887;Exocyst complex component EXO84
000000F	AUGUSTUS	transcript	708938	710953	1	-	.	g927.t1
000000F	AUGUSTUS	stop_codon	708938	708940	.	-	0	transcript_id	"g927.t1";	gene_id	"g927";
000000F	AUGUSTUS	CDS	708941	710953	1	-	0	transcript_id	"g927.t1";	gene_id	"g927";
000000F	AUGUSTUS	start_codon	710951	710953	.	-	0	transcript_id	"g927.t1";	gene_id	"g927";
000000F	AUGUSTUS	gene	711118	711939	1	-	.	g928;OG0001886;hypothetical protein
000000F	AUGUSTUS	transcript	711118	711939	1	-	.	g928.t1
000000F	AUGUSTUS	stop_codon	711118	711120	.	-	0	transcript_id	"g928.t1";	gene_id	"g928";
000000F	AUGUSTUS	CDS	711121	711939	1	-	0	transcript_id	"g928.t1";	gene_id	"g928";
000000F	AUGUSTUS	start_codon	711937	711939	.	-	0	transcript_id	"g928.t1";	gene_id	"g928";
000000F	AUGUSTUS	gene	712120	713574	1	+	.	g929;OG0001885;mRNA cleavage and polyadenylation factor CLP1
000000F	AUGUSTUS	transcript	712120	713574	1	+	.	g929.t1
000000F	AUGUSTUS	start_codon	712120	712122	.	+	0	transcript_id	"g929.t1";	gene_id	"g929";
000000F	AUGUSTUS	CDS	712120	713571	1	+	0	transcript_id	"g929.t1";	gene_id	"g929";
000000F	AUGUSTUS	stop_codon	713572	713574	.	+	0	transcript_id	"g929.t1";	gene_id	"g929";
000000F	AUGUSTUS	gene	713677	714270	0.85	-	.	g930;OG0004379;Protein SYS1
000000F	AUGUSTUS	transcript	713677	714270	0.85	-	.	g930.t1
000000F	AUGUSTUS	stop_codon	713677	713679	.	-	0	transcript_id	"g930.t1";	gene_id	"g930";
000000F	AUGUSTUS	intron	714116	714190	0.85	-	.	transcript_id	"g930.t1";	gene_id	"g930";
000000F	AUGUSTUS	CDS	713680	714115	0.93	-	1	transcript_id	"g930.t1";	gene_id	"g930";
000000F	AUGUSTUS	CDS	714191	714270	0.85	-	0	transcript_id	"g930.t1";	gene_id	"g930";
000000F	AUGUSTUS	start_codon	714268	714270	.	-	0	transcript_id	"g930.t1";	gene_id	"g930";
000000F	AUGUSTUS	gene	714554	718254	0.73	+	.	g931;OG0001884;Sister chromatid cohesion protein PDS5
000000F	AUGUSTUS	transcript	714554	718254	0.73	+	.	g931.t1
000000F	AUGUSTUS	start_codon	714554	714556	.	+	0	transcript_id	"g931.t1";	gene_id	"g931";
000000F	AUGUSTUS	intron	716371	716470	0.88	+	.	transcript_id	"g931.t1";	gene_id	"g931";
000000F	AUGUSTUS	intron	717130	717196	0.82	+	.	transcript_id	"g931.t1";	gene_id	"g931";
000000F	AUGUSTUS	CDS	714554	716370	0.88	+	0	transcript_id	"g931.t1";	gene_id	"g931";
000000F	AUGUSTUS	CDS	716471	717129	0.79	+	1	transcript_id	"g931.t1";	gene_id	"g931";
000000F	AUGUSTUS	CDS	717197	718251	0.82	+	2	transcript_id	"g931.t1";	gene_id	"g931";
000000F	AUGUSTUS	stop_codon	718252	718254	.	+	0	transcript_id	"g931.t1";	gene_id	"g931";
000000F	AUGUSTUS	gene	718282	720015	1	-	.	g932;OG0001883;Uncharacterized protein C2F7.07c
000000F	AUGUSTUS	transcript	718282	720015	1	-	.	g932.t1
000000F	AUGUSTUS	stop_codon	718282	718284	.	-	0	transcript_id	"g932.t1";	gene_id	"g932";
000000F	AUGUSTUS	CDS	718285	720015	1	-	0	transcript_id	"g932.t1";	gene_id	"g932";
000000F	AUGUSTUS	start_codon	720013	720015	.	-	0	transcript_id	"g932.t1";	gene_id	"g932";
000000F	AUGUSTUS	gene	720485	721792	0.62	+	.	g933;OG0001882;Arginine biosynthesis bifunctional protein ArgJ, mitochondrial
000000F	AUGUSTUS	transcript	720485	721792	0.62	+	.	g933.t1
000000F	AUGUSTUS	start_codon	720485	720487	.	+	0	transcript_id	"g933.t1";	gene_id	"g933";
000000F	AUGUSTUS	CDS	720485	721789	0.62	+	0	transcript_id	"g933.t1";	gene_id	"g933";
000000F	AUGUSTUS	stop_codon	721790	721792	.	+	0	transcript_id	"g933.t1";	gene_id	"g933";
000000F	AUGUSTUS	gene	722082	724142	0.67	+	.	g934;OG0001881;SWI/SNF chromatin-remodeling complex subunit SNF5
000000F	AUGUSTUS	transcript	722082	724142	0.67	+	.	g934.t1
000000F	AUGUSTUS	start_codon	722082	722084	.	+	0	transcript_id	"g934.t1";	gene_id	"g934";
000000F	AUGUSTUS	CDS	722082	724139	0.67	+	0	transcript_id	"g934.t1";	gene_id	"g934";
000000F	AUGUSTUS	stop_codon	724140	724142	.	+	0	transcript_id	"g934.t1";	gene_id	"g934";
000000F	AUGUSTUS	gene	724394	725401	0.98	+	.	g935;OG0001880;Metal homeostatis protein BSD2
000000F	AUGUSTUS	transcript	724394	725401	0.98	+	.	g935.t1
000000F	AUGUSTUS	start_codon	724394	724396	.	+	0	transcript_id	"g935.t1";	gene_id	"g935";
000000F	AUGUSTUS	CDS	724394	725398	0.98	+	0	transcript_id	"g935.t1";	gene_id	"g935";
000000F	AUGUSTUS	stop_codon	725399	725401	.	+	0	transcript_id	"g935.t1";	gene_id	"g935";
000000F	AUGUSTUS	gene	725434	726303	1	-	.	g936;OG0001879;Tricarboxylate transport protein
000000F	AUGUSTUS	transcript	725434	726303	1	-	.	g936.t1
000000F	AUGUSTUS	stop_codon	725434	725436	.	-	0	transcript_id	"g936.t1";	gene_id	"g936";
000000F	AUGUSTUS	CDS	725437	726303	1	-	0	transcript_id	"g936.t1";	gene_id	"g936";
000000F	AUGUSTUS	start_codon	726301	726303	.	-	0	transcript_id	"g936.t1";	gene_id	"g936";
000000F	AUGUSTUS	gene	726558	727922	0.81	-	.	g937;OG0001878;Transcription initiation factor IIE subunit alpha
000000F	AUGUSTUS	transcript	726558	727922	0.81	-	.	g937.t1
000000F	AUGUSTUS	stop_codon	726558	726560	.	-	0	transcript_id	"g937.t1";	gene_id	"g937";
000000F	AUGUSTUS	CDS	726561	727922	0.81	-	0	transcript_id	"g937.t1";	gene_id	"g937";
000000F	AUGUSTUS	start_codon	727920	727922	.	-	0	transcript_id	"g937.t1";	gene_id	"g937";
000000F	AUGUSTUS	gene	729019	730554	1	+	.	g938;OG0001877;Putative oxidoreductase TDA3
000000F	AUGUSTUS	transcript	729019	730554	1	+	.	g938.t1
000000F	AUGUSTUS	start_codon	729019	729021	.	+	0	transcript_id	"g938.t1";	gene_id	"g938";
000000F	AUGUSTUS	CDS	729019	730551	1	+	0	transcript_id	"g938.t1";	gene_id	"g938";
000000F	AUGUSTUS	stop_codon	730552	730554	.	+	0	transcript_id	"g938.t1";	gene_id	"g938";
000000F	AUGUSTUS	gene	730866	732107	1	+	.	g939;OG0001876;Survival factor 1
000000F	AUGUSTUS	transcript	730866	732107	1	+	.	g939.t1
000000F	AUGUSTUS	start_codon	730866	730868	.	+	0	transcript_id	"g939.t1";	gene_id	"g939";
000000F	AUGUSTUS	CDS	730866	732104	1	+	0	transcript_id	"g939.t1";	gene_id	"g939";
000000F	AUGUSTUS	stop_codon	732105	732107	.	+	0	transcript_id	"g939.t1";	gene_id	"g939";
000000F	AUGUSTUS	gene	732416	733084	1	+	.	g940;OG0000435;hypothetical protein
000000F	AUGUSTUS	transcript	732416	733084	1	+	.	g940.t1
000000F	AUGUSTUS	start_codon	732416	732418	.	+	0	transcript_id	"g940.t1";	gene_id	"g940";
000000F	AUGUSTUS	CDS	732416	733081	1	+	0	transcript_id	"g940.t1";	gene_id	"g940";
000000F	AUGUSTUS	stop_codon	733082	733084	.	+	0	transcript_id	"g940.t1";	gene_id	"g940";
000000F	AUGUSTUS	gene	733133	734664	0.41	-	.	g941;OG0000235;Tubulin gamma chain
000000F	AUGUSTUS	transcript	733133	734664	0.41	-	.	g941.t1
000000F	AUGUSTUS	stop_codon	733133	733135	.	-	0	transcript_id	"g941.t1";	gene_id	"g941";
000000F	AUGUSTUS	intron	734407	734633	0.41	-	.	transcript_id	"g941.t1";	gene_id	"g941";
000000F	AUGUSTUS	CDS	733136	734406	0.75	-	2	transcript_id	"g941.t1";	gene_id	"g941";
000000F	AUGUSTUS	CDS	734634	734664	0.43	-	0	transcript_id	"g941.t1";	gene_id	"g941";
000000F	AUGUSTUS	start_codon	734662	734664	.	-	0	transcript_id	"g941.t1";	gene_id	"g941";
000000F	AUGUSTUS	gene	734840	737641	1	+	.	g942;OG0000434;Glucosidase 2 subunit alpha
000000F	AUGUSTUS	transcript	734840	737641	1	+	.	g942.t1
000000F	AUGUSTUS	start_codon	734840	734842	.	+	0	transcript_id	"g942.t1";	gene_id	"g942";
000000F	AUGUSTUS	CDS	734840	737638	1	+	0	transcript_id	"g942.t1";	gene_id	"g942";
000000F	AUGUSTUS	stop_codon	737639	737641	.	+	0	transcript_id	"g942.t1";	gene_id	"g942";
000000F	AUGUSTUS	gene	737657	738115	0.88	-	.	g943;OG0001875;Copper transport protein CTR2
000000F	AUGUSTUS	transcript	737657	738115	0.88	-	.	g943.t1
000000F	AUGUSTUS	stop_codon	737657	737659	.	-	0	transcript_id	"g943.t1";	gene_id	"g943";
000000F	AUGUSTUS	CDS	737660	738115	0.88	-	0	transcript_id	"g943.t1";	gene_id	"g943";
000000F	AUGUSTUS	start_codon	738113	738115	.	-	0	transcript_id	"g943.t1";	gene_id	"g943";
000000F	AUGUSTUS	gene	738324	739979	0.94	-	.	g944;OG0001874;Phenylacetate 2-hydroxylase
000000F	AUGUSTUS	transcript	738324	739979	0.94	-	.	g944.t1
000000F	AUGUSTUS	stop_codon	738324	738326	.	-	0	transcript_id	"g944.t1";	gene_id	"g944";
000000F	AUGUSTUS	CDS	738327	739979	0.94	-	0	transcript_id	"g944.t1";	gene_id	"g944";
000000F	AUGUSTUS	start_codon	739977	739979	.	-	0	transcript_id	"g944.t1";	gene_id	"g944";
000000F	AUGUSTUS	gene	740175	741404	0.82	+	.	g945;OG0001873;Probable kinetochore protein SPC25
000000F	AUGUSTUS	transcript	740175	741404	0.82	+	.	g945.t1
000000F	AUGUSTUS	start_codon	740175	740177	.	+	0	transcript_id	"g945.t1";	gene_id	"g945";
000000F	AUGUSTUS	intron	740881	740988	0.94	+	.	transcript_id	"g945.t1";	gene_id	"g945";
000000F	AUGUSTUS	CDS	740175	740880	0.82	+	0	transcript_id	"g945.t1";	gene_id	"g945";
000000F	AUGUSTUS	CDS	740989	741401	0.94	+	2	transcript_id	"g945.t1";	gene_id	"g945";
000000F	AUGUSTUS	stop_codon	741402	741404	.	+	0	transcript_id	"g945.t1";	gene_id	"g945";
000000F	AUGUSTUS	gene	741428	742966	1	-	.	g946;OG0000433;Mitochondrial fusion and transport protein UGO1
000000F	AUGUSTUS	transcript	741428	742966	1	-	.	g946.t1
000000F	AUGUSTUS	stop_codon	741428	741430	.	-	0	transcript_id	"g946.t1";	gene_id	"g946";
000000F	AUGUSTUS	CDS	741431	742966	1	-	0	transcript_id	"g946.t1";	gene_id	"g946";
000000F	AUGUSTUS	start_codon	742964	742966	.	-	0	transcript_id	"g946.t1";	gene_id	"g946";
000000F	AUGUSTUS	gene	743146	744090	0.97	+	.	g947;OG0001872;Endoplasmic reticulum junction formation protein lunapark
000000F	AUGUSTUS	transcript	743146	744090	0.97	+	.	g947.t1
000000F	AUGUSTUS	start_codon	743146	743148	.	+	0	transcript_id	"g947.t1";	gene_id	"g947";
000000F	AUGUSTUS	CDS	743146	744087	0.97	+	0	transcript_id	"g947.t1";	gene_id	"g947";
000000F	AUGUSTUS	stop_codon	744088	744090	.	+	0	transcript_id	"g947.t1";	gene_id	"g947";
000000F	AUGUSTUS	gene	744257	744859	1	-	.	g948;OG0001871;Nascent polypeptide-associated complex subunit alpha
000000F	AUGUSTUS	transcript	744257	744859	1	-	.	g948.t1
000000F	AUGUSTUS	stop_codon	744257	744259	.	-	0	transcript_id	"g948.t1";	gene_id	"g948";
000000F	AUGUSTUS	CDS	744260	744859	1	-	0	transcript_id	"g948.t1";	gene_id	"g948";
000000F	AUGUSTUS	start_codon	744857	744859	.	-	0	transcript_id	"g948.t1";	gene_id	"g948";
000000F	AUGUSTUS	gene	745576	749865	0.95	+	.	g949;OG0000063;Phospholipid-transporting ATPase DNF1
000000F	AUGUSTUS	transcript	745576	749865	0.95	+	.	g949.t1
000000F	AUGUSTUS	start_codon	745576	745578	.	+	0	transcript_id	"g949.t1";	gene_id	"g949";
000000F	AUGUSTUS	CDS	745576	749862	0.95	+	0	transcript_id	"g949.t1";	gene_id	"g949";
000000F	AUGUSTUS	stop_codon	749863	749865	.	+	0	transcript_id	"g949.t1";	gene_id	"g949";
000000F	AUGUSTUS	gene	750402	751760	0.96	+	.	g950;OG0001870;Dol-P-Man:Man(5)GlcNAc(2)-PP-Dol alpha-1,3-mannosyltransferase
000000F	AUGUSTUS	transcript	750402	751760	0.96	+	.	g950.t1
000000F	AUGUSTUS	start_codon	750402	750404	.	+	0	transcript_id	"g950.t1";	gene_id	"g950";
000000F	AUGUSTUS	CDS	750402	751757	0.96	+	0	transcript_id	"g950.t1";	gene_id	"g950";
000000F	AUGUSTUS	stop_codon	751758	751760	.	+	0	transcript_id	"g950.t1";	gene_id	"g950";
000000F	AUGUSTUS	gene	752175	754337	0.72	+	.	g951;OG0000432;Transcription activator MSS11
000000F	AUGUSTUS	transcript	752175	754337	0.72	+	.	g951.t1
000000F	AUGUSTUS	start_codon	752175	752177	.	+	0	transcript_id	"g951.t1";	gene_id	"g951";
000000F	AUGUSTUS	CDS	752175	754334	0.72	+	0	transcript_id	"g951.t1";	gene_id	"g951";
000000F	AUGUSTUS	stop_codon	754335	754337	.	+	0	transcript_id	"g951.t1";	gene_id	"g951";
000000F	AUGUSTUS	gene	754979	756067	0.99	-	.	g952;OG0001869;Nucleoporin GLE2
000000F	AUGUSTUS	transcript	754979	756067	0.99	-	.	g952.t1
000000F	AUGUSTUS	stop_codon	754979	754981	.	-	0	transcript_id	"g952.t1";	gene_id	"g952";
000000F	AUGUSTUS	CDS	754982	756067	0.99	-	0	transcript_id	"g952.t1";	gene_id	"g952";
000000F	AUGUSTUS	start_codon	756065	756067	.	-	0	transcript_id	"g952.t1";	gene_id	"g952";
000000F	AUGUSTUS	gene	756569	759808	1	-	.	g953;OG0001868;Isoleucine--tRNA ligase, cytoplasmic
000000F	AUGUSTUS	transcript	756569	759808	1	-	.	g953.t1
000000F	AUGUSTUS	stop_codon	756569	756571	.	-	0	transcript_id	"g953.t1";	gene_id	"g953";
000000F	AUGUSTUS	CDS	756572	759808	1	-	0	transcript_id	"g953.t1";	gene_id	"g953";
000000F	AUGUSTUS	start_codon	759806	759808	.	-	0	transcript_id	"g953.t1";	gene_id	"g953";
000000F	AUGUSTUS	gene	760747	761895	1	+	.	g954;OG0001867;Set1 complex component spp1
000000F	AUGUSTUS	transcript	760747	761895	1	+	.	g954.t1
000000F	AUGUSTUS	start_codon	760747	760749	.	+	0	transcript_id	"g954.t1";	gene_id	"g954";
000000F	AUGUSTUS	CDS	760747	761892	1	+	0	transcript_id	"g954.t1";	gene_id	"g954";
000000F	AUGUSTUS	stop_codon	761893	761895	.	+	0	transcript_id	"g954.t1";	gene_id	"g954";
000000F	AUGUSTUS	gene	761926	763284	0.67	-	.	g955;OG0001866;WD-40 repeat-containing protein MSI1
000000F	AUGUSTUS	transcript	761926	763284	0.67	-	.	g955.t1
000000F	AUGUSTUS	stop_codon	761926	761928	.	-	0	transcript_id	"g955.t1";	gene_id	"g955";
000000F	AUGUSTUS	CDS	761929	763284	0.67	-	0	transcript_id	"g955.t1";	gene_id	"g955";
000000F	AUGUSTUS	start_codon	763282	763284	.	-	0	transcript_id	"g955.t1";	gene_id	"g955";
000000F	AUGUSTUS	gene	764359	765564	0.74	+	.	g956;OG0001865;Ribonucleoside-diphosphate reductase small chain 1
000000F	AUGUSTUS	transcript	764359	765564	0.74	+	.	g956.t1
000000F	AUGUSTUS	start_codon	764359	764361	.	+	0	transcript_id	"g956.t1";	gene_id	"g956";
000000F	AUGUSTUS	CDS	764359	765561	0.74	+	0	transcript_id	"g956.t1";	gene_id	"g956";
000000F	AUGUSTUS	stop_codon	765562	765564	.	+	0	transcript_id	"g956.t1";	gene_id	"g956";
000000F	AUGUSTUS	gene	766273	769735	0.27	+	.	g957;OG0001864;Importin subunit beta-4
000000F	AUGUSTUS	transcript	766273	769735	0.27	+	.	g957.t1
000000F	AUGUSTUS	start_codon	766273	766275	.	+	0	transcript_id	"g957.t1";	gene_id	"g957";
000000F	AUGUSTUS	intron	766276	766449	0.27	+	.	transcript_id	"g957.t1";	gene_id	"g957";
000000F	AUGUSTUS	intron	768589	768661	0.98	+	.	transcript_id	"g957.t1";	gene_id	"g957";
000000F	AUGUSTUS	CDS	766273	766275	0.3	+	0	transcript_id	"g957.t1";	gene_id	"g957";
000000F	AUGUSTUS	CDS	766450	768588	0.89	+	0	transcript_id	"g957.t1";	gene_id	"g957";
000000F	AUGUSTUS	CDS	768662	769732	0.98	+	0	transcript_id	"g957.t1";	gene_id	"g957";
000000F	AUGUSTUS	stop_codon	769733	769735	.	+	0	transcript_id	"g957.t1";	gene_id	"g957";
000000F	AUGUSTUS	gene	770754	771686	0.99	-	.	g958;OG0001863;Prohibitin-2
000000F	AUGUSTUS	transcript	770754	771686	0.99	-	.	g958.t1
000000F	AUGUSTUS	stop_codon	770754	770756	.	-	0	transcript_id	"g958.t1";	gene_id	"g958";
000000F	AUGUSTUS	CDS	770757	771686	0.99	-	0	transcript_id	"g958.t1";	gene_id	"g958";
000000F	AUGUSTUS	start_codon	771684	771686	.	-	0	transcript_id	"g958.t1";	gene_id	"g958";
000000F	AUGUSTUS	gene	772081	772803	0.92	+	.	g959;OG0000431;Probable 26S proteasome regulatory subunit p28
000000F	AUGUSTUS	transcript	772081	772803	0.92	+	.	g959.t1
000000F	AUGUSTUS	start_codon	772081	772083	.	+	0	transcript_id	"g959.t1";	gene_id	"g959";
000000F	AUGUSTUS	CDS	772081	772800	0.92	+	0	transcript_id	"g959.t1";	gene_id	"g959";
000000F	AUGUSTUS	stop_codon	772801	772803	.	+	0	transcript_id	"g959.t1";	gene_id	"g959";
000000F	AUGUSTUS	gene	773056	774549	0.96	+	.	g960;OG0000430;Zinc finger protein ZPR1
000000F	AUGUSTUS	transcript	773056	774549	0.96	+	.	g960.t1
000000F	AUGUSTUS	start_codon	773056	773058	.	+	0	transcript_id	"g960.t1";	gene_id	"g960";
000000F	AUGUSTUS	CDS	773056	774546	0.96	+	0	transcript_id	"g960.t1";	gene_id	"g960";
000000F	AUGUSTUS	stop_codon	774547	774549	.	+	0	transcript_id	"g960.t1";	gene_id	"g960";
000000F	AUGUSTUS	gene	775598	780755	0.14	+	.	g961;;hypothetical protein
000000F	AUGUSTUS	transcript	775598	780755	0.14	+	.	g961.t1
000000F	AUGUSTUS	start_codon	775598	775600	.	+	0	transcript_id	"g961.t1";	gene_id	"g961";
000000F	AUGUSTUS	intron	775622	776029	0.38	+	.	transcript_id	"g961.t1";	gene_id	"g961";
000000F	AUGUSTUS	intron	778529	778645	0.47	+	.	transcript_id	"g961.t1";	gene_id	"g961";
000000F	AUGUSTUS	intron	780401	780461	0.7	+	.	transcript_id	"g961.t1";	gene_id	"g961";
000000F	AUGUSTUS	CDS	775598	775621	0.41	+	0	transcript_id	"g961.t1";	gene_id	"g961";
000000F	AUGUSTUS	CDS	776030	778528	0.41	+	0	transcript_id	"g961.t1";	gene_id	"g961";
000000F	AUGUSTUS	CDS	778646	780400	0.61	+	0	transcript_id	"g961.t1";	gene_id	"g961";
000000F	AUGUSTUS	CDS	780462	780752	0.71	+	0	transcript_id	"g961.t1";	gene_id	"g961";
000000F	AUGUSTUS	stop_codon	780753	780755	.	+	0	transcript_id	"g961.t1";	gene_id	"g961";
000000F	AUGUSTUS	gene	780825	783085	0.23	-	.	g962;OG0004376;hypothetical protein
000000F	AUGUSTUS	transcript	780825	783085	0.23	-	.	g962.t1
000000F	AUGUSTUS	stop_codon	780825	780827	.	-	0	transcript_id	"g962.t1";	gene_id	"g962";
000000F	AUGUSTUS	intron	781026	781093	0.43	-	.	transcript_id	"g962.t1";	gene_id	"g962";
000000F	AUGUSTUS	intron	782516	782794	0.45	-	.	transcript_id	"g962.t1";	gene_id	"g962";
000000F	AUGUSTUS	CDS	780828	781025	0.86	-	0	transcript_id	"g962.t1";	gene_id	"g962";
000000F	AUGUSTUS	CDS	781094	782515	0.26	-	0	transcript_id	"g962.t1";	gene_id	"g962";
000000F	AUGUSTUS	CDS	782795	783085	0.45	-	0	transcript_id	"g962.t1";	gene_id	"g962";
000000F	AUGUSTUS	start_codon	783083	783085	.	-	0	transcript_id	"g962.t1";	gene_id	"g962";
000000F	AUGUSTUS	gene	783313	783699	1	-	.	g963;OG0001862;COX assembly mitochondrial protein
000000F	AUGUSTUS	transcript	783313	783699	1	-	.	g963.t1
000000F	AUGUSTUS	stop_codon	783313	783315	.	-	0	transcript_id	"g963.t1";	gene_id	"g963";
000000F	AUGUSTUS	CDS	783316	783699	1	-	0	transcript_id	"g963.t1";	gene_id	"g963";
000000F	AUGUSTUS	start_codon	783697	783699	.	-	0	transcript_id	"g963.t1";	gene_id	"g963";
000000F	AUGUSTUS	gene	783816	784463	0.55	+	.	g964;OG0001861;Kinetochore protein SPC24
000000F	AUGUSTUS	transcript	783816	784463	0.55	+	.	g964.t1
000000F	AUGUSTUS	start_codon	783816	783818	.	+	0	transcript_id	"g964.t1";	gene_id	"g964";
000000F	AUGUSTUS	intron	783967	784032	0.55	+	.	transcript_id	"g964.t1";	gene_id	"g964";
000000F	AUGUSTUS	CDS	783816	783966	0.55	+	0	transcript_id	"g964.t1";	gene_id	"g964";
000000F	AUGUSTUS	CDS	784033	784460	1	+	2	transcript_id	"g964.t1";	gene_id	"g964";
000000F	AUGUSTUS	stop_codon	784461	784463	.	+	0	transcript_id	"g964.t1";	gene_id	"g964";
000000F	AUGUSTUS	gene	784885	785217	0.89	-	.	g965;OG0001860;54S ribosomal protein L31, mitochondrial
000000F	AUGUSTUS	transcript	784885	785217	0.89	-	.	g965.t1
000000F	AUGUSTUS	stop_codon	784885	784887	.	-	0	transcript_id	"g965.t1";	gene_id	"g965";
000000F	AUGUSTUS	CDS	784888	785217	0.89	-	0	transcript_id	"g965.t1";	gene_id	"g965";
000000F	AUGUSTUS	start_codon	785215	785217	.	-	0	transcript_id	"g965.t1";	gene_id	"g965";
000000F	AUGUSTUS	gene	786773	790749	0.23	+	.	g966;OG0000234;Virulence protein SSD1
000000F	AUGUSTUS	transcript	786773	790749	0.23	+	.	g966.t1
000000F	AUGUSTUS	start_codon	786773	786775	.	+	0	transcript_id	"g966.t1";	gene_id	"g966";
000000F	AUGUSTUS	intron	788854	789050	0.32	+	.	transcript_id	"g966.t1";	gene_id	"g966";
000000F	AUGUSTUS	CDS	786773	788853	0.65	+	0	transcript_id	"g966.t1";	gene_id	"g966";
000000F	AUGUSTUS	CDS	789051	790746	0.29	+	1	transcript_id	"g966.t1";	gene_id	"g966";
000000F	AUGUSTUS	stop_codon	790747	790749	.	+	0	transcript_id	"g966.t1";	gene_id	"g966";
000000F	AUGUSTUS	gene	791704	798426	0.24	-	.	g967;OG0000233;Nuclear migration protein NUM1
000000F	AUGUSTUS	transcript	791704	798426	0.24	-	.	g967.t1
000000F	AUGUSTUS	stop_codon	791704	791706	.	-	0	transcript_id	"g967.t1";	gene_id	"g967";
000000F	AUGUSTUS	intron	792233	792299	1	-	.	transcript_id	"g967.t1";	gene_id	"g967";
000000F	AUGUSTUS	intron	794790	794880	0.44	-	.	transcript_id	"g967.t1";	gene_id	"g967";
000000F	AUGUSTUS	intron	795424	795526	0.48	-	.	transcript_id	"g967.t1";	gene_id	"g967";
000000F	AUGUSTUS	CDS	791707	792232	1	-	1	transcript_id	"g967.t1";	gene_id	"g967";
000000F	AUGUSTUS	CDS	792300	794789	0.45	-	1	transcript_id	"g967.t1";	gene_id	"g967";
000000F	AUGUSTUS	CDS	794881	795423	0.35	-	1	transcript_id	"g967.t1";	gene_id	"g967";
000000F	AUGUSTUS	CDS	795527	798426	0.83	-	0	transcript_id	"g967.t1";	gene_id	"g967";
000000F	AUGUSTUS	start_codon	798424	798426	.	-	0	transcript_id	"g967.t1";	gene_id	"g967";
000000F	AUGUSTUS	gene	798518	799539	0.38	+	.	g968;;hypothetical protein
000000F	AUGUSTUS	transcript	798518	799539	0.38	+	.	g968.t1
000000F	AUGUSTUS	start_codon	798518	798520	.	+	0	transcript_id	"g968.t1";	gene_id	"g968";
000000F	AUGUSTUS	intron	798609	798704	0.42	+	.	transcript_id	"g968.t1";	gene_id	"g968";
000000F	AUGUSTUS	intron	798781	799466	0.79	+	.	transcript_id	"g968.t1";	gene_id	"g968";
000000F	AUGUSTUS	CDS	798518	798608	0.78	+	0	transcript_id	"g968.t1";	gene_id	"g968";
000000F	AUGUSTUS	CDS	798705	798780	0.39	+	2	transcript_id	"g968.t1";	gene_id	"g968";
000000F	AUGUSTUS	CDS	799467	799536	0.8	+	1	transcript_id	"g968.t1";	gene_id	"g968";
000000F	AUGUSTUS	stop_codon	799537	799539	.	+	0	transcript_id	"g968.t1";	gene_id	"g968";
000000F	AUGUSTUS	gene	799952	800473	0.94	+	.	g969;OG0001859;NEDD8-conjugating enzyme UBC12
000000F	AUGUSTUS	transcript	799952	800473	0.94	+	.	g969.t1
000000F	AUGUSTUS	start_codon	799952	799954	.	+	0	transcript_id	"g969.t1";	gene_id	"g969";
000000F	AUGUSTUS	CDS	799952	800470	0.94	+	0	transcript_id	"g969.t1";	gene_id	"g969";
000000F	AUGUSTUS	stop_codon	800471	800473	.	+	0	transcript_id	"g969.t1";	gene_id	"g969";
000000F	AUGUSTUS	gene	800586	800930	0.74	-	.	g970;OG0001858;hypothetical protein
000000F	AUGUSTUS	transcript	800586	800930	0.74	-	.	g970.t1
000000F	AUGUSTUS	stop_codon	800586	800588	.	-	0	transcript_id	"g970.t1";	gene_id	"g970";
000000F	AUGUSTUS	CDS	800589	800930	0.74	-	0	transcript_id	"g970.t1";	gene_id	"g970";
000000F	AUGUSTUS	start_codon	800928	800930	.	-	0	transcript_id	"g970.t1";	gene_id	"g970";
000000F	AUGUSTUS	gene	801600	802118	1	+	.	g971;OG0004374;Uncharacterized ORAOV1 family protein YNL260C
000000F	AUGUSTUS	transcript	801600	802118	1	+	.	g971.t1
000000F	AUGUSTUS	start_codon	801600	801602	.	+	0	transcript_id	"g971.t1";	gene_id	"g971";
000000F	AUGUSTUS	CDS	801600	802115	1	+	0	transcript_id	"g971.t1";	gene_id	"g971";
000000F	AUGUSTUS	stop_codon	802116	802118	.	+	0	transcript_id	"g971.t1";	gene_id	"g971";
000000F	AUGUSTUS	gene	802146	803531	0.99	-	.	g972;OG0001857;Origin recognition complex subunit 5
000000F	AUGUSTUS	transcript	802146	803531	0.99	-	.	g972.t1
000000F	AUGUSTUS	stop_codon	802146	802148	.	-	0	transcript_id	"g972.t1";	gene_id	"g972";
000000F	AUGUSTUS	CDS	802149	803531	0.99	-	0	transcript_id	"g972.t1";	gene_id	"g972";
000000F	AUGUSTUS	start_codon	803529	803531	.	-	0	transcript_id	"g972.t1";	gene_id	"g972";
000000F	AUGUSTUS	gene	803616	804494	0.86	-	.	g973;OG0001856;Septin homolog spn3
000000F	AUGUSTUS	transcript	803616	804494	0.86	-	.	g973.t1
000000F	AUGUSTUS	stop_codon	803616	803618	.	-	0	transcript_id	"g973.t1";	gene_id	"g973";
000000F	AUGUSTUS	CDS	803619	804494	0.86	-	0	transcript_id	"g973.t1";	gene_id	"g973";
000000F	AUGUSTUS	start_codon	804492	804494	.	-	0	transcript_id	"g973.t1";	gene_id	"g973";
000000F	AUGUSTUS	gene	804820	805665	0.71	-	.	g974;OG0004373;Cyclin pch1
000000F	AUGUSTUS	transcript	804820	805665	0.71	-	.	g974.t1
000000F	AUGUSTUS	stop_codon	804820	804822	.	-	0	transcript_id	"g974.t1";	gene_id	"g974";
000000F	AUGUSTUS	CDS	804823	805665	0.71	-	0	transcript_id	"g974.t1";	gene_id	"g974";
000000F	AUGUSTUS	start_codon	805663	805665	.	-	0	transcript_id	"g974.t1";	gene_id	"g974";
000000F	AUGUSTUS	gene	806163	808631	0.79	-	.	g975;OG0001855;U3 small nucleolar RNA-associated protein 13
000000F	AUGUSTUS	transcript	806163	808631	0.79	-	.	g975.t1
000000F	AUGUSTUS	stop_codon	806163	806165	.	-	0	transcript_id	"g975.t1";	gene_id	"g975";
000000F	AUGUSTUS	CDS	806166	808631	0.79	-	0	transcript_id	"g975.t1";	gene_id	"g975";
000000F	AUGUSTUS	start_codon	808629	808631	.	-	0	transcript_id	"g975.t1";	gene_id	"g975";
000000F	AUGUSTUS	gene	809897	810885	0.94	+	.	g976;OG0000429;Eukaryotic translation initiation factor 3 subunit F
000000F	AUGUSTUS	transcript	809897	810885	0.94	+	.	g976.t1
000000F	AUGUSTUS	start_codon	809897	809899	.	+	0	transcript_id	"g976.t1";	gene_id	"g976";
000000F	AUGUSTUS	intron	810215	810339	0.94	+	.	transcript_id	"g976.t1";	gene_id	"g976";
000000F	AUGUSTUS	CDS	809897	810214	0.98	+	0	transcript_id	"g976.t1";	gene_id	"g976";
000000F	AUGUSTUS	CDS	810340	810882	0.95	+	0	transcript_id	"g976.t1";	gene_id	"g976";
000000F	AUGUSTUS	stop_codon	810883	810885	.	+	0	transcript_id	"g976.t1";	gene_id	"g976";
000000F	AUGUSTUS	gene	811851	814427	0.81	-	.	g977;OG0001854;Protein IFH1
000000F	AUGUSTUS	transcript	811851	814427	0.81	-	.	g977.t1
000000F	AUGUSTUS	stop_codon	811851	811853	.	-	0	transcript_id	"g977.t1";	gene_id	"g977";
000000F	AUGUSTUS	CDS	811854	814427	0.81	-	0	transcript_id	"g977.t1";	gene_id	"g977";
000000F	AUGUSTUS	start_codon	814425	814427	.	-	0	transcript_id	"g977.t1";	gene_id	"g977";
000000F	AUGUSTUS	gene	815380	817011	1	+	.	g978;OG0001853;ABC1 family protein C10F6.14c
000000F	AUGUSTUS	transcript	815380	817011	1	+	.	g978.t1
000000F	AUGUSTUS	start_codon	815380	815382	.	+	0	transcript_id	"g978.t1";	gene_id	"g978";
000000F	AUGUSTUS	CDS	815380	817008	1	+	0	transcript_id	"g978.t1";	gene_id	"g978";
000000F	AUGUSTUS	stop_codon	817009	817011	.	+	0	transcript_id	"g978.t1";	gene_id	"g978";
000000F	AUGUSTUS	gene	817389	819164	0.98	+	.	g979;OG0001852;hypothetical protein
000000F	AUGUSTUS	transcript	817389	819164	0.98	+	.	g979.t1
000000F	AUGUSTUS	start_codon	817389	817391	.	+	0	transcript_id	"g979.t1";	gene_id	"g979";
000000F	AUGUSTUS	CDS	817389	819161	0.98	+	0	transcript_id	"g979.t1";	gene_id	"g979";
000000F	AUGUSTUS	stop_codon	819162	819164	.	+	0	transcript_id	"g979.t1";	gene_id	"g979";
000000F	AUGUSTUS	gene	819289	821987	0.48	-	.	g980;OG0001851;Probable electron transfer flavoprotein-ubiquinone oxidoreductase, mitochondrial
000000F	AUGUSTUS	transcript	819289	821987	0.48	-	.	g980.t1
000000F	AUGUSTUS	stop_codon	819289	819291	.	-	0	transcript_id	"g980.t1";	gene_id	"g980";
000000F	AUGUSTUS	intron	821327	821901	0.48	-	.	transcript_id	"g980.t1";	gene_id	"g980";
000000F	AUGUSTUS	CDS	819292	821326	0.57	-	1	transcript_id	"g980.t1";	gene_id	"g980";
000000F	AUGUSTUS	CDS	821902	821987	0.48	-	0	transcript_id	"g980.t1";	gene_id	"g980";
000000F	AUGUSTUS	start_codon	821985	821987	.	-	0	transcript_id	"g980.t1";	gene_id	"g980";
000000F	AUGUSTUS	gene	822038	824869	0.99	-	.	g981;OG0001850;Cell division control protein 24
000000F	AUGUSTUS	transcript	822038	824869	0.99	-	.	g981.t1
000000F	AUGUSTUS	stop_codon	822038	822040	.	-	0	transcript_id	"g981.t1";	gene_id	"g981";
000000F	AUGUSTUS	CDS	822041	824869	0.99	-	0	transcript_id	"g981.t1";	gene_id	"g981";
000000F	AUGUSTUS	start_codon	824867	824869	.	-	0	transcript_id	"g981.t1";	gene_id	"g981";
000000F	AUGUSTUS	gene	825597	826826	1	-	.	g982;OG0001849;ER-derived vesicles protein ERV46
000000F	AUGUSTUS	transcript	825597	826826	1	-	.	g982.t1
000000F	AUGUSTUS	stop_codon	825597	825599	.	-	0	transcript_id	"g982.t1";	gene_id	"g982";
000000F	AUGUSTUS	CDS	825600	826826	1	-	0	transcript_id	"g982.t1";	gene_id	"g982";
000000F	AUGUSTUS	start_codon	826824	826826	.	-	0	transcript_id	"g982.t1";	gene_id	"g982";
000000F	AUGUSTUS	gene	827544	829697	1	-	.	g983;OG0001848;Protein NRD1
000000F	AUGUSTUS	transcript	827544	829697	1	-	.	g983.t1
000000F	AUGUSTUS	stop_codon	827544	827546	.	-	0	transcript_id	"g983.t1";	gene_id	"g983";
000000F	AUGUSTUS	CDS	827547	829697	1	-	0	transcript_id	"g983.t1";	gene_id	"g983";
000000F	AUGUSTUS	start_codon	829695	829697	.	-	0	transcript_id	"g983.t1";	gene_id	"g983";
000000F	AUGUSTUS	gene	830664	831500	0.98	+	.	g984;OG0001847;hypothetical protein
000000F	AUGUSTUS	transcript	830664	831500	0.98	+	.	g984.t1
000000F	AUGUSTUS	start_codon	830664	830666	.	+	0	transcript_id	"g984.t1";	gene_id	"g984";
000000F	AUGUSTUS	CDS	830664	831497	0.98	+	0	transcript_id	"g984.t1";	gene_id	"g984";
000000F	AUGUSTUS	stop_codon	831498	831500	.	+	0	transcript_id	"g984.t1";	gene_id	"g984";
000000F	AUGUSTUS	gene	831627	833684	0.67	-	.	g985;OG0001846;hypothetical protein
000000F	AUGUSTUS	transcript	831627	833684	0.67	-	.	g985.t1
000000F	AUGUSTUS	stop_codon	831627	831629	.	-	0	transcript_id	"g985.t1";	gene_id	"g985";
000000F	AUGUSTUS	CDS	831630	833684	0.67	-	0	transcript_id	"g985.t1";	gene_id	"g985";
000000F	AUGUSTUS	start_codon	833682	833684	.	-	0	transcript_id	"g985.t1";	gene_id	"g985";
000000F	AUGUSTUS	gene	834798	835244	0.86	-	.	g986;OG0001845;hypothetical protein
000000F	AUGUSTUS	transcript	834798	835244	0.86	-	.	g986.t1
000000F	AUGUSTUS	stop_codon	834798	834800	.	-	0	transcript_id	"g986.t1";	gene_id	"g986";
000000F	AUGUSTUS	CDS	834801	835244	0.86	-	0	transcript_id	"g986.t1";	gene_id	"g986";
000000F	AUGUSTUS	start_codon	835242	835244	.	-	0	transcript_id	"g986.t1";	gene_id	"g986";
000000F	AUGUSTUS	gene	835305	835838	0.43	+	.	g987;OG0001844;hypothetical protein
000000F	AUGUSTUS	transcript	835305	835838	0.43	+	.	g987.t1
000000F	AUGUSTUS	start_codon	835305	835307	.	+	0	transcript_id	"g987.t1";	gene_id	"g987";
000000F	AUGUSTUS	CDS	835305	835835	0.43	+	0	transcript_id	"g987.t1";	gene_id	"g987";
000000F	AUGUSTUS	stop_codon	835836	835838	.	+	0	transcript_id	"g987.t1";	gene_id	"g987";
000000F	AUGUSTUS	gene	835863	836732	0.44	-	.	g988;OG0000049;S-formylglutathione hydrolase
000000F	AUGUSTUS	transcript	835863	836732	0.44	-	.	g988.t1
000000F	AUGUSTUS	stop_codon	835863	835865	.	-	0	transcript_id	"g988.t1";	gene_id	"g988";
000000F	AUGUSTUS	CDS	835866	836732	0.44	-	0	transcript_id	"g988.t1";	gene_id	"g988";
000000F	AUGUSTUS	start_codon	836730	836732	.	-	0	transcript_id	"g988.t1";	gene_id	"g988";
000000F	AUGUSTUS	gene	837298	838224	1	+	.	g989;OG0004372;Altered inheritance of mitochondria protein 18, mitochondrial
000000F	AUGUSTUS	transcript	837298	838224	1	+	.	g989.t1
000000F	AUGUSTUS	start_codon	837298	837300	.	+	0	transcript_id	"g989.t1";	gene_id	"g989";
000000F	AUGUSTUS	CDS	837298	838221	1	+	0	transcript_id	"g989.t1";	gene_id	"g989";
000000F	AUGUSTUS	stop_codon	838222	838224	.	+	0	transcript_id	"g989.t1";	gene_id	"g989";
000000F	AUGUSTUS	gene	838982	840019	0.99	+	.	g990;OG0001843;Fructose-1,6-bisphosphatase
000000F	AUGUSTUS	transcript	838982	840019	0.99	+	.	g990.t1
000000F	AUGUSTUS	start_codon	838982	838984	.	+	0	transcript_id	"g990.t1";	gene_id	"g990";
000000F	AUGUSTUS	CDS	838982	840016	0.99	+	0	transcript_id	"g990.t1";	gene_id	"g990";
000000F	AUGUSTUS	stop_codon	840017	840019	.	+	0	transcript_id	"g990.t1";	gene_id	"g990";
000000F	AUGUSTUS	gene	840325	841767	0.93	+	.	g991;OG0001842;Protein transport protein SEC61 subunit alpha
000000F	AUGUSTUS	transcript	840325	841767	0.93	+	.	g991.t1
000000F	AUGUSTUS	start_codon	840325	840327	.	+	0	transcript_id	"g991.t1";	gene_id	"g991";
000000F	AUGUSTUS	CDS	840325	841764	0.93	+	0	transcript_id	"g991.t1";	gene_id	"g991";
000000F	AUGUSTUS	stop_codon	841765	841767	.	+	0	transcript_id	"g991.t1";	gene_id	"g991";
000000F	AUGUSTUS	gene	841984	842655	1	+	.	g992;OG0001841;Protein AF-9 homolog
000000F	AUGUSTUS	transcript	841984	842655	1	+	.	g992.t1
000000F	AUGUSTUS	start_codon	841984	841986	.	+	0	transcript_id	"g992.t1";	gene_id	"g992";
000000F	AUGUSTUS	CDS	841984	842652	1	+	0	transcript_id	"g992.t1";	gene_id	"g992";
000000F	AUGUSTUS	stop_codon	842653	842655	.	+	0	transcript_id	"g992.t1";	gene_id	"g992";
000000F	AUGUSTUS	gene	842694	843335	0.95	-	.	g993;OG0001840;hypothetical protein
000000F	AUGUSTUS	transcript	842694	843335	0.95	-	.	g993.t1
000000F	AUGUSTUS	stop_codon	842694	842696	.	-	0	transcript_id	"g993.t1";	gene_id	"g993";
000000F	AUGUSTUS	CDS	842697	843335	0.95	-	0	transcript_id	"g993.t1";	gene_id	"g993";
000000F	AUGUSTUS	start_codon	843333	843335	.	-	0	transcript_id	"g993.t1";	gene_id	"g993";
000000F	AUGUSTUS	gene	843676	845412	1	+	.	g994;OG0001839;Uncharacterized protein ANR2
000000F	AUGUSTUS	transcript	843676	845412	1	+	.	g994.t1
000000F	AUGUSTUS	start_codon	843676	843678	.	+	0	transcript_id	"g994.t1";	gene_id	"g994";
000000F	AUGUSTUS	CDS	843676	845409	1	+	0	transcript_id	"g994.t1";	gene_id	"g994";
000000F	AUGUSTUS	stop_codon	845410	845412	.	+	0	transcript_id	"g994.t1";	gene_id	"g994";
000000F	AUGUSTUS	gene	845508	846356	1	-	.	g995;OG0001838;Cytochrome c heme lyase
000000F	AUGUSTUS	transcript	845508	846356	1	-	.	g995.t1
000000F	AUGUSTUS	stop_codon	845508	845510	.	-	0	transcript_id	"g995.t1";	gene_id	"g995";
000000F	AUGUSTUS	CDS	845511	846356	1	-	0	transcript_id	"g995.t1";	gene_id	"g995";
000000F	AUGUSTUS	start_codon	846354	846356	.	-	0	transcript_id	"g995.t1";	gene_id	"g995";
000000F	AUGUSTUS	gene	846565	847521	0.98	+	.	g996;OG0001837;OTU domain-containing protein 2
000000F	AUGUSTUS	transcript	846565	847521	0.98	+	.	g996.t1
000000F	AUGUSTUS	start_codon	846565	846567	.	+	0	transcript_id	"g996.t1";	gene_id	"g996";
000000F	AUGUSTUS	CDS	846565	847518	0.98	+	0	transcript_id	"g996.t1";	gene_id	"g996";
000000F	AUGUSTUS	stop_codon	847519	847521	.	+	0	transcript_id	"g996.t1";	gene_id	"g996";
000000F	AUGUSTUS	gene	847620	848822	0.99	-	.	g997;OG0001836;Obg-like ATPase homolog
000000F	AUGUSTUS	transcript	847620	848822	0.99	-	.	g997.t1
000000F	AUGUSTUS	stop_codon	847620	847622	.	-	0	transcript_id	"g997.t1";	gene_id	"g997";
000000F	AUGUSTUS	CDS	847623	848822	0.99	-	0	transcript_id	"g997.t1";	gene_id	"g997";
000000F	AUGUSTUS	start_codon	848820	848822	.	-	0	transcript_id	"g997.t1";	gene_id	"g997";
000000F	AUGUSTUS	gene	849135	850511	0.97	-	.	g998;OG0001835;G1/S-specific cyclin CLN3
000000F	AUGUSTUS	transcript	849135	850511	0.97	-	.	g998.t1
000000F	AUGUSTUS	stop_codon	849135	849137	.	-	0	transcript_id	"g998.t1";	gene_id	"g998";
000000F	AUGUSTUS	CDS	849138	850511	0.97	-	0	transcript_id	"g998.t1";	gene_id	"g998";
000000F	AUGUSTUS	start_codon	850509	850511	.	-	0	transcript_id	"g998.t1";	gene_id	"g998";
000000F	AUGUSTUS	gene	852529	854235	0.95	-	.	g999;OG0001834;Lysine--tRNA ligase, mitochondrial
000000F	AUGUSTUS	transcript	852529	854235	0.95	-	.	g999.t1
000000F	AUGUSTUS	stop_codon	852529	852531	.	-	0	transcript_id	"g999.t1";	gene_id	"g999";
000000F	AUGUSTUS	CDS	852532	854235	0.95	-	0	transcript_id	"g999.t1";	gene_id	"g999";
000000F	AUGUSTUS	start_codon	854233	854235	.	-	0	transcript_id	"g999.t1";	gene_id	"g999";
000000F	AUGUSTUS	gene	854774	856048	1	+	.	g1000;OG0001833;37S ribosomal protein MRP4, mitochondrial
000000F	AUGUSTUS	transcript	854774	856048	1	+	.	g1000.t1
000000F	AUGUSTUS	start_codon	854774	854776	.	+	0	transcript_id	"g1000.t1";	gene_id	"g1000";
000000F	AUGUSTUS	CDS	854774	856045	1	+	0	transcript_id	"g1000.t1";	gene_id	"g1000";
000000F	AUGUSTUS	stop_codon	856046	856048	.	+	0	transcript_id	"g1000.t1";	gene_id	"g1000";
000000F	AUGUSTUS	gene	856205	857467	1	-	.	g1001;OG0001832;Sphingosine N-acyltransferase LAG1
000000F	AUGUSTUS	transcript	856205	857467	1	-	.	g1001.t1
000000F	AUGUSTUS	stop_codon	856205	856207	.	-	0	transcript_id	"g1001.t1";	gene_id	"g1001";
000000F	AUGUSTUS	CDS	856208	857467	1	-	0	transcript_id	"g1001.t1";	gene_id	"g1001";
000000F	AUGUSTUS	start_codon	857465	857467	.	-	0	transcript_id	"g1001.t1";	gene_id	"g1001";
000000F	AUGUSTUS	gene	857954	858760	0.99	-	.	g1002;OG0001831;26S proteasome regulatory subunit RPN12
000000F	AUGUSTUS	transcript	857954	858760	0.99	-	.	g1002.t1
000000F	AUGUSTUS	stop_codon	857954	857956	.	-	0	transcript_id	"g1002.t1";	gene_id	"g1002";
000000F	AUGUSTUS	CDS	857957	858760	0.99	-	0	transcript_id	"g1002.t1";	gene_id	"g1002";
000000F	AUGUSTUS	start_codon	858758	858760	.	-	0	transcript_id	"g1002.t1";	gene_id	"g1002";
000000F	AUGUSTUS	gene	859632	861146	1	+	.	g1003;OG0001830;hypothetical protein
000000F	AUGUSTUS	transcript	859632	861146	1	+	.	g1003.t1
000000F	AUGUSTUS	start_codon	859632	859634	.	+	0	transcript_id	"g1003.t1";	gene_id	"g1003";
000000F	AUGUSTUS	CDS	859632	861143	1	+	0	transcript_id	"g1003.t1";	gene_id	"g1003";
000000F	AUGUSTUS	stop_codon	861144	861146	.	+	0	transcript_id	"g1003.t1";	gene_id	"g1003";
000000F	AUGUSTUS	gene	861372	864380	1	+	.	g1004;OG0001829;ATP-dependent helicase NAM7
000000F	AUGUSTUS	transcript	861372	864380	1	+	.	g1004.t1
000000F	AUGUSTUS	start_codon	861372	861374	.	+	0	transcript_id	"g1004.t1";	gene_id	"g1004";
000000F	AUGUSTUS	CDS	861372	864377	1	+	0	transcript_id	"g1004.t1";	gene_id	"g1004";
000000F	AUGUSTUS	stop_codon	864378	864380	.	+	0	transcript_id	"g1004.t1";	gene_id	"g1004";
000000F	AUGUSTUS	gene	864593	865528	1	+	.	g1005;OG0000428;D-arabinose dehydrogenase [NAD(P)+] heavy chain
000000F	AUGUSTUS	transcript	864593	865528	1	+	.	g1005.t1
000000F	AUGUSTUS	start_codon	864593	864595	.	+	0	transcript_id	"g1005.t1";	gene_id	"g1005";
000000F	AUGUSTUS	CDS	864593	865525	1	+	0	transcript_id	"g1005.t1";	gene_id	"g1005";
000000F	AUGUSTUS	stop_codon	865526	865528	.	+	0	transcript_id	"g1005.t1";	gene_id	"g1005";
000000F	AUGUSTUS	gene	865569	867167	0.6	-	.	g1006;OG0001828;DNA repair protein RAD57
000000F	AUGUSTUS	transcript	865569	867167	0.6	-	.	g1006.t1
000000F	AUGUSTUS	stop_codon	865569	865571	.	-	0	transcript_id	"g1006.t1";	gene_id	"g1006";
000000F	AUGUSTUS	intron	867046	867150	0.94	-	.	transcript_id	"g1006.t1";	gene_id	"g1006";
000000F	AUGUSTUS	CDS	865572	867045	1	-	1	transcript_id	"g1006.t1";	gene_id	"g1006";
000000F	AUGUSTUS	CDS	867151	867167	0.6	-	0	transcript_id	"g1006.t1";	gene_id	"g1006";
000000F	AUGUSTUS	start_codon	867165	867167	.	-	0	transcript_id	"g1006.t1";	gene_id	"g1006";
000000F	AUGUSTUS	gene	867237	868732	0.24	-	.	g1007;OG0001827;Repressor of RNA polymerase III transcription MAF1
000000F	AUGUSTUS	transcript	867237	868732	0.24	-	.	g1007.t1
000000F	AUGUSTUS	stop_codon	867237	867239	.	-	0	transcript_id	"g1007.t1";	gene_id	"g1007";
000000F	AUGUSTUS	intron	868632	868726	0.24	-	.	transcript_id	"g1007.t1";	gene_id	"g1007";
000000F	AUGUSTUS	CDS	867240	868631	0.36	-	0	transcript_id	"g1007.t1";	gene_id	"g1007";
000000F	AUGUSTUS	CDS	868727	868732	0.48	-	0	transcript_id	"g1007.t1";	gene_id	"g1007";
000000F	AUGUSTUS	start_codon	868730	868732	.	-	0	transcript_id	"g1007.t1";	gene_id	"g1007";
000000F	AUGUSTUS	gene	869657	872323	1	+	.	g1008;OG0001826;Uncharacterized membrane protein C24H6.13
000000F	AUGUSTUS	transcript	869657	872323	1	+	.	g1008.t1
000000F	AUGUSTUS	start_codon	869657	869659	.	+	0	transcript_id	"g1008.t1";	gene_id	"g1008";
000000F	AUGUSTUS	CDS	869657	872320	1	+	0	transcript_id	"g1008.t1";	gene_id	"g1008";
000000F	AUGUSTUS	stop_codon	872321	872323	.	+	0	transcript_id	"g1008.t1";	gene_id	"g1008";
000000F	AUGUSTUS	gene	872626	873483	1	+	.	g1009;OG0001825;Inorganic pyrophosphatase
000000F	AUGUSTUS	transcript	872626	873483	1	+	.	g1009.t1
000000F	AUGUSTUS	start_codon	872626	872628	.	+	0	transcript_id	"g1009.t1";	gene_id	"g1009";
000000F	AUGUSTUS	CDS	872626	873480	1	+	0	transcript_id	"g1009.t1";	gene_id	"g1009";
000000F	AUGUSTUS	stop_codon	873481	873483	.	+	0	transcript_id	"g1009.t1";	gene_id	"g1009";
000000F	AUGUSTUS	gene	873555	874286	0.49	-	.	g1010;OG0001824;N-(5'-phosphoribosyl)anthranilate isomerase
000000F	AUGUSTUS	transcript	873555	874286	0.49	-	.	g1010.t1
000000F	AUGUSTUS	stop_codon	873555	873557	.	-	0	transcript_id	"g1010.t1";	gene_id	"g1010";
000000F	AUGUSTUS	CDS	873558	874286	0.49	-	0	transcript_id	"g1010.t1";	gene_id	"g1010";
000000F	AUGUSTUS	start_codon	874284	874286	.	-	0	transcript_id	"g1010.t1";	gene_id	"g1010";
000000F	AUGUSTUS	gene	874766	877078	1	+	.	g1011;OG0001822;Endo-1,3(4)-beta-glucanase 2
000000F	AUGUSTUS	transcript	874766	877078	1	+	.	g1011.t1
000000F	AUGUSTUS	start_codon	874766	874768	.	+	0	transcript_id	"g1011.t1";	gene_id	"g1011";
000000F	AUGUSTUS	CDS	874766	877075	1	+	0	transcript_id	"g1011.t1";	gene_id	"g1011";
000000F	AUGUSTUS	stop_codon	877076	877078	.	+	0	transcript_id	"g1011.t1";	gene_id	"g1011";
000000F	AUGUSTUS	gene	877369	884007	1	+	.	g1012;OG0001821;Proteasome activator BLM10
000000F	AUGUSTUS	transcript	877369	884007	1	+	.	g1012.t1
000000F	AUGUSTUS	start_codon	877369	877371	.	+	0	transcript_id	"g1012.t1";	gene_id	"g1012";
000000F	AUGUSTUS	CDS	877369	884004	1	+	0	transcript_id	"g1012.t1";	gene_id	"g1012";
000000F	AUGUSTUS	stop_codon	884005	884007	.	+	0	transcript_id	"g1012.t1";	gene_id	"g1012";
000000F	AUGUSTUS	gene	884050	885117	0.8	-	.	g1013;OG0001820;Cytoplasmic tRNA 2-thiolation protein 1
000000F	AUGUSTUS	transcript	884050	885117	0.8	-	.	g1013.t1
000000F	AUGUSTUS	stop_codon	884050	884052	.	-	0	transcript_id	"g1013.t1";	gene_id	"g1013";
000000F	AUGUSTUS	CDS	884053	885117	0.8	-	0	transcript_id	"g1013.t1";	gene_id	"g1013";
000000F	AUGUSTUS	start_codon	885115	885117	.	-	0	transcript_id	"g1013.t1";	gene_id	"g1013";
000000F	AUGUSTUS	gene	885414	886622	1	+	.	g1014;OG0001819;Protein disulfide-isomerase tigA
000000F	AUGUSTUS	transcript	885414	886622	1	+	.	g1014.t1
000000F	AUGUSTUS	start_codon	885414	885416	.	+	0	transcript_id	"g1014.t1";	gene_id	"g1014";
000000F	AUGUSTUS	CDS	885414	886619	1	+	0	transcript_id	"g1014.t1";	gene_id	"g1014";
000000F	AUGUSTUS	stop_codon	886620	886622	.	+	0	transcript_id	"g1014.t1";	gene_id	"g1014";
000000F	AUGUSTUS	gene	886667	887560	1	-	.	g1015;OG0001818;Actin patches distal protein 1
000000F	AUGUSTUS	transcript	886667	887560	1	-	.	g1015.t1
000000F	AUGUSTUS	stop_codon	886667	886669	.	-	0	transcript_id	"g1015.t1";	gene_id	"g1015";
000000F	AUGUSTUS	CDS	886670	887560	1	-	0	transcript_id	"g1015.t1";	gene_id	"g1015";
000000F	AUGUSTUS	start_codon	887558	887560	.	-	0	transcript_id	"g1015.t1";	gene_id	"g1015";
000000F	AUGUSTUS	gene	888358	889503	1	-	.	g1016;;hypothetical protein
000000F	AUGUSTUS	transcript	888358	889503	1	-	.	g1016.t1
000000F	AUGUSTUS	stop_codon	888358	888360	.	-	0	transcript_id	"g1016.t1";	gene_id	"g1016";
000000F	AUGUSTUS	CDS	888361	889503	1	-	0	transcript_id	"g1016.t1";	gene_id	"g1016";
000000F	AUGUSTUS	start_codon	889501	889503	.	-	0	transcript_id	"g1016.t1";	gene_id	"g1016";
000000F	AUGUSTUS	gene	889956	891299	1	+	.	g1017;OG0001817;Mannan endo-1,6-alpha-mannosidase DFG5
000000F	AUGUSTUS	transcript	889956	891299	1	+	.	g1017.t1
000000F	AUGUSTUS	start_codon	889956	889958	.	+	0	transcript_id	"g1017.t1";	gene_id	"g1017";
000000F	AUGUSTUS	CDS	889956	891296	1	+	0	transcript_id	"g1017.t1";	gene_id	"g1017";
000000F	AUGUSTUS	stop_codon	891297	891299	.	+	0	transcript_id	"g1017.t1";	gene_id	"g1017";
000000F	AUGUSTUS	gene	891333	892082	1	-	.	g1018;OG0000131;Protein YNG1
000000F	AUGUSTUS	transcript	891333	892082	1	-	.	g1018.t1
000000F	AUGUSTUS	stop_codon	891333	891335	.	-	0	transcript_id	"g1018.t1";	gene_id	"g1018";
000000F	AUGUSTUS	CDS	891336	892082	1	-	0	transcript_id	"g1018.t1";	gene_id	"g1018";
000000F	AUGUSTUS	start_codon	892080	892082	.	-	0	transcript_id	"g1018.t1";	gene_id	"g1018";
000000F	AUGUSTUS	gene	892362	893282	0.99	-	.	g1019;OG0001816;Cytochrome c1, heme protein, mitochondrial
000000F	AUGUSTUS	transcript	892362	893282	0.99	-	.	g1019.t1
000000F	AUGUSTUS	stop_codon	892362	892364	.	-	0	transcript_id	"g1019.t1";	gene_id	"g1019";
000000F	AUGUSTUS	CDS	892365	893282	0.99	-	0	transcript_id	"g1019.t1";	gene_id	"g1019";
000000F	AUGUSTUS	start_codon	893280	893282	.	-	0	transcript_id	"g1019.t1";	gene_id	"g1019";
000000F	AUGUSTUS	gene	894182	895069	1	+	.	g1020;OG0001815;Thymidylate synthase
000000F	AUGUSTUS	transcript	894182	895069	1	+	.	g1020.t1
000000F	AUGUSTUS	start_codon	894182	894184	.	+	0	transcript_id	"g1020.t1";	gene_id	"g1020";
000000F	AUGUSTUS	CDS	894182	895066	1	+	0	transcript_id	"g1020.t1";	gene_id	"g1020";
000000F	AUGUSTUS	stop_codon	895067	895069	.	+	0	transcript_id	"g1020.t1";	gene_id	"g1020";
000000F	AUGUSTUS	gene	895094	896461	0.99	-	.	g1021;OG0001814;hypothetical protein
000000F	AUGUSTUS	transcript	895094	896461	0.99	-	.	g1021.t1
000000F	AUGUSTUS	stop_codon	895094	895096	.	-	0	transcript_id	"g1021.t1";	gene_id	"g1021";
000000F	AUGUSTUS	CDS	895097	896461	0.99	-	0	transcript_id	"g1021.t1";	gene_id	"g1021";
000000F	AUGUSTUS	start_codon	896459	896461	.	-	0	transcript_id	"g1021.t1";	gene_id	"g1021";
000000F	AUGUSTUS	gene	896870	897160	0.53	+	.	g1022;OG0004747;DASH complex subunit DAD2
000000F	AUGUSTUS	transcript	896870	897160	0.53	+	.	g1022.t1
000000F	AUGUSTUS	start_codon	896870	896872	.	+	0	transcript_id	"g1022.t1";	gene_id	"g1022";
000000F	AUGUSTUS	CDS	896870	897157	0.53	+	0	transcript_id	"g1022.t1";	gene_id	"g1022";
000000F	AUGUSTUS	stop_codon	897158	897160	.	+	0	transcript_id	"g1022.t1";	gene_id	"g1022";
000000F	AUGUSTUS	gene	897211	899310	0.95	-	.	g1023;OG0001813;N-terminal kinase-like protein
000000F	AUGUSTUS	transcript	897211	899310	0.95	-	.	g1023.t1
000000F	AUGUSTUS	stop_codon	897211	897213	.	-	0	transcript_id	"g1023.t1";	gene_id	"g1023";
000000F	AUGUSTUS	CDS	897214	899310	0.95	-	0	transcript_id	"g1023.t1";	gene_id	"g1023";
000000F	AUGUSTUS	start_codon	899308	899310	.	-	0	transcript_id	"g1023.t1";	gene_id	"g1023";
000000F	AUGUSTUS	gene	899521	901242	0.49	-	.	g1024;OG0001812;V-type proton ATPase catalytic subunit A
000000F	AUGUSTUS	transcript	899521	901242	0.49	-	.	g1024.t1
000000F	AUGUSTUS	stop_codon	899521	899523	.	-	0	transcript_id	"g1024.t1";	gene_id	"g1024";
000000F	AUGUSTUS	CDS	899524	901242	0.49	-	0	transcript_id	"g1024.t1";	gene_id	"g1024";
000000F	AUGUSTUS	start_codon	901240	901242	.	-	0	transcript_id	"g1024.t1";	gene_id	"g1024";
000000F	AUGUSTUS	gene	901746	902981	0.6	-	.	g1025;OG0004371;Putative agmatinase 1
000000F	AUGUSTUS	transcript	901746	902981	0.6	-	.	g1025.t1
000000F	AUGUSTUS	stop_codon	901746	901748	.	-	0	transcript_id	"g1025.t1";	gene_id	"g1025";
000000F	AUGUSTUS	CDS	901749	902981	0.6	-	0	transcript_id	"g1025.t1";	gene_id	"g1025";
000000F	AUGUSTUS	start_codon	902979	902981	.	-	0	transcript_id	"g1025.t1";	gene_id	"g1025";
000000F	AUGUSTUS	gene	903397	904806	1	+	.	g1026;OG0000427;[Pyruvate dehydrogenase (acetyl-transferring)] kinase 2, mitochondrial
000000F	AUGUSTUS	transcript	903397	904806	1	+	.	g1026.t1
000000F	AUGUSTUS	start_codon	903397	903399	.	+	0	transcript_id	"g1026.t1";	gene_id	"g1026";
000000F	AUGUSTUS	CDS	903397	904803	1	+	0	transcript_id	"g1026.t1";	gene_id	"g1026";
000000F	AUGUSTUS	stop_codon	904804	904806	.	+	0	transcript_id	"g1026.t1";	gene_id	"g1026";
000000F	AUGUSTUS	gene	905099	906298	0.93	+	.	g1027;OG0001811;Histone promoter control protein 2
000000F	AUGUSTUS	transcript	905099	906298	0.93	+	.	g1027.t1
000000F	AUGUSTUS	start_codon	905099	905101	.	+	0	transcript_id	"g1027.t1";	gene_id	"g1027";
000000F	AUGUSTUS	CDS	905099	906295	0.93	+	0	transcript_id	"g1027.t1";	gene_id	"g1027";
000000F	AUGUSTUS	stop_codon	906296	906298	.	+	0	transcript_id	"g1027.t1";	gene_id	"g1027";
000000F	AUGUSTUS	gene	907630	911163	1	+	.	g1028;OG0000232;Stress response protein NST1
000000F	AUGUSTUS	transcript	907630	911163	1	+	.	g1028.t1
000000F	AUGUSTUS	start_codon	907630	907632	.	+	0	transcript_id	"g1028.t1";	gene_id	"g1028";
000000F	AUGUSTUS	CDS	907630	911160	1	+	0	transcript_id	"g1028.t1";	gene_id	"g1028";
000000F	AUGUSTUS	stop_codon	911161	911163	.	+	0	transcript_id	"g1028.t1";	gene_id	"g1028";
000000F	AUGUSTUS	gene	911191	911727	1	-	.	g1029;OG0004370;hypothetical protein
000000F	AUGUSTUS	transcript	911191	911727	1	-	.	g1029.t1
000000F	AUGUSTUS	stop_codon	911191	911193	.	-	0	transcript_id	"g1029.t1";	gene_id	"g1029";
000000F	AUGUSTUS	CDS	911194	911727	1	-	0	transcript_id	"g1029.t1";	gene_id	"g1029";
000000F	AUGUSTUS	start_codon	911725	911727	.	-	0	transcript_id	"g1029.t1";	gene_id	"g1029";
000000F	AUGUSTUS	gene	911966	913126	0.85	-	.	g1030;OG0000081;Secreted beta-glucosidase SUN41
000000F	AUGUSTUS	transcript	911966	913126	0.85	-	.	g1030.t1
000000F	AUGUSTUS	stop_codon	911966	911968	.	-	0	transcript_id	"g1030.t1";	gene_id	"g1030";
000000F	AUGUSTUS	CDS	911969	913126	0.85	-	0	transcript_id	"g1030.t1";	gene_id	"g1030";
000000F	AUGUSTUS	start_codon	913124	913126	.	-	0	transcript_id	"g1030.t1";	gene_id	"g1030";
000000F	AUGUSTUS	gene	915482	917857	0.99	+	.	g1031;OG0001810;Resistance to glucose repression protein 1
000000F	AUGUSTUS	transcript	915482	917857	0.99	+	.	g1031.t1
000000F	AUGUSTUS	start_codon	915482	915484	.	+	0	transcript_id	"g1031.t1";	gene_id	"g1031";
000000F	AUGUSTUS	CDS	915482	917854	0.99	+	0	transcript_id	"g1031.t1";	gene_id	"g1031";
000000F	AUGUSTUS	stop_codon	917855	917857	.	+	0	transcript_id	"g1031.t1";	gene_id	"g1031";
000000F	AUGUSTUS	gene	918190	919683	0.4	+	.	g1032;;hypothetical protein
000000F	AUGUSTUS	transcript	918190	919683	0.4	+	.	g1032.t1
000000F	AUGUSTUS	start_codon	918190	918192	.	+	0	transcript_id	"g1032.t1";	gene_id	"g1032";
000000F	AUGUSTUS	CDS	918190	919680	0.4	+	0	transcript_id	"g1032.t1";	gene_id	"g1032";
000000F	AUGUSTUS	stop_codon	919681	919683	.	+	0	transcript_id	"g1032.t1";	gene_id	"g1032";
000000F	AUGUSTUS	gene	919724	920593	1	-	.	g1033;OG0001809;NADPH-dependent 1-acyldihydroxyacetone phosphate reductase
000000F	AUGUSTUS	transcript	919724	920593	1	-	.	g1033.t1
000000F	AUGUSTUS	stop_codon	919724	919726	.	-	0	transcript_id	"g1033.t1";	gene_id	"g1033";
000000F	AUGUSTUS	CDS	919727	920593	1	-	0	transcript_id	"g1033.t1";	gene_id	"g1033";
000000F	AUGUSTUS	start_codon	920591	920593	.	-	0	transcript_id	"g1033.t1";	gene_id	"g1033";
000000F	AUGUSTUS	gene	920821	921846	1	+	.	g1034;OG0001808;Protein YIP4
000000F	AUGUSTUS	transcript	920821	921846	1	+	.	g1034.t1
000000F	AUGUSTUS	start_codon	920821	920823	.	+	0	transcript_id	"g1034.t1";	gene_id	"g1034";
000000F	AUGUSTUS	CDS	920821	921843	1	+	0	transcript_id	"g1034.t1";	gene_id	"g1034";
000000F	AUGUSTUS	stop_codon	921844	921846	.	+	0	transcript_id	"g1034.t1";	gene_id	"g1034";
000000F	AUGUSTUS	gene	921865	923097	1	-	.	g1035;OG0001807;hypothetical protein
000000F	AUGUSTUS	transcript	921865	923097	1	-	.	g1035.t1
000000F	AUGUSTUS	stop_codon	921865	921867	.	-	0	transcript_id	"g1035.t1";	gene_id	"g1035";
000000F	AUGUSTUS	CDS	921868	923097	1	-	0	transcript_id	"g1035.t1";	gene_id	"g1035";
000000F	AUGUSTUS	start_codon	923095	923097	.	-	0	transcript_id	"g1035.t1";	gene_id	"g1035";
000000F	AUGUSTUS	gene	923288	924676	1	-	.	g1036;OG0001806;RNA polymerase II-associated protein 1
000000F	AUGUSTUS	transcript	923288	924676	1	-	.	g1036.t1
000000F	AUGUSTUS	stop_codon	923288	923290	.	-	0	transcript_id	"g1036.t1";	gene_id	"g1036";
000000F	AUGUSTUS	CDS	923291	924676	1	-	0	transcript_id	"g1036.t1";	gene_id	"g1036";
000000F	AUGUSTUS	start_codon	924674	924676	.	-	0	transcript_id	"g1036.t1";	gene_id	"g1036";
000000F	AUGUSTUS	gene	924899	926602	0.68	+	.	g1037;OG0001805;S-M checkpoint control protein rad4
000000F	AUGUSTUS	transcript	924899	926602	0.68	+	.	g1037.t1
000000F	AUGUSTUS	start_codon	924899	924901	.	+	0	transcript_id	"g1037.t1";	gene_id	"g1037";
000000F	AUGUSTUS	CDS	924899	926599	0.68	+	0	transcript_id	"g1037.t1";	gene_id	"g1037";
000000F	AUGUSTUS	stop_codon	926600	926602	.	+	0	transcript_id	"g1037.t1";	gene_id	"g1037";
000000F	AUGUSTUS	gene	926633	927751	1	-	.	g1038;OG0001804;Uncharacterized protein C16C4.16c
000000F	AUGUSTUS	transcript	926633	927751	1	-	.	g1038.t1
000000F	AUGUSTUS	stop_codon	926633	926635	.	-	0	transcript_id	"g1038.t1";	gene_id	"g1038";
000000F	AUGUSTUS	CDS	926636	927751	1	-	0	transcript_id	"g1038.t1";	gene_id	"g1038";
000000F	AUGUSTUS	start_codon	927749	927751	.	-	0	transcript_id	"g1038.t1";	gene_id	"g1038";
000000F	AUGUSTUS	gene	928393	929496	1	-	.	g1039;OG0001803;Cytochrome b-c1 complex subunit 2, mitochondrial
000000F	AUGUSTUS	transcript	928393	929496	1	-	.	g1039.t1
000000F	AUGUSTUS	stop_codon	928393	928395	.	-	0	transcript_id	"g1039.t1";	gene_id	"g1039";
000000F	AUGUSTUS	CDS	928396	929496	1	-	0	transcript_id	"g1039.t1";	gene_id	"g1039";
000000F	AUGUSTUS	start_codon	929494	929496	.	-	0	transcript_id	"g1039.t1";	gene_id	"g1039";
000000F	AUGUSTUS	gene	930383	932320	1	+	.	g1040;OG0001802;DNA-directed RNA polymerase III subunit RPC3
000000F	AUGUSTUS	transcript	930383	932320	1	+	.	g1040.t1
000000F	AUGUSTUS	start_codon	930383	930385	.	+	0	transcript_id	"g1040.t1";	gene_id	"g1040";
000000F	AUGUSTUS	CDS	930383	932317	1	+	0	transcript_id	"g1040.t1";	gene_id	"g1040";
000000F	AUGUSTUS	stop_codon	932318	932320	.	+	0	transcript_id	"g1040.t1";	gene_id	"g1040";
000000F	AUGUSTUS	gene	932364	934244	1	-	.	g1041;OG0001801;Autophagy-related protein 13
000000F	AUGUSTUS	transcript	932364	934244	1	-	.	g1041.t1
000000F	AUGUSTUS	stop_codon	932364	932366	.	-	0	transcript_id	"g1041.t1";	gene_id	"g1041";
000000F	AUGUSTUS	CDS	932367	934244	1	-	0	transcript_id	"g1041.t1";	gene_id	"g1041";
000000F	AUGUSTUS	start_codon	934242	934244	.	-	0	transcript_id	"g1041.t1";	gene_id	"g1041";
000000F	AUGUSTUS	gene	934686	939149	1	-	.	g1042;OG0000426;Superkiller protein 3
000000F	AUGUSTUS	transcript	934686	939149	1	-	.	g1042.t1
000000F	AUGUSTUS	stop_codon	934686	934688	.	-	0	transcript_id	"g1042.t1";	gene_id	"g1042";
000000F	AUGUSTUS	CDS	934689	939149	1	-	0	transcript_id	"g1042.t1";	gene_id	"g1042";
000000F	AUGUSTUS	start_codon	939147	939149	.	-	0	transcript_id	"g1042.t1";	gene_id	"g1042";
000000F	AUGUSTUS	gene	939430	939991	0.58	+	.	g1043;OG0001800;Myosin regulatory light chain sqh
000000F	AUGUSTUS	transcript	939430	939991	0.58	+	.	g1043.t1
000000F	AUGUSTUS	start_codon	939430	939432	.	+	0	transcript_id	"g1043.t1";	gene_id	"g1043";
000000F	AUGUSTUS	intron	939455	939521	0.58	+	.	transcript_id	"g1043.t1";	gene_id	"g1043";
000000F	AUGUSTUS	CDS	939430	939454	0.58	+	0	transcript_id	"g1043.t1";	gene_id	"g1043";
000000F	AUGUSTUS	CDS	939522	939988	0.58	+	2	transcript_id	"g1043.t1";	gene_id	"g1043";
000000F	AUGUSTUS	stop_codon	939989	939991	.	+	0	transcript_id	"g1043.t1";	gene_id	"g1043";
000000F	AUGUSTUS	gene	940048	940473	1	-	.	g1044;OG0001799;DNA-directed RNA polymerases I, II, and III subunit RPABC2
000000F	AUGUSTUS	transcript	940048	940473	1	-	.	g1044.t1
000000F	AUGUSTUS	stop_codon	940048	940050	.	-	0	transcript_id	"g1044.t1";	gene_id	"g1044";
000000F	AUGUSTUS	CDS	940051	940473	1	-	0	transcript_id	"g1044.t1";	gene_id	"g1044";
000000F	AUGUSTUS	start_codon	940471	940473	.	-	0	transcript_id	"g1044.t1";	gene_id	"g1044";
000000F	AUGUSTUS	gene	940901	942421	1	+	.	g1045;OG0001798;Transcription factor IIIA
000000F	AUGUSTUS	transcript	940901	942421	1	+	.	g1045.t1
000000F	AUGUSTUS	start_codon	940901	940903	.	+	0	transcript_id	"g1045.t1";	gene_id	"g1045";
000000F	AUGUSTUS	CDS	940901	942418	1	+	0	transcript_id	"g1045.t1";	gene_id	"g1045";
000000F	AUGUSTUS	stop_codon	942419	942421	.	+	0	transcript_id	"g1045.t1";	gene_id	"g1045";
000000F	AUGUSTUS	gene	942568	943233	1	+	.	g1046;OG0004369;Pre-mRNA-splicing factor syf2
000000F	AUGUSTUS	transcript	942568	943233	1	+	.	g1046.t1
000000F	AUGUSTUS	start_codon	942568	942570	.	+	0	transcript_id	"g1046.t1";	gene_id	"g1046";
000000F	AUGUSTUS	CDS	942568	943230	1	+	0	transcript_id	"g1046.t1";	gene_id	"g1046";
000000F	AUGUSTUS	stop_codon	943231	943233	.	+	0	transcript_id	"g1046.t1";	gene_id	"g1046";
000000F	AUGUSTUS	gene	943499	947905	1	+	.	g1047;OG0000231;Transcription elongation factor SPT6
000000F	AUGUSTUS	transcript	943499	947905	1	+	.	g1047.t1
000000F	AUGUSTUS	start_codon	943499	943501	.	+	0	transcript_id	"g1047.t1";	gene_id	"g1047";
000000F	AUGUSTUS	CDS	943499	947902	1	+	0	transcript_id	"g1047.t1";	gene_id	"g1047";
000000F	AUGUSTUS	stop_codon	947903	947905	.	+	0	transcript_id	"g1047.t1";	gene_id	"g1047";
000000F	AUGUSTUS	gene	948511	949911	1	+	.	g1048;OG0000084;Protein TED1
000000F	AUGUSTUS	transcript	948511	949911	1	+	.	g1048.t1
000000F	AUGUSTUS	start_codon	948511	948513	.	+	0	transcript_id	"g1048.t1";	gene_id	"g1048";
000000F	AUGUSTUS	CDS	948511	949908	1	+	0	transcript_id	"g1048.t1";	gene_id	"g1048";
000000F	AUGUSTUS	stop_codon	949909	949911	.	+	0	transcript_id	"g1048.t1";	gene_id	"g1048";
000000F	AUGUSTUS	gene	951186	953285	0.97	+	.	g1049;OG0001797;Protein SAP1
000000F	AUGUSTUS	transcript	951186	953285	0.97	+	.	g1049.t1
000000F	AUGUSTUS	start_codon	951186	951188	.	+	0	transcript_id	"g1049.t1";	gene_id	"g1049";
000000F	AUGUSTUS	CDS	951186	953282	0.97	+	0	transcript_id	"g1049.t1";	gene_id	"g1049";
000000F	AUGUSTUS	stop_codon	953283	953285	.	+	0	transcript_id	"g1049.t1";	gene_id	"g1049";
000000F	AUGUSTUS	gene	953337	954599	0.99	-	.	g1050;OG0000425;Protein CAJ1
000000F	AUGUSTUS	transcript	953337	954599	0.99	-	.	g1050.t1
000000F	AUGUSTUS	stop_codon	953337	953339	.	-	0	transcript_id	"g1050.t1";	gene_id	"g1050";
000000F	AUGUSTUS	CDS	953340	954599	0.99	-	0	transcript_id	"g1050.t1";	gene_id	"g1050";
000000F	AUGUSTUS	start_codon	954597	954599	.	-	0	transcript_id	"g1050.t1";	gene_id	"g1050";
000000F	AUGUSTUS	gene	955366	956292	0.96	-	.	g1051;OG0001796;37S ribosomal protein S9, mitochondrial
000000F	AUGUSTUS	transcript	955366	956292	0.96	-	.	g1051.t1
000000F	AUGUSTUS	stop_codon	955366	955368	.	-	0	transcript_id	"g1051.t1";	gene_id	"g1051";
000000F	AUGUSTUS	CDS	955369	956292	0.96	-	0	transcript_id	"g1051.t1";	gene_id	"g1051";
000000F	AUGUSTUS	start_codon	956290	956292	.	-	0	transcript_id	"g1051.t1";	gene_id	"g1051";
000000F	AUGUSTUS	gene	956518	957014	0.81	-	.	g1052;OG0004368;Inner kinetochore subunit MHF1
000000F	AUGUSTUS	transcript	956518	957014	0.81	-	.	g1052.t1
000000F	AUGUSTUS	stop_codon	956518	956520	.	-	0	transcript_id	"g1052.t1";	gene_id	"g1052";
000000F	AUGUSTUS	intron	956881	956975	0.81	-	.	transcript_id	"g1052.t1";	gene_id	"g1052";
000000F	AUGUSTUS	CDS	956521	956880	0.82	-	0	transcript_id	"g1052.t1";	gene_id	"g1052";
000000F	AUGUSTUS	CDS	956976	957014	0.99	-	0	transcript_id	"g1052.t1";	gene_id	"g1052";
000000F	AUGUSTUS	start_codon	957012	957014	.	-	0	transcript_id	"g1052.t1";	gene_id	"g1052";
000000F	AUGUSTUS	gene	957124	959718	0.99	-	.	g1053;OG0000424;Target of rapamycin complex 2 subunit AVO1
000000F	AUGUSTUS	transcript	957124	959718	0.99	-	.	g1053.t1
000000F	AUGUSTUS	stop_codon	957124	957126	.	-	0	transcript_id	"g1053.t1";	gene_id	"g1053";
000000F	AUGUSTUS	CDS	957127	959718	0.99	-	0	transcript_id	"g1053.t1";	gene_id	"g1053";
000000F	AUGUSTUS	start_codon	959716	959718	.	-	0	transcript_id	"g1053.t1";	gene_id	"g1053";
000000F	AUGUSTUS	gene	960203	960424	1	+	.	g1054;OG0004852;ATP synthase subunit K, mitochondrial
000000F	AUGUSTUS	transcript	960203	960424	1	+	.	g1054.t1
000000F	AUGUSTUS	start_codon	960203	960205	.	+	0	transcript_id	"g1054.t1";	gene_id	"g1054";
000000F	AUGUSTUS	CDS	960203	960421	1	+	0	transcript_id	"g1054.t1";	gene_id	"g1054";
000000F	AUGUSTUS	stop_codon	960422	960424	.	+	0	transcript_id	"g1054.t1";	gene_id	"g1054";
000000F	AUGUSTUS	gene	960565	961404	0.99	-	.	g1055;OG0001795;Ribosome biogenesis protein BRX1
000000F	AUGUSTUS	transcript	960565	961404	0.99	-	.	g1055.t1
000000F	AUGUSTUS	stop_codon	960565	960567	.	-	0	transcript_id	"g1055.t1";	gene_id	"g1055";
000000F	AUGUSTUS	CDS	960568	961404	0.99	-	0	transcript_id	"g1055.t1";	gene_id	"g1055";
000000F	AUGUSTUS	start_codon	961402	961404	.	-	0	transcript_id	"g1055.t1";	gene_id	"g1055";
000000F	AUGUSTUS	gene	961616	962239	1	+	.	g1056;OG0001794;hypothetical protein
000000F	AUGUSTUS	transcript	961616	962239	1	+	.	g1056.t1
000000F	AUGUSTUS	start_codon	961616	961618	.	+	0	transcript_id	"g1056.t1";	gene_id	"g1056";
000000F	AUGUSTUS	CDS	961616	962236	1	+	0	transcript_id	"g1056.t1";	gene_id	"g1056";
000000F	AUGUSTUS	stop_codon	962237	962239	.	+	0	transcript_id	"g1056.t1";	gene_id	"g1056";
000000F	AUGUSTUS	gene	962945	966148	0.88	+	.	g1057;OG0001793;UBP9-binding protein bun107
000000F	AUGUSTUS	transcript	962945	966148	0.88	+	.	g1057.t1
000000F	AUGUSTUS	start_codon	962945	962947	.	+	0	transcript_id	"g1057.t1";	gene_id	"g1057";
000000F	AUGUSTUS	CDS	962945	966145	0.88	+	0	transcript_id	"g1057.t1";	gene_id	"g1057";
000000F	AUGUSTUS	stop_codon	966146	966148	.	+	0	transcript_id	"g1057.t1";	gene_id	"g1057";
000000F	AUGUSTUS	gene	966393	971273	0.81	+	.	g1058;OG0001792;DNA-directed RNA polymerase I subunit RPA190
000000F	AUGUSTUS	transcript	966393	971273	0.81	+	.	g1058.t1
000000F	AUGUSTUS	start_codon	966393	966395	.	+	0	transcript_id	"g1058.t1";	gene_id	"g1058";
000000F	AUGUSTUS	CDS	966393	971270	0.81	+	0	transcript_id	"g1058.t1";	gene_id	"g1058";
000000F	AUGUSTUS	stop_codon	971271	971273	.	+	0	transcript_id	"g1058.t1";	gene_id	"g1058";
000000F	AUGUSTUS	gene	971568	975017	1	+	.	g1059;OG0001791;Nucleoporin NUP145
000000F	AUGUSTUS	transcript	971568	975017	1	+	.	g1059.t1
000000F	AUGUSTUS	start_codon	971568	971570	.	+	0	transcript_id	"g1059.t1";	gene_id	"g1059";
000000F	AUGUSTUS	CDS	971568	975014	1	+	0	transcript_id	"g1059.t1";	gene_id	"g1059";
000000F	AUGUSTUS	stop_codon	975015	975017	.	+	0	transcript_id	"g1059.t1";	gene_id	"g1059";
000000F	AUGUSTUS	gene	975100	976059	1	-	.	g1060;OG0001790;Cytosolic Fe-S cluster assembly factor NBP35
000000F	AUGUSTUS	transcript	975100	976059	1	-	.	g1060.t1
000000F	AUGUSTUS	stop_codon	975100	975102	.	-	0	transcript_id	"g1060.t1";	gene_id	"g1060";
000000F	AUGUSTUS	CDS	975103	976059	1	-	0	transcript_id	"g1060.t1";	gene_id	"g1060";
000000F	AUGUSTUS	start_codon	976057	976059	.	-	0	transcript_id	"g1060.t1";	gene_id	"g1060";
000000F	AUGUSTUS	gene	976389	980257	0.36	+	.	g1061;OG0004367;ISWI chromatin-remodeling complex ATPase ISW1
000000F	AUGUSTUS	transcript	976389	980257	0.36	+	.	g1061.t1
000000F	AUGUSTUS	start_codon	976389	976391	.	+	0	transcript_id	"g1061.t1";	gene_id	"g1061";
000000F	AUGUSTUS	intron	979532	979800	0.36	+	.	transcript_id	"g1061.t1";	gene_id	"g1061";
000000F	AUGUSTUS	CDS	976389	979531	0.36	+	0	transcript_id	"g1061.t1";	gene_id	"g1061";
000000F	AUGUSTUS	CDS	979801	980254	0.64	+	1	transcript_id	"g1061.t1";	gene_id	"g1061";
000000F	AUGUSTUS	stop_codon	980255	980257	.	+	0	transcript_id	"g1061.t1";	gene_id	"g1061";
000000F	AUGUSTUS	gene	980365	981480	0.91	-	.	g1062;OG0001789;GTP cyclohydrolase-2
000000F	AUGUSTUS	transcript	980365	981480	0.91	-	.	g1062.t1
000000F	AUGUSTUS	stop_codon	980365	980367	.	-	0	transcript_id	"g1062.t1";	gene_id	"g1062";
000000F	AUGUSTUS	CDS	980368	981480	0.91	-	0	transcript_id	"g1062.t1";	gene_id	"g1062";
000000F	AUGUSTUS	start_codon	981478	981480	.	-	0	transcript_id	"g1062.t1";	gene_id	"g1062";
000000F	AUGUSTUS	gene	981921	982454	1	+	.	g1063;OG0001788;hypothetical protein
000000F	AUGUSTUS	transcript	981921	982454	1	+	.	g1063.t1
000000F	AUGUSTUS	start_codon	981921	981923	.	+	0	transcript_id	"g1063.t1";	gene_id	"g1063";
000000F	AUGUSTUS	CDS	981921	982451	1	+	0	transcript_id	"g1063.t1";	gene_id	"g1063";
000000F	AUGUSTUS	stop_codon	982452	982454	.	+	0	transcript_id	"g1063.t1";	gene_id	"g1063";
000000F	AUGUSTUS	gene	982512	983552	1	-	.	g1064;OG0001787;Diphthine methyltransferase
000000F	AUGUSTUS	transcript	982512	983552	1	-	.	g1064.t1
000000F	AUGUSTUS	stop_codon	982512	982514	.	-	0	transcript_id	"g1064.t1";	gene_id	"g1064";
000000F	AUGUSTUS	CDS	982515	983552	1	-	0	transcript_id	"g1064.t1";	gene_id	"g1064";
000000F	AUGUSTUS	start_codon	983550	983552	.	-	0	transcript_id	"g1064.t1";	gene_id	"g1064";
000000F	AUGUSTUS	gene	983822	984318	0.99	+	.	g1065;OG0001786;Myosin regulatory light chain cdc4
000000F	AUGUSTUS	transcript	983822	984318	0.99	+	.	g1065.t1
000000F	AUGUSTUS	start_codon	983822	983824	.	+	0	transcript_id	"g1065.t1";	gene_id	"g1065";
000000F	AUGUSTUS	intron	983825	983886	0.99	+	.	transcript_id	"g1065.t1";	gene_id	"g1065";
000000F	AUGUSTUS	CDS	983822	983824	1	+	0	transcript_id	"g1065.t1";	gene_id	"g1065";
000000F	AUGUSTUS	CDS	983887	984315	0.99	+	0	transcript_id	"g1065.t1";	gene_id	"g1065";
000000F	AUGUSTUS	stop_codon	984316	984318	.	+	0	transcript_id	"g1065.t1";	gene_id	"g1065";
000000F	AUGUSTUS	gene	984419	986350	1	-	.	g1066;OG0001785;Transcription activator of gluconeogenesis ERT1
000000F	AUGUSTUS	transcript	984419	986350	1	-	.	g1066.t1
000000F	AUGUSTUS	stop_codon	984419	984421	.	-	0	transcript_id	"g1066.t1";	gene_id	"g1066";
000000F	AUGUSTUS	CDS	984422	986350	1	-	0	transcript_id	"g1066.t1";	gene_id	"g1066";
000000F	AUGUSTUS	start_codon	986348	986350	.	-	0	transcript_id	"g1066.t1";	gene_id	"g1066";
000000F	AUGUSTUS	gene	987165	988650	0.54	+	.	g1067;OG0001784;tRNA-aminoacylation cofactor ARC1
000000F	AUGUSTUS	transcript	987165	988650	0.54	+	.	g1067.t1
000000F	AUGUSTUS	start_codon	987165	987167	.	+	0	transcript_id	"g1067.t1";	gene_id	"g1067";
000000F	AUGUSTUS	intron	987206	987560	0.54	+	.	transcript_id	"g1067.t1";	gene_id	"g1067";
000000F	AUGUSTUS	CDS	987165	987205	0.54	+	0	transcript_id	"g1067.t1";	gene_id	"g1067";
000000F	AUGUSTUS	CDS	987561	988647	0.84	+	1	transcript_id	"g1067.t1";	gene_id	"g1067";
000000F	AUGUSTUS	stop_codon	988648	988650	.	+	0	transcript_id	"g1067.t1";	gene_id	"g1067";
000000F	AUGUSTUS	gene	988898	990073	1	+	.	g1068;OG0001783;Protein dom34
000000F	AUGUSTUS	transcript	988898	990073	1	+	.	g1068.t1
000000F	AUGUSTUS	start_codon	988898	988900	.	+	0	transcript_id	"g1068.t1";	gene_id	"g1068";
000000F	AUGUSTUS	CDS	988898	990070	1	+	0	transcript_id	"g1068.t1";	gene_id	"g1068";
000000F	AUGUSTUS	stop_codon	990071	990073	.	+	0	transcript_id	"g1068.t1";	gene_id	"g1068";
000000F	AUGUSTUS	gene	990108	990764	0.99	-	.	g1069;OG0001782;hypothetical protein
000000F	AUGUSTUS	transcript	990108	990764	0.99	-	.	g1069.t1
000000F	AUGUSTUS	stop_codon	990108	990110	.	-	0	transcript_id	"g1069.t1";	gene_id	"g1069";
000000F	AUGUSTUS	CDS	990111	990764	0.99	-	0	transcript_id	"g1069.t1";	gene_id	"g1069";
000000F	AUGUSTUS	start_codon	990762	990764	.	-	0	transcript_id	"g1069.t1";	gene_id	"g1069";
000000F	AUGUSTUS	gene	991077	993440	0.48	+	.	g1070;OG0001781;Probable metabolite transport protein YBR241C
000000F	AUGUSTUS	transcript	991077	993440	0.48	+	.	g1070.t1
000000F	AUGUSTUS	start_codon	991077	991079	.	+	0	transcript_id	"g1070.t1";	gene_id	"g1070";
000000F	AUGUSTUS	intron	992478	993068	0.59	+	.	transcript_id	"g1070.t1";	gene_id	"g1070";
000000F	AUGUSTUS	CDS	991077	992477	0.48	+	0	transcript_id	"g1070.t1";	gene_id	"g1070";
000000F	AUGUSTUS	CDS	993069	993437	0.63	+	0	transcript_id	"g1070.t1";	gene_id	"g1070";
000000F	AUGUSTUS	stop_codon	993438	993440	.	+	0	transcript_id	"g1070.t1";	gene_id	"g1070";
000000F	AUGUSTUS	gene	993737	994402	0.95	+	.	g1071;OG0001780;HD domain-containing protein YBR242W
000000F	AUGUSTUS	transcript	993737	994402	0.95	+	.	g1071.t1
000000F	AUGUSTUS	start_codon	993737	993739	.	+	0	transcript_id	"g1071.t1";	gene_id	"g1071";
000000F	AUGUSTUS	CDS	993737	994399	0.95	+	0	transcript_id	"g1071.t1";	gene_id	"g1071";
000000F	AUGUSTUS	stop_codon	994400	994402	.	+	0	transcript_id	"g1071.t1";	gene_id	"g1071";
000000F	AUGUSTUS	gene	994470	995819	1	-	.	g1072;OG0001779;UDP-N-acetylglucosamine--dolichyl-phosphate N-acetylglucosaminephosphotransferase
000000F	AUGUSTUS	transcript	994470	995819	1	-	.	g1072.t1
000000F	AUGUSTUS	stop_codon	994470	994472	.	-	0	transcript_id	"g1072.t1";	gene_id	"g1072";
000000F	AUGUSTUS	CDS	994473	995819	1	-	0	transcript_id	"g1072.t1";	gene_id	"g1072";
000000F	AUGUSTUS	start_codon	995817	995819	.	-	0	transcript_id	"g1072.t1";	gene_id	"g1072";
000000F	AUGUSTUS	gene	996123	998084	0.74	+	.	g1073;OG0001778;CUE domain-containing protein 3
000000F	AUGUSTUS	transcript	996123	998084	0.74	+	.	g1073.t1
000000F	AUGUSTUS	start_codon	996123	996125	.	+	0	transcript_id	"g1073.t1";	gene_id	"g1073";
000000F	AUGUSTUS	CDS	996123	998081	0.74	+	0	transcript_id	"g1073.t1";	gene_id	"g1073";
000000F	AUGUSTUS	stop_codon	998082	998084	.	+	0	transcript_id	"g1073.t1";	gene_id	"g1073";
000000F	AUGUSTUS	gene	998160	999350	1	-	.	g1074;OG0001777;Ribosome biogenesis protein NSA1
000000F	AUGUSTUS	transcript	998160	999350	1	-	.	g1074.t1
000000F	AUGUSTUS	stop_codon	998160	998162	.	-	0	transcript_id	"g1074.t1";	gene_id	"g1074";
000000F	AUGUSTUS	CDS	998163	999350	1	-	0	transcript_id	"g1074.t1";	gene_id	"g1074";
000000F	AUGUSTUS	start_codon	999348	999350	.	-	0	transcript_id	"g1074.t1";	gene_id	"g1074";
000000F	AUGUSTUS	gene	999628	1000260	1	+	.	g1075;OG0004364;Kinetochore protein nnf1
000000F	AUGUSTUS	transcript	999628	1000260	1	+	.	g1075.t1
000000F	AUGUSTUS	start_codon	999628	999630	.	+	0	transcript_id	"g1075.t1";	gene_id	"g1075";
000000F	AUGUSTUS	CDS	999628	1000257	1	+	0	transcript_id	"g1075.t1";	gene_id	"g1075";
000000F	AUGUSTUS	stop_codon	1000258	1000260	.	+	0	transcript_id	"g1075.t1";	gene_id	"g1075";
000000F	AUGUSTUS	gene	1000274	1001239	0.62	-	.	g1076;OG0004363;Nucleoporin SEH1
000000F	AUGUSTUS	transcript	1000274	1001239	0.62	-	.	g1076.t1
000000F	AUGUSTUS	stop_codon	1000274	1000276	.	-	0	transcript_id	"g1076.t1";	gene_id	"g1076";
000000F	AUGUSTUS	CDS	1000277	1001239	0.62	-	0	transcript_id	"g1076.t1";	gene_id	"g1076";
000000F	AUGUSTUS	start_codon	1001237	1001239	.	-	0	transcript_id	"g1076.t1";	gene_id	"g1076";
000000F	AUGUSTUS	gene	1001838	1003301	0.62	-	.	g1077;OG0001776;hypothetical protein
000000F	AUGUSTUS	transcript	1001838	1003301	0.62	-	.	g1077.t1
000000F	AUGUSTUS	stop_codon	1001838	1001840	.	-	0	transcript_id	"g1077.t1";	gene_id	"g1077";
000000F	AUGUSTUS	CDS	1001841	1003301	0.62	-	0	transcript_id	"g1077.t1";	gene_id	"g1077";
000000F	AUGUSTUS	start_codon	1003299	1003301	.	-	0	transcript_id	"g1077.t1";	gene_id	"g1077";
000000F	AUGUSTUS	gene	1005198	1007765	1	+	.	g1078;OG0001775;DNA repair and recombination protein RDH54
000000F	AUGUSTUS	transcript	1005198	1007765	1	+	.	g1078.t1
000000F	AUGUSTUS	start_codon	1005198	1005200	.	+	0	transcript_id	"g1078.t1";	gene_id	"g1078";
000000F	AUGUSTUS	CDS	1005198	1007762	1	+	0	transcript_id	"g1078.t1";	gene_id	"g1078";
000000F	AUGUSTUS	stop_codon	1007763	1007765	.	+	0	transcript_id	"g1078.t1";	gene_id	"g1078";
000000F	AUGUSTUS	gene	1007777	1009621	0.89	-	.	g1079;OG0001774;Protein VMS1
000000F	AUGUSTUS	transcript	1007777	1009621	0.89	-	.	g1079.t1
000000F	AUGUSTUS	stop_codon	1007777	1007779	.	-	0	transcript_id	"g1079.t1";	gene_id	"g1079";
000000F	AUGUSTUS	CDS	1007780	1009621	0.89	-	0	transcript_id	"g1079.t1";	gene_id	"g1079";
000000F	AUGUSTUS	start_codon	1009619	1009621	.	-	0	transcript_id	"g1079.t1";	gene_id	"g1079";
000000F	AUGUSTUS	gene	1009884	1011089	0.99	+	.	g1080;OG0000230;Peptidase M20 domain-containing protein C757.05c
000000F	AUGUSTUS	transcript	1009884	1011089	0.99	+	.	g1080.t1
000000F	AUGUSTUS	start_codon	1009884	1009886	.	+	0	transcript_id	"g1080.t1";	gene_id	"g1080";
000000F	AUGUSTUS	CDS	1009884	1011086	0.99	+	0	transcript_id	"g1080.t1";	gene_id	"g1080";
000000F	AUGUSTUS	stop_codon	1011087	1011089	.	+	0	transcript_id	"g1080.t1";	gene_id	"g1080";
000000F	AUGUSTUS	gene	1011502	1012554	1	+	.	g1081;OG0004362;Uncharacterized protein YCR016W
000000F	AUGUSTUS	transcript	1011502	1012554	1	+	.	g1081.t1
000000F	AUGUSTUS	start_codon	1011502	1011504	.	+	0	transcript_id	"g1081.t1";	gene_id	"g1081";
000000F	AUGUSTUS	CDS	1011502	1012551	1	+	0	transcript_id	"g1081.t1";	gene_id	"g1081";
000000F	AUGUSTUS	stop_codon	1012552	1012554	.	+	0	transcript_id	"g1081.t1";	gene_id	"g1081";
000000F	AUGUSTUS	gene	1012962	1015325	1	+	.	g1082;OG0001773;Protein LDB19
000000F	AUGUSTUS	transcript	1012962	1015325	1	+	.	g1082.t1
000000F	AUGUSTUS	start_codon	1012962	1012964	.	+	0	transcript_id	"g1082.t1";	gene_id	"g1082";
000000F	AUGUSTUS	CDS	1012962	1015322	1	+	0	transcript_id	"g1082.t1";	gene_id	"g1082";
000000F	AUGUSTUS	stop_codon	1015323	1015325	.	+	0	transcript_id	"g1082.t1";	gene_id	"g1082";
000000F	AUGUSTUS	gene	1015375	1016739	1	-	.	g1083;OG0001772;hypothetical protein
000000F	AUGUSTUS	transcript	1015375	1016739	1	-	.	g1083.t1
000000F	AUGUSTUS	stop_codon	1015375	1015377	.	-	0	transcript_id	"g1083.t1";	gene_id	"g1083";
000000F	AUGUSTUS	CDS	1015378	1016739	1	-	0	transcript_id	"g1083.t1";	gene_id	"g1083";
000000F	AUGUSTUS	start_codon	1016737	1016739	.	-	0	transcript_id	"g1083.t1";	gene_id	"g1083";
000000F	AUGUSTUS	gene	1017670	1018893	0.88	+	.	g1084;OG0001771;NADH-ubiquinone oxidoreductase 40 kDa subunit, mitochondrial
000000F	AUGUSTUS	transcript	1017670	1018893	0.88	+	.	g1084.t1
000000F	AUGUSTUS	start_codon	1017670	1017672	.	+	0	transcript_id	"g1084.t1";	gene_id	"g1084";
000000F	AUGUSTUS	CDS	1017670	1018890	0.88	+	0	transcript_id	"g1084.t1";	gene_id	"g1084";
000000F	AUGUSTUS	stop_codon	1018891	1018893	.	+	0	transcript_id	"g1084.t1";	gene_id	"g1084";
000000F	AUGUSTUS	gene	1018974	1021625	0.95	-	.	g1085;OG0001770;Serine/threonine-protein kinase SKY1
000000F	AUGUSTUS	transcript	1018974	1021625	0.95	-	.	g1085.t1
000000F	AUGUSTUS	stop_codon	1018974	1018976	.	-	0	transcript_id	"g1085.t1";	gene_id	"g1085";
000000F	AUGUSTUS	CDS	1018977	1021625	0.95	-	0	transcript_id	"g1085.t1";	gene_id	"g1085";
000000F	AUGUSTUS	start_codon	1021623	1021625	.	-	0	transcript_id	"g1085.t1";	gene_id	"g1085";
000000F	AUGUSTUS	gene	1022320	1023213	0.58	+	.	g1086;OG0001769;NADH-cytochrome b5 reductase 1
000000F	AUGUSTUS	transcript	1022320	1023213	0.58	+	.	g1086.t1
000000F	AUGUSTUS	start_codon	1022320	1022322	.	+	0	transcript_id	"g1086.t1";	gene_id	"g1086";
000000F	AUGUSTUS	CDS	1022320	1023210	0.58	+	0	transcript_id	"g1086.t1";	gene_id	"g1086";
000000F	AUGUSTUS	stop_codon	1023211	1023213	.	+	0	transcript_id	"g1086.t1";	gene_id	"g1086";
000000F	AUGUSTUS	gene	1023285	1024991	0.72	-	.	g1087;OG0001768;Aspartokinase
000000F	AUGUSTUS	transcript	1023285	1024991	0.72	-	.	g1087.t1
000000F	AUGUSTUS	stop_codon	1023285	1023287	.	-	0	transcript_id	"g1087.t1";	gene_id	"g1087";
000000F	AUGUSTUS	CDS	1023288	1024991	0.72	-	0	transcript_id	"g1087.t1";	gene_id	"g1087";
000000F	AUGUSTUS	start_codon	1024989	1024991	.	-	0	transcript_id	"g1087.t1";	gene_id	"g1087";
000000F	AUGUSTUS	gene	1025377	1026144	1	-	.	g1088;OG0001767;Vacuolar protein sorting-associated protein 28
000000F	AUGUSTUS	transcript	1025377	1026144	1	-	.	g1088.t1
000000F	AUGUSTUS	stop_codon	1025377	1025379	.	-	0	transcript_id	"g1088.t1";	gene_id	"g1088";
000000F	AUGUSTUS	CDS	1025380	1026144	1	-	0	transcript_id	"g1088.t1";	gene_id	"g1088";
000000F	AUGUSTUS	start_codon	1026142	1026144	.	-	0	transcript_id	"g1088.t1";	gene_id	"g1088";
000000F	AUGUSTUS	gene	1026727	1027194	1	-	.	g1089;OG0001766;Cytochrome c oxidase polypeptide 5A, mitochondrial
000000F	AUGUSTUS	transcript	1026727	1027194	1	-	.	g1089.t1
000000F	AUGUSTUS	stop_codon	1026727	1026729	.	-	0	transcript_id	"g1089.t1";	gene_id	"g1089";
000000F	AUGUSTUS	CDS	1026730	1027194	1	-	0	transcript_id	"g1089.t1";	gene_id	"g1089";
000000F	AUGUSTUS	start_codon	1027192	1027194	.	-	0	transcript_id	"g1089.t1";	gene_id	"g1089";
000000F	AUGUSTUS	gene	1028088	1030925	1	-	.	g1090;OG0001765;Protein transport protein SEC24
000000F	AUGUSTUS	transcript	1028088	1030925	1	-	.	g1090.t1
000000F	AUGUSTUS	stop_codon	1028088	1028090	.	-	0	transcript_id	"g1090.t1";	gene_id	"g1090";
000000F	AUGUSTUS	CDS	1028091	1030925	1	-	0	transcript_id	"g1090.t1";	gene_id	"g1090";
000000F	AUGUSTUS	start_codon	1030923	1030925	.	-	0	transcript_id	"g1090.t1";	gene_id	"g1090";
000000F	AUGUSTUS	gene	1032695	1033021	1	+	.	g1091;OG0001764;Protein ISD11
000000F	AUGUSTUS	transcript	1032695	1033021	1	+	.	g1091.t1
000000F	AUGUSTUS	start_codon	1032695	1032697	.	+	0	transcript_id	"g1091.t1";	gene_id	"g1091";
000000F	AUGUSTUS	CDS	1032695	1033018	1	+	0	transcript_id	"g1091.t1";	gene_id	"g1091";
000000F	AUGUSTUS	stop_codon	1033019	1033021	.	+	0	transcript_id	"g1091.t1";	gene_id	"g1091";
000000F	AUGUSTUS	gene	1033166	1034626	1	-	.	g1092;OG0001763;Aromatic amino acid aminotransferase 2
000000F	AUGUSTUS	transcript	1033166	1034626	1	-	.	g1092.t1
000000F	AUGUSTUS	stop_codon	1033166	1033168	.	-	0	transcript_id	"g1092.t1";	gene_id	"g1092";
000000F	AUGUSTUS	CDS	1033169	1034626	1	-	0	transcript_id	"g1092.t1";	gene_id	"g1092";
000000F	AUGUSTUS	start_codon	1034624	1034626	.	-	0	transcript_id	"g1092.t1";	gene_id	"g1092";
000000F	AUGUSTUS	gene	1035621	1036928	0.97	+	.	g1093;OG0000083;cAMP-dependent protein kinase type 2
000000F	AUGUSTUS	transcript	1035621	1036928	0.97	+	.	g1093.t1
000000F	AUGUSTUS	start_codon	1035621	1035623	.	+	0	transcript_id	"g1093.t1";	gene_id	"g1093";
000000F	AUGUSTUS	CDS	1035621	1036925	0.97	+	0	transcript_id	"g1093.t1";	gene_id	"g1093";
000000F	AUGUSTUS	stop_codon	1036926	1036928	.	+	0	transcript_id	"g1093.t1";	gene_id	"g1093";
000000F	AUGUSTUS	gene	1037350	1038483	0.49	-	.	g1094;OG0004361;hypothetical protein
000000F	AUGUSTUS	transcript	1037350	1038483	0.49	-	.	g1094.t1
000000F	AUGUSTUS	stop_codon	1037350	1037352	.	-	0	transcript_id	"g1094.t1";	gene_id	"g1094";
000000F	AUGUSTUS	CDS	1037353	1038483	0.49	-	0	transcript_id	"g1094.t1";	gene_id	"g1094";
000000F	AUGUSTUS	start_codon	1038481	1038483	.	-	0	transcript_id	"g1094.t1";	gene_id	"g1094";
000000F	AUGUSTUS	gene	1039698	1040537	0.96	-	.	g1095;OG0004708;NADH-cytochrome b5 reductase 2
000000F	AUGUSTUS	transcript	1039698	1040537	0.96	-	.	g1095.t1
000000F	AUGUSTUS	stop_codon	1039698	1039700	.	-	0	transcript_id	"g1095.t1";	gene_id	"g1095";
000000F	AUGUSTUS	CDS	1039701	1040537	0.96	-	0	transcript_id	"g1095.t1";	gene_id	"g1095";
000000F	AUGUSTUS	start_codon	1040535	1040537	.	-	0	transcript_id	"g1095.t1";	gene_id	"g1095";
000000F	AUGUSTUS	gene	1042323	1044041	0.41	+	.	g1096;OG0004501;Lysine biosynthesis regulatory protein LYS14
000000F	AUGUSTUS	transcript	1042323	1044041	0.41	+	.	g1096.t1
000000F	AUGUSTUS	start_codon	1042323	1042325	.	+	0	transcript_id	"g1096.t1";	gene_id	"g1096";
000000F	AUGUSTUS	CDS	1042323	1044038	0.41	+	0	transcript_id	"g1096.t1";	gene_id	"g1096";
000000F	AUGUSTUS	stop_codon	1044039	1044041	.	+	0	transcript_id	"g1096.t1";	gene_id	"g1096";
000000F	AUGUSTUS	gene	1055638	1058838	1	-	.	g1097;OG0000002;hypothetical protein
000000F	AUGUSTUS	transcript	1055638	1058838	1	-	.	g1097.t1
000000F	AUGUSTUS	stop_codon	1055638	1055640	.	-	0	transcript_id	"g1097.t1";	gene_id	"g1097";
000000F	AUGUSTUS	CDS	1055641	1058838	1	-	0	transcript_id	"g1097.t1";	gene_id	"g1097";
000000F	AUGUSTUS	start_codon	1058836	1058838	.	-	0	transcript_id	"g1097.t1";	gene_id	"g1097";
000000F	AUGUSTUS	gene	1059981	1060682	1	+	.	g1098;OG0003735;Spindle assembly checkpoint component MAD1
000000F	AUGUSTUS	transcript	1059981	1060682	1	+	.	g1098.t1
000000F	AUGUSTUS	start_codon	1059981	1059983	.	+	0	transcript_id	"g1098.t1";	gene_id	"g1098";
000000F	AUGUSTUS	CDS	1059981	1060679	1	+	0	transcript_id	"g1098.t1";	gene_id	"g1098";
000000F	AUGUSTUS	stop_codon	1060680	1060682	.	+	0	transcript_id	"g1098.t1";	gene_id	"g1098";
000000F	AUGUSTUS	gene	1061022	1062605	1	+	.	g1099;OG0004866;Low-affinity methionine permease
000000F	AUGUSTUS	transcript	1061022	1062605	1	+	.	g1099.t1
000000F	AUGUSTUS	start_codon	1061022	1061024	.	+	0	transcript_id	"g1099.t1";	gene_id	"g1099";
000000F	AUGUSTUS	CDS	1061022	1062602	1	+	0	transcript_id	"g1099.t1";	gene_id	"g1099";
000000F	AUGUSTUS	stop_codon	1062603	1062605	.	+	0	transcript_id	"g1099.t1";	gene_id	"g1099";
000000F	AUGUSTUS	gene	1062634	1066152	1	-	.	g1100;OG0000495;Structural maintenance of chromosomes protein 2
000000F	AUGUSTUS	transcript	1062634	1066152	1	-	.	g1100.t1
000000F	AUGUSTUS	stop_codon	1062634	1062636	.	-	0	transcript_id	"g1100.t1";	gene_id	"g1100";
000000F	AUGUSTUS	CDS	1062637	1066152	1	-	0	transcript_id	"g1100.t1";	gene_id	"g1100";
000000F	AUGUSTUS	start_codon	1066150	1066152	.	-	0	transcript_id	"g1100.t1";	gene_id	"g1100";
000000F	AUGUSTUS	gene	1066363	1068060	1	+	.	g1101;OG0002380;hypothetical protein
000000F	AUGUSTUS	transcript	1066363	1068060	1	+	.	g1101.t1
000000F	AUGUSTUS	start_codon	1066363	1066365	.	+	0	transcript_id	"g1101.t1";	gene_id	"g1101";
000000F	AUGUSTUS	CDS	1066363	1068057	1	+	0	transcript_id	"g1101.t1";	gene_id	"g1101";
000000F	AUGUSTUS	stop_codon	1068058	1068060	.	+	0	transcript_id	"g1101.t1";	gene_id	"g1101";
000000F	AUGUSTUS	gene	1068311	1068706	1	-	.	g1102;OG0004427;Mitochondrial pyruvate carrier 1
000000F	AUGUSTUS	transcript	1068311	1068706	1	-	.	g1102.t1
000000F	AUGUSTUS	stop_codon	1068311	1068313	.	-	0	transcript_id	"g1102.t1";	gene_id	"g1102";
000000F	AUGUSTUS	CDS	1068314	1068706	1	-	0	transcript_id	"g1102.t1";	gene_id	"g1102";
000000F	AUGUSTUS	start_codon	1068704	1068706	.	-	0	transcript_id	"g1102.t1";	gene_id	"g1102";
000000F	AUGUSTUS	gene	1071090	1072673	1	+	.	g1103;OG0000088;Purine-cytosine permease FCY2
000000F	AUGUSTUS	transcript	1071090	1072673	1	+	.	g1103.t1
000000F	AUGUSTUS	start_codon	1071090	1071092	.	+	0	transcript_id	"g1103.t1";	gene_id	"g1103";
000000F	AUGUSTUS	CDS	1071090	1072670	1	+	0	transcript_id	"g1103.t1";	gene_id	"g1103";
000000F	AUGUSTUS	stop_codon	1072671	1072673	.	+	0	transcript_id	"g1103.t1";	gene_id	"g1103";
000000F	AUGUSTUS	gene	1073105	1074709	0.45	+	.	g1104;OG0002379;Peroxisomal targeting signal receptor
000000F	AUGUSTUS	transcript	1073105	1074709	0.45	+	.	g1104.t1
000000F	AUGUSTUS	start_codon	1073105	1073107	.	+	0	transcript_id	"g1104.t1";	gene_id	"g1104";
000000F	AUGUSTUS	CDS	1073105	1074706	0.45	+	0	transcript_id	"g1104.t1";	gene_id	"g1104";
000000F	AUGUSTUS	stop_codon	1074707	1074709	.	+	0	transcript_id	"g1104.t1";	gene_id	"g1104";
000000F	AUGUSTUS	gene	1074882	1075892	1	+	.	g1105;OG0002378;Probable alpha-1,6-mannosyltransferase MNN10
000000F	AUGUSTUS	transcript	1074882	1075892	1	+	.	g1105.t1
000000F	AUGUSTUS	start_codon	1074882	1074884	.	+	0	transcript_id	"g1105.t1";	gene_id	"g1105";
000000F	AUGUSTUS	CDS	1074882	1075889	1	+	0	transcript_id	"g1105.t1";	gene_id	"g1105";
000000F	AUGUSTUS	stop_codon	1075890	1075892	.	+	0	transcript_id	"g1105.t1";	gene_id	"g1105";
000000F	AUGUSTUS	gene	1076256	1079573	1	+	.	g1106;OG0000494;SWI/SNF chromatin-remodeling complex subunit SWI1
000000F	AUGUSTUS	transcript	1076256	1079573	1	+	.	g1106.t1
000000F	AUGUSTUS	start_codon	1076256	1076258	.	+	0	transcript_id	"g1106.t1";	gene_id	"g1106";
000000F	AUGUSTUS	CDS	1076256	1079570	1	+	0	transcript_id	"g1106.t1";	gene_id	"g1106";
000000F	AUGUSTUS	stop_codon	1079571	1079573	.	+	0	transcript_id	"g1106.t1";	gene_id	"g1106";
000000F	AUGUSTUS	gene	1079682	1082630	1	-	.	g1107;OG0002377;DNA repair protein RAD1
000000F	AUGUSTUS	transcript	1079682	1082630	1	-	.	g1107.t1
000000F	AUGUSTUS	stop_codon	1079682	1079684	.	-	0	transcript_id	"g1107.t1";	gene_id	"g1107";
000000F	AUGUSTUS	CDS	1079685	1082630	1	-	0	transcript_id	"g1107.t1";	gene_id	"g1107";
000000F	AUGUSTUS	start_codon	1082628	1082630	.	-	0	transcript_id	"g1107.t1";	gene_id	"g1107";
000000F	AUGUSTUS	gene	1083301	1085178	1	+	.	g1108;OG0004426;Methylenetetrahydrofolate reductase 1
000000F	AUGUSTUS	transcript	1083301	1085178	1	+	.	g1108.t1
000000F	AUGUSTUS	start_codon	1083301	1083303	.	+	0	transcript_id	"g1108.t1";	gene_id	"g1108";
000000F	AUGUSTUS	CDS	1083301	1085175	1	+	0	transcript_id	"g1108.t1";	gene_id	"g1108";
000000F	AUGUSTUS	stop_codon	1085176	1085178	.	+	0	transcript_id	"g1108.t1";	gene_id	"g1108";
000000F	AUGUSTUS	gene	1085274	1085945	1	-	.	g1109;OG0002376;RecQ-mediated genome instability protein 1
000000F	AUGUSTUS	transcript	1085274	1085945	1	-	.	g1109.t1
000000F	AUGUSTUS	stop_codon	1085274	1085276	.	-	0	transcript_id	"g1109.t1";	gene_id	"g1109";
000000F	AUGUSTUS	CDS	1085277	1085945	1	-	0	transcript_id	"g1109.t1";	gene_id	"g1109";
000000F	AUGUSTUS	start_codon	1085943	1085945	.	-	0	transcript_id	"g1109.t1";	gene_id	"g1109";
000000F	AUGUSTUS	gene	1086198	1087277	1	+	.	g1110;OG0002375;Actin cytoskeleton-regulatory complex protein END3
000000F	AUGUSTUS	transcript	1086198	1087277	1	+	.	g1110.t1
000000F	AUGUSTUS	start_codon	1086198	1086200	.	+	0	transcript_id	"g1110.t1";	gene_id	"g1110";
000000F	AUGUSTUS	CDS	1086198	1087274	1	+	0	transcript_id	"g1110.t1";	gene_id	"g1110";
000000F	AUGUSTUS	stop_codon	1087275	1087277	.	+	0	transcript_id	"g1110.t1";	gene_id	"g1110";
000000F	AUGUSTUS	gene	1087379	1088284	1	-	.	g1111;OG0002374;Probable NADH-ubiquinone oxidoreductase 30.4 kDa subunit, mitochondrial
000000F	AUGUSTUS	transcript	1087379	1088284	1	-	.	g1111.t1
000000F	AUGUSTUS	stop_codon	1087379	1087381	.	-	0	transcript_id	"g1111.t1";	gene_id	"g1111";
000000F	AUGUSTUS	CDS	1087382	1088284	1	-	0	transcript_id	"g1111.t1";	gene_id	"g1111";
000000F	AUGUSTUS	start_codon	1088282	1088284	.	-	0	transcript_id	"g1111.t1";	gene_id	"g1111";
000000F	AUGUSTUS	gene	1088561	1091926	1	-	.	g1112;OG0002373;DNA repair/transcription protein MET18/MMS19
000000F	AUGUSTUS	transcript	1088561	1091926	1	-	.	g1112.t1
000000F	AUGUSTUS	stop_codon	1088561	1088563	.	-	0	transcript_id	"g1112.t1";	gene_id	"g1112";
000000F	AUGUSTUS	CDS	1088564	1091926	1	-	0	transcript_id	"g1112.t1";	gene_id	"g1112";
000000F	AUGUSTUS	start_codon	1091924	1091926	.	-	0	transcript_id	"g1112.t1";	gene_id	"g1112";
000000F	AUGUSTUS	gene	1093054	1094811	1	-	.	g1113;OG0000176;Sugar transporter STL1
000000F	AUGUSTUS	transcript	1093054	1094811	1	-	.	g1113.t1
000000F	AUGUSTUS	stop_codon	1093054	1093056	.	-	0	transcript_id	"g1113.t1";	gene_id	"g1113";
000000F	AUGUSTUS	CDS	1093057	1094811	1	-	0	transcript_id	"g1113.t1";	gene_id	"g1113";
000000F	AUGUSTUS	start_codon	1094809	1094811	.	-	0	transcript_id	"g1113.t1";	gene_id	"g1113";
000000F	AUGUSTUS	gene	1096167	1097411	1	-	.	g1114;OG0002372;WD repeat-containing protein JIP5
000000F	AUGUSTUS	transcript	1096167	1097411	1	-	.	g1114.t1
000000F	AUGUSTUS	stop_codon	1096167	1096169	.	-	0	transcript_id	"g1114.t1";	gene_id	"g1114";
000000F	AUGUSTUS	CDS	1096170	1097411	1	-	0	transcript_id	"g1114.t1";	gene_id	"g1114";
000000F	AUGUSTUS	start_codon	1097409	1097411	.	-	0	transcript_id	"g1114.t1";	gene_id	"g1114";
000000F	AUGUSTUS	gene	1098253	1098855	1	-	.	g1115;OG0002371;GTP-binding protein rhoA
000000F	AUGUSTUS	transcript	1098253	1098855	1	-	.	g1115.t1
000000F	AUGUSTUS	stop_codon	1098253	1098255	.	-	0	transcript_id	"g1115.t1";	gene_id	"g1115";
000000F	AUGUSTUS	CDS	1098256	1098855	1	-	0	transcript_id	"g1115.t1";	gene_id	"g1115";
000000F	AUGUSTUS	start_codon	1098853	1098855	.	-	0	transcript_id	"g1115.t1";	gene_id	"g1115";
000000F	AUGUSTUS	gene	1099897	1100697	1	-	.	g1116;OG0002784;Phosphoadenosine phosphosulfate reductase
000000F	AUGUSTUS	transcript	1099897	1100697	1	-	.	g1116.t1
000000F	AUGUSTUS	stop_codon	1099897	1099899	.	-	0	transcript_id	"g1116.t1";	gene_id	"g1116";
000000F	AUGUSTUS	CDS	1099900	1100697	1	-	0	transcript_id	"g1116.t1";	gene_id	"g1116";
000000F	AUGUSTUS	start_codon	1100695	1100697	.	-	0	transcript_id	"g1116.t1";	gene_id	"g1116";
000000F	AUGUSTUS	gene	1100971	1101405	1	+	.	g1117;OG0002783;Mediator of RNA polymerase II transcription subunit 10
000000F	AUGUSTUS	transcript	1100971	1101405	1	+	.	g1117.t1
000000F	AUGUSTUS	start_codon	1100971	1100973	.	+	0	transcript_id	"g1117.t1";	gene_id	"g1117";
000000F	AUGUSTUS	CDS	1100971	1101402	1	+	0	transcript_id	"g1117.t1";	gene_id	"g1117";
000000F	AUGUSTUS	stop_codon	1101403	1101405	.	+	0	transcript_id	"g1117.t1";	gene_id	"g1117";
000000F	AUGUSTUS	gene	1101837	1103006	1	+	.	g1118;OG0002370;hypothetical protein
000000F	AUGUSTUS	transcript	1101837	1103006	1	+	.	g1118.t1
000000F	AUGUSTUS	start_codon	1101837	1101839	.	+	0	transcript_id	"g1118.t1";	gene_id	"g1118";
000000F	AUGUSTUS	CDS	1101837	1103003	1	+	0	transcript_id	"g1118.t1";	gene_id	"g1118";
000000F	AUGUSTUS	stop_codon	1103004	1103006	.	+	0	transcript_id	"g1118.t1";	gene_id	"g1118";
000000F	AUGUSTUS	gene	1103061	1104380	0.95	-	.	g1119;OG0002369;Putative alanyl-tRNA editing protein alaX
000000F	AUGUSTUS	transcript	1103061	1104380	0.95	-	.	g1119.t1
000000F	AUGUSTUS	stop_codon	1103061	1103063	.	-	0	transcript_id	"g1119.t1";	gene_id	"g1119";
000000F	AUGUSTUS	CDS	1103064	1104380	0.95	-	0	transcript_id	"g1119.t1";	gene_id	"g1119";
000000F	AUGUSTUS	start_codon	1104378	1104380	.	-	0	transcript_id	"g1119.t1";	gene_id	"g1119";
000000F	AUGUSTUS	gene	1104855	1106504	1	+	.	g1120;OG0002368;hypothetical protein
000000F	AUGUSTUS	transcript	1104855	1106504	1	+	.	g1120.t1
000000F	AUGUSTUS	start_codon	1104855	1104857	.	+	0	transcript_id	"g1120.t1";	gene_id	"g1120";
000000F	AUGUSTUS	CDS	1104855	1106501	1	+	0	transcript_id	"g1120.t1";	gene_id	"g1120";
000000F	AUGUSTUS	stop_codon	1106502	1106504	.	+	0	transcript_id	"g1120.t1";	gene_id	"g1120";
000000F	AUGUSTUS	gene	1106813	1108207	0.99	+	.	g1121;;hypothetical protein
000000F	AUGUSTUS	transcript	1106813	1108207	0.99	+	.	g1121.t1
000000F	AUGUSTUS	start_codon	1106813	1106815	.	+	0	transcript_id	"g1121.t1";	gene_id	"g1121";
000000F	AUGUSTUS	CDS	1106813	1108204	0.99	+	0	transcript_id	"g1121.t1";	gene_id	"g1121";
000000F	AUGUSTUS	stop_codon	1108205	1108207	.	+	0	transcript_id	"g1121.t1";	gene_id	"g1121";
000000F	AUGUSTUS	gene	1108413	1110491	1	+	.	g1122;OG0002367;Ribosome quality control complex subunit 1
000000F	AUGUSTUS	transcript	1108413	1110491	1	+	.	g1122.t1
000000F	AUGUSTUS	start_codon	1108413	1108415	.	+	0	transcript_id	"g1122.t1";	gene_id	"g1122";
000000F	AUGUSTUS	CDS	1108413	1110488	1	+	0	transcript_id	"g1122.t1";	gene_id	"g1122";
000000F	AUGUSTUS	stop_codon	1110489	1110491	.	+	0	transcript_id	"g1122.t1";	gene_id	"g1122";
000000F	AUGUSTUS	gene	1110571	1112013	0.67	-	.	g1123;OG0002366;Peroxisomal acyl-coenzyme A thioester hydrolase 1
000000F	AUGUSTUS	transcript	1110571	1112013	0.67	-	.	g1123.t1
000000F	AUGUSTUS	stop_codon	1110571	1110573	.	-	0	transcript_id	"g1123.t1";	gene_id	"g1123";
000000F	AUGUSTUS	CDS	1110574	1112013	0.67	-	0	transcript_id	"g1123.t1";	gene_id	"g1123";
000000F	AUGUSTUS	start_codon	1112011	1112013	.	-	0	transcript_id	"g1123.t1";	gene_id	"g1123";
000000F	AUGUSTUS	gene	1112767	1115874	1	-	.	g1124;;Cell wall adhesin EAP1
000000F	AUGUSTUS	transcript	1112767	1115874	1	-	.	g1124.t1
000000F	AUGUSTUS	stop_codon	1112767	1112769	.	-	0	transcript_id	"g1124.t1";	gene_id	"g1124";
000000F	AUGUSTUS	CDS	1112770	1115874	1	-	0	transcript_id	"g1124.t1";	gene_id	"g1124";
000000F	AUGUSTUS	start_codon	1115872	1115874	.	-	0	transcript_id	"g1124.t1";	gene_id	"g1124";
000000F	AUGUSTUS	gene	1117387	1119510	1	+	.	g1125;OG0002365;Protein DOA1
000000F	AUGUSTUS	transcript	1117387	1119510	1	+	.	g1125.t1
000000F	AUGUSTUS	start_codon	1117387	1117389	.	+	0	transcript_id	"g1125.t1";	gene_id	"g1125";
000000F	AUGUSTUS	CDS	1117387	1119507	1	+	0	transcript_id	"g1125.t1";	gene_id	"g1125";
000000F	AUGUSTUS	stop_codon	1119508	1119510	.	+	0	transcript_id	"g1125.t1";	gene_id	"g1125";
000000F	AUGUSTUS	gene	1119632	1120528	1	-	.	g1126;OG0002364;Uridylate kinase
000000F	AUGUSTUS	transcript	1119632	1120528	1	-	.	g1126.t1
000000F	AUGUSTUS	stop_codon	1119632	1119634	.	-	0	transcript_id	"g1126.t1";	gene_id	"g1126";
000000F	AUGUSTUS	CDS	1119635	1120528	1	-	0	transcript_id	"g1126.t1";	gene_id	"g1126";
000000F	AUGUSTUS	start_codon	1120526	1120528	.	-	0	transcript_id	"g1126.t1";	gene_id	"g1126";
000000F	AUGUSTUS	gene	1120884	1122224	1	-	.	g1127;OG0002363;Cytochrome b-c1 complex subunit 1, mitochondrial
000000F	AUGUSTUS	transcript	1120884	1122224	1	-	.	g1127.t1
000000F	AUGUSTUS	stop_codon	1120884	1120886	.	-	0	transcript_id	"g1127.t1";	gene_id	"g1127";
000000F	AUGUSTUS	CDS	1120887	1122224	1	-	0	transcript_id	"g1127.t1";	gene_id	"g1127";
000000F	AUGUSTUS	start_codon	1122222	1122224	.	-	0	transcript_id	"g1127.t1";	gene_id	"g1127";
000000F	AUGUSTUS	gene	1122990	1123358	0.91	+	.	g1128;OG0004425;37S ribosomal protein MRP2, mitochondrial
000000F	AUGUSTUS	transcript	1122990	1123358	0.91	+	.	g1128.t1
000000F	AUGUSTUS	start_codon	1122990	1122992	.	+	0	transcript_id	"g1128.t1";	gene_id	"g1128";
000000F	AUGUSTUS	CDS	1122990	1123355	0.91	+	0	transcript_id	"g1128.t1";	gene_id	"g1128";
000000F	AUGUSTUS	stop_codon	1123356	1123358	.	+	0	transcript_id	"g1128.t1";	gene_id	"g1128";
000000F	AUGUSTUS	gene	1123598	1123921	1	-	.	g1129;OG0002362;hypothetical protein
000000F	AUGUSTUS	transcript	1123598	1123921	1	-	.	g1129.t1
000000F	AUGUSTUS	stop_codon	1123598	1123600	.	-	0	transcript_id	"g1129.t1";	gene_id	"g1129";
000000F	AUGUSTUS	CDS	1123601	1123921	1	-	0	transcript_id	"g1129.t1";	gene_id	"g1129";
000000F	AUGUSTUS	start_codon	1123919	1123921	.	-	0	transcript_id	"g1129.t1";	gene_id	"g1129";
000000F	AUGUSTUS	gene	1124567	1126036	0.93	-	.	g1130;;Sphingoid long chain base kinase 4
000000F	AUGUSTUS	transcript	1124567	1126036	0.93	-	.	g1130.t1
000000F	AUGUSTUS	stop_codon	1124567	1124569	.	-	0	transcript_id	"g1130.t1";	gene_id	"g1130";
000000F	AUGUSTUS	CDS	1124570	1126036	0.93	-	0	transcript_id	"g1130.t1";	gene_id	"g1130";
000000F	AUGUSTUS	start_codon	1126034	1126036	.	-	0	transcript_id	"g1130.t1";	gene_id	"g1130";
000000F	AUGUSTUS	gene	1126224	1128605	0.87	-	.	g1131;OG0001934;High affinity potassium transporter
000000F	AUGUSTUS	transcript	1126224	1128605	0.87	-	.	g1131.t1
000000F	AUGUSTUS	stop_codon	1126224	1126226	.	-	0	transcript_id	"g1131.t1";	gene_id	"g1131";
000000F	AUGUSTUS	CDS	1126227	1128605	0.87	-	0	transcript_id	"g1131.t1";	gene_id	"g1131";
000000F	AUGUSTUS	start_codon	1128603	1128605	.	-	0	transcript_id	"g1131.t1";	gene_id	"g1131";
000000F	AUGUSTUS	gene	1131753	1133279	1	+	.	g1132;OG0002361;Transcriptional regulator of yeast form adherence 3
000000F	AUGUSTUS	transcript	1131753	1133279	1	+	.	g1132.t1
000000F	AUGUSTUS	start_codon	1131753	1131755	.	+	0	transcript_id	"g1132.t1";	gene_id	"g1132";
000000F	AUGUSTUS	CDS	1131753	1133276	1	+	0	transcript_id	"g1132.t1";	gene_id	"g1132";
000000F	AUGUSTUS	stop_codon	1133277	1133279	.	+	0	transcript_id	"g1132.t1";	gene_id	"g1132";
000000F	AUGUSTUS	gene	1133505	1135049	1	+	.	g1133;OG0002360;NEDD8-activating enzyme E1 regulatory subunit
000000F	AUGUSTUS	transcript	1133505	1135049	1	+	.	g1133.t1
000000F	AUGUSTUS	start_codon	1133505	1133507	.	+	0	transcript_id	"g1133.t1";	gene_id	"g1133";
000000F	AUGUSTUS	CDS	1133505	1135046	1	+	0	transcript_id	"g1133.t1";	gene_id	"g1133";
000000F	AUGUSTUS	stop_codon	1135047	1135049	.	+	0	transcript_id	"g1133.t1";	gene_id	"g1133";
000000F	AUGUSTUS	gene	1135283	1137463	0.96	+	.	g1134;OG0002359;Lanosterol synthase
000000F	AUGUSTUS	transcript	1135283	1137463	0.96	+	.	g1134.t1
000000F	AUGUSTUS	start_codon	1135283	1135285	.	+	0	transcript_id	"g1134.t1";	gene_id	"g1134";
000000F	AUGUSTUS	CDS	1135283	1137460	0.96	+	0	transcript_id	"g1134.t1";	gene_id	"g1134";
000000F	AUGUSTUS	stop_codon	1137461	1137463	.	+	0	transcript_id	"g1134.t1";	gene_id	"g1134";
000000F	AUGUSTUS	gene	1137561	1138514	1	-	.	g1135;OG0002358;hypothetical protein
000000F	AUGUSTUS	transcript	1137561	1138514	1	-	.	g1135.t1
000000F	AUGUSTUS	stop_codon	1137561	1137563	.	-	0	transcript_id	"g1135.t1";	gene_id	"g1135";
000000F	AUGUSTUS	CDS	1137564	1138514	1	-	0	transcript_id	"g1135.t1";	gene_id	"g1135";
000000F	AUGUSTUS	start_codon	1138512	1138514	.	-	0	transcript_id	"g1135.t1";	gene_id	"g1135";
000000F	AUGUSTUS	gene	1139588	1141513	0.94	+	.	g1136;OG0004762;Uncharacterized secreted protein ARB_04696
000000F	AUGUSTUS	transcript	1139588	1141513	0.94	+	.	g1136.t1
000000F	AUGUSTUS	start_codon	1139588	1139590	.	+	0	transcript_id	"g1136.t1";	gene_id	"g1136";
000000F	AUGUSTUS	CDS	1139588	1141510	0.94	+	0	transcript_id	"g1136.t1";	gene_id	"g1136";
000000F	AUGUSTUS	stop_codon	1141511	1141513	.	+	0	transcript_id	"g1136.t1";	gene_id	"g1136";
000000F	AUGUSTUS	gene	1141700	1145479	0.45	-	.	g1137;OG0002357;Tricalbin-1
000000F	AUGUSTUS	transcript	1141700	1145479	0.45	-	.	g1137.t1
000000F	AUGUSTUS	stop_codon	1141700	1141702	.	-	0	transcript_id	"g1137.t1";	gene_id	"g1137";
000000F	AUGUSTUS	intron	1145337	1145414	0.89	-	.	transcript_id	"g1137.t1";	gene_id	"g1137";
000000F	AUGUSTUS	CDS	1141703	1145336	0.89	-	1	transcript_id	"g1137.t1";	gene_id	"g1137";
000000F	AUGUSTUS	CDS	1145415	1145479	0.45	-	0	transcript_id	"g1137.t1";	gene_id	"g1137";
000000F	AUGUSTUS	start_codon	1145477	1145479	.	-	0	transcript_id	"g1137.t1";	gene_id	"g1137";
000000F	AUGUSTUS	gene	1145867	1147675	0.54	-	.	g1138;OG0002356;hypothetical protein
000000F	AUGUSTUS	transcript	1145867	1147675	0.54	-	.	g1138.t1
000000F	AUGUSTUS	stop_codon	1145867	1145869	.	-	0	transcript_id	"g1138.t1";	gene_id	"g1138";
000000F	AUGUSTUS	CDS	1145870	1147675	0.54	-	0	transcript_id	"g1138.t1";	gene_id	"g1138";
000000F	AUGUSTUS	start_codon	1147673	1147675	.	-	0	transcript_id	"g1138.t1";	gene_id	"g1138";
000000F	AUGUSTUS	gene	1152055	1153062	1	-	.	g1139;OG0004997;Zinc finger protein 1
000000F	AUGUSTUS	transcript	1152055	1153062	1	-	.	g1139.t1
000000F	AUGUSTUS	stop_codon	1152055	1152057	.	-	0	transcript_id	"g1139.t1";	gene_id	"g1139";
000000F	AUGUSTUS	CDS	1152058	1153062	1	-	0	transcript_id	"g1139.t1";	gene_id	"g1139";
000000F	AUGUSTUS	start_codon	1153060	1153062	.	-	0	transcript_id	"g1139.t1";	gene_id	"g1139";
000000F	AUGUSTUS	gene	1154351	1154602	0.74	+	.	g1140;OG0004761;hypothetical protein
000000F	AUGUSTUS	transcript	1154351	1154602	0.74	+	.	g1140.t1
000000F	AUGUSTUS	start_codon	1154351	1154353	.	+	0	transcript_id	"g1140.t1";	gene_id	"g1140";
000000F	AUGUSTUS	CDS	1154351	1154599	0.74	+	0	transcript_id	"g1140.t1";	gene_id	"g1140";
000000F	AUGUSTUS	stop_codon	1154600	1154602	.	+	0	transcript_id	"g1140.t1";	gene_id	"g1140";
000000F	AUGUSTUS	gene	1154735	1155862	1	-	.	g1141;OG0002354;Regulator of V-ATPase in vacuolar membrane protein 2
000000F	AUGUSTUS	transcript	1154735	1155862	1	-	.	g1141.t1
000000F	AUGUSTUS	stop_codon	1154735	1154737	.	-	0	transcript_id	"g1141.t1";	gene_id	"g1141";
000000F	AUGUSTUS	CDS	1154738	1155862	1	-	0	transcript_id	"g1141.t1";	gene_id	"g1141";
000000F	AUGUSTUS	start_codon	1155860	1155862	.	-	0	transcript_id	"g1141.t1";	gene_id	"g1141";
000000F	AUGUSTUS	gene	1156412	1161097	1	+	.	g1142;OG0002353;Sister chromatid cohesion protein 2
000000F	AUGUSTUS	transcript	1156412	1161097	1	+	.	g1142.t1
000000F	AUGUSTUS	start_codon	1156412	1156414	.	+	0	transcript_id	"g1142.t1";	gene_id	"g1142";
000000F	AUGUSTUS	CDS	1156412	1161094	1	+	0	transcript_id	"g1142.t1";	gene_id	"g1142";
000000F	AUGUSTUS	stop_codon	1161095	1161097	.	+	0	transcript_id	"g1142.t1";	gene_id	"g1142";
000000F	AUGUSTUS	gene	1161119	1163725	1	-	.	g1143;OG0002352;Exocyst complex component SEC10
000000F	AUGUSTUS	transcript	1161119	1163725	1	-	.	g1143.t1
000000F	AUGUSTUS	stop_codon	1161119	1161121	.	-	0	transcript_id	"g1143.t1";	gene_id	"g1143";
000000F	AUGUSTUS	CDS	1161122	1163725	1	-	0	transcript_id	"g1143.t1";	gene_id	"g1143";
000000F	AUGUSTUS	start_codon	1163723	1163725	.	-	0	transcript_id	"g1143.t1";	gene_id	"g1143";
000000F	AUGUSTUS	gene	1164092	1164865	1	+	.	g1144;OG0005130;PHO85 cyclin-5
000000F	AUGUSTUS	transcript	1164092	1164865	1	+	.	g1144.t1
000000F	AUGUSTUS	start_codon	1164092	1164094	.	+	0	transcript_id	"g1144.t1";	gene_id	"g1144";
000000F	AUGUSTUS	CDS	1164092	1164862	1	+	0	transcript_id	"g1144.t1";	gene_id	"g1144";
000000F	AUGUSTUS	stop_codon	1164863	1164865	.	+	0	transcript_id	"g1144.t1";	gene_id	"g1144";
000000F	AUGUSTUS	gene	1164888	1166153	0.92	-	.	g1145;OG0002351;Cell division control protein 1
000000F	AUGUSTUS	transcript	1164888	1166153	0.92	-	.	g1145.t1
000000F	AUGUSTUS	stop_codon	1164888	1164890	.	-	0	transcript_id	"g1145.t1";	gene_id	"g1145";
000000F	AUGUSTUS	CDS	1164891	1166153	0.92	-	0	transcript_id	"g1145.t1";	gene_id	"g1145";
000000F	AUGUSTUS	start_codon	1166151	1166153	.	-	0	transcript_id	"g1145.t1";	gene_id	"g1145";
000000F	AUGUSTUS	gene	1166510	1168012	1	+	.	g1146;OG0004424;Putative uncharacterized protein YHR045W
000000F	AUGUSTUS	transcript	1166510	1168012	1	+	.	g1146.t1
000000F	AUGUSTUS	start_codon	1166510	1166512	.	+	0	transcript_id	"g1146.t1";	gene_id	"g1146";
000000F	AUGUSTUS	CDS	1166510	1168009	1	+	0	transcript_id	"g1146.t1";	gene_id	"g1146";
000000F	AUGUSTUS	stop_codon	1168010	1168012	.	+	0	transcript_id	"g1146.t1";	gene_id	"g1146";
000000F	AUGUSTUS	gene	1168408	1177465	0.25	+	.	g1147;OG0002350;Cell morphogenesis protein PAG1
000000F	AUGUSTUS	transcript	1168408	1177465	0.25	+	.	g1147.t1
000000F	AUGUSTUS	start_codon	1168408	1168410	.	+	0	transcript_id	"g1147.t1";	gene_id	"g1147";
000000F	AUGUSTUS	intron	1169084	1169381	0.28	+	.	transcript_id	"g1147.t1";	gene_id	"g1147";
000000F	AUGUSTUS	CDS	1168408	1169083	0.34	+	0	transcript_id	"g1147.t1";	gene_id	"g1147";
000000F	AUGUSTUS	CDS	1169382	1177462	0.27	+	2	transcript_id	"g1147.t1";	gene_id	"g1147";
000000F	AUGUSTUS	stop_codon	1177463	1177465	.	+	0	transcript_id	"g1147.t1";	gene_id	"g1147";
000000F	AUGUSTUS	gene	1178250	1179143	0.98	+	.	g1148;OG0002349;Lactoylglutathione lyase
000000F	AUGUSTUS	transcript	1178250	1179143	0.98	+	.	g1148.t1
000000F	AUGUSTUS	start_codon	1178250	1178252	.	+	0	transcript_id	"g1148.t1";	gene_id	"g1148";
000000F	AUGUSTUS	CDS	1178250	1179140	0.98	+	0	transcript_id	"g1148.t1";	gene_id	"g1148";
000000F	AUGUSTUS	stop_codon	1179141	1179143	.	+	0	transcript_id	"g1148.t1";	gene_id	"g1148";
000000F	AUGUSTUS	gene	1179211	1179654	0.88	-	.	g1149;OG0000493;Peptide methionine sulfoxide reductase B2, chloroplastic
000000F	AUGUSTUS	transcript	1179211	1179654	0.88	-	.	g1149.t1
000000F	AUGUSTUS	stop_codon	1179211	1179213	.	-	0	transcript_id	"g1149.t1";	gene_id	"g1149";
000000F	AUGUSTUS	CDS	1179214	1179654	0.88	-	0	transcript_id	"g1149.t1";	gene_id	"g1149";
000000F	AUGUSTUS	start_codon	1179652	1179654	.	-	0	transcript_id	"g1149.t1";	gene_id	"g1149";
000000F	AUGUSTUS	gene	1179773	1182178	1	-	.	g1150;OG0002348;Protein SEY1
000000F	AUGUSTUS	transcript	1179773	1182178	1	-	.	g1150.t1
000000F	AUGUSTUS	stop_codon	1179773	1179775	.	-	0	transcript_id	"g1150.t1";	gene_id	"g1150";
000000F	AUGUSTUS	CDS	1179776	1182178	1	-	0	transcript_id	"g1150.t1";	gene_id	"g1150";
000000F	AUGUSTUS	start_codon	1182176	1182178	.	-	0	transcript_id	"g1150.t1";	gene_id	"g1150";
000000F	AUGUSTUS	gene	1182419	1183621	1	+	.	g1151;OG0002347;hypothetical protein
000000F	AUGUSTUS	transcript	1182419	1183621	1	+	.	g1151.t1
000000F	AUGUSTUS	start_codon	1182419	1182421	.	+	0	transcript_id	"g1151.t1";	gene_id	"g1151";
000000F	AUGUSTUS	CDS	1182419	1183618	1	+	0	transcript_id	"g1151.t1";	gene_id	"g1151";
000000F	AUGUSTUS	stop_codon	1183619	1183621	.	+	0	transcript_id	"g1151.t1";	gene_id	"g1151";
000000F	AUGUSTUS	gene	1183867	1184853	0.99	+	.	g1152;OG0002346;Golgi to ER traffic protein 4
000000F	AUGUSTUS	transcript	1183867	1184853	0.99	+	.	g1152.t1
000000F	AUGUSTUS	start_codon	1183867	1183869	.	+	0	transcript_id	"g1152.t1";	gene_id	"g1152";
000000F	AUGUSTUS	CDS	1183867	1184850	0.99	+	0	transcript_id	"g1152.t1";	gene_id	"g1152";
000000F	AUGUSTUS	stop_codon	1184851	1184853	.	+	0	transcript_id	"g1152.t1";	gene_id	"g1152";
000000F	AUGUSTUS	gene	1185129	1185854	1	-	.	g1153;OG0002345;Diphosphoinositol polyphosphate phosphohydrolase DDP1
000000F	AUGUSTUS	transcript	1185129	1185854	1	-	.	g1153.t1
000000F	AUGUSTUS	stop_codon	1185129	1185131	.	-	0	transcript_id	"g1153.t1";	gene_id	"g1153";
000000F	AUGUSTUS	CDS	1185132	1185854	1	-	0	transcript_id	"g1153.t1";	gene_id	"g1153";
000000F	AUGUSTUS	start_codon	1185852	1185854	.	-	0	transcript_id	"g1153.t1";	gene_id	"g1153";
000000F	AUGUSTUS	gene	1186167	1186605	0.8	-	.	g1154;OG0004760;40S ribosomal protein S28
000000F	AUGUSTUS	transcript	1186167	1186605	0.8	-	.	g1154.t1
000000F	AUGUSTUS	stop_codon	1186167	1186169	.	-	0	transcript_id	"g1154.t1";	gene_id	"g1154";
000000F	AUGUSTUS	intron	1186343	1186451	0.82	-	.	transcript_id	"g1154.t1";	gene_id	"g1154";
000000F	AUGUSTUS	CDS	1186170	1186342	0.9	-	2	transcript_id	"g1154.t1";	gene_id	"g1154";
000000F	AUGUSTUS	CDS	1186452	1186605	0.89	-	0	transcript_id	"g1154.t1";	gene_id	"g1154";
000000F	AUGUSTUS	start_codon	1186603	1186605	.	-	0	transcript_id	"g1154.t1";	gene_id	"g1154";
000000F	AUGUSTUS	gene	1187564	1189453	0.75	+	.	g1155;OG0002343;Metal tolerance protein 3
000000F	AUGUSTUS	transcript	1187564	1189453	0.75	+	.	g1155.t1
000000F	AUGUSTUS	start_codon	1187564	1187566	.	+	0	transcript_id	"g1155.t1";	gene_id	"g1155";
000000F	AUGUSTUS	CDS	1187564	1189450	0.75	+	0	transcript_id	"g1155.t1";	gene_id	"g1155";
000000F	AUGUSTUS	stop_codon	1189451	1189453	.	+	0	transcript_id	"g1155.t1";	gene_id	"g1155";
000000F	AUGUSTUS	gene	1190609	1191433	0.98	+	.	g1156;OG0000172;hypothetical protein
000000F	AUGUSTUS	transcript	1190609	1191433	0.98	+	.	g1156.t1
000000F	AUGUSTUS	start_codon	1190609	1190611	.	+	0	transcript_id	"g1156.t1";	gene_id	"g1156";
000000F	AUGUSTUS	CDS	1190609	1191430	0.98	+	0	transcript_id	"g1156.t1";	gene_id	"g1156";
000000F	AUGUSTUS	stop_codon	1191431	1191433	.	+	0	transcript_id	"g1156.t1";	gene_id	"g1156";
000000F	AUGUSTUS	gene	1192321	1192839	0.79	+	.	g1157;OG0004913;hypothetical protein
000000F	AUGUSTUS	transcript	1192321	1192839	0.79	+	.	g1157.t1
000000F	AUGUSTUS	start_codon	1192321	1192323	.	+	0	transcript_id	"g1157.t1";	gene_id	"g1157";
000000F	AUGUSTUS	CDS	1192321	1192836	0.79	+	0	transcript_id	"g1157.t1";	gene_id	"g1157";
000000F	AUGUSTUS	stop_codon	1192837	1192839	.	+	0	transcript_id	"g1157.t1";	gene_id	"g1157";
000000F	AUGUSTUS	gene	1193020	1193472	0.63	+	.	g1158;OG0002342;hypothetical protein
000000F	AUGUSTUS	transcript	1193020	1193472	0.63	+	.	g1158.t1
000000F	AUGUSTUS	start_codon	1193020	1193022	.	+	0	transcript_id	"g1158.t1";	gene_id	"g1158";
000000F	AUGUSTUS	CDS	1193020	1193469	0.63	+	0	transcript_id	"g1158.t1";	gene_id	"g1158";
000000F	AUGUSTUS	stop_codon	1193470	1193472	.	+	0	transcript_id	"g1158.t1";	gene_id	"g1158";
000000F	AUGUSTUS	gene	1194533	1195744	1	-	.	g1159;OG0002341;4-hydroxybenzoate polyprenyltransferase, mitochondrial
000000F	AUGUSTUS	transcript	1194533	1195744	1	-	.	g1159.t1
000000F	AUGUSTUS	stop_codon	1194533	1194535	.	-	0	transcript_id	"g1159.t1";	gene_id	"g1159";
000000F	AUGUSTUS	CDS	1194536	1195744	1	-	0	transcript_id	"g1159.t1";	gene_id	"g1159";
000000F	AUGUSTUS	start_codon	1195742	1195744	.	-	0	transcript_id	"g1159.t1";	gene_id	"g1159";
000000F	AUGUSTUS	gene	1196388	1198745	0.51	+	.	g1160;OG0002340;Sterol uptake control protein 2
000000F	AUGUSTUS	transcript	1196388	1198745	0.51	+	.	g1160.t1
000000F	AUGUSTUS	start_codon	1196388	1196390	.	+	0	transcript_id	"g1160.t1";	gene_id	"g1160";
000000F	AUGUSTUS	CDS	1196388	1198742	0.51	+	0	transcript_id	"g1160.t1";	gene_id	"g1160";
000000F	AUGUSTUS	stop_codon	1198743	1198745	.	+	0	transcript_id	"g1160.t1";	gene_id	"g1160";
000000F	AUGUSTUS	gene	1198896	1199285	0.82	-	.	g1161;OG0002339;Mitochondrial import protein 1
000000F	AUGUSTUS	transcript	1198896	1199285	0.82	-	.	g1161.t1
000000F	AUGUSTUS	stop_codon	1198896	1198898	.	-	0	transcript_id	"g1161.t1";	gene_id	"g1161";
000000F	AUGUSTUS	CDS	1198899	1199285	0.82	-	0	transcript_id	"g1161.t1";	gene_id	"g1161";
000000F	AUGUSTUS	start_codon	1199283	1199285	.	-	0	transcript_id	"g1161.t1";	gene_id	"g1161";
000000F	AUGUSTUS	gene	1199791	1202151	0.99	+	.	g1162;OG0000492;Retrograde regulation protein 2
000000F	AUGUSTUS	transcript	1199791	1202151	0.99	+	.	g1162.t1
000000F	AUGUSTUS	start_codon	1199791	1199793	.	+	0	transcript_id	"g1162.t1";	gene_id	"g1162";
000000F	AUGUSTUS	CDS	1199791	1202148	0.99	+	0	transcript_id	"g1162.t1";	gene_id	"g1162";
000000F	AUGUSTUS	stop_codon	1202149	1202151	.	+	0	transcript_id	"g1162.t1";	gene_id	"g1162";
000000F	AUGUSTUS	gene	1203564	1204717	0.61	-	.	g1163;OG0002338;hypothetical protein
000000F	AUGUSTUS	transcript	1203564	1204717	0.61	-	.	g1163.t1
000000F	AUGUSTUS	stop_codon	1203564	1203566	.	-	0	transcript_id	"g1163.t1";	gene_id	"g1163";
000000F	AUGUSTUS	intron	1204274	1204692	0.61	-	.	transcript_id	"g1163.t1";	gene_id	"g1163";
000000F	AUGUSTUS	CDS	1203567	1204273	0.61	-	2	transcript_id	"g1163.t1";	gene_id	"g1163";
000000F	AUGUSTUS	CDS	1204693	1204717	0.61	-	0	transcript_id	"g1163.t1";	gene_id	"g1163";
000000F	AUGUSTUS	start_codon	1204715	1204717	.	-	0	transcript_id	"g1163.t1";	gene_id	"g1163";
000000F	AUGUSTUS	gene	1205672	1206949	1	+	.	g1164;OG0002337;Zuotin
000000F	AUGUSTUS	transcript	1205672	1206949	1	+	.	g1164.t1
000000F	AUGUSTUS	start_codon	1205672	1205674	.	+	0	transcript_id	"g1164.t1";	gene_id	"g1164";
000000F	AUGUSTUS	CDS	1205672	1206946	1	+	0	transcript_id	"g1164.t1";	gene_id	"g1164";
000000F	AUGUSTUS	stop_codon	1206947	1206949	.	+	0	transcript_id	"g1164.t1";	gene_id	"g1164";
000000F	AUGUSTUS	gene	1206984	1207691	0.86	-	.	g1165;OG0000132;hypothetical protein
000000F	AUGUSTUS	transcript	1206984	1207691	0.86	-	.	g1165.t1
000000F	AUGUSTUS	stop_codon	1206984	1206986	.	-	0	transcript_id	"g1165.t1";	gene_id	"g1165";
000000F	AUGUSTUS	CDS	1206987	1207691	0.86	-	0	transcript_id	"g1165.t1";	gene_id	"g1165";
000000F	AUGUSTUS	start_codon	1207689	1207691	.	-	0	transcript_id	"g1165.t1";	gene_id	"g1165";
000000F	AUGUSTUS	gene	1207833	1208042	0.85	+	.	g1166;;hypothetical protein
000000F	AUGUSTUS	transcript	1207833	1208042	0.85	+	.	g1166.t1
000000F	AUGUSTUS	start_codon	1207833	1207835	.	+	0	transcript_id	"g1166.t1";	gene_id	"g1166";
000000F	AUGUSTUS	CDS	1207833	1208039	0.85	+	0	transcript_id	"g1166.t1";	gene_id	"g1166";
000000F	AUGUSTUS	stop_codon	1208040	1208042	.	+	0	transcript_id	"g1166.t1";	gene_id	"g1166";
000000F	AUGUSTUS	gene	1208071	1208922	0.66	-	.	g1167;OG0000132;Transcription initiation factor IIA large subunit
000000F	AUGUSTUS	transcript	1208071	1208922	0.66	-	.	g1167.t1
000000F	AUGUSTUS	stop_codon	1208071	1208073	.	-	0	transcript_id	"g1167.t1";	gene_id	"g1167";
000000F	AUGUSTUS	intron	1208803	1208904	0.67	-	.	transcript_id	"g1167.t1";	gene_id	"g1167";
000000F	AUGUSTUS	CDS	1208074	1208802	0.71	-	0	transcript_id	"g1167.t1";	gene_id	"g1167";
000000F	AUGUSTUS	CDS	1208905	1208922	0.9	-	0	transcript_id	"g1167.t1";	gene_id	"g1167";
000000F	AUGUSTUS	start_codon	1208920	1208922	.	-	0	transcript_id	"g1167.t1";	gene_id	"g1167";
000000F	AUGUSTUS	gene	1209696	1211990	1	+	.	g1168;OG0004422;Kinetochore protein SLK19
000000F	AUGUSTUS	transcript	1209696	1211990	1	+	.	g1168.t1
000000F	AUGUSTUS	start_codon	1209696	1209698	.	+	0	transcript_id	"g1168.t1";	gene_id	"g1168";
000000F	AUGUSTUS	CDS	1209696	1211987	1	+	0	transcript_id	"g1168.t1";	gene_id	"g1168";
000000F	AUGUSTUS	stop_codon	1211988	1211990	.	+	0	transcript_id	"g1168.t1";	gene_id	"g1168";
000000F	AUGUSTUS	gene	1212598	1213245	0.46	+	.	g1169;;hypothetical protein
000000F	AUGUSTUS	transcript	1212598	1213245	0.46	+	.	g1169.t1
000000F	AUGUSTUS	start_codon	1212598	1212600	.	+	0	transcript_id	"g1169.t1";	gene_id	"g1169";
000000F	AUGUSTUS	CDS	1212598	1213242	0.46	+	0	transcript_id	"g1169.t1";	gene_id	"g1169";
000000F	AUGUSTUS	stop_codon	1213243	1213245	.	+	0	transcript_id	"g1169.t1";	gene_id	"g1169";
000000F	AUGUSTUS	gene	1213398	1217846	0.46	+	.	g1170;OG0004421;Probable Rho-type GTPase-activating protein 2
000000F	AUGUSTUS	transcript	1213398	1217846	0.46	+	.	g1170.t1
000000F	AUGUSTUS	start_codon	1213398	1213400	.	+	0	transcript_id	"g1170.t1";	gene_id	"g1170";
000000F	AUGUSTUS	CDS	1213398	1217843	0.46	+	0	transcript_id	"g1170.t1";	gene_id	"g1170";
000000F	AUGUSTUS	stop_codon	1217844	1217846	.	+	0	transcript_id	"g1170.t1";	gene_id	"g1170";
000000F	AUGUSTUS	gene	1218462	1220213	0.62	+	.	g1171;OG0004420;MAP kinase kinase PBS2
000000F	AUGUSTUS	transcript	1218462	1220213	0.62	+	.	g1171.t1
000000F	AUGUSTUS	start_codon	1218462	1218464	.	+	0	transcript_id	"g1171.t1";	gene_id	"g1171";
000000F	AUGUSTUS	CDS	1218462	1220210	0.62	+	0	transcript_id	"g1171.t1";	gene_id	"g1171";
000000F	AUGUSTUS	stop_codon	1220211	1220213	.	+	0	transcript_id	"g1171.t1";	gene_id	"g1171";
000000F	AUGUSTUS	gene	1220847	1222013	0.86	+	.	g1172;OG0000491;Lipoyl synthase, mitochondrial
000000F	AUGUSTUS	transcript	1220847	1222013	0.86	+	.	g1172.t1
000000F	AUGUSTUS	start_codon	1220847	1220849	.	+	0	transcript_id	"g1172.t1";	gene_id	"g1172";
000000F	AUGUSTUS	CDS	1220847	1222010	0.86	+	0	transcript_id	"g1172.t1";	gene_id	"g1172";
000000F	AUGUSTUS	stop_codon	1222011	1222013	.	+	0	transcript_id	"g1172.t1";	gene_id	"g1172";
000000F	AUGUSTUS	gene	1222145	1223650	1	-	.	g1173;OG0002336;Nuclear segregation protein BFR1
000000F	AUGUSTUS	transcript	1222145	1223650	1	-	.	g1173.t1
000000F	AUGUSTUS	stop_codon	1222145	1222147	.	-	0	transcript_id	"g1173.t1";	gene_id	"g1173";
000000F	AUGUSTUS	CDS	1222148	1223650	1	-	0	transcript_id	"g1173.t1";	gene_id	"g1173";
000000F	AUGUSTUS	start_codon	1223648	1223650	.	-	0	transcript_id	"g1173.t1";	gene_id	"g1173";
000000F	AUGUSTUS	gene	1223880	1225007	0.98	-	.	g1174;;hypothetical protein
000000F	AUGUSTUS	transcript	1223880	1225007	0.98	-	.	g1174.t1
000000F	AUGUSTUS	stop_codon	1223880	1223882	.	-	0	transcript_id	"g1174.t1";	gene_id	"g1174";
000000F	AUGUSTUS	CDS	1223883	1225007	0.98	-	0	transcript_id	"g1174.t1";	gene_id	"g1174";
000000F	AUGUSTUS	start_codon	1225005	1225007	.	-	0	transcript_id	"g1174.t1";	gene_id	"g1174";
000000F	AUGUSTUS	gene	1225211	1226338	0.9	-	.	g1175;;hypothetical protein
000000F	AUGUSTUS	transcript	1225211	1226338	0.9	-	.	g1175.t1
000000F	AUGUSTUS	stop_codon	1225211	1225213	.	-	0	transcript_id	"g1175.t1";	gene_id	"g1175";
000000F	AUGUSTUS	CDS	1225214	1226338	0.9	-	0	transcript_id	"g1175.t1";	gene_id	"g1175";
000000F	AUGUSTUS	start_codon	1226336	1226338	.	-	0	transcript_id	"g1175.t1";	gene_id	"g1175";
000000F	AUGUSTUS	gene	1227172	1229061	0.88	-	.	g1176;OG0002566;Protein DIA2
000000F	AUGUSTUS	transcript	1227172	1229061	0.88	-	.	g1176.t1
000000F	AUGUSTUS	stop_codon	1227172	1227174	.	-	0	transcript_id	"g1176.t1";	gene_id	"g1176";
000000F	AUGUSTUS	CDS	1227175	1229061	0.88	-	0	transcript_id	"g1176.t1";	gene_id	"g1176";
000000F	AUGUSTUS	start_codon	1229059	1229061	.	-	0	transcript_id	"g1176.t1";	gene_id	"g1176";
000000F	AUGUSTUS	gene	1229158	1230009	0.9	-	.	g1177;OG0002335;Protein YIPF1 homolog
000000F	AUGUSTUS	transcript	1229158	1230009	0.9	-	.	g1177.t1
000000F	AUGUSTUS	stop_codon	1229158	1229160	.	-	0	transcript_id	"g1177.t1";	gene_id	"g1177";
000000F	AUGUSTUS	CDS	1229161	1230009	0.9	-	0	transcript_id	"g1177.t1";	gene_id	"g1177";
000000F	AUGUSTUS	start_codon	1230007	1230009	.	-	0	transcript_id	"g1177.t1";	gene_id	"g1177";
000000F	AUGUSTUS	gene	1231784	1234159	1	+	.	g1178;OG0000490;Signaling mucin MSB2
000000F	AUGUSTUS	transcript	1231784	1234159	1	+	.	g1178.t1
000000F	AUGUSTUS	start_codon	1231784	1231786	.	+	0	transcript_id	"g1178.t1";	gene_id	"g1178";
000000F	AUGUSTUS	CDS	1231784	1234156	1	+	0	transcript_id	"g1178.t1";	gene_id	"g1178";
000000F	AUGUSTUS	stop_codon	1234157	1234159	.	+	0	transcript_id	"g1178.t1";	gene_id	"g1178";
000000F	AUGUSTUS	gene	1235617	1236333	0.98	-	.	g1179;OG0004419;Increased recombination centers protein 19
000000F	AUGUSTUS	transcript	1235617	1236333	0.98	-	.	g1179.t1
000000F	AUGUSTUS	stop_codon	1235617	1235619	.	-	0	transcript_id	"g1179.t1";	gene_id	"g1179";
000000F	AUGUSTUS	CDS	1235620	1236333	0.98	-	0	transcript_id	"g1179.t1";	gene_id	"g1179";
000000F	AUGUSTUS	start_codon	1236331	1236333	.	-	0	transcript_id	"g1179.t1";	gene_id	"g1179";
000000F	AUGUSTUS	gene	1236622	1237734	1	+	.	g1180;OG0000175;Protein YIM1-2
000000F	AUGUSTUS	transcript	1236622	1237734	1	+	.	g1180.t1
000000F	AUGUSTUS	start_codon	1236622	1236624	.	+	0	transcript_id	"g1180.t1";	gene_id	"g1180";
000000F	AUGUSTUS	CDS	1236622	1237731	1	+	0	transcript_id	"g1180.t1";	gene_id	"g1180";
000000F	AUGUSTUS	stop_codon	1237732	1237734	.	+	0	transcript_id	"g1180.t1";	gene_id	"g1180";
000000F	AUGUSTUS	gene	1237787	1240273	0.71	-	.	g1181;OG0002334;K(+)/H(+) antiporter 1
000000F	AUGUSTUS	transcript	1237787	1240273	0.71	-	.	g1181.t1
000000F	AUGUSTUS	stop_codon	1237787	1237789	.	-	0	transcript_id	"g1181.t1";	gene_id	"g1181";
000000F	AUGUSTUS	CDS	1237790	1240273	0.71	-	0	transcript_id	"g1181.t1";	gene_id	"g1181";
000000F	AUGUSTUS	start_codon	1240271	1240273	.	-	0	transcript_id	"g1181.t1";	gene_id	"g1181";
000000F	AUGUSTUS	gene	1240810	1243602	1	-	.	g1182;OG0002333;Probable dipeptidyl-aminopeptidase B
000000F	AUGUSTUS	transcript	1240810	1243602	1	-	.	g1182.t1
000000F	AUGUSTUS	stop_codon	1240810	1240812	.	-	0	transcript_id	"g1182.t1";	gene_id	"g1182";
000000F	AUGUSTUS	CDS	1240813	1243602	1	-	0	transcript_id	"g1182.t1";	gene_id	"g1182";
000000F	AUGUSTUS	start_codon	1243600	1243602	.	-	0	transcript_id	"g1182.t1";	gene_id	"g1182";
000000F	AUGUSTUS	gene	1243893	1244336	1	+	.	g1183;OG0002332;DNA-directed RNA polymerases I, II, and III subunit RPABC3
000000F	AUGUSTUS	transcript	1243893	1244336	1	+	.	g1183.t1
000000F	AUGUSTUS	start_codon	1243893	1243895	.	+	0	transcript_id	"g1183.t1";	gene_id	"g1183";
000000F	AUGUSTUS	CDS	1243893	1244333	1	+	0	transcript_id	"g1183.t1";	gene_id	"g1183";
000000F	AUGUSTUS	stop_codon	1244334	1244336	.	+	0	transcript_id	"g1183.t1";	gene_id	"g1183";
000000F	AUGUSTUS	gene	1244391	1245575	0.99	-	.	g1184;OG0004418;Phosphatidylinositol transfer protein PDR16
000000F	AUGUSTUS	transcript	1244391	1245575	0.99	-	.	g1184.t1
000000F	AUGUSTUS	stop_codon	1244391	1244393	.	-	0	transcript_id	"g1184.t1";	gene_id	"g1184";
000000F	AUGUSTUS	CDS	1244394	1245575	0.99	-	0	transcript_id	"g1184.t1";	gene_id	"g1184";
000000F	AUGUSTUS	start_codon	1245573	1245575	.	-	0	transcript_id	"g1184.t1";	gene_id	"g1184";
000000F	AUGUSTUS	gene	1245741	1246598	0.98	-	.	g1185;OG0002331;Transmembrane protein YOR223W
000000F	AUGUSTUS	transcript	1245741	1246598	0.98	-	.	g1185.t1
000000F	AUGUSTUS	stop_codon	1245741	1245743	.	-	0	transcript_id	"g1185.t1";	gene_id	"g1185";
000000F	AUGUSTUS	CDS	1245744	1246598	0.98	-	0	transcript_id	"g1185.t1";	gene_id	"g1185";
000000F	AUGUSTUS	start_codon	1246596	1246598	.	-	0	transcript_id	"g1185.t1";	gene_id	"g1185";
000000F	AUGUSTUS	gene	1247434	1248657	0.69	-	.	g1186;OG0002330;Uncharacterized endoplasmic reticulum membrane protein C1709.03
000000F	AUGUSTUS	transcript	1247434	1248657	0.69	-	.	g1186.t1
000000F	AUGUSTUS	stop_codon	1247434	1247436	.	-	0	transcript_id	"g1186.t1";	gene_id	"g1186";
000000F	AUGUSTUS	CDS	1247437	1248657	0.69	-	0	transcript_id	"g1186.t1";	gene_id	"g1186";
000000F	AUGUSTUS	start_codon	1248655	1248657	.	-	0	transcript_id	"g1186.t1";	gene_id	"g1186";
000000F	AUGUSTUS	gene	1249441	1249731	0.7	-	.	g1187;OG0002329;Uncharacterized protein YLR363W-A
000000F	AUGUSTUS	transcript	1249441	1249731	0.7	-	.	g1187.t1
000000F	AUGUSTUS	stop_codon	1249441	1249443	.	-	0	transcript_id	"g1187.t1";	gene_id	"g1187";
000000F	AUGUSTUS	CDS	1249444	1249731	0.7	-	0	transcript_id	"g1187.t1";	gene_id	"g1187";
000000F	AUGUSTUS	start_codon	1249729	1249731	.	-	0	transcript_id	"g1187.t1";	gene_id	"g1187";
000000F	AUGUSTUS	gene	1250273	1251034	1	+	.	g1188;OG0002328;6-phosphogluconolactonase 3
000000F	AUGUSTUS	transcript	1250273	1251034	1	+	.	g1188.t1
000000F	AUGUSTUS	start_codon	1250273	1250275	.	+	0	transcript_id	"g1188.t1";	gene_id	"g1188";
000000F	AUGUSTUS	CDS	1250273	1251031	1	+	0	transcript_id	"g1188.t1";	gene_id	"g1188";
000000F	AUGUSTUS	stop_codon	1251032	1251034	.	+	0	transcript_id	"g1188.t1";	gene_id	"g1188";
000000F	AUGUSTUS	gene	1251595	1252857	1	+	.	g1189;OG0002327;Pantothenate kinase
000000F	AUGUSTUS	transcript	1251595	1252857	1	+	.	g1189.t1
000000F	AUGUSTUS	start_codon	1251595	1251597	.	+	0	transcript_id	"g1189.t1";	gene_id	"g1189";
000000F	AUGUSTUS	CDS	1251595	1252854	1	+	0	transcript_id	"g1189.t1";	gene_id	"g1189";
000000F	AUGUSTUS	stop_codon	1252855	1252857	.	+	0	transcript_id	"g1189.t1";	gene_id	"g1189";
000000F	AUGUSTUS	gene	1252909	1253718	1	-	.	g1190;OG0002326;hypothetical protein
000000F	AUGUSTUS	transcript	1252909	1253718	1	-	.	g1190.t1
000000F	AUGUSTUS	stop_codon	1252909	1252911	.	-	0	transcript_id	"g1190.t1";	gene_id	"g1190";
000000F	AUGUSTUS	CDS	1252912	1253718	1	-	0	transcript_id	"g1190.t1";	gene_id	"g1190";
000000F	AUGUSTUS	start_codon	1253716	1253718	.	-	0	transcript_id	"g1190.t1";	gene_id	"g1190";
000000F	AUGUSTUS	gene	1254128	1256362	0.62	+	.	g1191;OG0002325;Actin-related protein 2
000000F	AUGUSTUS	transcript	1254128	1256362	0.62	+	.	g1191.t1
000000F	AUGUSTUS	start_codon	1254128	1254130	.	+	0	transcript_id	"g1191.t1";	gene_id	"g1191";
000000F	AUGUSTUS	intron	1254933	1255232	0.62	+	.	transcript_id	"g1191.t1";	gene_id	"g1191";
000000F	AUGUSTUS	CDS	1254128	1254932	0.62	+	0	transcript_id	"g1191.t1";	gene_id	"g1191";
000000F	AUGUSTUS	CDS	1255233	1256359	1	+	2	transcript_id	"g1191.t1";	gene_id	"g1191";
000000F	AUGUSTUS	stop_codon	1256360	1256362	.	+	0	transcript_id	"g1191.t1";	gene_id	"g1191";
000000F	AUGUSTUS	gene	1256486	1258300	0.97	-	.	g1192;OG0002324;Serine/threonine-protein kinase MPS1
000000F	AUGUSTUS	transcript	1256486	1258300	0.97	-	.	g1192.t1
000000F	AUGUSTUS	stop_codon	1256486	1256488	.	-	0	transcript_id	"g1192.t1";	gene_id	"g1192";
000000F	AUGUSTUS	CDS	1256489	1258300	0.97	-	0	transcript_id	"g1192.t1";	gene_id	"g1192";
000000F	AUGUSTUS	start_codon	1258298	1258300	.	-	0	transcript_id	"g1192.t1";	gene_id	"g1192";
000000F	AUGUSTUS	gene	1258662	1259558	0.75	-	.	g1193;OG0002323;High osmolarity signaling protein SHO1
000000F	AUGUSTUS	transcript	1258662	1259558	0.75	-	.	g1193.t1
000000F	AUGUSTUS	stop_codon	1258662	1258664	.	-	0	transcript_id	"g1193.t1";	gene_id	"g1193";
000000F	AUGUSTUS	CDS	1258665	1259558	0.75	-	0	transcript_id	"g1193.t1";	gene_id	"g1193";
000000F	AUGUSTUS	start_codon	1259556	1259558	.	-	0	transcript_id	"g1193.t1";	gene_id	"g1193";
000000F	AUGUSTUS	gene	1261172	1264267	1	+	.	g1194;OG0002322;NAD-specific glutamate dehydrogenase
000000F	AUGUSTUS	transcript	1261172	1264267	1	+	.	g1194.t1
000000F	AUGUSTUS	start_codon	1261172	1261174	.	+	0	transcript_id	"g1194.t1";	gene_id	"g1194";
000000F	AUGUSTUS	CDS	1261172	1264264	1	+	0	transcript_id	"g1194.t1";	gene_id	"g1194";
000000F	AUGUSTUS	stop_codon	1264265	1264267	.	+	0	transcript_id	"g1194.t1";	gene_id	"g1194";
000000F	AUGUSTUS	gene	1264803	1267211	1	-	.	g1195;OG0002321;Protease KEX1
000000F	AUGUSTUS	transcript	1264803	1267211	1	-	.	g1195.t1
000000F	AUGUSTUS	stop_codon	1264803	1264805	.	-	0	transcript_id	"g1195.t1";	gene_id	"g1195";
000000F	AUGUSTUS	CDS	1264806	1267211	1	-	0	transcript_id	"g1195.t1";	gene_id	"g1195";
000000F	AUGUSTUS	start_codon	1267209	1267211	.	-	0	transcript_id	"g1195.t1";	gene_id	"g1195";
000000F	AUGUSTUS	gene	1267547	1268914	0.8	-	.	g1196;OG0002320;Cysteine proteinase 1, mitochondrial
000000F	AUGUSTUS	transcript	1267547	1268914	0.8	-	.	g1196.t1
000000F	AUGUSTUS	stop_codon	1267547	1267549	.	-	0	transcript_id	"g1196.t1";	gene_id	"g1196";
000000F	AUGUSTUS	CDS	1267550	1268914	0.8	-	0	transcript_id	"g1196.t1";	gene_id	"g1196";
000000F	AUGUSTUS	start_codon	1268912	1268914	.	-	0	transcript_id	"g1196.t1";	gene_id	"g1196";
000000F	AUGUSTUS	gene	1269268	1270770	0.85	-	.	g1197;OG0002319;Seventh homolog of septin 1
000000F	AUGUSTUS	transcript	1269268	1270770	0.85	-	.	g1197.t1
000000F	AUGUSTUS	stop_codon	1269268	1269270	.	-	0	transcript_id	"g1197.t1";	gene_id	"g1197";
000000F	AUGUSTUS	CDS	1269271	1270770	0.85	-	0	transcript_id	"g1197.t1";	gene_id	"g1197";
000000F	AUGUSTUS	start_codon	1270768	1270770	.	-	0	transcript_id	"g1197.t1";	gene_id	"g1197";
000000F	AUGUSTUS	gene	1272077	1272808	1	+	.	g1198;OG0002318;NAD(P)H-hydrate epimerase
000000F	AUGUSTUS	transcript	1272077	1272808	1	+	.	g1198.t1
000000F	AUGUSTUS	start_codon	1272077	1272079	.	+	0	transcript_id	"g1198.t1";	gene_id	"g1198";
000000F	AUGUSTUS	CDS	1272077	1272805	1	+	0	transcript_id	"g1198.t1";	gene_id	"g1198";
000000F	AUGUSTUS	stop_codon	1272806	1272808	.	+	0	transcript_id	"g1198.t1";	gene_id	"g1198";
000000F	AUGUSTUS	gene	1272826	1276843	0.11	-	.	g1199;OG0002317;Protein WHI3
000000F	AUGUSTUS	transcript	1272826	1276843	0.11	-	.	g1199.t1
000000F	AUGUSTUS	stop_codon	1272826	1272828	.	-	0	transcript_id	"g1199.t1";	gene_id	"g1199";
000000F	AUGUSTUS	intron	1272838	1273541	0.27	-	.	transcript_id	"g1199.t1";	gene_id	"g1199";
000000F	AUGUSTUS	intron	1273559	1274129	0.27	-	.	transcript_id	"g1199.t1";	gene_id	"g1199";
000000F	AUGUSTUS	intron	1275170	1275245	0.59	-	.	transcript_id	"g1199.t1";	gene_id	"g1199";
000000F	AUGUSTUS	intron	1275987	1276820	0.9	-	.	transcript_id	"g1199.t1";	gene_id	"g1199";
000000F	AUGUSTUS	CDS	1272829	1272837	0.32	-	0	transcript_id	"g1199.t1";	gene_id	"g1199";
000000F	AUGUSTUS	CDS	1273542	1273558	0.33	-	2	transcript_id	"g1199.t1";	gene_id	"g1199";
000000F	AUGUSTUS	CDS	1274130	1275169	0.15	-	1	transcript_id	"g1199.t1";	gene_id	"g1199";
000000F	AUGUSTUS	CDS	1275246	1275986	0.82	-	1	transcript_id	"g1199.t1";	gene_id	"g1199";
000000F	AUGUSTUS	CDS	1276821	1276843	0.9	-	0	transcript_id	"g1199.t1";	gene_id	"g1199";
000000F	AUGUSTUS	start_codon	1276841	1276843	.	-	0	transcript_id	"g1199.t1";	gene_id	"g1199";
000000F	AUGUSTUS	gene	1277807	1278244	0.93	+	.	g1200;OG0004758;hypothetical protein
000000F	AUGUSTUS	transcript	1277807	1278244	0.93	+	.	g1200.t1
000000F	AUGUSTUS	start_codon	1277807	1277809	.	+	0	transcript_id	"g1200.t1";	gene_id	"g1200";
000000F	AUGUSTUS	CDS	1277807	1278241	0.93	+	0	transcript_id	"g1200.t1";	gene_id	"g1200";
000000F	AUGUSTUS	stop_codon	1278242	1278244	.	+	0	transcript_id	"g1200.t1";	gene_id	"g1200";
000000F	AUGUSTUS	gene	1278260	1279366	1	-	.	g1201;OG0002316;5'-AMP-activated protein kinase catalytic subunit alpha-1
000000F	AUGUSTUS	transcript	1278260	1279366	1	-	.	g1201.t1
000000F	AUGUSTUS	stop_codon	1278260	1278262	.	-	0	transcript_id	"g1201.t1";	gene_id	"g1201";
000000F	AUGUSTUS	CDS	1278263	1279366	1	-	0	transcript_id	"g1201.t1";	gene_id	"g1201";
000000F	AUGUSTUS	start_codon	1279364	1279366	.	-	0	transcript_id	"g1201.t1";	gene_id	"g1201";
000000F	AUGUSTUS	gene	1279529	1283253	0.4	+	.	g1202;OG0002315;Tubulin beta chain
000000F	AUGUSTUS	transcript	1279529	1283253	0.4	+	.	g1202.t1
000000F	AUGUSTUS	start_codon	1279529	1279531	.	+	0	transcript_id	"g1202.t1";	gene_id	"g1202";
000000F	AUGUSTUS	intron	1281416	1281891	0.4	+	.	transcript_id	"g1202.t1";	gene_id	"g1202";
000000F	AUGUSTUS	CDS	1279529	1281415	0.84	+	0	transcript_id	"g1202.t1";	gene_id	"g1202";
000000F	AUGUSTUS	CDS	1281892	1283250	0.48	+	0	transcript_id	"g1202.t1";	gene_id	"g1202";
000000F	AUGUSTUS	stop_codon	1283251	1283253	.	+	0	transcript_id	"g1202.t1";	gene_id	"g1202";
000000F	AUGUSTUS	gene	1283528	1286680	1	+	.	g1203;OG0002314;hypothetical protein
000000F	AUGUSTUS	transcript	1283528	1286680	1	+	.	g1203.t1
000000F	AUGUSTUS	start_codon	1283528	1283530	.	+	0	transcript_id	"g1203.t1";	gene_id	"g1203";
000000F	AUGUSTUS	CDS	1283528	1286677	1	+	0	transcript_id	"g1203.t1";	gene_id	"g1203";
000000F	AUGUSTUS	stop_codon	1286678	1286680	.	+	0	transcript_id	"g1203.t1";	gene_id	"g1203";
000000F	AUGUSTUS	gene	1286737	1287114	0.92	-	.	g1204;OG0002313;NADH-ubiquinone oxidoreductase 14.8 kDa subunit
000000F	AUGUSTUS	transcript	1286737	1287114	0.92	-	.	g1204.t1
000000F	AUGUSTUS	stop_codon	1286737	1286739	.	-	0	transcript_id	"g1204.t1";	gene_id	"g1204";
000000F	AUGUSTUS	CDS	1286740	1287114	0.92	-	0	transcript_id	"g1204.t1";	gene_id	"g1204";
000000F	AUGUSTUS	start_codon	1287112	1287114	.	-	0	transcript_id	"g1204.t1";	gene_id	"g1204";
000000F	AUGUSTUS	gene	1287826	1288821	0.99	+	.	g1205;OG0002312;Uncharacterized protein C4C5.03
000000F	AUGUSTUS	transcript	1287826	1288821	0.99	+	.	g1205.t1
000000F	AUGUSTUS	start_codon	1287826	1287828	.	+	0	transcript_id	"g1205.t1";	gene_id	"g1205";
000000F	AUGUSTUS	CDS	1287826	1288818	0.99	+	0	transcript_id	"g1205.t1";	gene_id	"g1205";
000000F	AUGUSTUS	stop_codon	1288819	1288821	.	+	0	transcript_id	"g1205.t1";	gene_id	"g1205";
000000F	AUGUSTUS	gene	1289583	1290042	0.51	-	.	g1206;;hypothetical protein
000000F	AUGUSTUS	transcript	1289583	1290042	0.51	-	.	g1206.t1
000000F	AUGUSTUS	stop_codon	1289583	1289585	.	-	0	transcript_id	"g1206.t1";	gene_id	"g1206";
000000F	AUGUSTUS	intron	1289860	1289923	0.73	-	.	transcript_id	"g1206.t1";	gene_id	"g1206";
000000F	AUGUSTUS	CDS	1289586	1289859	0.97	-	1	transcript_id	"g1206.t1";	gene_id	"g1206";
000000F	AUGUSTUS	CDS	1289924	1290042	0.51	-	0	transcript_id	"g1206.t1";	gene_id	"g1206";
000000F	AUGUSTUS	start_codon	1290040	1290042	.	-	0	transcript_id	"g1206.t1";	gene_id	"g1206";
000000F	AUGUSTUS	gene	1290543	1292099	0.91	-	.	g1207;OG0002311;Ribosome assembly protein RRB1
000000F	AUGUSTUS	transcript	1290543	1292099	0.91	-	.	g1207.t1
000000F	AUGUSTUS	stop_codon	1290543	1290545	.	-	0	transcript_id	"g1207.t1";	gene_id	"g1207";
000000F	AUGUSTUS	CDS	1290546	1292099	0.91	-	0	transcript_id	"g1207.t1";	gene_id	"g1207";
000000F	AUGUSTUS	start_codon	1292097	1292099	.	-	0	transcript_id	"g1207.t1";	gene_id	"g1207";
000000F	AUGUSTUS	gene	1292340	1295063	1	+	.	g1208;OG0002310;Pre-mRNA-splicing factor prp1
000000F	AUGUSTUS	transcript	1292340	1295063	1	+	.	g1208.t1
000000F	AUGUSTUS	start_codon	1292340	1292342	.	+	0	transcript_id	"g1208.t1";	gene_id	"g1208";
000000F	AUGUSTUS	CDS	1292340	1295060	1	+	0	transcript_id	"g1208.t1";	gene_id	"g1208";
000000F	AUGUSTUS	stop_codon	1295061	1295063	.	+	0	transcript_id	"g1208.t1";	gene_id	"g1208";
000000F	AUGUSTUS	gene	1295242	1296390	0.97	+	.	g1209;OG0002309;Cytochrome oxidase assembly protein SHY1
000000F	AUGUSTUS	transcript	1295242	1296390	0.97	+	.	g1209.t1
000000F	AUGUSTUS	start_codon	1295242	1295244	.	+	0	transcript_id	"g1209.t1";	gene_id	"g1209";
000000F	AUGUSTUS	CDS	1295242	1296387	0.97	+	0	transcript_id	"g1209.t1";	gene_id	"g1209";
000000F	AUGUSTUS	stop_codon	1296388	1296390	.	+	0	transcript_id	"g1209.t1";	gene_id	"g1209";
000000F	AUGUSTUS	gene	1296744	1297388	1	+	.	g1210;OG0004756;DASH complex subunit DAM1
000000F	AUGUSTUS	transcript	1296744	1297388	1	+	.	g1210.t1
000000F	AUGUSTUS	start_codon	1296744	1296746	.	+	0	transcript_id	"g1210.t1";	gene_id	"g1210";
000000F	AUGUSTUS	CDS	1296744	1297385	1	+	0	transcript_id	"g1210.t1";	gene_id	"g1210";
000000F	AUGUSTUS	stop_codon	1297386	1297388	.	+	0	transcript_id	"g1210.t1";	gene_id	"g1210";
000000F	AUGUSTUS	gene	1297448	1298287	1	-	.	g1211;OG0002308;CDP-diacylglycerol--serine O-phosphatidyltransferase
000000F	AUGUSTUS	transcript	1297448	1298287	1	-	.	g1211.t1
000000F	AUGUSTUS	stop_codon	1297448	1297450	.	-	0	transcript_id	"g1211.t1";	gene_id	"g1211";
000000F	AUGUSTUS	CDS	1297451	1298287	1	-	0	transcript_id	"g1211.t1";	gene_id	"g1211";
000000F	AUGUSTUS	start_codon	1298285	1298287	.	-	0	transcript_id	"g1211.t1";	gene_id	"g1211";
000000F	AUGUSTUS	gene	1298707	1299981	1	-	.	g1212;OG0002307;Aspartate aminotransferase, cytoplasmic
000000F	AUGUSTUS	transcript	1298707	1299981	1	-	.	g1212.t1
000000F	AUGUSTUS	stop_codon	1298707	1298709	.	-	0	transcript_id	"g1212.t1";	gene_id	"g1212";
000000F	AUGUSTUS	CDS	1298710	1299981	1	-	0	transcript_id	"g1212.t1";	gene_id	"g1212";
000000F	AUGUSTUS	start_codon	1299979	1299981	.	-	0	transcript_id	"g1212.t1";	gene_id	"g1212";
000000F	AUGUSTUS	gene	1300446	1301933	1	+	.	g1213;OG0002306;RNA polymerase II-associated protein RBA50
000000F	AUGUSTUS	transcript	1300446	1301933	1	+	.	g1213.t1
000000F	AUGUSTUS	start_codon	1300446	1300448	.	+	0	transcript_id	"g1213.t1";	gene_id	"g1213";
000000F	AUGUSTUS	CDS	1300446	1301930	1	+	0	transcript_id	"g1213.t1";	gene_id	"g1213";
000000F	AUGUSTUS	stop_codon	1301931	1301933	.	+	0	transcript_id	"g1213.t1";	gene_id	"g1213";
000000F	AUGUSTUS	gene	1301965	1305897	1	-	.	g1214;OG0000244;DNA repair protein RAD50
000000F	AUGUSTUS	transcript	1301965	1305897	1	-	.	g1214.t1
000000F	AUGUSTUS	stop_codon	1301965	1301967	.	-	0	transcript_id	"g1214.t1";	gene_id	"g1214";
000000F	AUGUSTUS	CDS	1301968	1305897	1	-	0	transcript_id	"g1214.t1";	gene_id	"g1214";
000000F	AUGUSTUS	start_codon	1305895	1305897	.	-	0	transcript_id	"g1214.t1";	gene_id	"g1214";
000000F	AUGUSTUS	gene	1306507	1308834	0.82	+	.	g1215;OG0002305;Cysteine--tRNA ligase
000000F	AUGUSTUS	transcript	1306507	1308834	0.82	+	.	g1215.t1
000000F	AUGUSTUS	start_codon	1306507	1306509	.	+	0	transcript_id	"g1215.t1";	gene_id	"g1215";
000000F	AUGUSTUS	CDS	1306507	1308831	0.82	+	0	transcript_id	"g1215.t1";	gene_id	"g1215";
000000F	AUGUSTUS	stop_codon	1308832	1308834	.	+	0	transcript_id	"g1215.t1";	gene_id	"g1215";
000000F	AUGUSTUS	gene	1310394	1311752	0.92	+	.	g1216;OG0002304;Sterol uptake protein 2
000000F	AUGUSTUS	transcript	1310394	1311752	0.92	+	.	g1216.t1
000000F	AUGUSTUS	start_codon	1310394	1310396	.	+	0	transcript_id	"g1216.t1";	gene_id	"g1216";
000000F	AUGUSTUS	CDS	1310394	1311749	0.92	+	0	transcript_id	"g1216.t1";	gene_id	"g1216";
000000F	AUGUSTUS	stop_codon	1311750	1311752	.	+	0	transcript_id	"g1216.t1";	gene_id	"g1216";
000000F	AUGUSTUS	gene	1311838	1313455	0.24	-	.	g1217;OG0002302;Branchpoint-bridging protein
000000F	AUGUSTUS	transcript	1311838	1313455	0.24	-	.	g1217.t1
000000F	AUGUSTUS	stop_codon	1311838	1311840	.	-	0	transcript_id	"g1217.t1";	gene_id	"g1217";
000000F	AUGUSTUS	intron	1312293	1312386	0.24	-	.	transcript_id	"g1217.t1";	gene_id	"g1217";
000000F	AUGUSTUS	CDS	1311841	1312292	0.24	-	2	transcript_id	"g1217.t1";	gene_id	"g1217";
000000F	AUGUSTUS	CDS	1312387	1313455	0.24	-	0	transcript_id	"g1217.t1";	gene_id	"g1217";
000000F	AUGUSTUS	start_codon	1313453	1313455	.	-	0	transcript_id	"g1217.t1";	gene_id	"g1217";
000000F	AUGUSTUS	gene	1313708	1314031	0.99	+	.	g1218;OG0002301;hypothetical protein
000000F	AUGUSTUS	transcript	1313708	1314031	0.99	+	.	g1218.t1
000000F	AUGUSTUS	start_codon	1313708	1313710	.	+	0	transcript_id	"g1218.t1";	gene_id	"g1218";
000000F	AUGUSTUS	CDS	1313708	1314028	0.99	+	0	transcript_id	"g1218.t1";	gene_id	"g1218";
000000F	AUGUSTUS	stop_codon	1314029	1314031	.	+	0	transcript_id	"g1218.t1";	gene_id	"g1218";
000000F	AUGUSTUS	gene	1314177	1316048	1	-	.	g1219;OG0002300;Eukaryotic translation initiation factor NCBP
000000F	AUGUSTUS	transcript	1314177	1316048	1	-	.	g1219.t1
000000F	AUGUSTUS	stop_codon	1314177	1314179	.	-	0	transcript_id	"g1219.t1";	gene_id	"g1219";
000000F	AUGUSTUS	CDS	1314180	1316048	1	-	0	transcript_id	"g1219.t1";	gene_id	"g1219";
000000F	AUGUSTUS	start_codon	1316046	1316048	.	-	0	transcript_id	"g1219.t1";	gene_id	"g1219";
000000F	AUGUSTUS	gene	1316406	1318112	1	-	.	g1220;OG0002299;UPF0662 protein YPL260W
000000F	AUGUSTUS	transcript	1316406	1318112	1	-	.	g1220.t1
000000F	AUGUSTUS	stop_codon	1316406	1316408	.	-	0	transcript_id	"g1220.t1";	gene_id	"g1220";
000000F	AUGUSTUS	CDS	1316409	1318112	1	-	0	transcript_id	"g1220.t1";	gene_id	"g1220";
000000F	AUGUSTUS	start_codon	1318110	1318112	.	-	0	transcript_id	"g1220.t1";	gene_id	"g1220";
000000F	AUGUSTUS	gene	1318879	1319781	0.9	+	.	g1221;OG0002298;Uncharacterized protein in LEU2 3'region (Fragment)
000000F	AUGUSTUS	transcript	1318879	1319781	0.9	+	.	g1221.t1
000000F	AUGUSTUS	start_codon	1318879	1318881	.	+	0	transcript_id	"g1221.t1";	gene_id	"g1221";
000000F	AUGUSTUS	CDS	1318879	1319778	0.9	+	0	transcript_id	"g1221.t1";	gene_id	"g1221";
000000F	AUGUSTUS	stop_codon	1319779	1319781	.	+	0	transcript_id	"g1221.t1";	gene_id	"g1221";
000000F	AUGUSTUS	gene	1320098	1321798	1	-	.	g1222;OG0002297;D-2-hydroxyglutarate--pyruvate transhydrogenase DLD2
000000F	AUGUSTUS	transcript	1320098	1321798	1	-	.	g1222.t1
000000F	AUGUSTUS	stop_codon	1320098	1320100	.	-	0	transcript_id	"g1222.t1";	gene_id	"g1222";
000000F	AUGUSTUS	CDS	1320101	1321798	1	-	0	transcript_id	"g1222.t1";	gene_id	"g1222";
000000F	AUGUSTUS	start_codon	1321796	1321798	.	-	0	transcript_id	"g1222.t1";	gene_id	"g1222";
000000F	AUGUSTUS	gene	1322764	1324731	0.56	+	.	g1223;OG0002296;6-phosphofructo-2-kinase 1
000000F	AUGUSTUS	transcript	1322764	1324731	0.56	+	.	g1223.t1
000000F	AUGUSTUS	start_codon	1322764	1322766	.	+	0	transcript_id	"g1223.t1";	gene_id	"g1223";
000000F	AUGUSTUS	CDS	1322764	1324728	0.56	+	0	transcript_id	"g1223.t1";	gene_id	"g1223";
000000F	AUGUSTUS	stop_codon	1324729	1324731	.	+	0	transcript_id	"g1223.t1";	gene_id	"g1223";
000000F	AUGUSTUS	gene	1324882	1326066	0.99	+	.	g1224;OG0004416;COP9 signalosome complex subunit 5
000000F	AUGUSTUS	transcript	1324882	1326066	0.99	+	.	g1224.t1
000000F	AUGUSTUS	start_codon	1324882	1324884	.	+	0	transcript_id	"g1224.t1";	gene_id	"g1224";
000000F	AUGUSTUS	CDS	1324882	1326063	0.99	+	0	transcript_id	"g1224.t1";	gene_id	"g1224";
000000F	AUGUSTUS	stop_codon	1326064	1326066	.	+	0	transcript_id	"g1224.t1";	gene_id	"g1224";
000000F	AUGUSTUS	gene	1326071	1327336	1	-	.	g1225;OG0002295;Calcium/calmodulin-dependent protein kinase II
000000F	AUGUSTUS	transcript	1326071	1327336	1	-	.	g1225.t1
000000F	AUGUSTUS	stop_codon	1326071	1326073	.	-	0	transcript_id	"g1225.t1";	gene_id	"g1225";
000000F	AUGUSTUS	CDS	1326074	1327336	1	-	0	transcript_id	"g1225.t1";	gene_id	"g1225";
000000F	AUGUSTUS	start_codon	1327334	1327336	.	-	0	transcript_id	"g1225.t1";	gene_id	"g1225";
000000F	AUGUSTUS	gene	1327887	1328765	1	+	.	g1226;OG0004415;m7GpppX diphosphatase
000000F	AUGUSTUS	transcript	1327887	1328765	1	+	.	g1226.t1
000000F	AUGUSTUS	start_codon	1327887	1327889	.	+	0	transcript_id	"g1226.t1";	gene_id	"g1226";
000000F	AUGUSTUS	CDS	1327887	1328762	1	+	0	transcript_id	"g1226.t1";	gene_id	"g1226";
000000F	AUGUSTUS	stop_codon	1328763	1328765	.	+	0	transcript_id	"g1226.t1";	gene_id	"g1226";
000000F	AUGUSTUS	gene	1328877	1330565	1	+	.	g1227;OG0002294;GTPase-activating protein gyp1
000000F	AUGUSTUS	transcript	1328877	1330565	1	+	.	g1227.t1
000000F	AUGUSTUS	start_codon	1328877	1328879	.	+	0	transcript_id	"g1227.t1";	gene_id	"g1227";
000000F	AUGUSTUS	CDS	1328877	1330562	1	+	0	transcript_id	"g1227.t1";	gene_id	"g1227";
000000F	AUGUSTUS	stop_codon	1330563	1330565	.	+	0	transcript_id	"g1227.t1";	gene_id	"g1227";
000000F	AUGUSTUS	gene	1330608	1331498	1	-	.	g1228;OG0002293;C-1-tetrahydrofolate synthase, mitochondrial
000000F	AUGUSTUS	transcript	1330608	1331498	1	-	.	g1228.t1
000000F	AUGUSTUS	stop_codon	1330608	1330610	.	-	0	transcript_id	"g1228.t1";	gene_id	"g1228";
000000F	AUGUSTUS	CDS	1330611	1331498	1	-	0	transcript_id	"g1228.t1";	gene_id	"g1228";
000000F	AUGUSTUS	start_codon	1331496	1331498	.	-	0	transcript_id	"g1228.t1";	gene_id	"g1228";
000000F	AUGUSTUS	gene	1333913	1336171	1	+	.	g1229;OG0000489;hypothetical protein
000000F	AUGUSTUS	transcript	1333913	1336171	1	+	.	g1229.t1
000000F	AUGUSTUS	start_codon	1333913	1333915	.	+	0	transcript_id	"g1229.t1";	gene_id	"g1229";
000000F	AUGUSTUS	CDS	1333913	1336168	1	+	0	transcript_id	"g1229.t1";	gene_id	"g1229";
000000F	AUGUSTUS	stop_codon	1336169	1336171	.	+	0	transcript_id	"g1229.t1";	gene_id	"g1229";
000000F	AUGUSTUS	gene	1336469	1337929	1	+	.	g1230;OG0000036;Multidrug transporter QDR2
000000F	AUGUSTUS	transcript	1336469	1337929	1	+	.	g1230.t1
000000F	AUGUSTUS	start_codon	1336469	1336471	.	+	0	transcript_id	"g1230.t1";	gene_id	"g1230";
000000F	AUGUSTUS	CDS	1336469	1337926	1	+	0	transcript_id	"g1230.t1";	gene_id	"g1230";
000000F	AUGUSTUS	stop_codon	1337927	1337929	.	+	0	transcript_id	"g1230.t1";	gene_id	"g1230";
000000F	AUGUSTUS	gene	1338761	1340155	1	+	.	g1231;OG0002292;Inositol phosphosphingolipids phospholipase C
000000F	AUGUSTUS	transcript	1338761	1340155	1	+	.	g1231.t1
000000F	AUGUSTUS	start_codon	1338761	1338763	.	+	0	transcript_id	"g1231.t1";	gene_id	"g1231";
000000F	AUGUSTUS	CDS	1338761	1340152	1	+	0	transcript_id	"g1231.t1";	gene_id	"g1231";
000000F	AUGUSTUS	stop_codon	1340153	1340155	.	+	0	transcript_id	"g1231.t1";	gene_id	"g1231";
000000F	AUGUSTUS	gene	1340711	1343902	0.71	+	.	g1232;OG0002291;Sterol 3-beta-glucosyltransferase
000000F	AUGUSTUS	transcript	1340711	1343902	0.71	+	.	g1232.t1
000000F	AUGUSTUS	start_codon	1340711	1340713	.	+	0	transcript_id	"g1232.t1";	gene_id	"g1232";
000000F	AUGUSTUS	CDS	1340711	1343899	0.71	+	0	transcript_id	"g1232.t1";	gene_id	"g1232";
000000F	AUGUSTUS	stop_codon	1343900	1343902	.	+	0	transcript_id	"g1232.t1";	gene_id	"g1232";
000000F	AUGUSTUS	gene	1343975	1345489	1	-	.	g1233;OG0002290;Homoserine O-acetyltransferase
000000F	AUGUSTUS	transcript	1343975	1345489	1	-	.	g1233.t1
000000F	AUGUSTUS	stop_codon	1343975	1343977	.	-	0	transcript_id	"g1233.t1";	gene_id	"g1233";
000000F	AUGUSTUS	CDS	1343978	1345489	1	-	0	transcript_id	"g1233.t1";	gene_id	"g1233";
000000F	AUGUSTUS	start_codon	1345487	1345489	.	-	0	transcript_id	"g1233.t1";	gene_id	"g1233";
000000F	AUGUSTUS	gene	1346200	1347264	0.48	+	.	g1234;OG0002289;hypothetical protein
000000F	AUGUSTUS	transcript	1346200	1347264	0.48	+	.	g1234.t1
000000F	AUGUSTUS	start_codon	1346200	1346202	.	+	0	transcript_id	"g1234.t1";	gene_id	"g1234";
000000F	AUGUSTUS	CDS	1346200	1347261	0.48	+	0	transcript_id	"g1234.t1";	gene_id	"g1234";
000000F	AUGUSTUS	stop_codon	1347262	1347264	.	+	0	transcript_id	"g1234.t1";	gene_id	"g1234";
000000F	AUGUSTUS	gene	1347279	1349120	0.49	-	.	g1235;OG0002288;ATP-dependent permease MDL1
000000F	AUGUSTUS	transcript	1347279	1349120	0.49	-	.	g1235.t1
000000F	AUGUSTUS	stop_codon	1347279	1347281	.	-	0	transcript_id	"g1235.t1";	gene_id	"g1235";
000000F	AUGUSTUS	CDS	1347282	1349120	0.49	-	0	transcript_id	"g1235.t1";	gene_id	"g1235";
000000F	AUGUSTUS	start_codon	1349118	1349120	.	-	0	transcript_id	"g1235.t1";	gene_id	"g1235";
000000F	AUGUSTUS	gene	1349745	1352330	0.88	-	.	g1236;OG0002287;Cutinase transcription factor 1 alpha
000000F	AUGUSTUS	transcript	1349745	1352330	0.88	-	.	g1236.t1
000000F	AUGUSTUS	stop_codon	1349745	1349747	.	-	0	transcript_id	"g1236.t1";	gene_id	"g1236";
000000F	AUGUSTUS	CDS	1349748	1352330	0.88	-	0	transcript_id	"g1236.t1";	gene_id	"g1236";
000000F	AUGUSTUS	start_codon	1352328	1352330	.	-	0	transcript_id	"g1236.t1";	gene_id	"g1236";
000000F	AUGUSTUS	gene	1352612	1353295	0.76	-	.	g1237;OG0004414;GTP:AMP phosphotransferase, mitochondrial
000000F	AUGUSTUS	transcript	1352612	1353295	0.76	-	.	g1237.t1
000000F	AUGUSTUS	stop_codon	1352612	1352614	.	-	0	transcript_id	"g1237.t1";	gene_id	"g1237";
000000F	AUGUSTUS	CDS	1352615	1353295	0.76	-	0	transcript_id	"g1237.t1";	gene_id	"g1237";
000000F	AUGUSTUS	start_codon	1353293	1353295	.	-	0	transcript_id	"g1237.t1";	gene_id	"g1237";
000000F	AUGUSTUS	gene	1353454	1354281	0.76	-	.	g1238;OG0002286;Trimethylguanosine synthase
000000F	AUGUSTUS	transcript	1353454	1354281	0.76	-	.	g1238.t1
000000F	AUGUSTUS	stop_codon	1353454	1353456	.	-	0	transcript_id	"g1238.t1";	gene_id	"g1238";
000000F	AUGUSTUS	CDS	1353457	1354281	0.76	-	0	transcript_id	"g1238.t1";	gene_id	"g1238";
000000F	AUGUSTUS	start_codon	1354279	1354281	.	-	0	transcript_id	"g1238.t1";	gene_id	"g1238";
000000F	AUGUSTUS	gene	1354443	1355882	0.46	+	.	g1239;OG0004413;RNA polymerase I-specific transcription initiation factor RRN7
000000F	AUGUSTUS	transcript	1354443	1355882	0.46	+	.	g1239.t1
000000F	AUGUSTUS	start_codon	1354443	1354445	.	+	0	transcript_id	"g1239.t1";	gene_id	"g1239";
000000F	AUGUSTUS	CDS	1354443	1355879	0.46	+	0	transcript_id	"g1239.t1";	gene_id	"g1239";
000000F	AUGUSTUS	stop_codon	1355880	1355882	.	+	0	transcript_id	"g1239.t1";	gene_id	"g1239";
000000F	AUGUSTUS	gene	1356105	1357049	1	+	.	g1240;OG0000488;Glycerol 2-dehydrogenase (NADP(+))
000000F	AUGUSTUS	transcript	1356105	1357049	1	+	.	g1240.t1
000000F	AUGUSTUS	start_codon	1356105	1356107	.	+	0	transcript_id	"g1240.t1";	gene_id	"g1240";
000000F	AUGUSTUS	CDS	1356105	1357046	1	+	0	transcript_id	"g1240.t1";	gene_id	"g1240";
000000F	AUGUSTUS	stop_codon	1357047	1357049	.	+	0	transcript_id	"g1240.t1";	gene_id	"g1240";
000000F	AUGUSTUS	gene	1357073	1358815	0.96	-	.	g1241;OG0002285;pH-response regulator protein palA/RIM20
000000F	AUGUSTUS	transcript	1357073	1358815	0.96	-	.	g1241.t1
000000F	AUGUSTUS	stop_codon	1357073	1357075	.	-	0	transcript_id	"g1241.t1";	gene_id	"g1241";
000000F	AUGUSTUS	CDS	1357076	1358815	0.96	-	0	transcript_id	"g1241.t1";	gene_id	"g1241";
000000F	AUGUSTUS	start_codon	1358813	1358815	.	-	0	transcript_id	"g1241.t1";	gene_id	"g1241";
000000F	AUGUSTUS	gene	1361050	1362270	0.95	+	.	g1242;OG0000243;hypothetical protein
000000F	AUGUSTUS	transcript	1361050	1362270	0.95	+	.	g1242.t1
000000F	AUGUSTUS	start_codon	1361050	1361052	.	+	0	transcript_id	"g1242.t1";	gene_id	"g1242";
000000F	AUGUSTUS	CDS	1361050	1362267	0.95	+	0	transcript_id	"g1242.t1";	gene_id	"g1242";
000000F	AUGUSTUS	stop_codon	1362268	1362270	.	+	0	transcript_id	"g1242.t1";	gene_id	"g1242";
000000F	AUGUSTUS	gene	1362881	1363957	0.86	+	.	g1243;OG0002284;hypothetical protein
000000F	AUGUSTUS	transcript	1362881	1363957	0.86	+	.	g1243.t1
000000F	AUGUSTUS	start_codon	1362881	1362883	.	+	0	transcript_id	"g1243.t1";	gene_id	"g1243";
000000F	AUGUSTUS	CDS	1362881	1363954	0.86	+	0	transcript_id	"g1243.t1";	gene_id	"g1243";
000000F	AUGUSTUS	stop_codon	1363955	1363957	.	+	0	transcript_id	"g1243.t1";	gene_id	"g1243";
000000F	AUGUSTUS	gene	1364035	1366659	1	-	.	g1244;OG0002283;Uncharacterized protein RSN1
000000F	AUGUSTUS	transcript	1364035	1366659	1	-	.	g1244.t1
000000F	AUGUSTUS	stop_codon	1364035	1364037	.	-	0	transcript_id	"g1244.t1";	gene_id	"g1244";
000000F	AUGUSTUS	CDS	1364038	1366659	1	-	0	transcript_id	"g1244.t1";	gene_id	"g1244";
000000F	AUGUSTUS	start_codon	1366657	1366659	.	-	0	transcript_id	"g1244.t1";	gene_id	"g1244";
000000F	AUGUSTUS	gene	1368156	1369601	0.88	+	.	g1245;OG0002282;hypothetical protein
000000F	AUGUSTUS	transcript	1368156	1369601	0.88	+	.	g1245.t1
000000F	AUGUSTUS	start_codon	1368156	1368158	.	+	0	transcript_id	"g1245.t1";	gene_id	"g1245";
000000F	AUGUSTUS	CDS	1368156	1369598	0.88	+	0	transcript_id	"g1245.t1";	gene_id	"g1245";
000000F	AUGUSTUS	stop_codon	1369599	1369601	.	+	0	transcript_id	"g1245.t1";	gene_id	"g1245";
000000F	AUGUSTUS	gene	1369985	1371331	0.61	+	.	g1246;OG0002281;Mannan polymerase II complex ANP1 subunit
000000F	AUGUSTUS	transcript	1369985	1371331	0.61	+	.	g1246.t1
000000F	AUGUSTUS	start_codon	1369985	1369987	.	+	0	transcript_id	"g1246.t1";	gene_id	"g1246";
000000F	AUGUSTUS	CDS	1369985	1371328	0.61	+	0	transcript_id	"g1246.t1";	gene_id	"g1246";
000000F	AUGUSTUS	stop_codon	1371329	1371331	.	+	0	transcript_id	"g1246.t1";	gene_id	"g1246";
000000F	AUGUSTUS	gene	1371649	1374462	1	-	.	g1247;OG0002280;Uncharacterized protein YEL043W
000000F	AUGUSTUS	transcript	1371649	1374462	1	-	.	g1247.t1
000000F	AUGUSTUS	stop_codon	1371649	1371651	.	-	0	transcript_id	"g1247.t1";	gene_id	"g1247";
000000F	AUGUSTUS	CDS	1371652	1374462	1	-	0	transcript_id	"g1247.t1";	gene_id	"g1247";
000000F	AUGUSTUS	start_codon	1374460	1374462	.	-	0	transcript_id	"g1247.t1";	gene_id	"g1247";
000000F	AUGUSTUS	gene	1374740	1375879	0.98	-	.	g1248;OG0002279;Low-specificity L-threonine aldolase
000000F	AUGUSTUS	transcript	1374740	1375879	0.98	-	.	g1248.t1
000000F	AUGUSTUS	stop_codon	1374740	1374742	.	-	0	transcript_id	"g1248.t1";	gene_id	"g1248";
000000F	AUGUSTUS	CDS	1374743	1375879	0.98	-	0	transcript_id	"g1248.t1";	gene_id	"g1248";
000000F	AUGUSTUS	start_codon	1375877	1375879	.	-	0	transcript_id	"g1248.t1";	gene_id	"g1248";
000000F	AUGUSTUS	gene	1377321	1380160	0.13	-	.	g1249;OG0002278;MICOS complex subunit MIC10
000000F	AUGUSTUS	transcript	1377321	1380160	0.13	-	.	g1249.t1
000000F	AUGUSTUS	stop_codon	1377321	1377323	.	-	0	transcript_id	"g1249.t1";	gene_id	"g1249";
000000F	AUGUSTUS	intron	1377605	1378078	0.71	-	.	transcript_id	"g1249.t1";	gene_id	"g1249";
000000F	AUGUSTUS	intron	1378822	1379258	0.42	-	.	transcript_id	"g1249.t1";	gene_id	"g1249";
000000F	AUGUSTUS	CDS	1377324	1377604	0.82	-	2	transcript_id	"g1249.t1";	gene_id	"g1249";
000000F	AUGUSTUS	CDS	1378079	1378821	0.36	-	1	transcript_id	"g1249.t1";	gene_id	"g1249";
000000F	AUGUSTUS	CDS	1379259	1380160	0.21	-	0	transcript_id	"g1249.t1";	gene_id	"g1249";
000000F	AUGUSTUS	start_codon	1380158	1380160	.	-	0	transcript_id	"g1249.t1";	gene_id	"g1249";
000000F	AUGUSTUS	gene	1380999	1383422	0.44	-	.	g1250;OG0002277;Ribosome biogenesis ATPase RIX7
000000F	AUGUSTUS	transcript	1380999	1383422	0.44	-	.	g1250.t1
000000F	AUGUSTUS	stop_codon	1380999	1381001	.	-	0	transcript_id	"g1250.t1";	gene_id	"g1250";
000000F	AUGUSTUS	CDS	1381002	1383422	0.44	-	0	transcript_id	"g1250.t1";	gene_id	"g1250";
000000F	AUGUSTUS	start_codon	1383420	1383422	.	-	0	transcript_id	"g1250.t1";	gene_id	"g1250";
000000F	AUGUSTUS	gene	1383673	1385532	0.55	-	.	g1251;OG0000174;Beta-mannosyltransferase 7
000000F	AUGUSTUS	transcript	1383673	1385532	0.55	-	.	g1251.t1
000000F	AUGUSTUS	stop_codon	1383673	1383675	.	-	0	transcript_id	"g1251.t1";	gene_id	"g1251";
000000F	AUGUSTUS	CDS	1383676	1385532	0.55	-	0	transcript_id	"g1251.t1";	gene_id	"g1251";
000000F	AUGUSTUS	start_codon	1385530	1385532	.	-	0	transcript_id	"g1251.t1";	gene_id	"g1251";
000000F	AUGUSTUS	gene	1386182	1388080	0.95	-	.	g1252;OG0000174;Beta-mannosyltransferase 7
000000F	AUGUSTUS	transcript	1386182	1388080	0.95	-	.	g1252.t1
000000F	AUGUSTUS	stop_codon	1386182	1386184	.	-	0	transcript_id	"g1252.t1";	gene_id	"g1252";
000000F	AUGUSTUS	CDS	1386185	1388080	0.95	-	0	transcript_id	"g1252.t1";	gene_id	"g1252";
000000F	AUGUSTUS	start_codon	1388078	1388080	.	-	0	transcript_id	"g1252.t1";	gene_id	"g1252";
000000F	AUGUSTUS	gene	1388503	1390272	1	-	.	g1253;OG0000174;Beta-mannosyltransferase 4
000000F	AUGUSTUS	transcript	1388503	1390272	1	-	.	g1253.t1
000000F	AUGUSTUS	stop_codon	1388503	1388505	.	-	0	transcript_id	"g1253.t1";	gene_id	"g1253";
000000F	AUGUSTUS	CDS	1388506	1390272	1	-	0	transcript_id	"g1253.t1";	gene_id	"g1253";
000000F	AUGUSTUS	start_codon	1390270	1390272	.	-	0	transcript_id	"g1253.t1";	gene_id	"g1253";
000000F	AUGUSTUS	gene	1390680	1392575	0.99	-	.	g1254;OG0004707;Cell division control protein 4
000000F	AUGUSTUS	transcript	1390680	1392575	0.99	-	.	g1254.t1
000000F	AUGUSTUS	stop_codon	1390680	1390682	.	-	0	transcript_id	"g1254.t1";	gene_id	"g1254";
000000F	AUGUSTUS	CDS	1390683	1392575	0.99	-	0	transcript_id	"g1254.t1";	gene_id	"g1254";
000000F	AUGUSTUS	start_codon	1392573	1392575	.	-	0	transcript_id	"g1254.t1";	gene_id	"g1254";
000000F	AUGUSTUS	gene	1393066	1393881	1	-	.	g1255;OG0002276;Uncharacterized J domain-containing protein C1071.09c
000000F	AUGUSTUS	transcript	1393066	1393881	1	-	.	g1255.t1
000000F	AUGUSTUS	stop_codon	1393066	1393068	.	-	0	transcript_id	"g1255.t1";	gene_id	"g1255";
000000F	AUGUSTUS	CDS	1393069	1393881	1	-	0	transcript_id	"g1255.t1";	gene_id	"g1255";
000000F	AUGUSTUS	start_codon	1393879	1393881	.	-	0	transcript_id	"g1255.t1";	gene_id	"g1255";
000000F	AUGUSTUS	gene	1394664	1395335	0.92	+	.	g1256;OG0002275;hypothetical protein
000000F	AUGUSTUS	transcript	1394664	1395335	0.92	+	.	g1256.t1
000000F	AUGUSTUS	start_codon	1394664	1394666	.	+	0	transcript_id	"g1256.t1";	gene_id	"g1256";
000000F	AUGUSTUS	CDS	1394664	1395332	0.92	+	0	transcript_id	"g1256.t1";	gene_id	"g1256";
000000F	AUGUSTUS	stop_codon	1395333	1395335	.	+	0	transcript_id	"g1256.t1";	gene_id	"g1256";
000000F	AUGUSTUS	gene	1395649	1395915	1	-	.	g1257;OG0002274;Cytochrome c oxidase subunit 6B
000000F	AUGUSTUS	transcript	1395649	1395915	1	-	.	g1257.t1
000000F	AUGUSTUS	stop_codon	1395649	1395651	.	-	0	transcript_id	"g1257.t1";	gene_id	"g1257";
000000F	AUGUSTUS	CDS	1395652	1395915	1	-	0	transcript_id	"g1257.t1";	gene_id	"g1257";
000000F	AUGUSTUS	start_codon	1395913	1395915	.	-	0	transcript_id	"g1257.t1";	gene_id	"g1257";
000000F	AUGUSTUS	gene	1396600	1398567	0.21	+	.	g1258;OG0002273;Polynucleotide 5'-hydroxyl-kinase GRC3
000000F	AUGUSTUS	transcript	1396600	1398567	0.21	+	.	g1258.t1
000000F	AUGUSTUS	start_codon	1396600	1396602	.	+	0	transcript_id	"g1258.t1";	gene_id	"g1258";
000000F	AUGUSTUS	intron	1396627	1396725	0.33	+	.	transcript_id	"g1258.t1";	gene_id	"g1258";
000000F	AUGUSTUS	CDS	1396600	1396626	0.25	+	0	transcript_id	"g1258.t1";	gene_id	"g1258";
000000F	AUGUSTUS	CDS	1396726	1398564	0.54	+	0	transcript_id	"g1258.t1";	gene_id	"g1258";
000000F	AUGUSTUS	stop_codon	1398565	1398567	.	+	0	transcript_id	"g1258.t1";	gene_id	"g1258";
000000F	AUGUSTUS	gene	1399052	1400089	0.87	+	.	g1259;OG0002272;Delta-aminolevulinic acid dehydratase
000000F	AUGUSTUS	transcript	1399052	1400089	0.87	+	.	g1259.t1
000000F	AUGUSTUS	start_codon	1399052	1399054	.	+	0	transcript_id	"g1259.t1";	gene_id	"g1259";
000000F	AUGUSTUS	CDS	1399052	1400086	0.87	+	0	transcript_id	"g1259.t1";	gene_id	"g1259";
000000F	AUGUSTUS	stop_codon	1400087	1400089	.	+	0	transcript_id	"g1259.t1";	gene_id	"g1259";
000000F	AUGUSTUS	gene	1400151	1400804	0.84	-	.	g1260;OG0002271;Charged multivesicular body protein 6
000000F	AUGUSTUS	transcript	1400151	1400804	0.84	-	.	g1260.t1
000000F	AUGUSTUS	stop_codon	1400151	1400153	.	-	0	transcript_id	"g1260.t1";	gene_id	"g1260";
000000F	AUGUSTUS	CDS	1400154	1400804	0.84	-	0	transcript_id	"g1260.t1";	gene_id	"g1260";
000000F	AUGUSTUS	start_codon	1400802	1400804	.	-	0	transcript_id	"g1260.t1";	gene_id	"g1260";
000000F	AUGUSTUS	gene	1400970	1402703	0.96	+	.	g1261;OG0002270;Uncharacterized RNA-binding protein C1861.04c
000000F	AUGUSTUS	transcript	1400970	1402703	0.96	+	.	g1261.t1
000000F	AUGUSTUS	start_codon	1400970	1400972	.	+	0	transcript_id	"g1261.t1";	gene_id	"g1261";
000000F	AUGUSTUS	CDS	1400970	1402700	0.96	+	0	transcript_id	"g1261.t1";	gene_id	"g1261";
000000F	AUGUSTUS	stop_codon	1402701	1402703	.	+	0	transcript_id	"g1261.t1";	gene_id	"g1261";
000000F	AUGUSTUS	gene	1402825	1403412	0.91	+	.	g1262;OG0004411;Protein TMA23
000000F	AUGUSTUS	transcript	1402825	1403412	0.91	+	.	g1262.t1
000000F	AUGUSTUS	start_codon	1402825	1402827	.	+	0	transcript_id	"g1262.t1";	gene_id	"g1262";
000000F	AUGUSTUS	CDS	1402825	1403409	0.91	+	0	transcript_id	"g1262.t1";	gene_id	"g1262";
000000F	AUGUSTUS	stop_codon	1403410	1403412	.	+	0	transcript_id	"g1262.t1";	gene_id	"g1262";
000000F	AUGUSTUS	gene	1404371	1405582	1	+	.	g1263;OG0004410;hypothetical protein
000000F	AUGUSTUS	transcript	1404371	1405582	1	+	.	g1263.t1
000000F	AUGUSTUS	start_codon	1404371	1404373	.	+	0	transcript_id	"g1263.t1";	gene_id	"g1263";
000000F	AUGUSTUS	CDS	1404371	1405579	1	+	0	transcript_id	"g1263.t1";	gene_id	"g1263";
000000F	AUGUSTUS	stop_codon	1405580	1405582	.	+	0	transcript_id	"g1263.t1";	gene_id	"g1263";
000000F	AUGUSTUS	gene	1405819	1406727	0.99	+	.	g1264;OG0002269;Inorganic pyrophosphatase, mitochondrial
000000F	AUGUSTUS	transcript	1405819	1406727	0.99	+	.	g1264.t1
000000F	AUGUSTUS	start_codon	1405819	1405821	.	+	0	transcript_id	"g1264.t1";	gene_id	"g1264";
000000F	AUGUSTUS	CDS	1405819	1406724	0.99	+	0	transcript_id	"g1264.t1";	gene_id	"g1264";
000000F	AUGUSTUS	stop_codon	1406725	1406727	.	+	0	transcript_id	"g1264.t1";	gene_id	"g1264";
000000F	AUGUSTUS	gene	1406979	1411931	1	+	.	g1265;OG0002268;Nucleoporin NUP188
000000F	AUGUSTUS	transcript	1406979	1411931	1	+	.	g1265.t1
000000F	AUGUSTUS	start_codon	1406979	1406981	.	+	0	transcript_id	"g1265.t1";	gene_id	"g1265";
000000F	AUGUSTUS	CDS	1406979	1411928	1	+	0	transcript_id	"g1265.t1";	gene_id	"g1265";
000000F	AUGUSTUS	stop_codon	1411929	1411931	.	+	0	transcript_id	"g1265.t1";	gene_id	"g1265";
000000F	AUGUSTUS	gene	1412057	1414060	0.85	-	.	g1266;OG0000487;hypothetical protein
000000F	AUGUSTUS	transcript	1412057	1414060	0.85	-	.	g1266.t1
000000F	AUGUSTUS	stop_codon	1412057	1412059	.	-	0	transcript_id	"g1266.t1";	gene_id	"g1266";
000000F	AUGUSTUS	CDS	1412060	1414060	0.85	-	0	transcript_id	"g1266.t1";	gene_id	"g1266";
000000F	AUGUSTUS	start_codon	1414058	1414060	.	-	0	transcript_id	"g1266.t1";	gene_id	"g1266";
000000F	AUGUSTUS	gene	1415758	1417851	0.99	+	.	g1267;OG0002267;Glycerol-3-phosphate O-acyltransferase 1
000000F	AUGUSTUS	transcript	1415758	1417851	0.99	+	.	g1267.t1
000000F	AUGUSTUS	start_codon	1415758	1415760	.	+	0	transcript_id	"g1267.t1";	gene_id	"g1267";
000000F	AUGUSTUS	CDS	1415758	1417848	0.99	+	0	transcript_id	"g1267.t1";	gene_id	"g1267";
000000F	AUGUSTUS	stop_codon	1417849	1417851	.	+	0	transcript_id	"g1267.t1";	gene_id	"g1267";
000000F	AUGUSTUS	gene	1417954	1420260	0.99	-	.	g1268;OG0002266;Phosphatidylinositol 3-phosphate-binding protein 2
000000F	AUGUSTUS	transcript	1417954	1420260	0.99	-	.	g1268.t1
000000F	AUGUSTUS	stop_codon	1417954	1417956	.	-	0	transcript_id	"g1268.t1";	gene_id	"g1268";
000000F	AUGUSTUS	CDS	1417957	1420260	0.99	-	0	transcript_id	"g1268.t1";	gene_id	"g1268";
000000F	AUGUSTUS	start_codon	1420258	1420260	.	-	0	transcript_id	"g1268.t1";	gene_id	"g1268";
000000F	AUGUSTUS	gene	1420855	1423098	0.97	+	.	g1269;OG0002265;Dolichyl-diphosphooligosaccharide--protein glycosyltransferase subunit STT3
000000F	AUGUSTUS	transcript	1420855	1423098	0.97	+	.	g1269.t1
000000F	AUGUSTUS	start_codon	1420855	1420857	.	+	0	transcript_id	"g1269.t1";	gene_id	"g1269";
000000F	AUGUSTUS	CDS	1420855	1423095	0.97	+	0	transcript_id	"g1269.t1";	gene_id	"g1269";
000000F	AUGUSTUS	stop_codon	1423096	1423098	.	+	0	transcript_id	"g1269.t1";	gene_id	"g1269";
000000F	AUGUSTUS	gene	1423400	1424299	0.97	+	.	g1270;OG0000039;Uncharacterized protein YLL056C
000000F	AUGUSTUS	transcript	1423400	1424299	0.97	+	.	g1270.t1
000000F	AUGUSTUS	start_codon	1423400	1423402	.	+	0	transcript_id	"g1270.t1";	gene_id	"g1270";
000000F	AUGUSTUS	CDS	1423400	1424296	0.97	+	0	transcript_id	"g1270.t1";	gene_id	"g1270";
000000F	AUGUSTUS	stop_codon	1424297	1424299	.	+	0	transcript_id	"g1270.t1";	gene_id	"g1270";
000000F	AUGUSTUS	gene	1424918	1425412	0.97	+	.	g1271;OG0002264;hypothetical protein
000000F	AUGUSTUS	transcript	1424918	1425412	0.97	+	.	g1271.t1
000000F	AUGUSTUS	start_codon	1424918	1424920	.	+	0	transcript_id	"g1271.t1";	gene_id	"g1271";
000000F	AUGUSTUS	CDS	1424918	1425409	0.97	+	0	transcript_id	"g1271.t1";	gene_id	"g1271";
000000F	AUGUSTUS	stop_codon	1425410	1425412	.	+	0	transcript_id	"g1271.t1";	gene_id	"g1271";
000000F	AUGUSTUS	gene	1426050	1427906	1	+	.	g1272;OG0002263;Glycerol kinase
000000F	AUGUSTUS	transcript	1426050	1427906	1	+	.	g1272.t1
000000F	AUGUSTUS	start_codon	1426050	1426052	.	+	0	transcript_id	"g1272.t1";	gene_id	"g1272";
000000F	AUGUSTUS	CDS	1426050	1427903	1	+	0	transcript_id	"g1272.t1";	gene_id	"g1272";
000000F	AUGUSTUS	stop_codon	1427904	1427906	.	+	0	transcript_id	"g1272.t1";	gene_id	"g1272";
000000F	AUGUSTUS	gene	1428145	1428396	0.51	+	.	g1273;OG0002262;Heat shock protein hsp9
000000F	AUGUSTUS	transcript	1428145	1428396	0.51	+	.	g1273.t1
000000F	AUGUSTUS	start_codon	1428145	1428147	.	+	0	transcript_id	"g1273.t1";	gene_id	"g1273";
000000F	AUGUSTUS	CDS	1428145	1428393	0.51	+	0	transcript_id	"g1273.t1";	gene_id	"g1273";
000000F	AUGUSTUS	stop_codon	1428394	1428396	.	+	0	transcript_id	"g1273.t1";	gene_id	"g1273";
000000F	AUGUSTUS	gene	1428888	1429866	0.33	+	.	g1274;OG0002261;CTP-dependent diacylglycerol kinase 1
000000F	AUGUSTUS	transcript	1428888	1429866	0.33	+	.	g1274.t1
000000F	AUGUSTUS	start_codon	1428888	1428890	.	+	0	transcript_id	"g1274.t1";	gene_id	"g1274";
000000F	AUGUSTUS	intron	1429150	1429294	0.33	+	.	transcript_id	"g1274.t1";	gene_id	"g1274";
000000F	AUGUSTUS	CDS	1428888	1429149	0.59	+	0	transcript_id	"g1274.t1";	gene_id	"g1274";
000000F	AUGUSTUS	CDS	1429295	1429863	0.44	+	2	transcript_id	"g1274.t1";	gene_id	"g1274";
000000F	AUGUSTUS	stop_codon	1429864	1429866	.	+	0	transcript_id	"g1274.t1";	gene_id	"g1274";
000000F	AUGUSTUS	gene	1430000	1431727	1	-	.	g1275;OG0002260;CTP synthase
000000F	AUGUSTUS	transcript	1430000	1431727	1	-	.	g1275.t1
000000F	AUGUSTUS	stop_codon	1430000	1430002	.	-	0	transcript_id	"g1275.t1";	gene_id	"g1275";
000000F	AUGUSTUS	CDS	1430003	1431727	1	-	0	transcript_id	"g1275.t1";	gene_id	"g1275";
000000F	AUGUSTUS	start_codon	1431725	1431727	.	-	0	transcript_id	"g1275.t1";	gene_id	"g1275";
000000F	AUGUSTUS	gene	1432131	1432812	0.39	-	.	g1276;OG0002259;Vacuolar protein-sorting-associated protein 25
000000F	AUGUSTUS	transcript	1432131	1432812	0.39	-	.	g1276.t1
000000F	AUGUSTUS	stop_codon	1432131	1432133	.	-	0	transcript_id	"g1276.t1";	gene_id	"g1276";
000000F	AUGUSTUS	intron	1432271	1432394	0.55	-	.	transcript_id	"g1276.t1";	gene_id	"g1276";
000000F	AUGUSTUS	CDS	1432134	1432270	0.56	-	2	transcript_id	"g1276.t1";	gene_id	"g1276";
000000F	AUGUSTUS	CDS	1432395	1432812	0.49	-	0	transcript_id	"g1276.t1";	gene_id	"g1276";
000000F	AUGUSTUS	start_codon	1432810	1432812	.	-	0	transcript_id	"g1276.t1";	gene_id	"g1276";
000000F	AUGUSTUS	gene	1432937	1433686	0.88	+	.	g1277;OG0002258;hypothetical protein
000000F	AUGUSTUS	transcript	1432937	1433686	0.88	+	.	g1277.t1
000000F	AUGUSTUS	start_codon	1432937	1432939	.	+	0	transcript_id	"g1277.t1";	gene_id	"g1277";
000000F	AUGUSTUS	CDS	1432937	1433683	0.88	+	0	transcript_id	"g1277.t1";	gene_id	"g1277";
000000F	AUGUSTUS	stop_codon	1433684	1433686	.	+	0	transcript_id	"g1277.t1";	gene_id	"g1277";
000000F	AUGUSTUS	gene	1433727	1434488	1	-	.	g1278;OG0002257;37S ribosomal protein S26, mitochondrial
000000F	AUGUSTUS	transcript	1433727	1434488	1	-	.	g1278.t1
000000F	AUGUSTUS	stop_codon	1433727	1433729	.	-	0	transcript_id	"g1278.t1";	gene_id	"g1278";
000000F	AUGUSTUS	CDS	1433730	1434488	1	-	0	transcript_id	"g1278.t1";	gene_id	"g1278";
000000F	AUGUSTUS	start_codon	1434486	1434488	.	-	0	transcript_id	"g1278.t1";	gene_id	"g1278";
000000F	AUGUSTUS	gene	1434716	1435705	1	+	.	g1279;OG0002256;Altered inheritance rate of mitochondria protein 25
000000F	AUGUSTUS	transcript	1434716	1435705	1	+	.	g1279.t1
000000F	AUGUSTUS	start_codon	1434716	1434718	.	+	0	transcript_id	"g1279.t1";	gene_id	"g1279";
000000F	AUGUSTUS	CDS	1434716	1435702	1	+	0	transcript_id	"g1279.t1";	gene_id	"g1279";
000000F	AUGUSTUS	stop_codon	1435703	1435705	.	+	0	transcript_id	"g1279.t1";	gene_id	"g1279";
000000F	AUGUSTUS	gene	1435789	1436253	1	-	.	g1280;OG0002255;Superoxide dismutase [Cu-Zn]
000000F	AUGUSTUS	transcript	1435789	1436253	1	-	.	g1280.t1
000000F	AUGUSTUS	stop_codon	1435789	1435791	.	-	0	transcript_id	"g1280.t1";	gene_id	"g1280";
000000F	AUGUSTUS	CDS	1435792	1436253	1	-	0	transcript_id	"g1280.t1";	gene_id	"g1280";
000000F	AUGUSTUS	start_codon	1436251	1436253	.	-	0	transcript_id	"g1280.t1";	gene_id	"g1280";
000000F	AUGUSTUS	gene	1436632	1437531	0.92	+	.	g1281;OG0002254;Protein disulfide-isomerase tigA
000000F	AUGUSTUS	transcript	1436632	1437531	0.92	+	.	g1281.t1
000000F	AUGUSTUS	start_codon	1436632	1436634	.	+	0	transcript_id	"g1281.t1";	gene_id	"g1281";
000000F	AUGUSTUS	CDS	1436632	1437528	0.92	+	0	transcript_id	"g1281.t1";	gene_id	"g1281";
000000F	AUGUSTUS	stop_codon	1437529	1437531	.	+	0	transcript_id	"g1281.t1";	gene_id	"g1281";
000000F	AUGUSTUS	gene	1437706	1438347	0.79	+	.	g1282;OG0004753;ER lumen protein-retaining receptor
000000F	AUGUSTUS	transcript	1437706	1438347	0.79	+	.	g1282.t1
000000F	AUGUSTUS	start_codon	1437706	1437708	.	+	0	transcript_id	"g1282.t1";	gene_id	"g1282";
000000F	AUGUSTUS	CDS	1437706	1438344	0.79	+	0	transcript_id	"g1282.t1";	gene_id	"g1282";
000000F	AUGUSTUS	stop_codon	1438345	1438347	.	+	0	transcript_id	"g1282.t1";	gene_id	"g1282";
000000F	AUGUSTUS	gene	1438394	1439186	0.14	-	.	g1283;OG0002253;Proteasome subunit beta type-6
000000F	AUGUSTUS	transcript	1438394	1439186	0.14	-	.	g1283.t1
000000F	AUGUSTUS	stop_codon	1438394	1438396	.	-	0	transcript_id	"g1283.t1";	gene_id	"g1283";
000000F	AUGUSTUS	intron	1439020	1439098	0.14	-	.	transcript_id	"g1283.t1";	gene_id	"g1283";
000000F	AUGUSTUS	CDS	1438397	1439019	1	-	2	transcript_id	"g1283.t1";	gene_id	"g1283";
000000F	AUGUSTUS	CDS	1439099	1439186	0.14	-	0	transcript_id	"g1283.t1";	gene_id	"g1283";
000000F	AUGUSTUS	start_codon	1439184	1439186	.	-	0	transcript_id	"g1283.t1";	gene_id	"g1283";
000000F	AUGUSTUS	gene	1439374	1441584	0.14	-	.	g1284;OG0000486;Probable zinc transporter MSC2
000000F	AUGUSTUS	transcript	1439374	1441584	0.14	-	.	g1284.t1
000000F	AUGUSTUS	stop_codon	1439374	1439376	.	-	0	transcript_id	"g1284.t1";	gene_id	"g1284";
000000F	AUGUSTUS	CDS	1439377	1441584	0.14	-	0	transcript_id	"g1284.t1";	gene_id	"g1284";
000000F	AUGUSTUS	start_codon	1441582	1441584	.	-	0	transcript_id	"g1284.t1";	gene_id	"g1284";
000000F	AUGUSTUS	gene	1441795	1443111	0.42	-	.	g1285;OG0002252;Uncharacterized protein YER152C
000000F	AUGUSTUS	transcript	1441795	1443111	0.42	-	.	g1285.t1
000000F	AUGUSTUS	stop_codon	1441795	1441797	.	-	0	transcript_id	"g1285.t1";	gene_id	"g1285";
000000F	AUGUSTUS	CDS	1441798	1443111	0.42	-	0	transcript_id	"g1285.t1";	gene_id	"g1285";
000000F	AUGUSTUS	start_codon	1443109	1443111	.	-	0	transcript_id	"g1285.t1";	gene_id	"g1285";
000000F	AUGUSTUS	gene	1443705	1444376	0.85	+	.	g1286;OG0000242;Ribonuclease H1
000000F	AUGUSTUS	transcript	1443705	1444376	0.85	+	.	g1286.t1
000000F	AUGUSTUS	start_codon	1443705	1443707	.	+	0	transcript_id	"g1286.t1";	gene_id	"g1286";
000000F	AUGUSTUS	CDS	1443705	1444373	0.85	+	0	transcript_id	"g1286.t1";	gene_id	"g1286";
000000F	AUGUSTUS	stop_codon	1444374	1444376	.	+	0	transcript_id	"g1286.t1";	gene_id	"g1286";
000000F	AUGUSTUS	gene	1444609	1447101	0.77	-	.	g1287;OG0002251;Dual specificity protein kinase KNS1
000000F	AUGUSTUS	transcript	1444609	1447101	0.77	-	.	g1287.t1
000000F	AUGUSTUS	stop_codon	1444609	1444611	.	-	0	transcript_id	"g1287.t1";	gene_id	"g1287";
000000F	AUGUSTUS	intron	1446529	1447083	0.81	-	.	transcript_id	"g1287.t1";	gene_id	"g1287";
000000F	AUGUSTUS	CDS	1444612	1446528	0.82	-	0	transcript_id	"g1287.t1";	gene_id	"g1287";
000000F	AUGUSTUS	CDS	1447084	1447101	0.82	-	0	transcript_id	"g1287.t1";	gene_id	"g1287";
000000F	AUGUSTUS	start_codon	1447099	1447101	.	-	0	transcript_id	"g1287.t1";	gene_id	"g1287";
000000F	AUGUSTUS	gene	1447480	1448320	0.91	+	.	g1288;OG0002250;Transcriptional regulator CRZ1
000000F	AUGUSTUS	transcript	1447480	1448320	0.91	+	.	g1288.t1
000000F	AUGUSTUS	start_codon	1447480	1447482	.	+	0	transcript_id	"g1288.t1";	gene_id	"g1288";
000000F	AUGUSTUS	intron	1447497	1447578	0.92	+	.	transcript_id	"g1288.t1";	gene_id	"g1288";
000000F	AUGUSTUS	CDS	1447480	1447496	0.92	+	0	transcript_id	"g1288.t1";	gene_id	"g1288";
000000F	AUGUSTUS	CDS	1447579	1448317	0.91	+	1	transcript_id	"g1288.t1";	gene_id	"g1288";
000000F	AUGUSTUS	stop_codon	1448318	1448320	.	+	0	transcript_id	"g1288.t1";	gene_id	"g1288";
000000F	AUGUSTUS	gene	1448396	1448686	0.95	-	.	g1289;OG0002249;Cytochrome c oxidase assembly protein COX19
000000F	AUGUSTUS	transcript	1448396	1448686	0.95	-	.	g1289.t1
000000F	AUGUSTUS	stop_codon	1448396	1448398	.	-	0	transcript_id	"g1289.t1";	gene_id	"g1289";
000000F	AUGUSTUS	CDS	1448399	1448686	0.95	-	0	transcript_id	"g1289.t1";	gene_id	"g1289";
000000F	AUGUSTUS	start_codon	1448684	1448686	.	-	0	transcript_id	"g1289.t1";	gene_id	"g1289";
000000F	AUGUSTUS	gene	1449371	1450882	0.97	-	.	g1290;OG0000485;hypothetical protein
000000F	AUGUSTUS	transcript	1449371	1450882	0.97	-	.	g1290.t1
000000F	AUGUSTUS	stop_codon	1449371	1449373	.	-	0	transcript_id	"g1290.t1";	gene_id	"g1290";
000000F	AUGUSTUS	CDS	1449374	1450882	0.97	-	0	transcript_id	"g1290.t1";	gene_id	"g1290";
000000F	AUGUSTUS	start_codon	1450880	1450882	.	-	0	transcript_id	"g1290.t1";	gene_id	"g1290";
000000F	AUGUSTUS	gene	1451365	1452969	1	-	.	g1291;OG0002248;Sorting nexin-41
000000F	AUGUSTUS	transcript	1451365	1452969	1	-	.	g1291.t1
000000F	AUGUSTUS	stop_codon	1451365	1451367	.	-	0	transcript_id	"g1291.t1";	gene_id	"g1291";
000000F	AUGUSTUS	CDS	1451368	1452969	1	-	0	transcript_id	"g1291.t1";	gene_id	"g1291";
000000F	AUGUSTUS	start_codon	1452967	1452969	.	-	0	transcript_id	"g1291.t1";	gene_id	"g1291";
000000F	AUGUSTUS	gene	1453515	1454384	0.85	+	.	g1292;OG0002247;hypothetical protein
000000F	AUGUSTUS	transcript	1453515	1454384	0.85	+	.	g1292.t1
000000F	AUGUSTUS	start_codon	1453515	1453517	.	+	0	transcript_id	"g1292.t1";	gene_id	"g1292";
000000F	AUGUSTUS	CDS	1453515	1454381	0.85	+	0	transcript_id	"g1292.t1";	gene_id	"g1292";
000000F	AUGUSTUS	stop_codon	1454382	1454384	.	+	0	transcript_id	"g1292.t1";	gene_id	"g1292";
000000F	AUGUSTUS	gene	1454424	1455422	1	-	.	g1293;OG0002246;hypothetical protein
000000F	AUGUSTUS	transcript	1454424	1455422	1	-	.	g1293.t1
000000F	AUGUSTUS	stop_codon	1454424	1454426	.	-	0	transcript_id	"g1293.t1";	gene_id	"g1293";
000000F	AUGUSTUS	CDS	1454427	1455422	1	-	0	transcript_id	"g1293.t1";	gene_id	"g1293";
000000F	AUGUSTUS	start_codon	1455420	1455422	.	-	0	transcript_id	"g1293.t1";	gene_id	"g1293";
000000F	AUGUSTUS	gene	1456060	1457595	1	+	.	g1294;OG0002245;Cell division control protein 1
000000F	AUGUSTUS	transcript	1456060	1457595	1	+	.	g1294.t1
000000F	AUGUSTUS	start_codon	1456060	1456062	.	+	0	transcript_id	"g1294.t1";	gene_id	"g1294";
000000F	AUGUSTUS	CDS	1456060	1457592	1	+	0	transcript_id	"g1294.t1";	gene_id	"g1294";
000000F	AUGUSTUS	stop_codon	1457593	1457595	.	+	0	transcript_id	"g1294.t1";	gene_id	"g1294";
000000F	AUGUSTUS	gene	1457716	1458333	1	-	.	g1295;OG0000067;Glutathione S-transferase Y-2
000000F	AUGUSTUS	transcript	1457716	1458333	1	-	.	g1295.t1
000000F	AUGUSTUS	stop_codon	1457716	1457718	.	-	0	transcript_id	"g1295.t1";	gene_id	"g1295";
000000F	AUGUSTUS	CDS	1457719	1458333	1	-	0	transcript_id	"g1295.t1";	gene_id	"g1295";
000000F	AUGUSTUS	start_codon	1458331	1458333	.	-	0	transcript_id	"g1295.t1";	gene_id	"g1295";
000000F	AUGUSTUS	gene	1458752	1459366	0.99	-	.	g1296;OG0000067;Glutathione S-transferase Y-2
000000F	AUGUSTUS	transcript	1458752	1459366	0.99	-	.	g1296.t1
000000F	AUGUSTUS	stop_codon	1458752	1458754	.	-	0	transcript_id	"g1296.t1";	gene_id	"g1296";
000000F	AUGUSTUS	CDS	1458755	1459366	0.99	-	0	transcript_id	"g1296.t1";	gene_id	"g1296";
000000F	AUGUSTUS	start_codon	1459364	1459366	.	-	0	transcript_id	"g1296.t1";	gene_id	"g1296";
000000F	AUGUSTUS	gene	1459781	1460398	1	-	.	g1297;OG0000067;Glutathione S-transferase Y-2
000000F	AUGUSTUS	transcript	1459781	1460398	1	-	.	g1297.t1
000000F	AUGUSTUS	stop_codon	1459781	1459783	.	-	0	transcript_id	"g1297.t1";	gene_id	"g1297";
000000F	AUGUSTUS	CDS	1459784	1460398	1	-	0	transcript_id	"g1297.t1";	gene_id	"g1297";
000000F	AUGUSTUS	start_codon	1460396	1460398	.	-	0	transcript_id	"g1297.t1";	gene_id	"g1297";
000000F	AUGUSTUS	gene	1461152	1464058	1	+	.	g1298;OG0002244;Recyclin-1
000000F	AUGUSTUS	transcript	1461152	1464058	1	+	.	g1298.t1
000000F	AUGUSTUS	start_codon	1461152	1461154	.	+	0	transcript_id	"g1298.t1";	gene_id	"g1298";
000000F	AUGUSTUS	CDS	1461152	1464055	1	+	0	transcript_id	"g1298.t1";	gene_id	"g1298";
000000F	AUGUSTUS	stop_codon	1464056	1464058	.	+	0	transcript_id	"g1298.t1";	gene_id	"g1298";
000000F	AUGUSTUS	gene	1464127	1465560	1	-	.	g1299;OG0002243;Riboflavin transporter MCH5
000000F	AUGUSTUS	transcript	1464127	1465560	1	-	.	g1299.t1
000000F	AUGUSTUS	stop_codon	1464127	1464129	.	-	0	transcript_id	"g1299.t1";	gene_id	"g1299";
000000F	AUGUSTUS	CDS	1464130	1465560	1	-	0	transcript_id	"g1299.t1";	gene_id	"g1299";
000000F	AUGUSTUS	start_codon	1465558	1465560	.	-	0	transcript_id	"g1299.t1";	gene_id	"g1299";
000000F	AUGUSTUS	gene	1465835	1468135	1	-	.	g1300;OG0004408;Putative transcription factor SEF1
000000F	AUGUSTUS	transcript	1465835	1468135	1	-	.	g1300.t1
000000F	AUGUSTUS	stop_codon	1465835	1465837	.	-	0	transcript_id	"g1300.t1";	gene_id	"g1300";
000000F	AUGUSTUS	CDS	1465838	1468135	1	-	0	transcript_id	"g1300.t1";	gene_id	"g1300";
000000F	AUGUSTUS	start_codon	1468133	1468135	.	-	0	transcript_id	"g1300.t1";	gene_id	"g1300";
000000F	AUGUSTUS	gene	1469728	1470516	0.94	-	.	g1301;OG0002242;FAD-linked sulfhydryl oxidase ERV2
000000F	AUGUSTUS	transcript	1469728	1470516	0.94	-	.	g1301.t1
000000F	AUGUSTUS	stop_codon	1469728	1469730	.	-	0	transcript_id	"g1301.t1";	gene_id	"g1301";
000000F	AUGUSTUS	CDS	1469731	1470516	0.94	-	0	transcript_id	"g1301.t1";	gene_id	"g1301";
000000F	AUGUSTUS	start_codon	1470514	1470516	.	-	0	transcript_id	"g1301.t1";	gene_id	"g1301";
000000F	AUGUSTUS	gene	1471193	1472503	0.89	+	.	g1302;OG0002241;Type 2A phosphatase activator TIP41
000000F	AUGUSTUS	transcript	1471193	1472503	0.89	+	.	g1302.t1
000000F	AUGUSTUS	start_codon	1471193	1471195	.	+	0	transcript_id	"g1302.t1";	gene_id	"g1302";
000000F	AUGUSTUS	CDS	1471193	1472500	0.89	+	0	transcript_id	"g1302.t1";	gene_id	"g1302";
000000F	AUGUSTUS	stop_codon	1472501	1472503	.	+	0	transcript_id	"g1302.t1";	gene_id	"g1302";
000000F	AUGUSTUS	gene	1472821	1474818	0.89	+	.	g1303;OG0002397;Uncharacterized transcriptional regulatory protein C757.04
000000F	AUGUSTUS	transcript	1472821	1474818	0.89	+	.	g1303.t1
000000F	AUGUSTUS	start_codon	1472821	1472823	.	+	0	transcript_id	"g1303.t1";	gene_id	"g1303";
000000F	AUGUSTUS	CDS	1472821	1474815	0.89	+	0	transcript_id	"g1303.t1";	gene_id	"g1303";
000000F	AUGUSTUS	stop_codon	1474816	1474818	.	+	0	transcript_id	"g1303.t1";	gene_id	"g1303";
000000F	AUGUSTUS	gene	1474957	1476420	1	-	.	g1304;;Uncharacterized transporter C1683.12
000000F	AUGUSTUS	transcript	1474957	1476420	1	-	.	g1304.t1
000000F	AUGUSTUS	stop_codon	1474957	1474959	.	-	0	transcript_id	"g1304.t1";	gene_id	"g1304";
000000F	AUGUSTUS	CDS	1474960	1476420	1	-	0	transcript_id	"g1304.t1";	gene_id	"g1304";
000000F	AUGUSTUS	start_codon	1476418	1476420	.	-	0	transcript_id	"g1304.t1";	gene_id	"g1304";
000000F	AUGUSTUS	gene	1477459	1478280	1	+	.	g1305;;Putative hydro-lyase C5H10.01
000000F	AUGUSTUS	transcript	1477459	1478280	1	+	.	g1305.t1
000000F	AUGUSTUS	start_codon	1477459	1477461	.	+	0	transcript_id	"g1305.t1";	gene_id	"g1305";
000000F	AUGUSTUS	CDS	1477459	1478277	1	+	0	transcript_id	"g1305.t1";	gene_id	"g1305";
000000F	AUGUSTUS	stop_codon	1478278	1478280	.	+	0	transcript_id	"g1305.t1";	gene_id	"g1305";
000000F	AUGUSTUS	gene	1478445	1479896	0.86	+	.	g1306;OG0002240;NADPH:adrenodoxin oxidoreductase, mitochondrial
000000F	AUGUSTUS	transcript	1478445	1479896	0.86	+	.	g1306.t1
000000F	AUGUSTUS	start_codon	1478445	1478447	.	+	0	transcript_id	"g1306.t1";	gene_id	"g1306";
000000F	AUGUSTUS	CDS	1478445	1479893	0.86	+	0	transcript_id	"g1306.t1";	gene_id	"g1306";
000000F	AUGUSTUS	stop_codon	1479894	1479896	.	+	0	transcript_id	"g1306.t1";	gene_id	"g1306";
000000F	AUGUSTUS	gene	1479999	1480472	0.56	-	.	g1307;OG0004998;ATP synthase subunit f, mitochondrial
000000F	AUGUSTUS	transcript	1479999	1480472	0.56	-	.	g1307.t1
000000F	AUGUSTUS	stop_codon	1479999	1480001	.	-	0	transcript_id	"g1307.t1";	gene_id	"g1307";
000000F	AUGUSTUS	intron	1480239	1480406	0.56	-	.	transcript_id	"g1307.t1";	gene_id	"g1307";
000000F	AUGUSTUS	CDS	1480002	1480238	0.56	-	0	transcript_id	"g1307.t1";	gene_id	"g1307";
000000F	AUGUSTUS	CDS	1480407	1480472	0.68	-	0	transcript_id	"g1307.t1";	gene_id	"g1307";
000000F	AUGUSTUS	start_codon	1480470	1480472	.	-	0	transcript_id	"g1307.t1";	gene_id	"g1307";
000000F	AUGUSTUS	gene	1482265	1484135	0.41	-	.	g1308;OG0000037;hypothetical protein
000000F	AUGUSTUS	transcript	1482265	1484135	0.41	-	.	g1308.t1
000000F	AUGUSTUS	stop_codon	1482265	1482267	.	-	0	transcript_id	"g1308.t1";	gene_id	"g1308";
000000F	AUGUSTUS	intron	1482842	1482924	0.93	-	.	transcript_id	"g1308.t1";	gene_id	"g1308";
000000F	AUGUSTUS	CDS	1482268	1482841	0.93	-	1	transcript_id	"g1308.t1";	gene_id	"g1308";
000000F	AUGUSTUS	CDS	1482925	1484135	0.41	-	0	transcript_id	"g1308.t1";	gene_id	"g1308";
000000F	AUGUSTUS	start_codon	1484133	1484135	.	-	0	transcript_id	"g1308.t1";	gene_id	"g1308";
000000F	AUGUSTUS	gene	1485125	1486882	1	+	.	g1309;OG0002239;hypothetical protein
000000F	AUGUSTUS	transcript	1485125	1486882	1	+	.	g1309.t1
000000F	AUGUSTUS	start_codon	1485125	1485127	.	+	0	transcript_id	"g1309.t1";	gene_id	"g1309";
000000F	AUGUSTUS	CDS	1485125	1486879	1	+	0	transcript_id	"g1309.t1";	gene_id	"g1309";
000000F	AUGUSTUS	stop_codon	1486880	1486882	.	+	0	transcript_id	"g1309.t1";	gene_id	"g1309";
000000F	AUGUSTUS	gene	1486893	1487717	0.87	-	.	g1310;OG0000115;Isoamyl acetate-hydrolyzing esterase
000000F	AUGUSTUS	transcript	1486893	1487717	0.87	-	.	g1310.t1
000000F	AUGUSTUS	stop_codon	1486893	1486895	.	-	0	transcript_id	"g1310.t1";	gene_id	"g1310";
000000F	AUGUSTUS	CDS	1486896	1487717	0.87	-	0	transcript_id	"g1310.t1";	gene_id	"g1310";
000000F	AUGUSTUS	start_codon	1487715	1487717	.	-	0	transcript_id	"g1310.t1";	gene_id	"g1310";
000000F	AUGUSTUS	gene	1488321	1490654	0.98	-	.	g1311;OG0002238;Vacuolar import and degradation protein 27
000000F	AUGUSTUS	transcript	1488321	1490654	0.98	-	.	g1311.t1
000000F	AUGUSTUS	stop_codon	1488321	1488323	.	-	0	transcript_id	"g1311.t1";	gene_id	"g1311";
000000F	AUGUSTUS	CDS	1488324	1490654	0.98	-	0	transcript_id	"g1311.t1";	gene_id	"g1311";
000000F	AUGUSTUS	start_codon	1490652	1490654	.	-	0	transcript_id	"g1311.t1";	gene_id	"g1311";
000000F	AUGUSTUS	gene	1491314	1492045	1	+	.	g1312;OG0002237;Required for respiratory growth protein 9, mitochondrial
000000F	AUGUSTUS	transcript	1491314	1492045	1	+	.	g1312.t1
000000F	AUGUSTUS	start_codon	1491314	1491316	.	+	0	transcript_id	"g1312.t1";	gene_id	"g1312";
000000F	AUGUSTUS	CDS	1491314	1492042	1	+	0	transcript_id	"g1312.t1";	gene_id	"g1312";
000000F	AUGUSTUS	stop_codon	1492043	1492045	.	+	0	transcript_id	"g1312.t1";	gene_id	"g1312";
000000F	AUGUSTUS	gene	1492091	1495900	0.33	-	.	g1313;OG0002236;Mediator of RNA polymerase II transcription subunit 5
000000F	AUGUSTUS	transcript	1492091	1495900	0.33	-	.	g1313.t1
000000F	AUGUSTUS	stop_codon	1492091	1492093	.	-	0	transcript_id	"g1313.t1";	gene_id	"g1313";
000000F	AUGUSTUS	intron	1492903	1493052	0.91	-	.	transcript_id	"g1313.t1";	gene_id	"g1313";
000000F	AUGUSTUS	CDS	1492094	1492902	0.91	-	2	transcript_id	"g1313.t1";	gene_id	"g1313";
000000F	AUGUSTUS	CDS	1493053	1495900	0.33	-	0	transcript_id	"g1313.t1";	gene_id	"g1313";
000000F	AUGUSTUS	start_codon	1495898	1495900	.	-	0	transcript_id	"g1313.t1";	gene_id	"g1313";
000000F	AUGUSTUS	gene	1496136	1497689	0.19	-	.	g1314;OG0002235;hypothetical protein
000000F	AUGUSTUS	transcript	1496136	1497689	0.19	-	.	g1314.t1
000000F	AUGUSTUS	stop_codon	1496136	1496138	.	-	0	transcript_id	"g1314.t1";	gene_id	"g1314";
000000F	AUGUSTUS	CDS	1496139	1497689	0.19	-	0	transcript_id	"g1314.t1";	gene_id	"g1314";
000000F	AUGUSTUS	start_codon	1497687	1497689	.	-	0	transcript_id	"g1314.t1";	gene_id	"g1314";
000000F	AUGUSTUS	gene	1498524	1500836	1	+	.	g1315;OG0002234;hypothetical protein
000000F	AUGUSTUS	transcript	1498524	1500836	1	+	.	g1315.t1
000000F	AUGUSTUS	start_codon	1498524	1498526	.	+	0	transcript_id	"g1315.t1";	gene_id	"g1315";
000000F	AUGUSTUS	CDS	1498524	1500833	1	+	0	transcript_id	"g1315.t1";	gene_id	"g1315";
000000F	AUGUSTUS	stop_codon	1500834	1500836	.	+	0	transcript_id	"g1315.t1";	gene_id	"g1315";
000000F	AUGUSTUS	gene	1501254	1503062	0.96	+	.	g1316;OG0000056;Magnesium transporter ALR2
000000F	AUGUSTUS	transcript	1501254	1503062	0.96	+	.	g1316.t1
000000F	AUGUSTUS	start_codon	1501254	1501256	.	+	0	transcript_id	"g1316.t1";	gene_id	"g1316";
000000F	AUGUSTUS	CDS	1501254	1503059	0.96	+	0	transcript_id	"g1316.t1";	gene_id	"g1316";
000000F	AUGUSTUS	stop_codon	1503060	1503062	.	+	0	transcript_id	"g1316.t1";	gene_id	"g1316";
000000F	AUGUSTUS	gene	1503792	1504787	0.98	-	.	g1317;OG0000001;Copia protein
000000F	AUGUSTUS	transcript	1503792	1504787	0.98	-	.	g1317.t1
000000F	AUGUSTUS	stop_codon	1503792	1503794	.	-	0	transcript_id	"g1317.t1";	gene_id	"g1317";
000000F	AUGUSTUS	CDS	1503795	1504787	0.98	-	0	transcript_id	"g1317.t1";	gene_id	"g1317";
000000F	AUGUSTUS	start_codon	1504785	1504787	.	-	0	transcript_id	"g1317.t1";	gene_id	"g1317";
000000F	AUGUSTUS	gene	1504901	1505896	0.95	-	.	g1318;OG0000001;Transposon Ty1-GR2 Gag-Pol polyprotein
000000F	AUGUSTUS	transcript	1504901	1505896	0.95	-	.	g1318.t1
000000F	AUGUSTUS	stop_codon	1504901	1504903	.	-	0	transcript_id	"g1318.t1";	gene_id	"g1318";
000000F	AUGUSTUS	CDS	1504904	1505896	0.95	-	0	transcript_id	"g1318.t1";	gene_id	"g1318";
000000F	AUGUSTUS	start_codon	1505894	1505896	.	-	0	transcript_id	"g1318.t1";	gene_id	"g1318";
000000F	AUGUSTUS	gene	1506188	1507189	0.71	-	.	g1319;OG0000001;Transposon Ty2-GR1 Gag-Pol polyprotein
000000F	AUGUSTUS	transcript	1506188	1507189	0.71	-	.	g1319.t1
000000F	AUGUSTUS	stop_codon	1506188	1506190	.	-	0	transcript_id	"g1319.t1";	gene_id	"g1319";
000000F	AUGUSTUS	CDS	1506191	1507189	0.71	-	0	transcript_id	"g1319.t1";	gene_id	"g1319";
000000F	AUGUSTUS	start_codon	1507187	1507189	.	-	0	transcript_id	"g1319.t1";	gene_id	"g1319";
000000F	AUGUSTUS	gene	1507213	1510054	0.41	-	.	g1320;OG0000001;Transposon Ty1-GR1 Gag-Pol polyprotein
000000F	AUGUSTUS	transcript	1507213	1510054	0.41	-	.	g1320.t1
000000F	AUGUSTUS	stop_codon	1507213	1507215	.	-	0	transcript_id	"g1320.t1";	gene_id	"g1320";
000000F	AUGUSTUS	intron	1508018	1508324	0.57	-	.	transcript_id	"g1320.t1";	gene_id	"g1320";
000000F	AUGUSTUS	intron	1508889	1509284	0.79	-	.	transcript_id	"g1320.t1";	gene_id	"g1320";
000000F	AUGUSTUS	CDS	1507216	1508017	0.57	-	1	transcript_id	"g1320.t1";	gene_id	"g1320";
000000F	AUGUSTUS	CDS	1508325	1508888	0.41	-	1	transcript_id	"g1320.t1";	gene_id	"g1320";
000000F	AUGUSTUS	CDS	1509285	1510054	0.99	-	0	transcript_id	"g1320.t1";	gene_id	"g1320";
000000F	AUGUSTUS	start_codon	1510052	1510054	.	-	0	transcript_id	"g1320.t1";	gene_id	"g1320";
000000F	AUGUSTUS	gene	1511410	1512957	1	-	.	g1321;OG0000021;Carboxylic acid transporter protein homolog
000000F	AUGUSTUS	transcript	1511410	1512957	1	-	.	g1321.t1
000000F	AUGUSTUS	stop_codon	1511410	1511412	.	-	0	transcript_id	"g1321.t1";	gene_id	"g1321";
000000F	AUGUSTUS	CDS	1511413	1512957	1	-	0	transcript_id	"g1321.t1";	gene_id	"g1321";
000000F	AUGUSTUS	start_codon	1512955	1512957	.	-	0	transcript_id	"g1321.t1";	gene_id	"g1321";
000000F	AUGUSTUS	gene	1513978	1515534	1	-	.	g1322;OG0000021;Carboxylic acid transporter protein homolog
000000F	AUGUSTUS	transcript	1513978	1515534	1	-	.	g1322.t1
000000F	AUGUSTUS	stop_codon	1513978	1513980	.	-	0	transcript_id	"g1322.t1";	gene_id	"g1322";
000000F	AUGUSTUS	CDS	1513981	1515534	1	-	0	transcript_id	"g1322.t1";	gene_id	"g1322";
000000F	AUGUSTUS	start_codon	1515532	1515534	.	-	0	transcript_id	"g1322.t1";	gene_id	"g1322";
000000F	AUGUSTUS	gene	1516262	1519255	0.85	-	.	g1323;OG0002233;hypothetical protein
000000F	AUGUSTUS	transcript	1516262	1519255	0.85	-	.	g1323.t1
000000F	AUGUSTUS	stop_codon	1516262	1516264	.	-	0	transcript_id	"g1323.t1";	gene_id	"g1323";
000000F	AUGUSTUS	CDS	1516265	1519255	0.85	-	0	transcript_id	"g1323.t1";	gene_id	"g1323";
000000F	AUGUSTUS	start_codon	1519253	1519255	.	-	0	transcript_id	"g1323.t1";	gene_id	"g1323";
000000F	AUGUSTUS	gene	1519714	1520266	0.85	-	.	g1324;OG0002232;Early meiotic induction protein 1
000000F	AUGUSTUS	transcript	1519714	1520266	0.85	-	.	g1324.t1
000000F	AUGUSTUS	stop_codon	1519714	1519716	.	-	0	transcript_id	"g1324.t1";	gene_id	"g1324";
000000F	AUGUSTUS	intron	1519947	1520031	0.85	-	.	transcript_id	"g1324.t1";	gene_id	"g1324";
000000F	AUGUSTUS	CDS	1519717	1519946	0.85	-	2	transcript_id	"g1324.t1";	gene_id	"g1324";
000000F	AUGUSTUS	CDS	1520032	1520266	0.85	-	0	transcript_id	"g1324.t1";	gene_id	"g1324";
000000F	AUGUSTUS	start_codon	1520264	1520266	.	-	0	transcript_id	"g1324.t1";	gene_id	"g1324";
000000F	AUGUSTUS	gene	1520435	1521298	0.98	-	.	g1325;OG0002231;Probable 1-acyl-sn-glycerol-3-phosphate acyltransferase
000000F	AUGUSTUS	transcript	1520435	1521298	0.98	-	.	g1325.t1
000000F	AUGUSTUS	stop_codon	1520435	1520437	.	-	0	transcript_id	"g1325.t1";	gene_id	"g1325";
000000F	AUGUSTUS	CDS	1520438	1521298	0.98	-	0	transcript_id	"g1325.t1";	gene_id	"g1325";
000000F	AUGUSTUS	start_codon	1521296	1521298	.	-	0	transcript_id	"g1325.t1";	gene_id	"g1325";
000000F	AUGUSTUS	gene	1521552	1523234	0.93	-	.	g1326;OG0002230;37S ribosomal protein SWS2, mitochondrial
000000F	AUGUSTUS	transcript	1521552	1523234	0.93	-	.	g1326.t1
000000F	AUGUSTUS	stop_codon	1521552	1521554	.	-	0	transcript_id	"g1326.t1";	gene_id	"g1326";
000000F	AUGUSTUS	intron	1521867	1522289	0.96	-	.	transcript_id	"g1326.t1";	gene_id	"g1326";
000000F	AUGUSTUS	CDS	1521555	1521866	1	-	0	transcript_id	"g1326.t1";	gene_id	"g1326";
000000F	AUGUSTUS	CDS	1522290	1523234	0.93	-	0	transcript_id	"g1326.t1";	gene_id	"g1326";
000000F	AUGUSTUS	start_codon	1523232	1523234	.	-	0	transcript_id	"g1326.t1";	gene_id	"g1326";
000000F	AUGUSTUS	gene	1523615	1524160	0.99	-	.	g1327;OG0002229;Tropomyosin-2
000000F	AUGUSTUS	transcript	1523615	1524160	0.99	-	.	g1327.t1
000000F	AUGUSTUS	stop_codon	1523615	1523617	.	-	0	transcript_id	"g1327.t1";	gene_id	"g1327";
000000F	AUGUSTUS	intron	1524083	1524142	0.99	-	.	transcript_id	"g1327.t1";	gene_id	"g1327";
000000F	AUGUSTUS	CDS	1523618	1524082	1	-	0	transcript_id	"g1327.t1";	gene_id	"g1327";
000000F	AUGUSTUS	CDS	1524143	1524160	0.99	-	0	transcript_id	"g1327.t1";	gene_id	"g1327";
000000F	AUGUSTUS	start_codon	1524158	1524160	.	-	0	transcript_id	"g1327.t1";	gene_id	"g1327";
000000F	AUGUSTUS	gene	1524544	1525938	0.99	-	.	g1328;OG0002228;Mitochondrial protein import protein MAS5
000000F	AUGUSTUS	transcript	1524544	1525938	0.99	-	.	g1328.t1
000000F	AUGUSTUS	stop_codon	1524544	1524546	.	-	0	transcript_id	"g1328.t1";	gene_id	"g1328";
000000F	AUGUSTUS	CDS	1524547	1525938	0.99	-	0	transcript_id	"g1328.t1";	gene_id	"g1328";
000000F	AUGUSTUS	start_codon	1525936	1525938	.	-	0	transcript_id	"g1328.t1";	gene_id	"g1328";
000000F	AUGUSTUS	gene	1526885	1529674	1	+	.	g1329;OG0002227;Protein TMA108
000000F	AUGUSTUS	transcript	1526885	1529674	1	+	.	g1329.t1
000000F	AUGUSTUS	start_codon	1526885	1526887	.	+	0	transcript_id	"g1329.t1";	gene_id	"g1329";
000000F	AUGUSTUS	CDS	1526885	1529671	1	+	0	transcript_id	"g1329.t1";	gene_id	"g1329";
000000F	AUGUSTUS	stop_codon	1529672	1529674	.	+	0	transcript_id	"g1329.t1";	gene_id	"g1329";
000000F	AUGUSTUS	gene	1529755	1531029	0.9	-	.	g1330;OG0002226;hypothetical protein
000000F	AUGUSTUS	transcript	1529755	1531029	0.9	-	.	g1330.t1
000000F	AUGUSTUS	stop_codon	1529755	1529757	.	-	0	transcript_id	"g1330.t1";	gene_id	"g1330";
000000F	AUGUSTUS	CDS	1529758	1531029	0.9	-	0	transcript_id	"g1330.t1";	gene_id	"g1330";
000000F	AUGUSTUS	start_codon	1531027	1531029	.	-	0	transcript_id	"g1330.t1";	gene_id	"g1330";
000000F	AUGUSTUS	gene	1531925	1534042	1	+	.	g1331;OG0002225;hypothetical protein
000000F	AUGUSTUS	transcript	1531925	1534042	1	+	.	g1331.t1
000000F	AUGUSTUS	start_codon	1531925	1531927	.	+	0	transcript_id	"g1331.t1";	gene_id	"g1331";
000000F	AUGUSTUS	CDS	1531925	1534039	1	+	0	transcript_id	"g1331.t1";	gene_id	"g1331";
000000F	AUGUSTUS	stop_codon	1534040	1534042	.	+	0	transcript_id	"g1331.t1";	gene_id	"g1331";
000000F	AUGUSTUS	gene	1534377	1535915	1	+	.	g1332;OG0000104;Uncharacterized MFS-type transporter C947.06c
000000F	AUGUSTUS	transcript	1534377	1535915	1	+	.	g1332.t1
000000F	AUGUSTUS	start_codon	1534377	1534379	.	+	0	transcript_id	"g1332.t1";	gene_id	"g1332";
000000F	AUGUSTUS	CDS	1534377	1535912	1	+	0	transcript_id	"g1332.t1";	gene_id	"g1332";
000000F	AUGUSTUS	stop_codon	1535913	1535915	.	+	0	transcript_id	"g1332.t1";	gene_id	"g1332";
000000F	AUGUSTUS	gene	1536578	1538494	0.98	+	.	g1333;OG0000173;Uncharacterized transcriptional regulatory protein C3C7.04
000000F	AUGUSTUS	transcript	1536578	1538494	0.98	+	.	g1333.t1
000000F	AUGUSTUS	start_codon	1536578	1536580	.	+	0	transcript_id	"g1333.t1";	gene_id	"g1333";
000000F	AUGUSTUS	CDS	1536578	1538491	0.98	+	0	transcript_id	"g1333.t1";	gene_id	"g1333";
000000F	AUGUSTUS	stop_codon	1538492	1538494	.	+	0	transcript_id	"g1333.t1";	gene_id	"g1333";
000000F	AUGUSTUS	gene	1538565	1542710	1	-	.	g1334;OG0002224;Serine/threonine-protein kinase GIN4
000000F	AUGUSTUS	transcript	1538565	1542710	1	-	.	g1334.t1
000000F	AUGUSTUS	stop_codon	1538565	1538567	.	-	0	transcript_id	"g1334.t1";	gene_id	"g1334";
000000F	AUGUSTUS	CDS	1538568	1542710	1	-	0	transcript_id	"g1334.t1";	gene_id	"g1334";
000000F	AUGUSTUS	start_codon	1542708	1542710	.	-	0	transcript_id	"g1334.t1";	gene_id	"g1334";
000000F	AUGUSTUS	gene	1543226	1543495	1	-	.	g1335;OG0004405;Ubiquitin-like protein SMT3
000000F	AUGUSTUS	transcript	1543226	1543495	1	-	.	g1335.t1
000000F	AUGUSTUS	stop_codon	1543226	1543228	.	-	0	transcript_id	"g1335.t1";	gene_id	"g1335";
000000F	AUGUSTUS	CDS	1543229	1543495	1	-	0	transcript_id	"g1335.t1";	gene_id	"g1335";
000000F	AUGUSTUS	start_codon	1543493	1543495	.	-	0	transcript_id	"g1335.t1";	gene_id	"g1335";
000000F	AUGUSTUS	gene	1543650	1544543	0.99	-	.	g1336;OG0002223;Diacylglycerol pyrophosphate phosphatase 1
000000F	AUGUSTUS	transcript	1543650	1544543	0.99	-	.	g1336.t1
000000F	AUGUSTUS	stop_codon	1543650	1543652	.	-	0	transcript_id	"g1336.t1";	gene_id	"g1336";
000000F	AUGUSTUS	CDS	1543653	1544543	0.99	-	0	transcript_id	"g1336.t1";	gene_id	"g1336";
000000F	AUGUSTUS	start_codon	1544541	1544543	.	-	0	transcript_id	"g1336.t1";	gene_id	"g1336";
000000F	AUGUSTUS	gene	1544699	1545277	0.69	+	.	g1337;OG0004698;Putative uncharacterized protein YOL114C
000000F	AUGUSTUS	transcript	1544699	1545277	0.69	+	.	g1337.t1
000000F	AUGUSTUS	start_codon	1544699	1544701	.	+	0	transcript_id	"g1337.t1";	gene_id	"g1337";
000000F	AUGUSTUS	CDS	1544699	1545274	0.69	+	0	transcript_id	"g1337.t1";	gene_id	"g1337";
000000F	AUGUSTUS	stop_codon	1545275	1545277	.	+	0	transcript_id	"g1337.t1";	gene_id	"g1337";
000000F	AUGUSTUS	gene	1545447	1546019	0.9	+	.	g1338;OG0002222;hypothetical protein
000000F	AUGUSTUS	transcript	1545447	1546019	0.9	+	.	g1338.t1
000000F	AUGUSTUS	start_codon	1545447	1545449	.	+	0	transcript_id	"g1338.t1";	gene_id	"g1338";
000000F	AUGUSTUS	CDS	1545447	1546016	0.9	+	0	transcript_id	"g1338.t1";	gene_id	"g1338";
000000F	AUGUSTUS	stop_codon	1546017	1546019	.	+	0	transcript_id	"g1338.t1";	gene_id	"g1338";
000000F	AUGUSTUS	gene	1546041	1546793	1	-	.	g1339;OG0002221;hypothetical protein
000000F	AUGUSTUS	transcript	1546041	1546793	1	-	.	g1339.t1
000000F	AUGUSTUS	stop_codon	1546041	1546043	.	-	0	transcript_id	"g1339.t1";	gene_id	"g1339";
000000F	AUGUSTUS	CDS	1546044	1546793	1	-	0	transcript_id	"g1339.t1";	gene_id	"g1339";
000000F	AUGUSTUS	start_codon	1546791	1546793	.	-	0	transcript_id	"g1339.t1";	gene_id	"g1339";
000000F	AUGUSTUS	gene	1547529	1548626	1	-	.	g1340;OG0002220;hypothetical protein
000000F	AUGUSTUS	transcript	1547529	1548626	1	-	.	g1340.t1
000000F	AUGUSTUS	stop_codon	1547529	1547531	.	-	0	transcript_id	"g1340.t1";	gene_id	"g1340";
000000F	AUGUSTUS	CDS	1547532	1548626	1	-	0	transcript_id	"g1340.t1";	gene_id	"g1340";
000000F	AUGUSTUS	start_codon	1548624	1548626	.	-	0	transcript_id	"g1340.t1";	gene_id	"g1340";
000000F	AUGUSTUS	gene	1549477	1550850	0.85	+	.	g1341;OG0002218;Sec sixty-one protein homolog
000000F	AUGUSTUS	transcript	1549477	1550850	0.85	+	.	g1341.t1
000000F	AUGUSTUS	start_codon	1549477	1549479	.	+	0	transcript_id	"g1341.t1";	gene_id	"g1341";
000000F	AUGUSTUS	CDS	1549477	1550847	0.85	+	0	transcript_id	"g1341.t1";	gene_id	"g1341";
000000F	AUGUSTUS	stop_codon	1550848	1550850	.	+	0	transcript_id	"g1341.t1";	gene_id	"g1341";
000000F	AUGUSTUS	gene	1552555	1554813	0.87	+	.	g1342;OG0002217;Vesicular-fusion protein SEC18
000000F	AUGUSTUS	transcript	1552555	1554813	0.87	+	.	g1342.t1
000000F	AUGUSTUS	start_codon	1552555	1552557	.	+	0	transcript_id	"g1342.t1";	gene_id	"g1342";
000000F	AUGUSTUS	CDS	1552555	1554810	0.87	+	0	transcript_id	"g1342.t1";	gene_id	"g1342";
000000F	AUGUSTUS	stop_codon	1554811	1554813	.	+	0	transcript_id	"g1342.t1";	gene_id	"g1342";
000000F	AUGUSTUS	gene	1555192	1558977	1	-	.	g1343;OG0002216;Eukaryotic initiation factor 4F subunit p150
000000F	AUGUSTUS	transcript	1555192	1558977	1	-	.	g1343.t1
000000F	AUGUSTUS	stop_codon	1555192	1555194	.	-	0	transcript_id	"g1343.t1";	gene_id	"g1343";
000000F	AUGUSTUS	CDS	1555195	1558977	1	-	0	transcript_id	"g1343.t1";	gene_id	"g1343";
000000F	AUGUSTUS	start_codon	1558975	1558977	.	-	0	transcript_id	"g1343.t1";	gene_id	"g1343";
000000F	AUGUSTUS	gene	1560379	1561575	1	+	.	g1344;OG0002215;26S proteasome regulatory subunit 8 homolog
000000F	AUGUSTUS	transcript	1560379	1561575	1	+	.	g1344.t1
000000F	AUGUSTUS	start_codon	1560379	1560381	.	+	0	transcript_id	"g1344.t1";	gene_id	"g1344";
000000F	AUGUSTUS	CDS	1560379	1561572	1	+	0	transcript_id	"g1344.t1";	gene_id	"g1344";
000000F	AUGUSTUS	stop_codon	1561573	1561575	.	+	0	transcript_id	"g1344.t1";	gene_id	"g1344";
000000F	AUGUSTUS	gene	1561720	1563645	1	-	.	g1345;OG0002214;Ubiquitin fusion degradation protein 1 homolog
000000F	AUGUSTUS	transcript	1561720	1563645	1	-	.	g1345.t1
000000F	AUGUSTUS	stop_codon	1561720	1561722	.	-	0	transcript_id	"g1345.t1";	gene_id	"g1345";
000000F	AUGUSTUS	CDS	1561723	1563645	1	-	0	transcript_id	"g1345.t1";	gene_id	"g1345";
000000F	AUGUSTUS	start_codon	1563643	1563645	.	-	0	transcript_id	"g1345.t1";	gene_id	"g1345";
000000F	AUGUSTUS	gene	1564001	1564897	1	-	.	g1346;OG0002213;Vacuolar protein sorting-associated protein 26
000000F	AUGUSTUS	transcript	1564001	1564897	1	-	.	g1346.t1
000000F	AUGUSTUS	stop_codon	1564001	1564003	.	-	0	transcript_id	"g1346.t1";	gene_id	"g1346";
000000F	AUGUSTUS	CDS	1564004	1564897	1	-	0	transcript_id	"g1346.t1";	gene_id	"g1346";
000000F	AUGUSTUS	start_codon	1564895	1564897	.	-	0	transcript_id	"g1346.t1";	gene_id	"g1346";
000000F	AUGUSTUS	gene	1565227	1565892	0.99	-	.	g1347;OG0002212;Adenylate kinase
000000F	AUGUSTUS	transcript	1565227	1565892	0.99	-	.	g1347.t1
000000F	AUGUSTUS	stop_codon	1565227	1565229	.	-	0	transcript_id	"g1347.t1";	gene_id	"g1347";
000000F	AUGUSTUS	CDS	1565230	1565892	0.99	-	0	transcript_id	"g1347.t1";	gene_id	"g1347";
000000F	AUGUSTUS	start_codon	1565890	1565892	.	-	0	transcript_id	"g1347.t1";	gene_id	"g1347";
000000F	AUGUSTUS	gene	1566272	1567849	1	-	.	g1348;OG0002211;Acetyl-CoA hydrolase
000000F	AUGUSTUS	transcript	1566272	1567849	1	-	.	g1348.t1
000000F	AUGUSTUS	stop_codon	1566272	1566274	.	-	0	transcript_id	"g1348.t1";	gene_id	"g1348";
000000F	AUGUSTUS	CDS	1566275	1567849	1	-	0	transcript_id	"g1348.t1";	gene_id	"g1348";
000000F	AUGUSTUS	start_codon	1567847	1567849	.	-	0	transcript_id	"g1348.t1";	gene_id	"g1348";
000000F	AUGUSTUS	gene	1569067	1570446	0.86	-	.	g1349;OG0002210;hypothetical protein
000000F	AUGUSTUS	transcript	1569067	1570446	0.86	-	.	g1349.t1
000000F	AUGUSTUS	stop_codon	1569067	1569069	.	-	0	transcript_id	"g1349.t1";	gene_id	"g1349";
000000F	AUGUSTUS	CDS	1569070	1570446	0.86	-	0	transcript_id	"g1349.t1";	gene_id	"g1349";
000000F	AUGUSTUS	start_codon	1570444	1570446	.	-	0	transcript_id	"g1349.t1";	gene_id	"g1349";
000000F	AUGUSTUS	gene	1570739	1571797	1	-	.	g1350;OG0002209;D-amino-acid oxidase
000000F	AUGUSTUS	transcript	1570739	1571797	1	-	.	g1350.t1
000000F	AUGUSTUS	stop_codon	1570739	1570741	.	-	0	transcript_id	"g1350.t1";	gene_id	"g1350";
000000F	AUGUSTUS	CDS	1570742	1571797	1	-	0	transcript_id	"g1350.t1";	gene_id	"g1350";
000000F	AUGUSTUS	start_codon	1571795	1571797	.	-	0	transcript_id	"g1350.t1";	gene_id	"g1350";
000000F	AUGUSTUS	gene	1572047	1573198	1	+	.	g1351;OG0002208;Peroxisomal biogenesis factor 2
000000F	AUGUSTUS	transcript	1572047	1573198	1	+	.	g1351.t1
000000F	AUGUSTUS	start_codon	1572047	1572049	.	+	0	transcript_id	"g1351.t1";	gene_id	"g1351";
000000F	AUGUSTUS	CDS	1572047	1573195	1	+	0	transcript_id	"g1351.t1";	gene_id	"g1351";
000000F	AUGUSTUS	stop_codon	1573196	1573198	.	+	0	transcript_id	"g1351.t1";	gene_id	"g1351";
000000F	AUGUSTUS	gene	1573934	1577902	0.62	+	.	g1352;OG0000484;ATP-dependent helicase SGS1
000000F	AUGUSTUS	transcript	1573934	1577902	0.62	+	.	g1352.t1
000000F	AUGUSTUS	start_codon	1573934	1573936	.	+	0	transcript_id	"g1352.t1";	gene_id	"g1352";
000000F	AUGUSTUS	CDS	1573934	1577899	0.62	+	0	transcript_id	"g1352.t1";	gene_id	"g1352";
000000F	AUGUSTUS	stop_codon	1577900	1577902	.	+	0	transcript_id	"g1352.t1";	gene_id	"g1352";
000000F	AUGUSTUS	gene	1578419	1580795	0.21	+	.	g1353;OG0002207;Bifunctional purine biosynthetic protein ADE1
000000F	AUGUSTUS	transcript	1578419	1580795	0.21	+	.	g1353.t1
000000F	AUGUSTUS	start_codon	1578419	1578421	.	+	0	transcript_id	"g1353.t1";	gene_id	"g1353";
000000F	AUGUSTUS	intron	1578873	1578942	0.22	+	.	transcript_id	"g1353.t1";	gene_id	"g1353";
000000F	AUGUSTUS	CDS	1578419	1578872	0.32	+	0	transcript_id	"g1353.t1";	gene_id	"g1353";
000000F	AUGUSTUS	CDS	1578943	1580792	0.3	+	2	transcript_id	"g1353.t1";	gene_id	"g1353";
000000F	AUGUSTUS	stop_codon	1580793	1580795	.	+	0	transcript_id	"g1353.t1";	gene_id	"g1353";
000000F	AUGUSTUS	gene	1581353	1583779	1	+	.	g1354;OG0000056;Magnesium transporter ALR2
000000F	AUGUSTUS	transcript	1581353	1583779	1	+	.	g1354.t1
000000F	AUGUSTUS	start_codon	1581353	1581355	.	+	0	transcript_id	"g1354.t1";	gene_id	"g1354";
000000F	AUGUSTUS	CDS	1581353	1583776	1	+	0	transcript_id	"g1354.t1";	gene_id	"g1354";
000000F	AUGUSTUS	stop_codon	1583777	1583779	.	+	0	transcript_id	"g1354.t1";	gene_id	"g1354";
000000F	AUGUSTUS	gene	1585173	1586462	0.56	+	.	g1355;OG0000012;hypothetical protein
000000F	AUGUSTUS	transcript	1585173	1586462	0.56	+	.	g1355.t1
000000F	AUGUSTUS	start_codon	1585173	1585175	.	+	0	transcript_id	"g1355.t1";	gene_id	"g1355";
000000F	AUGUSTUS	CDS	1585173	1586459	0.56	+	0	transcript_id	"g1355.t1";	gene_id	"g1355";
000000F	AUGUSTUS	stop_codon	1586460	1586462	.	+	0	transcript_id	"g1355.t1";	gene_id	"g1355";
000000F	AUGUSTUS	gene	1586495	1590328	0.08	+	.	g1356;OG0000001;Transposon Ty1-JR1 Gag-Pol polyprotein
000000F	AUGUSTUS	transcript	1586495	1590328	0.08	+	.	g1356.t1
000000F	AUGUSTUS	start_codon	1586495	1586497	.	+	0	transcript_id	"g1356.t1";	gene_id	"g1356";
000000F	AUGUSTUS	intron	1586905	1587211	0.89	+	.	transcript_id	"g1356.t1";	gene_id	"g1356";
000000F	AUGUSTUS	intron	1588574	1588638	0.91	+	.	transcript_id	"g1356.t1";	gene_id	"g1356";
000000F	AUGUSTUS	intron	1589037	1589126	0.44	+	.	transcript_id	"g1356.t1";	gene_id	"g1356";
000000F	AUGUSTUS	CDS	1586495	1586904	0.47	+	0	transcript_id	"g1356.t1";	gene_id	"g1356";
000000F	AUGUSTUS	CDS	1587212	1588573	0.85	+	1	transcript_id	"g1356.t1";	gene_id	"g1356";
000000F	AUGUSTUS	CDS	1588639	1589036	0.49	+	1	transcript_id	"g1356.t1";	gene_id	"g1356";
000000F	AUGUSTUS	CDS	1589127	1590325	0.21	+	2	transcript_id	"g1356.t1";	gene_id	"g1356";
000000F	AUGUSTUS	stop_codon	1590326	1590328	.	+	0	transcript_id	"g1356.t1";	gene_id	"g1356";
000000F	AUGUSTUS	gene	1590442	1591437	0.55	+	.	g1357;OG0000001;Copia protein
000000F	AUGUSTUS	transcript	1590442	1591437	0.55	+	.	g1357.t1
000000F	AUGUSTUS	start_codon	1590442	1590444	.	+	0	transcript_id	"g1357.t1";	gene_id	"g1357";
000000F	AUGUSTUS	CDS	1590442	1591434	0.55	+	0	transcript_id	"g1357.t1";	gene_id	"g1357";
000000F	AUGUSTUS	stop_codon	1591435	1591437	.	+	0	transcript_id	"g1357.t1";	gene_id	"g1357";
000000F	AUGUSTUS	gene	1592708	1594876	1	+	.	g1358;OG0004699;Chaperone protein DnaJ
000000F	AUGUSTUS	transcript	1592708	1594876	1	+	.	g1358.t1
000000F	AUGUSTUS	start_codon	1592708	1592710	.	+	0	transcript_id	"g1358.t1";	gene_id	"g1358";
000000F	AUGUSTUS	CDS	1592708	1594873	1	+	0	transcript_id	"g1358.t1";	gene_id	"g1358";
000000F	AUGUSTUS	stop_codon	1594874	1594876	.	+	0	transcript_id	"g1358.t1";	gene_id	"g1358";
000000F	AUGUSTUS	gene	1595051	1596721	0.98	+	.	g1359;OG0000483;Ankyrin repeat-containing protein YIL001W
000000F	AUGUSTUS	transcript	1595051	1596721	0.98	+	.	g1359.t1
000000F	AUGUSTUS	start_codon	1595051	1595053	.	+	0	transcript_id	"g1359.t1";	gene_id	"g1359";
000000F	AUGUSTUS	CDS	1595051	1596718	0.98	+	0	transcript_id	"g1359.t1";	gene_id	"g1359";
000000F	AUGUSTUS	stop_codon	1596719	1596721	.	+	0	transcript_id	"g1359.t1";	gene_id	"g1359";
000000F	AUGUSTUS	gene	1596750	1598522	0.64	-	.	g1360;OG0000055;2-isopropylmalate synthase
000000F	AUGUSTUS	transcript	1596750	1598522	0.64	-	.	g1360.t1
000000F	AUGUSTUS	stop_codon	1596750	1596752	.	-	0	transcript_id	"g1360.t1";	gene_id	"g1360";
000000F	AUGUSTUS	CDS	1596753	1598522	0.64	-	0	transcript_id	"g1360.t1";	gene_id	"g1360";
000000F	AUGUSTUS	start_codon	1598520	1598522	.	-	0	transcript_id	"g1360.t1";	gene_id	"g1360";
000000F	AUGUSTUS	gene	1599135	1599502	0.47	+	.	g1361;OG0004404;Ubiquitin-related modifier 1
000000F	AUGUSTUS	transcript	1599135	1599502	0.47	+	.	g1361.t1
000000F	AUGUSTUS	start_codon	1599135	1599137	.	+	0	transcript_id	"g1361.t1";	gene_id	"g1361";
000000F	AUGUSTUS	intron	1599161	1599222	0.47	+	.	transcript_id	"g1361.t1";	gene_id	"g1361";
000000F	AUGUSTUS	CDS	1599135	1599160	0.47	+	0	transcript_id	"g1361.t1";	gene_id	"g1361";
000000F	AUGUSTUS	CDS	1599223	1599499	1	+	1	transcript_id	"g1361.t1";	gene_id	"g1361";
000000F	AUGUSTUS	stop_codon	1599500	1599502	.	+	0	transcript_id	"g1361.t1";	gene_id	"g1361";
000000F	AUGUSTUS	gene	1599554	1600204	1	-	.	g1362;OG0002206;Probable 26S proteasome regulatory subunit p27
000000F	AUGUSTUS	transcript	1599554	1600204	1	-	.	g1362.t1
000000F	AUGUSTUS	stop_codon	1599554	1599556	.	-	0	transcript_id	"g1362.t1";	gene_id	"g1362";
000000F	AUGUSTUS	CDS	1599557	1600204	1	-	0	transcript_id	"g1362.t1";	gene_id	"g1362";
000000F	AUGUSTUS	start_codon	1600202	1600204	.	-	0	transcript_id	"g1362.t1";	gene_id	"g1362";
000000F	AUGUSTUS	gene	1600499	1601248	1	+	.	g1363;OG0002205;Increased recombination centers protein 22
000000F	AUGUSTUS	transcript	1600499	1601248	1	+	.	g1363.t1
000000F	AUGUSTUS	start_codon	1600499	1600501	.	+	0	transcript_id	"g1363.t1";	gene_id	"g1363";
000000F	AUGUSTUS	CDS	1600499	1601245	1	+	0	transcript_id	"g1363.t1";	gene_id	"g1363";
000000F	AUGUSTUS	stop_codon	1601246	1601248	.	+	0	transcript_id	"g1363.t1";	gene_id	"g1363";
000000F	AUGUSTUS	gene	1602848	1603597	1	+	.	g1364;OG0002204;Phosphoglycerate mutase 1
000000F	AUGUSTUS	transcript	1602848	1603597	1	+	.	g1364.t1
000000F	AUGUSTUS	start_codon	1602848	1602850	.	+	0	transcript_id	"g1364.t1";	gene_id	"g1364";
000000F	AUGUSTUS	CDS	1602848	1603594	1	+	0	transcript_id	"g1364.t1";	gene_id	"g1364";
000000F	AUGUSTUS	stop_codon	1603595	1603597	.	+	0	transcript_id	"g1364.t1";	gene_id	"g1364";
000000F	AUGUSTUS	gene	1603791	1606933	0.39	+	.	g1365;OG0000482;hypothetical protein
000000F	AUGUSTUS	transcript	1603791	1606933	0.39	+	.	g1365.t1
000000F	AUGUSTUS	start_codon	1603791	1603793	.	+	0	transcript_id	"g1365.t1";	gene_id	"g1365";
000000F	AUGUSTUS	intron	1603799	1603881	0.45	+	.	transcript_id	"g1365.t1";	gene_id	"g1365";
000000F	AUGUSTUS	CDS	1603791	1603798	0.63	+	0	transcript_id	"g1365.t1";	gene_id	"g1365";
000000F	AUGUSTUS	CDS	1603882	1606930	0.39	+	1	transcript_id	"g1365.t1";	gene_id	"g1365";
000000F	AUGUSTUS	stop_codon	1606931	1606933	.	+	0	transcript_id	"g1365.t1";	gene_id	"g1365";
000000F	AUGUSTUS	gene	1606963	1607892	0.99	-	.	g1366;OG0000481;Phytanoyl-CoA dioxygenase domain-containing protein 1 homolog
000000F	AUGUSTUS	transcript	1606963	1607892	0.99	-	.	g1366.t1
000000F	AUGUSTUS	stop_codon	1606963	1606965	.	-	0	transcript_id	"g1366.t1";	gene_id	"g1366";
000000F	AUGUSTUS	CDS	1606966	1607892	0.99	-	0	transcript_id	"g1366.t1";	gene_id	"g1366";
000000F	AUGUSTUS	start_codon	1607890	1607892	.	-	0	transcript_id	"g1366.t1";	gene_id	"g1366";
000000F	AUGUSTUS	gene	1608649	1608921	0.98	-	.	g1367;OG0004700;Cytochrome b-c1 complex subunit 8
000000F	AUGUSTUS	transcript	1608649	1608921	0.98	-	.	g1367.t1
000000F	AUGUSTUS	stop_codon	1608649	1608651	.	-	0	transcript_id	"g1367.t1";	gene_id	"g1367";
000000F	AUGUSTUS	CDS	1608652	1608921	0.98	-	0	transcript_id	"g1367.t1";	gene_id	"g1367";
000000F	AUGUSTUS	start_codon	1608919	1608921	.	-	0	transcript_id	"g1367.t1";	gene_id	"g1367";
000000F	AUGUSTUS	gene	1609226	1610854	1	+	.	g1368;OG0002203;Dol-P-Man:Man(7)GlcNAc(2)-PP-Dol alpha-1,6-mannosyltransferase
000000F	AUGUSTUS	transcript	1609226	1610854	1	+	.	g1368.t1
000000F	AUGUSTUS	start_codon	1609226	1609228	.	+	0	transcript_id	"g1368.t1";	gene_id	"g1368";
000000F	AUGUSTUS	CDS	1609226	1610851	1	+	0	transcript_id	"g1368.t1";	gene_id	"g1368";
000000F	AUGUSTUS	stop_codon	1610852	1610854	.	+	0	transcript_id	"g1368.t1";	gene_id	"g1368";
000000F	AUGUSTUS	gene	1610901	1612192	0.4	-	.	g1369;OG0002202;Peptidyl-prolyl cis-trans isomerase B2
000000F	AUGUSTUS	transcript	1610901	1612192	0.4	-	.	g1369.t1
000000F	AUGUSTUS	stop_codon	1610901	1610903	.	-	0	transcript_id	"g1369.t1";	gene_id	"g1369";
000000F	AUGUSTUS	intron	1612044	1612135	0.67	-	.	transcript_id	"g1369.t1";	gene_id	"g1369";
000000F	AUGUSTUS	CDS	1610904	1612043	0.67	-	0	transcript_id	"g1369.t1";	gene_id	"g1369";
000000F	AUGUSTUS	CDS	1612136	1612192	0.4	-	0	transcript_id	"g1369.t1";	gene_id	"g1369";
000000F	AUGUSTUS	start_codon	1612190	1612192	.	-	0	transcript_id	"g1369.t1";	gene_id	"g1369";
000000F	AUGUSTUS	gene	1612391	1612960	0.84	-	.	g1370;OG0002201;High mobility group protein
000000F	AUGUSTUS	transcript	1612391	1612960	0.84	-	.	g1370.t1
000000F	AUGUSTUS	stop_codon	1612391	1612393	.	-	0	transcript_id	"g1370.t1";	gene_id	"g1370";
000000F	AUGUSTUS	CDS	1612394	1612960	0.84	-	0	transcript_id	"g1370.t1";	gene_id	"g1370";
000000F	AUGUSTUS	start_codon	1612958	1612960	.	-	0	transcript_id	"g1370.t1";	gene_id	"g1370";
000000F	AUGUSTUS	gene	1614055	1615368	1	+	.	g1371;OG0000480;Uncharacterized membrane protein YMR253C
000000F	AUGUSTUS	transcript	1614055	1615368	1	+	.	g1371.t1
000000F	AUGUSTUS	start_codon	1614055	1614057	.	+	0	transcript_id	"g1371.t1";	gene_id	"g1371";
000000F	AUGUSTUS	CDS	1614055	1615365	1	+	0	transcript_id	"g1371.t1";	gene_id	"g1371";
000000F	AUGUSTUS	stop_codon	1615366	1615368	.	+	0	transcript_id	"g1371.t1";	gene_id	"g1371";
000000F	AUGUSTUS	gene	1615560	1616693	1	+	.	g1372;OG0000480;Uncharacterized membrane protein YMR253C
000000F	AUGUSTUS	transcript	1615560	1616693	1	+	.	g1372.t1
000000F	AUGUSTUS	start_codon	1615560	1615562	.	+	0	transcript_id	"g1372.t1";	gene_id	"g1372";
000000F	AUGUSTUS	CDS	1615560	1616690	1	+	0	transcript_id	"g1372.t1";	gene_id	"g1372";
000000F	AUGUSTUS	stop_codon	1616691	1616693	.	+	0	transcript_id	"g1372.t1";	gene_id	"g1372";
000000F	AUGUSTUS	gene	1616915	1618675	1	+	.	g1373;OG0002200;TBC1 domain family member 5
000000F	AUGUSTUS	transcript	1616915	1618675	1	+	.	g1373.t1
000000F	AUGUSTUS	start_codon	1616915	1616917	.	+	0	transcript_id	"g1373.t1";	gene_id	"g1373";
000000F	AUGUSTUS	CDS	1616915	1618672	1	+	0	transcript_id	"g1373.t1";	gene_id	"g1373";
000000F	AUGUSTUS	stop_codon	1618673	1618675	.	+	0	transcript_id	"g1373.t1";	gene_id	"g1373";
000000F	AUGUSTUS	gene	1618724	1620949	1	-	.	g1374;OG0002199;Nucleoporin NSP1
000000F	AUGUSTUS	transcript	1618724	1620949	1	-	.	g1374.t1
000000F	AUGUSTUS	stop_codon	1618724	1618726	.	-	0	transcript_id	"g1374.t1";	gene_id	"g1374";
000000F	AUGUSTUS	CDS	1618727	1620949	1	-	0	transcript_id	"g1374.t1";	gene_id	"g1374";
000000F	AUGUSTUS	start_codon	1620947	1620949	.	-	0	transcript_id	"g1374.t1";	gene_id	"g1374";
000000F	AUGUSTUS	gene	1622277	1623272	0.29	-	.	g1375;OG0000001;Copia protein
000000F	AUGUSTUS	transcript	1622277	1623272	0.29	-	.	g1375.t1
000000F	AUGUSTUS	stop_codon	1622277	1622279	.	-	0	transcript_id	"g1375.t1";	gene_id	"g1375";
000000F	AUGUSTUS	CDS	1622280	1623272	0.29	-	0	transcript_id	"g1375.t1";	gene_id	"g1375";
000000F	AUGUSTUS	start_codon	1623270	1623272	.	-	0	transcript_id	"g1375.t1";	gene_id	"g1375";
000000F	AUGUSTUS	gene	1623854	1624372	0.12	-	.	g1376;OG0000001;hypothetical protein
000000F	AUGUSTUS	transcript	1623854	1624372	0.12	-	.	g1376.t1
000000F	AUGUSTUS	stop_codon	1623854	1623856	.	-	0	transcript_id	"g1376.t1";	gene_id	"g1376";
000000F	AUGUSTUS	CDS	1623857	1624372	0.12	-	0	transcript_id	"g1376.t1";	gene_id	"g1376";
000000F	AUGUSTUS	start_codon	1624370	1624372	.	-	0	transcript_id	"g1376.t1";	gene_id	"g1376";
000000F	AUGUSTUS	gene	1624663	1627665	0.12	-	.	g1377;OG0000001;Transposon Ty1-GR1 Gag-Pol polyprotein
000000F	AUGUSTUS	transcript	1624663	1627665	0.12	-	.	g1377.t1
000000F	AUGUSTUS	stop_codon	1624663	1624665	.	-	0	transcript_id	"g1377.t1";	gene_id	"g1377";
000000F	AUGUSTUS	intron	1625216	1625364	0.94	-	.	transcript_id	"g1377.t1";	gene_id	"g1377";
000000F	AUGUSTUS	intron	1626493	1626793	0.8	-	.	transcript_id	"g1377.t1";	gene_id	"g1377";
000000F	AUGUSTUS	CDS	1624666	1625215	0.25	-	1	transcript_id	"g1377.t1";	gene_id	"g1377";
000000F	AUGUSTUS	CDS	1625365	1626492	0.77	-	1	transcript_id	"g1377.t1";	gene_id	"g1377";
000000F	AUGUSTUS	CDS	1626794	1627665	0.4	-	0	transcript_id	"g1377.t1";	gene_id	"g1377";
000000F	AUGUSTUS	start_codon	1627663	1627665	.	-	0	transcript_id	"g1377.t1";	gene_id	"g1377";
000000F	AUGUSTUS	gene	1627912	1628523	1	-	.	g1378;;hypothetical protein
000000F	AUGUSTUS	transcript	1627912	1628523	1	-	.	g1378.t1
000000F	AUGUSTUS	stop_codon	1627912	1627914	.	-	0	transcript_id	"g1378.t1";	gene_id	"g1378";
000000F	AUGUSTUS	CDS	1627915	1628523	1	-	0	transcript_id	"g1378.t1";	gene_id	"g1378";
000000F	AUGUSTUS	start_codon	1628521	1628523	.	-	0	transcript_id	"g1378.t1";	gene_id	"g1378";
000000F	AUGUSTUS	gene	1629818	1632115	0.54	-	.	g1379;OG0002198;Uncharacterized ATP-dependent helicase IRC5
000000F	AUGUSTUS	transcript	1629818	1632115	0.54	-	.	g1379.t1
000000F	AUGUSTUS	stop_codon	1629818	1629820	.	-	0	transcript_id	"g1379.t1";	gene_id	"g1379";
000000F	AUGUSTUS	CDS	1629821	1632115	0.54	-	0	transcript_id	"g1379.t1";	gene_id	"g1379";
000000F	AUGUSTUS	start_codon	1632113	1632115	.	-	0	transcript_id	"g1379.t1";	gene_id	"g1379";
000000F	AUGUSTUS	gene	1632583	1634376	1	+	.	g1380;OG0002197;Chromatin structure-remodeling complex protein RSC8
000000F	AUGUSTUS	transcript	1632583	1634376	1	+	.	g1380.t1
000000F	AUGUSTUS	start_codon	1632583	1632585	.	+	0	transcript_id	"g1380.t1";	gene_id	"g1380";
000000F	AUGUSTUS	CDS	1632583	1634373	1	+	0	transcript_id	"g1380.t1";	gene_id	"g1380";
000000F	AUGUSTUS	stop_codon	1634374	1634376	.	+	0	transcript_id	"g1380.t1";	gene_id	"g1380";
000000F	AUGUSTUS	gene	1634684	1635910	0.98	+	.	g1381;OG0002196;Peroxisomal membrane protein PEX13
000000F	AUGUSTUS	transcript	1634684	1635910	0.98	+	.	g1381.t1
000000F	AUGUSTUS	start_codon	1634684	1634686	.	+	0	transcript_id	"g1381.t1";	gene_id	"g1381";
000000F	AUGUSTUS	CDS	1634684	1635907	0.98	+	0	transcript_id	"g1381.t1";	gene_id	"g1381";
000000F	AUGUSTUS	stop_codon	1635908	1635910	.	+	0	transcript_id	"g1381.t1";	gene_id	"g1381";
000000F	AUGUSTUS	gene	1636076	1636981	1	+	.	g1382;OG0002195;Transcriptional regulatory protein SDS3
000000F	AUGUSTUS	transcript	1636076	1636981	1	+	.	g1382.t1
000000F	AUGUSTUS	start_codon	1636076	1636078	.	+	0	transcript_id	"g1382.t1";	gene_id	"g1382";
000000F	AUGUSTUS	CDS	1636076	1636978	1	+	0	transcript_id	"g1382.t1";	gene_id	"g1382";
000000F	AUGUSTUS	stop_codon	1636979	1636981	.	+	0	transcript_id	"g1382.t1";	gene_id	"g1382";
000000F	AUGUSTUS	gene	1637100	1638995	1	-	.	g1383;OG0000479;hypothetical protein
000000F	AUGUSTUS	transcript	1637100	1638995	1	-	.	g1383.t1
000000F	AUGUSTUS	stop_codon	1637100	1637102	.	-	0	transcript_id	"g1383.t1";	gene_id	"g1383";
000000F	AUGUSTUS	CDS	1637103	1638995	1	-	0	transcript_id	"g1383.t1";	gene_id	"g1383";
000000F	AUGUSTUS	start_codon	1638993	1638995	.	-	0	transcript_id	"g1383.t1";	gene_id	"g1383";
000000F	AUGUSTUS	gene	1639259	1639966	0.59	+	.	g1384;OG0002194;Protein OPI10
000000F	AUGUSTUS	transcript	1639259	1639966	0.59	+	.	g1384.t1
000000F	AUGUSTUS	start_codon	1639259	1639261	.	+	0	transcript_id	"g1384.t1";	gene_id	"g1384";
000000F	AUGUSTUS	CDS	1639259	1639963	0.59	+	0	transcript_id	"g1384.t1";	gene_id	"g1384";
000000F	AUGUSTUS	stop_codon	1639964	1639966	.	+	0	transcript_id	"g1384.t1";	gene_id	"g1384";
000000F	AUGUSTUS	gene	1640005	1641636	0.98	-	.	g1385;OG0002193;Glutamate--tRNA ligase, mitochondrial
000000F	AUGUSTUS	transcript	1640005	1641636	0.98	-	.	g1385.t1
000000F	AUGUSTUS	stop_codon	1640005	1640007	.	-	0	transcript_id	"g1385.t1";	gene_id	"g1385";
000000F	AUGUSTUS	CDS	1640008	1641636	0.98	-	0	transcript_id	"g1385.t1";	gene_id	"g1385";
000000F	AUGUSTUS	start_codon	1641634	1641636	.	-	0	transcript_id	"g1385.t1";	gene_id	"g1385";
000000F	AUGUSTUS	gene	1641763	1642536	0.98	-	.	g1386;OG0004869;Syntaxin-8
000000F	AUGUSTUS	transcript	1641763	1642536	0.98	-	.	g1386.t1
000000F	AUGUSTUS	stop_codon	1641763	1641765	.	-	0	transcript_id	"g1386.t1";	gene_id	"g1386";
000000F	AUGUSTUS	CDS	1641766	1642536	0.98	-	0	transcript_id	"g1386.t1";	gene_id	"g1386";
000000F	AUGUSTUS	start_codon	1642534	1642536	.	-	0	transcript_id	"g1386.t1";	gene_id	"g1386";
000000F	AUGUSTUS	gene	1642683	1644623	1	+	.	g1387;OG0002192;Mitochondrial Rho GTPase 1
000000F	AUGUSTUS	transcript	1642683	1644623	1	+	.	g1387.t1
000000F	AUGUSTUS	start_codon	1642683	1642685	.	+	0	transcript_id	"g1387.t1";	gene_id	"g1387";
000000F	AUGUSTUS	CDS	1642683	1644620	1	+	0	transcript_id	"g1387.t1";	gene_id	"g1387";
000000F	AUGUSTUS	stop_codon	1644621	1644623	.	+	0	transcript_id	"g1387.t1";	gene_id	"g1387";
000000F	AUGUSTUS	gene	1645761	1649204	1	-	.	g1388;OG0000478;Protein ZDS1
000000F	AUGUSTUS	transcript	1645761	1649204	1	-	.	g1388.t1
000000F	AUGUSTUS	stop_codon	1645761	1645763	.	-	0	transcript_id	"g1388.t1";	gene_id	"g1388";
000000F	AUGUSTUS	CDS	1645764	1649204	1	-	0	transcript_id	"g1388.t1";	gene_id	"g1388";
000000F	AUGUSTUS	start_codon	1649202	1649204	.	-	0	transcript_id	"g1388.t1";	gene_id	"g1388";
000000F	AUGUSTUS	gene	1650024	1651091	1	+	.	g1389;OG0002191;Homoserine kinase
000000F	AUGUSTUS	transcript	1650024	1651091	1	+	.	g1389.t1
000000F	AUGUSTUS	start_codon	1650024	1650026	.	+	0	transcript_id	"g1389.t1";	gene_id	"g1389";
000000F	AUGUSTUS	CDS	1650024	1651088	1	+	0	transcript_id	"g1389.t1";	gene_id	"g1389";
000000F	AUGUSTUS	stop_codon	1651089	1651091	.	+	0	transcript_id	"g1389.t1";	gene_id	"g1389";
000000F	AUGUSTUS	gene	1651310	1651897	0.97	-	.	g1390;OG0004402;Probable V-type proton ATPase 20 kDa proteolipid subunit
000000F	AUGUSTUS	transcript	1651310	1651897	0.97	-	.	g1390.t1
000000F	AUGUSTUS	stop_codon	1651310	1651312	.	-	0	transcript_id	"g1390.t1";	gene_id	"g1390";
000000F	AUGUSTUS	CDS	1651313	1651897	0.97	-	0	transcript_id	"g1390.t1";	gene_id	"g1390";
000000F	AUGUSTUS	start_codon	1651895	1651897	.	-	0	transcript_id	"g1390.t1";	gene_id	"g1390";
000000F	AUGUSTUS	gene	1652075	1655074	1	-	.	g1391;OG0002190;26S proteasome regulatory subunit RPN1
000000F	AUGUSTUS	transcript	1652075	1655074	1	-	.	g1391.t1
000000F	AUGUSTUS	stop_codon	1652075	1652077	.	-	0	transcript_id	"g1391.t1";	gene_id	"g1391";
000000F	AUGUSTUS	CDS	1652078	1655074	1	-	0	transcript_id	"g1391.t1";	gene_id	"g1391";
000000F	AUGUSTUS	start_codon	1655072	1655074	.	-	0	transcript_id	"g1391.t1";	gene_id	"g1391";
000000F	AUGUSTUS	gene	1655273	1656580	1	-	.	g1392;OG0000477;Transcriptional coactivator HFI1/ADA1
000000F	AUGUSTUS	transcript	1655273	1656580	1	-	.	g1392.t1
000000F	AUGUSTUS	stop_codon	1655273	1655275	.	-	0	transcript_id	"g1392.t1";	gene_id	"g1392";
000000F	AUGUSTUS	CDS	1655276	1656580	1	-	0	transcript_id	"g1392.t1";	gene_id	"g1392";
000000F	AUGUSTUS	start_codon	1656578	1656580	.	-	0	transcript_id	"g1392.t1";	gene_id	"g1392";
000000F	AUGUSTUS	gene	1657491	1658891	1	+	.	g1393;OG0002189;Mitogen-activated protein kinase SLT2/MPK1
000000F	AUGUSTUS	transcript	1657491	1658891	1	+	.	g1393.t1
000000F	AUGUSTUS	start_codon	1657491	1657493	.	+	0	transcript_id	"g1393.t1";	gene_id	"g1393";
000000F	AUGUSTUS	CDS	1657491	1658888	1	+	0	transcript_id	"g1393.t1";	gene_id	"g1393";
000000F	AUGUSTUS	stop_codon	1658889	1658891	.	+	0	transcript_id	"g1393.t1";	gene_id	"g1393";
000000F	AUGUSTUS	gene	1658942	1661491	1	-	.	g1394;OG0002188;Dipeptidyl aminopeptidase B
000000F	AUGUSTUS	transcript	1658942	1661491	1	-	.	g1394.t1
000000F	AUGUSTUS	stop_codon	1658942	1658944	.	-	0	transcript_id	"g1394.t1";	gene_id	"g1394";
000000F	AUGUSTUS	CDS	1658945	1661491	1	-	0	transcript_id	"g1394.t1";	gene_id	"g1394";
000000F	AUGUSTUS	start_codon	1661489	1661491	.	-	0	transcript_id	"g1394.t1";	gene_id	"g1394";
000000F	AUGUSTUS	gene	1662200	1663237	1	+	.	g1395;OG0002187;Uncharacterized protein YMR315W
000000F	AUGUSTUS	transcript	1662200	1663237	1	+	.	g1395.t1
000000F	AUGUSTUS	start_codon	1662200	1662202	.	+	0	transcript_id	"g1395.t1";	gene_id	"g1395";
000000F	AUGUSTUS	CDS	1662200	1663234	1	+	0	transcript_id	"g1395.t1";	gene_id	"g1395";
000000F	AUGUSTUS	stop_codon	1663235	1663237	.	+	0	transcript_id	"g1395.t1";	gene_id	"g1395";
000000F	AUGUSTUS	gene	1663253	1664752	0.98	-	.	g1396;OG0000149;Vitamin H transporter 1
000000F	AUGUSTUS	transcript	1663253	1664752	0.98	-	.	g1396.t1
000000F	AUGUSTUS	stop_codon	1663253	1663255	.	-	0	transcript_id	"g1396.t1";	gene_id	"g1396";
000000F	AUGUSTUS	CDS	1663256	1664752	0.98	-	0	transcript_id	"g1396.t1";	gene_id	"g1396";
000000F	AUGUSTUS	start_codon	1664750	1664752	.	-	0	transcript_id	"g1396.t1";	gene_id	"g1396";
000000F	AUGUSTUS	gene	1665410	1666246	1	+	.	g1397;OG0002186;37S ribosomal protein S25, mitochondrial
000000F	AUGUSTUS	transcript	1665410	1666246	1	+	.	g1397.t1
000000F	AUGUSTUS	start_codon	1665410	1665412	.	+	0	transcript_id	"g1397.t1";	gene_id	"g1397";
000000F	AUGUSTUS	CDS	1665410	1666243	1	+	0	transcript_id	"g1397.t1";	gene_id	"g1397";
000000F	AUGUSTUS	stop_codon	1666244	1666246	.	+	0	transcript_id	"g1397.t1";	gene_id	"g1397";
000000F	AUGUSTUS	gene	1666257	1666817	1	-	.	g1398;OG0002185;54S ribosomal protein L25, mitochondrial
000000F	AUGUSTUS	transcript	1666257	1666817	1	-	.	g1398.t1
000000F	AUGUSTUS	stop_codon	1666257	1666259	.	-	0	transcript_id	"g1398.t1";	gene_id	"g1398";
000000F	AUGUSTUS	CDS	1666260	1666817	1	-	0	transcript_id	"g1398.t1";	gene_id	"g1398";
000000F	AUGUSTUS	start_codon	1666815	1666817	.	-	0	transcript_id	"g1398.t1";	gene_id	"g1398";
000000F	AUGUSTUS	gene	1667177	1668502	1	+	.	g1399;OG0002184;Acetylornithine aminotransferase, mitochondrial
000000F	AUGUSTUS	transcript	1667177	1668502	1	+	.	g1399.t1
000000F	AUGUSTUS	start_codon	1667177	1667179	.	+	0	transcript_id	"g1399.t1";	gene_id	"g1399";
000000F	AUGUSTUS	CDS	1667177	1668499	1	+	0	transcript_id	"g1399.t1";	gene_id	"g1399";
000000F	AUGUSTUS	stop_codon	1668500	1668502	.	+	0	transcript_id	"g1399.t1";	gene_id	"g1399";
000000F	AUGUSTUS	gene	1668575	1672462	0.99	-	.	g1400;OG0002183;Low affinity vacuolar monovalent cation/H(+) antiporter
000000F	AUGUSTUS	transcript	1668575	1672462	0.99	-	.	g1400.t1
000000F	AUGUSTUS	stop_codon	1668575	1668577	.	-	0	transcript_id	"g1400.t1";	gene_id	"g1400";
000000F	AUGUSTUS	CDS	1668578	1672462	0.99	-	0	transcript_id	"g1400.t1";	gene_id	"g1400";
000000F	AUGUSTUS	start_codon	1672460	1672462	.	-	0	transcript_id	"g1400.t1";	gene_id	"g1400";
000000F	AUGUSTUS	gene	1672653	1673606	1	-	.	g1401;OG0002182;Putative enoyl reductase C646.07c
000000F	AUGUSTUS	transcript	1672653	1673606	1	-	.	g1401.t1
000000F	AUGUSTUS	stop_codon	1672653	1672655	.	-	0	transcript_id	"g1401.t1";	gene_id	"g1401";
000000F	AUGUSTUS	CDS	1672656	1673606	1	-	0	transcript_id	"g1401.t1";	gene_id	"g1401";
000000F	AUGUSTUS	start_codon	1673604	1673606	.	-	0	transcript_id	"g1401.t1";	gene_id	"g1401";
000000F	AUGUSTUS	gene	1674023	1674367	0.99	+	.	g1402;OG0004401;Small nuclear ribonucleoprotein Sm D1
000000F	AUGUSTUS	transcript	1674023	1674367	0.99	+	.	g1402.t1
000000F	AUGUSTUS	start_codon	1674023	1674025	.	+	0	transcript_id	"g1402.t1";	gene_id	"g1402";
000000F	AUGUSTUS	CDS	1674023	1674364	0.99	+	0	transcript_id	"g1402.t1";	gene_id	"g1402";
000000F	AUGUSTUS	stop_codon	1674365	1674367	.	+	0	transcript_id	"g1402.t1";	gene_id	"g1402";
000000F	AUGUSTUS	gene	1674406	1675029	1	-	.	g1403;OG0002181;Pre-mRNA-splicing factor 38A
000000F	AUGUSTUS	transcript	1674406	1675029	1	-	.	g1403.t1
000000F	AUGUSTUS	stop_codon	1674406	1674408	.	-	0	transcript_id	"g1403.t1";	gene_id	"g1403";
000000F	AUGUSTUS	CDS	1674409	1675029	1	-	0	transcript_id	"g1403.t1";	gene_id	"g1403";
000000F	AUGUSTUS	start_codon	1675027	1675029	.	-	0	transcript_id	"g1403.t1";	gene_id	"g1403";
000000F	AUGUSTUS	gene	1675372	1676079	1	+	.	g1404;OG0002180;Eukaryotic translation initiation factor 4E
000000F	AUGUSTUS	transcript	1675372	1676079	1	+	.	g1404.t1
000000F	AUGUSTUS	start_codon	1675372	1675374	.	+	0	transcript_id	"g1404.t1";	gene_id	"g1404";
000000F	AUGUSTUS	CDS	1675372	1676076	1	+	0	transcript_id	"g1404.t1";	gene_id	"g1404";
000000F	AUGUSTUS	stop_codon	1676077	1676079	.	+	0	transcript_id	"g1404.t1";	gene_id	"g1404";
000000F	AUGUSTUS	gene	1676190	1676942	0.97	+	.	g1405;OG0002179;Protein N-terminal and lysine N-methyltransferase EFM7
000000F	AUGUSTUS	transcript	1676190	1676942	0.97	+	.	g1405.t1
000000F	AUGUSTUS	start_codon	1676190	1676192	.	+	0	transcript_id	"g1405.t1";	gene_id	"g1405";
000000F	AUGUSTUS	CDS	1676190	1676939	0.97	+	0	transcript_id	"g1405.t1";	gene_id	"g1405";
000000F	AUGUSTUS	stop_codon	1676940	1676942	.	+	0	transcript_id	"g1405.t1";	gene_id	"g1405";
000000F	AUGUSTUS	gene	1677563	1679431	0.99	+	.	g1406;OG0002178;Chitinase 3
000000F	AUGUSTUS	transcript	1677563	1679431	0.99	+	.	g1406.t1
000000F	AUGUSTUS	start_codon	1677563	1677565	.	+	0	transcript_id	"g1406.t1";	gene_id	"g1406";
000000F	AUGUSTUS	CDS	1677563	1679428	0.99	+	0	transcript_id	"g1406.t1";	gene_id	"g1406";
000000F	AUGUSTUS	stop_codon	1679429	1679431	.	+	0	transcript_id	"g1406.t1";	gene_id	"g1406";
000000F	AUGUSTUS	gene	1679633	1681600	0.99	+	.	g1407;OG0002177;DNA polymerase epsilon subunit B
000000F	AUGUSTUS	transcript	1679633	1681600	0.99	+	.	g1407.t1
000000F	AUGUSTUS	start_codon	1679633	1679635	.	+	0	transcript_id	"g1407.t1";	gene_id	"g1407";
000000F	AUGUSTUS	CDS	1679633	1681597	0.99	+	0	transcript_id	"g1407.t1";	gene_id	"g1407";
000000F	AUGUSTUS	stop_codon	1681598	1681600	.	+	0	transcript_id	"g1407.t1";	gene_id	"g1407";
000000F	AUGUSTUS	gene	1681684	1682695	0.47	-	.	g1408;OG0002176;Geranylgeranyl transferase type-2 subunit beta
000000F	AUGUSTUS	transcript	1681684	1682695	0.47	-	.	g1408.t1
000000F	AUGUSTUS	stop_codon	1681684	1681686	.	-	0	transcript_id	"g1408.t1";	gene_id	"g1408";
000000F	AUGUSTUS	intron	1682178	1682253	0.59	-	.	transcript_id	"g1408.t1";	gene_id	"g1408";
000000F	AUGUSTUS	CDS	1681687	1682177	0.59	-	2	transcript_id	"g1408.t1";	gene_id	"g1408";
000000F	AUGUSTUS	CDS	1682254	1682695	0.47	-	0	transcript_id	"g1408.t1";	gene_id	"g1408";
000000F	AUGUSTUS	start_codon	1682693	1682695	.	-	0	transcript_id	"g1408.t1";	gene_id	"g1408";
000000F	AUGUSTUS	gene	1682848	1684059	0.93	-	.	g1409;OG0002175;TNF receptor-associated factor 4
000000F	AUGUSTUS	transcript	1682848	1684059	0.93	-	.	g1409.t1
000000F	AUGUSTUS	stop_codon	1682848	1682850	.	-	0	transcript_id	"g1409.t1";	gene_id	"g1409";
000000F	AUGUSTUS	CDS	1682851	1684059	0.93	-	0	transcript_id	"g1409.t1";	gene_id	"g1409";
000000F	AUGUSTUS	start_codon	1684057	1684059	.	-	0	transcript_id	"g1409.t1";	gene_id	"g1409";
000000F	AUGUSTUS	gene	1684207	1684953	1	-	.	g1410;OG0000172;Protein KRE1
000000F	AUGUSTUS	transcript	1684207	1684953	1	-	.	g1410.t1
000000F	AUGUSTUS	stop_codon	1684207	1684209	.	-	0	transcript_id	"g1410.t1";	gene_id	"g1410";
000000F	AUGUSTUS	CDS	1684210	1684953	1	-	0	transcript_id	"g1410.t1";	gene_id	"g1410";
000000F	AUGUSTUS	start_codon	1684951	1684953	.	-	0	transcript_id	"g1410.t1";	gene_id	"g1410";
000000F	AUGUSTUS	gene	1685250	1686200	0.65	-	.	g1411;OG0002344;MIOREX complex component 2
000000F	AUGUSTUS	transcript	1685250	1686200	0.65	-	.	g1411.t1
000000F	AUGUSTUS	stop_codon	1685250	1685252	.	-	0	transcript_id	"g1411.t1";	gene_id	"g1411";
000000F	AUGUSTUS	CDS	1685253	1686200	0.65	-	0	transcript_id	"g1411.t1";	gene_id	"g1411";
000000F	AUGUSTUS	start_codon	1686198	1686200	.	-	0	transcript_id	"g1411.t1";	gene_id	"g1411";
000000F	AUGUSTUS	gene	1686348	1687508	0.73	-	.	g1412;OG0000476;hypothetical protein
000000F	AUGUSTUS	transcript	1686348	1687508	0.73	-	.	g1412.t1
000000F	AUGUSTUS	stop_codon	1686348	1686350	.	-	0	transcript_id	"g1412.t1";	gene_id	"g1412";
000000F	AUGUSTUS	CDS	1686351	1687508	0.73	-	0	transcript_id	"g1412.t1";	gene_id	"g1412";
000000F	AUGUSTUS	start_codon	1687506	1687508	.	-	0	transcript_id	"g1412.t1";	gene_id	"g1412";
000000F	AUGUSTUS	gene	1687796	1689445	0.81	-	.	g1413;OG0000046;Myo-inositol transporter 2
000000F	AUGUSTUS	transcript	1687796	1689445	0.81	-	.	g1413.t1
000000F	AUGUSTUS	stop_codon	1687796	1687798	.	-	0	transcript_id	"g1413.t1";	gene_id	"g1413";
000000F	AUGUSTUS	CDS	1687799	1689445	0.81	-	0	transcript_id	"g1413.t1";	gene_id	"g1413";
000000F	AUGUSTUS	start_codon	1689443	1689445	.	-	0	transcript_id	"g1413.t1";	gene_id	"g1413";
000000F	AUGUSTUS	gene	1690024	1691733	0.61	-	.	g1414;OG0000046;Myo-inositol transporter 2
000000F	AUGUSTUS	transcript	1690024	1691733	0.61	-	.	g1414.t1
000000F	AUGUSTUS	stop_codon	1690024	1690026	.	-	0	transcript_id	"g1414.t1";	gene_id	"g1414";
000000F	AUGUSTUS	CDS	1690027	1691733	0.61	-	0	transcript_id	"g1414.t1";	gene_id	"g1414";
000000F	AUGUSTUS	start_codon	1691731	1691733	.	-	0	transcript_id	"g1414.t1";	gene_id	"g1414";
000000F	AUGUSTUS	gene	1692676	1695168	1	+	.	g1415;OG0000475;DNA replication licensing factor MCM7
000000F	AUGUSTUS	transcript	1692676	1695168	1	+	.	g1415.t1
000000F	AUGUSTUS	start_codon	1692676	1692678	.	+	0	transcript_id	"g1415.t1";	gene_id	"g1415";
000000F	AUGUSTUS	CDS	1692676	1695165	1	+	0	transcript_id	"g1415.t1";	gene_id	"g1415";
000000F	AUGUSTUS	stop_codon	1695166	1695168	.	+	0	transcript_id	"g1415.t1";	gene_id	"g1415";
000000F	AUGUSTUS	gene	1695265	1697247	0.85	-	.	g1416;OG0002174;Leucine aminopeptidase 2
000000F	AUGUSTUS	transcript	1695265	1697247	0.85	-	.	g1416.t1
000000F	AUGUSTUS	stop_codon	1695265	1695267	.	-	0	transcript_id	"g1416.t1";	gene_id	"g1416";
000000F	AUGUSTUS	CDS	1695268	1697247	0.85	-	0	transcript_id	"g1416.t1";	gene_id	"g1416";
000000F	AUGUSTUS	start_codon	1697245	1697247	.	-	0	transcript_id	"g1416.t1";	gene_id	"g1416";
000000F	AUGUSTUS	gene	1698342	1698896	0.76	+	.	g1417;OG0002173;Ubiquitin-60S ribosomal protein L40
000000F	AUGUSTUS	transcript	1698342	1698896	0.76	+	.	g1417.t1
000000F	AUGUSTUS	start_codon	1698342	1698344	.	+	0	transcript_id	"g1417.t1";	gene_id	"g1417";
000000F	AUGUSTUS	intron	1698356	1698508	0.76	+	.	transcript_id	"g1417.t1";	gene_id	"g1417";
000000F	AUGUSTUS	CDS	1698342	1698355	0.76	+	0	transcript_id	"g1417.t1";	gene_id	"g1417";
000000F	AUGUSTUS	CDS	1698509	1698893	0.79	+	1	transcript_id	"g1417.t1";	gene_id	"g1417";
000000F	AUGUSTUS	stop_codon	1698894	1698896	.	+	0	transcript_id	"g1417.t1";	gene_id	"g1417";
000000F	AUGUSTUS	gene	1699116	1700264	1	+	.	g1418;OG0004400;hypothetical protein
000000F	AUGUSTUS	transcript	1699116	1700264	1	+	.	g1418.t1
000000F	AUGUSTUS	start_codon	1699116	1699118	.	+	0	transcript_id	"g1418.t1";	gene_id	"g1418";
000000F	AUGUSTUS	CDS	1699116	1700261	1	+	0	transcript_id	"g1418.t1";	gene_id	"g1418";
000000F	AUGUSTUS	stop_codon	1700262	1700264	.	+	0	transcript_id	"g1418.t1";	gene_id	"g1418";
000000F	AUGUSTUS	gene	1700542	1701072	1	+	.	g1419;OG0004677;Prenylated Rab acceptor 1
000000F	AUGUSTUS	transcript	1700542	1701072	1	+	.	g1419.t1
000000F	AUGUSTUS	start_codon	1700542	1700544	.	+	0	transcript_id	"g1419.t1";	gene_id	"g1419";
000000F	AUGUSTUS	CDS	1700542	1701069	1	+	0	transcript_id	"g1419.t1";	gene_id	"g1419";
000000F	AUGUSTUS	stop_codon	1701070	1701072	.	+	0	transcript_id	"g1419.t1";	gene_id	"g1419";
000000F	AUGUSTUS	gene	1702459	1702851	1	+	.	g1420;OG0000102;40S ribosomal protein S22
000000F	AUGUSTUS	transcript	1702459	1702851	1	+	.	g1420.t1
000000F	AUGUSTUS	start_codon	1702459	1702461	.	+	0	transcript_id	"g1420.t1";	gene_id	"g1420";
000000F	AUGUSTUS	CDS	1702459	1702848	1	+	0	transcript_id	"g1420.t1";	gene_id	"g1420";
000000F	AUGUSTUS	stop_codon	1702849	1702851	.	+	0	transcript_id	"g1420.t1";	gene_id	"g1420";
000006F	AUGUSTUS	gene	2202	2612	0.85	-	.	g1421;;hypothetical protein
000006F	AUGUSTUS	transcript	2202	2612	0.85	-	.	g1421.t1
000006F	AUGUSTUS	stop_codon	2202	2204	.	-	0	transcript_id	"g1421.t1";	gene_id	"g1421";
000006F	AUGUSTUS	CDS	2205	2612	0.85	-	0	transcript_id	"g1421.t1";	gene_id	"g1421";
000006F	AUGUSTUS	start_codon	2610	2612	.	-	0	transcript_id	"g1421.t1";	gene_id	"g1421";
000006F	AUGUSTUS	gene	3459	4297	0.47	-	.	g1422;;Transcription factor tau 131 kDa subunit
000006F	AUGUSTUS	transcript	3459	4297	0.47	-	.	g1422.t1
000006F	AUGUSTUS	stop_codon	3459	3461	.	-	0	transcript_id	"g1422.t1";	gene_id	"g1422";
000006F	AUGUSTUS	intron	3636	3901	0.51	-	.	transcript_id	"g1422.t1";	gene_id	"g1422";
000006F	AUGUSTUS	CDS	3462	3635	0.57	-	0	transcript_id	"g1422.t1";	gene_id	"g1422";
000006F	AUGUSTUS	CDS	3902	4297	0.51	-	0	transcript_id	"g1422.t1";	gene_id	"g1422";
000006F	AUGUSTUS	start_codon	4295	4297	.	-	0	transcript_id	"g1422.t1";	gene_id	"g1422";
000006F	AUGUSTUS	gene	4445	5637	0.18	-	.	g1423;;hypothetical protein
000006F	AUGUSTUS	transcript	4445	5637	0.18	-	.	g1423.t1
000006F	AUGUSTUS	stop_codon	4445	4447	.	-	0	transcript_id	"g1423.t1";	gene_id	"g1423";
000006F	AUGUSTUS	intron	4705	4920	0.63	-	.	transcript_id	"g1423.t1";	gene_id	"g1423";
000006F	AUGUSTUS	intron	5182	5519	0.81	-	.	transcript_id	"g1423.t1";	gene_id	"g1423";
000006F	AUGUSTUS	CDS	4448	4704	0.64	-	2	transcript_id	"g1423.t1";	gene_id	"g1423";
000006F	AUGUSTUS	CDS	4921	5181	0.56	-	2	transcript_id	"g1423.t1";	gene_id	"g1423";
000006F	AUGUSTUS	CDS	5520	5637	0.35	-	0	transcript_id	"g1423.t1";	gene_id	"g1423";
000006F	AUGUSTUS	start_codon	5635	5637	.	-	0	transcript_id	"g1423.t1";	gene_id	"g1423";
000006F	AUGUSTUS	gene	5950	6351	0.43	-	.	g1424;;hypothetical protein
000006F	AUGUSTUS	transcript	5950	6351	0.43	-	.	g1424.t1
000006F	AUGUSTUS	stop_codon	5950	5952	.	-	0	transcript_id	"g1424.t1";	gene_id	"g1424";
000006F	AUGUSTUS	CDS	5953	6351	0.43	-	0	transcript_id	"g1424.t1";	gene_id	"g1424";
000006F	AUGUSTUS	start_codon	6349	6351	.	-	0	transcript_id	"g1424.t1";	gene_id	"g1424";
000006F	AUGUSTUS	gene	6426	6999	0.49	-	.	g1425;OG0005103;hypothetical protein
000006F	AUGUSTUS	transcript	6426	6999	0.49	-	.	g1425.t1
000006F	AUGUSTUS	stop_codon	6426	6428	.	-	0	transcript_id	"g1425.t1";	gene_id	"g1425";
000006F	AUGUSTUS	intron	6758	6842	0.62	-	.	transcript_id	"g1425.t1";	gene_id	"g1425";
000006F	AUGUSTUS	CDS	6429	6757	0.77	-	2	transcript_id	"g1425.t1";	gene_id	"g1425";
000006F	AUGUSTUS	CDS	6843	6999	0.63	-	0	transcript_id	"g1425.t1";	gene_id	"g1425";
000006F	AUGUSTUS	start_codon	6997	6999	.	-	0	transcript_id	"g1425.t1";	gene_id	"g1425";
000006F	AUGUSTUS	gene	7442	8458	0.73	+	.	g1426;OG0000358;Ubiquitin fusion degradation protein 1
000006F	AUGUSTUS	transcript	7442	8458	0.73	+	.	g1426.t1
000006F	AUGUSTUS	start_codon	7442	7444	.	+	0	transcript_id	"g1426.t1";	gene_id	"g1426";
000006F	AUGUSTUS	CDS	7442	8455	0.73	+	0	transcript_id	"g1426.t1";	gene_id	"g1426";
000006F	AUGUSTUS	stop_codon	8456	8458	.	+	0	transcript_id	"g1426.t1";	gene_id	"g1426";
000006F	AUGUSTUS	gene	8491	9788	0.14	-	.	g1427;OG0000359;DnaJ homolog subfamily B member 4
000006F	AUGUSTUS	transcript	8491	9788	0.14	-	.	g1427.t1
000006F	AUGUSTUS	stop_codon	8491	8493	.	-	0	transcript_id	"g1427.t1";	gene_id	"g1427";
000006F	AUGUSTUS	intron	9323	9768	0.14	-	.	transcript_id	"g1427.t1";	gene_id	"g1427";
000006F	AUGUSTUS	CDS	8494	9322	0.23	-	1	transcript_id	"g1427.t1";	gene_id	"g1427";
000006F	AUGUSTUS	CDS	9769	9788	0.19	-	0	transcript_id	"g1427.t1";	gene_id	"g1427";
000006F	AUGUSTUS	start_codon	9786	9788	.	-	0	transcript_id	"g1427.t1";	gene_id	"g1427";
000006F	AUGUSTUS	gene	11105	11716	1	+	.	g1428;;hypothetical protein
000006F	AUGUSTUS	transcript	11105	11716	1	+	.	g1428.t1
000006F	AUGUSTUS	start_codon	11105	11107	.	+	0	transcript_id	"g1428.t1";	gene_id	"g1428";
000006F	AUGUSTUS	CDS	11105	11713	1	+	0	transcript_id	"g1428.t1";	gene_id	"g1428";
000006F	AUGUSTUS	stop_codon	11714	11716	.	+	0	transcript_id	"g1428.t1";	gene_id	"g1428";
000006F	AUGUSTUS	gene	11962	13035	0.96	+	.	g1429;OG0000012;hypothetical protein
000006F	AUGUSTUS	transcript	11962	13035	0.96	+	.	g1429.t1
000006F	AUGUSTUS	start_codon	11962	11964	.	+	0	transcript_id	"g1429.t1";	gene_id	"g1429";
000006F	AUGUSTUS	CDS	11962	13032	0.96	+	0	transcript_id	"g1429.t1";	gene_id	"g1429";
000006F	AUGUSTUS	stop_codon	13033	13035	.	+	0	transcript_id	"g1429.t1";	gene_id	"g1429";
000006F	AUGUSTUS	gene	13141	13599	0.25	+	.	g1430;OG0000001;hypothetical protein
000006F	AUGUSTUS	transcript	13141	13599	0.25	+	.	g1430.t1
000006F	AUGUSTUS	start_codon	13141	13143	.	+	0	transcript_id	"g1430.t1";	gene_id	"g1430";
000006F	AUGUSTUS	CDS	13141	13596	0.25	+	0	transcript_id	"g1430.t1";	gene_id	"g1430";
000006F	AUGUSTUS	stop_codon	13597	13599	.	+	0	transcript_id	"g1430.t1";	gene_id	"g1430";
000006F	AUGUSTUS	gene	13710	17352	0.01	+	.	g1431;OG0000001;Copia protein
000006F	AUGUSTUS	transcript	13710	17352	0.01	+	.	g1431.t1
000006F	AUGUSTUS	start_codon	13710	13712	.	+	0	transcript_id	"g1431.t1";	gene_id	"g1431";
000006F	AUGUSTUS	intron	13863	14336	0.2	+	.	transcript_id	"g1431.t1";	gene_id	"g1431";
000006F	AUGUSTUS	intron	14876	14960	0.55	+	.	transcript_id	"g1431.t1";	gene_id	"g1431";
000006F	AUGUSTUS	intron	15605	16048	0.27	+	.	transcript_id	"g1431.t1";	gene_id	"g1431";
000006F	AUGUSTUS	CDS	13710	13862	0.09	+	0	transcript_id	"g1431.t1";	gene_id	"g1431";
000006F	AUGUSTUS	CDS	14337	14875	0.34	+	0	transcript_id	"g1431.t1";	gene_id	"g1431";
000006F	AUGUSTUS	CDS	14961	15604	0.16	+	1	transcript_id	"g1431.t1";	gene_id	"g1431";
000006F	AUGUSTUS	CDS	16049	17349	0.25	+	2	transcript_id	"g1431.t1";	gene_id	"g1431";
000006F	AUGUSTUS	stop_codon	17350	17352	.	+	0	transcript_id	"g1431.t1";	gene_id	"g1431";
000006F	AUGUSTUS	gene	19325	20293	1	+	.	g1432;OG0001107;DNA damage checkpoint control protein MEC3
000006F	AUGUSTUS	transcript	19325	20293	1	+	.	g1432.t1
000006F	AUGUSTUS	start_codon	19325	19327	.	+	0	transcript_id	"g1432.t1";	gene_id	"g1432";
000006F	AUGUSTUS	CDS	19325	20290	1	+	0	transcript_id	"g1432.t1";	gene_id	"g1432";
000006F	AUGUSTUS	stop_codon	20291	20293	.	+	0	transcript_id	"g1432.t1";	gene_id	"g1432";
000006F	AUGUSTUS	gene	20316	21482	1	-	.	g1433;OG0004270;Phosphoserine aminotransferase
000006F	AUGUSTUS	transcript	20316	21482	1	-	.	g1433.t1
000006F	AUGUSTUS	stop_codon	20316	20318	.	-	0	transcript_id	"g1433.t1";	gene_id	"g1433";
000006F	AUGUSTUS	CDS	20319	21482	1	-	0	transcript_id	"g1433.t1";	gene_id	"g1433";
000006F	AUGUSTUS	start_codon	21480	21482	.	-	0	transcript_id	"g1433.t1";	gene_id	"g1433";
000006F	AUGUSTUS	gene	21758	23629	0.99	-	.	g1434;OG0001108;Phosphoinositide phosphatase SAC1
000006F	AUGUSTUS	transcript	21758	23629	0.99	-	.	g1434.t1
000006F	AUGUSTUS	stop_codon	21758	21760	.	-	0	transcript_id	"g1434.t1";	gene_id	"g1434";
000006F	AUGUSTUS	CDS	21761	23629	0.99	-	0	transcript_id	"g1434.t1";	gene_id	"g1434";
000006F	AUGUSTUS	start_codon	23627	23629	.	-	0	transcript_id	"g1434.t1";	gene_id	"g1434";
000006F	AUGUSTUS	gene	23948	28039	1	-	.	g1435;OG0001109;Elongator complex protein 1
000006F	AUGUSTUS	transcript	23948	28039	1	-	.	g1435.t1
000006F	AUGUSTUS	stop_codon	23948	23950	.	-	0	transcript_id	"g1435.t1";	gene_id	"g1435";
000006F	AUGUSTUS	CDS	23951	28039	1	-	0	transcript_id	"g1435.t1";	gene_id	"g1435";
000006F	AUGUSTUS	start_codon	28037	28039	.	-	0	transcript_id	"g1435.t1";	gene_id	"g1435";
000006F	AUGUSTUS	gene	28263	29468	0.82	-	.	g1436;OG0004271;37S ribosomal protein MRP1, mitochondrial
000006F	AUGUSTUS	transcript	28263	29468	0.82	-	.	g1436.t1
000006F	AUGUSTUS	stop_codon	28263	28265	.	-	0	transcript_id	"g1436.t1";	gene_id	"g1436";
000006F	AUGUSTUS	CDS	28266	29468	0.82	-	0	transcript_id	"g1436.t1";	gene_id	"g1436";
000006F	AUGUSTUS	start_codon	29466	29468	.	-	0	transcript_id	"g1436.t1";	gene_id	"g1436";
000006F	AUGUSTUS	gene	30082	31369	0.51	+	.	g1437;OG0001110;Serine/threonine-protein phosphatase PP1
000006F	AUGUSTUS	transcript	30082	31369	0.51	+	.	g1437.t1
000006F	AUGUSTUS	start_codon	30082	30084	.	+	0	transcript_id	"g1437.t1";	gene_id	"g1437";
000006F	AUGUSTUS	intron	30262	30580	1	+	.	transcript_id	"g1437.t1";	gene_id	"g1437";
000006F	AUGUSTUS	CDS	30082	30261	1	+	0	transcript_id	"g1437.t1";	gene_id	"g1437";
000006F	AUGUSTUS	CDS	30581	31366	0.51	+	0	transcript_id	"g1437.t1";	gene_id	"g1437";
000006F	AUGUSTUS	stop_codon	31367	31369	.	+	0	transcript_id	"g1437.t1";	gene_id	"g1437";
000006F	AUGUSTUS	gene	31969	32405	0.51	+	.	g1438;OG0000079;40S ribosomal protein S27-B
000006F	AUGUSTUS	transcript	31969	32405	0.51	+	.	g1438.t1
000006F	AUGUSTUS	start_codon	31969	31971	.	+	0	transcript_id	"g1438.t1";	gene_id	"g1438";
000006F	AUGUSTUS	intron	31976	32166	0.51	+	.	transcript_id	"g1438.t1";	gene_id	"g1438";
000006F	AUGUSTUS	CDS	31969	31975	0.51	+	0	transcript_id	"g1438.t1";	gene_id	"g1438";
000006F	AUGUSTUS	CDS	32167	32402	1	+	2	transcript_id	"g1438.t1";	gene_id	"g1438";
000006F	AUGUSTUS	stop_codon	32403	32405	.	+	0	transcript_id	"g1438.t1";	gene_id	"g1438";
000006F	AUGUSTUS	gene	32528	33241	0.94	-	.	g1439;OG0001111;[PSI+] inducibility protein 3
000006F	AUGUSTUS	transcript	32528	33241	0.94	-	.	g1439.t1
000006F	AUGUSTUS	stop_codon	32528	32530	.	-	0	transcript_id	"g1439.t1";	gene_id	"g1439";
000006F	AUGUSTUS	CDS	32531	33241	0.94	-	0	transcript_id	"g1439.t1";	gene_id	"g1439";
000006F	AUGUSTUS	start_codon	33239	33241	.	-	0	transcript_id	"g1439.t1";	gene_id	"g1439";
000006F	AUGUSTUS	gene	33509	33964	0.97	-	.	g1440;OG0001112;DNA-directed RNA polymerase II subunit rpb7
000006F	AUGUSTUS	transcript	33509	33964	0.97	-	.	g1440.t1
000006F	AUGUSTUS	stop_codon	33509	33511	.	-	0	transcript_id	"g1440.t1";	gene_id	"g1440";
000006F	AUGUSTUS	CDS	33512	33964	0.97	-	0	transcript_id	"g1440.t1";	gene_id	"g1440";
000006F	AUGUSTUS	start_codon	33962	33964	.	-	0	transcript_id	"g1440.t1";	gene_id	"g1440";
000006F	AUGUSTUS	gene	34319	34849	1	+	.	g1441;OG0001113;54S ribosomal protein L23, mitochondrial
000006F	AUGUSTUS	transcript	34319	34849	1	+	.	g1441.t1
000006F	AUGUSTUS	start_codon	34319	34321	.	+	0	transcript_id	"g1441.t1";	gene_id	"g1441";
000006F	AUGUSTUS	CDS	34319	34846	1	+	0	transcript_id	"g1441.t1";	gene_id	"g1441";
000006F	AUGUSTUS	stop_codon	34847	34849	.	+	0	transcript_id	"g1441.t1";	gene_id	"g1441";
000006F	AUGUSTUS	gene	34947	38762	1	-	.	g1442;OG0001114;DNA-directed RNA polymerase II subunit RPB2
000006F	AUGUSTUS	transcript	34947	38762	1	-	.	g1442.t1
000006F	AUGUSTUS	stop_codon	34947	34949	.	-	0	transcript_id	"g1442.t1";	gene_id	"g1442";
000006F	AUGUSTUS	CDS	34950	38762	1	-	0	transcript_id	"g1442.t1";	gene_id	"g1442";
000006F	AUGUSTUS	start_codon	38760	38762	.	-	0	transcript_id	"g1442.t1";	gene_id	"g1442";
000006F	AUGUSTUS	gene	39103	39861	0.89	+	.	g1443;OG0001115;54S ribosomal protein L41, mitochondrial
000006F	AUGUSTUS	transcript	39103	39861	0.89	+	.	g1443.t1
000006F	AUGUSTUS	start_codon	39103	39105	.	+	0	transcript_id	"g1443.t1";	gene_id	"g1443";
000006F	AUGUSTUS	CDS	39103	39858	0.89	+	0	transcript_id	"g1443.t1";	gene_id	"g1443";
000006F	AUGUSTUS	stop_codon	39859	39861	.	+	0	transcript_id	"g1443.t1";	gene_id	"g1443";
000006F	AUGUSTUS	gene	40035	40964	0.99	-	.	g1444;OG0001116;hypothetical protein
000006F	AUGUSTUS	transcript	40035	40964	0.99	-	.	g1444.t1
000006F	AUGUSTUS	stop_codon	40035	40037	.	-	0	transcript_id	"g1444.t1";	gene_id	"g1444";
000006F	AUGUSTUS	CDS	40038	40964	0.99	-	0	transcript_id	"g1444.t1";	gene_id	"g1444";
000006F	AUGUSTUS	start_codon	40962	40964	.	-	0	transcript_id	"g1444.t1";	gene_id	"g1444";
000006F	AUGUSTUS	gene	41176	42519	0.44	-	.	g1445;OG0001117;IMP-specific 5'-nucleotidase 1
000006F	AUGUSTUS	transcript	41176	42519	0.44	-	.	g1445.t1
000006F	AUGUSTUS	stop_codon	41176	41178	.	-	0	transcript_id	"g1445.t1";	gene_id	"g1445";
000006F	AUGUSTUS	CDS	41179	42519	0.44	-	0	transcript_id	"g1445.t1";	gene_id	"g1445";
000006F	AUGUSTUS	start_codon	42517	42519	.	-	0	transcript_id	"g1445.t1";	gene_id	"g1445";
000006F	AUGUSTUS	gene	42961	44448	1	+	.	g1446;OG0001118;Multifunctional tryptophan biosynthesis protein
000006F	AUGUSTUS	transcript	42961	44448	1	+	.	g1446.t1
000006F	AUGUSTUS	start_codon	42961	42963	.	+	0	transcript_id	"g1446.t1";	gene_id	"g1446";
000006F	AUGUSTUS	CDS	42961	44445	1	+	0	transcript_id	"g1446.t1";	gene_id	"g1446";
000006F	AUGUSTUS	stop_codon	44446	44448	.	+	0	transcript_id	"g1446.t1";	gene_id	"g1446";
000006F	AUGUSTUS	gene	44904	45710	1	+	.	g1447;OG0001119;Cell wall synthesis protein KRE9
000006F	AUGUSTUS	transcript	44904	45710	1	+	.	g1447.t1
000006F	AUGUSTUS	start_codon	44904	44906	.	+	0	transcript_id	"g1447.t1";	gene_id	"g1447";
000006F	AUGUSTUS	CDS	44904	45707	1	+	0	transcript_id	"g1447.t1";	gene_id	"g1447";
000006F	AUGUSTUS	stop_codon	45708	45710	.	+	0	transcript_id	"g1447.t1";	gene_id	"g1447";
000006F	AUGUSTUS	gene	45776	46102	1	-	.	g1448;OG0001120;Replication factor A protein 3
000006F	AUGUSTUS	transcript	45776	46102	1	-	.	g1448.t1
000006F	AUGUSTUS	stop_codon	45776	45778	.	-	0	transcript_id	"g1448.t1";	gene_id	"g1448";
000006F	AUGUSTUS	CDS	45779	46102	1	-	0	transcript_id	"g1448.t1";	gene_id	"g1448";
000006F	AUGUSTUS	start_codon	46100	46102	.	-	0	transcript_id	"g1448.t1";	gene_id	"g1448";
000006F	AUGUSTUS	gene	46340	46738	0.97	+	.	g1449;OG0004272;54S ribosomal protein L38, mitochondrial
000006F	AUGUSTUS	transcript	46340	46738	0.97	+	.	g1449.t1
000006F	AUGUSTUS	start_codon	46340	46342	.	+	0	transcript_id	"g1449.t1";	gene_id	"g1449";
000006F	AUGUSTUS	CDS	46340	46735	0.97	+	0	transcript_id	"g1449.t1";	gene_id	"g1449";
000006F	AUGUSTUS	stop_codon	46736	46738	.	+	0	transcript_id	"g1449.t1";	gene_id	"g1449";
000006F	AUGUSTUS	gene	46809	47090	1	-	.	g1450;;hypothetical protein
000006F	AUGUSTUS	transcript	46809	47090	1	-	.	g1450.t1
000006F	AUGUSTUS	stop_codon	46809	46811	.	-	0	transcript_id	"g1450.t1";	gene_id	"g1450";
000006F	AUGUSTUS	CDS	46812	47090	1	-	0	transcript_id	"g1450.t1";	gene_id	"g1450";
000006F	AUGUSTUS	start_codon	47088	47090	.	-	0	transcript_id	"g1450.t1";	gene_id	"g1450";
000006F	AUGUSTUS	gene	47274	47756	0.97	+	.	g1451;OG0001121;54S ribosomal protein MRP49, mitochondrial
000006F	AUGUSTUS	transcript	47274	47756	0.97	+	.	g1451.t1
000006F	AUGUSTUS	start_codon	47274	47276	.	+	0	transcript_id	"g1451.t1";	gene_id	"g1451";
000006F	AUGUSTUS	CDS	47274	47753	0.97	+	0	transcript_id	"g1451.t1";	gene_id	"g1451";
000006F	AUGUSTUS	stop_codon	47754	47756	.	+	0	transcript_id	"g1451.t1";	gene_id	"g1451";
000006F	AUGUSTUS	gene	49524	51107	1	+	.	g1452;OG0001122;Lanosterol 14-alpha demethylase
000006F	AUGUSTUS	transcript	49524	51107	1	+	.	g1452.t1
000006F	AUGUSTUS	start_codon	49524	49526	.	+	0	transcript_id	"g1452.t1";	gene_id	"g1452";
000006F	AUGUSTUS	CDS	49524	51104	1	+	0	transcript_id	"g1452.t1";	gene_id	"g1452";
000006F	AUGUSTUS	stop_codon	51105	51107	.	+	0	transcript_id	"g1452.t1";	gene_id	"g1452";
000006F	AUGUSTUS	gene	51256	52215	0.98	-	.	g1453;OG0001123;Exosome complex component RRP45
000006F	AUGUSTUS	transcript	51256	52215	0.98	-	.	g1453.t1
000006F	AUGUSTUS	stop_codon	51256	51258	.	-	0	transcript_id	"g1453.t1";	gene_id	"g1453";
000006F	AUGUSTUS	CDS	51259	52215	0.98	-	0	transcript_id	"g1453.t1";	gene_id	"g1453";
000006F	AUGUSTUS	start_codon	52213	52215	.	-	0	transcript_id	"g1453.t1";	gene_id	"g1453";
000006F	AUGUSTUS	gene	52500	53582	0.81	+	.	g1454;OG0001124;Uncharacterized protein C16G5.07c
000006F	AUGUSTUS	transcript	52500	53582	0.81	+	.	g1454.t1
000006F	AUGUSTUS	start_codon	52500	52502	.	+	0	transcript_id	"g1454.t1";	gene_id	"g1454";
000006F	AUGUSTUS	CDS	52500	53579	0.81	+	0	transcript_id	"g1454.t1";	gene_id	"g1454";
000006F	AUGUSTUS	stop_codon	53580	53582	.	+	0	transcript_id	"g1454.t1";	gene_id	"g1454";
000006F	AUGUSTUS	gene	53655	54638	1	-	.	g1455;OG0001125;Ribonuclease H2 subunit B
000006F	AUGUSTUS	transcript	53655	54638	1	-	.	g1455.t1
000006F	AUGUSTUS	stop_codon	53655	53657	.	-	0	transcript_id	"g1455.t1";	gene_id	"g1455";
000006F	AUGUSTUS	CDS	53658	54638	1	-	0	transcript_id	"g1455.t1";	gene_id	"g1455";
000006F	AUGUSTUS	start_codon	54636	54638	.	-	0	transcript_id	"g1455.t1";	gene_id	"g1455";
000006F	AUGUSTUS	gene	54790	56256	1	+	.	g1456;OG0001126;hypothetical protein
000006F	AUGUSTUS	transcript	54790	56256	1	+	.	g1456.t1
000006F	AUGUSTUS	start_codon	54790	54792	.	+	0	transcript_id	"g1456.t1";	gene_id	"g1456";
000006F	AUGUSTUS	CDS	54790	56253	1	+	0	transcript_id	"g1456.t1";	gene_id	"g1456";
000006F	AUGUSTUS	stop_codon	56254	56256	.	+	0	transcript_id	"g1456.t1";	gene_id	"g1456";
000006F	AUGUSTUS	gene	56503	62137	0.37	+	.	g1457;OG0001127;Elongation factor G, mitochondrial
000006F	AUGUSTUS	transcript	56503	62137	0.37	+	.	g1457.t1
000006F	AUGUSTUS	start_codon	56503	56505	.	+	0	transcript_id	"g1457.t1";	gene_id	"g1457";
000006F	AUGUSTUS	intron	58254	58509	0.37	+	.	transcript_id	"g1457.t1";	gene_id	"g1457";
000006F	AUGUSTUS	intron	59502	59864	1	+	.	transcript_id	"g1457.t1";	gene_id	"g1457";
000006F	AUGUSTUS	CDS	56503	58253	0.38	+	0	transcript_id	"g1457.t1";	gene_id	"g1457";
000006F	AUGUSTUS	CDS	58510	59501	0.37	+	1	transcript_id	"g1457.t1";	gene_id	"g1457";
000006F	AUGUSTUS	CDS	59865	62134	1	+	2	transcript_id	"g1457.t1";	gene_id	"g1457";
000006F	AUGUSTUS	stop_codon	62135	62137	.	+	0	transcript_id	"g1457.t1";	gene_id	"g1457";
000006F	AUGUSTUS	gene	62436	63515	0.76	-	.	g1458;OG0001128;Transcription initiation factor IIB
000006F	AUGUSTUS	transcript	62436	63515	0.76	-	.	g1458.t1
000006F	AUGUSTUS	stop_codon	62436	62438	.	-	0	transcript_id	"g1458.t1";	gene_id	"g1458";
000006F	AUGUSTUS	CDS	62439	63515	0.76	-	0	transcript_id	"g1458.t1";	gene_id	"g1458";
000006F	AUGUSTUS	start_codon	63513	63515	.	-	0	transcript_id	"g1458.t1";	gene_id	"g1458";
000006F	AUGUSTUS	gene	64012	64959	0.33	-	.	g1459;OG0001129;Probable Ras-related protein Rab7
000006F	AUGUSTUS	transcript	64012	64959	0.33	-	.	g1459.t1
000006F	AUGUSTUS	stop_codon	64012	64014	.	-	0	transcript_id	"g1459.t1";	gene_id	"g1459";
000006F	AUGUSTUS	intron	64622	64936	0.44	-	.	transcript_id	"g1459.t1";	gene_id	"g1459";
000006F	AUGUSTUS	CDS	64015	64621	0.63	-	1	transcript_id	"g1459.t1";	gene_id	"g1459";
000006F	AUGUSTUS	CDS	64937	64959	0.45	-	0	transcript_id	"g1459.t1";	gene_id	"g1459";
000006F	AUGUSTUS	start_codon	64957	64959	.	-	0	transcript_id	"g1459.t1";	gene_id	"g1459";
000006F	AUGUSTUS	gene	66542	67192	1	-	.	g1460;OG0000122;Heat shock protein 26
000006F	AUGUSTUS	transcript	66542	67192	1	-	.	g1460.t1
000006F	AUGUSTUS	stop_codon	66542	66544	.	-	0	transcript_id	"g1460.t1";	gene_id	"g1460";
000006F	AUGUSTUS	CDS	66545	67192	1	-	0	transcript_id	"g1460.t1";	gene_id	"g1460";
000006F	AUGUSTUS	start_codon	67190	67192	.	-	0	transcript_id	"g1460.t1";	gene_id	"g1460";
000006F	AUGUSTUS	gene	67756	69309	0.77	-	.	g1461;OG0001135;Transcriptional regulator of yeast form adherence 6
000006F	AUGUSTUS	transcript	67756	69309	0.77	-	.	g1461.t1
000006F	AUGUSTUS	stop_codon	67756	67758	.	-	0	transcript_id	"g1461.t1";	gene_id	"g1461";
000006F	AUGUSTUS	CDS	67759	69309	0.77	-	0	transcript_id	"g1461.t1";	gene_id	"g1461";
000006F	AUGUSTUS	start_codon	69307	69309	.	-	0	transcript_id	"g1461.t1";	gene_id	"g1461";
000006F	AUGUSTUS	gene	70517	71323	0.96	+	.	g1462;OG0001134;hypothetical protein
000006F	AUGUSTUS	transcript	70517	71323	0.96	+	.	g1462.t1
000006F	AUGUSTUS	start_codon	70517	70519	.	+	0	transcript_id	"g1462.t1";	gene_id	"g1462";
000006F	AUGUSTUS	CDS	70517	71320	0.96	+	0	transcript_id	"g1462.t1";	gene_id	"g1462";
000006F	AUGUSTUS	stop_codon	71321	71323	.	+	0	transcript_id	"g1462.t1";	gene_id	"g1462";
000006F	AUGUSTUS	gene	71439	72686	1	-	.	g1463;OG0001133;Uncharacterized HTH La-type RNA-binding protein C1527.03
000006F	AUGUSTUS	transcript	71439	72686	1	-	.	g1463.t1
000006F	AUGUSTUS	stop_codon	71439	71441	.	-	0	transcript_id	"g1463.t1";	gene_id	"g1463";
000006F	AUGUSTUS	CDS	71442	72686	1	-	0	transcript_id	"g1463.t1";	gene_id	"g1463";
000006F	AUGUSTUS	start_codon	72684	72686	.	-	0	transcript_id	"g1463.t1";	gene_id	"g1463";
000006F	AUGUSTUS	gene	73352	75571	1	+	.	g1464;OG0001132;hypothetical protein
000006F	AUGUSTUS	transcript	73352	75571	1	+	.	g1464.t1
000006F	AUGUSTUS	start_codon	73352	73354	.	+	0	transcript_id	"g1464.t1";	gene_id	"g1464";
000006F	AUGUSTUS	CDS	73352	75568	1	+	0	transcript_id	"g1464.t1";	gene_id	"g1464";
000006F	AUGUSTUS	stop_codon	75569	75571	.	+	0	transcript_id	"g1464.t1";	gene_id	"g1464";
000006F	AUGUSTUS	gene	75671	77134	0.99	-	.	g1465;OG0001131;Transcription initiation factor TFIID subunit 6
000006F	AUGUSTUS	transcript	75671	77134	0.99	-	.	g1465.t1
000006F	AUGUSTUS	stop_codon	75671	75673	.	-	0	transcript_id	"g1465.t1";	gene_id	"g1465";
000006F	AUGUSTUS	CDS	75674	77134	0.99	-	0	transcript_id	"g1465.t1";	gene_id	"g1465";
000006F	AUGUSTUS	start_codon	77132	77134	.	-	0	transcript_id	"g1465.t1";	gene_id	"g1465";
000006F	AUGUSTUS	gene	77364	79112	1	-	.	g1466;OG0001130;Protein-lysine N-methyltransferase EFM1
000006F	AUGUSTUS	transcript	77364	79112	1	-	.	g1466.t1
000006F	AUGUSTUS	stop_codon	77364	77366	.	-	0	transcript_id	"g1466.t1";	gene_id	"g1466";
000006F	AUGUSTUS	CDS	77367	79112	1	-	0	transcript_id	"g1466.t1";	gene_id	"g1466";
000006F	AUGUSTUS	start_codon	79110	79112	.	-	0	transcript_id	"g1466.t1";	gene_id	"g1466";
000006F	AUGUSTUS	gene	80945	85078	1	+	.	g1467;OG0000360;Structural maintenance of chromosomes protein 4
000006F	AUGUSTUS	transcript	80945	85078	1	+	.	g1467.t1
000006F	AUGUSTUS	start_codon	80945	80947	.	+	0	transcript_id	"g1467.t1";	gene_id	"g1467";
000006F	AUGUSTUS	CDS	80945	85075	1	+	0	transcript_id	"g1467.t1";	gene_id	"g1467";
000006F	AUGUSTUS	stop_codon	85076	85078	.	+	0	transcript_id	"g1467.t1";	gene_id	"g1467";
000006F	AUGUSTUS	gene	85145	86158	0.99	-	.	g1468;OG0001136;Uncharacterized protein YDR514C
000006F	AUGUSTUS	transcript	85145	86158	0.99	-	.	g1468.t1
000006F	AUGUSTUS	stop_codon	85145	85147	.	-	0	transcript_id	"g1468.t1";	gene_id	"g1468";
000006F	AUGUSTUS	CDS	85148	86158	0.99	-	0	transcript_id	"g1468.t1";	gene_id	"g1468";
000006F	AUGUSTUS	start_codon	86156	86158	.	-	0	transcript_id	"g1468.t1";	gene_id	"g1468";
000006F	AUGUSTUS	gene	86467	87921	1	-	.	g1469;OG0001137;Hexaprenyl pyrophosphate synthase, mitochondrial
000006F	AUGUSTUS	transcript	86467	87921	1	-	.	g1469.t1
000006F	AUGUSTUS	stop_codon	86467	86469	.	-	0	transcript_id	"g1469.t1";	gene_id	"g1469";
000006F	AUGUSTUS	CDS	86470	87921	1	-	0	transcript_id	"g1469.t1";	gene_id	"g1469";
000006F	AUGUSTUS	start_codon	87919	87921	.	-	0	transcript_id	"g1469.t1";	gene_id	"g1469";
000006F	AUGUSTUS	gene	88647	89480	0.69	+	.	g1470;OG0001138;Dehydrodolichyl diphosphate synthase complex subunit RER2
000006F	AUGUSTUS	transcript	88647	89480	0.69	+	.	g1470.t1
000006F	AUGUSTUS	start_codon	88647	88649	.	+	0	transcript_id	"g1470.t1";	gene_id	"g1470";
000006F	AUGUSTUS	CDS	88647	89477	0.69	+	0	transcript_id	"g1470.t1";	gene_id	"g1470";
000006F	AUGUSTUS	stop_codon	89478	89480	.	+	0	transcript_id	"g1470.t1";	gene_id	"g1470";
000006F	AUGUSTUS	gene	89594	90220	0.99	-	.	g1471;OG0001139;Ran-specific GTPase-activating protein 1
000006F	AUGUSTUS	transcript	89594	90220	0.99	-	.	g1471.t1
000006F	AUGUSTUS	stop_codon	89594	89596	.	-	0	transcript_id	"g1471.t1";	gene_id	"g1471";
000006F	AUGUSTUS	CDS	89597	90220	0.99	-	0	transcript_id	"g1471.t1";	gene_id	"g1471";
000006F	AUGUSTUS	start_codon	90218	90220	.	-	0	transcript_id	"g1471.t1";	gene_id	"g1471";
000006F	AUGUSTUS	gene	90935	94249	1	+	.	g1472;OG0000361;Neutral trehalase
000006F	AUGUSTUS	transcript	90935	94249	1	+	.	g1472.t1
000006F	AUGUSTUS	start_codon	90935	90937	.	+	0	transcript_id	"g1472.t1";	gene_id	"g1472";
000006F	AUGUSTUS	CDS	90935	94246	1	+	0	transcript_id	"g1472.t1";	gene_id	"g1472";
000006F	AUGUSTUS	stop_codon	94247	94249	.	+	0	transcript_id	"g1472.t1";	gene_id	"g1472";
000006F	AUGUSTUS	gene	94854	97829	1	+	.	g1473;OG0001140;Serine/threonine-protein kinase ssp1
000006F	AUGUSTUS	transcript	94854	97829	1	+	.	g1473.t1
000006F	AUGUSTUS	start_codon	94854	94856	.	+	0	transcript_id	"g1473.t1";	gene_id	"g1473";
000006F	AUGUSTUS	CDS	94854	97826	1	+	0	transcript_id	"g1473.t1";	gene_id	"g1473";
000006F	AUGUSTUS	stop_codon	97827	97829	.	+	0	transcript_id	"g1473.t1";	gene_id	"g1473";
000006F	AUGUSTUS	gene	97864	100110	0.69	-	.	g1474;OG0000362;hypothetical protein
000006F	AUGUSTUS	transcript	97864	100110	0.69	-	.	g1474.t1
000006F	AUGUSTUS	stop_codon	97864	97866	.	-	0	transcript_id	"g1474.t1";	gene_id	"g1474";
000006F	AUGUSTUS	CDS	97867	100110	0.69	-	0	transcript_id	"g1474.t1";	gene_id	"g1474";
000006F	AUGUSTUS	start_codon	100108	100110	.	-	0	transcript_id	"g1474.t1";	gene_id	"g1474";
000006F	AUGUSTUS	gene	100414	103545	1	-	.	g1475;OG0001141;Nucleoporin NUP116/NSP116
000006F	AUGUSTUS	transcript	100414	103545	1	-	.	g1475.t1
000006F	AUGUSTUS	stop_codon	100414	100416	.	-	0	transcript_id	"g1475.t1";	gene_id	"g1475";
000006F	AUGUSTUS	CDS	100417	103545	1	-	0	transcript_id	"g1475.t1";	gene_id	"g1475";
000006F	AUGUSTUS	start_codon	103543	103545	.	-	0	transcript_id	"g1475.t1";	gene_id	"g1475";
000006F	AUGUSTUS	gene	104043	105194	0.9	+	.	g1476;OG0001142;Flap endonuclease 1
000006F	AUGUSTUS	transcript	104043	105194	0.9	+	.	g1476.t1
000006F	AUGUSTUS	start_codon	104043	104045	.	+	0	transcript_id	"g1476.t1";	gene_id	"g1476";
000006F	AUGUSTUS	CDS	104043	105191	0.9	+	0	transcript_id	"g1476.t1";	gene_id	"g1476";
000006F	AUGUSTUS	stop_codon	105192	105194	.	+	0	transcript_id	"g1476.t1";	gene_id	"g1476";
000006F	AUGUSTUS	gene	105263	106240	1	-	.	g1477;OG0001143;Uncharacterized oxidoreductase YDL114W
000006F	AUGUSTUS	transcript	105263	106240	1	-	.	g1477.t1
000006F	AUGUSTUS	stop_codon	105263	105265	.	-	0	transcript_id	"g1477.t1";	gene_id	"g1477";
000006F	AUGUSTUS	CDS	105266	106240	1	-	0	transcript_id	"g1477.t1";	gene_id	"g1477";
000006F	AUGUSTUS	start_codon	106238	106240	.	-	0	transcript_id	"g1477.t1";	gene_id	"g1477";
000006F	AUGUSTUS	gene	106460	107263	1	+	.	g1478;OG0001144;RNA polymerase II nuclear localization protein IWR1
000006F	AUGUSTUS	transcript	106460	107263	1	+	.	g1478.t1
000006F	AUGUSTUS	start_codon	106460	106462	.	+	0	transcript_id	"g1478.t1";	gene_id	"g1478";
000006F	AUGUSTUS	CDS	106460	107260	1	+	0	transcript_id	"g1478.t1";	gene_id	"g1478";
000006F	AUGUSTUS	stop_codon	107261	107263	.	+	0	transcript_id	"g1478.t1";	gene_id	"g1478";
000006F	AUGUSTUS	gene	107556	109289	1	+	.	g1479;OG0001145;Reduced viability upon starvation protein 167
000006F	AUGUSTUS	transcript	107556	109289	1	+	.	g1479.t1
000006F	AUGUSTUS	start_codon	107556	107558	.	+	0	transcript_id	"g1479.t1";	gene_id	"g1479";
000006F	AUGUSTUS	CDS	107556	109286	1	+	0	transcript_id	"g1479.t1";	gene_id	"g1479";
000006F	AUGUSTUS	stop_codon	109287	109289	.	+	0	transcript_id	"g1479.t1";	gene_id	"g1479";
000006F	AUGUSTUS	gene	109376	114121	1	-	.	g1480;OG0000363;Ubiquitin-like-specific protease 2
000006F	AUGUSTUS	transcript	109376	114121	1	-	.	g1480.t1
000006F	AUGUSTUS	stop_codon	109376	109378	.	-	0	transcript_id	"g1480.t1";	gene_id	"g1480";
000006F	AUGUSTUS	CDS	109379	114121	1	-	0	transcript_id	"g1480.t1";	gene_id	"g1480";
000006F	AUGUSTUS	start_codon	114119	114121	.	-	0	transcript_id	"g1480.t1";	gene_id	"g1480";
000006F	AUGUSTUS	gene	115145	116425	0.9	+	.	g1481;OG0001146;Mitochondrial import inner membrane translocase subunit TIM44
000006F	AUGUSTUS	transcript	115145	116425	0.9	+	.	g1481.t1
000006F	AUGUSTUS	start_codon	115145	115147	.	+	0	transcript_id	"g1481.t1";	gene_id	"g1481";
000006F	AUGUSTUS	CDS	115145	116422	0.9	+	0	transcript_id	"g1481.t1";	gene_id	"g1481";
000006F	AUGUSTUS	stop_codon	116423	116425	.	+	0	transcript_id	"g1481.t1";	gene_id	"g1481";
000006F	AUGUSTUS	gene	116525	116884	0.3	-	.	g1482;OG0001147;hypothetical protein
000006F	AUGUSTUS	transcript	116525	116884	0.3	-	.	g1482.t1
000006F	AUGUSTUS	stop_codon	116525	116527	.	-	0	transcript_id	"g1482.t1";	gene_id	"g1482";
000006F	AUGUSTUS	CDS	116528	116884	0.3	-	0	transcript_id	"g1482.t1";	gene_id	"g1482";
000006F	AUGUSTUS	start_codon	116882	116884	.	-	0	transcript_id	"g1482.t1";	gene_id	"g1482";
000006F	AUGUSTUS	gene	117220	118815	1	+	.	g1483;OG0001148;Pre-mRNA-splicing factor cwf19
000006F	AUGUSTUS	transcript	117220	118815	1	+	.	g1483.t1
000006F	AUGUSTUS	start_codon	117220	117222	.	+	0	transcript_id	"g1483.t1";	gene_id	"g1483";
000006F	AUGUSTUS	CDS	117220	118812	1	+	0	transcript_id	"g1483.t1";	gene_id	"g1483";
000006F	AUGUSTUS	stop_codon	118813	118815	.	+	0	transcript_id	"g1483.t1";	gene_id	"g1483";
000006F	AUGUSTUS	gene	118877	120310	0.99	-	.	g1484;OG0001149;LETM1 domain-containing protein YLH47, mitochondrial
000006F	AUGUSTUS	transcript	118877	120310	0.99	-	.	g1484.t1
000006F	AUGUSTUS	stop_codon	118877	118879	.	-	0	transcript_id	"g1484.t1";	gene_id	"g1484";
000006F	AUGUSTUS	CDS	118880	120310	0.99	-	0	transcript_id	"g1484.t1";	gene_id	"g1484";
000006F	AUGUSTUS	start_codon	120308	120310	.	-	0	transcript_id	"g1484.t1";	gene_id	"g1484";
000006F	AUGUSTUS	gene	121277	124804	0.97	+	.	g1485;OG0001150;U3 small nucleolar RNA-associated protein 22
000006F	AUGUSTUS	transcript	121277	124804	0.97	+	.	g1485.t1
000006F	AUGUSTUS	start_codon	121277	121279	.	+	0	transcript_id	"g1485.t1";	gene_id	"g1485";
000006F	AUGUSTUS	CDS	121277	124801	0.97	+	0	transcript_id	"g1485.t1";	gene_id	"g1485";
000006F	AUGUSTUS	stop_codon	124802	124804	.	+	0	transcript_id	"g1485.t1";	gene_id	"g1485";
000006F	AUGUSTUS	gene	125037	125849	0.96	+	.	g1486;OG0001151;hypothetical protein
000006F	AUGUSTUS	transcript	125037	125849	0.96	+	.	g1486.t1
000006F	AUGUSTUS	start_codon	125037	125039	.	+	0	transcript_id	"g1486.t1";	gene_id	"g1486";
000006F	AUGUSTUS	CDS	125037	125846	0.96	+	0	transcript_id	"g1486.t1";	gene_id	"g1486";
000006F	AUGUSTUS	stop_codon	125847	125849	.	+	0	transcript_id	"g1486.t1";	gene_id	"g1486";
000006F	AUGUSTUS	gene	125910	126935	1	-	.	g1487;OG0001152;DNA-directed RNA polymerases I and III subunit RPAC1
000006F	AUGUSTUS	transcript	125910	126935	1	-	.	g1487.t1
000006F	AUGUSTUS	stop_codon	125910	125912	.	-	0	transcript_id	"g1487.t1";	gene_id	"g1487";
000006F	AUGUSTUS	CDS	125913	126935	1	-	0	transcript_id	"g1487.t1";	gene_id	"g1487";
000006F	AUGUSTUS	start_codon	126933	126935	.	-	0	transcript_id	"g1487.t1";	gene_id	"g1487";
000006F	AUGUSTUS	gene	127238	128848	1	+	.	g1488;OG0000364;hypothetical protein
000006F	AUGUSTUS	transcript	127238	128848	1	+	.	g1488.t1
000006F	AUGUSTUS	start_codon	127238	127240	.	+	0	transcript_id	"g1488.t1";	gene_id	"g1488";
000006F	AUGUSTUS	CDS	127238	128845	1	+	0	transcript_id	"g1488.t1";	gene_id	"g1488";
000006F	AUGUSTUS	stop_codon	128846	128848	.	+	0	transcript_id	"g1488.t1";	gene_id	"g1488";
000006F	AUGUSTUS	gene	129060	129890	0.7	+	.	g1489;OG0001154;Dolichyl-diphosphooligosaccharide--protein glycosyltransferase subunit SWP1
000006F	AUGUSTUS	transcript	129060	129890	0.7	+	.	g1489.t1
000006F	AUGUSTUS	start_codon	129060	129062	.	+	0	transcript_id	"g1489.t1";	gene_id	"g1489";
000006F	AUGUSTUS	CDS	129060	129887	0.7	+	0	transcript_id	"g1489.t1";	gene_id	"g1489";
000006F	AUGUSTUS	stop_codon	129888	129890	.	+	0	transcript_id	"g1489.t1";	gene_id	"g1489";
000006F	AUGUSTUS	gene	129944	130438	0.46	-	.	g1490;OG0001155;Mitochondrial inner membrane protease subunit 1
000006F	AUGUSTUS	transcript	129944	130438	0.46	-	.	g1490.t1
000006F	AUGUSTUS	stop_codon	129944	129946	.	-	0	transcript_id	"g1490.t1";	gene_id	"g1490";
000006F	AUGUSTUS	CDS	129947	130438	0.46	-	0	transcript_id	"g1490.t1";	gene_id	"g1490";
000006F	AUGUSTUS	start_codon	130436	130438	.	-	0	transcript_id	"g1490.t1";	gene_id	"g1490";
000006F	AUGUSTUS	gene	130693	131442	1	+	.	g1491;OG0001156;Protein LUC7
000006F	AUGUSTUS	transcript	130693	131442	1	+	.	g1491.t1
000006F	AUGUSTUS	start_codon	130693	130695	.	+	0	transcript_id	"g1491.t1";	gene_id	"g1491";
000006F	AUGUSTUS	CDS	130693	131439	1	+	0	transcript_id	"g1491.t1";	gene_id	"g1491";
000006F	AUGUSTUS	stop_codon	131440	131442	.	+	0	transcript_id	"g1491.t1";	gene_id	"g1491";
000006F	AUGUSTUS	gene	132812	134659	1	+	.	g1492;OG0001157;Uncharacterized transporter ESBP6
000006F	AUGUSTUS	transcript	132812	134659	1	+	.	g1492.t1
000006F	AUGUSTUS	start_codon	132812	132814	.	+	0	transcript_id	"g1492.t1";	gene_id	"g1492";
000006F	AUGUSTUS	CDS	132812	134656	1	+	0	transcript_id	"g1492.t1";	gene_id	"g1492";
000006F	AUGUSTUS	stop_codon	134657	134659	.	+	0	transcript_id	"g1492.t1";	gene_id	"g1492";
000006F	AUGUSTUS	gene	134779	136892	0.6	-	.	g1493;OG0000365;Protein ZRG17
000006F	AUGUSTUS	transcript	134779	136892	0.6	-	.	g1493.t1
000006F	AUGUSTUS	stop_codon	134779	134781	.	-	0	transcript_id	"g1493.t1";	gene_id	"g1493";
000006F	AUGUSTUS	intron	135608	135708	0.67	-	.	transcript_id	"g1493.t1";	gene_id	"g1493";
000006F	AUGUSTUS	CDS	134782	135607	0.77	-	1	transcript_id	"g1493.t1";	gene_id	"g1493";
000006F	AUGUSTUS	CDS	135709	136892	0.64	-	0	transcript_id	"g1493.t1";	gene_id	"g1493";
000006F	AUGUSTUS	start_codon	136890	136892	.	-	0	transcript_id	"g1493.t1";	gene_id	"g1493";
000006F	AUGUSTUS	gene	137589	139137	0.25	+	.	g1494;;hypothetical protein
000006F	AUGUSTUS	transcript	137589	139137	0.25	+	.	g1494.t1
000006F	AUGUSTUS	start_codon	137589	137591	.	+	0	transcript_id	"g1494.t1";	gene_id	"g1494";
000006F	AUGUSTUS	intron	137691	138159	0.32	+	.	transcript_id	"g1494.t1";	gene_id	"g1494";
000006F	AUGUSTUS	CDS	137589	137690	0.25	+	0	transcript_id	"g1494.t1";	gene_id	"g1494";
000006F	AUGUSTUS	CDS	138160	139134	0.99	+	0	transcript_id	"g1494.t1";	gene_id	"g1494";
000006F	AUGUSTUS	stop_codon	139135	139137	.	+	0	transcript_id	"g1494.t1";	gene_id	"g1494";
000006F	AUGUSTUS	gene	140969	145634	0.15	+	.	g1495;OG0000366;MAP kinase kinase kinase SSK2
000006F	AUGUSTUS	transcript	140969	145634	0.15	+	.	g1495.t1
000006F	AUGUSTUS	start_codon	140969	140971	.	+	0	transcript_id	"g1495.t1";	gene_id	"g1495";
000006F	AUGUSTUS	intron	144641	144701	0.24	+	.	transcript_id	"g1495.t1";	gene_id	"g1495";
000006F	AUGUSTUS	CDS	140969	144640	0.31	+	0	transcript_id	"g1495.t1";	gene_id	"g1495";
000006F	AUGUSTUS	CDS	144702	145631	0.35	+	0	transcript_id	"g1495.t1";	gene_id	"g1495";
000006F	AUGUSTUS	stop_codon	145632	145634	.	+	0	transcript_id	"g1495.t1";	gene_id	"g1495";
000006F	AUGUSTUS	gene	149772	151205	0.99	-	.	g1496;OG0001158;Cys-Gly metallodipeptidase DUG1
000006F	AUGUSTUS	transcript	149772	151205	0.99	-	.	g1496.t1
000006F	AUGUSTUS	stop_codon	149772	149774	.	-	0	transcript_id	"g1496.t1";	gene_id	"g1496";
000006F	AUGUSTUS	CDS	149775	151205	0.99	-	0	transcript_id	"g1496.t1";	gene_id	"g1496";
000006F	AUGUSTUS	start_codon	151203	151205	.	-	0	transcript_id	"g1496.t1";	gene_id	"g1496";
000006F	AUGUSTUS	gene	152330	154057	1	+	.	g1497;OG0001159;Asparagine synthetase [glutamine-hydrolyzing] 1
000006F	AUGUSTUS	transcript	152330	154057	1	+	.	g1497.t1
000006F	AUGUSTUS	start_codon	152330	152332	.	+	0	transcript_id	"g1497.t1";	gene_id	"g1497";
000006F	AUGUSTUS	CDS	152330	154054	1	+	0	transcript_id	"g1497.t1";	gene_id	"g1497";
000006F	AUGUSTUS	stop_codon	154055	154057	.	+	0	transcript_id	"g1497.t1";	gene_id	"g1497";
000006F	AUGUSTUS	gene	154202	155440	1	-	.	g1498;OG0001160;COMPASS component SWD1
000006F	AUGUSTUS	transcript	154202	155440	1	-	.	g1498.t1
000006F	AUGUSTUS	stop_codon	154202	154204	.	-	0	transcript_id	"g1498.t1";	gene_id	"g1498";
000006F	AUGUSTUS	CDS	154205	155440	1	-	0	transcript_id	"g1498.t1";	gene_id	"g1498";
000006F	AUGUSTUS	start_codon	155438	155440	.	-	0	transcript_id	"g1498.t1";	gene_id	"g1498";
000006F	AUGUSTUS	gene	155724	156380	1	+	.	g1499;OG0001161;Protein ERP1
000006F	AUGUSTUS	transcript	155724	156380	1	+	.	g1499.t1
000006F	AUGUSTUS	start_codon	155724	155726	.	+	0	transcript_id	"g1499.t1";	gene_id	"g1499";
000006F	AUGUSTUS	CDS	155724	156377	1	+	0	transcript_id	"g1499.t1";	gene_id	"g1499";
000006F	AUGUSTUS	stop_codon	156378	156380	.	+	0	transcript_id	"g1499.t1";	gene_id	"g1499";
000006F	AUGUSTUS	gene	156502	158883	0.41	-	.	g1500;OG0001162;Flavin carrier protein 1
000006F	AUGUSTUS	transcript	156502	158883	0.41	-	.	g1500.t1
000006F	AUGUSTUS	stop_codon	156502	156504	.	-	0	transcript_id	"g1500.t1";	gene_id	"g1500";
000006F	AUGUSTUS	CDS	156505	158883	0.41	-	0	transcript_id	"g1500.t1";	gene_id	"g1500";
000006F	AUGUSTUS	start_codon	158881	158883	.	-	0	transcript_id	"g1500.t1";	gene_id	"g1500";
000006F	AUGUSTUS	gene	159691	161706	0.77	-	.	g1501;OG0000043;Acetyl-coenzyme A synthetase 1
000006F	AUGUSTUS	transcript	159691	161706	0.77	-	.	g1501.t1
000006F	AUGUSTUS	stop_codon	159691	159693	.	-	0	transcript_id	"g1501.t1";	gene_id	"g1501";
000006F	AUGUSTUS	CDS	159694	161706	0.77	-	0	transcript_id	"g1501.t1";	gene_id	"g1501";
000006F	AUGUSTUS	start_codon	161704	161706	.	-	0	transcript_id	"g1501.t1";	gene_id	"g1501";
000006F	AUGUSTUS	gene	162751	164766	1	-	.	g1502;OG0000043;Acetyl-coenzyme A synthetase 1
000006F	AUGUSTUS	transcript	162751	164766	1	-	.	g1502.t1
000006F	AUGUSTUS	stop_codon	162751	162753	.	-	0	transcript_id	"g1502.t1";	gene_id	"g1502";
000006F	AUGUSTUS	CDS	162754	164766	1	-	0	transcript_id	"g1502.t1";	gene_id	"g1502";
000006F	AUGUSTUS	start_codon	164764	164766	.	-	0	transcript_id	"g1502.t1";	gene_id	"g1502";
000006F	AUGUSTUS	gene	165742	168114	0.68	+	.	g1503;OG0001163;Flavin carrier protein 2
000006F	AUGUSTUS	transcript	165742	168114	0.68	+	.	g1503.t1
000006F	AUGUSTUS	start_codon	165742	165744	.	+	0	transcript_id	"g1503.t1";	gene_id	"g1503";
000006F	AUGUSTUS	CDS	165742	168111	0.68	+	0	transcript_id	"g1503.t1";	gene_id	"g1503";
000006F	AUGUSTUS	stop_codon	168112	168114	.	+	0	transcript_id	"g1503.t1";	gene_id	"g1503";
000006F	AUGUSTUS	gene	168506	171667	1	+	.	g1504;OG0004275;DNA repair protein REV1
000006F	AUGUSTUS	transcript	168506	171667	1	+	.	g1504.t1
000006F	AUGUSTUS	start_codon	168506	168508	.	+	0	transcript_id	"g1504.t1";	gene_id	"g1504";
000006F	AUGUSTUS	CDS	168506	171664	1	+	0	transcript_id	"g1504.t1";	gene_id	"g1504";
000006F	AUGUSTUS	stop_codon	171665	171667	.	+	0	transcript_id	"g1504.t1";	gene_id	"g1504";
000006F	AUGUSTUS	gene	171793	172788	0.99	-	.	g1505;OG0001164;Thiosulfate sulfurtransferase TUM1
000006F	AUGUSTUS	transcript	171793	172788	0.99	-	.	g1505.t1
000006F	AUGUSTUS	stop_codon	171793	171795	.	-	0	transcript_id	"g1505.t1";	gene_id	"g1505";
000006F	AUGUSTUS	CDS	171796	172788	0.99	-	0	transcript_id	"g1505.t1";	gene_id	"g1505";
000006F	AUGUSTUS	start_codon	172786	172788	.	-	0	transcript_id	"g1505.t1";	gene_id	"g1505";
000006F	AUGUSTUS	gene	173410	176574	0.42	+	.	g1506;OG0001165;Transcription initiation factor TFIID subunit 1
000006F	AUGUSTUS	transcript	173410	176574	0.42	+	.	g1506.t1
000006F	AUGUSTUS	start_codon	173410	173412	.	+	0	transcript_id	"g1506.t1";	gene_id	"g1506";
000006F	AUGUSTUS	CDS	173410	176571	0.42	+	0	transcript_id	"g1506.t1";	gene_id	"g1506";
000006F	AUGUSTUS	stop_codon	176572	176574	.	+	0	transcript_id	"g1506.t1";	gene_id	"g1506";
000006F	AUGUSTUS	gene	176813	177829	0.29	+	.	g1507;OG0004276;ER-derived vesicles protein ERV41
000006F	AUGUSTUS	transcript	176813	177829	0.29	+	.	g1507.t1
000006F	AUGUSTUS	start_codon	176813	176815	.	+	0	transcript_id	"g1507.t1";	gene_id	"g1507";
000006F	AUGUSTUS	CDS	176813	177826	0.29	+	0	transcript_id	"g1507.t1";	gene_id	"g1507";
000006F	AUGUSTUS	stop_codon	177827	177829	.	+	0	transcript_id	"g1507.t1";	gene_id	"g1507";
000006F	AUGUSTUS	gene	177887	178795	0.86	-	.	g1508;OG0004723;Chitin synthase export chaperone
000006F	AUGUSTUS	transcript	177887	178795	0.86	-	.	g1508.t1
000006F	AUGUSTUS	stop_codon	177887	177889	.	-	0	transcript_id	"g1508.t1";	gene_id	"g1508";
000006F	AUGUSTUS	CDS	177890	178795	0.86	-	0	transcript_id	"g1508.t1";	gene_id	"g1508";
000006F	AUGUSTUS	start_codon	178793	178795	.	-	0	transcript_id	"g1508.t1";	gene_id	"g1508";
000006F	AUGUSTUS	gene	179158	180066	0.89	+	.	g1509;OG0001166;Mitochondrial GTP/GDP carrier protein 1
000006F	AUGUSTUS	transcript	179158	180066	0.89	+	.	g1509.t1
000006F	AUGUSTUS	start_codon	179158	179160	.	+	0	transcript_id	"g1509.t1";	gene_id	"g1509";
000006F	AUGUSTUS	CDS	179158	180063	0.89	+	0	transcript_id	"g1509.t1";	gene_id	"g1509";
000006F	AUGUSTUS	stop_codon	180064	180066	.	+	0	transcript_id	"g1509.t1";	gene_id	"g1509";
000006F	AUGUSTUS	gene	180152	181117	0.86	-	.	g1510;OG0001167;37S ribosomal protein PET123, mitochondrial
000006F	AUGUSTUS	transcript	180152	181117	0.86	-	.	g1510.t1
000006F	AUGUSTUS	stop_codon	180152	180154	.	-	0	transcript_id	"g1510.t1";	gene_id	"g1510";
000006F	AUGUSTUS	CDS	180155	181117	0.86	-	0	transcript_id	"g1510.t1";	gene_id	"g1510";
000006F	AUGUSTUS	start_codon	181115	181117	.	-	0	transcript_id	"g1510.t1";	gene_id	"g1510";
000006F	AUGUSTUS	gene	181520	183220	1	+	.	g1511;OG0001168;Nuclear distribution protein PAC1
000006F	AUGUSTUS	transcript	181520	183220	1	+	.	g1511.t1
000006F	AUGUSTUS	start_codon	181520	181522	.	+	0	transcript_id	"g1511.t1";	gene_id	"g1511";
000006F	AUGUSTUS	CDS	181520	183217	1	+	0	transcript_id	"g1511.t1";	gene_id	"g1511";
000006F	AUGUSTUS	stop_codon	183218	183220	.	+	0	transcript_id	"g1511.t1";	gene_id	"g1511";
000006F	AUGUSTUS	gene	183257	185062	1	-	.	g1512;OG0001169;Leucine-rich repeat-containing protein 57
000006F	AUGUSTUS	transcript	183257	185062	1	-	.	g1512.t1
000006F	AUGUSTUS	stop_codon	183257	183259	.	-	0	transcript_id	"g1512.t1";	gene_id	"g1512";
000006F	AUGUSTUS	CDS	183260	185062	1	-	0	transcript_id	"g1512.t1";	gene_id	"g1512";
000006F	AUGUSTUS	start_codon	185060	185062	.	-	0	transcript_id	"g1512.t1";	gene_id	"g1512";
000006F	AUGUSTUS	gene	185465	186091	1	-	.	g1513;OG0001170;hypothetical protein
000006F	AUGUSTUS	transcript	185465	186091	1	-	.	g1513.t1
000006F	AUGUSTUS	stop_codon	185465	185467	.	-	0	transcript_id	"g1513.t1";	gene_id	"g1513";
000006F	AUGUSTUS	CDS	185468	186091	1	-	0	transcript_id	"g1513.t1";	gene_id	"g1513";
000006F	AUGUSTUS	start_codon	186089	186091	.	-	0	transcript_id	"g1513.t1";	gene_id	"g1513";
000006F	AUGUSTUS	gene	186978	187802	1	-	.	g1514;OG0004708;NADH-cytochrome b5 reductase 2
000006F	AUGUSTUS	transcript	186978	187802	1	-	.	g1514.t1
000006F	AUGUSTUS	stop_codon	186978	186980	.	-	0	transcript_id	"g1514.t1";	gene_id	"g1514";
000006F	AUGUSTUS	CDS	186981	187802	1	-	0	transcript_id	"g1514.t1";	gene_id	"g1514";
000006F	AUGUSTUS	start_codon	187800	187802	.	-	0	transcript_id	"g1514.t1";	gene_id	"g1514";
000006F	AUGUSTUS	gene	187997	190177	0.9	-	.	g1515;OG0000009;hypothetical protein
000006F	AUGUSTUS	transcript	187997	190177	0.9	-	.	g1515.t1
000006F	AUGUSTUS	stop_codon	187997	187999	.	-	0	transcript_id	"g1515.t1";	gene_id	"g1515";
000006F	AUGUSTUS	CDS	188000	190177	0.9	-	0	transcript_id	"g1515.t1";	gene_id	"g1515";
000006F	AUGUSTUS	start_codon	190175	190177	.	-	0	transcript_id	"g1515.t1";	gene_id	"g1515";
000006F	AUGUSTUS	gene	190698	193272	0.43	+	.	g1516;OG0000542;hypothetical protein
000006F	AUGUSTUS	transcript	190698	193272	0.43	+	.	g1516.t1
000006F	AUGUSTUS	start_codon	190698	190700	.	+	0	transcript_id	"g1516.t1";	gene_id	"g1516";
000006F	AUGUSTUS	intron	190717	191074	0.83	+	.	transcript_id	"g1516.t1";	gene_id	"g1516";
000006F	AUGUSTUS	intron	192968	193258	0.72	+	.	transcript_id	"g1516.t1";	gene_id	"g1516";
000006F	AUGUSTUS	CDS	190698	190716	0.75	+	0	transcript_id	"g1516.t1";	gene_id	"g1516";
000006F	AUGUSTUS	CDS	191075	192967	0.54	+	2	transcript_id	"g1516.t1";	gene_id	"g1516";
000006F	AUGUSTUS	CDS	193259	193269	0.72	+	2	transcript_id	"g1516.t1";	gene_id	"g1516";
000006F	AUGUSTUS	stop_codon	193270	193272	.	+	0	transcript_id	"g1516.t1";	gene_id	"g1516";
000006F	AUGUSTUS	gene	194067	195932	0.9	+	.	g1517;OG0001171;Transmembrane 9 superfamily member 2
000006F	AUGUSTUS	transcript	194067	195932	0.9	+	.	g1517.t1
000006F	AUGUSTUS	start_codon	194067	194069	.	+	0	transcript_id	"g1517.t1";	gene_id	"g1517";
000006F	AUGUSTUS	CDS	194067	195929	0.9	+	0	transcript_id	"g1517.t1";	gene_id	"g1517";
000006F	AUGUSTUS	stop_codon	195930	195932	.	+	0	transcript_id	"g1517.t1";	gene_id	"g1517";
000006F	AUGUSTUS	gene	196472	200611	0.99	+	.	g1518;OG0000367;Clustered mitochondria protein homolog
000006F	AUGUSTUS	transcript	196472	200611	0.99	+	.	g1518.t1
000006F	AUGUSTUS	start_codon	196472	196474	.	+	0	transcript_id	"g1518.t1";	gene_id	"g1518";
000006F	AUGUSTUS	CDS	196472	200608	0.99	+	0	transcript_id	"g1518.t1";	gene_id	"g1518";
000006F	AUGUSTUS	stop_codon	200609	200611	.	+	0	transcript_id	"g1518.t1";	gene_id	"g1518";
000006F	AUGUSTUS	gene	200849	203434	0.97	-	.	g1519;OG0001172;Staphylococcal nuclease domain-containing protein 1
000006F	AUGUSTUS	transcript	200849	203434	0.97	-	.	g1519.t1
000006F	AUGUSTUS	stop_codon	200849	200851	.	-	0	transcript_id	"g1519.t1";	gene_id	"g1519";
000006F	AUGUSTUS	CDS	200852	203434	0.97	-	0	transcript_id	"g1519.t1";	gene_id	"g1519";
000006F	AUGUSTUS	start_codon	203432	203434	.	-	0	transcript_id	"g1519.t1";	gene_id	"g1519";
000006F	AUGUSTUS	gene	203619	205700	0.96	-	.	g1520;OG0001173;Trafficking protein particle complex III-specific subunit 85
000006F	AUGUSTUS	transcript	203619	205700	0.96	-	.	g1520.t1
000006F	AUGUSTUS	stop_codon	203619	203621	.	-	0	transcript_id	"g1520.t1";	gene_id	"g1520";
000006F	AUGUSTUS	CDS	203622	205700	0.96	-	0	transcript_id	"g1520.t1";	gene_id	"g1520";
000006F	AUGUSTUS	start_codon	205698	205700	.	-	0	transcript_id	"g1520.t1";	gene_id	"g1520";
000006F	AUGUSTUS	gene	206005	209716	0.23	-	.	g1521;OG0001174;Bud site selection protein RAX2
000006F	AUGUSTUS	transcript	206005	209716	0.23	-	.	g1521.t1
000006F	AUGUSTUS	stop_codon	206005	206007	.	-	0	transcript_id	"g1521.t1";	gene_id	"g1521";
000006F	AUGUSTUS	intron	207036	207126	0.24	-	.	transcript_id	"g1521.t1";	gene_id	"g1521";
000006F	AUGUSTUS	CDS	206008	207035	0.28	-	2	transcript_id	"g1521.t1";	gene_id	"g1521";
000006F	AUGUSTUS	CDS	207127	209716	0.52	-	0	transcript_id	"g1521.t1";	gene_id	"g1521";
000006F	AUGUSTUS	start_codon	209714	209716	.	-	0	transcript_id	"g1521.t1";	gene_id	"g1521";
000006F	AUGUSTUS	gene	210637	212091	0.97	+	.	g1522;;E3 ubiquitin-protein ligase itt1
000006F	AUGUSTUS	transcript	210637	212091	0.97	+	.	g1522.t1
000006F	AUGUSTUS	start_codon	210637	210639	.	+	0	transcript_id	"g1522.t1";	gene_id	"g1522";
000006F	AUGUSTUS	CDS	210637	212088	0.97	+	0	transcript_id	"g1522.t1";	gene_id	"g1522";
000006F	AUGUSTUS	stop_codon	212089	212091	.	+	0	transcript_id	"g1522.t1";	gene_id	"g1522";
000006F	AUGUSTUS	gene	212118	213683	1	-	.	g1523;OG0004277;Peroxisomal membrane protein PEX28
000006F	AUGUSTUS	transcript	212118	213683	1	-	.	g1523.t1
000006F	AUGUSTUS	stop_codon	212118	212120	.	-	0	transcript_id	"g1523.t1";	gene_id	"g1523";
000006F	AUGUSTUS	CDS	212121	213683	1	-	0	transcript_id	"g1523.t1";	gene_id	"g1523";
000006F	AUGUSTUS	start_codon	213681	213683	.	-	0	transcript_id	"g1523.t1";	gene_id	"g1523";
000006F	AUGUSTUS	gene	213858	216458	0.96	-	.	g1524;OG0001175;Serine/threonine-protein kinase ppk5
000006F	AUGUSTUS	transcript	213858	216458	0.96	-	.	g1524.t1
000006F	AUGUSTUS	stop_codon	213858	213860	.	-	0	transcript_id	"g1524.t1";	gene_id	"g1524";
000006F	AUGUSTUS	CDS	213861	216458	0.96	-	0	transcript_id	"g1524.t1";	gene_id	"g1524";
000006F	AUGUSTUS	start_codon	216456	216458	.	-	0	transcript_id	"g1524.t1";	gene_id	"g1524";
000006F	AUGUSTUS	gene	217186	217602	0.86	+	.	g1525;OG0004683;hypothetical protein
000006F	AUGUSTUS	transcript	217186	217602	0.86	+	.	g1525.t1
000006F	AUGUSTUS	start_codon	217186	217188	.	+	0	transcript_id	"g1525.t1";	gene_id	"g1525";
000006F	AUGUSTUS	CDS	217186	217599	0.86	+	0	transcript_id	"g1525.t1";	gene_id	"g1525";
000006F	AUGUSTUS	stop_codon	217600	217602	.	+	0	transcript_id	"g1525.t1";	gene_id	"g1525";
000006F	AUGUSTUS	gene	217982	219736	0.75	+	.	g1526;OG0001176;hypothetical protein
000006F	AUGUSTUS	transcript	217982	219736	0.75	+	.	g1526.t1
000006F	AUGUSTUS	start_codon	217982	217984	.	+	0	transcript_id	"g1526.t1";	gene_id	"g1526";
000006F	AUGUSTUS	CDS	217982	219733	0.75	+	0	transcript_id	"g1526.t1";	gene_id	"g1526";
000006F	AUGUSTUS	stop_codon	219734	219736	.	+	0	transcript_id	"g1526.t1";	gene_id	"g1526";
000006F	AUGUSTUS	gene	219812	221479	0.97	-	.	g1527;OG0004278;Boron transporter 1
000006F	AUGUSTUS	transcript	219812	221479	0.97	-	.	g1527.t1
000006F	AUGUSTUS	stop_codon	219812	219814	.	-	0	transcript_id	"g1527.t1";	gene_id	"g1527";
000006F	AUGUSTUS	CDS	219815	221479	0.97	-	0	transcript_id	"g1527.t1";	gene_id	"g1527";
000006F	AUGUSTUS	start_codon	221477	221479	.	-	0	transcript_id	"g1527.t1";	gene_id	"g1527";
000006F	AUGUSTUS	gene	221744	222931	0.97	+	.	g1528;OG0001177;rRNA methyltransferase 1, mitochondrial
000006F	AUGUSTUS	transcript	221744	222931	0.97	+	.	g1528.t1
000006F	AUGUSTUS	start_codon	221744	221746	.	+	0	transcript_id	"g1528.t1";	gene_id	"g1528";
000006F	AUGUSTUS	CDS	221744	222928	0.97	+	0	transcript_id	"g1528.t1";	gene_id	"g1528";
000006F	AUGUSTUS	stop_codon	222929	222931	.	+	0	transcript_id	"g1528.t1";	gene_id	"g1528";
000006F	AUGUSTUS	gene	223017	224174	1	-	.	g1529;OG0001178;Uncharacterized protein in HIS3 3'region (Fragment)
000006F	AUGUSTUS	transcript	223017	224174	1	-	.	g1529.t1
000006F	AUGUSTUS	stop_codon	223017	223019	.	-	0	transcript_id	"g1529.t1";	gene_id	"g1529";
000006F	AUGUSTUS	CDS	223020	224174	1	-	0	transcript_id	"g1529.t1";	gene_id	"g1529";
000006F	AUGUSTUS	start_codon	224172	224174	.	-	0	transcript_id	"g1529.t1";	gene_id	"g1529";
000006F	AUGUSTUS	gene	224831	227605	1	+	.	g1530;OG0000368;Serine/threonine-protein kinase KIC1
000006F	AUGUSTUS	transcript	224831	227605	1	+	.	g1530.t1
000006F	AUGUSTUS	start_codon	224831	224833	.	+	0	transcript_id	"g1530.t1";	gene_id	"g1530";
000006F	AUGUSTUS	CDS	224831	227602	1	+	0	transcript_id	"g1530.t1";	gene_id	"g1530";
000006F	AUGUSTUS	stop_codon	227603	227605	.	+	0	transcript_id	"g1530.t1";	gene_id	"g1530";
000006F	AUGUSTUS	gene	227849	230044	1	+	.	g1531;OG0001179;Protein PES4
000006F	AUGUSTUS	transcript	227849	230044	1	+	.	g1531.t1
000006F	AUGUSTUS	start_codon	227849	227851	.	+	0	transcript_id	"g1531.t1";	gene_id	"g1531";
000006F	AUGUSTUS	CDS	227849	230041	1	+	0	transcript_id	"g1531.t1";	gene_id	"g1531";
000006F	AUGUSTUS	stop_codon	230042	230044	.	+	0	transcript_id	"g1531.t1";	gene_id	"g1531";
000006F	AUGUSTUS	gene	230123	231720	0.87	-	.	g1532;OG0001180;SH3 domain-containing protein PJ696.02
000006F	AUGUSTUS	transcript	230123	231720	0.87	-	.	g1532.t1
000006F	AUGUSTUS	stop_codon	230123	230125	.	-	0	transcript_id	"g1532.t1";	gene_id	"g1532";
000006F	AUGUSTUS	intron	231308	231672	0.87	-	.	transcript_id	"g1532.t1";	gene_id	"g1532";
000006F	AUGUSTUS	CDS	230126	231307	0.87	-	0	transcript_id	"g1532.t1";	gene_id	"g1532";
000006F	AUGUSTUS	CDS	231673	231720	0.87	-	0	transcript_id	"g1532.t1";	gene_id	"g1532";
000006F	AUGUSTUS	start_codon	231718	231720	.	-	0	transcript_id	"g1532.t1";	gene_id	"g1532";
000006F	AUGUSTUS	gene	231916	232671	1	+	.	g1533;OG0001181;Protein transport protein USE1
000006F	AUGUSTUS	transcript	231916	232671	1	+	.	g1533.t1
000006F	AUGUSTUS	start_codon	231916	231918	.	+	0	transcript_id	"g1533.t1";	gene_id	"g1533";
000006F	AUGUSTUS	CDS	231916	232668	1	+	0	transcript_id	"g1533.t1";	gene_id	"g1533";
000006F	AUGUSTUS	stop_codon	232669	232671	.	+	0	transcript_id	"g1533.t1";	gene_id	"g1533";
000006F	AUGUSTUS	gene	232693	234402	1	-	.	g1534;OG0001182;Ribosomal lysine N-methyltransferase 1
000006F	AUGUSTUS	transcript	232693	234402	1	-	.	g1534.t1
000006F	AUGUSTUS	stop_codon	232693	232695	.	-	0	transcript_id	"g1534.t1";	gene_id	"g1534";
000006F	AUGUSTUS	CDS	232696	234402	1	-	0	transcript_id	"g1534.t1";	gene_id	"g1534";
000006F	AUGUSTUS	start_codon	234400	234402	.	-	0	transcript_id	"g1534.t1";	gene_id	"g1534";
000006F	AUGUSTUS	gene	234539	234889	1	-	.	g1535;OG0001183;hypothetical protein
000006F	AUGUSTUS	transcript	234539	234889	1	-	.	g1535.t1
000006F	AUGUSTUS	stop_codon	234539	234541	.	-	0	transcript_id	"g1535.t1";	gene_id	"g1535";
000006F	AUGUSTUS	CDS	234542	234889	1	-	0	transcript_id	"g1535.t1";	gene_id	"g1535";
000006F	AUGUSTUS	start_codon	234887	234889	.	-	0	transcript_id	"g1535.t1";	gene_id	"g1535";
000006F	AUGUSTUS	gene	235850	237133	0.97	+	.	g1536;OG0001184;hypothetical protein
000006F	AUGUSTUS	transcript	235850	237133	0.97	+	.	g1536.t1
000006F	AUGUSTUS	start_codon	235850	235852	.	+	0	transcript_id	"g1536.t1";	gene_id	"g1536";
000006F	AUGUSTUS	CDS	235850	237130	0.97	+	0	transcript_id	"g1536.t1";	gene_id	"g1536";
000006F	AUGUSTUS	stop_codon	237131	237133	.	+	0	transcript_id	"g1536.t1";	gene_id	"g1536";
000006F	AUGUSTUS	gene	237330	238211	0.86	+	.	g1537;OG0001185;Exosome complex component RRP42
000006F	AUGUSTUS	transcript	237330	238211	0.86	+	.	g1537.t1
000006F	AUGUSTUS	start_codon	237330	237332	.	+	0	transcript_id	"g1537.t1";	gene_id	"g1537";
000006F	AUGUSTUS	CDS	237330	238208	0.86	+	0	transcript_id	"g1537.t1";	gene_id	"g1537";
000006F	AUGUSTUS	stop_codon	238209	238211	.	+	0	transcript_id	"g1537.t1";	gene_id	"g1537";
000006F	AUGUSTUS	gene	238264	242598	1	-	.	g1538;OG0001186;tRNA (guanosine(18)-2'-O)-methyltransferase
000006F	AUGUSTUS	transcript	238264	242598	1	-	.	g1538.t1
000006F	AUGUSTUS	stop_codon	238264	238266	.	-	0	transcript_id	"g1538.t1";	gene_id	"g1538";
000006F	AUGUSTUS	CDS	238267	242598	1	-	0	transcript_id	"g1538.t1";	gene_id	"g1538";
000006F	AUGUSTUS	start_codon	242596	242598	.	-	0	transcript_id	"g1538.t1";	gene_id	"g1538";
000006F	AUGUSTUS	gene	242786	243414	0.58	-	.	g1539;OG0004279;Autophagy-related protein 16
000006F	AUGUSTUS	transcript	242786	243414	0.58	-	.	g1539.t1
000006F	AUGUSTUS	stop_codon	242786	242788	.	-	0	transcript_id	"g1539.t1";	gene_id	"g1539";
000006F	AUGUSTUS	intron	243265	243323	0.58	-	.	transcript_id	"g1539.t1";	gene_id	"g1539";
000006F	AUGUSTUS	CDS	242789	243264	0.59	-	2	transcript_id	"g1539.t1";	gene_id	"g1539";
000006F	AUGUSTUS	CDS	243324	243414	0.58	-	0	transcript_id	"g1539.t1";	gene_id	"g1539";
000006F	AUGUSTUS	start_codon	243412	243414	.	-	0	transcript_id	"g1539.t1";	gene_id	"g1539";
000006F	AUGUSTUS	gene	243712	246273	1	+	.	g1540;OG0001187;Uncharacterized protein YML020W
000006F	AUGUSTUS	transcript	243712	246273	1	+	.	g1540.t1
000006F	AUGUSTUS	start_codon	243712	243714	.	+	0	transcript_id	"g1540.t1";	gene_id	"g1540";
000006F	AUGUSTUS	CDS	243712	246270	1	+	0	transcript_id	"g1540.t1";	gene_id	"g1540";
000006F	AUGUSTUS	stop_codon	246271	246273	.	+	0	transcript_id	"g1540.t1";	gene_id	"g1540";
000006F	AUGUSTUS	gene	247091	248779	1	+	.	g1541;OG0004841;E3 ubiquitin-protein ligase DMA1
000006F	AUGUSTUS	transcript	247091	248779	1	+	.	g1541.t1
000006F	AUGUSTUS	start_codon	247091	247093	.	+	0	transcript_id	"g1541.t1";	gene_id	"g1541";
000006F	AUGUSTUS	CDS	247091	248776	1	+	0	transcript_id	"g1541.t1";	gene_id	"g1541";
000006F	AUGUSTUS	stop_codon	248777	248779	.	+	0	transcript_id	"g1541.t1";	gene_id	"g1541";
000006F	AUGUSTUS	gene	249876	251054	1	+	.	g1542;OG0000123;Plasma membrane iron permease
000006F	AUGUSTUS	transcript	249876	251054	1	+	.	g1542.t1
000006F	AUGUSTUS	start_codon	249876	249878	.	+	0	transcript_id	"g1542.t1";	gene_id	"g1542";
000006F	AUGUSTUS	CDS	249876	251051	1	+	0	transcript_id	"g1542.t1";	gene_id	"g1542";
000006F	AUGUSTUS	stop_codon	251052	251054	.	+	0	transcript_id	"g1542.t1";	gene_id	"g1542";
000006F	AUGUSTUS	gene	251405	252712	0.52	-	.	g1543;OG0001188;hypothetical protein
000006F	AUGUSTUS	transcript	251405	252712	0.52	-	.	g1543.t1
000006F	AUGUSTUS	stop_codon	251405	251407	.	-	0	transcript_id	"g1543.t1";	gene_id	"g1543";
000006F	AUGUSTUS	CDS	251408	252712	0.52	-	0	transcript_id	"g1543.t1";	gene_id	"g1543";
000006F	AUGUSTUS	start_codon	252710	252712	.	-	0	transcript_id	"g1543.t1";	gene_id	"g1543";
000006F	AUGUSTUS	gene	253302	253631	0.57	-	.	g1544;OG0004885;NADH dehydrogenase [ubiquinone] 1 beta subcomplex subunit 9
000006F	AUGUSTUS	transcript	253302	253631	0.57	-	.	g1544.t1
000006F	AUGUSTUS	stop_codon	253302	253304	.	-	0	transcript_id	"g1544.t1";	gene_id	"g1544";
000006F	AUGUSTUS	CDS	253305	253631	0.57	-	0	transcript_id	"g1544.t1";	gene_id	"g1544";
000006F	AUGUSTUS	start_codon	253629	253631	.	-	0	transcript_id	"g1544.t1";	gene_id	"g1544";
000006F	AUGUSTUS	gene	253822	255027	0.94	+	.	g1545;;hypothetical protein
000006F	AUGUSTUS	transcript	253822	255027	0.94	+	.	g1545.t1
000006F	AUGUSTUS	start_codon	253822	253824	.	+	0	transcript_id	"g1545.t1";	gene_id	"g1545";
000006F	AUGUSTUS	CDS	253822	255024	0.94	+	0	transcript_id	"g1545.t1";	gene_id	"g1545";
000006F	AUGUSTUS	stop_codon	255025	255027	.	+	0	transcript_id	"g1545.t1";	gene_id	"g1545";
000006F	AUGUSTUS	gene	255222	257282	1	+	.	g1546;OG0001189;Uncharacterized protein C691.05c
000006F	AUGUSTUS	transcript	255222	257282	1	+	.	g1546.t1
000006F	AUGUSTUS	start_codon	255222	255224	.	+	0	transcript_id	"g1546.t1";	gene_id	"g1546";
000006F	AUGUSTUS	CDS	255222	257279	1	+	0	transcript_id	"g1546.t1";	gene_id	"g1546";
000006F	AUGUSTUS	stop_codon	257280	257282	.	+	0	transcript_id	"g1546.t1";	gene_id	"g1546";
000006F	AUGUSTUS	gene	257375	259309	1	-	.	g1547;OG0001190;DNA polymerase alpha subunit B
000006F	AUGUSTUS	transcript	257375	259309	1	-	.	g1547.t1
000006F	AUGUSTUS	stop_codon	257375	257377	.	-	0	transcript_id	"g1547.t1";	gene_id	"g1547";
000006F	AUGUSTUS	CDS	257378	259309	1	-	0	transcript_id	"g1547.t1";	gene_id	"g1547";
000006F	AUGUSTUS	start_codon	259307	259309	.	-	0	transcript_id	"g1547.t1";	gene_id	"g1547";
000006F	AUGUSTUS	gene	259555	260376	1	-	.	g1548;OG0001191;La protein homolog
000006F	AUGUSTUS	transcript	259555	260376	1	-	.	g1548.t1
000006F	AUGUSTUS	stop_codon	259555	259557	.	-	0	transcript_id	"g1548.t1";	gene_id	"g1548";
000006F	AUGUSTUS	CDS	259558	260376	1	-	0	transcript_id	"g1548.t1";	gene_id	"g1548";
000006F	AUGUSTUS	start_codon	260374	260376	.	-	0	transcript_id	"g1548.t1";	gene_id	"g1548";
000006F	AUGUSTUS	gene	261419	263191	0.94	-	.	g1549;OG0001192;Dolichol kinase
000006F	AUGUSTUS	transcript	261419	263191	0.94	-	.	g1549.t1
000006F	AUGUSTUS	stop_codon	261419	261421	.	-	0	transcript_id	"g1549.t1";	gene_id	"g1549";
000006F	AUGUSTUS	CDS	261422	263191	0.94	-	0	transcript_id	"g1549.t1";	gene_id	"g1549";
000006F	AUGUSTUS	start_codon	263189	263191	.	-	0	transcript_id	"g1549.t1";	gene_id	"g1549";
000006F	AUGUSTUS	gene	264258	265073	0.87	-	.	g1550;OG0004280;Pyridoxal phosphate homeostasis protein
000006F	AUGUSTUS	transcript	264258	265073	0.87	-	.	g1550.t1
000006F	AUGUSTUS	stop_codon	264258	264260	.	-	0	transcript_id	"g1550.t1";	gene_id	"g1550";
000006F	AUGUSTUS	CDS	264261	265073	0.87	-	0	transcript_id	"g1550.t1";	gene_id	"g1550";
000006F	AUGUSTUS	start_codon	265071	265073	.	-	0	transcript_id	"g1550.t1";	gene_id	"g1550";
000006F	AUGUSTUS	gene	265732	268662	0.92	-	.	g1551;OG0001193;AP-2 complex subunit alpha
000006F	AUGUSTUS	transcript	265732	268662	0.92	-	.	g1551.t1
000006F	AUGUSTUS	stop_codon	265732	265734	.	-	0	transcript_id	"g1551.t1";	gene_id	"g1551";
000006F	AUGUSTUS	CDS	265735	268662	0.92	-	0	transcript_id	"g1551.t1";	gene_id	"g1551";
000006F	AUGUSTUS	start_codon	268660	268662	.	-	0	transcript_id	"g1551.t1";	gene_id	"g1551";
000006F	AUGUSTUS	gene	268981	271719	1	-	.	g1552;OG0000369;hypothetical protein
000006F	AUGUSTUS	transcript	268981	271719	1	-	.	g1552.t1
000006F	AUGUSTUS	stop_codon	268981	268983	.	-	0	transcript_id	"g1552.t1";	gene_id	"g1552";
000006F	AUGUSTUS	CDS	268984	271719	1	-	0	transcript_id	"g1552.t1";	gene_id	"g1552";
000006F	AUGUSTUS	start_codon	271717	271719	.	-	0	transcript_id	"g1552.t1";	gene_id	"g1552";
000006F	AUGUSTUS	gene	272773	275283	1	+	.	g1553;OG0000370;Serine/threonine-protein kinase ssp1
000006F	AUGUSTUS	transcript	272773	275283	1	+	.	g1553.t1
000006F	AUGUSTUS	start_codon	272773	272775	.	+	0	transcript_id	"g1553.t1";	gene_id	"g1553";
000006F	AUGUSTUS	CDS	272773	275280	1	+	0	transcript_id	"g1553.t1";	gene_id	"g1553";
000006F	AUGUSTUS	stop_codon	275281	275283	.	+	0	transcript_id	"g1553.t1";	gene_id	"g1553";
000006F	AUGUSTUS	gene	275348	276868	1	-	.	g1554;OG0001194;Aminopeptidase Y
000006F	AUGUSTUS	transcript	275348	276868	1	-	.	g1554.t1
000006F	AUGUSTUS	stop_codon	275348	275350	.	-	0	transcript_id	"g1554.t1";	gene_id	"g1554";
000006F	AUGUSTUS	CDS	275351	276868	1	-	0	transcript_id	"g1554.t1";	gene_id	"g1554";
000006F	AUGUSTUS	start_codon	276866	276868	.	-	0	transcript_id	"g1554.t1";	gene_id	"g1554";
000006F	AUGUSTUS	gene	277143	277928	1	-	.	g1555;OG0001195;Ribosome biogenesis protein NSA2
000006F	AUGUSTUS	transcript	277143	277928	1	-	.	g1555.t1
000006F	AUGUSTUS	stop_codon	277143	277145	.	-	0	transcript_id	"g1555.t1";	gene_id	"g1555";
000006F	AUGUSTUS	CDS	277146	277928	1	-	0	transcript_id	"g1555.t1";	gene_id	"g1555";
000006F	AUGUSTUS	start_codon	277926	277928	.	-	0	transcript_id	"g1555.t1";	gene_id	"g1555";
000006F	AUGUSTUS	gene	278127	279182	0.83	+	.	g1556;OG0001196;U3 small nucleolar ribonucleoprotein protein LCP5
000006F	AUGUSTUS	transcript	278127	279182	0.83	+	.	g1556.t1
000006F	AUGUSTUS	start_codon	278127	278129	.	+	0	transcript_id	"g1556.t1";	gene_id	"g1556";
000006F	AUGUSTUS	CDS	278127	279179	0.83	+	0	transcript_id	"g1556.t1";	gene_id	"g1556";
000006F	AUGUSTUS	stop_codon	279180	279182	.	+	0	transcript_id	"g1556.t1";	gene_id	"g1556";
000006F	AUGUSTUS	gene	279431	281222	0.99	-	.	g1557;OG0001197;Pumilio domain-containing protein C6G9.14
000006F	AUGUSTUS	transcript	279431	281222	0.99	-	.	g1557.t1
000006F	AUGUSTUS	stop_codon	279431	279433	.	-	0	transcript_id	"g1557.t1";	gene_id	"g1557";
000006F	AUGUSTUS	intron	281128	281215	0.99	-	.	transcript_id	"g1557.t1";	gene_id	"g1557";
000006F	AUGUSTUS	CDS	279434	281127	1	-	2	transcript_id	"g1557.t1";	gene_id	"g1557";
000006F	AUGUSTUS	CDS	281216	281222	0.99	-	0	transcript_id	"g1557.t1";	gene_id	"g1557";
000006F	AUGUSTUS	start_codon	281220	281222	.	-	0	transcript_id	"g1557.t1";	gene_id	"g1557";
000006F	AUGUSTUS	gene	282646	284295	0.99	-	.	g1558;OG0002383;Multidrug resistance protein fnx1
000006F	AUGUSTUS	transcript	282646	284295	0.99	-	.	g1558.t1
000006F	AUGUSTUS	stop_codon	282646	282648	.	-	0	transcript_id	"g1558.t1";	gene_id	"g1558";
000006F	AUGUSTUS	CDS	282649	284295	0.99	-	0	transcript_id	"g1558.t1";	gene_id	"g1558";
000006F	AUGUSTUS	start_codon	284293	284295	.	-	0	transcript_id	"g1558.t1";	gene_id	"g1558";
000006F	AUGUSTUS	gene	284758	287448	0.95	+	.	g1559;OG0000087;hypothetical protein
000006F	AUGUSTUS	transcript	284758	287448	0.95	+	.	g1559.t1
000006F	AUGUSTUS	start_codon	284758	284760	.	+	0	transcript_id	"g1559.t1";	gene_id	"g1559";
000006F	AUGUSTUS	CDS	284758	287445	0.95	+	0	transcript_id	"g1559.t1";	gene_id	"g1559";
000006F	AUGUSTUS	stop_codon	287446	287448	.	+	0	transcript_id	"g1559.t1";	gene_id	"g1559";
000006F	AUGUSTUS	gene	287500	289203	1	-	.	g1560;OG0000034;Carboxypeptidase S
000006F	AUGUSTUS	transcript	287500	289203	1	-	.	g1560.t1
000006F	AUGUSTUS	stop_codon	287500	287502	.	-	0	transcript_id	"g1560.t1";	gene_id	"g1560";
000006F	AUGUSTUS	CDS	287503	289203	1	-	0	transcript_id	"g1560.t1";	gene_id	"g1560";
000006F	AUGUSTUS	start_codon	289201	289203	.	-	0	transcript_id	"g1560.t1";	gene_id	"g1560";
000006F	AUGUSTUS	gene	289594	292383	1	+	.	g1561;OG0000087;Imidazolonepropionase
000006F	AUGUSTUS	transcript	289594	292383	1	+	.	g1561.t1
000006F	AUGUSTUS	start_codon	289594	289596	.	+	0	transcript_id	"g1561.t1";	gene_id	"g1561";
000006F	AUGUSTUS	CDS	289594	292380	1	+	0	transcript_id	"g1561.t1";	gene_id	"g1561";
000006F	AUGUSTUS	stop_codon	292381	292383	.	+	0	transcript_id	"g1561.t1";	gene_id	"g1561";
000006F	AUGUSTUS	gene	292564	294414	1	+	.	g1562;OG0004434;hypothetical protein
000006F	AUGUSTUS	transcript	292564	294414	1	+	.	g1562.t1
000006F	AUGUSTUS	start_codon	292564	292566	.	+	0	transcript_id	"g1562.t1";	gene_id	"g1562";
000006F	AUGUSTUS	CDS	292564	294411	1	+	0	transcript_id	"g1562.t1";	gene_id	"g1562";
000006F	AUGUSTUS	stop_codon	294412	294414	.	+	0	transcript_id	"g1562.t1";	gene_id	"g1562";
000006F	AUGUSTUS	gene	295276	296811	1	-	.	g1563;OG0004435;Uncharacterized transporter C417.10
000006F	AUGUSTUS	transcript	295276	296811	1	-	.	g1563.t1
000006F	AUGUSTUS	stop_codon	295276	295278	.	-	0	transcript_id	"g1563.t1";	gene_id	"g1563";
000006F	AUGUSTUS	CDS	295279	296811	1	-	0	transcript_id	"g1563.t1";	gene_id	"g1563";
000006F	AUGUSTUS	start_codon	296809	296811	.	-	0	transcript_id	"g1563.t1";	gene_id	"g1563";
000006F	AUGUSTUS	gene	298562	301858	1	+	.	g1564;OG0001198;Actin cytoskeleton-regulatory complex protein SLA1
000006F	AUGUSTUS	transcript	298562	301858	1	+	.	g1564.t1
000006F	AUGUSTUS	start_codon	298562	298564	.	+	0	transcript_id	"g1564.t1";	gene_id	"g1564";
000006F	AUGUSTUS	CDS	298562	301855	1	+	0	transcript_id	"g1564.t1";	gene_id	"g1564";
000006F	AUGUSTUS	stop_codon	301856	301858	.	+	0	transcript_id	"g1564.t1";	gene_id	"g1564";
000006F	AUGUSTUS	gene	301923	303050	1	-	.	g1565;OG0001199;High-osmolarity-induced transcription protein 1
000006F	AUGUSTUS	transcript	301923	303050	1	-	.	g1565.t1
000006F	AUGUSTUS	stop_codon	301923	301925	.	-	0	transcript_id	"g1565.t1";	gene_id	"g1565";
000006F	AUGUSTUS	CDS	301926	303050	1	-	0	transcript_id	"g1565.t1";	gene_id	"g1565";
000006F	AUGUSTUS	start_codon	303048	303050	.	-	0	transcript_id	"g1565.t1";	gene_id	"g1565";
000006F	AUGUSTUS	gene	303711	304424	0.98	+	.	g1566;OG0001200;hypothetical protein
000006F	AUGUSTUS	transcript	303711	304424	0.98	+	.	g1566.t1
000006F	AUGUSTUS	start_codon	303711	303713	.	+	0	transcript_id	"g1566.t1";	gene_id	"g1566";
000006F	AUGUSTUS	CDS	303711	304421	0.98	+	0	transcript_id	"g1566.t1";	gene_id	"g1566";
000006F	AUGUSTUS	stop_codon	304422	304424	.	+	0	transcript_id	"g1566.t1";	gene_id	"g1566";
000006F	AUGUSTUS	gene	304797	306995	1	+	.	g1567;OG0001201;Probable serine/threonine-protein kinase IKS1
000006F	AUGUSTUS	transcript	304797	306995	1	+	.	g1567.t1
000006F	AUGUSTUS	start_codon	304797	304799	.	+	0	transcript_id	"g1567.t1";	gene_id	"g1567";
000006F	AUGUSTUS	CDS	304797	306992	1	+	0	transcript_id	"g1567.t1";	gene_id	"g1567";
000006F	AUGUSTUS	stop_codon	306993	306995	.	+	0	transcript_id	"g1567.t1";	gene_id	"g1567";
000006F	AUGUSTUS	gene	307073	307825	1	-	.	g1568;OG0001202;GTP-binding protein YPT10
000006F	AUGUSTUS	transcript	307073	307825	1	-	.	g1568.t1
000006F	AUGUSTUS	stop_codon	307073	307075	.	-	0	transcript_id	"g1568.t1";	gene_id	"g1568";
000006F	AUGUSTUS	CDS	307076	307825	1	-	0	transcript_id	"g1568.t1";	gene_id	"g1568";
000006F	AUGUSTUS	start_codon	307823	307825	.	-	0	transcript_id	"g1568.t1";	gene_id	"g1568";
000006F	AUGUSTUS	gene	307964	310366	0.97	-	.	g1569;OG0000173;Positive regulator of purine utilization
000006F	AUGUSTUS	transcript	307964	310366	0.97	-	.	g1569.t1
000006F	AUGUSTUS	stop_codon	307964	307966	.	-	0	transcript_id	"g1569.t1";	gene_id	"g1569";
000006F	AUGUSTUS	CDS	307967	310366	0.97	-	0	transcript_id	"g1569.t1";	gene_id	"g1569";
000006F	AUGUSTUS	start_codon	310364	310366	.	-	0	transcript_id	"g1569.t1";	gene_id	"g1569";
000006F	AUGUSTUS	gene	311016	312926	1	-	.	g1570;OG0001203;Protein RMD9-like, mitochondrial
000006F	AUGUSTUS	transcript	311016	312926	1	-	.	g1570.t1
000006F	AUGUSTUS	stop_codon	311016	311018	.	-	0	transcript_id	"g1570.t1";	gene_id	"g1570";
000006F	AUGUSTUS	CDS	311019	312926	1	-	0	transcript_id	"g1570.t1";	gene_id	"g1570";
000006F	AUGUSTUS	start_codon	312924	312926	.	-	0	transcript_id	"g1570.t1";	gene_id	"g1570";
000006F	AUGUSTUS	gene	314009	316543	1	+	.	g1571;;hypothetical protein
000006F	AUGUSTUS	transcript	314009	316543	1	+	.	g1571.t1
000006F	AUGUSTUS	start_codon	314009	314011	.	+	0	transcript_id	"g1571.t1";	gene_id	"g1571";
000006F	AUGUSTUS	CDS	314009	316540	1	+	0	transcript_id	"g1571.t1";	gene_id	"g1571";
000006F	AUGUSTUS	stop_codon	316541	316543	.	+	0	transcript_id	"g1571.t1";	gene_id	"g1571";
000006F	AUGUSTUS	gene	316747	319920	1	+	.	g1572;OG0000215;Polyphosphatidylinositol phosphatase INP53
000006F	AUGUSTUS	transcript	316747	319920	1	+	.	g1572.t1
000006F	AUGUSTUS	start_codon	316747	316749	.	+	0	transcript_id	"g1572.t1";	gene_id	"g1572";
000006F	AUGUSTUS	CDS	316747	319917	1	+	0	transcript_id	"g1572.t1";	gene_id	"g1572";
000006F	AUGUSTUS	stop_codon	319918	319920	.	+	0	transcript_id	"g1572.t1";	gene_id	"g1572";
000006F	AUGUSTUS	gene	320129	321019	1	-	.	g1573;OG0001204;Glucose-6-phosphate 1-epimerase
000006F	AUGUSTUS	transcript	320129	321019	1	-	.	g1573.t1
000006F	AUGUSTUS	stop_codon	320129	320131	.	-	0	transcript_id	"g1573.t1";	gene_id	"g1573";
000006F	AUGUSTUS	CDS	320132	321019	1	-	0	transcript_id	"g1573.t1";	gene_id	"g1573";
000006F	AUGUSTUS	start_codon	321017	321019	.	-	0	transcript_id	"g1573.t1";	gene_id	"g1573";
000006F	AUGUSTUS	gene	321326	321670	0.96	-	.	g1574;OG0004684;hypothetical protein
000006F	AUGUSTUS	transcript	321326	321670	0.96	-	.	g1574.t1
000006F	AUGUSTUS	stop_codon	321326	321328	.	-	0	transcript_id	"g1574.t1";	gene_id	"g1574";
000006F	AUGUSTUS	intron	321490	321567	0.97	-	.	transcript_id	"g1574.t1";	gene_id	"g1574";
000006F	AUGUSTUS	CDS	321329	321489	0.97	-	2	transcript_id	"g1574.t1";	gene_id	"g1574";
000006F	AUGUSTUS	CDS	321568	321670	0.96	-	0	transcript_id	"g1574.t1";	gene_id	"g1574";
000006F	AUGUSTUS	start_codon	321668	321670	.	-	0	transcript_id	"g1574.t1";	gene_id	"g1574";
000006F	AUGUSTUS	gene	321949	323328	1	+	.	g1575;OG0001205;Dolichyl-diphosphooligosaccharide--protein glycosyltransferase subunit WBP1
000006F	AUGUSTUS	transcript	321949	323328	1	+	.	g1575.t1
000006F	AUGUSTUS	start_codon	321949	321951	.	+	0	transcript_id	"g1575.t1";	gene_id	"g1575";
000006F	AUGUSTUS	CDS	321949	323325	1	+	0	transcript_id	"g1575.t1";	gene_id	"g1575";
000006F	AUGUSTUS	stop_codon	323326	323328	.	+	0	transcript_id	"g1575.t1";	gene_id	"g1575";
000006F	AUGUSTUS	gene	323458	323802	0.99	-	.	g1576;OG0005035;Prefoldin subunit 2
000006F	AUGUSTUS	transcript	323458	323802	0.99	-	.	g1576.t1
000006F	AUGUSTUS	stop_codon	323458	323460	.	-	0	transcript_id	"g1576.t1";	gene_id	"g1576";
000006F	AUGUSTUS	CDS	323461	323802	0.99	-	0	transcript_id	"g1576.t1";	gene_id	"g1576";
000006F	AUGUSTUS	start_codon	323800	323802	.	-	0	transcript_id	"g1576.t1";	gene_id	"g1576";
000006F	AUGUSTUS	gene	324056	325162	1	-	.	g1577;OG0000169;NADP-dependent alcohol dehydrogenase 6
000006F	AUGUSTUS	transcript	324056	325162	1	-	.	g1577.t1
000006F	AUGUSTUS	stop_codon	324056	324058	.	-	0	transcript_id	"g1577.t1";	gene_id	"g1577";
000006F	AUGUSTUS	CDS	324059	325162	1	-	0	transcript_id	"g1577.t1";	gene_id	"g1577";
000006F	AUGUSTUS	start_codon	325160	325162	.	-	0	transcript_id	"g1577.t1";	gene_id	"g1577";
000006F	AUGUSTUS	gene	325692	328847	1	-	.	g1578;OG0001206;Isoleucine--tRNA ligase, mitochondrial
000006F	AUGUSTUS	transcript	325692	328847	1	-	.	g1578.t1
000006F	AUGUSTUS	stop_codon	325692	325694	.	-	0	transcript_id	"g1578.t1";	gene_id	"g1578";
000006F	AUGUSTUS	CDS	325695	328847	1	-	0	transcript_id	"g1578.t1";	gene_id	"g1578";
000006F	AUGUSTUS	start_codon	328845	328847	.	-	0	transcript_id	"g1578.t1";	gene_id	"g1578";
000006F	AUGUSTUS	gene	329189	330859	1	+	.	g1579;OG0001207;Vacuolar amino acid transporter 1
000006F	AUGUSTUS	transcript	329189	330859	1	+	.	g1579.t1
000006F	AUGUSTUS	start_codon	329189	329191	.	+	0	transcript_id	"g1579.t1";	gene_id	"g1579";
000006F	AUGUSTUS	CDS	329189	330856	1	+	0	transcript_id	"g1579.t1";	gene_id	"g1579";
000006F	AUGUSTUS	stop_codon	330857	330859	.	+	0	transcript_id	"g1579.t1";	gene_id	"g1579";
000006F	AUGUSTUS	gene	331184	332755	1	+	.	g1580;OG0004999;Meiotic recombination protein rec8
000006F	AUGUSTUS	transcript	331184	332755	1	+	.	g1580.t1
000006F	AUGUSTUS	start_codon	331184	331186	.	+	0	transcript_id	"g1580.t1";	gene_id	"g1580";
000006F	AUGUSTUS	intron	331243	331311	1	+	.	transcript_id	"g1580.t1";	gene_id	"g1580";
000006F	AUGUSTUS	CDS	331184	331242	1	+	0	transcript_id	"g1580.t1";	gene_id	"g1580";
000006F	AUGUSTUS	CDS	331312	332752	1	+	1	transcript_id	"g1580.t1";	gene_id	"g1580";
000006F	AUGUSTUS	stop_codon	332753	332755	.	+	0	transcript_id	"g1580.t1";	gene_id	"g1580";
000006F	AUGUSTUS	gene	332910	334151	1	+	.	g1581;OG0001208;Histone acetyltransferase type B catalytic subunit
000006F	AUGUSTUS	transcript	332910	334151	1	+	.	g1581.t1
000006F	AUGUSTUS	start_codon	332910	332912	.	+	0	transcript_id	"g1581.t1";	gene_id	"g1581";
000006F	AUGUSTUS	CDS	332910	334148	1	+	0	transcript_id	"g1581.t1";	gene_id	"g1581";
000006F	AUGUSTUS	stop_codon	334149	334151	.	+	0	transcript_id	"g1581.t1";	gene_id	"g1581";
000006F	AUGUSTUS	gene	334820	335803	0.97	+	.	g1582;OG0001209;Sphingolipid long chain base-responsive protein PIL1
000006F	AUGUSTUS	transcript	334820	335803	0.97	+	.	g1582.t1
000006F	AUGUSTUS	start_codon	334820	334822	.	+	0	transcript_id	"g1582.t1";	gene_id	"g1582";
000006F	AUGUSTUS	CDS	334820	335800	0.97	+	0	transcript_id	"g1582.t1";	gene_id	"g1582";
000006F	AUGUSTUS	stop_codon	335801	335803	.	+	0	transcript_id	"g1582.t1";	gene_id	"g1582";
000006F	AUGUSTUS	gene	336525	338079	0.4	+	.	g1583;OG0001210;Peptidyl-tRNA hydrolase
000006F	AUGUSTUS	transcript	336525	338079	0.4	+	.	g1583.t1
000006F	AUGUSTUS	start_codon	336525	336527	.	+	0	transcript_id	"g1583.t1";	gene_id	"g1583";
000006F	AUGUSTUS	intron	337171	337666	0.51	+	.	transcript_id	"g1583.t1";	gene_id	"g1583";
000006F	AUGUSTUS	CDS	336525	337170	0.67	+	0	transcript_id	"g1583.t1";	gene_id	"g1583";
000006F	AUGUSTUS	CDS	337667	338076	0.51	+	2	transcript_id	"g1583.t1";	gene_id	"g1583";
000006F	AUGUSTUS	stop_codon	338077	338079	.	+	0	transcript_id	"g1583.t1";	gene_id	"g1583";
000006F	AUGUSTUS	gene	338206	339120	0.98	-	.	g1584;OG0001211;Transcription elongation factor S-II
000006F	AUGUSTUS	transcript	338206	339120	0.98	-	.	g1584.t1
000006F	AUGUSTUS	stop_codon	338206	338208	.	-	0	transcript_id	"g1584.t1";	gene_id	"g1584";
000006F	AUGUSTUS	CDS	338209	339120	0.98	-	0	transcript_id	"g1584.t1";	gene_id	"g1584";
000006F	AUGUSTUS	start_codon	339118	339120	.	-	0	transcript_id	"g1584.t1";	gene_id	"g1584";
000006F	AUGUSTUS	gene	339471	340382	0.98	+	.	g1585;OG0001212;mRNA 3'-end-processing protein RNA15
000006F	AUGUSTUS	transcript	339471	340382	0.98	+	.	g1585.t1
000006F	AUGUSTUS	start_codon	339471	339473	.	+	0	transcript_id	"g1585.t1";	gene_id	"g1585";
000006F	AUGUSTUS	CDS	339471	340379	0.98	+	0	transcript_id	"g1585.t1";	gene_id	"g1585";
000006F	AUGUSTUS	stop_codon	340380	340382	.	+	0	transcript_id	"g1585.t1";	gene_id	"g1585";
000006F	AUGUSTUS	gene	340560	342353	0.9	+	.	g1586;OG0001213;Protein PTI1
000006F	AUGUSTUS	transcript	340560	342353	0.9	+	.	g1586.t1
000006F	AUGUSTUS	start_codon	340560	340562	.	+	0	transcript_id	"g1586.t1";	gene_id	"g1586";
000006F	AUGUSTUS	intron	340572	340865	0.93	+	.	transcript_id	"g1586.t1";	gene_id	"g1586";
000006F	AUGUSTUS	CDS	340560	340571	0.93	+	0	transcript_id	"g1586.t1";	gene_id	"g1586";
000006F	AUGUSTUS	CDS	340866	342350	0.92	+	0	transcript_id	"g1586.t1";	gene_id	"g1586";
000006F	AUGUSTUS	stop_codon	342351	342353	.	+	0	transcript_id	"g1586.t1";	gene_id	"g1586";
000006F	AUGUSTUS	gene	343298	343888	0.44	+	.	g1587;OG0005131;hypothetical protein
000006F	AUGUSTUS	transcript	343298	343888	0.44	+	.	g1587.t1
000006F	AUGUSTUS	start_codon	343298	343300	.	+	0	transcript_id	"g1587.t1";	gene_id	"g1587";
000006F	AUGUSTUS	CDS	343298	343885	0.44	+	0	transcript_id	"g1587.t1";	gene_id	"g1587";
000006F	AUGUSTUS	stop_codon	343886	343888	.	+	0	transcript_id	"g1587.t1";	gene_id	"g1587";
000006F	AUGUSTUS	gene	344336	345502	1	+	.	g1588;OG0001214;Protein SAN1
000006F	AUGUSTUS	transcript	344336	345502	1	+	.	g1588.t1
000006F	AUGUSTUS	start_codon	344336	344338	.	+	0	transcript_id	"g1588.t1";	gene_id	"g1588";
000006F	AUGUSTUS	CDS	344336	345499	1	+	0	transcript_id	"g1588.t1";	gene_id	"g1588";
000006F	AUGUSTUS	stop_codon	345500	345502	.	+	0	transcript_id	"g1588.t1";	gene_id	"g1588";
000006F	AUGUSTUS	gene	345853	346533	0.57	+	.	g1589;;hypothetical protein
000006F	AUGUSTUS	transcript	345853	346533	0.57	+	.	g1589.t1
000006F	AUGUSTUS	start_codon	345853	345855	.	+	0	transcript_id	"g1589.t1";	gene_id	"g1589";
000006F	AUGUSTUS	CDS	345853	346530	0.57	+	0	transcript_id	"g1589.t1";	gene_id	"g1589";
000006F	AUGUSTUS	stop_codon	346531	346533	.	+	0	transcript_id	"g1589.t1";	gene_id	"g1589";
000006F	AUGUSTUS	gene	347389	350559	1	-	.	g1590;OG0001215;Importin beta-like protein KAP120
000006F	AUGUSTUS	transcript	347389	350559	1	-	.	g1590.t1
000006F	AUGUSTUS	stop_codon	347389	347391	.	-	0	transcript_id	"g1590.t1";	gene_id	"g1590";
000006F	AUGUSTUS	CDS	347392	350559	1	-	0	transcript_id	"g1590.t1";	gene_id	"g1590";
000006F	AUGUSTUS	start_codon	350557	350559	.	-	0	transcript_id	"g1590.t1";	gene_id	"g1590";
000006F	AUGUSTUS	gene	352052	353770	0.98	-	.	g1591;OG0001216;Protein ICE2
000006F	AUGUSTUS	transcript	352052	353770	0.98	-	.	g1591.t1
000006F	AUGUSTUS	stop_codon	352052	352054	.	-	0	transcript_id	"g1591.t1";	gene_id	"g1591";
000006F	AUGUSTUS	CDS	352055	353770	0.98	-	0	transcript_id	"g1591.t1";	gene_id	"g1591";
000006F	AUGUSTUS	start_codon	353768	353770	.	-	0	transcript_id	"g1591.t1";	gene_id	"g1591";
000006F	AUGUSTUS	gene	354551	356950	0.84	+	.	g1592;OG0001217;U3 small nucleolar RNA-associated protein 25
000006F	AUGUSTUS	transcript	354551	356950	0.84	+	.	g1592.t1
000006F	AUGUSTUS	start_codon	354551	354553	.	+	0	transcript_id	"g1592.t1";	gene_id	"g1592";
000006F	AUGUSTUS	CDS	354551	356947	0.84	+	0	transcript_id	"g1592.t1";	gene_id	"g1592";
000006F	AUGUSTUS	stop_codon	356948	356950	.	+	0	transcript_id	"g1592.t1";	gene_id	"g1592";
000006F	AUGUSTUS	gene	358061	359230	1	+	.	g1593;OG0001218;Tyrosine-protein phosphatase SIW14
000006F	AUGUSTUS	transcript	358061	359230	1	+	.	g1593.t1
000006F	AUGUSTUS	start_codon	358061	358063	.	+	0	transcript_id	"g1593.t1";	gene_id	"g1593";
000006F	AUGUSTUS	CDS	358061	359227	1	+	0	transcript_id	"g1593.t1";	gene_id	"g1593";
000006F	AUGUSTUS	stop_codon	359228	359230	.	+	0	transcript_id	"g1593.t1";	gene_id	"g1593";
000006F	AUGUSTUS	gene	359379	359882	1	-	.	g1594;OG0001219;Altered inheritance of mitochondria protein 19 homolog
000006F	AUGUSTUS	transcript	359379	359882	1	-	.	g1594.t1
000006F	AUGUSTUS	stop_codon	359379	359381	.	-	0	transcript_id	"g1594.t1";	gene_id	"g1594";
000006F	AUGUSTUS	CDS	359382	359882	1	-	0	transcript_id	"g1594.t1";	gene_id	"g1594";
000006F	AUGUSTUS	start_codon	359880	359882	.	-	0	transcript_id	"g1594.t1";	gene_id	"g1594";
000006F	AUGUSTUS	gene	360699	362387	0.81	+	.	g1595;OG0004744;hypothetical protein
000006F	AUGUSTUS	transcript	360699	362387	0.81	+	.	g1595.t1
000006F	AUGUSTUS	start_codon	360699	360701	.	+	0	transcript_id	"g1595.t1";	gene_id	"g1595";
000006F	AUGUSTUS	CDS	360699	362384	0.81	+	0	transcript_id	"g1595.t1";	gene_id	"g1595";
000006F	AUGUSTUS	stop_codon	362385	362387	.	+	0	transcript_id	"g1595.t1";	gene_id	"g1595";
000006F	AUGUSTUS	gene	362495	364204	0.98	-	.	g1596;OG0000053;Thiamine transporter THI72
000006F	AUGUSTUS	transcript	362495	364204	0.98	-	.	g1596.t1
000006F	AUGUSTUS	stop_codon	362495	362497	.	-	0	transcript_id	"g1596.t1";	gene_id	"g1596";
000006F	AUGUSTUS	CDS	362498	364204	0.98	-	0	transcript_id	"g1596.t1";	gene_id	"g1596";
000006F	AUGUSTUS	start_codon	364202	364204	.	-	0	transcript_id	"g1596.t1";	gene_id	"g1596";
000006F	AUGUSTUS	gene	365211	368207	1	+	.	g1597;OG0000152;Acetophenone carboxylase gamma subunit
000006F	AUGUSTUS	transcript	365211	368207	1	+	.	g1597.t1
000006F	AUGUSTUS	start_codon	365211	365213	.	+	0	transcript_id	"g1597.t1";	gene_id	"g1597";
000006F	AUGUSTUS	CDS	365211	368204	1	+	0	transcript_id	"g1597.t1";	gene_id	"g1597";
000006F	AUGUSTUS	stop_codon	368205	368207	.	+	0	transcript_id	"g1597.t1";	gene_id	"g1597";
000006F	AUGUSTUS	gene	368415	368825	1	-	.	g1598;OG0000096;Histone H3.1/H3.2
000006F	AUGUSTUS	transcript	368415	368825	1	-	.	g1598.t1
000006F	AUGUSTUS	stop_codon	368415	368417	.	-	0	transcript_id	"g1598.t1";	gene_id	"g1598";
000006F	AUGUSTUS	CDS	368418	368825	1	-	0	transcript_id	"g1598.t1";	gene_id	"g1598";
000006F	AUGUSTUS	start_codon	368823	368825	.	-	0	transcript_id	"g1598.t1";	gene_id	"g1598";
000006F	AUGUSTUS	gene	369453	369764	1	+	.	g1599;OG0000080;Histone H4
000006F	AUGUSTUS	transcript	369453	369764	1	+	.	g1599.t1
000006F	AUGUSTUS	start_codon	369453	369455	.	+	0	transcript_id	"g1599.t1";	gene_id	"g1599";
000006F	AUGUSTUS	CDS	369453	369761	1	+	0	transcript_id	"g1599.t1";	gene_id	"g1599";
000006F	AUGUSTUS	stop_codon	369762	369764	.	+	0	transcript_id	"g1599.t1";	gene_id	"g1599";
000006F	AUGUSTUS	gene	369901	371001	0.91	-	.	g1600;OG0001220;Uncharacterized protein C18B11.02c
000006F	AUGUSTUS	transcript	369901	371001	0.91	-	.	g1600.t1
000006F	AUGUSTUS	stop_codon	369901	369903	.	-	0	transcript_id	"g1600.t1";	gene_id	"g1600";
000006F	AUGUSTUS	CDS	369904	371001	0.91	-	0	transcript_id	"g1600.t1";	gene_id	"g1600";
000006F	AUGUSTUS	start_codon	370999	371001	.	-	0	transcript_id	"g1600.t1";	gene_id	"g1600";
000006F	AUGUSTUS	gene	371138	372382	0.72	-	.	g1601;OG0000077;Isocitrate dehydrogenase [NADP] peroxisomal
000006F	AUGUSTUS	transcript	371138	372382	0.72	-	.	g1601.t1
000006F	AUGUSTUS	stop_codon	371138	371140	.	-	0	transcript_id	"g1601.t1";	gene_id	"g1601";
000006F	AUGUSTUS	CDS	371141	372382	0.72	-	0	transcript_id	"g1601.t1";	gene_id	"g1601";
000006F	AUGUSTUS	start_codon	372380	372382	.	-	0	transcript_id	"g1601.t1";	gene_id	"g1601";
000006F	AUGUSTUS	gene	373756	375534	1	+	.	g1602;OG0001221;hypothetical protein
000006F	AUGUSTUS	transcript	373756	375534	1	+	.	g1602.t1
000006F	AUGUSTUS	start_codon	373756	373758	.	+	0	transcript_id	"g1602.t1";	gene_id	"g1602";
000006F	AUGUSTUS	CDS	373756	375531	1	+	0	transcript_id	"g1602.t1";	gene_id	"g1602";
000006F	AUGUSTUS	stop_codon	375532	375534	.	+	0	transcript_id	"g1602.t1";	gene_id	"g1602";
000006F	AUGUSTUS	gene	391408	392223	0.39	-	.	g1603;OG0000001;Copia protein
000006F	AUGUSTUS	transcript	391408	392223	0.39	-	.	g1603.t1
000006F	AUGUSTUS	stop_codon	391408	391410	.	-	0	transcript_id	"g1603.t1";	gene_id	"g1603";
000006F	AUGUSTUS	CDS	391411	392223	0.39	-	0	transcript_id	"g1603.t1";	gene_id	"g1603";
000006F	AUGUSTUS	start_codon	392221	392223	.	-	0	transcript_id	"g1603.t1";	gene_id	"g1603";
000006F	AUGUSTUS	gene	392288	393673	0.6	-	.	g1604;OG0000001;Transposon Ty1-DR5 Gag-Pol polyprotein
000006F	AUGUSTUS	transcript	392288	393673	0.6	-	.	g1604.t1
000006F	AUGUSTUS	stop_codon	392288	392290	.	-	0	transcript_id	"g1604.t1";	gene_id	"g1604";
000006F	AUGUSTUS	CDS	392291	393673	0.6	-	0	transcript_id	"g1604.t1";	gene_id	"g1604";
000006F	AUGUSTUS	start_codon	393671	393673	.	-	0	transcript_id	"g1604.t1";	gene_id	"g1604";
000006F	AUGUSTUS	gene	393802	394802	0.26	-	.	g1605;OG0000001;Transposon Ty2-GR1 Gag-Pol polyprotein
000006F	AUGUSTUS	transcript	393802	394802	0.26	-	.	g1605.t1
000006F	AUGUSTUS	stop_codon	393802	393804	.	-	0	transcript_id	"g1605.t1";	gene_id	"g1605";
000006F	AUGUSTUS	intron	394205	394269	0.66	-	.	transcript_id	"g1605.t1";	gene_id	"g1605";
000006F	AUGUSTUS	CDS	393805	394204	0.46	-	1	transcript_id	"g1605.t1";	gene_id	"g1605";
000006F	AUGUSTUS	CDS	394270	394802	0.4	-	0	transcript_id	"g1605.t1";	gene_id	"g1605";
000006F	AUGUSTUS	start_codon	394800	394802	.	-	0	transcript_id	"g1605.t1";	gene_id	"g1605";
000006F	AUGUSTUS	gene	394826	395626	0.9	-	.	g1606;OG0000001;Transposon Ty1-ER1 Gag-Pol polyprotein
000006F	AUGUSTUS	transcript	394826	395626	0.9	-	.	g1606.t1
000006F	AUGUSTUS	stop_codon	394826	394828	.	-	0	transcript_id	"g1606.t1";	gene_id	"g1606";
000006F	AUGUSTUS	CDS	394829	395626	0.9	-	0	transcript_id	"g1606.t1";	gene_id	"g1606";
000006F	AUGUSTUS	start_codon	395624	395626	.	-	0	transcript_id	"g1606.t1";	gene_id	"g1606";
000006F	AUGUSTUS	gene	395700	397667	0.9	-	.	g1607;OG0000012;hypothetical protein
000006F	AUGUSTUS	transcript	395700	397667	0.9	-	.	g1607.t1
000006F	AUGUSTUS	stop_codon	395700	395702	.	-	0	transcript_id	"g1607.t1";	gene_id	"g1607";
000006F	AUGUSTUS	CDS	395703	397667	0.9	-	0	transcript_id	"g1607.t1";	gene_id	"g1607";
000006F	AUGUSTUS	start_codon	397665	397667	.	-	0	transcript_id	"g1607.t1";	gene_id	"g1607";
000006F	AUGUSTUS	gene	399604	401556	0.98	+	.	g1608;OG0000217;Uncharacterized transporter YDR338C
000006F	AUGUSTUS	transcript	399604	401556	0.98	+	.	g1608.t1
000006F	AUGUSTUS	start_codon	399604	399606	.	+	0	transcript_id	"g1608.t1";	gene_id	"g1608";
000006F	AUGUSTUS	CDS	399604	401553	0.98	+	0	transcript_id	"g1608.t1";	gene_id	"g1608";
000006F	AUGUSTUS	stop_codon	401554	401556	.	+	0	transcript_id	"g1608.t1";	gene_id	"g1608";
000006F	AUGUSTUS	gene	401827	405820	0.59	+	.	g1609;OG0001223;Vacuolar protein sorting-associated protein 54
000006F	AUGUSTUS	transcript	401827	405820	0.59	+	.	g1609.t1
000006F	AUGUSTUS	start_codon	401827	401829	.	+	0	transcript_id	"g1609.t1";	gene_id	"g1609";
000006F	AUGUSTUS	intron	401953	402038	0.61	+	.	transcript_id	"g1609.t1";	gene_id	"g1609";
000006F	AUGUSTUS	intron	402489	402562	0.99	+	.	transcript_id	"g1609.t1";	gene_id	"g1609";
000006F	AUGUSTUS	CDS	401827	401952	0.63	+	0	transcript_id	"g1609.t1";	gene_id	"g1609";
000006F	AUGUSTUS	CDS	402039	402488	0.61	+	0	transcript_id	"g1609.t1";	gene_id	"g1609";
000006F	AUGUSTUS	CDS	402563	405817	0.98	+	0	transcript_id	"g1609.t1";	gene_id	"g1609";
000006F	AUGUSTUS	stop_codon	405818	405820	.	+	0	transcript_id	"g1609.t1";	gene_id	"g1609";
000006F	AUGUSTUS	gene	406466	408340	0.95	+	.	g1610;OG0001224;Uncharacterized protein YLL007C
000006F	AUGUSTUS	transcript	406466	408340	0.95	+	.	g1610.t1
000006F	AUGUSTUS	start_codon	406466	406468	.	+	0	transcript_id	"g1610.t1";	gene_id	"g1610";
000006F	AUGUSTUS	CDS	406466	408337	0.95	+	0	transcript_id	"g1610.t1";	gene_id	"g1610";
000006F	AUGUSTUS	stop_codon	408338	408340	.	+	0	transcript_id	"g1610.t1";	gene_id	"g1610";
000006F	AUGUSTUS	gene	408567	410888	1	-	.	g1611;OG0001225;ATP-dependent RNA helicase DRS1
000006F	AUGUSTUS	transcript	408567	410888	1	-	.	g1611.t1
000006F	AUGUSTUS	stop_codon	408567	408569	.	-	0	transcript_id	"g1611.t1";	gene_id	"g1611";
000006F	AUGUSTUS	CDS	408570	410888	1	-	0	transcript_id	"g1611.t1";	gene_id	"g1611";
000006F	AUGUSTUS	start_codon	410886	410888	.	-	0	transcript_id	"g1611.t1";	gene_id	"g1611";
000006F	AUGUSTUS	gene	411950	414001	0.99	+	.	g1612;OG0000020;Endoplasmic reticulum chaperone BiP
000006F	AUGUSTUS	transcript	411950	414001	0.99	+	.	g1612.t1
000006F	AUGUSTUS	start_codon	411950	411952	.	+	0	transcript_id	"g1612.t1";	gene_id	"g1612";
000006F	AUGUSTUS	CDS	411950	413998	0.99	+	0	transcript_id	"g1612.t1";	gene_id	"g1612";
000006F	AUGUSTUS	stop_codon	413999	414001	.	+	0	transcript_id	"g1612.t1";	gene_id	"g1612";
000006F	AUGUSTUS	gene	414476	415657	1	+	.	g1613;OG0001226;Cyclin-U2-1
000006F	AUGUSTUS	transcript	414476	415657	1	+	.	g1613.t1
000006F	AUGUSTUS	start_codon	414476	414478	.	+	0	transcript_id	"g1613.t1";	gene_id	"g1613";
000006F	AUGUSTUS	CDS	414476	415654	1	+	0	transcript_id	"g1613.t1";	gene_id	"g1613";
000006F	AUGUSTUS	stop_codon	415655	415657	.	+	0	transcript_id	"g1613.t1";	gene_id	"g1613";
000006F	AUGUSTUS	gene	416317	417501	1	-	.	g1614;OG0001227;Nonsense-mediated decay protein 4
000006F	AUGUSTUS	transcript	416317	417501	1	-	.	g1614.t1
000006F	AUGUSTUS	stop_codon	416317	416319	.	-	0	transcript_id	"g1614.t1";	gene_id	"g1614";
000006F	AUGUSTUS	CDS	416320	417501	1	-	0	transcript_id	"g1614.t1";	gene_id	"g1614";
000006F	AUGUSTUS	start_codon	417499	417501	.	-	0	transcript_id	"g1614.t1";	gene_id	"g1614";
000006F	AUGUSTUS	gene	417751	418821	1	-	.	g1615;OG0001228;Mitochondrial transcription factor 1
000006F	AUGUSTUS	transcript	417751	418821	1	-	.	g1615.t1
000006F	AUGUSTUS	stop_codon	417751	417753	.	-	0	transcript_id	"g1615.t1";	gene_id	"g1615";
000006F	AUGUSTUS	CDS	417754	418821	1	-	0	transcript_id	"g1615.t1";	gene_id	"g1615";
000006F	AUGUSTUS	start_codon	418819	418821	.	-	0	transcript_id	"g1615.t1";	gene_id	"g1615";
000006F	AUGUSTUS	gene	419213	420865	1	+	.	g1616;OG0001229;Transcription initiation factor TFIID subunit 7
000006F	AUGUSTUS	transcript	419213	420865	1	+	.	g1616.t1
000006F	AUGUSTUS	start_codon	419213	419215	.	+	0	transcript_id	"g1616.t1";	gene_id	"g1616";
000006F	AUGUSTUS	CDS	419213	420862	1	+	0	transcript_id	"g1616.t1";	gene_id	"g1616";
000006F	AUGUSTUS	stop_codon	420863	420865	.	+	0	transcript_id	"g1616.t1";	gene_id	"g1616";
000006F	AUGUSTUS	gene	420927	421958	1	-	.	g1617;OG0001230;hypothetical protein
000006F	AUGUSTUS	transcript	420927	421958	1	-	.	g1617.t1
000006F	AUGUSTUS	stop_codon	420927	420929	.	-	0	transcript_id	"g1617.t1";	gene_id	"g1617";
000006F	AUGUSTUS	CDS	420930	421958	1	-	0	transcript_id	"g1617.t1";	gene_id	"g1617";
000006F	AUGUSTUS	start_codon	421956	421958	.	-	0	transcript_id	"g1617.t1";	gene_id	"g1617";
000006F	AUGUSTUS	gene	422591	426337	0.63	+	.	g1618;;Zonadhesin
000006F	AUGUSTUS	transcript	422591	426337	0.63	+	.	g1618.t1
000006F	AUGUSTUS	start_codon	422591	422593	.	+	0	transcript_id	"g1618.t1";	gene_id	"g1618";
000006F	AUGUSTUS	CDS	422591	426334	0.63	+	0	transcript_id	"g1618.t1";	gene_id	"g1618";
000006F	AUGUSTUS	stop_codon	426335	426337	.	+	0	transcript_id	"g1618.t1";	gene_id	"g1618";
000006F	AUGUSTUS	gene	426655	427481	0.27	+	.	g1619;OG0001231;Proteasome subunit alpha type-1
000006F	AUGUSTUS	transcript	426655	427481	0.27	+	.	g1619.t1
000006F	AUGUSTUS	start_codon	426655	426657	.	+	0	transcript_id	"g1619.t1";	gene_id	"g1619";
000006F	AUGUSTUS	intron	426662	426759	0.27	+	.	transcript_id	"g1619.t1";	gene_id	"g1619";
000006F	AUGUSTUS	CDS	426655	426661	0.63	+	0	transcript_id	"g1619.t1";	gene_id	"g1619";
000006F	AUGUSTUS	CDS	426760	427478	0.27	+	2	transcript_id	"g1619.t1";	gene_id	"g1619";
000006F	AUGUSTUS	stop_codon	427479	427481	.	+	0	transcript_id	"g1619.t1";	gene_id	"g1619";
000006F	AUGUSTUS	gene	427530	428933	1	-	.	g1620;OG0001232;Delta(24(24(1)))-sterol reductase
000006F	AUGUSTUS	transcript	427530	428933	1	-	.	g1620.t1
000006F	AUGUSTUS	stop_codon	427530	427532	.	-	0	transcript_id	"g1620.t1";	gene_id	"g1620";
000006F	AUGUSTUS	CDS	427533	428933	1	-	0	transcript_id	"g1620.t1";	gene_id	"g1620";
000006F	AUGUSTUS	start_codon	428931	428933	.	-	0	transcript_id	"g1620.t1";	gene_id	"g1620";
000006F	AUGUSTUS	gene	429344	431917	0.71	-	.	g1621;OG0001233;Pumilio homology domain family member 4
000006F	AUGUSTUS	transcript	429344	431917	0.71	-	.	g1621.t1
000006F	AUGUSTUS	stop_codon	429344	429346	.	-	0	transcript_id	"g1621.t1";	gene_id	"g1621";
000006F	AUGUSTUS	CDS	429347	431917	0.71	-	0	transcript_id	"g1621.t1";	gene_id	"g1621";
000006F	AUGUSTUS	start_codon	431915	431917	.	-	0	transcript_id	"g1621.t1";	gene_id	"g1621";
000006F	AUGUSTUS	gene	434469	435362	0.68	+	.	g1622;OG0001234;Uncharacterized protein YMR244W
000006F	AUGUSTUS	transcript	434469	435362	0.68	+	.	g1622.t1
000006F	AUGUSTUS	start_codon	434469	434471	.	+	0	transcript_id	"g1622.t1";	gene_id	"g1622";
000006F	AUGUSTUS	CDS	434469	435359	0.68	+	0	transcript_id	"g1622.t1";	gene_id	"g1622";
000006F	AUGUSTUS	stop_codon	435360	435362	.	+	0	transcript_id	"g1622.t1";	gene_id	"g1622";
000006F	AUGUSTUS	gene	435957	437432	0.53	+	.	g1623;OG0001235;Zinc/cadmium resistance protein
000006F	AUGUSTUS	transcript	435957	437432	0.53	+	.	g1623.t1
000006F	AUGUSTUS	start_codon	435957	435959	.	+	0	transcript_id	"g1623.t1";	gene_id	"g1623";
000006F	AUGUSTUS	CDS	435957	437429	0.53	+	0	transcript_id	"g1623.t1";	gene_id	"g1623";
000006F	AUGUSTUS	stop_codon	437430	437432	.	+	0	transcript_id	"g1623.t1";	gene_id	"g1623";
000006F	AUGUSTUS	gene	437631	439205	0.66	-	.	g1624;OG0001237;hypothetical protein
000006F	AUGUSTUS	transcript	437631	439205	0.66	-	.	g1624.t1
000006F	AUGUSTUS	stop_codon	437631	437633	.	-	0	transcript_id	"g1624.t1";	gene_id	"g1624";
000006F	AUGUSTUS	CDS	437634	439205	0.66	-	0	transcript_id	"g1624.t1";	gene_id	"g1624";
000006F	AUGUSTUS	start_codon	439203	439205	.	-	0	transcript_id	"g1624.t1";	gene_id	"g1624";
000006F	AUGUSTUS	gene	440151	441096	0.48	+	.	g1625;OG0001238;hypothetical protein
000006F	AUGUSTUS	transcript	440151	441096	0.48	+	.	g1625.t1
000006F	AUGUSTUS	start_codon	440151	440153	.	+	0	transcript_id	"g1625.t1";	gene_id	"g1625";
000006F	AUGUSTUS	intron	440505	440625	0.65	+	.	transcript_id	"g1625.t1";	gene_id	"g1625";
000006F	AUGUSTUS	CDS	440151	440504	0.56	+	0	transcript_id	"g1625.t1";	gene_id	"g1625";
000006F	AUGUSTUS	CDS	440626	441093	0.65	+	0	transcript_id	"g1625.t1";	gene_id	"g1625";
000006F	AUGUSTUS	stop_codon	441094	441096	.	+	0	transcript_id	"g1625.t1";	gene_id	"g1625";
000006F	AUGUSTUS	gene	441248	442852	0.94	-	.	g1626;OG0001239;Sporulation-regulated protein 3
000006F	AUGUSTUS	transcript	441248	442852	0.94	-	.	g1626.t1
000006F	AUGUSTUS	stop_codon	441248	441250	.	-	0	transcript_id	"g1626.t1";	gene_id	"g1626";
000006F	AUGUSTUS	CDS	441251	442852	0.94	-	0	transcript_id	"g1626.t1";	gene_id	"g1626";
000006F	AUGUSTUS	start_codon	442850	442852	.	-	0	transcript_id	"g1626.t1";	gene_id	"g1626";
000006F	AUGUSTUS	gene	443029	443964	1	-	.	g1627;OG0001240;Vacuolar membrane protein YOR292C
000006F	AUGUSTUS	transcript	443029	443964	1	-	.	g1627.t1
000006F	AUGUSTUS	stop_codon	443029	443031	.	-	0	transcript_id	"g1627.t1";	gene_id	"g1627";
000006F	AUGUSTUS	CDS	443032	443964	1	-	0	transcript_id	"g1627.t1";	gene_id	"g1627";
000006F	AUGUSTUS	start_codon	443962	443964	.	-	0	transcript_id	"g1627.t1";	gene_id	"g1627";
000006F	AUGUSTUS	gene	444504	445112	0.95	+	.	g1628;OG0001241;40S ribosomal protein S10-B
000006F	AUGUSTUS	transcript	444504	445112	0.95	+	.	g1628.t1
000006F	AUGUSTUS	start_codon	444504	444506	.	+	0	transcript_id	"g1628.t1";	gene_id	"g1628";
000006F	AUGUSTUS	intron	444556	444813	0.95	+	.	transcript_id	"g1628.t1";	gene_id	"g1628";
000006F	AUGUSTUS	CDS	444504	444555	1	+	0	transcript_id	"g1628.t1";	gene_id	"g1628";
000006F	AUGUSTUS	CDS	444814	445109	0.95	+	2	transcript_id	"g1628.t1";	gene_id	"g1628";
000006F	AUGUSTUS	stop_codon	445110	445112	.	+	0	transcript_id	"g1628.t1";	gene_id	"g1628";
000006F	AUGUSTUS	gene	445344	446726	1	+	.	g1629;OG0001242;Probable histone deacetylase HOS2
000006F	AUGUSTUS	transcript	445344	446726	1	+	.	g1629.t1
000006F	AUGUSTUS	start_codon	445344	445346	.	+	0	transcript_id	"g1629.t1";	gene_id	"g1629";
000006F	AUGUSTUS	CDS	445344	446723	1	+	0	transcript_id	"g1629.t1";	gene_id	"g1629";
000006F	AUGUSTUS	stop_codon	446724	446726	.	+	0	transcript_id	"g1629.t1";	gene_id	"g1629";
000006F	AUGUSTUS	gene	446818	449514	0.81	-	.	g1630;OG0001243;Lysine biosynthesis regulatory protein LYS14
000006F	AUGUSTUS	transcript	446818	449514	0.81	-	.	g1630.t1
000006F	AUGUSTUS	stop_codon	446818	446820	.	-	0	transcript_id	"g1630.t1";	gene_id	"g1630";
000006F	AUGUSTUS	CDS	446821	449514	0.81	-	0	transcript_id	"g1630.t1";	gene_id	"g1630";
000006F	AUGUSTUS	start_codon	449512	449514	.	-	0	transcript_id	"g1630.t1";	gene_id	"g1630";
000006F	AUGUSTUS	gene	450955	455751	1	+	.	g1631;OG0001244;Rho-GTPase-activating protein LRG1
000006F	AUGUSTUS	transcript	450955	455751	1	+	.	g1631.t1
000006F	AUGUSTUS	start_codon	450955	450957	.	+	0	transcript_id	"g1631.t1";	gene_id	"g1631";
000006F	AUGUSTUS	CDS	450955	455748	1	+	0	transcript_id	"g1631.t1";	gene_id	"g1631";
000006F	AUGUSTUS	stop_codon	455749	455751	.	+	0	transcript_id	"g1631.t1";	gene_id	"g1631";
000006F	AUGUSTUS	gene	455940	457085	1	-	.	g1632;OG0000066;hypothetical protein
000006F	AUGUSTUS	transcript	455940	457085	1	-	.	g1632.t1
000006F	AUGUSTUS	stop_codon	455940	455942	.	-	0	transcript_id	"g1632.t1";	gene_id	"g1632";
000006F	AUGUSTUS	CDS	455943	457085	1	-	0	transcript_id	"g1632.t1";	gene_id	"g1632";
000006F	AUGUSTUS	start_codon	457083	457085	.	-	0	transcript_id	"g1632.t1";	gene_id	"g1632";
000006F	AUGUSTUS	gene	462655	465747	1	-	.	g1633;OG0001245;E3 ubiquitin-protein ligase PEP5
000006F	AUGUSTUS	transcript	462655	465747	1	-	.	g1633.t1
000006F	AUGUSTUS	stop_codon	462655	462657	.	-	0	transcript_id	"g1633.t1";	gene_id	"g1633";
000006F	AUGUSTUS	CDS	462658	465747	1	-	0	transcript_id	"g1633.t1";	gene_id	"g1633";
000006F	AUGUSTUS	start_codon	465745	465747	.	-	0	transcript_id	"g1633.t1";	gene_id	"g1633";
000006F	AUGUSTUS	gene	466300	468126	0.62	+	.	g1634;OG0000125;hypothetical protein
000006F	AUGUSTUS	transcript	466300	468126	0.62	+	.	g1634.t1
000006F	AUGUSTUS	start_codon	466300	466302	.	+	0	transcript_id	"g1634.t1";	gene_id	"g1634";
000006F	AUGUSTUS	CDS	466300	468123	0.62	+	0	transcript_id	"g1634.t1";	gene_id	"g1634";
000006F	AUGUSTUS	stop_codon	468124	468126	.	+	0	transcript_id	"g1634.t1";	gene_id	"g1634";
000006F	AUGUSTUS	gene	468345	470677	0.63	+	.	g1635;OG0000125;Serine/threonine-protein kinase STE11
000006F	AUGUSTUS	transcript	468345	470677	0.63	+	.	g1635.t1
000006F	AUGUSTUS	start_codon	468345	468347	.	+	0	transcript_id	"g1635.t1";	gene_id	"g1635";
000006F	AUGUSTUS	intron	468356	468416	0.95	+	.	transcript_id	"g1635.t1";	gene_id	"g1635";
000006F	AUGUSTUS	intron	470007	470142	0.69	+	.	transcript_id	"g1635.t1";	gene_id	"g1635";
000006F	AUGUSTUS	CDS	468345	468355	1	+	0	transcript_id	"g1635.t1";	gene_id	"g1635";
000006F	AUGUSTUS	CDS	468417	470006	0.72	+	1	transcript_id	"g1635.t1";	gene_id	"g1635";
000006F	AUGUSTUS	CDS	470143	470674	0.68	+	1	transcript_id	"g1635.t1";	gene_id	"g1635";
000006F	AUGUSTUS	stop_codon	470675	470677	.	+	0	transcript_id	"g1635.t1";	gene_id	"g1635";
000006F	AUGUSTUS	gene	470866	471126	0.93	+	.	g1636;OG0004992;hypothetical protein
000006F	AUGUSTUS	transcript	470866	471126	0.93	+	.	g1636.t1
000006F	AUGUSTUS	start_codon	470866	470868	.	+	0	transcript_id	"g1636.t1";	gene_id	"g1636";
000006F	AUGUSTUS	CDS	470866	471123	0.93	+	0	transcript_id	"g1636.t1";	gene_id	"g1636";
000006F	AUGUSTUS	stop_codon	471124	471126	.	+	0	transcript_id	"g1636.t1";	gene_id	"g1636";
000006F	AUGUSTUS	gene	471580	473196	0.69	+	.	g1637;OG0001246;Phosphatase DCR2
000006F	AUGUSTUS	transcript	471580	473196	0.69	+	.	g1637.t1
000006F	AUGUSTUS	start_codon	471580	471582	.	+	0	transcript_id	"g1637.t1";	gene_id	"g1637";
000006F	AUGUSTUS	CDS	471580	473193	0.69	+	0	transcript_id	"g1637.t1";	gene_id	"g1637";
000006F	AUGUSTUS	stop_codon	473194	473196	.	+	0	transcript_id	"g1637.t1";	gene_id	"g1637";
000006F	AUGUSTUS	gene	473369	474370	0.99	+	.	g1638;OG0004282;Trafficking protein particle complex subunit 33
000006F	AUGUSTUS	transcript	473369	474370	0.99	+	.	g1638.t1
000006F	AUGUSTUS	start_codon	473369	473371	.	+	0	transcript_id	"g1638.t1";	gene_id	"g1638";
000006F	AUGUSTUS	CDS	473369	474367	0.99	+	0	transcript_id	"g1638.t1";	gene_id	"g1638";
000006F	AUGUSTUS	stop_codon	474368	474370	.	+	0	transcript_id	"g1638.t1";	gene_id	"g1638";
000006F	AUGUSTUS	gene	474422	476265	0.73	-	.	g1639;OG0001247;tRNA (guanine-N(7)-)-methyltransferase
000006F	AUGUSTUS	transcript	474422	476265	0.73	-	.	g1639.t1
000006F	AUGUSTUS	stop_codon	474422	474424	.	-	0	transcript_id	"g1639.t1";	gene_id	"g1639";
000006F	AUGUSTUS	intron	475369	475499	0.81	-	.	transcript_id	"g1639.t1";	gene_id	"g1639";
000006F	AUGUSTUS	CDS	474425	475368	0.82	-	2	transcript_id	"g1639.t1";	gene_id	"g1639";
000006F	AUGUSTUS	CDS	475500	476265	0.73	-	0	transcript_id	"g1639.t1";	gene_id	"g1639";
000006F	AUGUSTUS	start_codon	476263	476265	.	-	0	transcript_id	"g1639.t1";	gene_id	"g1639";
000006F	AUGUSTUS	gene	476859	478361	1	+	.	g1640;OG0001248;Protein IVY1
000006F	AUGUSTUS	transcript	476859	478361	1	+	.	g1640.t1
000006F	AUGUSTUS	start_codon	476859	476861	.	+	0	transcript_id	"g1640.t1";	gene_id	"g1640";
000006F	AUGUSTUS	CDS	476859	478358	1	+	0	transcript_id	"g1640.t1";	gene_id	"g1640";
000006F	AUGUSTUS	stop_codon	478359	478361	.	+	0	transcript_id	"g1640.t1";	gene_id	"g1640";
000006F	AUGUSTUS	gene	478405	478983	0.98	-	.	g1641;OG0001249;U2 snRNP component ist3
000006F	AUGUSTUS	transcript	478405	478983	0.98	-	.	g1641.t1
000006F	AUGUSTUS	stop_codon	478405	478407	.	-	0	transcript_id	"g1641.t1";	gene_id	"g1641";
000006F	AUGUSTUS	CDS	478408	478983	0.98	-	0	transcript_id	"g1641.t1";	gene_id	"g1641";
000006F	AUGUSTUS	start_codon	478981	478983	.	-	0	transcript_id	"g1641.t1";	gene_id	"g1641";
000006F	AUGUSTUS	gene	479140	481286	0.68	+	.	g1642;OG0001250;Protein PAC2
000006F	AUGUSTUS	transcript	479140	481286	0.68	+	.	g1642.t1
000006F	AUGUSTUS	start_codon	479140	479142	.	+	0	transcript_id	"g1642.t1";	gene_id	"g1642";
000006F	AUGUSTUS	intron	480703	481112	0.69	+	.	transcript_id	"g1642.t1";	gene_id	"g1642";
000006F	AUGUSTUS	CDS	479140	480702	0.69	+	0	transcript_id	"g1642.t1";	gene_id	"g1642";
000006F	AUGUSTUS	CDS	481113	481283	0.92	+	0	transcript_id	"g1642.t1";	gene_id	"g1642";
000006F	AUGUSTUS	stop_codon	481284	481286	.	+	0	transcript_id	"g1642.t1";	gene_id	"g1642";
000006F	AUGUSTUS	gene	481427	483055	0.7	-	.	g1643;OG0001251;Mitochondrial inner membrane protein OXA1
000006F	AUGUSTUS	transcript	481427	483055	0.7	-	.	g1643.t1
000006F	AUGUSTUS	stop_codon	481427	481429	.	-	0	transcript_id	"g1643.t1";	gene_id	"g1643";
000006F	AUGUSTUS	CDS	481430	483055	0.7	-	0	transcript_id	"g1643.t1";	gene_id	"g1643";
000006F	AUGUSTUS	start_codon	483053	483055	.	-	0	transcript_id	"g1643.t1";	gene_id	"g1643";
000006F	AUGUSTUS	gene	483514	485253	1	+	.	g1644;OG0004726;hypothetical protein
000006F	AUGUSTUS	transcript	483514	485253	1	+	.	g1644.t1
000006F	AUGUSTUS	start_codon	483514	483516	.	+	0	transcript_id	"g1644.t1";	gene_id	"g1644";
000006F	AUGUSTUS	CDS	483514	485250	1	+	0	transcript_id	"g1644.t1";	gene_id	"g1644";
000006F	AUGUSTUS	stop_codon	485251	485253	.	+	0	transcript_id	"g1644.t1";	gene_id	"g1644";
000006F	AUGUSTUS	gene	485483	486235	0.88	+	.	g1645;OG0001252;Protein DCG1
000006F	AUGUSTUS	transcript	485483	486235	0.88	+	.	g1645.t1
000006F	AUGUSTUS	start_codon	485483	485485	.	+	0	transcript_id	"g1645.t1";	gene_id	"g1645";
000006F	AUGUSTUS	CDS	485483	486232	0.88	+	0	transcript_id	"g1645.t1";	gene_id	"g1645";
000006F	AUGUSTUS	stop_codon	486233	486235	.	+	0	transcript_id	"g1645.t1";	gene_id	"g1645";
000006F	AUGUSTUS	gene	486307	491400	1	-	.	g1646;OG0000371;hypothetical protein
000006F	AUGUSTUS	transcript	486307	491400	1	-	.	g1646.t1
000006F	AUGUSTUS	stop_codon	486307	486309	.	-	0	transcript_id	"g1646.t1";	gene_id	"g1646";
000006F	AUGUSTUS	CDS	486310	491400	1	-	0	transcript_id	"g1646.t1";	gene_id	"g1646";
000006F	AUGUSTUS	start_codon	491398	491400	.	-	0	transcript_id	"g1646.t1";	gene_id	"g1646";
000006F	AUGUSTUS	gene	491946	494189	1	-	.	g1647;OG0001253;hypothetical protein
000006F	AUGUSTUS	transcript	491946	494189	1	-	.	g1647.t1
000006F	AUGUSTUS	stop_codon	491946	491948	.	-	0	transcript_id	"g1647.t1";	gene_id	"g1647";
000006F	AUGUSTUS	CDS	491949	494189	1	-	0	transcript_id	"g1647.t1";	gene_id	"g1647";
000006F	AUGUSTUS	start_codon	494187	494189	.	-	0	transcript_id	"g1647.t1";	gene_id	"g1647";
000006F	AUGUSTUS	gene	496081	500757	1	-	.	g1648;OG0000052;Transcription regulatory protein SNF2
000006F	AUGUSTUS	transcript	496081	500757	1	-	.	g1648.t1
000006F	AUGUSTUS	stop_codon	496081	496083	.	-	0	transcript_id	"g1648.t1";	gene_id	"g1648";
000006F	AUGUSTUS	CDS	496084	500757	1	-	0	transcript_id	"g1648.t1";	gene_id	"g1648";
000006F	AUGUSTUS	start_codon	500755	500757	.	-	0	transcript_id	"g1648.t1";	gene_id	"g1648";
000006F	AUGUSTUS	gene	503461	504537	0.99	-	.	g1649;OG0000372;Uncharacterized J domain-containing protein C17A3.05c
000006F	AUGUSTUS	transcript	503461	504537	0.99	-	.	g1649.t1
000006F	AUGUSTUS	stop_codon	503461	503463	.	-	0	transcript_id	"g1649.t1";	gene_id	"g1649";
000006F	AUGUSTUS	CDS	503464	504537	0.99	-	0	transcript_id	"g1649.t1";	gene_id	"g1649";
000006F	AUGUSTUS	start_codon	504535	504537	.	-	0	transcript_id	"g1649.t1";	gene_id	"g1649";
000006F	AUGUSTUS	gene	505249	508929	1	-	.	g1650;OG0001254;Putative DNA helicase INO80
000006F	AUGUSTUS	transcript	505249	508929	1	-	.	g1650.t1
000006F	AUGUSTUS	stop_codon	505249	505251	.	-	0	transcript_id	"g1650.t1";	gene_id	"g1650";
000006F	AUGUSTUS	CDS	505252	508929	1	-	0	transcript_id	"g1650.t1";	gene_id	"g1650";
000006F	AUGUSTUS	start_codon	508927	508929	.	-	0	transcript_id	"g1650.t1";	gene_id	"g1650";
000006F	AUGUSTUS	gene	509615	510727	0.76	+	.	g1651;OG0001255;Peroxisomal membrane protein PER10
000006F	AUGUSTUS	transcript	509615	510727	0.76	+	.	g1651.t1
000006F	AUGUSTUS	start_codon	509615	509617	.	+	0	transcript_id	"g1651.t1";	gene_id	"g1651";
000006F	AUGUSTUS	CDS	509615	510724	0.76	+	0	transcript_id	"g1651.t1";	gene_id	"g1651";
000006F	AUGUSTUS	stop_codon	510725	510727	.	+	0	transcript_id	"g1651.t1";	gene_id	"g1651";
000006F	AUGUSTUS	gene	510957	512057	0.96	-	.	g1652;OG0001256;hypothetical protein
000006F	AUGUSTUS	transcript	510957	512057	0.96	-	.	g1652.t1
000006F	AUGUSTUS	stop_codon	510957	510959	.	-	0	transcript_id	"g1652.t1";	gene_id	"g1652";
000006F	AUGUSTUS	CDS	510960	512057	0.96	-	0	transcript_id	"g1652.t1";	gene_id	"g1652";
000006F	AUGUSTUS	start_codon	512055	512057	.	-	0	transcript_id	"g1652.t1";	gene_id	"g1652";
000006F	AUGUSTUS	gene	513098	515479	1	+	.	g1653;OG0001257;Uncharacterized ATP-dependent helicase C582.10c
000006F	AUGUSTUS	transcript	513098	515479	1	+	.	g1653.t1
000006F	AUGUSTUS	start_codon	513098	513100	.	+	0	transcript_id	"g1653.t1";	gene_id	"g1653";
000006F	AUGUSTUS	CDS	513098	515476	1	+	0	transcript_id	"g1653.t1";	gene_id	"g1653";
000006F	AUGUSTUS	stop_codon	515477	515479	.	+	0	transcript_id	"g1653.t1";	gene_id	"g1653";
000006F	AUGUSTUS	gene	515495	518749	1	-	.	g1654;OG0001258;Sulfite reductase [NADPH] flavoprotein component
000006F	AUGUSTUS	transcript	515495	518749	1	-	.	g1654.t1
000006F	AUGUSTUS	stop_codon	515495	515497	.	-	0	transcript_id	"g1654.t1";	gene_id	"g1654";
000006F	AUGUSTUS	CDS	515498	518749	1	-	0	transcript_id	"g1654.t1";	gene_id	"g1654";
000006F	AUGUSTUS	start_codon	518747	518749	.	-	0	transcript_id	"g1654.t1";	gene_id	"g1654";
000006F	AUGUSTUS	gene	518989	520905	0.97	-	.	g1655;OG0001259;hypothetical protein
000006F	AUGUSTUS	transcript	518989	520905	0.97	-	.	g1655.t1
000006F	AUGUSTUS	stop_codon	518989	518991	.	-	0	transcript_id	"g1655.t1";	gene_id	"g1655";
000006F	AUGUSTUS	CDS	518992	520905	0.97	-	0	transcript_id	"g1655.t1";	gene_id	"g1655";
000006F	AUGUSTUS	start_codon	520903	520905	.	-	0	transcript_id	"g1655.t1";	gene_id	"g1655";
000006F	AUGUSTUS	gene	521052	521729	0.9	-	.	g1656;OG0004286;Golgi SNAP receptor complex member 1
000006F	AUGUSTUS	transcript	521052	521729	0.9	-	.	g1656.t1
000006F	AUGUSTUS	stop_codon	521052	521054	.	-	0	transcript_id	"g1656.t1";	gene_id	"g1656";
000006F	AUGUSTUS	CDS	521055	521729	0.9	-	0	transcript_id	"g1656.t1";	gene_id	"g1656";
000006F	AUGUSTUS	start_codon	521727	521729	.	-	0	transcript_id	"g1656.t1";	gene_id	"g1656";
000006F	AUGUSTUS	gene	522483	523280	1	-	.	g1657;OG0001260;Succinate dehydrogenase [ubiquinone] iron-sulfur subunit, mitochondrial
000006F	AUGUSTUS	transcript	522483	523280	1	-	.	g1657.t1
000006F	AUGUSTUS	stop_codon	522483	522485	.	-	0	transcript_id	"g1657.t1";	gene_id	"g1657";
000006F	AUGUSTUS	CDS	522486	523280	1	-	0	transcript_id	"g1657.t1";	gene_id	"g1657";
000006F	AUGUSTUS	start_codon	523278	523280	.	-	0	transcript_id	"g1657.t1";	gene_id	"g1657";
000006F	AUGUSTUS	gene	524310	525068	1	-	.	g1658;OG0001261;hypothetical protein
000006F	AUGUSTUS	transcript	524310	525068	1	-	.	g1658.t1
000006F	AUGUSTUS	stop_codon	524310	524312	.	-	0	transcript_id	"g1658.t1";	gene_id	"g1658";
000006F	AUGUSTUS	CDS	524313	525068	1	-	0	transcript_id	"g1658.t1";	gene_id	"g1658";
000006F	AUGUSTUS	start_codon	525066	525068	.	-	0	transcript_id	"g1658.t1";	gene_id	"g1658";
000006F	AUGUSTUS	gene	525726	529019	1	-	.	g1659;OG0001262;DNA polymerase delta catalytic subunit
000006F	AUGUSTUS	transcript	525726	529019	1	-	.	g1659.t1
000006F	AUGUSTUS	stop_codon	525726	525728	.	-	0	transcript_id	"g1659.t1";	gene_id	"g1659";
000006F	AUGUSTUS	CDS	525729	529019	1	-	0	transcript_id	"g1659.t1";	gene_id	"g1659";
000006F	AUGUSTUS	start_codon	529017	529019	.	-	0	transcript_id	"g1659.t1";	gene_id	"g1659";
000006F	AUGUSTUS	gene	529534	532584	0.7	+	.	g1660;OG0001263;Probable E3 ubiquitin-protein ligase HUL5
000006F	AUGUSTUS	transcript	529534	532584	0.7	+	.	g1660.t1
000006F	AUGUSTUS	start_codon	529534	529536	.	+	0	transcript_id	"g1660.t1";	gene_id	"g1660";
000006F	AUGUSTUS	CDS	529534	532581	0.7	+	0	transcript_id	"g1660.t1";	gene_id	"g1660";
000006F	AUGUSTUS	stop_codon	532582	532584	.	+	0	transcript_id	"g1660.t1";	gene_id	"g1660";
000006F	AUGUSTUS	gene	532865	534154	0.95	+	.	g1661;OG0001264;NADPH dehydrogenase afvA
000006F	AUGUSTUS	transcript	532865	534154	0.95	+	.	g1661.t1
000006F	AUGUSTUS	start_codon	532865	532867	.	+	0	transcript_id	"g1661.t1";	gene_id	"g1661";
000006F	AUGUSTUS	CDS	532865	534151	0.95	+	0	transcript_id	"g1661.t1";	gene_id	"g1661";
000006F	AUGUSTUS	stop_codon	534152	534154	.	+	0	transcript_id	"g1661.t1";	gene_id	"g1661";
000006F	AUGUSTUS	gene	534456	535550	1	-	.	g1662;OG0000373;Transcriptional regulator CRZ1
000006F	AUGUSTUS	transcript	534456	535550	1	-	.	g1662.t1
000006F	AUGUSTUS	stop_codon	534456	534458	.	-	0	transcript_id	"g1662.t1";	gene_id	"g1662";
000006F	AUGUSTUS	CDS	534459	535550	1	-	0	transcript_id	"g1662.t1";	gene_id	"g1662";
000006F	AUGUSTUS	start_codon	535548	535550	.	-	0	transcript_id	"g1662.t1";	gene_id	"g1662";
000006F	AUGUSTUS	gene	537172	537978	0.96	-	.	g1663;OG0001265;hypothetical protein
000006F	AUGUSTUS	transcript	537172	537978	0.96	-	.	g1663.t1
000006F	AUGUSTUS	stop_codon	537172	537174	.	-	0	transcript_id	"g1663.t1";	gene_id	"g1663";
000006F	AUGUSTUS	CDS	537175	537978	0.96	-	0	transcript_id	"g1663.t1";	gene_id	"g1663";
000006F	AUGUSTUS	start_codon	537976	537978	.	-	0	transcript_id	"g1663.t1";	gene_id	"g1663";
000006F	AUGUSTUS	gene	538688	539767	0.92	+	.	g1664;OG0001266;54S ribosomal protein L40, mitochondrial
000006F	AUGUSTUS	transcript	538688	539767	0.92	+	.	g1664.t1
000006F	AUGUSTUS	start_codon	538688	538690	.	+	0	transcript_id	"g1664.t1";	gene_id	"g1664";
000006F	AUGUSTUS	CDS	538688	539764	0.92	+	0	transcript_id	"g1664.t1";	gene_id	"g1664";
000006F	AUGUSTUS	stop_codon	539765	539767	.	+	0	transcript_id	"g1664.t1";	gene_id	"g1664";
000006F	AUGUSTUS	gene	539813	541138	1	-	.	g1665;OG0001267;26S proteasome subunit RPT4
000006F	AUGUSTUS	transcript	539813	541138	1	-	.	g1665.t1
000006F	AUGUSTUS	stop_codon	539813	539815	.	-	0	transcript_id	"g1665.t1";	gene_id	"g1665";
000006F	AUGUSTUS	CDS	539816	541138	1	-	0	transcript_id	"g1665.t1";	gene_id	"g1665";
000006F	AUGUSTUS	start_codon	541136	541138	.	-	0	transcript_id	"g1665.t1";	gene_id	"g1665";
000006F	AUGUSTUS	gene	541474	542877	0.98	+	.	g1666;OG0001268;Translation initiation factor eIF-2B subunit gamma
000006F	AUGUSTUS	transcript	541474	542877	0.98	+	.	g1666.t1
000006F	AUGUSTUS	start_codon	541474	541476	.	+	0	transcript_id	"g1666.t1";	gene_id	"g1666";
000006F	AUGUSTUS	CDS	541474	542874	0.98	+	0	transcript_id	"g1666.t1";	gene_id	"g1666";
000006F	AUGUSTUS	stop_codon	542875	542877	.	+	0	transcript_id	"g1666.t1";	gene_id	"g1666";
000006F	AUGUSTUS	gene	543936	545654	1	+	.	g1667;OG0001269;hypothetical protein
000006F	AUGUSTUS	transcript	543936	545654	1	+	.	g1667.t1
000006F	AUGUSTUS	start_codon	543936	543938	.	+	0	transcript_id	"g1667.t1";	gene_id	"g1667";
000006F	AUGUSTUS	CDS	543936	545651	1	+	0	transcript_id	"g1667.t1";	gene_id	"g1667";
000006F	AUGUSTUS	stop_codon	545652	545654	.	+	0	transcript_id	"g1667.t1";	gene_id	"g1667";
000006F	AUGUSTUS	gene	546069	547028	1	+	.	g1668;OG0004685;hypothetical protein
000006F	AUGUSTUS	transcript	546069	547028	1	+	.	g1668.t1
000006F	AUGUSTUS	start_codon	546069	546071	.	+	0	transcript_id	"g1668.t1";	gene_id	"g1668";
000006F	AUGUSTUS	CDS	546069	547025	1	+	0	transcript_id	"g1668.t1";	gene_id	"g1668";
000006F	AUGUSTUS	stop_codon	547026	547028	.	+	0	transcript_id	"g1668.t1";	gene_id	"g1668";
000006F	AUGUSTUS	gene	547080	548966	1	-	.	g1669;OG0001270;Exonuclease V, mitochondrial
000006F	AUGUSTUS	transcript	547080	548966	1	-	.	g1669.t1
000006F	AUGUSTUS	stop_codon	547080	547082	.	-	0	transcript_id	"g1669.t1";	gene_id	"g1669";
000006F	AUGUSTUS	CDS	547083	548966	1	-	0	transcript_id	"g1669.t1";	gene_id	"g1669";
000006F	AUGUSTUS	start_codon	548964	548966	.	-	0	transcript_id	"g1669.t1";	gene_id	"g1669";
000006F	AUGUSTUS	gene	549291	550283	1	+	.	g1670;OG0001271;Probable oxidoreductase ENV9
000006F	AUGUSTUS	transcript	549291	550283	1	+	.	g1670.t1
000006F	AUGUSTUS	start_codon	549291	549293	.	+	0	transcript_id	"g1670.t1";	gene_id	"g1670";
000006F	AUGUSTUS	CDS	549291	550280	1	+	0	transcript_id	"g1670.t1";	gene_id	"g1670";
000006F	AUGUSTUS	stop_codon	550281	550283	.	+	0	transcript_id	"g1670.t1";	gene_id	"g1670";
000006F	AUGUSTUS	gene	551430	554750	1	-	.	g1671;OG0001272;Leucine--tRNA ligase, cytoplasmic
000006F	AUGUSTUS	transcript	551430	554750	1	-	.	g1671.t1
000006F	AUGUSTUS	stop_codon	551430	551432	.	-	0	transcript_id	"g1671.t1";	gene_id	"g1671";
000006F	AUGUSTUS	CDS	551433	554750	1	-	0	transcript_id	"g1671.t1";	gene_id	"g1671";
000006F	AUGUSTUS	start_codon	554748	554750	.	-	0	transcript_id	"g1671.t1";	gene_id	"g1671";
000006F	AUGUSTUS	gene	554931	556349	1	-	.	g1672;OG0001273;60S ribosome subunit biogenesis protein NOP8
000006F	AUGUSTUS	transcript	554931	556349	1	-	.	g1672.t1
000006F	AUGUSTUS	stop_codon	554931	554933	.	-	0	transcript_id	"g1672.t1";	gene_id	"g1672";
000006F	AUGUSTUS	CDS	554934	556349	1	-	0	transcript_id	"g1672.t1";	gene_id	"g1672";
000006F	AUGUSTUS	start_codon	556347	556349	.	-	0	transcript_id	"g1672.t1";	gene_id	"g1672";
000006F	AUGUSTUS	gene	556682	559945	1	+	.	g1673;OG0001274;RNA polymerase-associated protein CTR9
000006F	AUGUSTUS	transcript	556682	559945	1	+	.	g1673.t1
000006F	AUGUSTUS	start_codon	556682	556684	.	+	0	transcript_id	"g1673.t1";	gene_id	"g1673";
000006F	AUGUSTUS	CDS	556682	559942	1	+	0	transcript_id	"g1673.t1";	gene_id	"g1673";
000006F	AUGUSTUS	stop_codon	559943	559945	.	+	0	transcript_id	"g1673.t1";	gene_id	"g1673";
000006F	AUGUSTUS	gene	560012	560686	1	-	.	g1674;OG0004686;Coiled-coil domain-containing protein 124 homolog
000006F	AUGUSTUS	transcript	560012	560686	1	-	.	g1674.t1
000006F	AUGUSTUS	stop_codon	560012	560014	.	-	0	transcript_id	"g1674.t1";	gene_id	"g1674";
000006F	AUGUSTUS	CDS	560015	560686	1	-	0	transcript_id	"g1674.t1";	gene_id	"g1674";
000006F	AUGUSTUS	start_codon	560684	560686	.	-	0	transcript_id	"g1674.t1";	gene_id	"g1674";
000006F	AUGUSTUS	gene	560934	563936	0.59	-	.	g1675;OG0001275;Exoribonuclease II, mitochondrial
000006F	AUGUSTUS	transcript	560934	563936	0.59	-	.	g1675.t1
000006F	AUGUSTUS	stop_codon	560934	560936	.	-	0	transcript_id	"g1675.t1";	gene_id	"g1675";
000006F	AUGUSTUS	CDS	560937	563936	0.59	-	0	transcript_id	"g1675.t1";	gene_id	"g1675";
000006F	AUGUSTUS	start_codon	563934	563936	.	-	0	transcript_id	"g1675.t1";	gene_id	"g1675";
000006F	AUGUSTUS	gene	564303	565361	0.87	-	.	g1676;OG0004287;Pre-rRNA-processing protein ESF2
000006F	AUGUSTUS	transcript	564303	565361	0.87	-	.	g1676.t1
000006F	AUGUSTUS	stop_codon	564303	564305	.	-	0	transcript_id	"g1676.t1";	gene_id	"g1676";
000006F	AUGUSTUS	CDS	564306	565361	0.87	-	0	transcript_id	"g1676.t1";	gene_id	"g1676";
000006F	AUGUSTUS	start_codon	565359	565361	.	-	0	transcript_id	"g1676.t1";	gene_id	"g1676";
000006F	AUGUSTUS	gene	565507	565998	0.59	-	.	g1677;OG0001276;6,7-dimethyl-8-ribityllumazine synthase
000006F	AUGUSTUS	transcript	565507	565998	0.59	-	.	g1677.t1
000006F	AUGUSTUS	stop_codon	565507	565509	.	-	0	transcript_id	"g1677.t1";	gene_id	"g1677";
000006F	AUGUSTUS	CDS	565510	565998	0.59	-	0	transcript_id	"g1677.t1";	gene_id	"g1677";
000006F	AUGUSTUS	start_codon	565996	565998	.	-	0	transcript_id	"g1677.t1";	gene_id	"g1677";
000006F	AUGUSTUS	gene	566353	567903	1	+	.	g1678;OG0001277;DNA damage response protein kinase DUN1
000006F	AUGUSTUS	transcript	566353	567903	1	+	.	g1678.t1
000006F	AUGUSTUS	start_codon	566353	566355	.	+	0	transcript_id	"g1678.t1";	gene_id	"g1678";
000006F	AUGUSTUS	CDS	566353	567900	1	+	0	transcript_id	"g1678.t1";	gene_id	"g1678";
000006F	AUGUSTUS	stop_codon	567901	567903	.	+	0	transcript_id	"g1678.t1";	gene_id	"g1678";
000006F	AUGUSTUS	gene	567938	569311	0.97	-	.	g1679;OG0001278;ASTRA-associated protein 1
000006F	AUGUSTUS	transcript	567938	569311	0.97	-	.	g1679.t1
000006F	AUGUSTUS	stop_codon	567938	567940	.	-	0	transcript_id	"g1679.t1";	gene_id	"g1679";
000006F	AUGUSTUS	CDS	567941	569311	0.97	-	0	transcript_id	"g1679.t1";	gene_id	"g1679";
000006F	AUGUSTUS	start_codon	569309	569311	.	-	0	transcript_id	"g1679.t1";	gene_id	"g1679";
000006F	AUGUSTUS	gene	569758	570939	1	+	.	g1680;OG0001279;L-2-hydroxyglutarate dehydrogenase, mitochondrial
000006F	AUGUSTUS	transcript	569758	570939	1	+	.	g1680.t1
000006F	AUGUSTUS	start_codon	569758	569760	.	+	0	transcript_id	"g1680.t1";	gene_id	"g1680";
000006F	AUGUSTUS	CDS	569758	570936	1	+	0	transcript_id	"g1680.t1";	gene_id	"g1680";
000006F	AUGUSTUS	stop_codon	570937	570939	.	+	0	transcript_id	"g1680.t1";	gene_id	"g1680";
000006F	AUGUSTUS	gene	572133	575255	0.61	+	.	g1681;OG0001280;Regulatory protein GAL4
000006F	AUGUSTUS	transcript	572133	575255	0.61	+	.	g1681.t1
000006F	AUGUSTUS	start_codon	572133	572135	.	+	0	transcript_id	"g1681.t1";	gene_id	"g1681";
000006F	AUGUSTUS	CDS	572133	575252	0.61	+	0	transcript_id	"g1681.t1";	gene_id	"g1681";
000006F	AUGUSTUS	stop_codon	575253	575255	.	+	0	transcript_id	"g1681.t1";	gene_id	"g1681";
000006F	AUGUSTUS	gene	575392	576663	0.99	-	.	g1682;OG0000374;UBX domain-containing protein 7
000006F	AUGUSTUS	transcript	575392	576663	0.99	-	.	g1682.t1
000006F	AUGUSTUS	stop_codon	575392	575394	.	-	0	transcript_id	"g1682.t1";	gene_id	"g1682";
000006F	AUGUSTUS	CDS	575395	576663	0.99	-	0	transcript_id	"g1682.t1";	gene_id	"g1682";
000006F	AUGUSTUS	start_codon	576661	576663	.	-	0	transcript_id	"g1682.t1";	gene_id	"g1682";
000006F	AUGUSTUS	gene	577429	580143	1	-	.	g1683;OG0000218;Plasma membrane ATPase 1
000006F	AUGUSTUS	transcript	577429	580143	1	-	.	g1683.t1
000006F	AUGUSTUS	stop_codon	577429	577431	.	-	0	transcript_id	"g1683.t1";	gene_id	"g1683";
000006F	AUGUSTUS	CDS	577432	580143	1	-	0	transcript_id	"g1683.t1";	gene_id	"g1683";
000006F	AUGUSTUS	start_codon	580141	580143	.	-	0	transcript_id	"g1683.t1";	gene_id	"g1683";
000006F	AUGUSTUS	gene	582777	583904	0.97	+	.	g1684;OG0001281;Palmitoyltransferase PFA4
000006F	AUGUSTUS	transcript	582777	583904	0.97	+	.	g1684.t1
000006F	AUGUSTUS	start_codon	582777	582779	.	+	0	transcript_id	"g1684.t1";	gene_id	"g1684";
000006F	AUGUSTUS	CDS	582777	583901	0.97	+	0	transcript_id	"g1684.t1";	gene_id	"g1684";
000006F	AUGUSTUS	stop_codon	583902	583904	.	+	0	transcript_id	"g1684.t1";	gene_id	"g1684";
000006F	AUGUSTUS	gene	583967	587686	0.72	-	.	g1685;OG0001282;Transcriptional regulatory protein SIN3
000006F	AUGUSTUS	transcript	583967	587686	0.72	-	.	g1685.t1
000006F	AUGUSTUS	stop_codon	583967	583969	.	-	0	transcript_id	"g1685.t1";	gene_id	"g1685";
000006F	AUGUSTUS	CDS	583970	587686	0.72	-	0	transcript_id	"g1685.t1";	gene_id	"g1685";
000006F	AUGUSTUS	start_codon	587684	587686	.	-	0	transcript_id	"g1685.t1";	gene_id	"g1685";
000006F	AUGUSTUS	gene	588457	588828	0.96	+	.	g1686;OG0001283;DNA-directed RNA polymerase II subunit RPB11
000006F	AUGUSTUS	transcript	588457	588828	0.96	+	.	g1686.t1
000006F	AUGUSTUS	start_codon	588457	588459	.	+	0	transcript_id	"g1686.t1";	gene_id	"g1686";
000006F	AUGUSTUS	CDS	588457	588825	0.96	+	0	transcript_id	"g1686.t1";	gene_id	"g1686";
000006F	AUGUSTUS	stop_codon	588826	588828	.	+	0	transcript_id	"g1686.t1";	gene_id	"g1686";
000006F	AUGUSTUS	gene	589022	590995	1	-	.	g1687;OG0001284;Cell cycle serine/threonine-protein kinase CDC5/MSD2
000006F	AUGUSTUS	transcript	589022	590995	1	-	.	g1687.t1
000006F	AUGUSTUS	stop_codon	589022	589024	.	-	0	transcript_id	"g1687.t1";	gene_id	"g1687";
000006F	AUGUSTUS	CDS	589025	590995	1	-	0	transcript_id	"g1687.t1";	gene_id	"g1687";
000006F	AUGUSTUS	start_codon	590993	590995	.	-	0	transcript_id	"g1687.t1";	gene_id	"g1687";
000006F	AUGUSTUS	gene	591822	594149	0.99	+	.	g1688;OG0001285;DNA topoisomerase 1
000006F	AUGUSTUS	transcript	591822	594149	0.99	+	.	g1688.t1
000006F	AUGUSTUS	start_codon	591822	591824	.	+	0	transcript_id	"g1688.t1";	gene_id	"g1688";
000006F	AUGUSTUS	CDS	591822	594146	0.99	+	0	transcript_id	"g1688.t1";	gene_id	"g1688";
000006F	AUGUSTUS	stop_codon	594147	594149	.	+	0	transcript_id	"g1688.t1";	gene_id	"g1688";
000006F	AUGUSTUS	gene	595448	597010	0.75	+	.	g1689;OG0000088;Purine-cytosine permease FCY2
000006F	AUGUSTUS	transcript	595448	597010	0.75	+	.	g1689.t1
000006F	AUGUSTUS	start_codon	595448	595450	.	+	0	transcript_id	"g1689.t1";	gene_id	"g1689";
000006F	AUGUSTUS	CDS	595448	597007	0.75	+	0	transcript_id	"g1689.t1";	gene_id	"g1689";
000006F	AUGUSTUS	stop_codon	597008	597010	.	+	0	transcript_id	"g1689.t1";	gene_id	"g1689";
000006F	AUGUSTUS	gene	597232	598449	0.75	+	.	g1690;OG0001286;hypothetical protein
000006F	AUGUSTUS	transcript	597232	598449	0.75	+	.	g1690.t1
000006F	AUGUSTUS	start_codon	597232	597234	.	+	0	transcript_id	"g1690.t1";	gene_id	"g1690";
000006F	AUGUSTUS	CDS	597232	598446	0.75	+	0	transcript_id	"g1690.t1";	gene_id	"g1690";
000006F	AUGUSTUS	stop_codon	598447	598449	.	+	0	transcript_id	"g1690.t1";	gene_id	"g1690";
000006F	AUGUSTUS	gene	598469	599380	1	-	.	g1691;OG0004288;Ribonuclease H2 subunit A
000006F	AUGUSTUS	transcript	598469	599380	1	-	.	g1691.t1
000006F	AUGUSTUS	stop_codon	598469	598471	.	-	0	transcript_id	"g1691.t1";	gene_id	"g1691";
000006F	AUGUSTUS	CDS	598472	599380	1	-	0	transcript_id	"g1691.t1";	gene_id	"g1691";
000006F	AUGUSTUS	start_codon	599378	599380	.	-	0	transcript_id	"g1691.t1";	gene_id	"g1691";
000006F	AUGUSTUS	gene	599604	600611	0.97	-	.	g1692;OG0004289;Protein MAK16
000006F	AUGUSTUS	transcript	599604	600611	0.97	-	.	g1692.t1
000006F	AUGUSTUS	stop_codon	599604	599606	.	-	0	transcript_id	"g1692.t1";	gene_id	"g1692";
000006F	AUGUSTUS	intron	600519	600599	0.98	-	.	transcript_id	"g1692.t1";	gene_id	"g1692";
000006F	AUGUSTUS	CDS	599607	600518	0.98	-	0	transcript_id	"g1692.t1";	gene_id	"g1692";
000006F	AUGUSTUS	CDS	600600	600611	0.97	-	0	transcript_id	"g1692.t1";	gene_id	"g1692";
000006F	AUGUSTUS	start_codon	600609	600611	.	-	0	transcript_id	"g1692.t1";	gene_id	"g1692";
000006F	AUGUSTUS	gene	600941	601579	0.99	-	.	g1693;OG0004290;Uncharacterized protein KLLA0D02464g
000006F	AUGUSTUS	transcript	600941	601579	0.99	-	.	g1693.t1
000006F	AUGUSTUS	stop_codon	600941	600943	.	-	0	transcript_id	"g1693.t1";	gene_id	"g1693";
000006F	AUGUSTUS	CDS	600944	601579	0.99	-	0	transcript_id	"g1693.t1";	gene_id	"g1693";
000006F	AUGUSTUS	start_codon	601577	601579	.	-	0	transcript_id	"g1693.t1";	gene_id	"g1693";
000006F	AUGUSTUS	gene	601789	605142	0.36	+	.	g1694;OG0001287;Vacuolar protein sorting-associated protein 35
000006F	AUGUSTUS	transcript	601789	605142	0.36	+	.	g1694.t1
000006F	AUGUSTUS	start_codon	601789	601791	.	+	0	transcript_id	"g1694.t1";	gene_id	"g1694";
000006F	AUGUSTUS	intron	602291	602611	0.51	+	.	transcript_id	"g1694.t1";	gene_id	"g1694";
000006F	AUGUSTUS	CDS	601789	602290	0.51	+	0	transcript_id	"g1694.t1";	gene_id	"g1694";
000006F	AUGUSTUS	CDS	602612	605139	0.45	+	2	transcript_id	"g1694.t1";	gene_id	"g1694";
000006F	AUGUSTUS	stop_codon	605140	605142	.	+	0	transcript_id	"g1694.t1";	gene_id	"g1694";
000006F	AUGUSTUS	gene	606032	606969	0.98	-	.	g1695;OG0000375;Peroxisomal membrane protein import receptor PEX19
000006F	AUGUSTUS	transcript	606032	606969	0.98	-	.	g1695.t1
000006F	AUGUSTUS	stop_codon	606032	606034	.	-	0	transcript_id	"g1695.t1";	gene_id	"g1695";
000006F	AUGUSTUS	intron	606673	606788	0.98	-	.	transcript_id	"g1695.t1";	gene_id	"g1695";
000006F	AUGUSTUS	CDS	606035	606672	0.99	-	2	transcript_id	"g1695.t1";	gene_id	"g1695";
000006F	AUGUSTUS	CDS	606789	606969	0.99	-	0	transcript_id	"g1695.t1";	gene_id	"g1695";
000006F	AUGUSTUS	start_codon	606967	606969	.	-	0	transcript_id	"g1695.t1";	gene_id	"g1695";
000006F	AUGUSTUS	gene	607233	607712	1	+	.	g1696;OG0001288;SUMO-conjugating enzyme UBC9
000006F	AUGUSTUS	transcript	607233	607712	1	+	.	g1696.t1
000006F	AUGUSTUS	start_codon	607233	607235	.	+	0	transcript_id	"g1696.t1";	gene_id	"g1696";
000006F	AUGUSTUS	CDS	607233	607709	1	+	0	transcript_id	"g1696.t1";	gene_id	"g1696";
000006F	AUGUSTUS	stop_codon	607710	607712	.	+	0	transcript_id	"g1696.t1";	gene_id	"g1696";
000006F	AUGUSTUS	gene	607787	609682	1	-	.	g1697;OG0001289;Synchronized import protein 1
000006F	AUGUSTUS	transcript	607787	609682	1	-	.	g1697.t1
000006F	AUGUSTUS	stop_codon	607787	607789	.	-	0	transcript_id	"g1697.t1";	gene_id	"g1697";
000006F	AUGUSTUS	CDS	607790	609682	1	-	0	transcript_id	"g1697.t1";	gene_id	"g1697";
000006F	AUGUSTUS	start_codon	609680	609682	.	-	0	transcript_id	"g1697.t1";	gene_id	"g1697";
000006F	AUGUSTUS	gene	609915	610196	0.68	-	.	g1698;OG0004842;Protein ECM19
000006F	AUGUSTUS	transcript	609915	610196	0.68	-	.	g1698.t1
000006F	AUGUSTUS	stop_codon	609915	609917	.	-	0	transcript_id	"g1698.t1";	gene_id	"g1698";
000006F	AUGUSTUS	CDS	609918	610196	0.68	-	0	transcript_id	"g1698.t1";	gene_id	"g1698";
000006F	AUGUSTUS	start_codon	610194	610196	.	-	0	transcript_id	"g1698.t1";	gene_id	"g1698";
000006F	AUGUSTUS	gene	610361	612631	1	-	.	g1699;OG0000376;ATPase family gene 2 protein
000006F	AUGUSTUS	transcript	610361	612631	1	-	.	g1699.t1
000006F	AUGUSTUS	stop_codon	610361	610363	.	-	0	transcript_id	"g1699.t1";	gene_id	"g1699";
000006F	AUGUSTUS	CDS	610364	612631	1	-	0	transcript_id	"g1699.t1";	gene_id	"g1699";
000006F	AUGUSTUS	start_codon	612629	612631	.	-	0	transcript_id	"g1699.t1";	gene_id	"g1699";
000006F	AUGUSTUS	gene	612835	613557	1	+	.	g1700;OG0001290;hypothetical protein
000006F	AUGUSTUS	transcript	612835	613557	1	+	.	g1700.t1
000006F	AUGUSTUS	start_codon	612835	612837	.	+	0	transcript_id	"g1700.t1";	gene_id	"g1700";
000006F	AUGUSTUS	CDS	612835	613554	1	+	0	transcript_id	"g1700.t1";	gene_id	"g1700";
000006F	AUGUSTUS	stop_codon	613555	613557	.	+	0	transcript_id	"g1700.t1";	gene_id	"g1700";
000006F	AUGUSTUS	gene	613600	614805	0.67	-	.	g1701;OG0000377;Protein LAS1
000006F	AUGUSTUS	transcript	613600	614805	0.67	-	.	g1701.t1
000006F	AUGUSTUS	stop_codon	613600	613602	.	-	0	transcript_id	"g1701.t1";	gene_id	"g1701";
000006F	AUGUSTUS	CDS	613603	614805	0.67	-	0	transcript_id	"g1701.t1";	gene_id	"g1701";
000006F	AUGUSTUS	start_codon	614803	614805	.	-	0	transcript_id	"g1701.t1";	gene_id	"g1701";
000006F	AUGUSTUS	gene	615171	615875	1	+	.	g1702;OG0001291;Protein FMP52, mitochondrial
000006F	AUGUSTUS	transcript	615171	615875	1	+	.	g1702.t1
000006F	AUGUSTUS	start_codon	615171	615173	.	+	0	transcript_id	"g1702.t1";	gene_id	"g1702";
000006F	AUGUSTUS	CDS	615171	615872	1	+	0	transcript_id	"g1702.t1";	gene_id	"g1702";
000006F	AUGUSTUS	stop_codon	615873	615875	.	+	0	transcript_id	"g1702.t1";	gene_id	"g1702";
000006F	AUGUSTUS	gene	616691	619009	1	+	.	g1703;OG0001292;Ribosome biogenesis protein TSR1
000006F	AUGUSTUS	transcript	616691	619009	1	+	.	g1703.t1
000006F	AUGUSTUS	start_codon	616691	616693	.	+	0	transcript_id	"g1703.t1";	gene_id	"g1703";
000006F	AUGUSTUS	CDS	616691	619006	1	+	0	transcript_id	"g1703.t1";	gene_id	"g1703";
000006F	AUGUSTUS	stop_codon	619007	619009	.	+	0	transcript_id	"g1703.t1";	gene_id	"g1703";
000006F	AUGUSTUS	gene	619354	620493	0.56	+	.	g1704;OG0001293;Cytoplasmic 60S subunit biogenesis factor REH1
000006F	AUGUSTUS	transcript	619354	620493	0.56	+	.	g1704.t1
000006F	AUGUSTUS	start_codon	619354	619356	.	+	0	transcript_id	"g1704.t1";	gene_id	"g1704";
000006F	AUGUSTUS	CDS	619354	620490	0.56	+	0	transcript_id	"g1704.t1";	gene_id	"g1704";
000006F	AUGUSTUS	stop_codon	620491	620493	.	+	0	transcript_id	"g1704.t1";	gene_id	"g1704";
000006F	AUGUSTUS	gene	620547	622889	0.83	-	.	g1705;OG0001294;Vacuole morphology and inheritance protein 14
000006F	AUGUSTUS	transcript	620547	622889	0.83	-	.	g1705.t1
000006F	AUGUSTUS	stop_codon	620547	620549	.	-	0	transcript_id	"g1705.t1";	gene_id	"g1705";
000006F	AUGUSTUS	CDS	620550	622889	0.83	-	0	transcript_id	"g1705.t1";	gene_id	"g1705";
000006F	AUGUSTUS	start_codon	622887	622889	.	-	0	transcript_id	"g1705.t1";	gene_id	"g1705";
000006F	AUGUSTUS	gene	623310	623576	0.99	-	.	g1706;;Mitochondrial import inner membrane translocase subunit TIM8
000006F	AUGUSTUS	transcript	623310	623576	0.99	-	.	g1706.t1
000006F	AUGUSTUS	stop_codon	623310	623312	.	-	0	transcript_id	"g1706.t1";	gene_id	"g1706";
000006F	AUGUSTUS	CDS	623313	623576	0.99	-	0	transcript_id	"g1706.t1";	gene_id	"g1706";
000006F	AUGUSTUS	start_codon	623574	623576	.	-	0	transcript_id	"g1706.t1";	gene_id	"g1706";
000006F	AUGUSTUS	gene	623756	624046	0.97	+	.	g1707;OG0001299;hypothetical protein
000006F	AUGUSTUS	transcript	623756	624046	0.97	+	.	g1707.t1
000006F	AUGUSTUS	start_codon	623756	623758	.	+	0	transcript_id	"g1707.t1";	gene_id	"g1707";
000006F	AUGUSTUS	CDS	623756	624043	0.97	+	0	transcript_id	"g1707.t1";	gene_id	"g1707";
000006F	AUGUSTUS	stop_codon	624044	624046	.	+	0	transcript_id	"g1707.t1";	gene_id	"g1707";
000006F	AUGUSTUS	gene	624107	624841	1	-	.	g1708;OG0001295;Splicing factor 3B subunit 4
000006F	AUGUSTUS	transcript	624107	624841	1	-	.	g1708.t1
000006F	AUGUSTUS	stop_codon	624107	624109	.	-	0	transcript_id	"g1708.t1";	gene_id	"g1708";
000006F	AUGUSTUS	CDS	624110	624841	1	-	0	transcript_id	"g1708.t1";	gene_id	"g1708";
000006F	AUGUSTUS	start_codon	624839	624841	.	-	0	transcript_id	"g1708.t1";	gene_id	"g1708";
000006F	AUGUSTUS	gene	624970	625686	1	+	.	g1709;OG0001296;hypothetical protein
000006F	AUGUSTUS	transcript	624970	625686	1	+	.	g1709.t1
000006F	AUGUSTUS	start_codon	624970	624972	.	+	0	transcript_id	"g1709.t1";	gene_id	"g1709";
000006F	AUGUSTUS	CDS	624970	625683	1	+	0	transcript_id	"g1709.t1";	gene_id	"g1709";
000006F	AUGUSTUS	stop_codon	625684	625686	.	+	0	transcript_id	"g1709.t1";	gene_id	"g1709";
000006F	AUGUSTUS	gene	625735	627237	0.54	-	.	g1710;OG0001297;hypothetical protein
000006F	AUGUSTUS	transcript	625735	627237	0.54	-	.	g1710.t1
000006F	AUGUSTUS	stop_codon	625735	625737	.	-	0	transcript_id	"g1710.t1";	gene_id	"g1710";
000006F	AUGUSTUS	CDS	625738	627237	0.54	-	0	transcript_id	"g1710.t1";	gene_id	"g1710";
000006F	AUGUSTUS	start_codon	627235	627237	.	-	0	transcript_id	"g1710.t1";	gene_id	"g1710";
000006F	AUGUSTUS	gene	627555	628388	0.98	-	.	g1711;OG0001298;26S proteasome regulatory subunit RPN10
000006F	AUGUSTUS	transcript	627555	628388	0.98	-	.	g1711.t1
000006F	AUGUSTUS	stop_codon	627555	627557	.	-	0	transcript_id	"g1711.t1";	gene_id	"g1711";
000006F	AUGUSTUS	CDS	627558	628388	0.98	-	0	transcript_id	"g1711.t1";	gene_id	"g1711";
000006F	AUGUSTUS	start_codon	628386	628388	.	-	0	transcript_id	"g1711.t1";	gene_id	"g1711";
000006F	AUGUSTUS	gene	628931	633436	1	-	.	g1712;OG0001300;Sulfite reductase [NADPH] subunit beta
000006F	AUGUSTUS	transcript	628931	633436	1	-	.	g1712.t1
000006F	AUGUSTUS	stop_codon	628931	628933	.	-	0	transcript_id	"g1712.t1";	gene_id	"g1712";
000006F	AUGUSTUS	CDS	628934	633436	1	-	0	transcript_id	"g1712.t1";	gene_id	"g1712";
000006F	AUGUSTUS	start_codon	633434	633436	.	-	0	transcript_id	"g1712.t1";	gene_id	"g1712";
000006F	AUGUSTUS	gene	633860	635473	0.96	-	.	g1713;OG0001301;Cytochrome P450 61
000006F	AUGUSTUS	transcript	633860	635473	0.96	-	.	g1713.t1
000006F	AUGUSTUS	stop_codon	633860	633862	.	-	0	transcript_id	"g1713.t1";	gene_id	"g1713";
000006F	AUGUSTUS	CDS	633863	635473	0.96	-	0	transcript_id	"g1713.t1";	gene_id	"g1713";
000006F	AUGUSTUS	start_codon	635471	635473	.	-	0	transcript_id	"g1713.t1";	gene_id	"g1713";
000006F	AUGUSTUS	gene	635658	636947	0.95	-	.	g1714;OG0005000;hypothetical protein
000006F	AUGUSTUS	transcript	635658	636947	0.95	-	.	g1714.t1
000006F	AUGUSTUS	stop_codon	635658	635660	.	-	0	transcript_id	"g1714.t1";	gene_id	"g1714";
000006F	AUGUSTUS	CDS	635661	636947	0.95	-	0	transcript_id	"g1714.t1";	gene_id	"g1714";
000006F	AUGUSTUS	start_codon	636945	636947	.	-	0	transcript_id	"g1714.t1";	gene_id	"g1714";
000006F	AUGUSTUS	gene	637198	637596	0.97	-	.	g1715;OG0001302;Cytochrome b5
000006F	AUGUSTUS	transcript	637198	637596	0.97	-	.	g1715.t1
000006F	AUGUSTUS	stop_codon	637198	637200	.	-	0	transcript_id	"g1715.t1";	gene_id	"g1715";
000006F	AUGUSTUS	CDS	637201	637596	0.97	-	0	transcript_id	"g1715.t1";	gene_id	"g1715";
000006F	AUGUSTUS	start_codon	637594	637596	.	-	0	transcript_id	"g1715.t1";	gene_id	"g1715";
000006F	AUGUSTUS	gene	638009	638788	1	+	.	g1716;OG0001303;Uncharacterized RNA-binding protein C1827.05c
000006F	AUGUSTUS	transcript	638009	638788	1	+	.	g1716.t1
000006F	AUGUSTUS	start_codon	638009	638011	.	+	0	transcript_id	"g1716.t1";	gene_id	"g1716";
000006F	AUGUSTUS	CDS	638009	638785	1	+	0	transcript_id	"g1716.t1";	gene_id	"g1716";
000006F	AUGUSTUS	stop_codon	638786	638788	.	+	0	transcript_id	"g1716.t1";	gene_id	"g1716";
000006F	AUGUSTUS	gene	638836	639468	0.99	+	.	g1717;OG0001304;Maf-like protein C3G6.03c
000006F	AUGUSTUS	transcript	638836	639468	0.99	+	.	g1717.t1
000006F	AUGUSTUS	start_codon	638836	638838	.	+	0	transcript_id	"g1717.t1";	gene_id	"g1717";
000006F	AUGUSTUS	CDS	638836	639465	0.99	+	0	transcript_id	"g1717.t1";	gene_id	"g1717";
000006F	AUGUSTUS	stop_codon	639466	639468	.	+	0	transcript_id	"g1717.t1";	gene_id	"g1717";
000006F	AUGUSTUS	gene	640257	641642	0.92	+	.	g1718;OG0001305;Dihydrolipoyllysine-residue acetyltransferase component of pyruvate dehydrogenase complex, mitochondrial
000006F	AUGUSTUS	transcript	640257	641642	0.92	+	.	g1718.t1
000006F	AUGUSTUS	start_codon	640257	640259	.	+	0	transcript_id	"g1718.t1";	gene_id	"g1718";
000006F	AUGUSTUS	CDS	640257	641639	0.92	+	0	transcript_id	"g1718.t1";	gene_id	"g1718";
000006F	AUGUSTUS	stop_codon	641640	641642	.	+	0	transcript_id	"g1718.t1";	gene_id	"g1718";
000006F	AUGUSTUS	gene	641893	643665	1	+	.	g1719;OG0001306;Protein SSH4
000006F	AUGUSTUS	transcript	641893	643665	1	+	.	g1719.t1
000006F	AUGUSTUS	start_codon	641893	641895	.	+	0	transcript_id	"g1719.t1";	gene_id	"g1719";
000006F	AUGUSTUS	CDS	641893	643662	1	+	0	transcript_id	"g1719.t1";	gene_id	"g1719";
000006F	AUGUSTUS	stop_codon	643663	643665	.	+	0	transcript_id	"g1719.t1";	gene_id	"g1719";
000006F	AUGUSTUS	gene	643681	644652	0.95	-	.	g1720;OG0001307;Coatomer subunit epsilon
000006F	AUGUSTUS	transcript	643681	644652	0.95	-	.	g1720.t1
000006F	AUGUSTUS	stop_codon	643681	643683	.	-	0	transcript_id	"g1720.t1";	gene_id	"g1720";
000006F	AUGUSTUS	CDS	643684	644652	0.95	-	0	transcript_id	"g1720.t1";	gene_id	"g1720";
000006F	AUGUSTUS	start_codon	644650	644652	.	-	0	transcript_id	"g1720.t1";	gene_id	"g1720";
000006F	AUGUSTUS	gene	644866	645276	0.99	-	.	g1721;OG0000096;Histone H3.1/H3.2
000006F	AUGUSTUS	transcript	644866	645276	0.99	-	.	g1721.t1
000006F	AUGUSTUS	stop_codon	644866	644868	.	-	0	transcript_id	"g1721.t1";	gene_id	"g1721";
000006F	AUGUSTUS	CDS	644869	645276	0.99	-	0	transcript_id	"g1721.t1";	gene_id	"g1721";
000006F	AUGUSTUS	start_codon	645274	645276	.	-	0	transcript_id	"g1721.t1";	gene_id	"g1721";
000006F	AUGUSTUS	gene	646368	646679	1	+	.	g1722;OG0000080;Histone H4
000006F	AUGUSTUS	transcript	646368	646679	1	+	.	g1722.t1
000006F	AUGUSTUS	start_codon	646368	646370	.	+	0	transcript_id	"g1722.t1";	gene_id	"g1722";
000006F	AUGUSTUS	CDS	646368	646676	1	+	0	transcript_id	"g1722.t1";	gene_id	"g1722";
000006F	AUGUSTUS	stop_codon	646677	646679	.	+	0	transcript_id	"g1722.t1";	gene_id	"g1722";
000006F	AUGUSTUS	gene	648206	649366	0.94	+	.	g1723;OG0001308;PHO85 cyclin CLG1
000006F	AUGUSTUS	transcript	648206	649366	0.94	+	.	g1723.t1
000006F	AUGUSTUS	start_codon	648206	648208	.	+	0	transcript_id	"g1723.t1";	gene_id	"g1723";
000006F	AUGUSTUS	CDS	648206	649363	0.94	+	0	transcript_id	"g1723.t1";	gene_id	"g1723";
000006F	AUGUSTUS	stop_codon	649364	649366	.	+	0	transcript_id	"g1723.t1";	gene_id	"g1723";
000006F	AUGUSTUS	gene	649594	650211	0.55	+	.	g1724;OG0000743;Endoplasmic reticulum transmembrane protein 3
000006F	AUGUSTUS	transcript	649594	650211	0.55	+	.	g1724.t1
000006F	AUGUSTUS	start_codon	649594	649596	.	+	0	transcript_id	"g1724.t1";	gene_id	"g1724";
000006F	AUGUSTUS	CDS	649594	650208	0.55	+	0	transcript_id	"g1724.t1";	gene_id	"g1724";
000006F	AUGUSTUS	stop_codon	650209	650211	.	+	0	transcript_id	"g1724.t1";	gene_id	"g1724";
000006F	AUGUSTUS	gene	650632	651096	1	+	.	g1725;OG0000742;hypothetical protein
000006F	AUGUSTUS	transcript	650632	651096	1	+	.	g1725.t1
000006F	AUGUSTUS	start_codon	650632	650634	.	+	0	transcript_id	"g1725.t1";	gene_id	"g1725";
000006F	AUGUSTUS	CDS	650632	651093	1	+	0	transcript_id	"g1725.t1";	gene_id	"g1725";
000006F	AUGUSTUS	stop_codon	651094	651096	.	+	0	transcript_id	"g1725.t1";	gene_id	"g1725";
000006F	AUGUSTUS	gene	651148	651962	1	-	.	g1726;OG0000741;Superoxide dismutase 1 copper chaperone
000006F	AUGUSTUS	transcript	651148	651962	1	-	.	g1726.t1
000006F	AUGUSTUS	stop_codon	651148	651150	.	-	0	transcript_id	"g1726.t1";	gene_id	"g1726";
000006F	AUGUSTUS	intron	651852	651937	1	-	.	transcript_id	"g1726.t1";	gene_id	"g1726";
000006F	AUGUSTUS	CDS	651151	651851	1	-	2	transcript_id	"g1726.t1";	gene_id	"g1726";
000006F	AUGUSTUS	CDS	651938	651962	1	-	0	transcript_id	"g1726.t1";	gene_id	"g1726";
000006F	AUGUSTUS	start_codon	651960	651962	.	-	0	transcript_id	"g1726.t1";	gene_id	"g1726";
000006F	AUGUSTUS	gene	652115	652657	1	+	.	g1727;OG0004225;Mitochondrial inner membrane protease subunit 2
000006F	AUGUSTUS	transcript	652115	652657	1	+	.	g1727.t1
000006F	AUGUSTUS	start_codon	652115	652117	.	+	0	transcript_id	"g1727.t1";	gene_id	"g1727";
000006F	AUGUSTUS	CDS	652115	652654	1	+	0	transcript_id	"g1727.t1";	gene_id	"g1727";
000006F	AUGUSTUS	stop_codon	652655	652657	.	+	0	transcript_id	"g1727.t1";	gene_id	"g1727";
000006F	AUGUSTUS	gene	652759	655158	0.99	-	.	g1728;OG0000740;M-phase inducer phosphatase
000006F	AUGUSTUS	transcript	652759	655158	0.99	-	.	g1728.t1
000006F	AUGUSTUS	stop_codon	652759	652761	.	-	0	transcript_id	"g1728.t1";	gene_id	"g1728";
000006F	AUGUSTUS	CDS	652762	655158	0.99	-	0	transcript_id	"g1728.t1";	gene_id	"g1728";
000006F	AUGUSTUS	start_codon	655156	655158	.	-	0	transcript_id	"g1728.t1";	gene_id	"g1728";
000006F	AUGUSTUS	gene	658284	659510	1	-	.	g1729;OG0000739;Enhancer of translation termination 1
000006F	AUGUSTUS	transcript	658284	659510	1	-	.	g1729.t1
000006F	AUGUSTUS	stop_codon	658284	658286	.	-	0	transcript_id	"g1729.t1";	gene_id	"g1729";
000006F	AUGUSTUS	CDS	658287	659510	1	-	0	transcript_id	"g1729.t1";	gene_id	"g1729";
000006F	AUGUSTUS	start_codon	659508	659510	.	-	0	transcript_id	"g1729.t1";	gene_id	"g1729";
000006F	AUGUSTUS	gene	659726	661267	1	+	.	g1730;OG0000738;Uroporphyrinogen-III C-methyltransferase
000006F	AUGUSTUS	transcript	659726	661267	1	+	.	g1730.t1
000006F	AUGUSTUS	start_codon	659726	659728	.	+	0	transcript_id	"g1730.t1";	gene_id	"g1730";
000006F	AUGUSTUS	CDS	659726	661264	1	+	0	transcript_id	"g1730.t1";	gene_id	"g1730";
000006F	AUGUSTUS	stop_codon	661265	661267	.	+	0	transcript_id	"g1730.t1";	gene_id	"g1730";
000006F	AUGUSTUS	gene	662242	663252	0.73	+	.	g1731;OG0000300;Putative pyridoxal reductase
000006F	AUGUSTUS	transcript	662242	663252	0.73	+	.	g1731.t1
000006F	AUGUSTUS	start_codon	662242	662244	.	+	0	transcript_id	"g1731.t1";	gene_id	"g1731";
000006F	AUGUSTUS	CDS	662242	663249	0.73	+	0	transcript_id	"g1731.t1";	gene_id	"g1731";
000006F	AUGUSTUS	stop_codon	663250	663252	.	+	0	transcript_id	"g1731.t1";	gene_id	"g1731";
000006F	AUGUSTUS	gene	663394	664230	0.48	+	.	g1732;OG0000737;54S ribosomal protein L1, mitochondrial
000006F	AUGUSTUS	transcript	663394	664230	0.48	+	.	g1732.t1
000006F	AUGUSTUS	start_codon	663394	663396	.	+	0	transcript_id	"g1732.t1";	gene_id	"g1732";
000006F	AUGUSTUS	CDS	663394	664227	0.48	+	0	transcript_id	"g1732.t1";	gene_id	"g1732";
000006F	AUGUSTUS	stop_codon	664228	664230	.	+	0	transcript_id	"g1732.t1";	gene_id	"g1732";
000006F	AUGUSTUS	gene	664388	665851	0.72	+	.	g1733;OG0000299;GPI transamidase component GPI17
000006F	AUGUSTUS	transcript	664388	665851	0.72	+	.	g1733.t1
000006F	AUGUSTUS	start_codon	664388	664390	.	+	0	transcript_id	"g1733.t1";	gene_id	"g1733";
000006F	AUGUSTUS	CDS	664388	665848	0.72	+	0	transcript_id	"g1733.t1";	gene_id	"g1733";
000006F	AUGUSTUS	stop_codon	665849	665851	.	+	0	transcript_id	"g1733.t1";	gene_id	"g1733";
000006F	AUGUSTUS	gene	666308	668062	0.82	+	.	g1734;OG0000041;Glycolipid 2-alpha-mannosyltransferase 2
000006F	AUGUSTUS	transcript	666308	668062	0.82	+	.	g1734.t1
000006F	AUGUSTUS	start_codon	666308	666310	.	+	0	transcript_id	"g1734.t1";	gene_id	"g1734";
000006F	AUGUSTUS	CDS	666308	668059	0.82	+	0	transcript_id	"g1734.t1";	gene_id	"g1734";
000006F	AUGUSTUS	stop_codon	668060	668062	.	+	0	transcript_id	"g1734.t1";	gene_id	"g1734";
000006F	AUGUSTUS	gene	668408	669682	1	+	.	g1735;OG0000041;Glycolipid 2-alpha-mannosyltransferase 1
000006F	AUGUSTUS	transcript	668408	669682	1	+	.	g1735.t1
000006F	AUGUSTUS	start_codon	668408	668410	.	+	0	transcript_id	"g1735.t1";	gene_id	"g1735";
000006F	AUGUSTUS	CDS	668408	669679	1	+	0	transcript_id	"g1735.t1";	gene_id	"g1735";
000006F	AUGUSTUS	stop_codon	669680	669682	.	+	0	transcript_id	"g1735.t1";	gene_id	"g1735";
000006F	AUGUSTUS	gene	669743	672220	1	-	.	g1736;OG0004224;Pentatricopeptide repeat-containing protein At2g26790, mitochondrial
000006F	AUGUSTUS	transcript	669743	672220	1	-	.	g1736.t1
000006F	AUGUSTUS	stop_codon	669743	669745	.	-	0	transcript_id	"g1736.t1";	gene_id	"g1736";
000006F	AUGUSTUS	CDS	669746	672220	1	-	0	transcript_id	"g1736.t1";	gene_id	"g1736";
000006F	AUGUSTUS	start_codon	672218	672220	.	-	0	transcript_id	"g1736.t1";	gene_id	"g1736";
000006F	AUGUSTUS	gene	672421	672819	0.98	+	.	g1737;OG0004710;hypothetical protein
000006F	AUGUSTUS	transcript	672421	672819	0.98	+	.	g1737.t1
000006F	AUGUSTUS	start_codon	672421	672423	.	+	0	transcript_id	"g1737.t1";	gene_id	"g1737";
000006F	AUGUSTUS	CDS	672421	672816	0.98	+	0	transcript_id	"g1737.t1";	gene_id	"g1737";
000006F	AUGUSTUS	stop_codon	672817	672819	.	+	0	transcript_id	"g1737.t1";	gene_id	"g1737";
000006F	AUGUSTUS	gene	672829	674037	1	-	.	g1738;OG0000736;hypothetical protein
000006F	AUGUSTUS	transcript	672829	674037	1	-	.	g1738.t1
000006F	AUGUSTUS	stop_codon	672829	672831	.	-	0	transcript_id	"g1738.t1";	gene_id	"g1738";
000006F	AUGUSTUS	CDS	672832	674037	1	-	0	transcript_id	"g1738.t1";	gene_id	"g1738";
000006F	AUGUSTUS	start_codon	674035	674037	.	-	0	transcript_id	"g1738.t1";	gene_id	"g1738";
000006F	AUGUSTUS	gene	674279	674950	1	-	.	g1739;OG0000735;Covalently-linked cell wall protein 14
000006F	AUGUSTUS	transcript	674279	674950	1	-	.	g1739.t1
000006F	AUGUSTUS	stop_codon	674279	674281	.	-	0	transcript_id	"g1739.t1";	gene_id	"g1739";
000006F	AUGUSTUS	CDS	674282	674950	1	-	0	transcript_id	"g1739.t1";	gene_id	"g1739";
000006F	AUGUSTUS	start_codon	674948	674950	.	-	0	transcript_id	"g1739.t1";	gene_id	"g1739";
000006F	AUGUSTUS	gene	675497	675967	1	+	.	g1740;OG0004223;Probable ubiquitin-conjugating enzyme E2 W-A
000006F	AUGUSTUS	transcript	675497	675967	1	+	.	g1740.t1
000006F	AUGUSTUS	start_codon	675497	675499	.	+	0	transcript_id	"g1740.t1";	gene_id	"g1740";
000006F	AUGUSTUS	CDS	675497	675964	1	+	0	transcript_id	"g1740.t1";	gene_id	"g1740";
000006F	AUGUSTUS	stop_codon	675965	675967	.	+	0	transcript_id	"g1740.t1";	gene_id	"g1740";
000006F	AUGUSTUS	gene	676157	679312	0.98	+	.	g1741;OG0000734;A-factor-processing enzyme
000006F	AUGUSTUS	transcript	676157	679312	0.98	+	.	g1741.t1
000006F	AUGUSTUS	start_codon	676157	676159	.	+	0	transcript_id	"g1741.t1";	gene_id	"g1741";
000006F	AUGUSTUS	CDS	676157	679309	0.98	+	0	transcript_id	"g1741.t1";	gene_id	"g1741";
000006F	AUGUSTUS	stop_codon	679310	679312	.	+	0	transcript_id	"g1741.t1";	gene_id	"g1741";
000006F	AUGUSTUS	gene	679471	681528	0.98	+	.	g1742;OG0000733;hypothetical protein
000006F	AUGUSTUS	transcript	679471	681528	0.98	+	.	g1742.t1
000006F	AUGUSTUS	start_codon	679471	679473	.	+	0	transcript_id	"g1742.t1";	gene_id	"g1742";
000006F	AUGUSTUS	CDS	679471	681525	0.98	+	0	transcript_id	"g1742.t1";	gene_id	"g1742";
000006F	AUGUSTUS	stop_codon	681526	681528	.	+	0	transcript_id	"g1742.t1";	gene_id	"g1742";
000006F	AUGUSTUS	gene	681770	683179	0.98	+	.	g1743;OG0000732;Putative 6-phosphofructo-2-kinase/fructose-2,6-bisphosphatase YLR345W
000006F	AUGUSTUS	transcript	681770	683179	0.98	+	.	g1743.t1
000006F	AUGUSTUS	start_codon	681770	681772	.	+	0	transcript_id	"g1743.t1";	gene_id	"g1743";
000006F	AUGUSTUS	CDS	681770	683176	0.98	+	0	transcript_id	"g1743.t1";	gene_id	"g1743";
000006F	AUGUSTUS	stop_codon	683177	683179	.	+	0	transcript_id	"g1743.t1";	gene_id	"g1743";
000006F	AUGUSTUS	gene	683305	684093	0.6	-	.	g1744;OG0000216;hypothetical protein
000006F	AUGUSTUS	transcript	683305	684093	0.6	-	.	g1744.t1
000006F	AUGUSTUS	stop_codon	683305	683307	.	-	0	transcript_id	"g1744.t1";	gene_id	"g1744";
000006F	AUGUSTUS	CDS	683308	684093	0.6	-	0	transcript_id	"g1744.t1";	gene_id	"g1744";
000006F	AUGUSTUS	start_codon	684091	684093	.	-	0	transcript_id	"g1744.t1";	gene_id	"g1744";
000006F	AUGUSTUS	gene	684942	685808	1	+	.	g1745;OG0000030;Uncharacterized oxidoreductase YJR096W
000006F	AUGUSTUS	transcript	684942	685808	1	+	.	g1745.t1
000006F	AUGUSTUS	start_codon	684942	684944	.	+	0	transcript_id	"g1745.t1";	gene_id	"g1745";
000006F	AUGUSTUS	CDS	684942	685805	1	+	0	transcript_id	"g1745.t1";	gene_id	"g1745";
000006F	AUGUSTUS	stop_codon	685806	685808	.	+	0	transcript_id	"g1745.t1";	gene_id	"g1745";
000006F	AUGUSTUS	gene	687383	687661	1	+	.	g1746;OG0004800;hypothetical protein
000006F	AUGUSTUS	transcript	687383	687661	1	+	.	g1746.t1
000006F	AUGUSTUS	start_codon	687383	687385	.	+	0	transcript_id	"g1746.t1";	gene_id	"g1746";
000006F	AUGUSTUS	CDS	687383	687658	1	+	0	transcript_id	"g1746.t1";	gene_id	"g1746";
000006F	AUGUSTUS	stop_codon	687659	687661	.	+	0	transcript_id	"g1746.t1";	gene_id	"g1746";
000006F	AUGUSTUS	gene	688321	688896	0.99	-	.	g1747;OG0000151;Copper transport protein CTR1
000006F	AUGUSTUS	transcript	688321	688896	0.99	-	.	g1747.t1
000006F	AUGUSTUS	stop_codon	688321	688323	.	-	0	transcript_id	"g1747.t1";	gene_id	"g1747";
000006F	AUGUSTUS	CDS	688324	688896	0.99	-	0	transcript_id	"g1747.t1";	gene_id	"g1747";
000006F	AUGUSTUS	start_codon	688894	688896	.	-	0	transcript_id	"g1747.t1";	gene_id	"g1747";
000006F	AUGUSTUS	gene	689297	692473	1	-	.	g1748;;hypothetical protein
000006F	AUGUSTUS	transcript	689297	692473	1	-	.	g1748.t1
000006F	AUGUSTUS	stop_codon	689297	689299	.	-	0	transcript_id	"g1748.t1";	gene_id	"g1748";
000006F	AUGUSTUS	CDS	689300	692473	1	-	0	transcript_id	"g1748.t1";	gene_id	"g1748";
000006F	AUGUSTUS	start_codon	692471	692473	.	-	0	transcript_id	"g1748.t1";	gene_id	"g1748";
000006F	AUGUSTUS	gene	693063	694751	0.6	-	.	g1749;OG0005030;Alkaline phosphatase D
000006F	AUGUSTUS	transcript	693063	694751	0.6	-	.	g1749.t1
000006F	AUGUSTUS	stop_codon	693063	693065	.	-	0	transcript_id	"g1749.t1";	gene_id	"g1749";
000006F	AUGUSTUS	CDS	693066	694751	0.6	-	0	transcript_id	"g1749.t1";	gene_id	"g1749";
000006F	AUGUSTUS	start_codon	694749	694751	.	-	0	transcript_id	"g1749.t1";	gene_id	"g1749";
000006F	AUGUSTUS	gene	695238	696695	1	+	.	g1750;OG0005031;Glycerophosphoinositol permease 1
000006F	AUGUSTUS	transcript	695238	696695	1	+	.	g1750.t1
000006F	AUGUSTUS	start_codon	695238	695240	.	+	0	transcript_id	"g1750.t1";	gene_id	"g1750";
000006F	AUGUSTUS	CDS	695238	696692	1	+	0	transcript_id	"g1750.t1";	gene_id	"g1750";
000006F	AUGUSTUS	stop_codon	696693	696695	.	+	0	transcript_id	"g1750.t1";	gene_id	"g1750";
000006F	AUGUSTUS	gene	697230	699461	0.62	+	.	g1751;OG0000027;Multidrug resistance regulator 1
000006F	AUGUSTUS	transcript	697230	699461	0.62	+	.	g1751.t1
000006F	AUGUSTUS	start_codon	697230	697232	.	+	0	transcript_id	"g1751.t1";	gene_id	"g1751";
000006F	AUGUSTUS	CDS	697230	699458	0.62	+	0	transcript_id	"g1751.t1";	gene_id	"g1751";
000006F	AUGUSTUS	stop_codon	699459	699461	.	+	0	transcript_id	"g1751.t1";	gene_id	"g1751";
000006F	AUGUSTUS	gene	699487	700437	1	-	.	g1752;OG0004412;Quinone oxidoreductase 2
000006F	AUGUSTUS	transcript	699487	700437	1	-	.	g1752.t1
000006F	AUGUSTUS	stop_codon	699487	699489	.	-	0	transcript_id	"g1752.t1";	gene_id	"g1752";
000006F	AUGUSTUS	CDS	699490	700437	1	-	0	transcript_id	"g1752.t1";	gene_id	"g1752";
000006F	AUGUSTUS	start_codon	700435	700437	.	-	0	transcript_id	"g1752.t1";	gene_id	"g1752";
000006F	AUGUSTUS	gene	701371	702789	0.5	+	.	g1753;;hypothetical protein
000006F	AUGUSTUS	transcript	701371	702789	0.5	+	.	g1753.t1
000006F	AUGUSTUS	start_codon	701371	701373	.	+	0	transcript_id	"g1753.t1";	gene_id	"g1753";
000006F	AUGUSTUS	CDS	701371	702786	0.5	+	0	transcript_id	"g1753.t1";	gene_id	"g1753";
000006F	AUGUSTUS	stop_codon	702787	702789	.	+	0	transcript_id	"g1753.t1";	gene_id	"g1753";
000006F	AUGUSTUS	gene	703148	704542	0.99	-	.	g1754;;Uncharacterized aminotransferase C1771.03c
000006F	AUGUSTUS	transcript	703148	704542	0.99	-	.	g1754.t1
000006F	AUGUSTUS	stop_codon	703148	703150	.	-	0	transcript_id	"g1754.t1";	gene_id	"g1754";
000006F	AUGUSTUS	CDS	703151	704542	0.99	-	0	transcript_id	"g1754.t1";	gene_id	"g1754";
000006F	AUGUSTUS	start_codon	704540	704542	.	-	0	transcript_id	"g1754.t1";	gene_id	"g1754";
000006F	AUGUSTUS	gene	704688	706235	1	-	.	g1755;OG0000178;Drug resistance protein YOR378W
000006F	AUGUSTUS	transcript	704688	706235	1	-	.	g1755.t1
000006F	AUGUSTUS	stop_codon	704688	704690	.	-	0	transcript_id	"g1755.t1";	gene_id	"g1755";
000006F	AUGUSTUS	CDS	704691	706235	1	-	0	transcript_id	"g1755.t1";	gene_id	"g1755";
000006F	AUGUSTUS	start_codon	706233	706235	.	-	0	transcript_id	"g1755.t1";	gene_id	"g1755";
000006F	AUGUSTUS	gene	706370	707236	0.93	-	.	g1756;OG0000030;Uncharacterized oxidoreductase YJR096W
000006F	AUGUSTUS	transcript	706370	707236	0.93	-	.	g1756.t1
000006F	AUGUSTUS	stop_codon	706370	706372	.	-	0	transcript_id	"g1756.t1";	gene_id	"g1756";
000006F	AUGUSTUS	CDS	706373	707236	0.93	-	0	transcript_id	"g1756.t1";	gene_id	"g1756";
000006F	AUGUSTUS	start_codon	707234	707236	.	-	0	transcript_id	"g1756.t1";	gene_id	"g1756";
000006F	AUGUSTUS	gene	707624	709354	0.99	+	.	g1757;;General amino acid permease AGP3
000006F	AUGUSTUS	transcript	707624	709354	0.99	+	.	g1757.t1
000006F	AUGUSTUS	start_codon	707624	707626	.	+	0	transcript_id	"g1757.t1";	gene_id	"g1757";
000006F	AUGUSTUS	CDS	707624	709351	0.99	+	0	transcript_id	"g1757.t1";	gene_id	"g1757";
000006F	AUGUSTUS	stop_codon	709352	709354	.	+	0	transcript_id	"g1757.t1";	gene_id	"g1757";
000006F	AUGUSTUS	gene	709753	712167	0.91	-	.	g1758;OG0000650;Putative glycyl-radical enzyme activating enzyme MJ1227
000006F	AUGUSTUS	transcript	709753	712167	0.91	-	.	g1758.t1
000006F	AUGUSTUS	stop_codon	709753	709755	.	-	0	transcript_id	"g1758.t1";	gene_id	"g1758";
000006F	AUGUSTUS	CDS	709756	712167	0.91	-	0	transcript_id	"g1758.t1";	gene_id	"g1758";
000006F	AUGUSTUS	start_codon	712165	712167	.	-	0	transcript_id	"g1758.t1";	gene_id	"g1758";
000006F	AUGUSTUS	gene	712635	713900	1	+	.	g1759;;Cell wall protein TIR3
000006F	AUGUSTUS	transcript	712635	713900	1	+	.	g1759.t1
000006F	AUGUSTUS	start_codon	712635	712637	.	+	0	transcript_id	"g1759.t1";	gene_id	"g1759";
000006F	AUGUSTUS	CDS	712635	713897	1	+	0	transcript_id	"g1759.t1";	gene_id	"g1759";
000006F	AUGUSTUS	stop_codon	713898	713900	.	+	0	transcript_id	"g1759.t1";	gene_id	"g1759";
000006F	AUGUSTUS	gene	715182	716270	1	-	.	g1760;OG0000423;NADP-dependent alcohol dehydrogenase 6
000006F	AUGUSTUS	transcript	715182	716270	1	-	.	g1760.t1
000006F	AUGUSTUS	stop_codon	715182	715184	.	-	0	transcript_id	"g1760.t1";	gene_id	"g1760";
000006F	AUGUSTUS	CDS	715185	716270	1	-	0	transcript_id	"g1760.t1";	gene_id	"g1760";
000006F	AUGUSTUS	start_codon	716268	716270	.	-	0	transcript_id	"g1760.t1";	gene_id	"g1760";
000005F	AUGUSTUS	gene	559	967	0.53	+	.	g1761;;hypothetical protein
000005F	AUGUSTUS	transcript	559	967	0.53	+	.	g1761.t1
000005F	AUGUSTUS	start_codon	559	561	.	+	0	transcript_id	"g1761.t1";	gene_id	"g1761";
000005F	AUGUSTUS	intron	648	726	0.85	+	.	transcript_id	"g1761.t1";	gene_id	"g1761";
000005F	AUGUSTUS	CDS	559	647	0.53	+	0	transcript_id	"g1761.t1";	gene_id	"g1761";
000005F	AUGUSTUS	CDS	727	964	0.85	+	1	transcript_id	"g1761.t1";	gene_id	"g1761";
000005F	AUGUSTUS	stop_codon	965	967	.	+	0	transcript_id	"g1761.t1";	gene_id	"g1761";
000005F	AUGUSTUS	gene	1059	1421	0.73	+	.	g1762;;hypothetical protein
000005F	AUGUSTUS	transcript	1059	1421	0.73	+	.	g1762.t1
000005F	AUGUSTUS	start_codon	1059	1061	.	+	0	transcript_id	"g1762.t1";	gene_id	"g1762";
000005F	AUGUSTUS	CDS	1059	1418	0.73	+	0	transcript_id	"g1762.t1";	gene_id	"g1762";
000005F	AUGUSTUS	stop_codon	1419	1421	.	+	0	transcript_id	"g1762.t1";	gene_id	"g1762";
000005F	AUGUSTUS	gene	1527	2555	0.96	+	.	g1763;OG0000012;hypothetical protein
000005F	AUGUSTUS	transcript	1527	2555	0.96	+	.	g1763.t1
000005F	AUGUSTUS	start_codon	1527	1529	.	+	0	transcript_id	"g1763.t1";	gene_id	"g1763";
000005F	AUGUSTUS	CDS	1527	2552	0.96	+	0	transcript_id	"g1763.t1";	gene_id	"g1763";
000005F	AUGUSTUS	stop_codon	2553	2555	.	+	0	transcript_id	"g1763.t1";	gene_id	"g1763";
000005F	AUGUSTUS	gene	3493	6724	0.02	-	.	g1764;OG0000001;Copia protein
000005F	AUGUSTUS	transcript	3493	6724	0.02	-	.	g1764.t1
000005F	AUGUSTUS	stop_codon	3493	3495	.	-	0	transcript_id	"g1764.t1";	gene_id	"g1764";
000005F	AUGUSTUS	intron	4303	4379	0.67	-	.	transcript_id	"g1764.t1";	gene_id	"g1764";
000005F	AUGUSTUS	intron	5121	5229	0.7	-	.	transcript_id	"g1764.t1";	gene_id	"g1764";
000005F	AUGUSTUS	intron	5497	5805	0.36	-	.	transcript_id	"g1764.t1";	gene_id	"g1764";
000005F	AUGUSTUS	intron	6499	6643	0.29	-	.	transcript_id	"g1764.t1";	gene_id	"g1764";
000005F	AUGUSTUS	CDS	3496	4302	0.8	-	0	transcript_id	"g1764.t1";	gene_id	"g1764";
000005F	AUGUSTUS	CDS	4380	5120	0.53	-	0	transcript_id	"g1764.t1";	gene_id	"g1764";
000005F	AUGUSTUS	CDS	5230	5496	0.41	-	0	transcript_id	"g1764.t1";	gene_id	"g1764";
000005F	AUGUSTUS	CDS	5806	6498	0.12	-	0	transcript_id	"g1764.t1";	gene_id	"g1764";
000005F	AUGUSTUS	CDS	6644	6724	0.25	-	0	transcript_id	"g1764.t1";	gene_id	"g1764";
000005F	AUGUSTUS	start_codon	6722	6724	.	-	0	transcript_id	"g1764.t1";	gene_id	"g1764";
000005F	AUGUSTUS	gene	6748	7548	0.67	-	.	g1765;OG0000001;Transposon Ty1-ER1 Gag-Pol polyprotein
000005F	AUGUSTUS	transcript	6748	7548	0.67	-	.	g1765.t1
000005F	AUGUSTUS	stop_codon	6748	6750	.	-	0	transcript_id	"g1765.t1";	gene_id	"g1765";
000005F	AUGUSTUS	CDS	6751	7548	0.67	-	0	transcript_id	"g1765.t1";	gene_id	"g1765";
000005F	AUGUSTUS	start_codon	7546	7548	.	-	0	transcript_id	"g1765.t1";	gene_id	"g1765";
000005F	AUGUSTUS	gene	7622	9592	0.82	-	.	g1766;OG0000012;hypothetical protein
000005F	AUGUSTUS	transcript	7622	9592	0.82	-	.	g1766.t1
000005F	AUGUSTUS	stop_codon	7622	7624	.	-	0	transcript_id	"g1766.t1";	gene_id	"g1766";
000005F	AUGUSTUS	CDS	7625	9592	0.82	-	0	transcript_id	"g1766.t1";	gene_id	"g1766";
000005F	AUGUSTUS	start_codon	9590	9592	.	-	0	transcript_id	"g1766.t1";	gene_id	"g1766";
000005F	AUGUSTUS	gene	10797	11939	1	-	.	g1767;OG0000984;S-(hydroxymethyl)glutathione dehydrogenase
000005F	AUGUSTUS	transcript	10797	11939	1	-	.	g1767.t1
000005F	AUGUSTUS	stop_codon	10797	10799	.	-	0	transcript_id	"g1767.t1";	gene_id	"g1767";
000005F	AUGUSTUS	CDS	10800	11939	1	-	0	transcript_id	"g1767.t1";	gene_id	"g1767";
000005F	AUGUSTUS	start_codon	11937	11939	.	-	0	transcript_id	"g1767.t1";	gene_id	"g1767";
000005F	AUGUSTUS	gene	12441	13346	0.99	+	.	g1768;OG0000983;Peptidyl-prolyl cis-trans isomerase-like 4
000005F	AUGUSTUS	transcript	12441	13346	0.99	+	.	g1768.t1
000005F	AUGUSTUS	start_codon	12441	12443	.	+	0	transcript_id	"g1768.t1";	gene_id	"g1768";
000005F	AUGUSTUS	CDS	12441	13343	0.99	+	0	transcript_id	"g1768.t1";	gene_id	"g1768";
000005F	AUGUSTUS	stop_codon	13344	13346	.	+	0	transcript_id	"g1768.t1";	gene_id	"g1768";
000005F	AUGUSTUS	gene	13387	14790	0.54	-	.	g1769;OG0000982;Ubiquinone biosynthesis monooxygenase COQ6, mitochondrial
000005F	AUGUSTUS	transcript	13387	14790	0.54	-	.	g1769.t1
000005F	AUGUSTUS	stop_codon	13387	13389	.	-	0	transcript_id	"g1769.t1";	gene_id	"g1769";
000005F	AUGUSTUS	CDS	13390	14790	0.54	-	0	transcript_id	"g1769.t1";	gene_id	"g1769";
000005F	AUGUSTUS	start_codon	14788	14790	.	-	0	transcript_id	"g1769.t1";	gene_id	"g1769";
000005F	AUGUSTUS	gene	15331	17652	1	+	.	g1770;OG0000981;Folic acid synthesis protein FOL1
000005F	AUGUSTUS	transcript	15331	17652	1	+	.	g1770.t1
000005F	AUGUSTUS	start_codon	15331	15333	.	+	0	transcript_id	"g1770.t1";	gene_id	"g1770";
000005F	AUGUSTUS	CDS	15331	17649	1	+	0	transcript_id	"g1770.t1";	gene_id	"g1770";
000005F	AUGUSTUS	stop_codon	17650	17652	.	+	0	transcript_id	"g1770.t1";	gene_id	"g1770";
000005F	AUGUSTUS	gene	18008	18583	0.63	-	.	g1771;OG0000980;Zinc finger protein GIS2
000005F	AUGUSTUS	transcript	18008	18583	0.63	-	.	g1771.t1
000005F	AUGUSTUS	stop_codon	18008	18010	.	-	0	transcript_id	"g1771.t1";	gene_id	"g1771";
000005F	AUGUSTUS	CDS	18011	18583	0.63	-	0	transcript_id	"g1771.t1";	gene_id	"g1771";
000005F	AUGUSTUS	start_codon	18581	18583	.	-	0	transcript_id	"g1771.t1";	gene_id	"g1771";
000005F	AUGUSTUS	gene	18957	19949	0.99	-	.	g1772;OG0000979;Restriction of telomere capping protein 4
000005F	AUGUSTUS	transcript	18957	19949	0.99	-	.	g1772.t1
000005F	AUGUSTUS	stop_codon	18957	18959	.	-	0	transcript_id	"g1772.t1";	gene_id	"g1772";
000005F	AUGUSTUS	CDS	18960	19949	0.99	-	0	transcript_id	"g1772.t1";	gene_id	"g1772";
000005F	AUGUSTUS	start_codon	19947	19949	.	-	0	transcript_id	"g1772.t1";	gene_id	"g1772";
000005F	AUGUSTUS	gene	20202	21023	0.99	-	.	g1773;OG0000978;Carbohydrate metabolism regulator TYE7
000005F	AUGUSTUS	transcript	20202	21023	0.99	-	.	g1773.t1
000005F	AUGUSTUS	stop_codon	20202	20204	.	-	0	transcript_id	"g1773.t1";	gene_id	"g1773";
000005F	AUGUSTUS	CDS	20205	21023	0.99	-	0	transcript_id	"g1773.t1";	gene_id	"g1773";
000005F	AUGUSTUS	start_codon	21021	21023	.	-	0	transcript_id	"g1773.t1";	gene_id	"g1773";
000005F	AUGUSTUS	gene	23293	28098	1	+	.	g1774;OG0000008;ABC transporter CDR4
000005F	AUGUSTUS	transcript	23293	28098	1	+	.	g1774.t1
000005F	AUGUSTUS	start_codon	23293	23295	.	+	0	transcript_id	"g1774.t1";	gene_id	"g1774";
000005F	AUGUSTUS	CDS	23293	28095	1	+	0	transcript_id	"g1774.t1";	gene_id	"g1774";
000005F	AUGUSTUS	stop_codon	28096	28098	.	+	0	transcript_id	"g1774.t1";	gene_id	"g1774";
000005F	AUGUSTUS	gene	28340	30064	0.99	+	.	g1775;OG0000977;Anaphase-promoting complex subunit 8
000005F	AUGUSTUS	transcript	28340	30064	0.99	+	.	g1775.t1
000005F	AUGUSTUS	start_codon	28340	28342	.	+	0	transcript_id	"g1775.t1";	gene_id	"g1775";
000005F	AUGUSTUS	CDS	28340	30061	0.99	+	0	transcript_id	"g1775.t1";	gene_id	"g1775";
000005F	AUGUSTUS	stop_codon	30062	30064	.	+	0	transcript_id	"g1775.t1";	gene_id	"g1775";
000005F	AUGUSTUS	gene	30287	37546	1	+	.	g1776;OG0000976;Pre-mRNA-splicing factor spp42
000005F	AUGUSTUS	transcript	30287	37546	1	+	.	g1776.t1
000005F	AUGUSTUS	start_codon	30287	30289	.	+	0	transcript_id	"g1776.t1";	gene_id	"g1776";
000005F	AUGUSTUS	CDS	30287	37543	1	+	0	transcript_id	"g1776.t1";	gene_id	"g1776";
000005F	AUGUSTUS	stop_codon	37544	37546	.	+	0	transcript_id	"g1776.t1";	gene_id	"g1776";
000005F	AUGUSTUS	gene	37751	39151	0.98	+	.	g1777;OG0000975;Dol-P-Glc:Glc(2)Man(9)GlcNAc(2)-PP-Dol alpha-1,2-glucosyltransferase
000005F	AUGUSTUS	transcript	37751	39151	0.98	+	.	g1777.t1
000005F	AUGUSTUS	start_codon	37751	37753	.	+	0	transcript_id	"g1777.t1";	gene_id	"g1777";
000005F	AUGUSTUS	CDS	37751	39148	0.98	+	0	transcript_id	"g1777.t1";	gene_id	"g1777";
000005F	AUGUSTUS	stop_codon	39149	39151	.	+	0	transcript_id	"g1777.t1";	gene_id	"g1777";
000005F	AUGUSTUS	gene	39424	40395	1	+	.	g1778;OG0000974;Uncharacterized protein YGR127W
000005F	AUGUSTUS	transcript	39424	40395	1	+	.	g1778.t1
000005F	AUGUSTUS	start_codon	39424	39426	.	+	0	transcript_id	"g1778.t1";	gene_id	"g1778";
000005F	AUGUSTUS	CDS	39424	40392	1	+	0	transcript_id	"g1778.t1";	gene_id	"g1778";
000005F	AUGUSTUS	stop_codon	40393	40395	.	+	0	transcript_id	"g1778.t1";	gene_id	"g1778";
000005F	AUGUSTUS	gene	40652	41721	0.55	+	.	g1779;OG0000973;Allantoicase
000005F	AUGUSTUS	transcript	40652	41721	0.55	+	.	g1779.t1
000005F	AUGUSTUS	start_codon	40652	40654	.	+	0	transcript_id	"g1779.t1";	gene_id	"g1779";
000005F	AUGUSTUS	intron	40701	40783	0.55	+	.	transcript_id	"g1779.t1";	gene_id	"g1779";
000005F	AUGUSTUS	CDS	40652	40700	0.67	+	0	transcript_id	"g1779.t1";	gene_id	"g1779";
000005F	AUGUSTUS	CDS	40784	41718	0.83	+	2	transcript_id	"g1779.t1";	gene_id	"g1779";
000005F	AUGUSTUS	stop_codon	41719	41721	.	+	0	transcript_id	"g1779.t1";	gene_id	"g1779";
000005F	AUGUSTUS	gene	41798	42850	1	+	.	g1780;OG0000972;Protein-lysine N-methyltransferase EFM3
000005F	AUGUSTUS	transcript	41798	42850	1	+	.	g1780.t1
000005F	AUGUSTUS	start_codon	41798	41800	.	+	0	transcript_id	"g1780.t1";	gene_id	"g1780";
000005F	AUGUSTUS	CDS	41798	42847	1	+	0	transcript_id	"g1780.t1";	gene_id	"g1780";
000005F	AUGUSTUS	stop_codon	42848	42850	.	+	0	transcript_id	"g1780.t1";	gene_id	"g1780";
000005F	AUGUSTUS	gene	43912	46338	0.45	+	.	g1781;OG0000333;hypothetical protein
000005F	AUGUSTUS	transcript	43912	46338	0.45	+	.	g1781.t1
000005F	AUGUSTUS	start_codon	43912	43914	.	+	0	transcript_id	"g1781.t1";	gene_id	"g1781";
000005F	AUGUSTUS	CDS	43912	46335	0.45	+	0	transcript_id	"g1781.t1";	gene_id	"g1781";
000005F	AUGUSTUS	stop_codon	46336	46338	.	+	0	transcript_id	"g1781.t1";	gene_id	"g1781";
000005F	AUGUSTUS	gene	47486	51889	1	-	.	g1782;OG0000971;Tricalbin-3
000005F	AUGUSTUS	transcript	47486	51889	1	-	.	g1782.t1
000005F	AUGUSTUS	stop_codon	47486	47488	.	-	0	transcript_id	"g1782.t1";	gene_id	"g1782";
000005F	AUGUSTUS	CDS	47489	51889	1	-	0	transcript_id	"g1782.t1";	gene_id	"g1782";
000005F	AUGUSTUS	start_codon	51887	51889	.	-	0	transcript_id	"g1782.t1";	gene_id	"g1782";
000005F	AUGUSTUS	gene	52453	53835	1	-	.	g1783;OG0000970;Conserved oligomeric Golgi complex subunit 8
000005F	AUGUSTUS	transcript	52453	53835	1	-	.	g1783.t1
000005F	AUGUSTUS	stop_codon	52453	52455	.	-	0	transcript_id	"g1783.t1";	gene_id	"g1783";
000005F	AUGUSTUS	CDS	52456	53835	1	-	0	transcript_id	"g1783.t1";	gene_id	"g1783";
000005F	AUGUSTUS	start_codon	53833	53835	.	-	0	transcript_id	"g1783.t1";	gene_id	"g1783";
000005F	AUGUSTUS	gene	54092	55129	1	+	.	g1784;OG0000332;V-type proton ATPase subunit d
000005F	AUGUSTUS	transcript	54092	55129	1	+	.	g1784.t1
000005F	AUGUSTUS	start_codon	54092	54094	.	+	0	transcript_id	"g1784.t1";	gene_id	"g1784";
000005F	AUGUSTUS	CDS	54092	55126	1	+	0	transcript_id	"g1784.t1";	gene_id	"g1784";
000005F	AUGUSTUS	stop_codon	55127	55129	.	+	0	transcript_id	"g1784.t1";	gene_id	"g1784";
000005F	AUGUSTUS	gene	55283	58102	1	-	.	g1785;OG0004879;F-box/LRR-repeat protein 7
000005F	AUGUSTUS	transcript	55283	58102	1	-	.	g1785.t1
000005F	AUGUSTUS	stop_codon	55283	55285	.	-	0	transcript_id	"g1785.t1";	gene_id	"g1785";
000005F	AUGUSTUS	CDS	55286	58102	1	-	0	transcript_id	"g1785.t1";	gene_id	"g1785";
000005F	AUGUSTUS	start_codon	58100	58102	.	-	0	transcript_id	"g1785.t1";	gene_id	"g1785";
000005F	AUGUSTUS	gene	59196	59849	0.92	-	.	g1786;OG0005001;Trafficking protein particle complex subunit BET5
000005F	AUGUSTUS	transcript	59196	59849	0.92	-	.	g1786.t1
000005F	AUGUSTUS	stop_codon	59196	59198	.	-	0	transcript_id	"g1786.t1";	gene_id	"g1786";
000005F	AUGUSTUS	CDS	59199	59849	0.92	-	0	transcript_id	"g1786.t1";	gene_id	"g1786";
000005F	AUGUSTUS	start_codon	59847	59849	.	-	0	transcript_id	"g1786.t1";	gene_id	"g1786";
000005F	AUGUSTUS	gene	60315	61532	0.92	-	.	g1787;OG0000969;ENTH domain-containing protein C794.11c
000005F	AUGUSTUS	transcript	60315	61532	0.92	-	.	g1787.t1
000005F	AUGUSTUS	stop_codon	60315	60317	.	-	0	transcript_id	"g1787.t1";	gene_id	"g1787";
000005F	AUGUSTUS	CDS	60318	61532	0.92	-	0	transcript_id	"g1787.t1";	gene_id	"g1787";
000005F	AUGUSTUS	start_codon	61530	61532	.	-	0	transcript_id	"g1787.t1";	gene_id	"g1787";
000005F	AUGUSTUS	gene	61697	62709	0.27	+	.	g1788;OG0000095;60S ribosomal protein L6-B
000005F	AUGUSTUS	transcript	61697	62709	0.27	+	.	g1788.t1
000005F	AUGUSTUS	start_codon	61697	61699	.	+	0	transcript_id	"g1788.t1";	gene_id	"g1788";
000005F	AUGUSTUS	intron	61725	62218	0.32	+	.	transcript_id	"g1788.t1";	gene_id	"g1788";
000005F	AUGUSTUS	CDS	61697	61724	0.27	+	0	transcript_id	"g1788.t1";	gene_id	"g1788";
000005F	AUGUSTUS	CDS	62219	62706	0.43	+	2	transcript_id	"g1788.t1";	gene_id	"g1788";
000005F	AUGUSTUS	stop_codon	62707	62709	.	+	0	transcript_id	"g1788.t1";	gene_id	"g1788";
000005F	AUGUSTUS	gene	62898	64097	1	+	.	g1789;OG0000968;FK506-binding protein 4
000005F	AUGUSTUS	transcript	62898	64097	1	+	.	g1789.t1
000005F	AUGUSTUS	start_codon	62898	62900	.	+	0	transcript_id	"g1789.t1";	gene_id	"g1789";
000005F	AUGUSTUS	CDS	62898	64094	1	+	0	transcript_id	"g1789.t1";	gene_id	"g1789";
000005F	AUGUSTUS	stop_codon	64095	64097	.	+	0	transcript_id	"g1789.t1";	gene_id	"g1789";
000005F	AUGUSTUS	gene	64151	64939	0.72	-	.	g1790;OG0000967;hypothetical protein
000005F	AUGUSTUS	transcript	64151	64939	0.72	-	.	g1790.t1
000005F	AUGUSTUS	stop_codon	64151	64153	.	-	0	transcript_id	"g1790.t1";	gene_id	"g1790";
000005F	AUGUSTUS	CDS	64154	64939	0.72	-	0	transcript_id	"g1790.t1";	gene_id	"g1790";
000005F	AUGUSTUS	start_codon	64937	64939	.	-	0	transcript_id	"g1790.t1";	gene_id	"g1790";
000005F	AUGUSTUS	gene	65375	65883	0.52	+	.	g1791;OG0000966;Probable V-type proton ATPase subunit G
000005F	AUGUSTUS	transcript	65375	65883	0.52	+	.	g1791.t1
000005F	AUGUSTUS	start_codon	65375	65377	.	+	0	transcript_id	"g1791.t1";	gene_id	"g1791";
000005F	AUGUSTUS	intron	65378	65619	0.52	+	.	transcript_id	"g1791.t1";	gene_id	"g1791";
000005F	AUGUSTUS	CDS	65375	65377	0.56	+	0	transcript_id	"g1791.t1";	gene_id	"g1791";
000005F	AUGUSTUS	CDS	65620	65880	0.86	+	0	transcript_id	"g1791.t1";	gene_id	"g1791";
000005F	AUGUSTUS	stop_codon	65881	65883	.	+	0	transcript_id	"g1791.t1";	gene_id	"g1791";
000005F	AUGUSTUS	gene	66157	67692	0.99	+	.	g1792;OG0000965;Acyl-CoA desaturase
000005F	AUGUSTUS	transcript	66157	67692	0.99	+	.	g1792.t1
000005F	AUGUSTUS	start_codon	66157	66159	.	+	0	transcript_id	"g1792.t1";	gene_id	"g1792";
000005F	AUGUSTUS	CDS	66157	67689	0.99	+	0	transcript_id	"g1792.t1";	gene_id	"g1792";
000005F	AUGUSTUS	stop_codon	67690	67692	.	+	0	transcript_id	"g1792.t1";	gene_id	"g1792";
000005F	AUGUSTUS	gene	67882	69624	0.92	+	.	g1793;OG0000331;D-lactate dehydrogenase [cytochrome], mitochondrial
000005F	AUGUSTUS	transcript	67882	69624	0.92	+	.	g1793.t1
000005F	AUGUSTUS	start_codon	67882	67884	.	+	0	transcript_id	"g1793.t1";	gene_id	"g1793";
000005F	AUGUSTUS	CDS	67882	69621	0.92	+	0	transcript_id	"g1793.t1";	gene_id	"g1793";
000005F	AUGUSTUS	stop_codon	69622	69624	.	+	0	transcript_id	"g1793.t1";	gene_id	"g1793";
000005F	AUGUSTUS	gene	69856	72777	1	+	.	g1794;OG0000330;Exocyst complex component SEC8
000005F	AUGUSTUS	transcript	69856	72777	1	+	.	g1794.t1
000005F	AUGUSTUS	start_codon	69856	69858	.	+	0	transcript_id	"g1794.t1";	gene_id	"g1794";
000005F	AUGUSTUS	CDS	69856	72774	1	+	0	transcript_id	"g1794.t1";	gene_id	"g1794";
000005F	AUGUSTUS	stop_codon	72775	72777	.	+	0	transcript_id	"g1794.t1";	gene_id	"g1794";
000005F	AUGUSTUS	gene	72828	73526	1	-	.	g1795;OG0000329;Uncharacterized protein YJR056C
000005F	AUGUSTUS	transcript	72828	73526	1	-	.	g1795.t1
000005F	AUGUSTUS	stop_codon	72828	72830	.	-	0	transcript_id	"g1795.t1";	gene_id	"g1795";
000005F	AUGUSTUS	CDS	72831	73526	1	-	0	transcript_id	"g1795.t1";	gene_id	"g1795";
000005F	AUGUSTUS	start_codon	73524	73526	.	-	0	transcript_id	"g1795.t1";	gene_id	"g1795";
000005F	AUGUSTUS	gene	74562	75311	0.99	+	.	g1796;OG0000328;hypothetical protein
000005F	AUGUSTUS	transcript	74562	75311	0.99	+	.	g1796.t1
000005F	AUGUSTUS	start_codon	74562	74564	.	+	0	transcript_id	"g1796.t1";	gene_id	"g1796";
000005F	AUGUSTUS	CDS	74562	75308	0.99	+	0	transcript_id	"g1796.t1";	gene_id	"g1796";
000005F	AUGUSTUS	stop_codon	75309	75311	.	+	0	transcript_id	"g1796.t1";	gene_id	"g1796";
000005F	AUGUSTUS	gene	76446	77072	1	+	.	g1797;OG0000964;GTP-binding protein ypt5
000005F	AUGUSTUS	transcript	76446	77072	1	+	.	g1797.t1
000005F	AUGUSTUS	start_codon	76446	76448	.	+	0	transcript_id	"g1797.t1";	gene_id	"g1797";
000005F	AUGUSTUS	CDS	76446	77069	1	+	0	transcript_id	"g1797.t1";	gene_id	"g1797";
000005F	AUGUSTUS	stop_codon	77070	77072	.	+	0	transcript_id	"g1797.t1";	gene_id	"g1797";
000005F	AUGUSTUS	gene	77172	78617	1	-	.	g1798;OG0000963;Actin-related protein 4
000005F	AUGUSTUS	transcript	77172	78617	1	-	.	g1798.t1
000005F	AUGUSTUS	stop_codon	77172	77174	.	-	0	transcript_id	"g1798.t1";	gene_id	"g1798";
000005F	AUGUSTUS	CDS	77175	78617	1	-	0	transcript_id	"g1798.t1";	gene_id	"g1798";
000005F	AUGUSTUS	start_codon	78615	78617	.	-	0	transcript_id	"g1798.t1";	gene_id	"g1798";
000005F	AUGUSTUS	gene	78925	80793	1	-	.	g1799;OG0000962;MICOS complex subunit MIC60
000005F	AUGUSTUS	transcript	78925	80793	1	-	.	g1799.t1
000005F	AUGUSTUS	stop_codon	78925	78927	.	-	0	transcript_id	"g1799.t1";	gene_id	"g1799";
000005F	AUGUSTUS	CDS	78928	80793	1	-	0	transcript_id	"g1799.t1";	gene_id	"g1799";
000005F	AUGUSTUS	start_codon	80791	80793	.	-	0	transcript_id	"g1799.t1";	gene_id	"g1799";
000005F	AUGUSTUS	gene	81406	83184	0.47	-	.	g1800;OG0000017;Amino-acid permease GAP5
000005F	AUGUSTUS	transcript	81406	83184	0.47	-	.	g1800.t1
000005F	AUGUSTUS	stop_codon	81406	81408	.	-	0	transcript_id	"g1800.t1";	gene_id	"g1800";
000005F	AUGUSTUS	CDS	81409	83184	0.47	-	0	transcript_id	"g1800.t1";	gene_id	"g1800";
000005F	AUGUSTUS	start_codon	83182	83184	.	-	0	transcript_id	"g1800.t1";	gene_id	"g1800";
000005F	AUGUSTUS	gene	83933	85609	0.45	-	.	g1801;OG0000961;Ribosomal lysine N-methyltransferase 3
000005F	AUGUSTUS	transcript	83933	85609	0.45	-	.	g1801.t1
000005F	AUGUSTUS	stop_codon	83933	83935	.	-	0	transcript_id	"g1801.t1";	gene_id	"g1801";
000005F	AUGUSTUS	CDS	83936	85609	0.45	-	0	transcript_id	"g1801.t1";	gene_id	"g1801";
000005F	AUGUSTUS	start_codon	85607	85609	.	-	0	transcript_id	"g1801.t1";	gene_id	"g1801";
000005F	AUGUSTUS	gene	86155	87609	0.84	+	.	g1802;OG0000960;T-complex protein 1 subunit gamma
000005F	AUGUSTUS	transcript	86155	87609	0.84	+	.	g1802.t1
000005F	AUGUSTUS	start_codon	86155	86157	.	+	0	transcript_id	"g1802.t1";	gene_id	"g1802";
000005F	AUGUSTUS	CDS	86155	87606	0.84	+	0	transcript_id	"g1802.t1";	gene_id	"g1802";
000005F	AUGUSTUS	stop_codon	87607	87609	.	+	0	transcript_id	"g1802.t1";	gene_id	"g1802";
000005F	AUGUSTUS	gene	88289	90799	1	+	.	g1803;OG0000959;hypothetical protein
000005F	AUGUSTUS	transcript	88289	90799	1	+	.	g1803.t1
000005F	AUGUSTUS	start_codon	88289	88291	.	+	0	transcript_id	"g1803.t1";	gene_id	"g1803";
000005F	AUGUSTUS	CDS	88289	90796	1	+	0	transcript_id	"g1803.t1";	gene_id	"g1803";
000005F	AUGUSTUS	stop_codon	90797	90799	.	+	0	transcript_id	"g1803.t1";	gene_id	"g1803";
000005F	AUGUSTUS	gene	90951	94217	0.79	-	.	g1804;OG0000958;Probable copper-transporting ATPase HMA5
000005F	AUGUSTUS	transcript	90951	94217	0.79	-	.	g1804.t1
000005F	AUGUSTUS	stop_codon	90951	90953	.	-	0	transcript_id	"g1804.t1";	gene_id	"g1804";
000005F	AUGUSTUS	CDS	90954	94217	0.79	-	0	transcript_id	"g1804.t1";	gene_id	"g1804";
000005F	AUGUSTUS	start_codon	94215	94217	.	-	0	transcript_id	"g1804.t1";	gene_id	"g1804";
000005F	AUGUSTUS	gene	94788	96650	0.99	-	.	g1805;OG0000155;Vacuolar membrane amino acid uptake transporter fnx2
000005F	AUGUSTUS	transcript	94788	96650	0.99	-	.	g1805.t1
000005F	AUGUSTUS	stop_codon	94788	94790	.	-	0	transcript_id	"g1805.t1";	gene_id	"g1805";
000005F	AUGUSTUS	CDS	94791	96650	0.99	-	0	transcript_id	"g1805.t1";	gene_id	"g1805";
000005F	AUGUSTUS	start_codon	96648	96650	.	-	0	transcript_id	"g1805.t1";	gene_id	"g1805";
000005F	AUGUSTUS	gene	96871	98241	0.98	-	.	g1806;OG0000957;ISWI one complex protein 4
000005F	AUGUSTUS	transcript	96871	98241	0.98	-	.	g1806.t1
000005F	AUGUSTUS	stop_codon	96871	96873	.	-	0	transcript_id	"g1806.t1";	gene_id	"g1806";
000005F	AUGUSTUS	CDS	96874	98241	0.98	-	0	transcript_id	"g1806.t1";	gene_id	"g1806";
000005F	AUGUSTUS	start_codon	98239	98241	.	-	0	transcript_id	"g1806.t1";	gene_id	"g1806";
000005F	AUGUSTUS	gene	99122	101245	0.64	+	.	g1807;OG0000956;Transcription factor of morphogenesis MCM1
000005F	AUGUSTUS	transcript	99122	101245	0.64	+	.	g1807.t1
000005F	AUGUSTUS	start_codon	99122	99124	.	+	0	transcript_id	"g1807.t1";	gene_id	"g1807";
000005F	AUGUSTUS	intron	99180	100454	0.65	+	.	transcript_id	"g1807.t1";	gene_id	"g1807";
000005F	AUGUSTUS	CDS	99122	99179	0.65	+	0	transcript_id	"g1807.t1";	gene_id	"g1807";
000005F	AUGUSTUS	CDS	100455	101242	0.99	+	2	transcript_id	"g1807.t1";	gene_id	"g1807";
000005F	AUGUSTUS	stop_codon	101243	101245	.	+	0	transcript_id	"g1807.t1";	gene_id	"g1807";
000005F	AUGUSTUS	gene	101521	102285	0.86	-	.	g1808;OG0000955;Putative glutamine amidotransferase YLR126C
000005F	AUGUSTUS	transcript	101521	102285	0.86	-	.	g1808.t1
000005F	AUGUSTUS	stop_codon	101521	101523	.	-	0	transcript_id	"g1808.t1";	gene_id	"g1808";
000005F	AUGUSTUS	CDS	101524	102285	0.86	-	0	transcript_id	"g1808.t1";	gene_id	"g1808";
000005F	AUGUSTUS	start_codon	102283	102285	.	-	0	transcript_id	"g1808.t1";	gene_id	"g1808";
000005F	AUGUSTUS	gene	102410	104998	0.65	-	.	g1809;OG0000285;Multidrug resistance regulator 1
000005F	AUGUSTUS	transcript	102410	104998	0.65	-	.	g1809.t1
000005F	AUGUSTUS	stop_codon	102410	102412	.	-	0	transcript_id	"g1809.t1";	gene_id	"g1809";
000005F	AUGUSTUS	CDS	102413	104998	0.65	-	0	transcript_id	"g1809.t1";	gene_id	"g1809";
000005F	AUGUSTUS	start_codon	104996	104998	.	-	0	transcript_id	"g1809.t1";	gene_id	"g1809";
000005F	AUGUSTUS	gene	106766	107812	0.94	+	.	g1810;OG0000954;Protein URE2
000005F	AUGUSTUS	transcript	106766	107812	0.94	+	.	g1810.t1
000005F	AUGUSTUS	start_codon	106766	106768	.	+	0	transcript_id	"g1810.t1";	gene_id	"g1810";
000005F	AUGUSTUS	CDS	106766	107809	0.94	+	0	transcript_id	"g1810.t1";	gene_id	"g1810";
000005F	AUGUSTUS	stop_codon	107810	107812	.	+	0	transcript_id	"g1810.t1";	gene_id	"g1810";
000005F	AUGUSTUS	gene	108022	109452	0.55	+	.	g1811;OG0000953;Mitochondrial import inner membrane translocase subunit TIM54
000005F	AUGUSTUS	transcript	108022	109452	0.55	+	.	g1811.t1
000005F	AUGUSTUS	start_codon	108022	108024	.	+	0	transcript_id	"g1811.t1";	gene_id	"g1811";
000005F	AUGUSTUS	CDS	108022	109449	0.55	+	0	transcript_id	"g1811.t1";	gene_id	"g1811";
000005F	AUGUSTUS	stop_codon	109450	109452	.	+	0	transcript_id	"g1811.t1";	gene_id	"g1811";
000005F	AUGUSTUS	gene	109510	110187	0.98	-	.	g1812;OG0000952;Uncharacterized protein YBR096W
000005F	AUGUSTUS	transcript	109510	110187	0.98	-	.	g1812.t1
000005F	AUGUSTUS	stop_codon	109510	109512	.	-	0	transcript_id	"g1812.t1";	gene_id	"g1812";
000005F	AUGUSTUS	CDS	109513	110187	0.98	-	0	transcript_id	"g1812.t1";	gene_id	"g1812";
000005F	AUGUSTUS	start_codon	110185	110187	.	-	0	transcript_id	"g1812.t1";	gene_id	"g1812";
000005F	AUGUSTUS	gene	110613	112220	0.99	-	.	g1813;OG0000951;Transcriptional regulator STP4
000005F	AUGUSTUS	transcript	110613	112220	0.99	-	.	g1813.t1
000005F	AUGUSTUS	stop_codon	110613	110615	.	-	0	transcript_id	"g1813.t1";	gene_id	"g1813";
000005F	AUGUSTUS	CDS	110616	112220	0.99	-	0	transcript_id	"g1813.t1";	gene_id	"g1813";
000005F	AUGUSTUS	start_codon	112218	112220	.	-	0	transcript_id	"g1813.t1";	gene_id	"g1813";
000005F	AUGUSTUS	gene	114438	115412	0.95	+	.	g1814;OG0000950;Elongation of fatty acids protein 3
000005F	AUGUSTUS	transcript	114438	115412	0.95	+	.	g1814.t1
000005F	AUGUSTUS	start_codon	114438	114440	.	+	0	transcript_id	"g1814.t1";	gene_id	"g1814";
000005F	AUGUSTUS	CDS	114438	115409	0.95	+	0	transcript_id	"g1814.t1";	gene_id	"g1814";
000005F	AUGUSTUS	stop_codon	115410	115412	.	+	0	transcript_id	"g1814.t1";	gene_id	"g1814";
000005F	AUGUSTUS	gene	115764	116867	0.91	+	.	g1815;OG0000949;Sister chromatid cohesion protein DCC1
000005F	AUGUSTUS	transcript	115764	116867	0.91	+	.	g1815.t1
000005F	AUGUSTUS	start_codon	115764	115766	.	+	0	transcript_id	"g1815.t1";	gene_id	"g1815";
000005F	AUGUSTUS	CDS	115764	116864	0.91	+	0	transcript_id	"g1815.t1";	gene_id	"g1815";
000005F	AUGUSTUS	stop_codon	116865	116867	.	+	0	transcript_id	"g1815.t1";	gene_id	"g1815";
000005F	AUGUSTUS	gene	117101	117706	0.68	+	.	g1816;OG0000033;Protoplast secreted protein 2
000005F	AUGUSTUS	transcript	117101	117706	0.68	+	.	g1816.t1
000005F	AUGUSTUS	start_codon	117101	117103	.	+	0	transcript_id	"g1816.t1";	gene_id	"g1816";
000005F	AUGUSTUS	CDS	117101	117703	0.68	+	0	transcript_id	"g1816.t1";	gene_id	"g1816";
000005F	AUGUSTUS	stop_codon	117704	117706	.	+	0	transcript_id	"g1816.t1";	gene_id	"g1816";
000005F	AUGUSTUS	gene	117773	118456	1	-	.	g1817;OG0000948;Pyridoxamine 5'-phosphate oxidase
000005F	AUGUSTUS	transcript	117773	118456	1	-	.	g1817.t1
000005F	AUGUSTUS	stop_codon	117773	117775	.	-	0	transcript_id	"g1817.t1";	gene_id	"g1817";
000005F	AUGUSTUS	CDS	117776	118456	1	-	0	transcript_id	"g1817.t1";	gene_id	"g1817";
000005F	AUGUSTUS	start_codon	118454	118456	.	-	0	transcript_id	"g1817.t1";	gene_id	"g1817";
000005F	AUGUSTUS	gene	118808	120019	0.99	+	.	g1818;OG0000076;Inositol phosphorylceramide synthase catalytic subunit AUR1
000005F	AUGUSTUS	transcript	118808	120019	0.99	+	.	g1818.t1
000005F	AUGUSTUS	start_codon	118808	118810	.	+	0	transcript_id	"g1818.t1";	gene_id	"g1818";
000005F	AUGUSTUS	CDS	118808	120016	0.99	+	0	transcript_id	"g1818.t1";	gene_id	"g1818";
000005F	AUGUSTUS	stop_codon	120017	120019	.	+	0	transcript_id	"g1818.t1";	gene_id	"g1818";
000005F	AUGUSTUS	gene	120068	120412	1	-	.	g1819;OG0004878;Mitochondrial import inner membrane translocase subunit TIM12
000005F	AUGUSTUS	transcript	120068	120412	1	-	.	g1819.t1
000005F	AUGUSTUS	stop_codon	120068	120070	.	-	0	transcript_id	"g1819.t1";	gene_id	"g1819";
000005F	AUGUSTUS	CDS	120071	120412	1	-	0	transcript_id	"g1819.t1";	gene_id	"g1819";
000005F	AUGUSTUS	start_codon	120410	120412	.	-	0	transcript_id	"g1819.t1";	gene_id	"g1819";
000005F	AUGUSTUS	gene	120912	125513	0.72	+	.	g1820;OG0000210;BTB/POZ domain-containing protein 1
000005F	AUGUSTUS	transcript	120912	125513	0.72	+	.	g1820.t1
000005F	AUGUSTUS	start_codon	120912	120914	.	+	0	transcript_id	"g1820.t1";	gene_id	"g1820";
000005F	AUGUSTUS	CDS	120912	125510	0.72	+	0	transcript_id	"g1820.t1";	gene_id	"g1820";
000005F	AUGUSTUS	stop_codon	125511	125513	.	+	0	transcript_id	"g1820.t1";	gene_id	"g1820";
000005F	AUGUSTUS	gene	125533	126024	1	-	.	g1821;OG0004250;Alkyltransferase-like protein 1
000005F	AUGUSTUS	transcript	125533	126024	1	-	.	g1821.t1
000005F	AUGUSTUS	stop_codon	125533	125535	.	-	0	transcript_id	"g1821.t1";	gene_id	"g1821";
000005F	AUGUSTUS	CDS	125536	126024	1	-	0	transcript_id	"g1821.t1";	gene_id	"g1821";
000005F	AUGUSTUS	start_codon	126022	126024	.	-	0	transcript_id	"g1821.t1";	gene_id	"g1821";
000005F	AUGUSTUS	gene	127188	130431	0.93	+	.	g1822;OG0000947;ISWI chromatin-remodeling complex ATPase ISW2
000005F	AUGUSTUS	transcript	127188	130431	0.93	+	.	g1822.t1
000005F	AUGUSTUS	start_codon	127188	127190	.	+	0	transcript_id	"g1822.t1";	gene_id	"g1822";
000005F	AUGUSTUS	intron	127191	127254	0.93	+	.	transcript_id	"g1822.t1";	gene_id	"g1822";
000005F	AUGUSTUS	CDS	127188	127190	1	+	0	transcript_id	"g1822.t1";	gene_id	"g1822";
000005F	AUGUSTUS	CDS	127255	130428	0.93	+	0	transcript_id	"g1822.t1";	gene_id	"g1822";
000005F	AUGUSTUS	stop_codon	130429	130431	.	+	0	transcript_id	"g1822.t1";	gene_id	"g1822";
000005F	AUGUSTUS	gene	130805	132976	1	+	.	g1823;OG0000946;NADH-ubiquinone oxidoreductase 78 kDa subunit, mitochondrial
000005F	AUGUSTUS	transcript	130805	132976	1	+	.	g1823.t1
000005F	AUGUSTUS	start_codon	130805	130807	.	+	0	transcript_id	"g1823.t1";	gene_id	"g1823";
000005F	AUGUSTUS	CDS	130805	132973	1	+	0	transcript_id	"g1823.t1";	gene_id	"g1823";
000005F	AUGUSTUS	stop_codon	132974	132976	.	+	0	transcript_id	"g1823.t1";	gene_id	"g1823";
000005F	AUGUSTUS	gene	133044	134729	0.75	-	.	g1824;OG0000945;Ribonuclease 3
000005F	AUGUSTUS	transcript	133044	134729	0.75	-	.	g1824.t1
000005F	AUGUSTUS	stop_codon	133044	133046	.	-	0	transcript_id	"g1824.t1";	gene_id	"g1824";
000005F	AUGUSTUS	CDS	133047	134729	0.75	-	0	transcript_id	"g1824.t1";	gene_id	"g1824";
000005F	AUGUSTUS	start_codon	134727	134729	.	-	0	transcript_id	"g1824.t1";	gene_id	"g1824";
000005F	AUGUSTUS	gene	134898	136214	0.88	-	.	g1825;OG0000944;Splicing factor 3B subunit 2
000005F	AUGUSTUS	transcript	134898	136214	0.88	-	.	g1825.t1
000005F	AUGUSTUS	stop_codon	134898	134900	.	-	0	transcript_id	"g1825.t1";	gene_id	"g1825";
000005F	AUGUSTUS	CDS	134901	136214	0.88	-	0	transcript_id	"g1825.t1";	gene_id	"g1825";
000005F	AUGUSTUS	start_codon	136212	136214	.	-	0	transcript_id	"g1825.t1";	gene_id	"g1825";
000005F	AUGUSTUS	gene	136392	136823	1	+	.	g1826;OG0000327;hypothetical protein
000005F	AUGUSTUS	transcript	136392	136823	1	+	.	g1826.t1
000005F	AUGUSTUS	start_codon	136392	136394	.	+	0	transcript_id	"g1826.t1";	gene_id	"g1826";
000005F	AUGUSTUS	CDS	136392	136820	1	+	0	transcript_id	"g1826.t1";	gene_id	"g1826";
000005F	AUGUSTUS	stop_codon	136821	136823	.	+	0	transcript_id	"g1826.t1";	gene_id	"g1826";
000005F	AUGUSTUS	gene	137060	137995	1	+	.	g1827;OG0000943;Required for respiratory growth protein 7, mitochondrial
000005F	AUGUSTUS	transcript	137060	137995	1	+	.	g1827.t1
000005F	AUGUSTUS	start_codon	137060	137062	.	+	0	transcript_id	"g1827.t1";	gene_id	"g1827";
000005F	AUGUSTUS	CDS	137060	137992	1	+	0	transcript_id	"g1827.t1";	gene_id	"g1827";
000005F	AUGUSTUS	stop_codon	137993	137995	.	+	0	transcript_id	"g1827.t1";	gene_id	"g1827";
000005F	AUGUSTUS	gene	138051	138752	1	-	.	g1828;OG0000326;Disulfide-bond oxidoreductase YfcG
000005F	AUGUSTUS	transcript	138051	138752	1	-	.	g1828.t1
000005F	AUGUSTUS	stop_codon	138051	138053	.	-	0	transcript_id	"g1828.t1";	gene_id	"g1828";
000005F	AUGUSTUS	CDS	138054	138752	1	-	0	transcript_id	"g1828.t1";	gene_id	"g1828";
000005F	AUGUSTUS	start_codon	138750	138752	.	-	0	transcript_id	"g1828.t1";	gene_id	"g1828";
000005F	AUGUSTUS	gene	139006	140166	0.98	+	.	g1829;OG0000325;66 kDa U4/U6.U5 small nuclear ribonucleoprotein component
000005F	AUGUSTUS	transcript	139006	140166	0.98	+	.	g1829.t1
000005F	AUGUSTUS	start_codon	139006	139008	.	+	0	transcript_id	"g1829.t1";	gene_id	"g1829";
000005F	AUGUSTUS	CDS	139006	140163	0.98	+	0	transcript_id	"g1829.t1";	gene_id	"g1829";
000005F	AUGUSTUS	stop_codon	140164	140166	.	+	0	transcript_id	"g1829.t1";	gene_id	"g1829";
000005F	AUGUSTUS	gene	141503	142498	0.87	-	.	g1830;OG0000001;Copia protein
000005F	AUGUSTUS	transcript	141503	142498	0.87	-	.	g1830.t1
000005F	AUGUSTUS	stop_codon	141503	141505	.	-	0	transcript_id	"g1830.t1";	gene_id	"g1830";
000005F	AUGUSTUS	CDS	141506	142498	0.87	-	0	transcript_id	"g1830.t1";	gene_id	"g1830";
000005F	AUGUSTUS	start_codon	142496	142498	.	-	0	transcript_id	"g1830.t1";	gene_id	"g1830";
000005F	AUGUSTUS	gene	142961	144904	0.66	-	.	g1831;OG0000001;Transposon Ty2-GR1 Gag-Pol polyprotein
000005F	AUGUSTUS	transcript	142961	144904	0.66	-	.	g1831.t1
000005F	AUGUSTUS	stop_codon	142961	142963	.	-	0	transcript_id	"g1831.t1";	gene_id	"g1831";
000005F	AUGUSTUS	CDS	142964	144904	0.66	-	0	transcript_id	"g1831.t1";	gene_id	"g1831";
000005F	AUGUSTUS	start_codon	144902	144904	.	-	0	transcript_id	"g1831.t1";	gene_id	"g1831";
000005F	AUGUSTUS	gene	144928	145728	0.94	-	.	g1832;OG0000001;Transposon Ty1-ER1 Gag-Pol polyprotein
000005F	AUGUSTUS	transcript	144928	145728	0.94	-	.	g1832.t1
000005F	AUGUSTUS	stop_codon	144928	144930	.	-	0	transcript_id	"g1832.t1";	gene_id	"g1832";
000005F	AUGUSTUS	CDS	144931	145728	0.94	-	0	transcript_id	"g1832.t1";	gene_id	"g1832";
000005F	AUGUSTUS	start_codon	145726	145728	.	-	0	transcript_id	"g1832.t1";	gene_id	"g1832";
000005F	AUGUSTUS	gene	145802	147772	0.93	-	.	g1833;OG0000012;hypothetical protein
000005F	AUGUSTUS	transcript	145802	147772	0.93	-	.	g1833.t1
000005F	AUGUSTUS	stop_codon	145802	145804	.	-	0	transcript_id	"g1833.t1";	gene_id	"g1833";
000005F	AUGUSTUS	CDS	145805	147772	0.93	-	0	transcript_id	"g1833.t1";	gene_id	"g1833";
000005F	AUGUSTUS	start_codon	147770	147772	.	-	0	transcript_id	"g1833.t1";	gene_id	"g1833";
000005F	AUGUSTUS	gene	150396	152084	1	-	.	g1834;OG0000443;Sugar transporter STL1
000005F	AUGUSTUS	transcript	150396	152084	1	-	.	g1834.t1
000005F	AUGUSTUS	stop_codon	150396	150398	.	-	0	transcript_id	"g1834.t1";	gene_id	"g1834";
000005F	AUGUSTUS	CDS	150399	152084	1	-	0	transcript_id	"g1834.t1";	gene_id	"g1834";
000005F	AUGUSTUS	start_codon	152082	152084	.	-	0	transcript_id	"g1834.t1";	gene_id	"g1834";
000005F	AUGUSTUS	gene	152434	153405	1	-	.	g1835;OG0003708;NADPH-dependent D-xylose reductase
000005F	AUGUSTUS	transcript	152434	153405	1	-	.	g1835.t1
000005F	AUGUSTUS	stop_codon	152434	152436	.	-	0	transcript_id	"g1835.t1";	gene_id	"g1835";
000005F	AUGUSTUS	CDS	152437	153405	1	-	0	transcript_id	"g1835.t1";	gene_id	"g1835";
000005F	AUGUSTUS	start_codon	153403	153405	.	-	0	transcript_id	"g1835.t1";	gene_id	"g1835";
000005F	AUGUSTUS	gene	153655	155004	1	-	.	g1836;OG0000942;Uncharacterized membrane protein YMR034C
000005F	AUGUSTUS	transcript	153655	155004	1	-	.	g1836.t1
000005F	AUGUSTUS	stop_codon	153655	153657	.	-	0	transcript_id	"g1836.t1";	gene_id	"g1836";
000005F	AUGUSTUS	CDS	153658	155004	1	-	0	transcript_id	"g1836.t1";	gene_id	"g1836";
000005F	AUGUSTUS	start_codon	155002	155004	.	-	0	transcript_id	"g1836.t1";	gene_id	"g1836";
000005F	AUGUSTUS	gene	155541	157394	0.55	-	.	g1837;OG0000154;Peptide transporter PTR2
000005F	AUGUSTUS	transcript	155541	157394	0.55	-	.	g1837.t1
000005F	AUGUSTUS	stop_codon	155541	155543	.	-	0	transcript_id	"g1837.t1";	gene_id	"g1837";
000005F	AUGUSTUS	CDS	155544	157394	0.55	-	0	transcript_id	"g1837.t1";	gene_id	"g1837";
000005F	AUGUSTUS	start_codon	157392	157394	.	-	0	transcript_id	"g1837.t1";	gene_id	"g1837";
000005F	AUGUSTUS	gene	158641	160203	1	-	.	g1838;OG0000034;Carboxypeptidase S
000005F	AUGUSTUS	transcript	158641	160203	1	-	.	g1838.t1
000005F	AUGUSTUS	stop_codon	158641	158643	.	-	0	transcript_id	"g1838.t1";	gene_id	"g1838";
000005F	AUGUSTUS	CDS	158644	160203	1	-	0	transcript_id	"g1838.t1";	gene_id	"g1838";
000005F	AUGUSTUS	start_codon	160201	160203	.	-	0	transcript_id	"g1838.t1";	gene_id	"g1838";
000005F	AUGUSTUS	gene	160352	162526	1	-	.	g1839;OG0005038;Uncharacterized transcriptional regulatory protein C417.09c
000005F	AUGUSTUS	transcript	160352	162526	1	-	.	g1839.t1
000005F	AUGUSTUS	stop_codon	160352	160354	.	-	0	transcript_id	"g1839.t1";	gene_id	"g1839";
000005F	AUGUSTUS	CDS	160355	162526	1	-	0	transcript_id	"g1839.t1";	gene_id	"g1839";
000005F	AUGUSTUS	start_codon	162524	162526	.	-	0	transcript_id	"g1839.t1";	gene_id	"g1839";
000005F	AUGUSTUS	gene	162713	163411	0.94	-	.	g1840;OG0000167;Disulfide-bond oxidoreductase YfcG
000005F	AUGUSTUS	transcript	162713	163411	0.94	-	.	g1840.t1
000005F	AUGUSTUS	stop_codon	162713	162715	.	-	0	transcript_id	"g1840.t1";	gene_id	"g1840";
000005F	AUGUSTUS	CDS	162716	163411	0.94	-	0	transcript_id	"g1840.t1";	gene_id	"g1840";
000005F	AUGUSTUS	start_codon	163409	163411	.	-	0	transcript_id	"g1840.t1";	gene_id	"g1840";
000005F	AUGUSTUS	gene	163691	165274	0.95	-	.	g1841;OG0001823;Thiol-specific monooxygenase
000005F	AUGUSTUS	transcript	163691	165274	0.95	-	.	g1841.t1
000005F	AUGUSTUS	stop_codon	163691	163693	.	-	0	transcript_id	"g1841.t1";	gene_id	"g1841";
000005F	AUGUSTUS	CDS	163694	165274	0.95	-	0	transcript_id	"g1841.t1";	gene_id	"g1841";
000005F	AUGUSTUS	start_codon	165272	165274	.	-	0	transcript_id	"g1841.t1";	gene_id	"g1841";
000005F	AUGUSTUS	gene	165676	166863	1	-	.	g1842;OG0005039;Clavaminate synthase-like protein At3g21360
000005F	AUGUSTUS	transcript	165676	166863	1	-	.	g1842.t1
000005F	AUGUSTUS	stop_codon	165676	165678	.	-	0	transcript_id	"g1842.t1";	gene_id	"g1842";
000005F	AUGUSTUS	CDS	165679	166863	1	-	0	transcript_id	"g1842.t1";	gene_id	"g1842";
000005F	AUGUSTUS	start_codon	166861	166863	.	-	0	transcript_id	"g1842.t1";	gene_id	"g1842";
000005F	AUGUSTUS	gene	167448	169022	0.73	+	.	g1843;OG0005040;Uncharacterized transporter PB10D8.01
000005F	AUGUSTUS	transcript	167448	169022	0.73	+	.	g1843.t1
000005F	AUGUSTUS	start_codon	167448	167450	.	+	0	transcript_id	"g1843.t1";	gene_id	"g1843";
000005F	AUGUSTUS	CDS	167448	169019	0.73	+	0	transcript_id	"g1843.t1";	gene_id	"g1843";
000005F	AUGUSTUS	stop_codon	169020	169022	.	+	0	transcript_id	"g1843.t1";	gene_id	"g1843";
000005F	AUGUSTUS	gene	169251	170171	1	+	.	g1844;OG0000030;Uncharacterized oxidoreductase YJR096W
000005F	AUGUSTUS	transcript	169251	170171	1	+	.	g1844.t1
000005F	AUGUSTUS	start_codon	169251	169253	.	+	0	transcript_id	"g1844.t1";	gene_id	"g1844";
000005F	AUGUSTUS	CDS	169251	170168	1	+	0	transcript_id	"g1844.t1";	gene_id	"g1844";
000005F	AUGUSTUS	stop_codon	170169	170171	.	+	0	transcript_id	"g1844.t1";	gene_id	"g1844";
000005F	AUGUSTUS	gene	170313	172320	0.27	+	.	g1845;OG0000153;SWI5-dependent HO expression protein 4
000005F	AUGUSTUS	transcript	170313	172320	0.27	+	.	g1845.t1
000005F	AUGUSTUS	start_codon	170313	170315	.	+	0	transcript_id	"g1845.t1";	gene_id	"g1845";
000005F	AUGUSTUS	intron	171501	171738	0.27	+	.	transcript_id	"g1845.t1";	gene_id	"g1845";
000005F	AUGUSTUS	CDS	170313	171500	0.3	+	0	transcript_id	"g1845.t1";	gene_id	"g1845";
000005F	AUGUSTUS	CDS	171739	172317	0.33	+	0	transcript_id	"g1845.t1";	gene_id	"g1845";
000005F	AUGUSTUS	stop_codon	172318	172320	.	+	0	transcript_id	"g1845.t1";	gene_id	"g1845";
000005F	AUGUSTUS	gene	172454	173560	0.66	-	.	g1846;OG0000324;Lariat debranching enzyme
000005F	AUGUSTUS	transcript	172454	173560	0.66	-	.	g1846.t1
000005F	AUGUSTUS	stop_codon	172454	172456	.	-	0	transcript_id	"g1846.t1";	gene_id	"g1846";
000005F	AUGUSTUS	CDS	172457	173560	0.66	-	0	transcript_id	"g1846.t1";	gene_id	"g1846";
000005F	AUGUSTUS	start_codon	173558	173560	.	-	0	transcript_id	"g1846.t1";	gene_id	"g1846";
000005F	AUGUSTUS	gene	173947	175809	1	+	.	g1847;OG0000322;Pumilio homology domain family member 6
000005F	AUGUSTUS	transcript	173947	175809	1	+	.	g1847.t1
000005F	AUGUSTUS	start_codon	173947	173949	.	+	0	transcript_id	"g1847.t1";	gene_id	"g1847";
000005F	AUGUSTUS	CDS	173947	175806	1	+	0	transcript_id	"g1847.t1";	gene_id	"g1847";
000005F	AUGUSTUS	stop_codon	175807	175809	.	+	0	transcript_id	"g1847.t1";	gene_id	"g1847";
000005F	AUGUSTUS	gene	175879	177129	0.98	-	.	g1848;OG0004105;Biotin synthase, mitochondrial
000005F	AUGUSTUS	transcript	175879	177129	0.98	-	.	g1848.t1
000005F	AUGUSTUS	stop_codon	175879	175881	.	-	0	transcript_id	"g1848.t1";	gene_id	"g1848";
000005F	AUGUSTUS	CDS	175882	177129	0.98	-	0	transcript_id	"g1848.t1";	gene_id	"g1848";
000005F	AUGUSTUS	start_codon	177127	177129	.	-	0	transcript_id	"g1848.t1";	gene_id	"g1848";
000005F	AUGUSTUS	gene	178139	179608	1	+	.	g1849;OG0000941;26S proteasome regulatory subunit 7 homolog
000005F	AUGUSTUS	transcript	178139	179608	1	+	.	g1849.t1
000005F	AUGUSTUS	start_codon	178139	178141	.	+	0	transcript_id	"g1849.t1";	gene_id	"g1849";
000005F	AUGUSTUS	CDS	178139	179605	1	+	0	transcript_id	"g1849.t1";	gene_id	"g1849";
000005F	AUGUSTUS	stop_codon	179606	179608	.	+	0	transcript_id	"g1849.t1";	gene_id	"g1849";
000005F	AUGUSTUS	gene	179723	180337	0.77	-	.	g1850;OG0000940;DNA-directed RNA polymerase III subunit RPC8
000005F	AUGUSTUS	transcript	179723	180337	0.77	-	.	g1850.t1
000005F	AUGUSTUS	stop_codon	179723	179725	.	-	0	transcript_id	"g1850.t1";	gene_id	"g1850";
000005F	AUGUSTUS	CDS	179726	180337	0.77	-	0	transcript_id	"g1850.t1";	gene_id	"g1850";
000005F	AUGUSTUS	start_codon	180335	180337	.	-	0	transcript_id	"g1850.t1";	gene_id	"g1850";
000005F	AUGUSTUS	gene	180572	182500	0.77	-	.	g1851;OG0000939;Succinate dehydrogenase [ubiquinone] flavoprotein subunit, mitochondrial
000005F	AUGUSTUS	transcript	180572	182500	0.77	-	.	g1851.t1
000005F	AUGUSTUS	stop_codon	180572	180574	.	-	0	transcript_id	"g1851.t1";	gene_id	"g1851";
000005F	AUGUSTUS	CDS	180575	182500	0.77	-	0	transcript_id	"g1851.t1";	gene_id	"g1851";
000005F	AUGUSTUS	start_codon	182498	182500	.	-	0	transcript_id	"g1851.t1";	gene_id	"g1851";
000005F	AUGUSTUS	gene	183501	184841	1	-	.	g1852;OG0000938;Protein phosphatase 2C homolog 1
000005F	AUGUSTUS	transcript	183501	184841	1	-	.	g1852.t1
000005F	AUGUSTUS	stop_codon	183501	183503	.	-	0	transcript_id	"g1852.t1";	gene_id	"g1852";
000005F	AUGUSTUS	CDS	183504	184841	1	-	0	transcript_id	"g1852.t1";	gene_id	"g1852";
000005F	AUGUSTUS	start_codon	184839	184841	.	-	0	transcript_id	"g1852.t1";	gene_id	"g1852";
000005F	AUGUSTUS	gene	185369	186685	1	-	.	g1853;OG0000937;26S proteasome regulatory subunit 4 homolog
000005F	AUGUSTUS	transcript	185369	186685	1	-	.	g1853.t1
000005F	AUGUSTUS	stop_codon	185369	185371	.	-	0	transcript_id	"g1853.t1";	gene_id	"g1853";
000005F	AUGUSTUS	CDS	185372	186685	1	-	0	transcript_id	"g1853.t1";	gene_id	"g1853";
000005F	AUGUSTUS	start_codon	186683	186685	.	-	0	transcript_id	"g1853.t1";	gene_id	"g1853";
000005F	AUGUSTUS	gene	187944	189098	1	-	.	g1854;OG0000936;Geranylgeranyl transferase type-2 subunit alpha
000005F	AUGUSTUS	transcript	187944	189098	1	-	.	g1854.t1
000005F	AUGUSTUS	stop_codon	187944	187946	.	-	0	transcript_id	"g1854.t1";	gene_id	"g1854";
000005F	AUGUSTUS	CDS	187947	189098	1	-	0	transcript_id	"g1854.t1";	gene_id	"g1854";
000005F	AUGUSTUS	start_codon	189096	189098	.	-	0	transcript_id	"g1854.t1";	gene_id	"g1854";
000005F	AUGUSTUS	gene	189266	189892	0.53	+	.	g1855;OG0000935;Mitotic spindle checkpoint component mad2
000005F	AUGUSTUS	transcript	189266	189892	0.53	+	.	g1855.t1
000005F	AUGUSTUS	start_codon	189266	189268	.	+	0	transcript_id	"g1855.t1";	gene_id	"g1855";
000005F	AUGUSTUS	CDS	189266	189889	0.53	+	0	transcript_id	"g1855.t1";	gene_id	"g1855";
000005F	AUGUSTUS	stop_codon	189890	189892	.	+	0	transcript_id	"g1855.t1";	gene_id	"g1855";
000005F	AUGUSTUS	gene	190496	190759	0.62	-	.	g1856;OG0004248;Small nuclear ribonucleoprotein E
000005F	AUGUSTUS	transcript	190496	190759	0.62	-	.	g1856.t1
000005F	AUGUSTUS	stop_codon	190496	190498	.	-	0	transcript_id	"g1856.t1";	gene_id	"g1856";
000005F	AUGUSTUS	CDS	190499	190759	0.62	-	0	transcript_id	"g1856.t1";	gene_id	"g1856";
000005F	AUGUSTUS	start_codon	190757	190759	.	-	0	transcript_id	"g1856.t1";	gene_id	"g1856";
000005F	AUGUSTUS	gene	190990	193884	1	+	.	g1857;OG0000934;mRNA transport regulator MTR10
000005F	AUGUSTUS	transcript	190990	193884	1	+	.	g1857.t1
000005F	AUGUSTUS	start_codon	190990	190992	.	+	0	transcript_id	"g1857.t1";	gene_id	"g1857";
000005F	AUGUSTUS	CDS	190990	193881	1	+	0	transcript_id	"g1857.t1";	gene_id	"g1857";
000005F	AUGUSTUS	stop_codon	193882	193884	.	+	0	transcript_id	"g1857.t1";	gene_id	"g1857";
000005F	AUGUSTUS	gene	193951	195258	1	-	.	g1858;OG0000209;Enolase
000005F	AUGUSTUS	transcript	193951	195258	1	-	.	g1858.t1
000005F	AUGUSTUS	stop_codon	193951	193953	.	-	0	transcript_id	"g1858.t1";	gene_id	"g1858";
000005F	AUGUSTUS	CDS	193954	195258	1	-	0	transcript_id	"g1858.t1";	gene_id	"g1858";
000005F	AUGUSTUS	start_codon	195256	195258	.	-	0	transcript_id	"g1858.t1";	gene_id	"g1858";
000005F	AUGUSTUS	gene	195905	197212	1	-	.	g1859;OG0000209;Enolase
000005F	AUGUSTUS	transcript	195905	197212	1	-	.	g1859.t1
000005F	AUGUSTUS	stop_codon	195905	195907	.	-	0	transcript_id	"g1859.t1";	gene_id	"g1859";
000005F	AUGUSTUS	CDS	195908	197212	1	-	0	transcript_id	"g1859.t1";	gene_id	"g1859";
000005F	AUGUSTUS	start_codon	197210	197212	.	-	0	transcript_id	"g1859.t1";	gene_id	"g1859";
000005F	AUGUSTUS	gene	198074	198571	1	+	.	g1860;OG0000933;Phosphatidylglycerol/phosphatidylinositol transfer protein
000005F	AUGUSTUS	transcript	198074	198571	1	+	.	g1860.t1
000005F	AUGUSTUS	start_codon	198074	198076	.	+	0	transcript_id	"g1860.t1";	gene_id	"g1860";
000005F	AUGUSTUS	CDS	198074	198568	1	+	0	transcript_id	"g1860.t1";	gene_id	"g1860";
000005F	AUGUSTUS	stop_codon	198569	198571	.	+	0	transcript_id	"g1860.t1";	gene_id	"g1860";
000005F	AUGUSTUS	gene	198852	202523	1	+	.	g1861;OG0000931;Myosin-1
000005F	AUGUSTUS	transcript	198852	202523	1	+	.	g1861.t1
000005F	AUGUSTUS	start_codon	198852	198854	.	+	0	transcript_id	"g1861.t1";	gene_id	"g1861";
000005F	AUGUSTUS	CDS	198852	202520	1	+	0	transcript_id	"g1861.t1";	gene_id	"g1861";
000005F	AUGUSTUS	stop_codon	202521	202523	.	+	0	transcript_id	"g1861.t1";	gene_id	"g1861";
000005F	AUGUSTUS	gene	202702	205629	0.96	+	.	g1862;OG0000930;Importin alpha re-exporter
000005F	AUGUSTUS	transcript	202702	205629	0.96	+	.	g1862.t1
000005F	AUGUSTUS	start_codon	202702	202704	.	+	0	transcript_id	"g1862.t1";	gene_id	"g1862";
000005F	AUGUSTUS	CDS	202702	205626	0.96	+	0	transcript_id	"g1862.t1";	gene_id	"g1862";
000005F	AUGUSTUS	stop_codon	205627	205629	.	+	0	transcript_id	"g1862.t1";	gene_id	"g1862";
000005F	AUGUSTUS	gene	205709	206617	1	-	.	g1863;OG0000929;Transcriptional activator HAP2
000005F	AUGUSTUS	transcript	205709	206617	1	-	.	g1863.t1
000005F	AUGUSTUS	stop_codon	205709	205711	.	-	0	transcript_id	"g1863.t1";	gene_id	"g1863";
000005F	AUGUSTUS	CDS	205712	206617	1	-	0	transcript_id	"g1863.t1";	gene_id	"g1863";
000005F	AUGUSTUS	start_codon	206615	206617	.	-	0	transcript_id	"g1863.t1";	gene_id	"g1863";
000005F	AUGUSTUS	gene	207358	207612	0.9	+	.	g1864;OG0005002;hypothetical protein
000005F	AUGUSTUS	transcript	207358	207612	0.9	+	.	g1864.t1
000005F	AUGUSTUS	start_codon	207358	207360	.	+	0	transcript_id	"g1864.t1";	gene_id	"g1864";
000005F	AUGUSTUS	CDS	207358	207609	0.9	+	0	transcript_id	"g1864.t1";	gene_id	"g1864";
000005F	AUGUSTUS	stop_codon	207610	207612	.	+	0	transcript_id	"g1864.t1";	gene_id	"g1864";
000005F	AUGUSTUS	gene	207707	209720	0.4	-	.	g1865;OG0000928;Mitochondrial translation optimization protein 1
000005F	AUGUSTUS	transcript	207707	209720	0.4	-	.	g1865.t1
000005F	AUGUSTUS	stop_codon	207707	207709	.	-	0	transcript_id	"g1865.t1";	gene_id	"g1865";
000005F	AUGUSTUS	intron	209287	209488	0.47	-	.	transcript_id	"g1865.t1";	gene_id	"g1865";
000005F	AUGUSTUS	CDS	207710	209286	0.46	-	2	transcript_id	"g1865.t1";	gene_id	"g1865";
000005F	AUGUSTUS	CDS	209489	209720	0.76	-	0	transcript_id	"g1865.t1";	gene_id	"g1865";
000005F	AUGUSTUS	start_codon	209718	209720	.	-	0	transcript_id	"g1865.t1";	gene_id	"g1865";
000005F	AUGUSTUS	gene	209863	211407	1	-	.	g1866;OG0000927;hypothetical protein
000005F	AUGUSTUS	transcript	209863	211407	1	-	.	g1866.t1
000005F	AUGUSTUS	stop_codon	209863	209865	.	-	0	transcript_id	"g1866.t1";	gene_id	"g1866";
000005F	AUGUSTUS	CDS	209866	211407	1	-	0	transcript_id	"g1866.t1";	gene_id	"g1866";
000005F	AUGUSTUS	start_codon	211405	211407	.	-	0	transcript_id	"g1866.t1";	gene_id	"g1866";
000005F	AUGUSTUS	gene	212155	212916	1	+	.	g1867;OG0000926;Protein CMS1
000005F	AUGUSTUS	transcript	212155	212916	1	+	.	g1867.t1
000005F	AUGUSTUS	start_codon	212155	212157	.	+	0	transcript_id	"g1867.t1";	gene_id	"g1867";
000005F	AUGUSTUS	CDS	212155	212913	1	+	0	transcript_id	"g1867.t1";	gene_id	"g1867";
000005F	AUGUSTUS	stop_codon	212914	212916	.	+	0	transcript_id	"g1867.t1";	gene_id	"g1867";
000005F	AUGUSTUS	gene	213062	213283	0.85	-	.	g1868;OG0005003;hypothetical protein
000005F	AUGUSTUS	transcript	213062	213283	0.85	-	.	g1868.t1
000005F	AUGUSTUS	stop_codon	213062	213064	.	-	0	transcript_id	"g1868.t1";	gene_id	"g1868";
000005F	AUGUSTUS	CDS	213065	213283	0.85	-	0	transcript_id	"g1868.t1";	gene_id	"g1868";
000005F	AUGUSTUS	start_codon	213281	213283	.	-	0	transcript_id	"g1868.t1";	gene_id	"g1868";
000005F	AUGUSTUS	gene	213805	214920	1	+	.	g1869;OG0000925;54S ribosomal protein L3, mitochondrial
000005F	AUGUSTUS	transcript	213805	214920	1	+	.	g1869.t1
000005F	AUGUSTUS	start_codon	213805	213807	.	+	0	transcript_id	"g1869.t1";	gene_id	"g1869";
000005F	AUGUSTUS	CDS	213805	214917	1	+	0	transcript_id	"g1869.t1";	gene_id	"g1869";
000005F	AUGUSTUS	stop_codon	214918	214920	.	+	0	transcript_id	"g1869.t1";	gene_id	"g1869";
000005F	AUGUSTUS	gene	214991	218902	1	-	.	g1870;OG0000321;Protein STU1
000005F	AUGUSTUS	transcript	214991	218902	1	-	.	g1870.t1
000005F	AUGUSTUS	stop_codon	214991	214993	.	-	0	transcript_id	"g1870.t1";	gene_id	"g1870";
000005F	AUGUSTUS	CDS	214994	218902	1	-	0	transcript_id	"g1870.t1";	gene_id	"g1870";
000005F	AUGUSTUS	start_codon	218900	218902	.	-	0	transcript_id	"g1870.t1";	gene_id	"g1870";
000005F	AUGUSTUS	gene	219071	219796	1	-	.	g1871;OG0004247;N-acetyltransferase ECO1
000005F	AUGUSTUS	transcript	219071	219796	1	-	.	g1871.t1
000005F	AUGUSTUS	stop_codon	219071	219073	.	-	0	transcript_id	"g1871.t1";	gene_id	"g1871";
000005F	AUGUSTUS	CDS	219074	219796	1	-	0	transcript_id	"g1871.t1";	gene_id	"g1871";
000005F	AUGUSTUS	start_codon	219794	219796	.	-	0	transcript_id	"g1871.t1";	gene_id	"g1871";
000005F	AUGUSTUS	gene	220056	220967	0.99	+	.	g1872;OG0000924;Nicotinate-nucleotide pyrophosphorylase [carboxylating]
000005F	AUGUSTUS	transcript	220056	220967	0.99	+	.	g1872.t1
000005F	AUGUSTUS	start_codon	220056	220058	.	+	0	transcript_id	"g1872.t1";	gene_id	"g1872";
000005F	AUGUSTUS	CDS	220056	220964	0.99	+	0	transcript_id	"g1872.t1";	gene_id	"g1872";
000005F	AUGUSTUS	stop_codon	220965	220967	.	+	0	transcript_id	"g1872.t1";	gene_id	"g1872";
000005F	AUGUSTUS	gene	221297	222343	1	-	.	g1873;OG0000923;GDP-mannose transporter
000005F	AUGUSTUS	transcript	221297	222343	1	-	.	g1873.t1
000005F	AUGUSTUS	stop_codon	221297	221299	.	-	0	transcript_id	"g1873.t1";	gene_id	"g1873";
000005F	AUGUSTUS	CDS	221300	222343	1	-	0	transcript_id	"g1873.t1";	gene_id	"g1873";
000005F	AUGUSTUS	start_codon	222341	222343	.	-	0	transcript_id	"g1873.t1";	gene_id	"g1873";
000005F	AUGUSTUS	gene	223028	223372	1	-	.	g1874;OG0000922;40S ribosomal protein S20
000005F	AUGUSTUS	transcript	223028	223372	1	-	.	g1874.t1
000005F	AUGUSTUS	stop_codon	223028	223030	.	-	0	transcript_id	"g1874.t1";	gene_id	"g1874";
000005F	AUGUSTUS	CDS	223031	223372	1	-	0	transcript_id	"g1874.t1";	gene_id	"g1874";
000005F	AUGUSTUS	start_codon	223370	223372	.	-	0	transcript_id	"g1874.t1";	gene_id	"g1874";
000005F	AUGUSTUS	gene	223600	224958	1	-	.	g1875;OG0000921;Uracil catabolism protein 4
000005F	AUGUSTUS	transcript	223600	224958	1	-	.	g1875.t1
000005F	AUGUSTUS	stop_codon	223600	223602	.	-	0	transcript_id	"g1875.t1";	gene_id	"g1875";
000005F	AUGUSTUS	CDS	223603	224958	1	-	0	transcript_id	"g1875.t1";	gene_id	"g1875";
000005F	AUGUSTUS	start_codon	224956	224958	.	-	0	transcript_id	"g1875.t1";	gene_id	"g1875";
000005F	AUGUSTUS	gene	225455	226354	0.69	+	.	g1876;OG0000920;hypothetical protein
000005F	AUGUSTUS	transcript	225455	226354	0.69	+	.	g1876.t1
000005F	AUGUSTUS	start_codon	225455	225457	.	+	0	transcript_id	"g1876.t1";	gene_id	"g1876";
000005F	AUGUSTUS	CDS	225455	226351	0.69	+	0	transcript_id	"g1876.t1";	gene_id	"g1876";
000005F	AUGUSTUS	stop_codon	226352	226354	.	+	0	transcript_id	"g1876.t1";	gene_id	"g1876";
000005F	AUGUSTUS	gene	226393	227712	1	-	.	g1877;OG0000919;GPN-loop GTPase 1
000005F	AUGUSTUS	transcript	226393	227712	1	-	.	g1877.t1
000005F	AUGUSTUS	stop_codon	226393	226395	.	-	0	transcript_id	"g1877.t1";	gene_id	"g1877";
000005F	AUGUSTUS	CDS	226396	227712	1	-	0	transcript_id	"g1877.t1";	gene_id	"g1877";
000005F	AUGUSTUS	start_codon	227710	227712	.	-	0	transcript_id	"g1877.t1";	gene_id	"g1877";
000005F	AUGUSTUS	gene	228274	231345	1	+	.	g1878;OG0000918;Nonsense-mediated mRNA decay protein 5
000005F	AUGUSTUS	transcript	228274	231345	1	+	.	g1878.t1
000005F	AUGUSTUS	start_codon	228274	228276	.	+	0	transcript_id	"g1878.t1";	gene_id	"g1878";
000005F	AUGUSTUS	CDS	228274	231342	1	+	0	transcript_id	"g1878.t1";	gene_id	"g1878";
000005F	AUGUSTUS	stop_codon	231343	231345	.	+	0	transcript_id	"g1878.t1";	gene_id	"g1878";
000005F	AUGUSTUS	gene	233142	234569	0.64	+	.	g1879;OG0000917;DNA damage checkpoint control protein RAD17
000005F	AUGUSTUS	transcript	233142	234569	0.64	+	.	g1879.t1
000005F	AUGUSTUS	start_codon	233142	233144	.	+	0	transcript_id	"g1879.t1";	gene_id	"g1879";
000005F	AUGUSTUS	CDS	233142	234566	0.64	+	0	transcript_id	"g1879.t1";	gene_id	"g1879";
000005F	AUGUSTUS	stop_codon	234567	234569	.	+	0	transcript_id	"g1879.t1";	gene_id	"g1879";
000005F	AUGUSTUS	gene	234837	235280	1	+	.	g1880;OG0004702;40S ribosomal protein S12
000005F	AUGUSTUS	transcript	234837	235280	1	+	.	g1880.t1
000005F	AUGUSTUS	start_codon	234837	234839	.	+	0	transcript_id	"g1880.t1";	gene_id	"g1880";
000005F	AUGUSTUS	CDS	234837	235277	1	+	0	transcript_id	"g1880.t1";	gene_id	"g1880";
000005F	AUGUSTUS	stop_codon	235278	235280	.	+	0	transcript_id	"g1880.t1";	gene_id	"g1880";
000005F	AUGUSTUS	gene	235498	236552	0.82	-	.	g1881;OG0000320;Rab proteins geranylgeranyltransferase component A
000005F	AUGUSTUS	transcript	235498	236552	0.82	-	.	g1881.t1
000005F	AUGUSTUS	stop_codon	235498	235500	.	-	0	transcript_id	"g1881.t1";	gene_id	"g1881";
000005F	AUGUSTUS	intron	236411	236511	0.82	-	.	transcript_id	"g1881.t1";	gene_id	"g1881";
000005F	AUGUSTUS	CDS	235501	236410	0.87	-	1	transcript_id	"g1881.t1";	gene_id	"g1881";
000005F	AUGUSTUS	CDS	236512	236552	0.82	-	0	transcript_id	"g1881.t1";	gene_id	"g1881";
000005F	AUGUSTUS	start_codon	236550	236552	.	-	0	transcript_id	"g1881.t1";	gene_id	"g1881";
000005F	AUGUSTUS	gene	236658	237380	0.95	-	.	g1882;OG0000320;Rab proteins geranylgeranyltransferase component A
000005F	AUGUSTUS	transcript	236658	237380	0.95	-	.	g1882.t1
000005F	AUGUSTUS	stop_codon	236658	236660	.	-	0	transcript_id	"g1882.t1";	gene_id	"g1882";
000005F	AUGUSTUS	CDS	236661	237380	0.95	-	0	transcript_id	"g1882.t1";	gene_id	"g1882";
000005F	AUGUSTUS	start_codon	237378	237380	.	-	0	transcript_id	"g1882.t1";	gene_id	"g1882";
000005F	AUGUSTUS	gene	238458	239666	1	+	.	g1883;OG0004246;Purine nucleoside permease
000005F	AUGUSTUS	transcript	238458	239666	1	+	.	g1883.t1
000005F	AUGUSTUS	start_codon	238458	238460	.	+	0	transcript_id	"g1883.t1";	gene_id	"g1883";
000005F	AUGUSTUS	CDS	238458	239663	1	+	0	transcript_id	"g1883.t1";	gene_id	"g1883";
000005F	AUGUSTUS	stop_codon	239664	239666	.	+	0	transcript_id	"g1883.t1";	gene_id	"g1883";
000005F	AUGUSTUS	gene	239797	241116	1	+	.	g1884;OG0000916;Autophagy-related protein 17
000005F	AUGUSTUS	transcript	239797	241116	1	+	.	g1884.t1
000005F	AUGUSTUS	start_codon	239797	239799	.	+	0	transcript_id	"g1884.t1";	gene_id	"g1884";
000005F	AUGUSTUS	CDS	239797	241113	1	+	0	transcript_id	"g1884.t1";	gene_id	"g1884";
000005F	AUGUSTUS	stop_codon	241114	241116	.	+	0	transcript_id	"g1884.t1";	gene_id	"g1884";
000005F	AUGUSTUS	gene	241155	242561	1	-	.	g1885;OG0000915;Threonine--tRNA ligase, mitochondrial
000005F	AUGUSTUS	transcript	241155	242561	1	-	.	g1885.t1
000005F	AUGUSTUS	stop_codon	241155	241157	.	-	0	transcript_id	"g1885.t1";	gene_id	"g1885";
000005F	AUGUSTUS	CDS	241158	242561	1	-	0	transcript_id	"g1885.t1";	gene_id	"g1885";
000005F	AUGUSTUS	start_codon	242559	242561	.	-	0	transcript_id	"g1885.t1";	gene_id	"g1885";
000005F	AUGUSTUS	gene	242928	243323	0.74	-	.	g1886;OG0000914;Respiratory supercomplex factor 1, mitochondrial
000005F	AUGUSTUS	transcript	242928	243323	0.74	-	.	g1886.t1
000005F	AUGUSTUS	stop_codon	242928	242930	.	-	0	transcript_id	"g1886.t1";	gene_id	"g1886";
000005F	AUGUSTUS	CDS	242931	243323	0.74	-	0	transcript_id	"g1886.t1";	gene_id	"g1886";
000005F	AUGUSTUS	start_codon	243321	243323	.	-	0	transcript_id	"g1886.t1";	gene_id	"g1886";
000005F	AUGUSTUS	gene	244254	245193	0.31	+	.	g1887;OG0000913;Synaptobrevin homolog 1
000005F	AUGUSTUS	transcript	244254	245193	0.31	+	.	g1887.t1
000005F	AUGUSTUS	start_codon	244254	244256	.	+	0	transcript_id	"g1887.t1";	gene_id	"g1887";
000005F	AUGUSTUS	intron	244269	244716	0.31	+	.	transcript_id	"g1887.t1";	gene_id	"g1887";
000005F	AUGUSTUS	CDS	244254	244268	0.31	+	0	transcript_id	"g1887.t1";	gene_id	"g1887";
000005F	AUGUSTUS	CDS	244717	245190	0.74	+	0	transcript_id	"g1887.t1";	gene_id	"g1887";
000005F	AUGUSTUS	stop_codon	245191	245193	.	+	0	transcript_id	"g1887.t1";	gene_id	"g1887";
000005F	AUGUSTUS	gene	245319	250034	1	-	.	g1888;OG0000912;Myosin-2
000005F	AUGUSTUS	transcript	245319	250034	1	-	.	g1888.t1
000005F	AUGUSTUS	stop_codon	245319	245321	.	-	0	transcript_id	"g1888.t1";	gene_id	"g1888";
000005F	AUGUSTUS	CDS	245322	250034	1	-	0	transcript_id	"g1888.t1";	gene_id	"g1888";
000005F	AUGUSTUS	start_codon	250032	250034	.	-	0	transcript_id	"g1888.t1";	gene_id	"g1888";
000005F	AUGUSTUS	gene	251015	252229	1	+	.	g1889;OG0000911;hypothetical protein
000005F	AUGUSTUS	transcript	251015	252229	1	+	.	g1889.t1
000005F	AUGUSTUS	start_codon	251015	251017	.	+	0	transcript_id	"g1889.t1";	gene_id	"g1889";
000005F	AUGUSTUS	CDS	251015	252226	1	+	0	transcript_id	"g1889.t1";	gene_id	"g1889";
000005F	AUGUSTUS	stop_codon	252227	252229	.	+	0	transcript_id	"g1889.t1";	gene_id	"g1889";
000005F	AUGUSTUS	gene	252271	256812	0.99	-	.	g1890;OG0000910;Guanine nucleotide exchange factor LTE1
000005F	AUGUSTUS	transcript	252271	256812	0.99	-	.	g1890.t1
000005F	AUGUSTUS	stop_codon	252271	252273	.	-	0	transcript_id	"g1890.t1";	gene_id	"g1890";
000005F	AUGUSTUS	CDS	252274	256812	0.99	-	0	transcript_id	"g1890.t1";	gene_id	"g1890";
000005F	AUGUSTUS	start_codon	256810	256812	.	-	0	transcript_id	"g1890.t1";	gene_id	"g1890";
000005F	AUGUSTUS	gene	257251	258828	0.99	-	.	g1891;OG0000062;Potassium-activated aldehyde dehydrogenase, mitochondrial
000005F	AUGUSTUS	transcript	257251	258828	0.99	-	.	g1891.t1
000005F	AUGUSTUS	stop_codon	257251	257253	.	-	0	transcript_id	"g1891.t1";	gene_id	"g1891";
000005F	AUGUSTUS	CDS	257254	258828	0.99	-	0	transcript_id	"g1891.t1";	gene_id	"g1891";
000005F	AUGUSTUS	start_codon	258826	258828	.	-	0	transcript_id	"g1891.t1";	gene_id	"g1891";
000005F	AUGUSTUS	gene	260679	260996	1	-	.	g1892;OG0000909;Glutaredoxin-8
000005F	AUGUSTUS	transcript	260679	260996	1	-	.	g1892.t1
000005F	AUGUSTUS	stop_codon	260679	260681	.	-	0	transcript_id	"g1892.t1";	gene_id	"g1892";
000005F	AUGUSTUS	CDS	260682	260996	1	-	0	transcript_id	"g1892.t1";	gene_id	"g1892";
000005F	AUGUSTUS	start_codon	260994	260996	.	-	0	transcript_id	"g1892.t1";	gene_id	"g1892";
000005F	AUGUSTUS	gene	261591	262340	0.95	+	.	g1893;OG0000908;Mitochondrial import inner membrane translocase subunit TIM21
000005F	AUGUSTUS	transcript	261591	262340	0.95	+	.	g1893.t1
000005F	AUGUSTUS	start_codon	261591	261593	.	+	0	transcript_id	"g1893.t1";	gene_id	"g1893";
000005F	AUGUSTUS	CDS	261591	262337	0.95	+	0	transcript_id	"g1893.t1";	gene_id	"g1893";
000005F	AUGUSTUS	stop_codon	262338	262340	.	+	0	transcript_id	"g1893.t1";	gene_id	"g1893";
000005F	AUGUSTUS	gene	262404	263600	0.66	-	.	g1894;;Protein EPD1
000005F	AUGUSTUS	transcript	262404	263600	0.66	-	.	g1894.t1
000005F	AUGUSTUS	stop_codon	262404	262406	.	-	0	transcript_id	"g1894.t1";	gene_id	"g1894";
000005F	AUGUSTUS	CDS	262407	263600	0.66	-	0	transcript_id	"g1894.t1";	gene_id	"g1894";
000005F	AUGUSTUS	start_codon	263598	263600	.	-	0	transcript_id	"g1894.t1";	gene_id	"g1894";
000005F	AUGUSTUS	gene	263782	264639	0.52	-	.	g1895;OG0004244;Phosphatidylglycerol phospholipase C
000005F	AUGUSTUS	transcript	263782	264639	0.52	-	.	g1895.t1
000005F	AUGUSTUS	stop_codon	263782	263784	.	-	0	transcript_id	"g1895.t1";	gene_id	"g1895";
000005F	AUGUSTUS	CDS	263785	264639	0.52	-	0	transcript_id	"g1895.t1";	gene_id	"g1895";
000005F	AUGUSTUS	start_codon	264637	264639	.	-	0	transcript_id	"g1895.t1";	gene_id	"g1895";
000005F	AUGUSTUS	gene	265083	266117	0.96	-	.	g1896;OG0000907;37S ribosomal protein S35, mitochondrial
000005F	AUGUSTUS	transcript	265083	266117	0.96	-	.	g1896.t1
000005F	AUGUSTUS	stop_codon	265083	265085	.	-	0	transcript_id	"g1896.t1";	gene_id	"g1896";
000005F	AUGUSTUS	CDS	265086	266117	0.96	-	0	transcript_id	"g1896.t1";	gene_id	"g1896";
000005F	AUGUSTUS	start_codon	266115	266117	.	-	0	transcript_id	"g1896.t1";	gene_id	"g1896";
000005F	AUGUSTUS	gene	266618	267613	0.99	-	.	g1897;OG0000019;Cell wall mannoprotein PIR3
000005F	AUGUSTUS	transcript	266618	267613	0.99	-	.	g1897.t1
000005F	AUGUSTUS	stop_codon	266618	266620	.	-	0	transcript_id	"g1897.t1";	gene_id	"g1897";
000005F	AUGUSTUS	CDS	266621	267613	0.99	-	0	transcript_id	"g1897.t1";	gene_id	"g1897";
000005F	AUGUSTUS	start_codon	267611	267613	.	-	0	transcript_id	"g1897.t1";	gene_id	"g1897";
000005F	AUGUSTUS	gene	268837	270705	0.88	+	.	g1898;OG0000906;Xylulose kinase
000005F	AUGUSTUS	transcript	268837	270705	0.88	+	.	g1898.t1
000005F	AUGUSTUS	start_codon	268837	268839	.	+	0	transcript_id	"g1898.t1";	gene_id	"g1898";
000005F	AUGUSTUS	CDS	268837	270702	0.88	+	0	transcript_id	"g1898.t1";	gene_id	"g1898";
000005F	AUGUSTUS	stop_codon	270703	270705	.	+	0	transcript_id	"g1898.t1";	gene_id	"g1898";
000005F	AUGUSTUS	gene	271204	273015	0.88	+	.	g1899;OG0000905;Protein HOL1
000005F	AUGUSTUS	transcript	271204	273015	0.88	+	.	g1899.t1
000005F	AUGUSTUS	start_codon	271204	271206	.	+	0	transcript_id	"g1899.t1";	gene_id	"g1899";
000005F	AUGUSTUS	CDS	271204	273012	0.88	+	0	transcript_id	"g1899.t1";	gene_id	"g1899";
000005F	AUGUSTUS	stop_codon	273013	273015	.	+	0	transcript_id	"g1899.t1";	gene_id	"g1899";
000005F	AUGUSTUS	gene	273205	273732	0.84	-	.	g1900;OG0000904;Iron sulfur cluster assembly protein 1, mitochondrial
000005F	AUGUSTUS	transcript	273205	273732	0.84	-	.	g1900.t1
000005F	AUGUSTUS	stop_codon	273205	273207	.	-	0	transcript_id	"g1900.t1";	gene_id	"g1900";
000005F	AUGUSTUS	CDS	273208	273732	0.84	-	0	transcript_id	"g1900.t1";	gene_id	"g1900";
000005F	AUGUSTUS	start_codon	273730	273732	.	-	0	transcript_id	"g1900.t1";	gene_id	"g1900";
000005F	AUGUSTUS	gene	274784	275662	0.93	+	.	g1901;OG0000903;Mitochondrial 2-oxodicarboxylate carrier 2
000005F	AUGUSTUS	transcript	274784	275662	0.93	+	.	g1901.t1
000005F	AUGUSTUS	start_codon	274784	274786	.	+	0	transcript_id	"g1901.t1";	gene_id	"g1901";
000005F	AUGUSTUS	CDS	274784	275659	0.93	+	0	transcript_id	"g1901.t1";	gene_id	"g1901";
000005F	AUGUSTUS	stop_codon	275660	275662	.	+	0	transcript_id	"g1901.t1";	gene_id	"g1901";
000005F	AUGUSTUS	gene	275789	276868	1	+	.	g1902;OG0000902;Sorbitol dehydrogenase 2
000005F	AUGUSTUS	transcript	275789	276868	1	+	.	g1902.t1
000005F	AUGUSTUS	start_codon	275789	275791	.	+	0	transcript_id	"g1902.t1";	gene_id	"g1902";
000005F	AUGUSTUS	CDS	275789	276865	1	+	0	transcript_id	"g1902.t1";	gene_id	"g1902";
000005F	AUGUSTUS	stop_codon	276866	276868	.	+	0	transcript_id	"g1902.t1";	gene_id	"g1902";
000005F	AUGUSTUS	gene	276962	277807	0.39	-	.	g1903;OG0000901;Cytochrome c oxidase assembly protein COX11, mitochondrial
000005F	AUGUSTUS	transcript	276962	277807	0.39	-	.	g1903.t1
000005F	AUGUSTUS	stop_codon	276962	276964	.	-	0	transcript_id	"g1903.t1";	gene_id	"g1903";
000005F	AUGUSTUS	CDS	276965	277807	0.39	-	0	transcript_id	"g1903.t1";	gene_id	"g1903";
000005F	AUGUSTUS	start_codon	277805	277807	.	-	0	transcript_id	"g1903.t1";	gene_id	"g1903";
000005F	AUGUSTUS	gene	278012	279466	1	-	.	g1904;OG0000900;Probable 26S proteasome regulatory subunit rpn3
000005F	AUGUSTUS	transcript	278012	279466	1	-	.	g1904.t1
000005F	AUGUSTUS	stop_codon	278012	278014	.	-	0	transcript_id	"g1904.t1";	gene_id	"g1904";
000005F	AUGUSTUS	CDS	278015	279466	1	-	0	transcript_id	"g1904.t1";	gene_id	"g1904";
000005F	AUGUSTUS	start_codon	279464	279466	.	-	0	transcript_id	"g1904.t1";	gene_id	"g1904";
000005F	AUGUSTUS	gene	279733	280473	1	+	.	g1905;OG0000899;Vacuolar-sorting protein dot2
000005F	AUGUSTUS	transcript	279733	280473	1	+	.	g1905.t1
000005F	AUGUSTUS	start_codon	279733	279735	.	+	0	transcript_id	"g1905.t1";	gene_id	"g1905";
000005F	AUGUSTUS	CDS	279733	280470	1	+	0	transcript_id	"g1905.t1";	gene_id	"g1905";
000005F	AUGUSTUS	stop_codon	280471	280473	.	+	0	transcript_id	"g1905.t1";	gene_id	"g1905";
000005F	AUGUSTUS	gene	280517	283081	0.98	-	.	g1906;OG0000898;DNA repair and recombination protein RAD54
000005F	AUGUSTUS	transcript	280517	283081	0.98	-	.	g1906.t1
000005F	AUGUSTUS	stop_codon	280517	280519	.	-	0	transcript_id	"g1906.t1";	gene_id	"g1906";
000005F	AUGUSTUS	CDS	280520	283081	0.98	-	0	transcript_id	"g1906.t1";	gene_id	"g1906";
000005F	AUGUSTUS	start_codon	283079	283081	.	-	0	transcript_id	"g1906.t1";	gene_id	"g1906";
000005F	AUGUSTUS	gene	283291	285039	0.84	-	.	g1907;OG0000897;Mitochondrial sodium/calcium exchanger protein
000005F	AUGUSTUS	transcript	283291	285039	0.84	-	.	g1907.t1
000005F	AUGUSTUS	stop_codon	283291	283293	.	-	0	transcript_id	"g1907.t1";	gene_id	"g1907";
000005F	AUGUSTUS	CDS	283294	285039	0.84	-	0	transcript_id	"g1907.t1";	gene_id	"g1907";
000005F	AUGUSTUS	start_codon	285037	285039	.	-	0	transcript_id	"g1907.t1";	gene_id	"g1907";
000005F	AUGUSTUS	gene	285620	287977	1	+	.	g1908;OG0000896;Uncharacterized glycosyl hydrolase YIR007W
000005F	AUGUSTUS	transcript	285620	287977	1	+	.	g1908.t1
000005F	AUGUSTUS	start_codon	285620	285622	.	+	0	transcript_id	"g1908.t1";	gene_id	"g1908";
000005F	AUGUSTUS	CDS	285620	287974	1	+	0	transcript_id	"g1908.t1";	gene_id	"g1908";
000005F	AUGUSTUS	stop_codon	287975	287977	.	+	0	transcript_id	"g1908.t1";	gene_id	"g1908";
000005F	AUGUSTUS	gene	288067	288636	0.6	-	.	g1909;OG0000895;Actin-related protein 2/3 complex subunit 4
000005F	AUGUSTUS	transcript	288067	288636	0.6	-	.	g1909.t1
000005F	AUGUSTUS	stop_codon	288067	288069	.	-	0	transcript_id	"g1909.t1";	gene_id	"g1909";
000005F	AUGUSTUS	intron	288574	288633	0.6	-	.	transcript_id	"g1909.t1";	gene_id	"g1909";
000005F	AUGUSTUS	CDS	288070	288573	0.6	-	0	transcript_id	"g1909.t1";	gene_id	"g1909";
000005F	AUGUSTUS	CDS	288634	288636	0.61	-	0	transcript_id	"g1909.t1";	gene_id	"g1909";
000005F	AUGUSTUS	start_codon	288634	288636	.	-	0	transcript_id	"g1909.t1";	gene_id	"g1909";
000005F	AUGUSTUS	gene	288850	290343	1	+	.	g1910;OG0000894;Pre-mRNA-processing protein PRP40
000005F	AUGUSTUS	transcript	288850	290343	1	+	.	g1910.t1
000005F	AUGUSTUS	start_codon	288850	288852	.	+	0	transcript_id	"g1910.t1";	gene_id	"g1910";
000005F	AUGUSTUS	CDS	288850	290340	1	+	0	transcript_id	"g1910.t1";	gene_id	"g1910";
000005F	AUGUSTUS	stop_codon	290341	290343	.	+	0	transcript_id	"g1910.t1";	gene_id	"g1910";
000005F	AUGUSTUS	gene	290395	290958	0.98	-	.	g1911;OG0004242;Signal peptidase complex catalytic subunit SEC11
000005F	AUGUSTUS	transcript	290395	290958	0.98	-	.	g1911.t1
000005F	AUGUSTUS	stop_codon	290395	290397	.	-	0	transcript_id	"g1911.t1";	gene_id	"g1911";
000005F	AUGUSTUS	CDS	290398	290958	0.98	-	0	transcript_id	"g1911.t1";	gene_id	"g1911";
000005F	AUGUSTUS	start_codon	290956	290958	.	-	0	transcript_id	"g1911.t1";	gene_id	"g1911";
000005F	AUGUSTUS	gene	291185	291700	0.81	+	.	g1912;OG0000893;Protein transport protein BET1
000005F	AUGUSTUS	transcript	291185	291700	0.81	+	.	g1912.t1
000005F	AUGUSTUS	start_codon	291185	291187	.	+	0	transcript_id	"g1912.t1";	gene_id	"g1912";
000005F	AUGUSTUS	intron	291189	291269	0.81	+	.	transcript_id	"g1912.t1";	gene_id	"g1912";
000005F	AUGUSTUS	CDS	291185	291188	0.82	+	0	transcript_id	"g1912.t1";	gene_id	"g1912";
000005F	AUGUSTUS	CDS	291270	291697	0.81	+	2	transcript_id	"g1912.t1";	gene_id	"g1912";
000005F	AUGUSTUS	stop_codon	291698	291700	.	+	0	transcript_id	"g1912.t1";	gene_id	"g1912";
000005F	AUGUSTUS	gene	291920	292495	1	-	.	g1913;OG0000892;Embryonic polyadenylate-binding protein 2-B
000005F	AUGUSTUS	transcript	291920	292495	1	-	.	g1913.t1
000005F	AUGUSTUS	stop_codon	291920	291922	.	-	0	transcript_id	"g1913.t1";	gene_id	"g1913";
000005F	AUGUSTUS	CDS	291923	292495	1	-	0	transcript_id	"g1913.t1";	gene_id	"g1913";
000005F	AUGUSTUS	start_codon	292493	292495	.	-	0	transcript_id	"g1913.t1";	gene_id	"g1913";
000005F	AUGUSTUS	gene	293591	294283	1	+	.	g1914;OG0000891;Nucleolar protein 16
000005F	AUGUSTUS	transcript	293591	294283	1	+	.	g1914.t1
000005F	AUGUSTUS	start_codon	293591	293593	.	+	0	transcript_id	"g1914.t1";	gene_id	"g1914";
000005F	AUGUSTUS	CDS	293591	294280	1	+	0	transcript_id	"g1914.t1";	gene_id	"g1914";
000005F	AUGUSTUS	stop_codon	294281	294283	.	+	0	transcript_id	"g1914.t1";	gene_id	"g1914";
000005F	AUGUSTUS	gene	294393	294716	1	+	.	g1915;OG0004241;hypothetical protein
000005F	AUGUSTUS	transcript	294393	294716	1	+	.	g1915.t1
000005F	AUGUSTUS	start_codon	294393	294395	.	+	0	transcript_id	"g1915.t1";	gene_id	"g1915";
000005F	AUGUSTUS	CDS	294393	294713	1	+	0	transcript_id	"g1915.t1";	gene_id	"g1915";
000005F	AUGUSTUS	stop_codon	294714	294716	.	+	0	transcript_id	"g1915.t1";	gene_id	"g1915";
000005F	AUGUSTUS	gene	294763	296256	1	-	.	g1916;OG0000890;Mitochondrial-processing peptidase subunit alpha
000005F	AUGUSTUS	transcript	294763	296256	1	-	.	g1916.t1
000005F	AUGUSTUS	stop_codon	294763	294765	.	-	0	transcript_id	"g1916.t1";	gene_id	"g1916";
000005F	AUGUSTUS	CDS	294766	296256	1	-	0	transcript_id	"g1916.t1";	gene_id	"g1916";
000005F	AUGUSTUS	start_codon	296254	296256	.	-	0	transcript_id	"g1916.t1";	gene_id	"g1916";
000005F	AUGUSTUS	gene	297499	298368	0.85	+	.	g1917;OG0000889;Ceramide very long chain fatty acid hydroxylase SCS7
000005F	AUGUSTUS	transcript	297499	298368	0.85	+	.	g1917.t1
000005F	AUGUSTUS	start_codon	297499	297501	.	+	0	transcript_id	"g1917.t1";	gene_id	"g1917";
000005F	AUGUSTUS	CDS	297499	298365	0.85	+	0	transcript_id	"g1917.t1";	gene_id	"g1917";
000005F	AUGUSTUS	stop_codon	298366	298368	.	+	0	transcript_id	"g1917.t1";	gene_id	"g1917";
000005F	AUGUSTUS	gene	298574	299986	0.99	-	.	g1918;OG0000888;hypothetical protein
000005F	AUGUSTUS	transcript	298574	299986	0.99	-	.	g1918.t1
000005F	AUGUSTUS	stop_codon	298574	298576	.	-	0	transcript_id	"g1918.t1";	gene_id	"g1918";
000005F	AUGUSTUS	CDS	298577	299986	0.99	-	0	transcript_id	"g1918.t1";	gene_id	"g1918";
000005F	AUGUSTUS	start_codon	299984	299986	.	-	0	transcript_id	"g1918.t1";	gene_id	"g1918";
000005F	AUGUSTUS	gene	300205	300864	1	+	.	g1919;OG0000887;Orotate phosphoribosyltransferase
000005F	AUGUSTUS	transcript	300205	300864	1	+	.	g1919.t1
000005F	AUGUSTUS	start_codon	300205	300207	.	+	0	transcript_id	"g1919.t1";	gene_id	"g1919";
000005F	AUGUSTUS	CDS	300205	300861	1	+	0	transcript_id	"g1919.t1";	gene_id	"g1919";
000005F	AUGUSTUS	stop_codon	300862	300864	.	+	0	transcript_id	"g1919.t1";	gene_id	"g1919";
000005F	AUGUSTUS	gene	300919	301749	1	-	.	g1920;OG0000886;Signal recognition particle SEC65 subunit
000005F	AUGUSTUS	transcript	300919	301749	1	-	.	g1920.t1
000005F	AUGUSTUS	stop_codon	300919	300921	.	-	0	transcript_id	"g1920.t1";	gene_id	"g1920";
000005F	AUGUSTUS	CDS	300922	301749	1	-	0	transcript_id	"g1920.t1";	gene_id	"g1920";
000005F	AUGUSTUS	start_codon	301747	301749	.	-	0	transcript_id	"g1920.t1";	gene_id	"g1920";
000005F	AUGUSTUS	gene	301894	302967	0.92	+	.	g1921;OG0000885;hypothetical protein
000005F	AUGUSTUS	transcript	301894	302967	0.92	+	.	g1921.t1
000005F	AUGUSTUS	start_codon	301894	301896	.	+	0	transcript_id	"g1921.t1";	gene_id	"g1921";
000005F	AUGUSTUS	CDS	301894	302964	0.92	+	0	transcript_id	"g1921.t1";	gene_id	"g1921";
000005F	AUGUSTUS	stop_codon	302965	302967	.	+	0	transcript_id	"g1921.t1";	gene_id	"g1921";
000005F	AUGUSTUS	gene	302995	306573	0.89	-	.	g1922;OG0000884;Structural protein MDM1
000005F	AUGUSTUS	transcript	302995	306573	0.89	-	.	g1922.t1
000005F	AUGUSTUS	stop_codon	302995	302997	.	-	0	transcript_id	"g1922.t1";	gene_id	"g1922";
000005F	AUGUSTUS	CDS	302998	306573	0.89	-	0	transcript_id	"g1922.t1";	gene_id	"g1922";
000005F	AUGUSTUS	start_codon	306571	306573	.	-	0	transcript_id	"g1922.t1";	gene_id	"g1922";
000005F	AUGUSTUS	gene	306731	308971	1	-	.	g1923;OG0000883;Glycerol-3-phosphate O-acyltransferase 2
000005F	AUGUSTUS	transcript	306731	308971	1	-	.	g1923.t1
000005F	AUGUSTUS	stop_codon	306731	306733	.	-	0	transcript_id	"g1923.t1";	gene_id	"g1923";
000005F	AUGUSTUS	CDS	306734	308971	1	-	0	transcript_id	"g1923.t1";	gene_id	"g1923";
000005F	AUGUSTUS	start_codon	308969	308971	.	-	0	transcript_id	"g1923.t1";	gene_id	"g1923";
000005F	AUGUSTUS	gene	309880	313422	1	+	.	g1924;OG0000882;Serine/threonine-protein kinase/endoribonuclease IRE1
000005F	AUGUSTUS	transcript	309880	313422	1	+	.	g1924.t1
000005F	AUGUSTUS	start_codon	309880	309882	.	+	0	transcript_id	"g1924.t1";	gene_id	"g1924";
000005F	AUGUSTUS	CDS	309880	313419	1	+	0	transcript_id	"g1924.t1";	gene_id	"g1924";
000005F	AUGUSTUS	stop_codon	313420	313422	.	+	0	transcript_id	"g1924.t1";	gene_id	"g1924";
000005F	AUGUSTUS	gene	313790	316954	1	+	.	g1925;OG0000881;Uncharacterized protein YMR196W
000005F	AUGUSTUS	transcript	313790	316954	1	+	.	g1925.t1
000005F	AUGUSTUS	start_codon	313790	313792	.	+	0	transcript_id	"g1925.t1";	gene_id	"g1925";
000005F	AUGUSTUS	CDS	313790	316951	1	+	0	transcript_id	"g1925.t1";	gene_id	"g1925";
000005F	AUGUSTUS	stop_codon	316952	316954	.	+	0	transcript_id	"g1925.t1";	gene_id	"g1925";
000005F	AUGUSTUS	gene	317022	317663	0.85	-	.	g1926;OG0000880;t-SNARE VTI1
000005F	AUGUSTUS	transcript	317022	317663	0.85	-	.	g1926.t1
000005F	AUGUSTUS	stop_codon	317022	317024	.	-	0	transcript_id	"g1926.t1";	gene_id	"g1926";
000005F	AUGUSTUS	CDS	317025	317663	0.85	-	0	transcript_id	"g1926.t1";	gene_id	"g1926";
000005F	AUGUSTUS	start_codon	317661	317663	.	-	0	transcript_id	"g1926.t1";	gene_id	"g1926";
000005F	AUGUSTUS	gene	318394	318819	0.74	+	.	g1927;OG0000879;Adrenodoxin homolog, mitochondrial
000005F	AUGUSTUS	transcript	318394	318819	0.74	+	.	g1927.t1
000005F	AUGUSTUS	start_codon	318394	318396	.	+	0	transcript_id	"g1927.t1";	gene_id	"g1927";
000005F	AUGUSTUS	CDS	318394	318816	0.74	+	0	transcript_id	"g1927.t1";	gene_id	"g1927";
000005F	AUGUSTUS	stop_codon	318817	318819	.	+	0	transcript_id	"g1927.t1";	gene_id	"g1927";
000005F	AUGUSTUS	gene	318875	320104	0.92	-	.	g1928;OG0000878;hypothetical protein
000005F	AUGUSTUS	transcript	318875	320104	0.92	-	.	g1928.t1
000005F	AUGUSTUS	stop_codon	318875	318877	.	-	0	transcript_id	"g1928.t1";	gene_id	"g1928";
000005F	AUGUSTUS	CDS	318878	320104	0.92	-	0	transcript_id	"g1928.t1";	gene_id	"g1928";
000005F	AUGUSTUS	start_codon	320102	320104	.	-	0	transcript_id	"g1928.t1";	gene_id	"g1928";
000005F	AUGUSTUS	gene	321088	322617	0.54	+	.	g1929;OG0000877;Probable mannosyltransferase KTR5
000005F	AUGUSTUS	transcript	321088	322617	0.54	+	.	g1929.t1
000005F	AUGUSTUS	start_codon	321088	321090	.	+	0	transcript_id	"g1929.t1";	gene_id	"g1929";
000005F	AUGUSTUS	CDS	321088	322614	0.54	+	0	transcript_id	"g1929.t1";	gene_id	"g1929";
000005F	AUGUSTUS	stop_codon	322615	322617	.	+	0	transcript_id	"g1929.t1";	gene_id	"g1929";
000005F	AUGUSTUS	gene	324211	325494	0.99	+	.	g1930;OG0000876;MDS1 and EVI1 complex locus protein EVI1-B
000005F	AUGUSTUS	transcript	324211	325494	0.99	+	.	g1930.t1
000005F	AUGUSTUS	start_codon	324211	324213	.	+	0	transcript_id	"g1930.t1";	gene_id	"g1930";
000005F	AUGUSTUS	CDS	324211	325491	0.99	+	0	transcript_id	"g1930.t1";	gene_id	"g1930";
000005F	AUGUSTUS	stop_codon	325492	325494	.	+	0	transcript_id	"g1930.t1";	gene_id	"g1930";
000005F	AUGUSTUS	gene	326598	328259	0.71	+	.	g1931;OG0000875;hypothetical protein
000005F	AUGUSTUS	transcript	326598	328259	0.71	+	.	g1931.t1
000005F	AUGUSTUS	start_codon	326598	326600	.	+	0	transcript_id	"g1931.t1";	gene_id	"g1931";
000005F	AUGUSTUS	CDS	326598	328256	0.71	+	0	transcript_id	"g1931.t1";	gene_id	"g1931";
000005F	AUGUSTUS	stop_codon	328257	328259	.	+	0	transcript_id	"g1931.t1";	gene_id	"g1931";
000005F	AUGUSTUS	gene	328514	330223	1	+	.	g1932;OG0000874;Probable proline--tRNA ligase, mitochondrial
000005F	AUGUSTUS	transcript	328514	330223	1	+	.	g1932.t1
000005F	AUGUSTUS	start_codon	328514	328516	.	+	0	transcript_id	"g1932.t1";	gene_id	"g1932";
000005F	AUGUSTUS	CDS	328514	330220	1	+	0	transcript_id	"g1932.t1";	gene_id	"g1932";
000005F	AUGUSTUS	stop_codon	330221	330223	.	+	0	transcript_id	"g1932.t1";	gene_id	"g1932";
000005F	AUGUSTUS	gene	331236	333566	1	+	.	g1933;OG0000319;RNA-binding post-transcriptional regulator cip2
000005F	AUGUSTUS	transcript	331236	333566	1	+	.	g1933.t1
000005F	AUGUSTUS	start_codon	331236	331238	.	+	0	transcript_id	"g1933.t1";	gene_id	"g1933";
000005F	AUGUSTUS	CDS	331236	333563	1	+	0	transcript_id	"g1933.t1";	gene_id	"g1933";
000005F	AUGUSTUS	stop_codon	333564	333566	.	+	0	transcript_id	"g1933.t1";	gene_id	"g1933";
000005F	AUGUSTUS	gene	333849	336176	1	+	.	g1934;OG0000873;Dolichyl-phosphate-mannose--protein mannosyltransferase 6
000005F	AUGUSTUS	transcript	333849	336176	1	+	.	g1934.t1
000005F	AUGUSTUS	start_codon	333849	333851	.	+	0	transcript_id	"g1934.t1";	gene_id	"g1934";
000005F	AUGUSTUS	CDS	333849	336173	1	+	0	transcript_id	"g1934.t1";	gene_id	"g1934";
000005F	AUGUSTUS	stop_codon	336174	336176	.	+	0	transcript_id	"g1934.t1";	gene_id	"g1934";
000005F	AUGUSTUS	gene	336342	337901	1	+	.	g1935;OG0000318;Cohesin subunit rad21
000005F	AUGUSTUS	transcript	336342	337901	1	+	.	g1935.t1
000005F	AUGUSTUS	start_codon	336342	336344	.	+	0	transcript_id	"g1935.t1";	gene_id	"g1935";
000005F	AUGUSTUS	CDS	336342	337898	1	+	0	transcript_id	"g1935.t1";	gene_id	"g1935";
000005F	AUGUSTUS	stop_codon	337899	337901	.	+	0	transcript_id	"g1935.t1";	gene_id	"g1935";
000005F	AUGUSTUS	gene	337922	339496	1	-	.	g1936;OG0000317;Cytoplasmic dynein 1 intermediate chain 2
000005F	AUGUSTUS	transcript	337922	339496	1	-	.	g1936.t1
000005F	AUGUSTUS	stop_codon	337922	337924	.	-	0	transcript_id	"g1936.t1";	gene_id	"g1936";
000005F	AUGUSTUS	CDS	337925	339496	1	-	0	transcript_id	"g1936.t1";	gene_id	"g1936";
000005F	AUGUSTUS	start_codon	339494	339496	.	-	0	transcript_id	"g1936.t1";	gene_id	"g1936";
000005F	AUGUSTUS	gene	339668	340342	1	+	.	g1937;OG0000872;DNA replication complex GINS protein SLD5
000005F	AUGUSTUS	transcript	339668	340342	1	+	.	g1937.t1
000005F	AUGUSTUS	start_codon	339668	339670	.	+	0	transcript_id	"g1937.t1";	gene_id	"g1937";
000005F	AUGUSTUS	CDS	339668	340339	1	+	0	transcript_id	"g1937.t1";	gene_id	"g1937";
000005F	AUGUSTUS	stop_codon	340340	340342	.	+	0	transcript_id	"g1937.t1";	gene_id	"g1937";
000005F	AUGUSTUS	gene	340509	341087	1	+	.	g1938;OG0000151;Copper transport protein CTR1
000005F	AUGUSTUS	transcript	340509	341087	1	+	.	g1938.t1
000005F	AUGUSTUS	start_codon	340509	340511	.	+	0	transcript_id	"g1938.t1";	gene_id	"g1938";
000005F	AUGUSTUS	CDS	340509	341084	1	+	0	transcript_id	"g1938.t1";	gene_id	"g1938";
000005F	AUGUSTUS	stop_codon	341085	341087	.	+	0	transcript_id	"g1938.t1";	gene_id	"g1938";
000005F	AUGUSTUS	gene	341170	342243	1	-	.	g1939;OG0000871;Protein GVP36
000005F	AUGUSTUS	transcript	341170	342243	1	-	.	g1939.t1
000005F	AUGUSTUS	stop_codon	341170	341172	.	-	0	transcript_id	"g1939.t1";	gene_id	"g1939";
000005F	AUGUSTUS	CDS	341173	342243	1	-	0	transcript_id	"g1939.t1";	gene_id	"g1939";
000005F	AUGUSTUS	start_codon	342241	342243	.	-	0	transcript_id	"g1939.t1";	gene_id	"g1939";
000005F	AUGUSTUS	gene	342443	343897	1	-	.	g1940;OG0004429;L-saccharopine oxidase
000005F	AUGUSTUS	transcript	342443	343897	1	-	.	g1940.t1
000005F	AUGUSTUS	stop_codon	342443	342445	.	-	0	transcript_id	"g1940.t1";	gene_id	"g1940";
000005F	AUGUSTUS	CDS	342446	343897	1	-	0	transcript_id	"g1940.t1";	gene_id	"g1940";
000005F	AUGUSTUS	start_codon	343895	343897	.	-	0	transcript_id	"g1940.t1";	gene_id	"g1940";
000005F	AUGUSTUS	gene	344279	345361	1	+	.	g1941;OG0000085;Clavaminate synthase-like protein At3g21360
000005F	AUGUSTUS	transcript	344279	345361	1	+	.	g1941.t1
000005F	AUGUSTUS	start_codon	344279	344281	.	+	0	transcript_id	"g1941.t1";	gene_id	"g1941";
000005F	AUGUSTUS	CDS	344279	345358	1	+	0	transcript_id	"g1941.t1";	gene_id	"g1941";
000005F	AUGUSTUS	stop_codon	345359	345361	.	+	0	transcript_id	"g1941.t1";	gene_id	"g1941";
000005F	AUGUSTUS	gene	345590	347179	1	-	.	g1942;OG0004430;Uncharacterized transporter PB1C11.03
000005F	AUGUSTUS	transcript	345590	347179	1	-	.	g1942.t1
000005F	AUGUSTUS	stop_codon	345590	345592	.	-	0	transcript_id	"g1942.t1";	gene_id	"g1942";
000005F	AUGUSTUS	CDS	345593	347179	1	-	0	transcript_id	"g1942.t1";	gene_id	"g1942";
000005F	AUGUSTUS	start_codon	347177	347179	.	-	0	transcript_id	"g1942.t1";	gene_id	"g1942";
000005F	AUGUSTUS	gene	347632	348330	0.48	-	.	g1943;OG0000870;hypothetical protein
000005F	AUGUSTUS	transcript	347632	348330	0.48	-	.	g1943.t1
000005F	AUGUSTUS	stop_codon	347632	347634	.	-	0	transcript_id	"g1943.t1";	gene_id	"g1943";
000005F	AUGUSTUS	CDS	347635	348330	0.48	-	0	transcript_id	"g1943.t1";	gene_id	"g1943";
000005F	AUGUSTUS	start_codon	348328	348330	.	-	0	transcript_id	"g1943.t1";	gene_id	"g1943";
000005F	AUGUSTUS	gene	348735	350387	0.96	-	.	g1944;OG0000869;pH-response regulator protein palF/RIM8
000005F	AUGUSTUS	transcript	348735	350387	0.96	-	.	g1944.t1
000005F	AUGUSTUS	stop_codon	348735	348737	.	-	0	transcript_id	"g1944.t1";	gene_id	"g1944";
000005F	AUGUSTUS	CDS	348738	350387	0.96	-	0	transcript_id	"g1944.t1";	gene_id	"g1944";
000005F	AUGUSTUS	start_codon	350385	350387	.	-	0	transcript_id	"g1944.t1";	gene_id	"g1944";
000005F	AUGUSTUS	gene	351648	352304	1	-	.	g1945;OG0000094;Ammonia transport outward protein 2
000005F	AUGUSTUS	transcript	351648	352304	1	-	.	g1945.t1
000005F	AUGUSTUS	stop_codon	351648	351650	.	-	0	transcript_id	"g1945.t1";	gene_id	"g1945";
000005F	AUGUSTUS	CDS	351651	352304	1	-	0	transcript_id	"g1945.t1";	gene_id	"g1945";
000005F	AUGUSTUS	start_codon	352302	352304	.	-	0	transcript_id	"g1945.t1";	gene_id	"g1945";
000005F	AUGUSTUS	gene	353177	353992	0.99	-	.	g1946;OG0000094;Ammonia transport outward protein 2
000005F	AUGUSTUS	transcript	353177	353992	0.99	-	.	g1946.t1
000005F	AUGUSTUS	stop_codon	353177	353179	.	-	0	transcript_id	"g1946.t1";	gene_id	"g1946";
000005F	AUGUSTUS	CDS	353180	353992	0.99	-	0	transcript_id	"g1946.t1";	gene_id	"g1946";
000005F	AUGUSTUS	start_codon	353990	353992	.	-	0	transcript_id	"g1946.t1";	gene_id	"g1946";
000005F	AUGUSTUS	gene	354508	358551	1	-	.	g1947;OG0000868;Target of rapamycin complex 2 subunit TSC11
000005F	AUGUSTUS	transcript	354508	358551	1	-	.	g1947.t1
000005F	AUGUSTUS	stop_codon	354508	354510	.	-	0	transcript_id	"g1947.t1";	gene_id	"g1947";
000005F	AUGUSTUS	CDS	354511	358551	1	-	0	transcript_id	"g1947.t1";	gene_id	"g1947";
000005F	AUGUSTUS	start_codon	358549	358551	.	-	0	transcript_id	"g1947.t1";	gene_id	"g1947";
000005F	AUGUSTUS	gene	358755	367697	1	-	.	g1948;OG0000316;Protein CSF1
000005F	AUGUSTUS	transcript	358755	367697	1	-	.	g1948.t1
000005F	AUGUSTUS	stop_codon	358755	358757	.	-	0	transcript_id	"g1948.t1";	gene_id	"g1948";
000005F	AUGUSTUS	CDS	358758	367697	1	-	0	transcript_id	"g1948.t1";	gene_id	"g1948";
000005F	AUGUSTUS	start_codon	367695	367697	.	-	0	transcript_id	"g1948.t1";	gene_id	"g1948";
000005F	AUGUSTUS	gene	367955	369280	1	+	.	g1949;OG0000867;26S proteasome regulatory subunit RPN5
000005F	AUGUSTUS	transcript	367955	369280	1	+	.	g1949.t1
000005F	AUGUSTUS	start_codon	367955	367957	.	+	0	transcript_id	"g1949.t1";	gene_id	"g1949";
000005F	AUGUSTUS	CDS	367955	369277	1	+	0	transcript_id	"g1949.t1";	gene_id	"g1949";
000005F	AUGUSTUS	stop_codon	369278	369280	.	+	0	transcript_id	"g1949.t1";	gene_id	"g1949";
000005F	AUGUSTUS	gene	369330	370033	0.51	-	.	g1950;OG0000866;hypothetical protein
000005F	AUGUSTUS	transcript	369330	370033	0.51	-	.	g1950.t1
000005F	AUGUSTUS	stop_codon	369330	369332	.	-	0	transcript_id	"g1950.t1";	gene_id	"g1950";
000005F	AUGUSTUS	intron	369954	370015	0.51	-	.	transcript_id	"g1950.t1";	gene_id	"g1950";
000005F	AUGUSTUS	CDS	369333	369953	0.51	-	0	transcript_id	"g1950.t1";	gene_id	"g1950";
000005F	AUGUSTUS	CDS	370016	370033	0.51	-	0	transcript_id	"g1950.t1";	gene_id	"g1950";
000005F	AUGUSTUS	start_codon	370031	370033	.	-	0	transcript_id	"g1950.t1";	gene_id	"g1950";
000005F	AUGUSTUS	gene	370265	372052	1	+	.	g1951;OG0000865;Protein LDB17
000005F	AUGUSTUS	transcript	370265	372052	1	+	.	g1951.t1
000005F	AUGUSTUS	start_codon	370265	370267	.	+	0	transcript_id	"g1951.t1";	gene_id	"g1951";
000005F	AUGUSTUS	CDS	370265	372049	1	+	0	transcript_id	"g1951.t1";	gene_id	"g1951";
000005F	AUGUSTUS	stop_codon	372050	372052	.	+	0	transcript_id	"g1951.t1";	gene_id	"g1951";
000005F	AUGUSTUS	gene	372380	373774	0.84	+	.	g1952;OG0000864;[Pyruvate dehydrogenase (acetyl-transferring)] kinase 1, mitochondrial
000005F	AUGUSTUS	transcript	372380	373774	0.84	+	.	g1952.t1
000005F	AUGUSTUS	start_codon	372380	372382	.	+	0	transcript_id	"g1952.t1";	gene_id	"g1952";
000005F	AUGUSTUS	CDS	372380	373771	0.84	+	0	transcript_id	"g1952.t1";	gene_id	"g1952";
000005F	AUGUSTUS	stop_codon	373772	373774	.	+	0	transcript_id	"g1952.t1";	gene_id	"g1952";
000005F	AUGUSTUS	gene	373854	374369	1	-	.	g1953;OG0000863;37S ribosomal protein RSM18, mitochondrial
000005F	AUGUSTUS	transcript	373854	374369	1	-	.	g1953.t1
000005F	AUGUSTUS	stop_codon	373854	373856	.	-	0	transcript_id	"g1953.t1";	gene_id	"g1953";
000005F	AUGUSTUS	CDS	373857	374369	1	-	0	transcript_id	"g1953.t1";	gene_id	"g1953";
000005F	AUGUSTUS	start_codon	374367	374369	.	-	0	transcript_id	"g1953.t1";	gene_id	"g1953";
000005F	AUGUSTUS	gene	374868	376505	1	-	.	g1954;OG0000166;MFS siderochrome iron transporter 1
000005F	AUGUSTUS	transcript	374868	376505	1	-	.	g1954.t1
000005F	AUGUSTUS	stop_codon	374868	374870	.	-	0	transcript_id	"g1954.t1";	gene_id	"g1954";
000005F	AUGUSTUS	CDS	374871	376505	1	-	0	transcript_id	"g1954.t1";	gene_id	"g1954";
000005F	AUGUSTUS	start_codon	376503	376505	.	-	0	transcript_id	"g1954.t1";	gene_id	"g1954";
000005F	AUGUSTUS	gene	377319	381125	1	-	.	g1955;OG0000862;Coatomer subunit alpha
000005F	AUGUSTUS	transcript	377319	381125	1	-	.	g1955.t1
000005F	AUGUSTUS	stop_codon	377319	377321	.	-	0	transcript_id	"g1955.t1";	gene_id	"g1955";
000005F	AUGUSTUS	CDS	377322	381125	1	-	0	transcript_id	"g1955.t1";	gene_id	"g1955";
000005F	AUGUSTUS	start_codon	381123	381125	.	-	0	transcript_id	"g1955.t1";	gene_id	"g1955";
000005F	AUGUSTUS	gene	381897	384434	0.99	+	.	g1956;OG0000861;Eukaryotic translation initiation factor 3 subunit C
000005F	AUGUSTUS	transcript	381897	384434	0.99	+	.	g1956.t1
000005F	AUGUSTUS	start_codon	381897	381899	.	+	0	transcript_id	"g1956.t1";	gene_id	"g1956";
000005F	AUGUSTUS	CDS	381897	384431	0.99	+	0	transcript_id	"g1956.t1";	gene_id	"g1956";
000005F	AUGUSTUS	stop_codon	384432	384434	.	+	0	transcript_id	"g1956.t1";	gene_id	"g1956";
000005F	AUGUSTUS	gene	385555	387825	0.44	+	.	g1957;OG0000027;Multidrug resistance regulator 1
000005F	AUGUSTUS	transcript	385555	387825	0.44	+	.	g1957.t1
000005F	AUGUSTUS	start_codon	385555	385557	.	+	0	transcript_id	"g1957.t1";	gene_id	"g1957";
000005F	AUGUSTUS	CDS	385555	387822	0.44	+	0	transcript_id	"g1957.t1";	gene_id	"g1957";
000005F	AUGUSTUS	stop_codon	387823	387825	.	+	0	transcript_id	"g1957.t1";	gene_id	"g1957";
000005F	AUGUSTUS	gene	388457	390424	0.75	+	.	g1958;OG0000860;hypothetical protein
000005F	AUGUSTUS	transcript	388457	390424	0.75	+	.	g1958.t1
000005F	AUGUSTUS	start_codon	388457	388459	.	+	0	transcript_id	"g1958.t1";	gene_id	"g1958";
000005F	AUGUSTUS	CDS	388457	390421	0.75	+	0	transcript_id	"g1958.t1";	gene_id	"g1958";
000005F	AUGUSTUS	stop_codon	390422	390424	.	+	0	transcript_id	"g1958.t1";	gene_id	"g1958";
000005F	AUGUSTUS	gene	390457	393771	0.74	-	.	g1959;OG0000859;Cytosolic endo-beta-N-acetylglucosaminidase
000005F	AUGUSTUS	transcript	390457	393771	0.74	-	.	g1959.t1
000005F	AUGUSTUS	stop_codon	390457	390459	.	-	0	transcript_id	"g1959.t1";	gene_id	"g1959";
000005F	AUGUSTUS	intron	391085	391363	0.74	-	.	transcript_id	"g1959.t1";	gene_id	"g1959";
000005F	AUGUSTUS	CDS	390460	391084	0.95	-	1	transcript_id	"g1959.t1";	gene_id	"g1959";
000005F	AUGUSTUS	CDS	391364	393771	0.74	-	0	transcript_id	"g1959.t1";	gene_id	"g1959";
000005F	AUGUSTUS	start_codon	393769	393771	.	-	0	transcript_id	"g1959.t1";	gene_id	"g1959";
000005F	AUGUSTUS	gene	394909	395475	1	+	.	g1960;OG0000858;Uncharacterized protein YMR295C
000005F	AUGUSTUS	transcript	394909	395475	1	+	.	g1960.t1
000005F	AUGUSTUS	start_codon	394909	394911	.	+	0	transcript_id	"g1960.t1";	gene_id	"g1960";
000005F	AUGUSTUS	CDS	394909	395472	1	+	0	transcript_id	"g1960.t1";	gene_id	"g1960";
000005F	AUGUSTUS	stop_codon	395473	395475	.	+	0	transcript_id	"g1960.t1";	gene_id	"g1960";
000005F	AUGUSTUS	gene	395943	396827	1	+	.	g1961;OG0000857;Non-histone protein 10
000005F	AUGUSTUS	transcript	395943	396827	1	+	.	g1961.t1
000005F	AUGUSTUS	start_codon	395943	395945	.	+	0	transcript_id	"g1961.t1";	gene_id	"g1961";
000005F	AUGUSTUS	CDS	395943	396824	1	+	0	transcript_id	"g1961.t1";	gene_id	"g1961";
000005F	AUGUSTUS	stop_codon	396825	396827	.	+	0	transcript_id	"g1961.t1";	gene_id	"g1961";
000005F	AUGUSTUS	gene	396907	404448	1	-	.	g1962;OG0000315;U3 small nucleolar RNA-associated protein 20
000005F	AUGUSTUS	transcript	396907	404448	1	-	.	g1962.t1
000005F	AUGUSTUS	stop_codon	396907	396909	.	-	0	transcript_id	"g1962.t1";	gene_id	"g1962";
000005F	AUGUSTUS	CDS	396910	404448	1	-	0	transcript_id	"g1962.t1";	gene_id	"g1962";
000005F	AUGUSTUS	start_codon	404446	404448	.	-	0	transcript_id	"g1962.t1";	gene_id	"g1962";
000005F	AUGUSTUS	gene	404711	406078	0.95	+	.	g1963;OG0000856;Sporulation protein RMD1
000005F	AUGUSTUS	transcript	404711	406078	0.95	+	.	g1963.t1
000005F	AUGUSTUS	start_codon	404711	404713	.	+	0	transcript_id	"g1963.t1";	gene_id	"g1963";
000005F	AUGUSTUS	CDS	404711	406075	0.95	+	0	transcript_id	"g1963.t1";	gene_id	"g1963";
000005F	AUGUSTUS	stop_codon	406076	406078	.	+	0	transcript_id	"g1963.t1";	gene_id	"g1963";
000005F	AUGUSTUS	gene	406224	406613	1	-	.	g1964;OG0000075;Histone H2A.1
000005F	AUGUSTUS	transcript	406224	406613	1	-	.	g1964.t1
000005F	AUGUSTUS	stop_codon	406224	406226	.	-	0	transcript_id	"g1964.t1";	gene_id	"g1964";
000005F	AUGUSTUS	CDS	406227	406613	1	-	0	transcript_id	"g1964.t1";	gene_id	"g1964";
000005F	AUGUSTUS	start_codon	406611	406613	.	-	0	transcript_id	"g1964.t1";	gene_id	"g1964";
000005F	AUGUSTUS	gene	407343	407711	1	+	.	g1965;OG0000093;Histone H2B.1
000005F	AUGUSTUS	transcript	407343	407711	1	+	.	g1965.t1
000005F	AUGUSTUS	start_codon	407343	407345	.	+	0	transcript_id	"g1965.t1";	gene_id	"g1965";
000005F	AUGUSTUS	CDS	407343	407708	1	+	0	transcript_id	"g1965.t1";	gene_id	"g1965";
000005F	AUGUSTUS	stop_codon	407709	407711	.	+	0	transcript_id	"g1965.t1";	gene_id	"g1965";
000005F	AUGUSTUS	gene	408185	409537	1	+	.	g1966;OG0000855;hypothetical protein
000005F	AUGUSTUS	transcript	408185	409537	1	+	.	g1966.t1
000005F	AUGUSTUS	start_codon	408185	408187	.	+	0	transcript_id	"g1966.t1";	gene_id	"g1966";
000005F	AUGUSTUS	CDS	408185	409534	1	+	0	transcript_id	"g1966.t1";	gene_id	"g1966";
000005F	AUGUSTUS	stop_codon	409535	409537	.	+	0	transcript_id	"g1966.t1";	gene_id	"g1966";
000005F	AUGUSTUS	gene	409632	410498	1	-	.	g1967;OG0000854;U3 small nucleolar ribonucleoprotein protein IMP4
000005F	AUGUSTUS	transcript	409632	410498	1	-	.	g1967.t1
000005F	AUGUSTUS	stop_codon	409632	409634	.	-	0	transcript_id	"g1967.t1";	gene_id	"g1967";
000005F	AUGUSTUS	CDS	409635	410498	1	-	0	transcript_id	"g1967.t1";	gene_id	"g1967";
000005F	AUGUSTUS	start_codon	410496	410498	.	-	0	transcript_id	"g1967.t1";	gene_id	"g1967";
000005F	AUGUSTUS	gene	411265	412116	0.98	+	.	g1968;OG0000853;hypothetical protein
000005F	AUGUSTUS	transcript	411265	412116	0.98	+	.	g1968.t1
000005F	AUGUSTUS	start_codon	411265	411267	.	+	0	transcript_id	"g1968.t1";	gene_id	"g1968";
000005F	AUGUSTUS	CDS	411265	412113	0.98	+	0	transcript_id	"g1968.t1";	gene_id	"g1968";
000005F	AUGUSTUS	stop_codon	412114	412116	.	+	0	transcript_id	"g1968.t1";	gene_id	"g1968";
000005F	AUGUSTUS	gene	412150	413377	0.22	-	.	g1969;OG0000314;Transcriptional protein SWT1
000005F	AUGUSTUS	transcript	412150	413377	0.22	-	.	g1969.t1
000005F	AUGUSTUS	stop_codon	412150	412152	.	-	0	transcript_id	"g1969.t1";	gene_id	"g1969";
000005F	AUGUSTUS	intron	412527	412791	0.22	-	.	transcript_id	"g1969.t1";	gene_id	"g1969";
000005F	AUGUSTUS	CDS	412153	412526	0.5	-	2	transcript_id	"g1969.t1";	gene_id	"g1969";
000005F	AUGUSTUS	CDS	412792	413377	0.4	-	0	transcript_id	"g1969.t1";	gene_id	"g1969";
000005F	AUGUSTUS	start_codon	413375	413377	.	-	0	transcript_id	"g1969.t1";	gene_id	"g1969";
000005F	AUGUSTUS	gene	413577	414497	1	-	.	g1970;OG0000852;Meiotically up-regulated gene 14 protein
000005F	AUGUSTUS	transcript	413577	414497	1	-	.	g1970.t1
000005F	AUGUSTUS	stop_codon	413577	413579	.	-	0	transcript_id	"g1970.t1";	gene_id	"g1970";
000005F	AUGUSTUS	CDS	413580	414497	1	-	0	transcript_id	"g1970.t1";	gene_id	"g1970";
000005F	AUGUSTUS	start_codon	414495	414497	.	-	0	transcript_id	"g1970.t1";	gene_id	"g1970";
000005F	AUGUSTUS	gene	414940	416049	1	-	.	g1971;OG0000851;ADP-ribosylation factor GTPase-activating protein GCS1
000005F	AUGUSTUS	transcript	414940	416049	1	-	.	g1971.t1
000005F	AUGUSTUS	stop_codon	414940	414942	.	-	0	transcript_id	"g1971.t1";	gene_id	"g1971";
000005F	AUGUSTUS	CDS	414943	416049	1	-	0	transcript_id	"g1971.t1";	gene_id	"g1971";
000005F	AUGUSTUS	start_codon	416047	416049	.	-	0	transcript_id	"g1971.t1";	gene_id	"g1971";
000005F	AUGUSTUS	gene	416340	417584	1	-	.	g1972;OG0000850;GPI-anchored protein 52
000005F	AUGUSTUS	transcript	416340	417584	1	-	.	g1972.t1
000005F	AUGUSTUS	stop_codon	416340	416342	.	-	0	transcript_id	"g1972.t1";	gene_id	"g1972";
000005F	AUGUSTUS	CDS	416343	417584	1	-	0	transcript_id	"g1972.t1";	gene_id	"g1972";
000005F	AUGUSTUS	start_codon	417582	417584	.	-	0	transcript_id	"g1972.t1";	gene_id	"g1972";
000005F	AUGUSTUS	gene	418841	421909	1	+	.	g1973;OG0000849;Tubulin-specific chaperone D
000005F	AUGUSTUS	transcript	418841	421909	1	+	.	g1973.t1
000005F	AUGUSTUS	start_codon	418841	418843	.	+	0	transcript_id	"g1973.t1";	gene_id	"g1973";
000005F	AUGUSTUS	CDS	418841	421906	1	+	0	transcript_id	"g1973.t1";	gene_id	"g1973";
000005F	AUGUSTUS	stop_codon	421907	421909	.	+	0	transcript_id	"g1973.t1";	gene_id	"g1973";
000005F	AUGUSTUS	gene	421976	423055	1	-	.	g1974;OG0000848;Arginine-hydroxylase NDUFAF5, mitochondrial
000005F	AUGUSTUS	transcript	421976	423055	1	-	.	g1974.t1
000005F	AUGUSTUS	stop_codon	421976	421978	.	-	0	transcript_id	"g1974.t1";	gene_id	"g1974";
000005F	AUGUSTUS	CDS	421979	423055	1	-	0	transcript_id	"g1974.t1";	gene_id	"g1974";
000005F	AUGUSTUS	start_codon	423053	423055	.	-	0	transcript_id	"g1974.t1";	gene_id	"g1974";
000005F	AUGUSTUS	gene	423256	424779	1	+	.	g1975;OG0000847;hypothetical protein
000005F	AUGUSTUS	transcript	423256	424779	1	+	.	g1975.t1
000005F	AUGUSTUS	start_codon	423256	423258	.	+	0	transcript_id	"g1975.t1";	gene_id	"g1975";
000005F	AUGUSTUS	CDS	423256	424776	1	+	0	transcript_id	"g1975.t1";	gene_id	"g1975";
000005F	AUGUSTUS	stop_codon	424777	424779	.	+	0	transcript_id	"g1975.t1";	gene_id	"g1975";
000005F	AUGUSTUS	gene	424867	426045	0.69	-	.	g1976;OG0000313;Squalene synthase
000005F	AUGUSTUS	transcript	424867	426045	0.69	-	.	g1976.t1
000005F	AUGUSTUS	stop_codon	424867	424869	.	-	0	transcript_id	"g1976.t1";	gene_id	"g1976";
000005F	AUGUSTUS	CDS	424870	426045	0.69	-	0	transcript_id	"g1976.t1";	gene_id	"g1976";
000005F	AUGUSTUS	start_codon	426043	426045	.	-	0	transcript_id	"g1976.t1";	gene_id	"g1976";
000005F	AUGUSTUS	gene	426604	428652	0.95	+	.	g1977;OG0000846;ATP-dependent DNA helicase II subunit 1
000005F	AUGUSTUS	transcript	426604	428652	0.95	+	.	g1977.t1
000005F	AUGUSTUS	start_codon	426604	426606	.	+	0	transcript_id	"g1977.t1";	gene_id	"g1977";
000005F	AUGUSTUS	CDS	426604	428649	0.95	+	0	transcript_id	"g1977.t1";	gene_id	"g1977";
000005F	AUGUSTUS	stop_codon	428650	428652	.	+	0	transcript_id	"g1977.t1";	gene_id	"g1977";
000005F	AUGUSTUS	gene	428840	429295	0.85	+	.	g1978;OG0000845;hypothetical protein
000005F	AUGUSTUS	transcript	428840	429295	0.85	+	.	g1978.t1
000005F	AUGUSTUS	start_codon	428840	428842	.	+	0	transcript_id	"g1978.t1";	gene_id	"g1978";
000005F	AUGUSTUS	CDS	428840	429292	0.85	+	0	transcript_id	"g1978.t1";	gene_id	"g1978";
000005F	AUGUSTUS	stop_codon	429293	429295	.	+	0	transcript_id	"g1978.t1";	gene_id	"g1978";
000005F	AUGUSTUS	gene	430277	431977	0.89	+	.	g1979;OG0000844;Uncharacterized vacuolar membrane protein YJR054W
000005F	AUGUSTUS	transcript	430277	431977	0.89	+	.	g1979.t1
000005F	AUGUSTUS	start_codon	430277	430279	.	+	0	transcript_id	"g1979.t1";	gene_id	"g1979";
000005F	AUGUSTUS	CDS	430277	431974	0.89	+	0	transcript_id	"g1979.t1";	gene_id	"g1979";
000005F	AUGUSTUS	stop_codon	431975	431977	.	+	0	transcript_id	"g1979.t1";	gene_id	"g1979";
000005F	AUGUSTUS	gene	432060	432971	0.68	-	.	g1980;OG0004238;Pyridoxal 5'-phosphate synthase subunit PdxS
000005F	AUGUSTUS	transcript	432060	432971	0.68	-	.	g1980.t1
000005F	AUGUSTUS	stop_codon	432060	432062	.	-	0	transcript_id	"g1980.t1";	gene_id	"g1980";
000005F	AUGUSTUS	CDS	432063	432971	0.68	-	0	transcript_id	"g1980.t1";	gene_id	"g1980";
000005F	AUGUSTUS	start_codon	432969	432971	.	-	0	transcript_id	"g1980.t1";	gene_id	"g1980";
000005F	AUGUSTUS	gene	433411	434079	0.54	+	.	g1981;OG0004237;Pyridoxal 5'-phosphate synthase subunit SNO1
000005F	AUGUSTUS	transcript	433411	434079	0.54	+	.	g1981.t1
000005F	AUGUSTUS	start_codon	433411	433413	.	+	0	transcript_id	"g1981.t1";	gene_id	"g1981";
000005F	AUGUSTUS	CDS	433411	434076	0.54	+	0	transcript_id	"g1981.t1";	gene_id	"g1981";
000005F	AUGUSTUS	stop_codon	434077	434079	.	+	0	transcript_id	"g1981.t1";	gene_id	"g1981";
000005F	AUGUSTUS	gene	434266	435477	1	+	.	g1982;OG0000312;Tyrosine--tRNA ligase, cytoplasmic
000005F	AUGUSTUS	transcript	434266	435477	1	+	.	g1982.t1
000005F	AUGUSTUS	start_codon	434266	434268	.	+	0	transcript_id	"g1982.t1";	gene_id	"g1982";
000005F	AUGUSTUS	CDS	434266	435474	1	+	0	transcript_id	"g1982.t1";	gene_id	"g1982";
000005F	AUGUSTUS	stop_codon	435475	435477	.	+	0	transcript_id	"g1982.t1";	gene_id	"g1982";
000005F	AUGUSTUS	gene	435784	438669	0.99	+	.	g1983;OG0000843;Proline utilization trans-activator
000005F	AUGUSTUS	transcript	435784	438669	0.99	+	.	g1983.t1
000005F	AUGUSTUS	start_codon	435784	435786	.	+	0	transcript_id	"g1983.t1";	gene_id	"g1983";
000005F	AUGUSTUS	CDS	435784	438666	0.99	+	0	transcript_id	"g1983.t1";	gene_id	"g1983";
000005F	AUGUSTUS	stop_codon	438667	438669	.	+	0	transcript_id	"g1983.t1";	gene_id	"g1983";
000005F	AUGUSTUS	gene	439199	440662	0.99	+	.	g1984;OG0000185;Nitrosoguanidine resistance protein SNG1
000005F	AUGUSTUS	transcript	439199	440662	0.99	+	.	g1984.t1
000005F	AUGUSTUS	start_codon	439199	439201	.	+	0	transcript_id	"g1984.t1";	gene_id	"g1984";
000005F	AUGUSTUS	CDS	439199	440659	0.99	+	0	transcript_id	"g1984.t1";	gene_id	"g1984";
000005F	AUGUSTUS	stop_codon	440660	440662	.	+	0	transcript_id	"g1984.t1";	gene_id	"g1984";
000005F	AUGUSTUS	gene	440843	442858	1	-	.	g1985;OG0000842;Polyadenylate-binding protein, cytoplasmic and nuclear
000005F	AUGUSTUS	transcript	440843	442858	1	-	.	g1985.t1
000005F	AUGUSTUS	stop_codon	440843	440845	.	-	0	transcript_id	"g1985.t1";	gene_id	"g1985";
000005F	AUGUSTUS	CDS	440846	442858	1	-	0	transcript_id	"g1985.t1";	gene_id	"g1985";
000005F	AUGUSTUS	start_codon	442856	442858	.	-	0	transcript_id	"g1985.t1";	gene_id	"g1985";
000005F	AUGUSTUS	gene	443813	444871	1	+	.	g1986;OG0004236;Putative lipase YJR107W
000005F	AUGUSTUS	transcript	443813	444871	1	+	.	g1986.t1
000005F	AUGUSTUS	start_codon	443813	443815	.	+	0	transcript_id	"g1986.t1";	gene_id	"g1986";
000005F	AUGUSTUS	CDS	443813	444868	1	+	0	transcript_id	"g1986.t1";	gene_id	"g1986";
000005F	AUGUSTUS	stop_codon	444869	444871	.	+	0	transcript_id	"g1986.t1";	gene_id	"g1986";
000005F	AUGUSTUS	gene	445183	446184	0.79	+	.	g1987;OG0000150;Putative lipase YJR107W
000005F	AUGUSTUS	transcript	445183	446184	0.79	+	.	g1987.t1
000005F	AUGUSTUS	start_codon	445183	445185	.	+	0	transcript_id	"g1987.t1";	gene_id	"g1987";
000005F	AUGUSTUS	CDS	445183	446181	0.79	+	0	transcript_id	"g1987.t1";	gene_id	"g1987";
000005F	AUGUSTUS	stop_codon	446182	446184	.	+	0	transcript_id	"g1987.t1";	gene_id	"g1987";
000005F	AUGUSTUS	gene	446301	450638	1	-	.	g1988;OG0000208;Chromo domain-containing protein 1
000005F	AUGUSTUS	transcript	446301	450638	1	-	.	g1988.t1
000005F	AUGUSTUS	stop_codon	446301	446303	.	-	0	transcript_id	"g1988.t1";	gene_id	"g1988";
000005F	AUGUSTUS	CDS	446304	450638	1	-	0	transcript_id	"g1988.t1";	gene_id	"g1988";
000005F	AUGUSTUS	start_codon	450636	450638	.	-	0	transcript_id	"g1988.t1";	gene_id	"g1988";
000005F	AUGUSTUS	gene	451929	454355	1	+	.	g1989;OG0000311;hypothetical protein
000005F	AUGUSTUS	transcript	451929	454355	1	+	.	g1989.t1
000005F	AUGUSTUS	start_codon	451929	451931	.	+	0	transcript_id	"g1989.t1";	gene_id	"g1989";
000005F	AUGUSTUS	CDS	451929	454352	1	+	0	transcript_id	"g1989.t1";	gene_id	"g1989";
000005F	AUGUSTUS	stop_codon	454353	454355	.	+	0	transcript_id	"g1989.t1";	gene_id	"g1989";
000005F	AUGUSTUS	gene	454510	454905	0.99	-	.	g1990;OG0004235;Cytochrome c oxidase-assembly factor COX23, mitochondrial
000005F	AUGUSTUS	transcript	454510	454905	0.99	-	.	g1990.t1
000005F	AUGUSTUS	stop_codon	454510	454512	.	-	0	transcript_id	"g1990.t1";	gene_id	"g1990";
000005F	AUGUSTUS	CDS	454513	454905	0.99	-	0	transcript_id	"g1990.t1";	gene_id	"g1990";
000005F	AUGUSTUS	start_codon	454903	454905	.	-	0	transcript_id	"g1990.t1";	gene_id	"g1990";
000005F	AUGUSTUS	gene	455270	457445	0.6	+	.	g1991;OG0000841;Vacuolar protein sorting-associated protein 75
000005F	AUGUSTUS	transcript	455270	457445	0.6	+	.	g1991.t1
000005F	AUGUSTUS	start_codon	455270	455272	.	+	0	transcript_id	"g1991.t1";	gene_id	"g1991";
000005F	AUGUSTUS	intron	456330	456684	0.63	+	.	transcript_id	"g1991.t1";	gene_id	"g1991";
000005F	AUGUSTUS	CDS	455270	456329	0.86	+	0	transcript_id	"g1991.t1";	gene_id	"g1991";
000005F	AUGUSTUS	CDS	456685	457442	0.63	+	2	transcript_id	"g1991.t1";	gene_id	"g1991";
000005F	AUGUSTUS	stop_codon	457443	457445	.	+	0	transcript_id	"g1991.t1";	gene_id	"g1991";
000005F	AUGUSTUS	gene	457483	459909	0.71	-	.	g1992;OG0000839;Putative sulfate transporter YPR003C
000005F	AUGUSTUS	transcript	457483	459909	0.71	-	.	g1992.t1
000005F	AUGUSTUS	stop_codon	457483	457485	.	-	0	transcript_id	"g1992.t1";	gene_id	"g1992";
000005F	AUGUSTUS	CDS	457486	459909	0.71	-	0	transcript_id	"g1992.t1";	gene_id	"g1992";
000005F	AUGUSTUS	start_codon	459907	459909	.	-	0	transcript_id	"g1992.t1";	gene_id	"g1992";
000005F	AUGUSTUS	gene	461301	462632	1	+	.	g1993;OG0000310;Uncharacterized protein YNL144C
000005F	AUGUSTUS	transcript	461301	462632	1	+	.	g1993.t1
000005F	AUGUSTUS	start_codon	461301	461303	.	+	0	transcript_id	"g1993.t1";	gene_id	"g1993";
000005F	AUGUSTUS	CDS	461301	462629	1	+	0	transcript_id	"g1993.t1";	gene_id	"g1993";
000005F	AUGUSTUS	stop_codon	462630	462632	.	+	0	transcript_id	"g1993.t1";	gene_id	"g1993";
000005F	AUGUSTUS	gene	463395	464744	0.96	+	.	g1994;OG0000310;PH domain-containing protein YHR131C
000005F	AUGUSTUS	transcript	463395	464744	0.96	+	.	g1994.t1
000005F	AUGUSTUS	start_codon	463395	463397	.	+	0	transcript_id	"g1994.t1";	gene_id	"g1994";
000005F	AUGUSTUS	CDS	463395	464741	0.96	+	0	transcript_id	"g1994.t1";	gene_id	"g1994";
000005F	AUGUSTUS	stop_codon	464742	464744	.	+	0	transcript_id	"g1994.t1";	gene_id	"g1994";
000005F	AUGUSTUS	gene	465492	467660	0.97	+	.	g1995;OG0000838;Ribonuclease P protein component, mitochondrial
000005F	AUGUSTUS	transcript	465492	467660	0.97	+	.	g1995.t1
000005F	AUGUSTUS	start_codon	465492	465494	.	+	0	transcript_id	"g1995.t1";	gene_id	"g1995";
000005F	AUGUSTUS	CDS	465492	467657	0.97	+	0	transcript_id	"g1995.t1";	gene_id	"g1995";
000005F	AUGUSTUS	stop_codon	467658	467660	.	+	0	transcript_id	"g1995.t1";	gene_id	"g1995";
000005F	AUGUSTUS	gene	468415	468762	0.5	+	.	g1996;OG0000837;60S ribosomal protein L44
000005F	AUGUSTUS	transcript	468415	468762	0.5	+	.	g1996.t1
000005F	AUGUSTUS	start_codon	468415	468417	.	+	0	transcript_id	"g1996.t1";	gene_id	"g1996";
000005F	AUGUSTUS	CDS	468415	468759	0.5	+	0	transcript_id	"g1996.t1";	gene_id	"g1996";
000005F	AUGUSTUS	stop_codon	468760	468762	.	+	0	transcript_id	"g1996.t1";	gene_id	"g1996";
000005F	AUGUSTUS	gene	469549	471732	0.96	+	.	g1997;OG0000836;Serine/threonine-protein kinase CBK1
000005F	AUGUSTUS	transcript	469549	471732	0.96	+	.	g1997.t1
000005F	AUGUSTUS	start_codon	469549	469551	.	+	0	transcript_id	"g1997.t1";	gene_id	"g1997";
000005F	AUGUSTUS	CDS	469549	471729	0.96	+	0	transcript_id	"g1997.t1";	gene_id	"g1997";
000005F	AUGUSTUS	stop_codon	471730	471732	.	+	0	transcript_id	"g1997.t1";	gene_id	"g1997";
000005F	AUGUSTUS	gene	472706	473995	1	+	.	g1998;OG0000835;Serine/threonine-protein kinase ksp1
000005F	AUGUSTUS	transcript	472706	473995	1	+	.	g1998.t1
000005F	AUGUSTUS	start_codon	472706	472708	.	+	0	transcript_id	"g1998.t1";	gene_id	"g1998";
000005F	AUGUSTUS	CDS	472706	473992	1	+	0	transcript_id	"g1998.t1";	gene_id	"g1998";
000005F	AUGUSTUS	stop_codon	473993	473995	.	+	0	transcript_id	"g1998.t1";	gene_id	"g1998";
000005F	AUGUSTUS	gene	474415	476841	0.99	-	.	g1999;OG0000834;Cobalt/magnesium transport protein CorA
000005F	AUGUSTUS	transcript	474415	476841	0.99	-	.	g1999.t1
000005F	AUGUSTUS	stop_codon	474415	474417	.	-	0	transcript_id	"g1999.t1";	gene_id	"g1999";
000005F	AUGUSTUS	CDS	474418	476841	0.99	-	0	transcript_id	"g1999.t1";	gene_id	"g1999";
000005F	AUGUSTUS	start_codon	476839	476841	.	-	0	transcript_id	"g1999.t1";	gene_id	"g1999";
000005F	AUGUSTUS	gene	477356	478243	0.7	+	.	g2000;OG0000833;Uncharacterized protein YGR053C
000005F	AUGUSTUS	transcript	477356	478243	0.7	+	.	g2000.t1
000005F	AUGUSTUS	start_codon	477356	477358	.	+	0	transcript_id	"g2000.t1";	gene_id	"g2000";
000005F	AUGUSTUS	CDS	477356	478240	0.7	+	0	transcript_id	"g2000.t1";	gene_id	"g2000";
000005F	AUGUSTUS	stop_codon	478241	478243	.	+	0	transcript_id	"g2000.t1";	gene_id	"g2000";
000005F	AUGUSTUS	gene	478400	481333	0.94	-	.	g2001;OG0000832;Membrane-anchored lipid-binding protein LAM5
000005F	AUGUSTUS	transcript	478400	481333	0.94	-	.	g2001.t1
000005F	AUGUSTUS	stop_codon	478400	478402	.	-	0	transcript_id	"g2001.t1";	gene_id	"g2001";
000005F	AUGUSTUS	CDS	478403	481333	0.94	-	0	transcript_id	"g2001.t1";	gene_id	"g2001";
000005F	AUGUSTUS	start_codon	481331	481333	.	-	0	transcript_id	"g2001.t1";	gene_id	"g2001";
000005F	AUGUSTUS	gene	481689	484862	1	-	.	g2002;OG0000831;Uncharacterized protein YOR296W
000005F	AUGUSTUS	transcript	481689	484862	1	-	.	g2002.t1
000005F	AUGUSTUS	stop_codon	481689	481691	.	-	0	transcript_id	"g2002.t1";	gene_id	"g2002";
000005F	AUGUSTUS	CDS	481692	484862	1	-	0	transcript_id	"g2002.t1";	gene_id	"g2002";
000005F	AUGUSTUS	start_codon	484860	484862	.	-	0	transcript_id	"g2002.t1";	gene_id	"g2002";
000005F	AUGUSTUS	gene	485060	485758	0.99	-	.	g2003;OG0004233;Protein TRI1
000005F	AUGUSTUS	transcript	485060	485758	0.99	-	.	g2003.t1
000005F	AUGUSTUS	stop_codon	485060	485062	.	-	0	transcript_id	"g2003.t1";	gene_id	"g2003";
000005F	AUGUSTUS	CDS	485063	485758	0.99	-	0	transcript_id	"g2003.t1";	gene_id	"g2003";
000005F	AUGUSTUS	start_codon	485756	485758	.	-	0	transcript_id	"g2003.t1";	gene_id	"g2003";
000005F	AUGUSTUS	gene	486079	487768	0.57	-	.	g2004;OG0000830;Regulator of ribosome biosynthesis
000005F	AUGUSTUS	transcript	486079	487768	0.57	-	.	g2004.t1
000005F	AUGUSTUS	stop_codon	486079	486081	.	-	0	transcript_id	"g2004.t1";	gene_id	"g2004";
000005F	AUGUSTUS	intron	486650	486974	0.57	-	.	transcript_id	"g2004.t1";	gene_id	"g2004";
000005F	AUGUSTUS	CDS	486082	486649	1	-	1	transcript_id	"g2004.t1";	gene_id	"g2004";
000005F	AUGUSTUS	CDS	486975	487768	0.57	-	0	transcript_id	"g2004.t1";	gene_id	"g2004";
000005F	AUGUSTUS	start_codon	487766	487768	.	-	0	transcript_id	"g2004.t1";	gene_id	"g2004";
000005F	AUGUSTUS	gene	488166	488456	1	+	.	g2005;OG0000829;U6 snRNA-associated Sm-like protein LSm5
000005F	AUGUSTUS	transcript	488166	488456	1	+	.	g2005.t1
000005F	AUGUSTUS	start_codon	488166	488168	.	+	0	transcript_id	"g2005.t1";	gene_id	"g2005";
000005F	AUGUSTUS	CDS	488166	488453	1	+	0	transcript_id	"g2005.t1";	gene_id	"g2005";
000005F	AUGUSTUS	stop_codon	488454	488456	.	+	0	transcript_id	"g2005.t1";	gene_id	"g2005";
000005F	AUGUSTUS	gene	488519	489442	0.48	-	.	g2006;OG0000828;DNA-3-methyladenine glycosylase
000005F	AUGUSTUS	transcript	488519	489442	0.48	-	.	g2006.t1
000005F	AUGUSTUS	stop_codon	488519	488521	.	-	0	transcript_id	"g2006.t1";	gene_id	"g2006";
000005F	AUGUSTUS	CDS	488522	489442	0.48	-	0	transcript_id	"g2006.t1";	gene_id	"g2006";
000005F	AUGUSTUS	start_codon	489440	489442	.	-	0	transcript_id	"g2006.t1";	gene_id	"g2006";
000005F	AUGUSTUS	gene	489735	490949	1	+	.	g2007;OG0000827;DNA damage-inducible protein 1
000005F	AUGUSTUS	transcript	489735	490949	1	+	.	g2007.t1
000005F	AUGUSTUS	start_codon	489735	489737	.	+	0	transcript_id	"g2007.t1";	gene_id	"g2007";
000005F	AUGUSTUS	CDS	489735	490946	1	+	0	transcript_id	"g2007.t1";	gene_id	"g2007";
000005F	AUGUSTUS	stop_codon	490947	490949	.	+	0	transcript_id	"g2007.t1";	gene_id	"g2007";
000005F	AUGUSTUS	gene	490979	491653	0.77	-	.	g2008;OG0004231;Putative tyrosine-protein phosphatase OCA6
000005F	AUGUSTUS	transcript	490979	491653	0.77	-	.	g2008.t1
000005F	AUGUSTUS	stop_codon	490979	490981	.	-	0	transcript_id	"g2008.t1";	gene_id	"g2008";
000005F	AUGUSTUS	CDS	490982	491653	0.77	-	0	transcript_id	"g2008.t1";	gene_id	"g2008";
000005F	AUGUSTUS	start_codon	491651	491653	.	-	0	transcript_id	"g2008.t1";	gene_id	"g2008";
000005F	AUGUSTUS	gene	491816	492787	0.95	+	.	g2009;OG0000826;hypothetical protein
000005F	AUGUSTUS	transcript	491816	492787	0.95	+	.	g2009.t1
000005F	AUGUSTUS	start_codon	491816	491818	.	+	0	transcript_id	"g2009.t1";	gene_id	"g2009";
000005F	AUGUSTUS	CDS	491816	492784	0.95	+	0	transcript_id	"g2009.t1";	gene_id	"g2009";
000005F	AUGUSTUS	stop_codon	492785	492787	.	+	0	transcript_id	"g2009.t1";	gene_id	"g2009";
000005F	AUGUSTUS	gene	493065	495419	0.99	+	.	g2010;OG0000825;Ubiquitin carboxyl-terminal hydrolase 4
000005F	AUGUSTUS	transcript	493065	495419	0.99	+	.	g2010.t1
000005F	AUGUSTUS	start_codon	493065	493067	.	+	0	transcript_id	"g2010.t1";	gene_id	"g2010";
000005F	AUGUSTUS	CDS	493065	495416	0.99	+	0	transcript_id	"g2010.t1";	gene_id	"g2010";
000005F	AUGUSTUS	stop_codon	495417	495419	.	+	0	transcript_id	"g2010.t1";	gene_id	"g2010";
000005F	AUGUSTUS	gene	495472	497010	1	-	.	g2011;OG0000824;Serine O-succinyltransferase
000005F	AUGUSTUS	transcript	495472	497010	1	-	.	g2011.t1
000005F	AUGUSTUS	stop_codon	495472	495474	.	-	0	transcript_id	"g2011.t1";	gene_id	"g2011";
000005F	AUGUSTUS	CDS	495475	497010	1	-	0	transcript_id	"g2011.t1";	gene_id	"g2011";
000005F	AUGUSTUS	start_codon	497008	497010	.	-	0	transcript_id	"g2011.t1";	gene_id	"g2011";
000005F	AUGUSTUS	gene	497830	498168	0.62	+	.	g2012;;hypothetical protein
000005F	AUGUSTUS	transcript	497830	498168	0.62	+	.	g2012.t1
000005F	AUGUSTUS	start_codon	497830	497832	.	+	0	transcript_id	"g2012.t1";	gene_id	"g2012";
000005F	AUGUSTUS	CDS	497830	498165	0.62	+	0	transcript_id	"g2012.t1";	gene_id	"g2012";
000005F	AUGUSTUS	stop_codon	498166	498168	.	+	0	transcript_id	"g2012.t1";	gene_id	"g2012";
000005F	AUGUSTUS	gene	498186	500879	1	-	.	g2013;OG0000823;Aminopeptidase 2
000005F	AUGUSTUS	transcript	498186	500879	1	-	.	g2013.t1
000005F	AUGUSTUS	stop_codon	498186	498188	.	-	0	transcript_id	"g2013.t1";	gene_id	"g2013";
000005F	AUGUSTUS	CDS	498189	500879	1	-	0	transcript_id	"g2013.t1";	gene_id	"g2013";
000005F	AUGUSTUS	start_codon	500877	500879	.	-	0	transcript_id	"g2013.t1";	gene_id	"g2013";
000005F	AUGUSTUS	gene	501226	502632	1	-	.	g2014;;Probable transporter MCH2
000005F	AUGUSTUS	transcript	501226	502632	1	-	.	g2014.t1
000005F	AUGUSTUS	stop_codon	501226	501228	.	-	0	transcript_id	"g2014.t1";	gene_id	"g2014";
000005F	AUGUSTUS	CDS	501229	502632	1	-	0	transcript_id	"g2014.t1";	gene_id	"g2014";
000005F	AUGUSTUS	start_codon	502630	502632	.	-	0	transcript_id	"g2014.t1";	gene_id	"g2014";
000005F	AUGUSTUS	gene	502977	505088	1	-	.	g2015;OG0000822;Glutamine--fructose-6-phosphate aminotransferase [isomerizing]
000005F	AUGUSTUS	transcript	502977	505088	1	-	.	g2015.t1
000005F	AUGUSTUS	stop_codon	502977	502979	.	-	0	transcript_id	"g2015.t1";	gene_id	"g2015";
000005F	AUGUSTUS	CDS	502980	505088	1	-	0	transcript_id	"g2015.t1";	gene_id	"g2015";
000005F	AUGUSTUS	start_codon	505086	505088	.	-	0	transcript_id	"g2015.t1";	gene_id	"g2015";
000005F	AUGUSTUS	gene	505927	507469	0.22	-	.	g2016;OG0000821;Ribosomal RNA-processing protein 14
000005F	AUGUSTUS	transcript	505927	507469	0.22	-	.	g2016.t1
000005F	AUGUSTUS	stop_codon	505927	505929	.	-	0	transcript_id	"g2016.t1";	gene_id	"g2016";
000005F	AUGUSTUS	intron	507253	507454	0.26	-	.	transcript_id	"g2016.t1";	gene_id	"g2016";
000005F	AUGUSTUS	CDS	505930	507252	0.66	-	0	transcript_id	"g2016.t1";	gene_id	"g2016";
000005F	AUGUSTUS	CDS	507455	507469	0.22	-	0	transcript_id	"g2016.t1";	gene_id	"g2016";
000005F	AUGUSTUS	start_codon	507467	507469	.	-	0	transcript_id	"g2016.t1";	gene_id	"g2016";
000005F	AUGUSTUS	gene	507513	508931	0.72	+	.	g2017;OG0000820;Protein DML1
000005F	AUGUSTUS	transcript	507513	508931	0.72	+	.	g2017.t1
000005F	AUGUSTUS	start_codon	507513	507515	.	+	0	transcript_id	"g2017.t1";	gene_id	"g2017";
000005F	AUGUSTUS	CDS	507513	508928	0.72	+	0	transcript_id	"g2017.t1";	gene_id	"g2017";
000005F	AUGUSTUS	stop_codon	508929	508931	.	+	0	transcript_id	"g2017.t1";	gene_id	"g2017";
000005F	AUGUSTUS	gene	508960	509961	1	-	.	g2018;OG0000120;NADPH-dependent conjugated polyketone reductase C1
000005F	AUGUSTUS	transcript	508960	509961	1	-	.	g2018.t1
000005F	AUGUSTUS	stop_codon	508960	508962	.	-	0	transcript_id	"g2018.t1";	gene_id	"g2018";
000005F	AUGUSTUS	CDS	508963	509961	1	-	0	transcript_id	"g2018.t1";	gene_id	"g2018";
000005F	AUGUSTUS	start_codon	509959	509961	.	-	0	transcript_id	"g2018.t1";	gene_id	"g2018";
000005F	AUGUSTUS	gene	510656	511306	1	+	.	g2019;OG0000819;Autophagy-related protein 33
000005F	AUGUSTUS	transcript	510656	511306	1	+	.	g2019.t1
000005F	AUGUSTUS	start_codon	510656	510658	.	+	0	transcript_id	"g2019.t1";	gene_id	"g2019";
000005F	AUGUSTUS	CDS	510656	511303	1	+	0	transcript_id	"g2019.t1";	gene_id	"g2019";
000005F	AUGUSTUS	stop_codon	511304	511306	.	+	0	transcript_id	"g2019.t1";	gene_id	"g2019";
000005F	AUGUSTUS	gene	511445	513151	1	-	.	g2020;OG0000818;Serine palmitoyltransferase 2
000005F	AUGUSTUS	transcript	511445	513151	1	-	.	g2020.t1
000005F	AUGUSTUS	stop_codon	511445	511447	.	-	0	transcript_id	"g2020.t1";	gene_id	"g2020";
000005F	AUGUSTUS	CDS	511448	513151	1	-	0	transcript_id	"g2020.t1";	gene_id	"g2020";
000005F	AUGUSTUS	start_codon	513149	513151	.	-	0	transcript_id	"g2020.t1";	gene_id	"g2020";
000005F	AUGUSTUS	gene	513838	515412	1	+	.	g2021;OG0000817;Uncharacterized ABC transporter ATP-binding protein YDR061W
000005F	AUGUSTUS	transcript	513838	515412	1	+	.	g2021.t1
000005F	AUGUSTUS	start_codon	513838	513840	.	+	0	transcript_id	"g2021.t1";	gene_id	"g2021";
000005F	AUGUSTUS	CDS	513838	515409	1	+	0	transcript_id	"g2021.t1";	gene_id	"g2021";
000005F	AUGUSTUS	stop_codon	515410	515412	.	+	0	transcript_id	"g2021.t1";	gene_id	"g2021";
000005F	AUGUSTUS	gene	515474	516448	1	-	.	g2022;OG0000816;37S ribosomal protein S28, mitochondrial
000005F	AUGUSTUS	transcript	515474	516448	1	-	.	g2022.t1
000005F	AUGUSTUS	stop_codon	515474	515476	.	-	0	transcript_id	"g2022.t1";	gene_id	"g2022";
000005F	AUGUSTUS	CDS	515477	516448	1	-	0	transcript_id	"g2022.t1";	gene_id	"g2022";
000005F	AUGUSTUS	start_codon	516446	516448	.	-	0	transcript_id	"g2022.t1";	gene_id	"g2022";
000005F	AUGUSTUS	gene	517001	517576	1	+	.	g2023;OG0000074;60S ribosomal protein L9-B
000005F	AUGUSTUS	transcript	517001	517576	1	+	.	g2023.t1
000005F	AUGUSTUS	start_codon	517001	517003	.	+	0	transcript_id	"g2023.t1";	gene_id	"g2023";
000005F	AUGUSTUS	CDS	517001	517573	1	+	0	transcript_id	"g2023.t1";	gene_id	"g2023";
000005F	AUGUSTUS	stop_codon	517574	517576	.	+	0	transcript_id	"g2023.t1";	gene_id	"g2023";
000005F	AUGUSTUS	gene	519796	520722	1	+	.	g2024;OG0000147;Yeast-form wall Protein 1
000005F	AUGUSTUS	transcript	519796	520722	1	+	.	g2024.t1
000005F	AUGUSTUS	start_codon	519796	519798	.	+	0	transcript_id	"g2024.t1";	gene_id	"g2024";
000005F	AUGUSTUS	CDS	519796	520719	1	+	0	transcript_id	"g2024.t1";	gene_id	"g2024";
000005F	AUGUSTUS	stop_codon	520720	520722	.	+	0	transcript_id	"g2024.t1";	gene_id	"g2024";
000005F	AUGUSTUS	gene	522807	523922	1	+	.	g2025;OG0000815;Cytochrome c peroxidase, mitochondrial
000005F	AUGUSTUS	transcript	522807	523922	1	+	.	g2025.t1
000005F	AUGUSTUS	start_codon	522807	522809	.	+	0	transcript_id	"g2025.t1";	gene_id	"g2025";
000005F	AUGUSTUS	CDS	522807	523919	1	+	0	transcript_id	"g2025.t1";	gene_id	"g2025";
000005F	AUGUSTUS	stop_codon	523920	523922	.	+	0	transcript_id	"g2025.t1";	gene_id	"g2025";
000005F	AUGUSTUS	gene	524200	524901	1	+	.	g2026;OG0000309;Ribulose-phosphate 3-epimerase
000005F	AUGUSTUS	transcript	524200	524901	1	+	.	g2026.t1
000005F	AUGUSTUS	start_codon	524200	524202	.	+	0	transcript_id	"g2026.t1";	gene_id	"g2026";
000005F	AUGUSTUS	CDS	524200	524898	1	+	0	transcript_id	"g2026.t1";	gene_id	"g2026";
000005F	AUGUSTUS	stop_codon	524899	524901	.	+	0	transcript_id	"g2026.t1";	gene_id	"g2026";
000005F	AUGUSTUS	gene	524988	525431	0.63	-	.	g2027;OG0000814;Ribosome biogenesis protein ALB1
000005F	AUGUSTUS	transcript	524988	525431	0.63	-	.	g2027.t1
000005F	AUGUSTUS	stop_codon	524988	524990	.	-	0	transcript_id	"g2027.t1";	gene_id	"g2027";
000005F	AUGUSTUS	CDS	524991	525431	0.63	-	0	transcript_id	"g2027.t1";	gene_id	"g2027";
000005F	AUGUSTUS	start_codon	525429	525431	.	-	0	transcript_id	"g2027.t1";	gene_id	"g2027";
000005F	AUGUSTUS	gene	526189	527466	0.74	+	.	g2028;OG0000813;Glycerol-3-phosphate dehydrogenase [NAD(+)]
000005F	AUGUSTUS	transcript	526189	527466	0.74	+	.	g2028.t1
000005F	AUGUSTUS	start_codon	526189	526191	.	+	0	transcript_id	"g2028.t1";	gene_id	"g2028";
000005F	AUGUSTUS	CDS	526189	527463	0.74	+	0	transcript_id	"g2028.t1";	gene_id	"g2028";
000005F	AUGUSTUS	stop_codon	527464	527466	.	+	0	transcript_id	"g2028.t1";	gene_id	"g2028";
000005F	AUGUSTUS	gene	527540	528424	0.91	+	.	g2029;OG0000812;Presequence translocated-associated motor subunit PAM17, mitochondrial
000005F	AUGUSTUS	transcript	527540	528424	0.91	+	.	g2029.t1
000005F	AUGUSTUS	start_codon	527540	527542	.	+	0	transcript_id	"g2029.t1";	gene_id	"g2029";
000005F	AUGUSTUS	CDS	527540	528421	0.91	+	0	transcript_id	"g2029.t1";	gene_id	"g2029";
000005F	AUGUSTUS	stop_codon	528422	528424	.	+	0	transcript_id	"g2029.t1";	gene_id	"g2029";
000005F	AUGUSTUS	gene	528647	529087	0.87	+	.	g2030;OG0000811;Sm-like protein LSm1
000005F	AUGUSTUS	transcript	528647	529087	0.87	+	.	g2030.t1
000005F	AUGUSTUS	start_codon	528647	528649	.	+	0	transcript_id	"g2030.t1";	gene_id	"g2030";
000005F	AUGUSTUS	CDS	528647	529084	0.87	+	0	transcript_id	"g2030.t1";	gene_id	"g2030";
000005F	AUGUSTUS	stop_codon	529085	529087	.	+	0	transcript_id	"g2030.t1";	gene_id	"g2030";
000005F	AUGUSTUS	gene	529985	530956	0.74	+	.	g2031;OG0000810;Probable proteasome subunit alpha type-4
000005F	AUGUSTUS	transcript	529985	530956	0.74	+	.	g2031.t1
000005F	AUGUSTUS	start_codon	529985	529987	.	+	0	transcript_id	"g2031.t1";	gene_id	"g2031";
000005F	AUGUSTUS	intron	530024	530353	0.74	+	.	transcript_id	"g2031.t1";	gene_id	"g2031";
000005F	AUGUSTUS	CDS	529985	530023	0.94	+	0	transcript_id	"g2031.t1";	gene_id	"g2031";
000005F	AUGUSTUS	CDS	530354	530953	0.74	+	0	transcript_id	"g2031.t1";	gene_id	"g2031";
000005F	AUGUSTUS	stop_codon	530954	530956	.	+	0	transcript_id	"g2031.t1";	gene_id	"g2031";
000005F	AUGUSTUS	gene	531021	531935	0.45	-	.	g2032;OG0004230;hypothetical protein
000005F	AUGUSTUS	transcript	531021	531935	0.45	-	.	g2032.t1
000005F	AUGUSTUS	stop_codon	531021	531023	.	-	0	transcript_id	"g2032.t1";	gene_id	"g2032";
000005F	AUGUSTUS	CDS	531024	531935	0.45	-	0	transcript_id	"g2032.t1";	gene_id	"g2032";
000005F	AUGUSTUS	start_codon	531933	531935	.	-	0	transcript_id	"g2032.t1";	gene_id	"g2032";
000005F	AUGUSTUS	gene	532310	533365	1	-	.	g2033;OG0000809;tRNA (adenine(58)-N(1))-methyltransferase catalytic subunit TRM61
000005F	AUGUSTUS	transcript	532310	533365	1	-	.	g2033.t1
000005F	AUGUSTUS	stop_codon	532310	532312	.	-	0	transcript_id	"g2033.t1";	gene_id	"g2033";
000005F	AUGUSTUS	CDS	532313	533365	1	-	0	transcript_id	"g2033.t1";	gene_id	"g2033";
000005F	AUGUSTUS	start_codon	533363	533365	.	-	0	transcript_id	"g2033.t1";	gene_id	"g2033";
000005F	AUGUSTUS	gene	534752	536059	0.91	+	.	g2034;OG0000073;G2/mitotic-specific cyclin-4
000005F	AUGUSTUS	transcript	534752	536059	0.91	+	.	g2034.t1
000005F	AUGUSTUS	start_codon	534752	534754	.	+	0	transcript_id	"g2034.t1";	gene_id	"g2034";
000005F	AUGUSTUS	CDS	534752	536056	0.91	+	0	transcript_id	"g2034.t1";	gene_id	"g2034";
000005F	AUGUSTUS	stop_codon	536057	536059	.	+	0	transcript_id	"g2034.t1";	gene_id	"g2034";
000005F	AUGUSTUS	gene	536389	537083	0.51	+	.	g2035;OG0000808;60S ribosomal protein L23-B
000005F	AUGUSTUS	transcript	536389	537083	0.51	+	.	g2035.t1
000005F	AUGUSTUS	start_codon	536389	536391	.	+	0	transcript_id	"g2035.t1";	gene_id	"g2035";
000005F	AUGUSTUS	intron	536443	536687	0.55	+	.	transcript_id	"g2035.t1";	gene_id	"g2035";
000005F	AUGUSTUS	CDS	536389	536442	0.58	+	0	transcript_id	"g2035.t1";	gene_id	"g2035";
000005F	AUGUSTUS	CDS	536688	537080	0.55	+	0	transcript_id	"g2035.t1";	gene_id	"g2035";
000005F	AUGUSTUS	stop_codon	537081	537083	.	+	0	transcript_id	"g2035.t1";	gene_id	"g2035";
000005F	AUGUSTUS	gene	537335	546096	0.35	+	.	g2036;OG0000807;Serine/threonine-protein kinase TEL1
000005F	AUGUSTUS	transcript	537335	546096	0.35	+	.	g2036.t1
000005F	AUGUSTUS	start_codon	537335	537337	.	+	0	transcript_id	"g2036.t1";	gene_id	"g2036";
000005F	AUGUSTUS	intron	537364	537431	0.35	+	.	transcript_id	"g2036.t1";	gene_id	"g2036";
000005F	AUGUSTUS	CDS	537335	537363	0.59	+	0	transcript_id	"g2036.t1";	gene_id	"g2036";
000005F	AUGUSTUS	CDS	537432	546093	0.35	+	1	transcript_id	"g2036.t1";	gene_id	"g2036";
000005F	AUGUSTUS	stop_codon	546094	546096	.	+	0	transcript_id	"g2036.t1";	gene_id	"g2036";
000005F	AUGUSTUS	gene	546137	546532	0.91	-	.	g2037;OG0004229;Probable U6 snRNA-associated Sm-like protein LSm4
000005F	AUGUSTUS	transcript	546137	546532	0.91	-	.	g2037.t1
000005F	AUGUSTUS	stop_codon	546137	546139	.	-	0	transcript_id	"g2037.t1";	gene_id	"g2037";
000005F	AUGUSTUS	CDS	546140	546532	0.91	-	0	transcript_id	"g2037.t1";	gene_id	"g2037";
000005F	AUGUSTUS	start_codon	546530	546532	.	-	0	transcript_id	"g2037.t1";	gene_id	"g2037";
000005F	AUGUSTUS	gene	546938	550219	0.92	+	.	g2038;OG0000308;Negative regulator of sporulation MDS3
000005F	AUGUSTUS	transcript	546938	550219	0.92	+	.	g2038.t1
000005F	AUGUSTUS	start_codon	546938	546940	.	+	0	transcript_id	"g2038.t1";	gene_id	"g2038";
000005F	AUGUSTUS	CDS	546938	550216	0.92	+	0	transcript_id	"g2038.t1";	gene_id	"g2038";
000005F	AUGUSTUS	stop_codon	550217	550219	.	+	0	transcript_id	"g2038.t1";	gene_id	"g2038";
000005F	AUGUSTUS	gene	550482	552320	0.83	+	.	g2039;OG0000806;General amino acid permease AGP2
000005F	AUGUSTUS	transcript	550482	552320	0.83	+	.	g2039.t1
000005F	AUGUSTUS	start_codon	550482	550484	.	+	0	transcript_id	"g2039.t1";	gene_id	"g2039";
000005F	AUGUSTUS	CDS	550482	552317	0.83	+	0	transcript_id	"g2039.t1";	gene_id	"g2039";
000005F	AUGUSTUS	stop_codon	552318	552320	.	+	0	transcript_id	"g2039.t1";	gene_id	"g2039";
000005F	AUGUSTUS	gene	553032	555116	0.99	+	.	g2040;OG0000805;ATP-dependent 6-phosphofructokinase subunit alpha
000005F	AUGUSTUS	transcript	553032	555116	0.99	+	.	g2040.t1
000005F	AUGUSTUS	start_codon	553032	553034	.	+	0	transcript_id	"g2040.t1";	gene_id	"g2040";
000005F	AUGUSTUS	CDS	553032	555113	0.99	+	0	transcript_id	"g2040.t1";	gene_id	"g2040";
000005F	AUGUSTUS	stop_codon	555114	555116	.	+	0	transcript_id	"g2040.t1";	gene_id	"g2040";
000005F	AUGUSTUS	gene	557180	557839	0.95	+	.	g2041;;hypothetical protein
000005F	AUGUSTUS	transcript	557180	557839	0.95	+	.	g2041.t1
000005F	AUGUSTUS	start_codon	557180	557182	.	+	0	transcript_id	"g2041.t1";	gene_id	"g2041";
000005F	AUGUSTUS	CDS	557180	557836	0.95	+	0	transcript_id	"g2041.t1";	gene_id	"g2041";
000005F	AUGUSTUS	stop_codon	557837	557839	.	+	0	transcript_id	"g2041.t1";	gene_id	"g2041";
000005F	AUGUSTUS	gene	557968	559182	0.96	+	.	g2042;OG0000804;hypothetical protein
000005F	AUGUSTUS	transcript	557968	559182	0.96	+	.	g2042.t1
000005F	AUGUSTUS	start_codon	557968	557970	.	+	0	transcript_id	"g2042.t1";	gene_id	"g2042";
000005F	AUGUSTUS	CDS	557968	559179	0.96	+	0	transcript_id	"g2042.t1";	gene_id	"g2042";
000005F	AUGUSTUS	stop_codon	559180	559182	.	+	0	transcript_id	"g2042.t1";	gene_id	"g2042";
000005F	AUGUSTUS	gene	559405	565091	0.09	-	.	g2043;OG0000307;Uncharacterized AAA domain-containing protein C31G5.19
000005F	AUGUSTUS	transcript	559405	565091	0.09	-	.	g2043.t1
000005F	AUGUSTUS	stop_codon	559405	559407	.	-	0	transcript_id	"g2043.t1";	gene_id	"g2043";
000005F	AUGUSTUS	intron	559946	560921	0.21	-	.	transcript_id	"g2043.t1";	gene_id	"g2043";
000005F	AUGUSTUS	intron	562594	562865	0.67	-	.	transcript_id	"g2043.t1";	gene_id	"g2043";
000005F	AUGUSTUS	intron	563508	563617	0.78	-	.	transcript_id	"g2043.t1";	gene_id	"g2043";
000005F	AUGUSTUS	CDS	559408	559945	0.23	-	1	transcript_id	"g2043.t1";	gene_id	"g2043";
000005F	AUGUSTUS	CDS	560922	562593	0.2	-	2	transcript_id	"g2043.t1";	gene_id	"g2043";
000005F	AUGUSTUS	CDS	562866	563507	0.62	-	2	transcript_id	"g2043.t1";	gene_id	"g2043";
000005F	AUGUSTUS	CDS	563618	565091	0.99	-	0	transcript_id	"g2043.t1";	gene_id	"g2043";
000005F	AUGUSTUS	start_codon	565089	565091	.	-	0	transcript_id	"g2043.t1";	gene_id	"g2043";
000005F	AUGUSTUS	gene	565641	567123	0.59	-	.	g2044;OG0000803;Chromosome segregation in meiosis protein 3
000005F	AUGUSTUS	transcript	565641	567123	0.59	-	.	g2044.t1
000005F	AUGUSTUS	stop_codon	565641	565643	.	-	0	transcript_id	"g2044.t1";	gene_id	"g2044";
000005F	AUGUSTUS	intron	566642	566906	0.59	-	.	transcript_id	"g2044.t1";	gene_id	"g2044";
000005F	AUGUSTUS	CDS	565644	566641	0.6	-	2	transcript_id	"g2044.t1";	gene_id	"g2044";
000005F	AUGUSTUS	CDS	566907	567123	0.6	-	0	transcript_id	"g2044.t1";	gene_id	"g2044";
000005F	AUGUSTUS	start_codon	567121	567123	.	-	0	transcript_id	"g2044.t1";	gene_id	"g2044";
000005F	AUGUSTUS	gene	568213	570135	0.55	+	.	g2045;OG0000037;hypothetical protein
000005F	AUGUSTUS	transcript	568213	570135	0.55	+	.	g2045.t1
000005F	AUGUSTUS	start_codon	568213	568215	.	+	0	transcript_id	"g2045.t1";	gene_id	"g2045";
000005F	AUGUSTUS	intron	569586	569738	0.7	+	.	transcript_id	"g2045.t1";	gene_id	"g2045";
000005F	AUGUSTUS	CDS	568213	569585	0.6	+	0	transcript_id	"g2045.t1";	gene_id	"g2045";
000005F	AUGUSTUS	CDS	569739	570132	0.73	+	1	transcript_id	"g2045.t1";	gene_id	"g2045";
000005F	AUGUSTUS	stop_codon	570133	570135	.	+	0	transcript_id	"g2045.t1";	gene_id	"g2045";
000005F	AUGUSTUS	gene	573862	575196	1	+	.	g2046;OG0000802;Gamma-glutamyl phosphate reductase
000005F	AUGUSTUS	transcript	573862	575196	1	+	.	g2046.t1
000005F	AUGUSTUS	start_codon	573862	573864	.	+	0	transcript_id	"g2046.t1";	gene_id	"g2046";
000005F	AUGUSTUS	CDS	573862	575193	1	+	0	transcript_id	"g2046.t1";	gene_id	"g2046";
000005F	AUGUSTUS	stop_codon	575194	575196	.	+	0	transcript_id	"g2046.t1";	gene_id	"g2046";
000005F	AUGUSTUS	gene	575775	577127	1	+	.	g2047;OG0000801;Rab GDP-dissociation inhibitor
000005F	AUGUSTUS	transcript	575775	577127	1	+	.	g2047.t1
000005F	AUGUSTUS	start_codon	575775	575777	.	+	0	transcript_id	"g2047.t1";	gene_id	"g2047";
000005F	AUGUSTUS	CDS	575775	577124	1	+	0	transcript_id	"g2047.t1";	gene_id	"g2047";
000005F	AUGUSTUS	stop_codon	577125	577127	.	+	0	transcript_id	"g2047.t1";	gene_id	"g2047";
000005F	AUGUSTUS	gene	577265	577684	1	+	.	g2048;OG0004228;Protein AIM7
000005F	AUGUSTUS	transcript	577265	577684	1	+	.	g2048.t1
000005F	AUGUSTUS	start_codon	577265	577267	.	+	0	transcript_id	"g2048.t1";	gene_id	"g2048";
000005F	AUGUSTUS	CDS	577265	577681	1	+	0	transcript_id	"g2048.t1";	gene_id	"g2048";
000005F	AUGUSTUS	stop_codon	577682	577684	.	+	0	transcript_id	"g2048.t1";	gene_id	"g2048";
000005F	AUGUSTUS	gene	578019	578627	0.99	+	.	g2049;OG0000800;40S ribosomal protein S13
000005F	AUGUSTUS	transcript	578019	578627	0.99	+	.	g2049.t1
000005F	AUGUSTUS	start_codon	578019	578021	.	+	0	transcript_id	"g2049.t1";	gene_id	"g2049";
000005F	AUGUSTUS	intron	578079	578195	0.99	+	.	transcript_id	"g2049.t1";	gene_id	"g2049";
000005F	AUGUSTUS	CDS	578019	578078	1	+	0	transcript_id	"g2049.t1";	gene_id	"g2049";
000005F	AUGUSTUS	CDS	578196	578624	0.99	+	0	transcript_id	"g2049.t1";	gene_id	"g2049";
000005F	AUGUSTUS	stop_codon	578625	578627	.	+	0	transcript_id	"g2049.t1";	gene_id	"g2049";
000005F	AUGUSTUS	gene	578949	580492	0.2	-	.	g2050;OG0000799;hypothetical protein
000005F	AUGUSTUS	transcript	578949	580492	0.2	-	.	g2050.t1
000005F	AUGUSTUS	stop_codon	578949	578951	.	-	0	transcript_id	"g2050.t1";	gene_id	"g2050";
000005F	AUGUSTUS	intron	579271	580340	0.26	-	.	transcript_id	"g2050.t1";	gene_id	"g2050";
000005F	AUGUSTUS	CDS	578952	579270	0.77	-	1	transcript_id	"g2050.t1";	gene_id	"g2050";
000005F	AUGUSTUS	CDS	580341	580492	0.64	-	0	transcript_id	"g2050.t1";	gene_id	"g2050";
000005F	AUGUSTUS	start_codon	580490	580492	.	-	0	transcript_id	"g2050.t1";	gene_id	"g2050";
000005F	AUGUSTUS	gene	580771	582099	1	+	.	g2051;OG0000798;E3 ubiquitin-protein ligase RNF13
000005F	AUGUSTUS	transcript	580771	582099	1	+	.	g2051.t1
000005F	AUGUSTUS	start_codon	580771	580773	.	+	0	transcript_id	"g2051.t1";	gene_id	"g2051";
000005F	AUGUSTUS	CDS	580771	582096	1	+	0	transcript_id	"g2051.t1";	gene_id	"g2051";
000005F	AUGUSTUS	stop_codon	582097	582099	.	+	0	transcript_id	"g2051.t1";	gene_id	"g2051";
000005F	AUGUSTUS	gene	582166	583667	0.57	-	.	g2052;OG0000797;Eukaryotic translation initiation factor 4B
000005F	AUGUSTUS	transcript	582166	583667	0.57	-	.	g2052.t1
000005F	AUGUSTUS	stop_codon	582166	582168	.	-	0	transcript_id	"g2052.t1";	gene_id	"g2052";
000005F	AUGUSTUS	intron	582532	582593	0.59	-	.	transcript_id	"g2052.t1";	gene_id	"g2052";
000005F	AUGUSTUS	CDS	582169	582531	0.59	-	0	transcript_id	"g2052.t1";	gene_id	"g2052";
000005F	AUGUSTUS	CDS	582594	583667	0.68	-	0	transcript_id	"g2052.t1";	gene_id	"g2052";
000005F	AUGUSTUS	start_codon	583665	583667	.	-	0	transcript_id	"g2052.t1";	gene_id	"g2052";
000005F	AUGUSTUS	gene	584308	584823	1	-	.	g2053;OG0000796;Mediator of RNA polymerase II transcription subunit 19
000005F	AUGUSTUS	transcript	584308	584823	1	-	.	g2053.t1
000005F	AUGUSTUS	stop_codon	584308	584310	.	-	0	transcript_id	"g2053.t1";	gene_id	"g2053";
000005F	AUGUSTUS	CDS	584311	584823	1	-	0	transcript_id	"g2053.t1";	gene_id	"g2053";
000005F	AUGUSTUS	start_codon	584821	584823	.	-	0	transcript_id	"g2053.t1";	gene_id	"g2053";
000005F	AUGUSTUS	gene	585272	585664	1	+	.	g2054;OG0000795;60S ribosomal protein L32
000005F	AUGUSTUS	transcript	585272	585664	1	+	.	g2054.t1
000005F	AUGUSTUS	start_codon	585272	585274	.	+	0	transcript_id	"g2054.t1";	gene_id	"g2054";
000005F	AUGUSTUS	CDS	585272	585661	1	+	0	transcript_id	"g2054.t1";	gene_id	"g2054";
000005F	AUGUSTUS	stop_codon	585662	585664	.	+	0	transcript_id	"g2054.t1";	gene_id	"g2054";
000005F	AUGUSTUS	gene	588327	590663	0.5	+	.	g2055;OG0000306;Probable phospholipid-transporting ATPase DRS2
000005F	AUGUSTUS	transcript	588327	590663	0.5	+	.	g2055.t1
000005F	AUGUSTUS	start_codon	588327	588329	.	+	0	transcript_id	"g2055.t1";	gene_id	"g2055";
000005F	AUGUSTUS	CDS	588327	590660	0.5	+	0	transcript_id	"g2055.t1";	gene_id	"g2055";
000005F	AUGUSTUS	stop_codon	590661	590663	.	+	0	transcript_id	"g2055.t1";	gene_id	"g2055";
000005F	AUGUSTUS	gene	590965	591936	0.99	-	.	g2056;OG0000112;Covalently-linked cell wall protein 12
000005F	AUGUSTUS	transcript	590965	591936	0.99	-	.	g2056.t1
000005F	AUGUSTUS	stop_codon	590965	590967	.	-	0	transcript_id	"g2056.t1";	gene_id	"g2056";
000005F	AUGUSTUS	CDS	590968	591936	0.99	-	0	transcript_id	"g2056.t1";	gene_id	"g2056";
000005F	AUGUSTUS	start_codon	591934	591936	.	-	0	transcript_id	"g2056.t1";	gene_id	"g2056";
000005F	AUGUSTUS	gene	593656	594783	1	-	.	g2057;OG0000112;hypothetical protein
000005F	AUGUSTUS	transcript	593656	594783	1	-	.	g2057.t1
000005F	AUGUSTUS	stop_codon	593656	593658	.	-	0	transcript_id	"g2057.t1";	gene_id	"g2057";
000005F	AUGUSTUS	CDS	593659	594783	1	-	0	transcript_id	"g2057.t1";	gene_id	"g2057";
000005F	AUGUSTUS	start_codon	594781	594783	.	-	0	transcript_id	"g2057.t1";	gene_id	"g2057";
000005F	AUGUSTUS	gene	595897	596886	1	-	.	g2058;OG0000112;hypothetical protein
000005F	AUGUSTUS	transcript	595897	596886	1	-	.	g2058.t1
000005F	AUGUSTUS	stop_codon	595897	595899	.	-	0	transcript_id	"g2058.t1";	gene_id	"g2058";
000005F	AUGUSTUS	CDS	595900	596886	1	-	0	transcript_id	"g2058.t1";	gene_id	"g2058";
000005F	AUGUSTUS	start_codon	596884	596886	.	-	0	transcript_id	"g2058.t1";	gene_id	"g2058";
000005F	AUGUSTUS	gene	597815	599197	0.99	-	.	g2059;OG0000112;hypothetical protein
000005F	AUGUSTUS	transcript	597815	599197	0.99	-	.	g2059.t1
000005F	AUGUSTUS	stop_codon	597815	597817	.	-	0	transcript_id	"g2059.t1";	gene_id	"g2059";
000005F	AUGUSTUS	CDS	597818	599197	0.99	-	0	transcript_id	"g2059.t1";	gene_id	"g2059";
000005F	AUGUSTUS	start_codon	599195	599197	.	-	0	transcript_id	"g2059.t1";	gene_id	"g2059";
000005F	AUGUSTUS	gene	600122	601075	0.96	-	.	g2060;OG0000112;Hyphal wall protein 2
000005F	AUGUSTUS	transcript	600122	601075	0.96	-	.	g2060.t1
000005F	AUGUSTUS	stop_codon	600122	600124	.	-	0	transcript_id	"g2060.t1";	gene_id	"g2060";
000005F	AUGUSTUS	CDS	600125	601075	0.96	-	0	transcript_id	"g2060.t1";	gene_id	"g2060";
000005F	AUGUSTUS	start_codon	601073	601075	.	-	0	transcript_id	"g2060.t1";	gene_id	"g2060";
000005F	AUGUSTUS	gene	602198	603205	0.94	-	.	g2061;OG0000112;hypothetical protein
000005F	AUGUSTUS	transcript	602198	603205	0.94	-	.	g2061.t1
000005F	AUGUSTUS	stop_codon	602198	602200	.	-	0	transcript_id	"g2061.t1";	gene_id	"g2061";
000005F	AUGUSTUS	CDS	602201	603205	0.94	-	0	transcript_id	"g2061.t1";	gene_id	"g2061";
000005F	AUGUSTUS	start_codon	603203	603205	.	-	0	transcript_id	"g2061.t1";	gene_id	"g2061";
000005F	AUGUSTUS	gene	603809	605008	0.97	-	.	g2062;OG0000794;hypothetical protein
000005F	AUGUSTUS	transcript	603809	605008	0.97	-	.	g2062.t1
000005F	AUGUSTUS	stop_codon	603809	603811	.	-	0	transcript_id	"g2062.t1";	gene_id	"g2062";
000005F	AUGUSTUS	CDS	603812	605008	0.97	-	0	transcript_id	"g2062.t1";	gene_id	"g2062";
000005F	AUGUSTUS	start_codon	605006	605008	.	-	0	transcript_id	"g2062.t1";	gene_id	"g2062";
000005F	AUGUSTUS	gene	605184	606170	1	+	.	g2063;OG0000793;Homocysteine S-methyltransferase 1
000005F	AUGUSTUS	transcript	605184	606170	1	+	.	g2063.t1
000005F	AUGUSTUS	start_codon	605184	605186	.	+	0	transcript_id	"g2063.t1";	gene_id	"g2063";
000005F	AUGUSTUS	CDS	605184	606167	1	+	0	transcript_id	"g2063.t1";	gene_id	"g2063";
000005F	AUGUSTUS	stop_codon	606168	606170	.	+	0	transcript_id	"g2063.t1";	gene_id	"g2063";
000005F	AUGUSTUS	gene	606250	608562	1	-	.	g2064;OG0000792;Dolichyl-phosphate-mannose--protein mannosyltransferase 1
000005F	AUGUSTUS	transcript	606250	608562	1	-	.	g2064.t1
000005F	AUGUSTUS	stop_codon	606250	606252	.	-	0	transcript_id	"g2064.t1";	gene_id	"g2064";
000005F	AUGUSTUS	CDS	606253	608562	1	-	0	transcript_id	"g2064.t1";	gene_id	"g2064";
000005F	AUGUSTUS	start_codon	608560	608562	.	-	0	transcript_id	"g2064.t1";	gene_id	"g2064";
000005F	AUGUSTUS	gene	609013	610689	1	-	.	g2065;OG0000791;ATP-dependent RNA helicase DBP9
000005F	AUGUSTUS	transcript	609013	610689	1	-	.	g2065.t1
000005F	AUGUSTUS	stop_codon	609013	609015	.	-	0	transcript_id	"g2065.t1";	gene_id	"g2065";
000005F	AUGUSTUS	CDS	609016	610689	1	-	0	transcript_id	"g2065.t1";	gene_id	"g2065";
000005F	AUGUSTUS	start_codon	610687	610689	.	-	0	transcript_id	"g2065.t1";	gene_id	"g2065";
000005F	AUGUSTUS	gene	611127	613580	1	-	.	g2066;OG0000790;Glutamine--tRNA ligase
000005F	AUGUSTUS	transcript	611127	613580	1	-	.	g2066.t1
000005F	AUGUSTUS	stop_codon	611127	611129	.	-	0	transcript_id	"g2066.t1";	gene_id	"g2066";
000005F	AUGUSTUS	CDS	611130	613580	1	-	0	transcript_id	"g2066.t1";	gene_id	"g2066";
000005F	AUGUSTUS	start_codon	613578	613580	.	-	0	transcript_id	"g2066.t1";	gene_id	"g2066";
000005F	AUGUSTUS	gene	614077	615699	1	-	.	g2067;OG0000305;Protein phosphatase 1 regulatory subunit 3C
000005F	AUGUSTUS	transcript	614077	615699	1	-	.	g2067.t1
000005F	AUGUSTUS	stop_codon	614077	614079	.	-	0	transcript_id	"g2067.t1";	gene_id	"g2067";
000005F	AUGUSTUS	CDS	614080	615699	1	-	0	transcript_id	"g2067.t1";	gene_id	"g2067";
000005F	AUGUSTUS	start_codon	615697	615699	.	-	0	transcript_id	"g2067.t1";	gene_id	"g2067";
000005F	AUGUSTUS	gene	616562	617721	0.38	+	.	g2068;OG0004709;N-acetyltransferase 9
000005F	AUGUSTUS	transcript	616562	617721	0.38	+	.	g2068.t1
000005F	AUGUSTUS	start_codon	616562	616564	.	+	0	transcript_id	"g2068.t1";	gene_id	"g2068";
000005F	AUGUSTUS	intron	616588	617108	0.52	+	.	transcript_id	"g2068.t1";	gene_id	"g2068";
000005F	AUGUSTUS	CDS	616562	616587	0.38	+	0	transcript_id	"g2068.t1";	gene_id	"g2068";
000005F	AUGUSTUS	CDS	617109	617718	0.78	+	1	transcript_id	"g2068.t1";	gene_id	"g2068";
000005F	AUGUSTUS	stop_codon	617719	617721	.	+	0	transcript_id	"g2068.t1";	gene_id	"g2068";
000005F	AUGUSTUS	gene	619416	620231	0.63	+	.	g2069;OG0000789;hypothetical protein
000005F	AUGUSTUS	transcript	619416	620231	0.63	+	.	g2069.t1
000005F	AUGUSTUS	start_codon	619416	619418	.	+	0	transcript_id	"g2069.t1";	gene_id	"g2069";
000005F	AUGUSTUS	CDS	619416	620228	0.63	+	0	transcript_id	"g2069.t1";	gene_id	"g2069";
000005F	AUGUSTUS	stop_codon	620229	620231	.	+	0	transcript_id	"g2069.t1";	gene_id	"g2069";
000005F	AUGUSTUS	gene	620785	621399	1	+	.	g2070;OG0000788;hypothetical protein
000005F	AUGUSTUS	transcript	620785	621399	1	+	.	g2070.t1
000005F	AUGUSTUS	start_codon	620785	620787	.	+	0	transcript_id	"g2070.t1";	gene_id	"g2070";
000005F	AUGUSTUS	CDS	620785	621396	1	+	0	transcript_id	"g2070.t1";	gene_id	"g2070";
000005F	AUGUSTUS	stop_codon	621397	621399	.	+	0	transcript_id	"g2070.t1";	gene_id	"g2070";
000005F	AUGUSTUS	gene	621460	622071	1	-	.	g2071;OG0000787;Cysteine dioxygenase CDG1
000005F	AUGUSTUS	transcript	621460	622071	1	-	.	g2071.t1
000005F	AUGUSTUS	stop_codon	621460	621462	.	-	0	transcript_id	"g2071.t1";	gene_id	"g2071";
000005F	AUGUSTUS	CDS	621463	622071	1	-	0	transcript_id	"g2071.t1";	gene_id	"g2071";
000005F	AUGUSTUS	start_codon	622069	622071	.	-	0	transcript_id	"g2071.t1";	gene_id	"g2071";
000005F	AUGUSTUS	gene	622766	623899	0.94	+	.	g2072;OG0000786;tRNA-splicing endonuclease subunit SEN2
000005F	AUGUSTUS	transcript	622766	623899	0.94	+	.	g2072.t1
000005F	AUGUSTUS	start_codon	622766	622768	.	+	0	transcript_id	"g2072.t1";	gene_id	"g2072";
000005F	AUGUSTUS	CDS	622766	623896	0.94	+	0	transcript_id	"g2072.t1";	gene_id	"g2072";
000005F	AUGUSTUS	stop_codon	623897	623899	.	+	0	transcript_id	"g2072.t1";	gene_id	"g2072";
000005F	AUGUSTUS	gene	623977	625773	0.98	-	.	g2073;OG0000017;Amino-acid permease GAP1
000005F	AUGUSTUS	transcript	623977	625773	0.98	-	.	g2073.t1
000005F	AUGUSTUS	stop_codon	623977	623979	.	-	0	transcript_id	"g2073.t1";	gene_id	"g2073";
000005F	AUGUSTUS	CDS	623980	625773	0.98	-	0	transcript_id	"g2073.t1";	gene_id	"g2073";
000005F	AUGUSTUS	start_codon	625771	625773	.	-	0	transcript_id	"g2073.t1";	gene_id	"g2073";
000005F	AUGUSTUS	gene	626486	626833	0.96	-	.	g2074;OG0004227;Long chronological lifespan protein 2
000005F	AUGUSTUS	transcript	626486	626833	0.96	-	.	g2074.t1
000005F	AUGUSTUS	stop_codon	626486	626488	.	-	0	transcript_id	"g2074.t1";	gene_id	"g2074";
000005F	AUGUSTUS	CDS	626489	626833	0.96	-	0	transcript_id	"g2074.t1";	gene_id	"g2074";
000005F	AUGUSTUS	start_codon	626831	626833	.	-	0	transcript_id	"g2074.t1";	gene_id	"g2074";
000005F	AUGUSTUS	gene	626983	627693	0.49	+	.	g2075;OG0000785;Very-long-chain (3R)-3-hydroxyacyl-CoA dehydratase PHS1
000005F	AUGUSTUS	transcript	626983	627693	0.49	+	.	g2075.t1
000005F	AUGUSTUS	start_codon	626983	626985	.	+	0	transcript_id	"g2075.t1";	gene_id	"g2075";
000005F	AUGUSTUS	CDS	626983	627690	0.49	+	0	transcript_id	"g2075.t1";	gene_id	"g2075";
000005F	AUGUSTUS	stop_codon	627691	627693	.	+	0	transcript_id	"g2075.t1";	gene_id	"g2075";
000005F	AUGUSTUS	gene	627932	628483	0.48	+	.	g2076;OG0004701;54S ribosomal protein L49, mitochondrial
000005F	AUGUSTUS	transcript	627932	628483	0.48	+	.	g2076.t1
000005F	AUGUSTUS	start_codon	627932	627934	.	+	0	transcript_id	"g2076.t1";	gene_id	"g2076";
000005F	AUGUSTUS	CDS	627932	628480	0.48	+	0	transcript_id	"g2076.t1";	gene_id	"g2076";
000005F	AUGUSTUS	stop_codon	628481	628483	.	+	0	transcript_id	"g2076.t1";	gene_id	"g2076";
000005F	AUGUSTUS	gene	629128	633846	0.99	+	.	g2077;OG0000207;Serine/threonine-protein kinase BCK1/SLK1/SSP31
000005F	AUGUSTUS	transcript	629128	633846	0.99	+	.	g2077.t1
000005F	AUGUSTUS	start_codon	629128	629130	.	+	0	transcript_id	"g2077.t1";	gene_id	"g2077";
000005F	AUGUSTUS	CDS	629128	633843	0.99	+	0	transcript_id	"g2077.t1";	gene_id	"g2077";
000005F	AUGUSTUS	stop_codon	633844	633846	.	+	0	transcript_id	"g2077.t1";	gene_id	"g2077";
000005F	AUGUSTUS	gene	634680	637073	1	+	.	g2078;OG0000784;ATP-dependent RNA helicase DBP4
000005F	AUGUSTUS	transcript	634680	637073	1	+	.	g2078.t1
000005F	AUGUSTUS	start_codon	634680	634682	.	+	0	transcript_id	"g2078.t1";	gene_id	"g2078";
000005F	AUGUSTUS	CDS	634680	637070	1	+	0	transcript_id	"g2078.t1";	gene_id	"g2078";
000005F	AUGUSTUS	stop_codon	637071	637073	.	+	0	transcript_id	"g2078.t1";	gene_id	"g2078";
000005F	AUGUSTUS	gene	637269	638306	0.51	-	.	g2079;OG0000783;Calcium-transporting ATPase 1
000005F	AUGUSTUS	transcript	637269	638306	0.51	-	.	g2079.t1
000005F	AUGUSTUS	stop_codon	637269	637271	.	-	0	transcript_id	"g2079.t1";	gene_id	"g2079";
000005F	AUGUSTUS	CDS	637272	638306	0.51	-	0	transcript_id	"g2079.t1";	gene_id	"g2079";
000005F	AUGUSTUS	start_codon	638304	638306	.	-	0	transcript_id	"g2079.t1";	gene_id	"g2079";
000005F	AUGUSTUS	gene	638842	640191	0.5	-	.	g2080;;Calcium-transporting ATPase 1
000005F	AUGUSTUS	transcript	638842	640191	0.5	-	.	g2080.t1
000005F	AUGUSTUS	stop_codon	638842	638844	.	-	0	transcript_id	"g2080.t1";	gene_id	"g2080";
000005F	AUGUSTUS	CDS	638845	640191	0.5	-	0	transcript_id	"g2080.t1";	gene_id	"g2080";
000005F	AUGUSTUS	start_codon	640189	640191	.	-	0	transcript_id	"g2080.t1";	gene_id	"g2080";
000005F	AUGUSTUS	gene	641982	642485	0.3	-	.	g2081;OG0000782;hypothetical protein
000005F	AUGUSTUS	transcript	641982	642485	0.3	-	.	g2081.t1
000005F	AUGUSTUS	stop_codon	641982	641984	.	-	0	transcript_id	"g2081.t1";	gene_id	"g2081";
000005F	AUGUSTUS	CDS	641985	642485	0.3	-	0	transcript_id	"g2081.t1";	gene_id	"g2081";
000005F	AUGUSTUS	start_codon	642483	642485	.	-	0	transcript_id	"g2081.t1";	gene_id	"g2081";
000005F	AUGUSTUS	gene	645871	648297	1	-	.	g2082;OG0000781;Ribonucleases P/MRP protein subunit POP1
000005F	AUGUSTUS	transcript	645871	648297	1	-	.	g2082.t1
000005F	AUGUSTUS	stop_codon	645871	645873	.	-	0	transcript_id	"g2082.t1";	gene_id	"g2082";
000005F	AUGUSTUS	CDS	645874	648297	1	-	0	transcript_id	"g2082.t1";	gene_id	"g2082";
000005F	AUGUSTUS	start_codon	648295	648297	.	-	0	transcript_id	"g2082.t1";	gene_id	"g2082";
000005F	AUGUSTUS	gene	649255	649866	1	-	.	g2083;OG0000780;hypothetical protein
000005F	AUGUSTUS	transcript	649255	649866	1	-	.	g2083.t1
000005F	AUGUSTUS	stop_codon	649255	649257	.	-	0	transcript_id	"g2083.t1";	gene_id	"g2083";
000005F	AUGUSTUS	CDS	649258	649866	1	-	0	transcript_id	"g2083.t1";	gene_id	"g2083";
000005F	AUGUSTUS	start_codon	649864	649866	.	-	0	transcript_id	"g2083.t1";	gene_id	"g2083";
000005F	AUGUSTUS	gene	650268	651332	0.99	+	.	g2084;OG0000304;hypothetical protein
000005F	AUGUSTUS	transcript	650268	651332	0.99	+	.	g2084.t1
000005F	AUGUSTUS	start_codon	650268	650270	.	+	0	transcript_id	"g2084.t1";	gene_id	"g2084";
000005F	AUGUSTUS	CDS	650268	651329	0.99	+	0	transcript_id	"g2084.t1";	gene_id	"g2084";
000005F	AUGUSTUS	stop_codon	651330	651332	.	+	0	transcript_id	"g2084.t1";	gene_id	"g2084";
000005F	AUGUSTUS	gene	651381	651689	0.96	-	.	g2085;OG0000779;DNA-directed RNA polymerase III subunit RPC10
000005F	AUGUSTUS	transcript	651381	651689	0.96	-	.	g2085.t1
000005F	AUGUSTUS	stop_codon	651381	651383	.	-	0	transcript_id	"g2085.t1";	gene_id	"g2085";
000005F	AUGUSTUS	CDS	651384	651689	0.96	-	0	transcript_id	"g2085.t1";	gene_id	"g2085";
000005F	AUGUSTUS	start_codon	651687	651689	.	-	0	transcript_id	"g2085.t1";	gene_id	"g2085";
000005F	AUGUSTUS	gene	652768	653583	0.84	+	.	g2086;;hypothetical protein
000005F	AUGUSTUS	transcript	652768	653583	0.84	+	.	g2086.t1
000005F	AUGUSTUS	start_codon	652768	652770	.	+	0	transcript_id	"g2086.t1";	gene_id	"g2086";
000005F	AUGUSTUS	CDS	652768	653580	0.84	+	0	transcript_id	"g2086.t1";	gene_id	"g2086";
000005F	AUGUSTUS	stop_codon	653581	653583	.	+	0	transcript_id	"g2086.t1";	gene_id	"g2086";
000005F	AUGUSTUS	gene	655099	655662	0.25	+	.	g2087;OG0000778;Transcriptional activator protein DAL81
000005F	AUGUSTUS	transcript	655099	655662	0.25	+	.	g2087.t1
000005F	AUGUSTUS	start_codon	655099	655101	.	+	0	transcript_id	"g2087.t1";	gene_id	"g2087";
000005F	AUGUSTUS	CDS	655099	655659	0.25	+	0	transcript_id	"g2087.t1";	gene_id	"g2087";
000005F	AUGUSTUS	stop_codon	655660	655662	.	+	0	transcript_id	"g2087.t1";	gene_id	"g2087";
000005F	AUGUSTUS	gene	656785	657237	0.9	+	.	g2088;OG0000777;hypothetical protein
000005F	AUGUSTUS	transcript	656785	657237	0.9	+	.	g2088.t1
000005F	AUGUSTUS	start_codon	656785	656787	.	+	0	transcript_id	"g2088.t1";	gene_id	"g2088";
000005F	AUGUSTUS	CDS	656785	657234	0.9	+	0	transcript_id	"g2088.t1";	gene_id	"g2088";
000005F	AUGUSTUS	stop_codon	657235	657237	.	+	0	transcript_id	"g2088.t1";	gene_id	"g2088";
000005F	AUGUSTUS	gene	657793	659040	0.42	-	.	g2089;;Ubiquitin carboxyl-terminal hydrolase 1
000005F	AUGUSTUS	transcript	657793	659040	0.42	-	.	g2089.t1
000005F	AUGUSTUS	stop_codon	657793	657795	.	-	0	transcript_id	"g2089.t1";	gene_id	"g2089";
000005F	AUGUSTUS	CDS	657796	659040	0.42	-	0	transcript_id	"g2089.t1";	gene_id	"g2089";
000005F	AUGUSTUS	start_codon	659038	659040	.	-	0	transcript_id	"g2089.t1";	gene_id	"g2089";
000005F	AUGUSTUS	gene	659528	660631	0.38	-	.	g2090;OG0000776;Ubiquitin carboxyl-terminal hydrolase 1
000005F	AUGUSTUS	transcript	659528	660631	0.38	-	.	g2090.t1
000005F	AUGUSTUS	stop_codon	659528	659530	.	-	0	transcript_id	"g2090.t1";	gene_id	"g2090";
000005F	AUGUSTUS	CDS	659531	660631	0.38	-	0	transcript_id	"g2090.t1";	gene_id	"g2090";
000005F	AUGUSTUS	start_codon	660629	660631	.	-	0	transcript_id	"g2090.t1";	gene_id	"g2090";
000005F	AUGUSTUS	gene	660884	662452	0.7	-	.	g2091;OG0000206;Transcriptional regulator CRZ1
000005F	AUGUSTUS	transcript	660884	662452	0.7	-	.	g2091.t1
000005F	AUGUSTUS	stop_codon	660884	660886	.	-	0	transcript_id	"g2091.t1";	gene_id	"g2091";
000005F	AUGUSTUS	CDS	660887	662452	0.7	-	0	transcript_id	"g2091.t1";	gene_id	"g2091";
000005F	AUGUSTUS	start_codon	662450	662452	.	-	0	transcript_id	"g2091.t1";	gene_id	"g2091";
000005F	AUGUSTUS	gene	662870	664093	0.33	-	.	g2092;OG0000775;hypothetical protein
000005F	AUGUSTUS	transcript	662870	664093	0.33	-	.	g2092.t1
000005F	AUGUSTUS	stop_codon	662870	662872	.	-	0	transcript_id	"g2092.t1";	gene_id	"g2092";
000005F	AUGUSTUS	CDS	662873	664093	0.33	-	0	transcript_id	"g2092.t1";	gene_id	"g2092";
000005F	AUGUSTUS	start_codon	664091	664093	.	-	0	transcript_id	"g2092.t1";	gene_id	"g2092";
000005F	AUGUSTUS	gene	664258	666237	0.83	-	.	g2093;OG0000774;Uncharacterized protein YOR389W
000005F	AUGUSTUS	transcript	664258	666237	0.83	-	.	g2093.t1
000005F	AUGUSTUS	stop_codon	664258	664260	.	-	0	transcript_id	"g2093.t1";	gene_id	"g2093";
000005F	AUGUSTUS	CDS	664261	666237	0.83	-	0	transcript_id	"g2093.t1";	gene_id	"g2093";
000005F	AUGUSTUS	start_codon	666235	666237	.	-	0	transcript_id	"g2093.t1";	gene_id	"g2093";
000005F	AUGUSTUS	gene	666806	667102	1	+	.	g2094;OG0005004;hypothetical protein
000005F	AUGUSTUS	transcript	666806	667102	1	+	.	g2094.t1
000005F	AUGUSTUS	start_codon	666806	666808	.	+	0	transcript_id	"g2094.t1";	gene_id	"g2094";
000005F	AUGUSTUS	CDS	666806	667099	1	+	0	transcript_id	"g2094.t1";	gene_id	"g2094";
000005F	AUGUSTUS	stop_codon	667100	667102	.	+	0	transcript_id	"g2094.t1";	gene_id	"g2094";
000005F	AUGUSTUS	gene	667595	672175	0.85	+	.	g2095;OG0000773;Vacuolar protein sorting/targeting protein 10
000005F	AUGUSTUS	transcript	667595	672175	0.85	+	.	g2095.t1
000005F	AUGUSTUS	start_codon	667595	667597	.	+	0	transcript_id	"g2095.t1";	gene_id	"g2095";
000005F	AUGUSTUS	CDS	667595	672172	0.85	+	0	transcript_id	"g2095.t1";	gene_id	"g2095";
000005F	AUGUSTUS	stop_codon	672173	672175	.	+	0	transcript_id	"g2095.t1";	gene_id	"g2095";
000005F	AUGUSTUS	gene	672326	672961	0.96	+	.	g2096;OG0000772;hypothetical protein
000005F	AUGUSTUS	transcript	672326	672961	0.96	+	.	g2096.t1
000005F	AUGUSTUS	start_codon	672326	672328	.	+	0	transcript_id	"g2096.t1";	gene_id	"g2096";
000005F	AUGUSTUS	CDS	672326	672958	0.96	+	0	transcript_id	"g2096.t1";	gene_id	"g2096";
000005F	AUGUSTUS	stop_codon	672959	672961	.	+	0	transcript_id	"g2096.t1";	gene_id	"g2096";
000005F	AUGUSTUS	gene	673065	676025	1	-	.	g2097;OG0000771;SWI/SNF complex subunit SWI3
000005F	AUGUSTUS	transcript	673065	676025	1	-	.	g2097.t1
000005F	AUGUSTUS	stop_codon	673065	673067	.	-	0	transcript_id	"g2097.t1";	gene_id	"g2097";
000005F	AUGUSTUS	CDS	673068	676025	1	-	0	transcript_id	"g2097.t1";	gene_id	"g2097";
000005F	AUGUSTUS	start_codon	676023	676025	.	-	0	transcript_id	"g2097.t1";	gene_id	"g2097";
000005F	AUGUSTUS	gene	676416	676994	0.48	+	.	g2098;OG0000770;Uncharacterized protein CAWG_04269, mitochondrial
000005F	AUGUSTUS	transcript	676416	676994	0.48	+	.	g2098.t1
000005F	AUGUSTUS	start_codon	676416	676418	.	+	0	transcript_id	"g2098.t1";	gene_id	"g2098";
000005F	AUGUSTUS	CDS	676416	676991	0.48	+	0	transcript_id	"g2098.t1";	gene_id	"g2098";
000005F	AUGUSTUS	stop_codon	676992	676994	.	+	0	transcript_id	"g2098.t1";	gene_id	"g2098";
000005F	AUGUSTUS	gene	677113	678597	0.84	+	.	g2099;OG0000769;Sorting assembly machinery 50 kDa subunit
000005F	AUGUSTUS	transcript	677113	678597	0.84	+	.	g2099.t1
000005F	AUGUSTUS	start_codon	677113	677115	.	+	0	transcript_id	"g2099.t1";	gene_id	"g2099";
000005F	AUGUSTUS	CDS	677113	678594	0.84	+	0	transcript_id	"g2099.t1";	gene_id	"g2099";
000005F	AUGUSTUS	stop_codon	678595	678597	.	+	0	transcript_id	"g2099.t1";	gene_id	"g2099";
000005F	AUGUSTUS	gene	678626	679699	1	-	.	g2100;OG0000768;Phosphopantothenate--cysteine ligase CAB2
000005F	AUGUSTUS	transcript	678626	679699	1	-	.	g2100.t1
000005F	AUGUSTUS	stop_codon	678626	678628	.	-	0	transcript_id	"g2100.t1";	gene_id	"g2100";
000005F	AUGUSTUS	CDS	678629	679699	1	-	0	transcript_id	"g2100.t1";	gene_id	"g2100";
000005F	AUGUSTUS	start_codon	679697	679699	.	-	0	transcript_id	"g2100.t1";	gene_id	"g2100";
000005F	AUGUSTUS	gene	679909	680439	1	+	.	g2101;OG0004226;Peptidyl-prolyl cis-trans isomerase H
000005F	AUGUSTUS	transcript	679909	680439	1	+	.	g2101.t1
000005F	AUGUSTUS	start_codon	679909	679911	.	+	0	transcript_id	"g2101.t1";	gene_id	"g2101";
000005F	AUGUSTUS	CDS	679909	680436	1	+	0	transcript_id	"g2101.t1";	gene_id	"g2101";
000005F	AUGUSTUS	stop_codon	680437	680439	.	+	0	transcript_id	"g2101.t1";	gene_id	"g2101";
000005F	AUGUSTUS	gene	680997	682445	1	+	.	g2102;OG0000119;Nuclear and cytoplasmic polyadenylated RNA-binding protein PUB1
000005F	AUGUSTUS	transcript	680997	682445	1	+	.	g2102.t1
000005F	AUGUSTUS	start_codon	680997	680999	.	+	0	transcript_id	"g2102.t1";	gene_id	"g2102";
000005F	AUGUSTUS	CDS	680997	682442	1	+	0	transcript_id	"g2102.t1";	gene_id	"g2102";
000005F	AUGUSTUS	stop_codon	682443	682445	.	+	0	transcript_id	"g2102.t1";	gene_id	"g2102";
000005F	AUGUSTUS	gene	683016	684479	1	+	.	g2103;OG0000767;Protein SPT10
000005F	AUGUSTUS	transcript	683016	684479	1	+	.	g2103.t1
000005F	AUGUSTUS	start_codon	683016	683018	.	+	0	transcript_id	"g2103.t1";	gene_id	"g2103";
000005F	AUGUSTUS	CDS	683016	684476	1	+	0	transcript_id	"g2103.t1";	gene_id	"g2103";
000005F	AUGUSTUS	stop_codon	684477	684479	.	+	0	transcript_id	"g2103.t1";	gene_id	"g2103";
000005F	AUGUSTUS	gene	684677	688018	0.99	+	.	g2104;OG0000766;Low-affinity potassium transport protein
000005F	AUGUSTUS	transcript	684677	688018	0.99	+	.	g2104.t1
000005F	AUGUSTUS	start_codon	684677	684679	.	+	0	transcript_id	"g2104.t1";	gene_id	"g2104";
000005F	AUGUSTUS	CDS	684677	688015	0.99	+	0	transcript_id	"g2104.t1";	gene_id	"g2104";
000005F	AUGUSTUS	stop_codon	688016	688018	.	+	0	transcript_id	"g2104.t1";	gene_id	"g2104";
000005F	AUGUSTUS	gene	688263	689216	0.57	+	.	g2105;OG0000765;37S ribosomal protein S5, mitochondrial
000005F	AUGUSTUS	transcript	688263	689216	0.57	+	.	g2105.t1
000005F	AUGUSTUS	start_codon	688263	688265	.	+	0	transcript_id	"g2105.t1";	gene_id	"g2105";
000005F	AUGUSTUS	CDS	688263	689213	0.57	+	0	transcript_id	"g2105.t1";	gene_id	"g2105";
000005F	AUGUSTUS	stop_codon	689214	689216	.	+	0	transcript_id	"g2105.t1";	gene_id	"g2105";
000005F	AUGUSTUS	gene	689267	690658	1	-	.	g2106;OG0000764;DnaJ-like protein 1
000005F	AUGUSTUS	transcript	689267	690658	1	-	.	g2106.t1
000005F	AUGUSTUS	stop_codon	689267	689269	.	-	0	transcript_id	"g2106.t1";	gene_id	"g2106";
000005F	AUGUSTUS	CDS	689270	690658	1	-	0	transcript_id	"g2106.t1";	gene_id	"g2106";
000005F	AUGUSTUS	start_codon	690656	690658	.	-	0	transcript_id	"g2106.t1";	gene_id	"g2106";
000005F	AUGUSTUS	gene	690802	691518	1	-	.	g2107;OG0000763;4-hydroxy-4-methyl-2-oxoglutarate aldolase
000005F	AUGUSTUS	transcript	690802	691518	1	-	.	g2107.t1
000005F	AUGUSTUS	stop_codon	690802	690804	.	-	0	transcript_id	"g2107.t1";	gene_id	"g2107";
000005F	AUGUSTUS	CDS	690805	691518	1	-	0	transcript_id	"g2107.t1";	gene_id	"g2107";
000005F	AUGUSTUS	start_codon	691516	691518	.	-	0	transcript_id	"g2107.t1";	gene_id	"g2107";
000005F	AUGUSTUS	gene	692926	693705	0.98	+	.	g2108;OG0000762;Uncharacterized membrane protein YDR090C
000005F	AUGUSTUS	transcript	692926	693705	0.98	+	.	g2108.t1
000005F	AUGUSTUS	start_codon	692926	692928	.	+	0	transcript_id	"g2108.t1";	gene_id	"g2108";
000005F	AUGUSTUS	CDS	692926	693702	0.98	+	0	transcript_id	"g2108.t1";	gene_id	"g2108";
000005F	AUGUSTUS	stop_codon	693703	693705	.	+	0	transcript_id	"g2108.t1";	gene_id	"g2108";
000005F	AUGUSTUS	gene	693787	694239	0.94	-	.	g2109;OG0000761;Acyl carrier protein, mitochondrial
000005F	AUGUSTUS	transcript	693787	694239	0.94	-	.	g2109.t1
000005F	AUGUSTUS	stop_codon	693787	693789	.	-	0	transcript_id	"g2109.t1";	gene_id	"g2109";
000005F	AUGUSTUS	CDS	693790	694239	0.94	-	0	transcript_id	"g2109.t1";	gene_id	"g2109";
000005F	AUGUSTUS	start_codon	694237	694239	.	-	0	transcript_id	"g2109.t1";	gene_id	"g2109";
000005F	AUGUSTUS	gene	694567	695136	0.89	+	.	g2110;OG0000760;37S ribosomal protein S12, mitochondrial
000005F	AUGUSTUS	transcript	694567	695136	0.89	+	.	g2110.t1
000005F	AUGUSTUS	start_codon	694567	694569	.	+	0	transcript_id	"g2110.t1";	gene_id	"g2110";
000005F	AUGUSTUS	CDS	694567	695133	0.89	+	0	transcript_id	"g2110.t1";	gene_id	"g2110";
000005F	AUGUSTUS	stop_codon	695134	695136	.	+	0	transcript_id	"g2110.t1";	gene_id	"g2110";
000005F	AUGUSTUS	gene	695204	697186	1	-	.	g2111;OG0000759;ATP-dependent RNA helicase DBP6
000005F	AUGUSTUS	transcript	695204	697186	1	-	.	g2111.t1
000005F	AUGUSTUS	stop_codon	695204	695206	.	-	0	transcript_id	"g2111.t1";	gene_id	"g2111";
000005F	AUGUSTUS	CDS	695207	697186	1	-	0	transcript_id	"g2111.t1";	gene_id	"g2111";
000005F	AUGUSTUS	start_codon	697184	697186	.	-	0	transcript_id	"g2111.t1";	gene_id	"g2111";
000005F	AUGUSTUS	gene	697324	698709	1	-	.	g2112;OG0000758;Uncharacterized membrane protein YGR149W
000005F	AUGUSTUS	transcript	697324	698709	1	-	.	g2112.t1
000005F	AUGUSTUS	stop_codon	697324	697326	.	-	0	transcript_id	"g2112.t1";	gene_id	"g2112";
000005F	AUGUSTUS	CDS	697327	698709	1	-	0	transcript_id	"g2112.t1";	gene_id	"g2112";
000005F	AUGUSTUS	start_codon	698707	698709	.	-	0	transcript_id	"g2112.t1";	gene_id	"g2112";
000005F	AUGUSTUS	gene	699267	699941	0.97	+	.	g2113;OG0000757;hypothetical protein
000005F	AUGUSTUS	transcript	699267	699941	0.97	+	.	g2113.t1
000005F	AUGUSTUS	start_codon	699267	699269	.	+	0	transcript_id	"g2113.t1";	gene_id	"g2113";
000005F	AUGUSTUS	CDS	699267	699938	0.97	+	0	transcript_id	"g2113.t1";	gene_id	"g2113";
000005F	AUGUSTUS	stop_codon	699939	699941	.	+	0	transcript_id	"g2113.t1";	gene_id	"g2113";
000005F	AUGUSTUS	gene	699974	700819	0.99	-	.	g2114;OG0000756;Derlin-2
000005F	AUGUSTUS	transcript	699974	700819	0.99	-	.	g2114.t1
000005F	AUGUSTUS	stop_codon	699974	699976	.	-	0	transcript_id	"g2114.t1";	gene_id	"g2114";
000005F	AUGUSTUS	CDS	699977	700819	0.99	-	0	transcript_id	"g2114.t1";	gene_id	"g2114";
000005F	AUGUSTUS	start_codon	700817	700819	.	-	0	transcript_id	"g2114.t1";	gene_id	"g2114";
000005F	AUGUSTUS	gene	700996	701961	0.99	+	.	g2115;OG0000755;Geranylgeranyl pyrophosphate synthase D
000005F	AUGUSTUS	transcript	700996	701961	0.99	+	.	g2115.t1
000005F	AUGUSTUS	start_codon	700996	700998	.	+	0	transcript_id	"g2115.t1";	gene_id	"g2115";
000005F	AUGUSTUS	CDS	700996	701958	0.99	+	0	transcript_id	"g2115.t1";	gene_id	"g2115";
000005F	AUGUSTUS	stop_codon	701959	701961	.	+	0	transcript_id	"g2115.t1";	gene_id	"g2115";
000005F	AUGUSTUS	gene	702819	703259	1	+	.	g2116;OG0000754;Cytochrome c oxidase subunit 6, mitochondrial
000005F	AUGUSTUS	transcript	702819	703259	1	+	.	g2116.t1
000005F	AUGUSTUS	start_codon	702819	702821	.	+	0	transcript_id	"g2116.t1";	gene_id	"g2116";
000005F	AUGUSTUS	CDS	702819	703256	1	+	0	transcript_id	"g2116.t1";	gene_id	"g2116";
000005F	AUGUSTUS	stop_codon	703257	703259	.	+	0	transcript_id	"g2116.t1";	gene_id	"g2116";
000005F	AUGUSTUS	gene	704150	709693	1	+	.	g2117;OG0000753;Myosin-1
000005F	AUGUSTUS	transcript	704150	709693	1	+	.	g2117.t1
000005F	AUGUSTUS	start_codon	704150	704152	.	+	0	transcript_id	"g2117.t1";	gene_id	"g2117";
000005F	AUGUSTUS	CDS	704150	709690	1	+	0	transcript_id	"g2117.t1";	gene_id	"g2117";
000005F	AUGUSTUS	stop_codon	709691	709693	.	+	0	transcript_id	"g2117.t1";	gene_id	"g2117";
000005F	AUGUSTUS	gene	709996	710907	1	+	.	g2118;OG0004711;Acetolactate synthase small subunit, mitochondrial
000005F	AUGUSTUS	transcript	709996	710907	1	+	.	g2118.t1
000005F	AUGUSTUS	start_codon	709996	709998	.	+	0	transcript_id	"g2118.t1";	gene_id	"g2118";
000005F	AUGUSTUS	CDS	709996	710904	1	+	0	transcript_id	"g2118.t1";	gene_id	"g2118";
000005F	AUGUSTUS	stop_codon	710905	710907	.	+	0	transcript_id	"g2118.t1";	gene_id	"g2118";
000005F	AUGUSTUS	gene	711187	711837	1	-	.	g2119;OG0000752;hypothetical protein
000005F	AUGUSTUS	transcript	711187	711837	1	-	.	g2119.t1
000005F	AUGUSTUS	stop_codon	711187	711189	.	-	0	transcript_id	"g2119.t1";	gene_id	"g2119";
000005F	AUGUSTUS	CDS	711190	711837	1	-	0	transcript_id	"g2119.t1";	gene_id	"g2119";
000005F	AUGUSTUS	start_codon	711835	711837	.	-	0	transcript_id	"g2119.t1";	gene_id	"g2119";
000005F	AUGUSTUS	gene	712008	712943	0.99	+	.	g2120;OG0000303;Diphthine methyl ester synthase 2
000005F	AUGUSTUS	transcript	712008	712943	0.99	+	.	g2120.t1
000005F	AUGUSTUS	start_codon	712008	712010	.	+	0	transcript_id	"g2120.t1";	gene_id	"g2120";
000005F	AUGUSTUS	CDS	712008	712940	0.99	+	0	transcript_id	"g2120.t1";	gene_id	"g2120";
000005F	AUGUSTUS	stop_codon	712941	712943	.	+	0	transcript_id	"g2120.t1";	gene_id	"g2120";
000005F	AUGUSTUS	gene	713180	713851	1	+	.	g2121;OG0000751;LOG family protein YJL055W
000005F	AUGUSTUS	transcript	713180	713851	1	+	.	g2121.t1
000005F	AUGUSTUS	start_codon	713180	713182	.	+	0	transcript_id	"g2121.t1";	gene_id	"g2121";
000005F	AUGUSTUS	CDS	713180	713848	1	+	0	transcript_id	"g2121.t1";	gene_id	"g2121";
000005F	AUGUSTUS	stop_codon	713849	713851	.	+	0	transcript_id	"g2121.t1";	gene_id	"g2121";
000005F	AUGUSTUS	gene	713933	714835	0.99	-	.	g2122;OG0000750;Chitin deacetylase 2
000005F	AUGUSTUS	transcript	713933	714835	0.99	-	.	g2122.t1
000005F	AUGUSTUS	stop_codon	713933	713935	.	-	0	transcript_id	"g2122.t1";	gene_id	"g2122";
000005F	AUGUSTUS	CDS	713936	714835	0.99	-	0	transcript_id	"g2122.t1";	gene_id	"g2122";
000005F	AUGUSTUS	start_codon	714833	714835	.	-	0	transcript_id	"g2122.t1";	gene_id	"g2122";
000005F	AUGUSTUS	gene	715115	715570	0.99	-	.	g2123;OG0000749;Protein phosphatase type 2A regulatory subunit RTS3
000005F	AUGUSTUS	transcript	715115	715570	0.99	-	.	g2123.t1
000005F	AUGUSTUS	stop_codon	715115	715117	.	-	0	transcript_id	"g2123.t1";	gene_id	"g2123";
000005F	AUGUSTUS	CDS	715118	715570	0.99	-	0	transcript_id	"g2123.t1";	gene_id	"g2123";
000005F	AUGUSTUS	start_codon	715568	715570	.	-	0	transcript_id	"g2123.t1";	gene_id	"g2123";
000005F	AUGUSTUS	gene	715954	717315	0.81	-	.	g2124;OG0000748;Transmembrane protein 184 homolog C30D11.06c
000005F	AUGUSTUS	transcript	715954	717315	0.81	-	.	g2124.t1
000005F	AUGUSTUS	stop_codon	715954	715956	.	-	0	transcript_id	"g2124.t1";	gene_id	"g2124";
000005F	AUGUSTUS	CDS	715957	717315	0.81	-	0	transcript_id	"g2124.t1";	gene_id	"g2124";
000005F	AUGUSTUS	start_codon	717313	717315	.	-	0	transcript_id	"g2124.t1";	gene_id	"g2124";
000005F	AUGUSTUS	gene	717745	719817	0.92	+	.	g2125;OG0000301;Uncharacterized protein YJL132W
000005F	AUGUSTUS	transcript	717745	719817	0.92	+	.	g2125.t1
000005F	AUGUSTUS	start_codon	717745	717747	.	+	0	transcript_id	"g2125.t1";	gene_id	"g2125";
000005F	AUGUSTUS	CDS	717745	719814	0.92	+	0	transcript_id	"g2125.t1";	gene_id	"g2125";
000005F	AUGUSTUS	stop_codon	719815	719817	.	+	0	transcript_id	"g2125.t1";	gene_id	"g2125";
000005F	AUGUSTUS	gene	719890	720498	0.87	-	.	g2126;OG0003181;Copper transport protein CTR3
000005F	AUGUSTUS	transcript	719890	720498	0.87	-	.	g2126.t1
000005F	AUGUSTUS	stop_codon	719890	719892	.	-	0	transcript_id	"g2126.t1";	gene_id	"g2126";
000005F	AUGUSTUS	CDS	719893	720498	0.87	-	0	transcript_id	"g2126.t1";	gene_id	"g2126";
000005F	AUGUSTUS	start_codon	720496	720498	.	-	0	transcript_id	"g2126.t1";	gene_id	"g2126";
000005F	AUGUSTUS	gene	720981	721913	1	+	.	g2127;OG0000612;Copper transport protein CTR3
000005F	AUGUSTUS	transcript	720981	721913	1	+	.	g2127.t1
000005F	AUGUSTUS	start_codon	720981	720983	.	+	0	transcript_id	"g2127.t1";	gene_id	"g2127";
000005F	AUGUSTUS	CDS	720981	721910	1	+	0	transcript_id	"g2127.t1";	gene_id	"g2127";
000005F	AUGUSTUS	stop_codon	721911	721913	.	+	0	transcript_id	"g2127.t1";	gene_id	"g2127";
000005F	AUGUSTUS	gene	722344	723177	0.96	+	.	g2128;OG0000612;Copper transport protein CTR3
000005F	AUGUSTUS	transcript	722344	723177	0.96	+	.	g2128.t1
000005F	AUGUSTUS	start_codon	722344	722346	.	+	0	transcript_id	"g2128.t1";	gene_id	"g2128";
000005F	AUGUSTUS	CDS	722344	723174	0.96	+	0	transcript_id	"g2128.t1";	gene_id	"g2128";
000005F	AUGUSTUS	stop_codon	723175	723177	.	+	0	transcript_id	"g2128.t1";	gene_id	"g2128";
000005F	AUGUSTUS	gene	723755	725395	0.97	+	.	g2129;OG0000747;Glucoamylase GLU1
000005F	AUGUSTUS	transcript	723755	725395	0.97	+	.	g2129.t1
000005F	AUGUSTUS	start_codon	723755	723757	.	+	0	transcript_id	"g2129.t1";	gene_id	"g2129";
000005F	AUGUSTUS	CDS	723755	725392	0.97	+	0	transcript_id	"g2129.t1";	gene_id	"g2129";
000005F	AUGUSTUS	stop_codon	725393	725395	.	+	0	transcript_id	"g2129.t1";	gene_id	"g2129";
000005F	AUGUSTUS	gene	725555	727015	0.64	-	.	g2130;OG0000746;tRNA (guanine(37)-N1)-methyltransferase
000005F	AUGUSTUS	transcript	725555	727015	0.64	-	.	g2130.t1
000005F	AUGUSTUS	stop_codon	725555	725557	.	-	0	transcript_id	"g2130.t1";	gene_id	"g2130";
000005F	AUGUSTUS	CDS	725558	727015	0.64	-	0	transcript_id	"g2130.t1";	gene_id	"g2130";
000005F	AUGUSTUS	start_codon	727013	727015	.	-	0	transcript_id	"g2130.t1";	gene_id	"g2130";
000005F	AUGUSTUS	gene	727264	732624	1	+	.	g2131;OG0000015;1,3-beta-glucan synthase component FKS1
000005F	AUGUSTUS	transcript	727264	732624	1	+	.	g2131.t1
000005F	AUGUSTUS	start_codon	727264	727266	.	+	0	transcript_id	"g2131.t1";	gene_id	"g2131";
000005F	AUGUSTUS	CDS	727264	732621	1	+	0	transcript_id	"g2131.t1";	gene_id	"g2131";
000005F	AUGUSTUS	stop_codon	732622	732624	.	+	0	transcript_id	"g2131.t1";	gene_id	"g2131";
000005F	AUGUSTUS	gene	733512	735119	1	+	.	g2132;OG0000071;pH-responsive protein 1
000005F	AUGUSTUS	transcript	733512	735119	1	+	.	g2132.t1
000005F	AUGUSTUS	start_codon	733512	733514	.	+	0	transcript_id	"g2132.t1";	gene_id	"g2132";
000005F	AUGUSTUS	CDS	733512	735116	1	+	0	transcript_id	"g2132.t1";	gene_id	"g2132";
000005F	AUGUSTUS	stop_codon	735117	735119	.	+	0	transcript_id	"g2132.t1";	gene_id	"g2132";
000005F	AUGUSTUS	gene	735359	736846	1	+	.	g2133;OG0000071;Protein EPD1
000005F	AUGUSTUS	transcript	735359	736846	1	+	.	g2133.t1
000005F	AUGUSTUS	start_codon	735359	735361	.	+	0	transcript_id	"g2133.t1";	gene_id	"g2133";
000005F	AUGUSTUS	CDS	735359	736843	1	+	0	transcript_id	"g2133.t1";	gene_id	"g2133";
000005F	AUGUSTUS	stop_codon	736844	736846	.	+	0	transcript_id	"g2133.t1";	gene_id	"g2133";
000005F	AUGUSTUS	gene	736933	737775	1	-	.	g2134;OG0000745;Protein PXR1
000005F	AUGUSTUS	transcript	736933	737775	1	-	.	g2134.t1
000005F	AUGUSTUS	stop_codon	736933	736935	.	-	0	transcript_id	"g2134.t1";	gene_id	"g2134";
000005F	AUGUSTUS	CDS	736936	737775	1	-	0	transcript_id	"g2134.t1";	gene_id	"g2134";
000005F	AUGUSTUS	start_codon	737773	737775	.	-	0	transcript_id	"g2134.t1";	gene_id	"g2134";
000005F	AUGUSTUS	gene	738278	741694	1	+	.	g2135;OG0000744;Importin subunit beta-3
000005F	AUGUSTUS	transcript	738278	741694	1	+	.	g2135.t1
000005F	AUGUSTUS	start_codon	738278	738280	.	+	0	transcript_id	"g2135.t1";	gene_id	"g2135";
000005F	AUGUSTUS	CDS	738278	741691	1	+	0	transcript_id	"g2135.t1";	gene_id	"g2135";
000005F	AUGUSTUS	stop_codon	741692	741694	.	+	0	transcript_id	"g2135.t1";	gene_id	"g2135";
000005F	AUGUSTUS	gene	741707	743950	1	-	.	g2136;OG0001309;hypothetical protein
000005F	AUGUSTUS	transcript	741707	743950	1	-	.	g2136.t1
000005F	AUGUSTUS	stop_codon	741707	741709	.	-	0	transcript_id	"g2136.t1";	gene_id	"g2136";
000005F	AUGUSTUS	CDS	741710	743950	1	-	0	transcript_id	"g2136.t1";	gene_id	"g2136";
000005F	AUGUSTUS	start_codon	743948	743950	.	-	0	transcript_id	"g2136.t1";	gene_id	"g2136";
000005F	AUGUSTUS	gene	744440	745150	1	+	.	g2137;OG0001310;Nicotinamidase
000005F	AUGUSTUS	transcript	744440	745150	1	+	.	g2137.t1
000005F	AUGUSTUS	start_codon	744440	744442	.	+	0	transcript_id	"g2137.t1";	gene_id	"g2137";
000005F	AUGUSTUS	CDS	744440	745147	1	+	0	transcript_id	"g2137.t1";	gene_id	"g2137";
000005F	AUGUSTUS	stop_codon	745148	745150	.	+	0	transcript_id	"g2137.t1";	gene_id	"g2137";
000005F	AUGUSTUS	gene	745289	745762	1	+	.	g2138;OG0001311;Altered inheritance of mitochondria protein 11
000005F	AUGUSTUS	transcript	745289	745762	1	+	.	g2138.t1
000005F	AUGUSTUS	start_codon	745289	745291	.	+	0	transcript_id	"g2138.t1";	gene_id	"g2138";
000005F	AUGUSTUS	CDS	745289	745759	1	+	0	transcript_id	"g2138.t1";	gene_id	"g2138";
000005F	AUGUSTUS	stop_codon	745760	745762	.	+	0	transcript_id	"g2138.t1";	gene_id	"g2138";
000005F	AUGUSTUS	gene	746019	747308	1	+	.	g2139;OG0001312;Bis(5'-nucleosyl)-tetraphosphatase, symmetrical
000005F	AUGUSTUS	transcript	746019	747308	1	+	.	g2139.t1
000005F	AUGUSTUS	start_codon	746019	746021	.	+	0	transcript_id	"g2139.t1";	gene_id	"g2139";
000005F	AUGUSTUS	CDS	746019	747305	1	+	0	transcript_id	"g2139.t1";	gene_id	"g2139";
000005F	AUGUSTUS	stop_codon	747306	747308	.	+	0	transcript_id	"g2139.t1";	gene_id	"g2139";
000002F	AUGUSTUS	gene	1	2165	0.71	-	.	g2140;OG0005005;hypothetical protein
000002F	AUGUSTUS	transcript	1	2165	0.71	-	.	g2140.t1
000002F	AUGUSTUS	CDS	1	2165	0.71	-	0	transcript_id	"g2140.t1";	gene_id	"g2140";
000002F	AUGUSTUS	start_codon	2163	2165	.	-	0	transcript_id	"g2140.t1";	gene_id	"g2140";
000002F	AUGUSTUS	gene	2447	3403	0.94	+	.	g2141;OG0004068;Uncharacterized protein YJR142W
000002F	AUGUSTUS	transcript	2447	3403	0.94	+	.	g2141.t1
000002F	AUGUSTUS	start_codon	2447	2449	.	+	0	transcript_id	"g2141.t1";	gene_id	"g2141";
000002F	AUGUSTUS	CDS	2447	3400	0.94	+	0	transcript_id	"g2141.t1";	gene_id	"g2141";
000002F	AUGUSTUS	stop_codon	3401	3403	.	+	0	transcript_id	"g2141.t1";	gene_id	"g2141";
000002F	AUGUSTUS	gene	3469	5715	1	-	.	g2142;OG0004069;Dolichyl-phosphate-mannose--protein mannosyltransferase 4
000002F	AUGUSTUS	transcript	3469	5715	1	-	.	g2142.t1
000002F	AUGUSTUS	stop_codon	3469	3471	.	-	0	transcript_id	"g2142.t1";	gene_id	"g2142";
000002F	AUGUSTUS	CDS	3472	5715	1	-	0	transcript_id	"g2142.t1";	gene_id	"g2142";
000002F	AUGUSTUS	start_codon	5713	5715	.	-	0	transcript_id	"g2142.t1";	gene_id	"g2142";
000002F	AUGUSTUS	gene	6560	7390	0.98	+	.	g2143;OG0004070;Mitochondrial genome maintenance protein MGM101
000002F	AUGUSTUS	transcript	6560	7390	0.98	+	.	g2143.t1
000002F	AUGUSTUS	start_codon	6560	6562	.	+	0	transcript_id	"g2143.t1";	gene_id	"g2143";
000002F	AUGUSTUS	CDS	6560	7387	0.98	+	0	transcript_id	"g2143.t1";	gene_id	"g2143";
000002F	AUGUSTUS	stop_codon	7388	7390	.	+	0	transcript_id	"g2143.t1";	gene_id	"g2143";
000002F	AUGUSTUS	gene	7560	8589	0.37	-	.	g2144;OG0004071;40S ribosomal protein S4-B
000002F	AUGUSTUS	transcript	7560	8589	0.37	-	.	g2144.t1
000002F	AUGUSTUS	stop_codon	7560	7562	.	-	0	transcript_id	"g2144.t1";	gene_id	"g2144";
000002F	AUGUSTUS	intron	8335	8575	0.37	-	.	transcript_id	"g2144.t1";	gene_id	"g2144";
000002F	AUGUSTUS	CDS	7563	8334	0.66	-	1	transcript_id	"g2144.t1";	gene_id	"g2144";
000002F	AUGUSTUS	CDS	8576	8589	0.41	-	0	transcript_id	"g2144.t1";	gene_id	"g2144";
000002F	AUGUSTUS	start_codon	8587	8589	.	-	0	transcript_id	"g2144.t1";	gene_id	"g2144";
000002F	AUGUSTUS	gene	8969	10921	0.82	-	.	g2145;OG0004072;Uncharacterized protein YHR202W
000002F	AUGUSTUS	transcript	8969	10921	0.82	-	.	g2145.t1
000002F	AUGUSTUS	stop_codon	8969	8971	.	-	0	transcript_id	"g2145.t1";	gene_id	"g2145";
000002F	AUGUSTUS	CDS	8972	10921	0.82	-	0	transcript_id	"g2145.t1";	gene_id	"g2145";
000002F	AUGUSTUS	start_codon	10919	10921	.	-	0	transcript_id	"g2145.t1";	gene_id	"g2145";
000002F	AUGUSTUS	gene	11271	13436	0.7	-	.	g2146;OG0004073;Serine/threonine-protein kinase SCH9
000002F	AUGUSTUS	transcript	11271	13436	0.7	-	.	g2146.t1
000002F	AUGUSTUS	stop_codon	11271	11273	.	-	0	transcript_id	"g2146.t1";	gene_id	"g2146";
000002F	AUGUSTUS	CDS	11274	13436	0.7	-	0	transcript_id	"g2146.t1";	gene_id	"g2146";
000002F	AUGUSTUS	start_codon	13434	13436	.	-	0	transcript_id	"g2146.t1";	gene_id	"g2146";
000002F	AUGUSTUS	gene	14354	17071	1	-	.	g2147;OG0004074;ER degradation-enhancing alpha-mannosidase-like protein 1
000002F	AUGUSTUS	transcript	14354	17071	1	-	.	g2147.t1
000002F	AUGUSTUS	stop_codon	14354	14356	.	-	0	transcript_id	"g2147.t1";	gene_id	"g2147";
000002F	AUGUSTUS	CDS	14357	17071	1	-	0	transcript_id	"g2147.t1";	gene_id	"g2147";
000002F	AUGUSTUS	start_codon	17069	17071	.	-	0	transcript_id	"g2147.t1";	gene_id	"g2147";
000002F	AUGUSTUS	gene	17585	18457	1	+	.	g2148;OG0004075;Uncharacterized plasma membrane protein YNL194C
000002F	AUGUSTUS	transcript	17585	18457	1	+	.	g2148.t1
000002F	AUGUSTUS	start_codon	17585	17587	.	+	0	transcript_id	"g2148.t1";	gene_id	"g2148";
000002F	AUGUSTUS	CDS	17585	18454	1	+	0	transcript_id	"g2148.t1";	gene_id	"g2148";
000002F	AUGUSTUS	stop_codon	18455	18457	.	+	0	transcript_id	"g2148.t1";	gene_id	"g2148";
000002F	AUGUSTUS	gene	18538	19557	1	-	.	g2149;OG0004076;hypothetical protein
000002F	AUGUSTUS	transcript	18538	19557	1	-	.	g2149.t1
000002F	AUGUSTUS	stop_codon	18538	18540	.	-	0	transcript_id	"g2149.t1";	gene_id	"g2149";
000002F	AUGUSTUS	CDS	18541	19557	1	-	0	transcript_id	"g2149.t1";	gene_id	"g2149";
000002F	AUGUSTUS	start_codon	19555	19557	.	-	0	transcript_id	"g2149.t1";	gene_id	"g2149";
000002F	AUGUSTUS	gene	20247	20882	0.9	-	.	g2150;OG0004077;J-type co-chaperone JAC1, mitochondrial
000002F	AUGUSTUS	transcript	20247	20882	0.9	-	.	g2150.t1
000002F	AUGUSTUS	stop_codon	20247	20249	.	-	0	transcript_id	"g2150.t1";	gene_id	"g2150";
000002F	AUGUSTUS	CDS	20250	20882	0.9	-	0	transcript_id	"g2150.t1";	gene_id	"g2150";
000002F	AUGUSTUS	start_codon	20880	20882	.	-	0	transcript_id	"g2150.t1";	gene_id	"g2150";
000002F	AUGUSTUS	gene	21790	23500	0.96	-	.	g2151;OG0004078;G2/mitotic-specific cyclin CLB2
000002F	AUGUSTUS	transcript	21790	23500	0.96	-	.	g2151.t1
000002F	AUGUSTUS	stop_codon	21790	21792	.	-	0	transcript_id	"g2151.t1";	gene_id	"g2151";
000002F	AUGUSTUS	intron	23236	23491	0.96	-	.	transcript_id	"g2151.t1";	gene_id	"g2151";
000002F	AUGUSTUS	CDS	21793	23235	1	-	0	transcript_id	"g2151.t1";	gene_id	"g2151";
000002F	AUGUSTUS	CDS	23492	23500	0.96	-	0	transcript_id	"g2151.t1";	gene_id	"g2151";
000002F	AUGUSTUS	start_codon	23498	23500	.	-	0	transcript_id	"g2151.t1";	gene_id	"g2151";
000002F	AUGUSTUS	gene	24384	26342	1	-	.	g2152;OG0004079;hypothetical protein
000002F	AUGUSTUS	transcript	24384	26342	1	-	.	g2152.t1
000002F	AUGUSTUS	stop_codon	24384	24386	.	-	0	transcript_id	"g2152.t1";	gene_id	"g2152";
000002F	AUGUSTUS	CDS	24387	26342	1	-	0	transcript_id	"g2152.t1";	gene_id	"g2152";
000002F	AUGUSTUS	start_codon	26340	26342	.	-	0	transcript_id	"g2152.t1";	gene_id	"g2152";
000002F	AUGUSTUS	gene	26637	31790	0.37	+	.	g2153;OG0004080;Nucleolar pre-ribosomal-associated protein 1
000002F	AUGUSTUS	transcript	26637	31790	0.37	+	.	g2153.t1
000002F	AUGUSTUS	start_codon	26637	26639	.	+	0	transcript_id	"g2153.t1";	gene_id	"g2153";
000002F	AUGUSTUS	intron	29281	29356	0.65	+	.	transcript_id	"g2153.t1";	gene_id	"g2153";
000002F	AUGUSTUS	intron	29960	30072	0.57	+	.	transcript_id	"g2153.t1";	gene_id	"g2153";
000002F	AUGUSTUS	CDS	26637	29280	0.65	+	0	transcript_id	"g2153.t1";	gene_id	"g2153";
000002F	AUGUSTUS	CDS	29357	29959	0.37	+	2	transcript_id	"g2153.t1";	gene_id	"g2153";
000002F	AUGUSTUS	CDS	30073	31787	0.95	+	2	transcript_id	"g2153.t1";	gene_id	"g2153";
000002F	AUGUSTUS	stop_codon	31788	31790	.	+	0	transcript_id	"g2153.t1";	gene_id	"g2153";
000002F	AUGUSTUS	gene	31858	33370	0.47	-	.	g2154;OG0004081;Transcription factor tau 55 kDa subunit
000002F	AUGUSTUS	transcript	31858	33370	0.47	-	.	g2154.t1
000002F	AUGUSTUS	stop_codon	31858	31860	.	-	0	transcript_id	"g2154.t1";	gene_id	"g2154";
000002F	AUGUSTUS	intron	32548	32626	0.47	-	.	transcript_id	"g2154.t1";	gene_id	"g2154";
000002F	AUGUSTUS	CDS	31861	32547	0.47	-	0	transcript_id	"g2154.t1";	gene_id	"g2154";
000002F	AUGUSTUS	CDS	32627	33370	0.5	-	0	transcript_id	"g2154.t1";	gene_id	"g2154";
000002F	AUGUSTUS	start_codon	33368	33370	.	-	0	transcript_id	"g2154.t1";	gene_id	"g2154";
000002F	AUGUSTUS	gene	34380	34781	0.94	+	.	g2155;OG0004642;Probable steroid-binding protein 3
000002F	AUGUSTUS	transcript	34380	34781	0.94	+	.	g2155.t1
000002F	AUGUSTUS	start_codon	34380	34382	.	+	0	transcript_id	"g2155.t1";	gene_id	"g2155";
000002F	AUGUSTUS	CDS	34380	34778	0.94	+	0	transcript_id	"g2155.t1";	gene_id	"g2155";
000002F	AUGUSTUS	stop_codon	34779	34781	.	+	0	transcript_id	"g2155.t1";	gene_id	"g2155";
000002F	AUGUSTUS	gene	35603	44936	0.24	+	.	g2156;OG0004082;Nuclear cap-binding protein complex subunit 1
000002F	AUGUSTUS	transcript	35603	44936	0.24	+	.	g2156.t1
000002F	AUGUSTUS	start_codon	35603	35605	.	+	0	transcript_id	"g2156.t1";	gene_id	"g2156";
000002F	AUGUSTUS	intron	40881	41010	0.31	+	.	transcript_id	"g2156.t1";	gene_id	"g2156";
000002F	AUGUSTUS	intron	41343	41777	0.36	+	.	transcript_id	"g2156.t1";	gene_id	"g2156";
000002F	AUGUSTUS	CDS	35603	40880	0.26	+	0	transcript_id	"g2156.t1";	gene_id	"g2156";
000002F	AUGUSTUS	CDS	41011	41342	0.32	+	2	transcript_id	"g2156.t1";	gene_id	"g2156";
000002F	AUGUSTUS	CDS	41778	44933	0.86	+	0	transcript_id	"g2156.t1";	gene_id	"g2156";
000002F	AUGUSTUS	stop_codon	44934	44936	.	+	0	transcript_id	"g2156.t1";	gene_id	"g2156";
000002F	AUGUSTUS	gene	46345	52131	1	+	.	g2157;OG0000015;1,3-beta-glucan synthase component FKS1
000002F	AUGUSTUS	transcript	46345	52131	1	+	.	g2157.t1
000002F	AUGUSTUS	start_codon	46345	46347	.	+	0	transcript_id	"g2157.t1";	gene_id	"g2157";
000002F	AUGUSTUS	CDS	46345	52128	1	+	0	transcript_id	"g2157.t1";	gene_id	"g2157";
000002F	AUGUSTUS	stop_codon	52129	52131	.	+	0	transcript_id	"g2157.t1";	gene_id	"g2157";
000002F	AUGUSTUS	gene	52473	54251	1	-	.	g2158;OG0004083;Bifunctional purine biosynthesis protein ADE17
000002F	AUGUSTUS	transcript	52473	54251	1	-	.	g2158.t1
000002F	AUGUSTUS	stop_codon	52473	52475	.	-	0	transcript_id	"g2158.t1";	gene_id	"g2158";
000002F	AUGUSTUS	CDS	52476	54251	1	-	0	transcript_id	"g2158.t1";	gene_id	"g2158";
000002F	AUGUSTUS	start_codon	54249	54251	.	-	0	transcript_id	"g2158.t1";	gene_id	"g2158";
000002F	AUGUSTUS	gene	54907	55521	1	-	.	g2159;OG0004084;60S ribosomal protein L15-B
000002F	AUGUSTUS	transcript	54907	55521	1	-	.	g2159.t1
000002F	AUGUSTUS	stop_codon	54907	54909	.	-	0	transcript_id	"g2159.t1";	gene_id	"g2159";
000002F	AUGUSTUS	CDS	54910	55521	1	-	0	transcript_id	"g2159.t1";	gene_id	"g2159";
000002F	AUGUSTUS	start_codon	55519	55521	.	-	0	transcript_id	"g2159.t1";	gene_id	"g2159";
000002F	AUGUSTUS	gene	56697	58330	0.47	+	.	g2160;OG0004644;hypothetical protein
000002F	AUGUSTUS	transcript	56697	58330	0.47	+	.	g2160.t1
000002F	AUGUSTUS	start_codon	56697	56699	.	+	0	transcript_id	"g2160.t1";	gene_id	"g2160";
000002F	AUGUSTUS	intron	56731	57362	0.88	+	.	transcript_id	"g2160.t1";	gene_id	"g2160";
000002F	AUGUSTUS	CDS	56697	56730	0.49	+	0	transcript_id	"g2160.t1";	gene_id	"g2160";
000002F	AUGUSTUS	CDS	57363	58327	0.96	+	2	transcript_id	"g2160.t1";	gene_id	"g2160";
000002F	AUGUSTUS	stop_codon	58328	58330	.	+	0	transcript_id	"g2160.t1";	gene_id	"g2160";
000002F	AUGUSTUS	gene	58664	63808	0.98	-	.	g2161;OG0004085;Probable phospholipid-transporting ATPase DNF3
000002F	AUGUSTUS	transcript	58664	63808	0.98	-	.	g2161.t1
000002F	AUGUSTUS	stop_codon	58664	58666	.	-	0	transcript_id	"g2161.t1";	gene_id	"g2161";
000002F	AUGUSTUS	CDS	58667	63808	0.98	-	0	transcript_id	"g2161.t1";	gene_id	"g2161";
000002F	AUGUSTUS	start_codon	63806	63808	.	-	0	transcript_id	"g2161.t1";	gene_id	"g2161";
000002F	AUGUSTUS	gene	64780	66351	0.98	+	.	g2162;OG0004086;Cytochrome c oxidase assembly protein COX15
000002F	AUGUSTUS	transcript	64780	66351	0.98	+	.	g2162.t1
000002F	AUGUSTUS	start_codon	64780	64782	.	+	0	transcript_id	"g2162.t1";	gene_id	"g2162";
000002F	AUGUSTUS	CDS	64780	66348	0.98	+	0	transcript_id	"g2162.t1";	gene_id	"g2162";
000002F	AUGUSTUS	stop_codon	66349	66351	.	+	0	transcript_id	"g2162.t1";	gene_id	"g2162";
000002F	AUGUSTUS	gene	66510	66920	0.99	+	.	g2163;OG0005132;U6 snRNA-associated Sm-like protein LSm2
000002F	AUGUSTUS	transcript	66510	66920	0.99	+	.	g2163.t1
000002F	AUGUSTUS	start_codon	66510	66512	.	+	0	transcript_id	"g2163.t1";	gene_id	"g2163";
000002F	AUGUSTUS	intron	66552	66626	0.99	+	.	transcript_id	"g2163.t1";	gene_id	"g2163";
000002F	AUGUSTUS	CDS	66510	66551	0.99	+	0	transcript_id	"g2163.t1";	gene_id	"g2163";
000002F	AUGUSTUS	CDS	66627	66917	0.99	+	0	transcript_id	"g2163.t1";	gene_id	"g2163";
000002F	AUGUSTUS	stop_codon	66918	66920	.	+	0	transcript_id	"g2163.t1";	gene_id	"g2163";
000002F	AUGUSTUS	gene	67005	67427	1	-	.	g2164;OG0004645;hypothetical protein
000002F	AUGUSTUS	transcript	67005	67427	1	-	.	g2164.t1
000002F	AUGUSTUS	stop_codon	67005	67007	.	-	0	transcript_id	"g2164.t1";	gene_id	"g2164";
000002F	AUGUSTUS	CDS	67008	67427	1	-	0	transcript_id	"g2164.t1";	gene_id	"g2164";
000002F	AUGUSTUS	start_codon	67425	67427	.	-	0	transcript_id	"g2164.t1";	gene_id	"g2164";
000002F	AUGUSTUS	gene	67569	68267	1	+	.	g2165;OG0004215;hypothetical protein
000002F	AUGUSTUS	transcript	67569	68267	1	+	.	g2165.t1
000002F	AUGUSTUS	start_codon	67569	67571	.	+	0	transcript_id	"g2165.t1";	gene_id	"g2165";
000002F	AUGUSTUS	CDS	67569	68264	1	+	0	transcript_id	"g2165.t1";	gene_id	"g2165";
000002F	AUGUSTUS	stop_codon	68265	68267	.	+	0	transcript_id	"g2165.t1";	gene_id	"g2165";
000002F	AUGUSTUS	gene	68437	70629	0.74	+	.	g2166;OG0004087;Multisite-specific tRNA:(cytosine-C(5))-methyltransferase
000002F	AUGUSTUS	transcript	68437	70629	0.74	+	.	g2166.t1
000002F	AUGUSTUS	start_codon	68437	68439	.	+	0	transcript_id	"g2166.t1";	gene_id	"g2166";
000002F	AUGUSTUS	CDS	68437	70626	0.74	+	0	transcript_id	"g2166.t1";	gene_id	"g2166";
000002F	AUGUSTUS	stop_codon	70627	70629	.	+	0	transcript_id	"g2166.t1";	gene_id	"g2166";
000002F	AUGUSTUS	gene	73648	74526	0.57	-	.	g2167;OG0004089;Probable ATP-dependent kinase TDA10
000002F	AUGUSTUS	transcript	73648	74526	0.57	-	.	g2167.t1
000002F	AUGUSTUS	stop_codon	73648	73650	.	-	0	transcript_id	"g2167.t1";	gene_id	"g2167";
000002F	AUGUSTUS	CDS	73651	74526	0.57	-	0	transcript_id	"g2167.t1";	gene_id	"g2167";
000002F	AUGUSTUS	start_codon	74524	74526	.	-	0	transcript_id	"g2167.t1";	gene_id	"g2167";
000002F	AUGUSTUS	gene	74679	75449	1	-	.	g2168;OG0004090;Probable electron transfer flavoprotein subunit beta
000002F	AUGUSTUS	transcript	74679	75449	1	-	.	g2168.t1
000002F	AUGUSTUS	stop_codon	74679	74681	.	-	0	transcript_id	"g2168.t1";	gene_id	"g2168";
000002F	AUGUSTUS	CDS	74682	75449	1	-	0	transcript_id	"g2168.t1";	gene_id	"g2168";
000002F	AUGUSTUS	start_codon	75447	75449	.	-	0	transcript_id	"g2168.t1";	gene_id	"g2168";
000002F	AUGUSTUS	gene	75683	78253	1	-	.	g2169;OG0004091;Spindle pole body component alp14
000002F	AUGUSTUS	transcript	75683	78253	1	-	.	g2169.t1
000002F	AUGUSTUS	stop_codon	75683	75685	.	-	0	transcript_id	"g2169.t1";	gene_id	"g2169";
000002F	AUGUSTUS	CDS	75686	78253	1	-	0	transcript_id	"g2169.t1";	gene_id	"g2169";
000002F	AUGUSTUS	start_codon	78251	78253	.	-	0	transcript_id	"g2169.t1";	gene_id	"g2169";
000002F	AUGUSTUS	gene	78678	79040	1	+	.	g2170;OG0004647;Sulfiredoxin
000002F	AUGUSTUS	transcript	78678	79040	1	+	.	g2170.t1
000002F	AUGUSTUS	start_codon	78678	78680	.	+	0	transcript_id	"g2170.t1";	gene_id	"g2170";
000002F	AUGUSTUS	CDS	78678	79037	1	+	0	transcript_id	"g2170.t1";	gene_id	"g2170";
000002F	AUGUSTUS	stop_codon	79038	79040	.	+	0	transcript_id	"g2170.t1";	gene_id	"g2170";
000002F	AUGUSTUS	gene	79063	80169	0.99	-	.	g2171;OG0004092;MIOREX complex component 8
000002F	AUGUSTUS	transcript	79063	80169	0.99	-	.	g2171.t1
000002F	AUGUSTUS	stop_codon	79063	79065	.	-	0	transcript_id	"g2171.t1";	gene_id	"g2171";
000002F	AUGUSTUS	CDS	79066	80169	0.99	-	0	transcript_id	"g2171.t1";	gene_id	"g2171";
000002F	AUGUSTUS	start_codon	80167	80169	.	-	0	transcript_id	"g2171.t1";	gene_id	"g2171";
000002F	AUGUSTUS	gene	80316	82364	0.7	-	.	g2172;OG0000722;Zinc-responsive transcriptional regulator ZAP1
000002F	AUGUSTUS	transcript	80316	82364	0.7	-	.	g2172.t1
000002F	AUGUSTUS	stop_codon	80316	80318	.	-	0	transcript_id	"g2172.t1";	gene_id	"g2172";
000002F	AUGUSTUS	CDS	80319	82364	0.7	-	0	transcript_id	"g2172.t1";	gene_id	"g2172";
000002F	AUGUSTUS	start_codon	82362	82364	.	-	0	transcript_id	"g2172.t1";	gene_id	"g2172";
000002F	AUGUSTUS	gene	82800	83228	0.88	-	.	g2173;OG0004093;hypothetical protein
000002F	AUGUSTUS	transcript	82800	83228	0.88	-	.	g2173.t1
000002F	AUGUSTUS	stop_codon	82800	82802	.	-	0	transcript_id	"g2173.t1";	gene_id	"g2173";
000002F	AUGUSTUS	CDS	82803	83228	0.88	-	0	transcript_id	"g2173.t1";	gene_id	"g2173";
000002F	AUGUSTUS	start_codon	83226	83228	.	-	0	transcript_id	"g2173.t1";	gene_id	"g2173";
000002F	AUGUSTUS	gene	83841	87185	0.9	+	.	g2174;OG0004094;Zinc finger protein YPR022C
000002F	AUGUSTUS	transcript	83841	87185	0.9	+	.	g2174.t1
000002F	AUGUSTUS	start_codon	83841	83843	.	+	0	transcript_id	"g2174.t1";	gene_id	"g2174";
000002F	AUGUSTUS	CDS	83841	87182	0.9	+	0	transcript_id	"g2174.t1";	gene_id	"g2174";
000002F	AUGUSTUS	stop_codon	87183	87185	.	+	0	transcript_id	"g2174.t1";	gene_id	"g2174";
000002F	AUGUSTUS	gene	87322	88020	0.78	-	.	g2175;OG0004095;Vacuolar-sorting protein SNF7
000002F	AUGUSTUS	transcript	87322	88020	0.78	-	.	g2175.t1
000002F	AUGUSTUS	stop_codon	87322	87324	.	-	0	transcript_id	"g2175.t1";	gene_id	"g2175";
000002F	AUGUSTUS	CDS	87325	88020	0.78	-	0	transcript_id	"g2175.t1";	gene_id	"g2175";
000002F	AUGUSTUS	start_codon	88018	88020	.	-	0	transcript_id	"g2175.t1";	gene_id	"g2175";
000002F	AUGUSTUS	gene	88297	89709	1	-	.	g2176;OG0004096;Protein ecdysoneless homolog
000002F	AUGUSTUS	transcript	88297	89709	1	-	.	g2176.t1
000002F	AUGUSTUS	stop_codon	88297	88299	.	-	0	transcript_id	"g2176.t1";	gene_id	"g2176";
000002F	AUGUSTUS	CDS	88300	89709	1	-	0	transcript_id	"g2176.t1";	gene_id	"g2176";
000002F	AUGUSTUS	start_codon	89707	89709	.	-	0	transcript_id	"g2176.t1";	gene_id	"g2176";
000002F	AUGUSTUS	gene	89849	90910	1	-	.	g2177;OG0004097;Uracil-DNA glycosylase
000002F	AUGUSTUS	transcript	89849	90910	1	-	.	g2177.t1
000002F	AUGUSTUS	stop_codon	89849	89851	.	-	0	transcript_id	"g2177.t1";	gene_id	"g2177";
000002F	AUGUSTUS	CDS	89852	90910	1	-	0	transcript_id	"g2177.t1";	gene_id	"g2177";
000002F	AUGUSTUS	start_codon	90908	90910	.	-	0	transcript_id	"g2177.t1";	gene_id	"g2177";
000002F	AUGUSTUS	gene	91511	93364	0.65	+	.	g2178;OG0000723;Uncharacterized protein YML020W
000002F	AUGUSTUS	transcript	91511	93364	0.65	+	.	g2178.t1
000002F	AUGUSTUS	start_codon	91511	91513	.	+	0	transcript_id	"g2178.t1";	gene_id	"g2178";
000002F	AUGUSTUS	CDS	91511	93361	0.65	+	0	transcript_id	"g2178.t1";	gene_id	"g2178";
000002F	AUGUSTUS	stop_codon	93362	93364	.	+	0	transcript_id	"g2178.t1";	gene_id	"g2178";
000002F	AUGUSTUS	gene	93510	94454	1	+	.	g2179;OG0004098;Mitochondrial oxaloacetate transport protein
000002F	AUGUSTUS	transcript	93510	94454	1	+	.	g2179.t1
000002F	AUGUSTUS	start_codon	93510	93512	.	+	0	transcript_id	"g2179.t1";	gene_id	"g2179";
000002F	AUGUSTUS	CDS	93510	94451	1	+	0	transcript_id	"g2179.t1";	gene_id	"g2179";
000002F	AUGUSTUS	stop_codon	94452	94454	.	+	0	transcript_id	"g2179.t1";	gene_id	"g2179";
000002F	AUGUSTUS	gene	94535	96721	0.99	-	.	g2180;OG0004099;MYND-type zinc finger protein samB
000002F	AUGUSTUS	transcript	94535	96721	0.99	-	.	g2180.t1
000002F	AUGUSTUS	stop_codon	94535	94537	.	-	0	transcript_id	"g2180.t1";	gene_id	"g2180";
000002F	AUGUSTUS	CDS	94538	96721	0.99	-	0	transcript_id	"g2180.t1";	gene_id	"g2180";
000002F	AUGUSTUS	start_codon	96719	96721	.	-	0	transcript_id	"g2180.t1";	gene_id	"g2180";
000002F	AUGUSTUS	gene	97533	98759	0.86	-	.	g2181;OG0004100;26S proteasome regulatory subunit RPN9
000002F	AUGUSTUS	transcript	97533	98759	0.86	-	.	g2181.t1
000002F	AUGUSTUS	stop_codon	97533	97535	.	-	0	transcript_id	"g2181.t1";	gene_id	"g2181";
000002F	AUGUSTUS	CDS	97536	98759	0.86	-	0	transcript_id	"g2181.t1";	gene_id	"g2181";
000002F	AUGUSTUS	start_codon	98757	98759	.	-	0	transcript_id	"g2181.t1";	gene_id	"g2181";
000002F	AUGUSTUS	gene	99005	101470	1	+	.	g2182;OG0004101;Exosome complex exonuclease RRP6
000002F	AUGUSTUS	transcript	99005	101470	1	+	.	g2182.t1
000002F	AUGUSTUS	start_codon	99005	99007	.	+	0	transcript_id	"g2182.t1";	gene_id	"g2182";
000002F	AUGUSTUS	CDS	99005	101467	1	+	0	transcript_id	"g2182.t1";	gene_id	"g2182";
000002F	AUGUSTUS	stop_codon	101468	101470	.	+	0	transcript_id	"g2182.t1";	gene_id	"g2182";
000002F	AUGUSTUS	gene	101535	102089	0.64	-	.	g2183;OG0004102;Adenine phosphoribosyltransferase
000002F	AUGUSTUS	transcript	101535	102089	0.64	-	.	g2183.t1
000002F	AUGUSTUS	stop_codon	101535	101537	.	-	0	transcript_id	"g2183.t1";	gene_id	"g2183";
000002F	AUGUSTUS	CDS	101538	102089	0.64	-	0	transcript_id	"g2183.t1";	gene_id	"g2183";
000002F	AUGUSTUS	start_codon	102087	102089	.	-	0	transcript_id	"g2183.t1";	gene_id	"g2183";
000002F	AUGUSTUS	gene	102347	104458	0.96	-	.	g2184;OG0004103;Histone-lysine N-methyltransferase, H3 lysine-79 specific
000002F	AUGUSTUS	transcript	102347	104458	0.96	-	.	g2184.t1
000002F	AUGUSTUS	stop_codon	102347	102349	.	-	0	transcript_id	"g2184.t1";	gene_id	"g2184";
000002F	AUGUSTUS	CDS	102350	104458	0.96	-	0	transcript_id	"g2184.t1";	gene_id	"g2184";
000002F	AUGUSTUS	start_codon	104456	104458	.	-	0	transcript_id	"g2184.t1";	gene_id	"g2184";
000002F	AUGUSTUS	gene	104805	106877	1	-	.	g2185;OG0004104;RAD50-interacting protein 1
000002F	AUGUSTUS	transcript	104805	106877	1	-	.	g2185.t1
000002F	AUGUSTUS	stop_codon	104805	104807	.	-	0	transcript_id	"g2185.t1";	gene_id	"g2185";
000002F	AUGUSTUS	CDS	104808	106877	1	-	0	transcript_id	"g2185.t1";	gene_id	"g2185";
000002F	AUGUSTUS	start_codon	106875	106877	.	-	0	transcript_id	"g2185.t1";	gene_id	"g2185";
000002F	AUGUSTUS	gene	108442	109458	0.99	+	.	g2186;OG0004106;Malate dehydrogenase, mitochondrial
000002F	AUGUSTUS	transcript	108442	109458	0.99	+	.	g2186.t1
000002F	AUGUSTUS	start_codon	108442	108444	.	+	0	transcript_id	"g2186.t1";	gene_id	"g2186";
000002F	AUGUSTUS	CDS	108442	109455	0.99	+	0	transcript_id	"g2186.t1";	gene_id	"g2186";
000002F	AUGUSTUS	stop_codon	109456	109458	.	+	0	transcript_id	"g2186.t1";	gene_id	"g2186";
000002F	AUGUSTUS	gene	109759	113272	0.31	-	.	g2187;OG0004107;Chitin synthase regulatory factor 3
000002F	AUGUSTUS	transcript	109759	113272	0.31	-	.	g2187.t1
000002F	AUGUSTUS	stop_codon	109759	109761	.	-	0	transcript_id	"g2187.t1";	gene_id	"g2187";
000002F	AUGUSTUS	intron	110971	111095	0.59	-	.	transcript_id	"g2187.t1";	gene_id	"g2187";
000002F	AUGUSTUS	intron	111791	111903	0.42	-	.	transcript_id	"g2187.t1";	gene_id	"g2187";
000002F	AUGUSTUS	CDS	109762	110970	0.76	-	0	transcript_id	"g2187.t1";	gene_id	"g2187";
000002F	AUGUSTUS	CDS	111096	111790	0.55	-	2	transcript_id	"g2187.t1";	gene_id	"g2187";
000002F	AUGUSTUS	CDS	111904	113272	0.42	-	0	transcript_id	"g2187.t1";	gene_id	"g2187";
000002F	AUGUSTUS	start_codon	113270	113272	.	-	0	transcript_id	"g2187.t1";	gene_id	"g2187";
000002F	AUGUSTUS	gene	114316	114714	0.83	-	.	g2188;OG0004108;60S ribosomal protein L43
000002F	AUGUSTUS	transcript	114316	114714	0.83	-	.	g2188.t1
000002F	AUGUSTUS	stop_codon	114316	114318	.	-	0	transcript_id	"g2188.t1";	gene_id	"g2188";
000002F	AUGUSTUS	intron	114586	114693	0.91	-	.	transcript_id	"g2188.t1";	gene_id	"g2188";
000002F	AUGUSTUS	CDS	114319	114585	0.94	-	0	transcript_id	"g2188.t1";	gene_id	"g2188";
000002F	AUGUSTUS	CDS	114694	114714	0.87	-	0	transcript_id	"g2188.t1";	gene_id	"g2188";
000002F	AUGUSTUS	start_codon	114712	114714	.	-	0	transcript_id	"g2188.t1";	gene_id	"g2188";
000002F	AUGUSTUS	gene	115452	116003	1	+	.	g2189;;hypothetical protein
000002F	AUGUSTUS	transcript	115452	116003	1	+	.	g2189.t1
000002F	AUGUSTUS	start_codon	115452	115454	.	+	0	transcript_id	"g2189.t1";	gene_id	"g2189";
000002F	AUGUSTUS	CDS	115452	116000	1	+	0	transcript_id	"g2189.t1";	gene_id	"g2189";
000002F	AUGUSTUS	stop_codon	116001	116003	.	+	0	transcript_id	"g2189.t1";	gene_id	"g2189";
000002F	AUGUSTUS	gene	116116	117039	1	+	.	g2190;OG0004109;Pre-mRNA polyadenylation factor FIP1
000002F	AUGUSTUS	transcript	116116	117039	1	+	.	g2190.t1
000002F	AUGUSTUS	start_codon	116116	116118	.	+	0	transcript_id	"g2190.t1";	gene_id	"g2190";
000002F	AUGUSTUS	CDS	116116	117036	1	+	0	transcript_id	"g2190.t1";	gene_id	"g2190";
000002F	AUGUSTUS	stop_codon	117037	117039	.	+	0	transcript_id	"g2190.t1";	gene_id	"g2190";
000002F	AUGUSTUS	gene	117109	118224	1	-	.	g2191;OG0004110;Putative dioxygenase C576.01c
000002F	AUGUSTUS	transcript	117109	118224	1	-	.	g2191.t1
000002F	AUGUSTUS	stop_codon	117109	117111	.	-	0	transcript_id	"g2191.t1";	gene_id	"g2191";
000002F	AUGUSTUS	CDS	117112	118224	1	-	0	transcript_id	"g2191.t1";	gene_id	"g2191";
000002F	AUGUSTUS	start_codon	118222	118224	.	-	0	transcript_id	"g2191.t1";	gene_id	"g2191";
000002F	AUGUSTUS	gene	120099	120845	1	+	.	g2192;OG0002737;Short-chain type dehydrogenase/reductase
000002F	AUGUSTUS	transcript	120099	120845	1	+	.	g2192.t1
000002F	AUGUSTUS	start_codon	120099	120101	.	+	0	transcript_id	"g2192.t1";	gene_id	"g2192";
000002F	AUGUSTUS	CDS	120099	120842	1	+	0	transcript_id	"g2192.t1";	gene_id	"g2192";
000002F	AUGUSTUS	stop_codon	120843	120845	.	+	0	transcript_id	"g2192.t1";	gene_id	"g2192";
000002F	AUGUSTUS	gene	121147	126442	0.27	-	.	g2193;OG0000146;Bud site selection protein BUD4
000002F	AUGUSTUS	transcript	121147	126442	0.27	-	.	g2193.t1
000002F	AUGUSTUS	stop_codon	121147	121149	.	-	0	transcript_id	"g2193.t1";	gene_id	"g2193";
000002F	AUGUSTUS	intron	124686	124747	0.53	-	.	transcript_id	"g2193.t1";	gene_id	"g2193";
000002F	AUGUSTUS	intron	126045	126424	0.52	-	.	transcript_id	"g2193.t1";	gene_id	"g2193";
000002F	AUGUSTUS	CDS	121150	124685	0.53	-	2	transcript_id	"g2193.t1";	gene_id	"g2193";
000002F	AUGUSTUS	CDS	124748	126044	0.29	-	0	transcript_id	"g2193.t1";	gene_id	"g2193";
000002F	AUGUSTUS	CDS	126425	126442	0.52	-	0	transcript_id	"g2193.t1";	gene_id	"g2193";
000002F	AUGUSTUS	start_codon	126440	126442	.	-	0	transcript_id	"g2193.t1";	gene_id	"g2193";
000002F	AUGUSTUS	gene	126729	127463	0.42	-	.	g2194;OG0004111;Protein UPS2, mitochondrial
000002F	AUGUSTUS	transcript	126729	127463	0.42	-	.	g2194.t1
000002F	AUGUSTUS	stop_codon	126729	126731	.	-	0	transcript_id	"g2194.t1";	gene_id	"g2194";
000002F	AUGUSTUS	CDS	126732	127463	0.42	-	0	transcript_id	"g2194.t1";	gene_id	"g2194";
000002F	AUGUSTUS	start_codon	127461	127463	.	-	0	transcript_id	"g2194.t1";	gene_id	"g2194";
000002F	AUGUSTUS	gene	127811	128968	0.34	-	.	g2195;OG0004868;Palmitoyltransferase ERF2
000002F	AUGUSTUS	transcript	127811	128968	0.34	-	.	g2195.t1
000002F	AUGUSTUS	stop_codon	127811	127813	.	-	0	transcript_id	"g2195.t1";	gene_id	"g2195";
000002F	AUGUSTUS	CDS	127814	128968	0.34	-	0	transcript_id	"g2195.t1";	gene_id	"g2195";
000002F	AUGUSTUS	start_codon	128966	128968	.	-	0	transcript_id	"g2195.t1";	gene_id	"g2195";
000002F	AUGUSTUS	gene	129726	130809	0.67	+	.	g2196;OG0004112;High mobility group protein 1
000002F	AUGUSTUS	transcript	129726	130809	0.67	+	.	g2196.t1
000002F	AUGUSTUS	start_codon	129726	129728	.	+	0	transcript_id	"g2196.t1";	gene_id	"g2196";
000002F	AUGUSTUS	intron	129808	130216	0.67	+	.	transcript_id	"g2196.t1";	gene_id	"g2196";
000002F	AUGUSTUS	CDS	129726	129807	0.98	+	0	transcript_id	"g2196.t1";	gene_id	"g2196";
000002F	AUGUSTUS	CDS	130217	130806	0.67	+	2	transcript_id	"g2196.t1";	gene_id	"g2196";
000002F	AUGUSTUS	stop_codon	130807	130809	.	+	0	transcript_id	"g2196.t1";	gene_id	"g2196";
000002F	AUGUSTUS	gene	130951	132456	0.68	-	.	g2197;OG0004113;hypothetical protein
000002F	AUGUSTUS	transcript	130951	132456	0.68	-	.	g2197.t1
000002F	AUGUSTUS	stop_codon	130951	130953	.	-	0	transcript_id	"g2197.t1";	gene_id	"g2197";
000002F	AUGUSTUS	CDS	130954	132456	0.68	-	0	transcript_id	"g2197.t1";	gene_id	"g2197";
000002F	AUGUSTUS	start_codon	132454	132456	.	-	0	transcript_id	"g2197.t1";	gene_id	"g2197";
000002F	AUGUSTUS	gene	134422	135315	0.86	+	.	g2198;OG0004114;37S ribosomal protein S24, mitochondrial
000002F	AUGUSTUS	transcript	134422	135315	0.86	+	.	g2198.t1
000002F	AUGUSTUS	start_codon	134422	134424	.	+	0	transcript_id	"g2198.t1";	gene_id	"g2198";
000002F	AUGUSTUS	CDS	134422	135312	0.86	+	0	transcript_id	"g2198.t1";	gene_id	"g2198";
000002F	AUGUSTUS	stop_codon	135313	135315	.	+	0	transcript_id	"g2198.t1";	gene_id	"g2198";
000002F	AUGUSTUS	gene	135344	137340	0.52	+	.	g2199;OG0004115;Chromatin-remodeling complexes subunit NGG1
000002F	AUGUSTUS	transcript	135344	137340	0.52	+	.	g2199.t1
000002F	AUGUSTUS	start_codon	135344	135346	.	+	0	transcript_id	"g2199.t1";	gene_id	"g2199";
000002F	AUGUSTUS	intron	135357	135634	0.71	+	.	transcript_id	"g2199.t1";	gene_id	"g2199";
000002F	AUGUSTUS	CDS	135344	135356	0.71	+	0	transcript_id	"g2199.t1";	gene_id	"g2199";
000002F	AUGUSTUS	CDS	135635	137337	0.52	+	2	transcript_id	"g2199.t1";	gene_id	"g2199";
000002F	AUGUSTUS	stop_codon	137338	137340	.	+	0	transcript_id	"g2199.t1";	gene_id	"g2199";
000002F	AUGUSTUS	gene	137506	138069	0.38	+	.	g2200;;Chromatin-remodeling complexes subunit NGG1
000002F	AUGUSTUS	transcript	137506	138069	0.38	+	.	g2200.t1
000002F	AUGUSTUS	start_codon	137506	137508	.	+	0	transcript_id	"g2200.t1";	gene_id	"g2200";
000002F	AUGUSTUS	CDS	137506	138066	0.38	+	0	transcript_id	"g2200.t1";	gene_id	"g2200";
000002F	AUGUSTUS	stop_codon	138067	138069	.	+	0	transcript_id	"g2200.t1";	gene_id	"g2200";
000002F	AUGUSTUS	gene	138207	138803	0.91	+	.	g2201;OG0004116;COP9 signalosome complex subunit 7a
000002F	AUGUSTUS	transcript	138207	138803	0.91	+	.	g2201.t1
000002F	AUGUSTUS	start_codon	138207	138209	.	+	0	transcript_id	"g2201.t1";	gene_id	"g2201";
000002F	AUGUSTUS	CDS	138207	138800	0.91	+	0	transcript_id	"g2201.t1";	gene_id	"g2201";
000002F	AUGUSTUS	stop_codon	138801	138803	.	+	0	transcript_id	"g2201.t1";	gene_id	"g2201";
000002F	AUGUSTUS	gene	138883	139401	0.92	-	.	g2202;OG0004117;Succinate dehydrogenase [ubiquinone] cytochrome b small subunit, mitochondrial
000002F	AUGUSTUS	transcript	138883	139401	0.92	-	.	g2202.t1
000002F	AUGUSTUS	stop_codon	138883	138885	.	-	0	transcript_id	"g2202.t1";	gene_id	"g2202";
000002F	AUGUSTUS	CDS	138886	139401	0.92	-	0	transcript_id	"g2202.t1";	gene_id	"g2202";
000002F	AUGUSTUS	start_codon	139399	139401	.	-	0	transcript_id	"g2202.t1";	gene_id	"g2202";
000002F	AUGUSTUS	gene	140141	142066	1	+	.	g2203;OG0004648;Golgi apyrase
000002F	AUGUSTUS	transcript	140141	142066	1	+	.	g2203.t1
000002F	AUGUSTUS	start_codon	140141	140143	.	+	0	transcript_id	"g2203.t1";	gene_id	"g2203";
000002F	AUGUSTUS	CDS	140141	142063	1	+	0	transcript_id	"g2203.t1";	gene_id	"g2203";
000002F	AUGUSTUS	stop_codon	142064	142066	.	+	0	transcript_id	"g2203.t1";	gene_id	"g2203";
000002F	AUGUSTUS	gene	142082	143440	1	-	.	g2204;OG0004118;Uncharacterized protein YBL086C
000002F	AUGUSTUS	transcript	142082	143440	1	-	.	g2204.t1
000002F	AUGUSTUS	stop_codon	142082	142084	.	-	0	transcript_id	"g2204.t1";	gene_id	"g2204";
000002F	AUGUSTUS	CDS	142085	143440	1	-	0	transcript_id	"g2204.t1";	gene_id	"g2204";
000002F	AUGUSTUS	start_codon	143438	143440	.	-	0	transcript_id	"g2204.t1";	gene_id	"g2204";
000002F	AUGUSTUS	gene	144069	146042	1	+	.	g2205;OG0004119;Serine/threonine-protein kinase YPK1
000002F	AUGUSTUS	transcript	144069	146042	1	+	.	g2205.t1
000002F	AUGUSTUS	start_codon	144069	144071	.	+	0	transcript_id	"g2205.t1";	gene_id	"g2205";
000002F	AUGUSTUS	CDS	144069	146039	1	+	0	transcript_id	"g2205.t1";	gene_id	"g2205";
000002F	AUGUSTUS	stop_codon	146040	146042	.	+	0	transcript_id	"g2205.t1";	gene_id	"g2205";
000002F	AUGUSTUS	gene	146063	147001	0.98	-	.	g2206;OG0004120;Probable vacuolar amino acid transporter YPQ3
000002F	AUGUSTUS	transcript	146063	147001	0.98	-	.	g2206.t1
000002F	AUGUSTUS	stop_codon	146063	146065	.	-	0	transcript_id	"g2206.t1";	gene_id	"g2206";
000002F	AUGUSTUS	CDS	146066	147001	0.98	-	0	transcript_id	"g2206.t1";	gene_id	"g2206";
000002F	AUGUSTUS	start_codon	146999	147001	.	-	0	transcript_id	"g2206.t1";	gene_id	"g2206";
000002F	AUGUSTUS	gene	147585	149478	0.08	+	.	g2207;;60S ribosomal protein L8-B
000002F	AUGUSTUS	transcript	147585	149478	0.08	+	.	g2207.t1
000002F	AUGUSTUS	start_codon	147585	147587	.	+	0	transcript_id	"g2207.t1";	gene_id	"g2207";
000002F	AUGUSTUS	intron	147588	148000	0.38	+	.	transcript_id	"g2207.t1";	gene_id	"g2207";
000002F	AUGUSTUS	intron	148773	148852	0.4	+	.	transcript_id	"g2207.t1";	gene_id	"g2207";
000002F	AUGUSTUS	intron	149059	149286	0.33	+	.	transcript_id	"g2207.t1";	gene_id	"g2207";
000002F	AUGUSTUS	CDS	147585	147587	0.42	+	0	transcript_id	"g2207.t1";	gene_id	"g2207";
000002F	AUGUSTUS	CDS	148001	148772	0.44	+	0	transcript_id	"g2207.t1";	gene_id	"g2207";
000002F	AUGUSTUS	CDS	148853	149058	0.27	+	2	transcript_id	"g2207.t1";	gene_id	"g2207";
000002F	AUGUSTUS	CDS	149287	149475	0.74	+	0	transcript_id	"g2207.t1";	gene_id	"g2207";
000002F	AUGUSTUS	stop_codon	149476	149478	.	+	0	transcript_id	"g2207.t1";	gene_id	"g2207";
000002F	AUGUSTUS	gene	149846	150592	0.59	+	.	g2208;;hypothetical protein
000002F	AUGUSTUS	transcript	149846	150592	0.59	+	.	g2208.t1
000002F	AUGUSTUS	start_codon	149846	149848	.	+	0	transcript_id	"g2208.t1";	gene_id	"g2208";
000002F	AUGUSTUS	intron	149952	150029	0.74	+	.	transcript_id	"g2208.t1";	gene_id	"g2208";
000002F	AUGUSTUS	CDS	149846	149951	0.59	+	0	transcript_id	"g2208.t1";	gene_id	"g2208";
000002F	AUGUSTUS	CDS	150030	150589	0.74	+	2	transcript_id	"g2208.t1";	gene_id	"g2208";
000002F	AUGUSTUS	stop_codon	150590	150592	.	+	0	transcript_id	"g2208.t1";	gene_id	"g2208";
000002F	AUGUSTUS	gene	150685	151520	0.96	-	.	g2209;OG0000105;60S ribosomal protein L2
000002F	AUGUSTUS	transcript	150685	151520	0.96	-	.	g2209.t1
000002F	AUGUSTUS	stop_codon	150685	150687	.	-	0	transcript_id	"g2209.t1";	gene_id	"g2209";
000002F	AUGUSTUS	intron	151452	151516	0.96	-	.	transcript_id	"g2209.t1";	gene_id	"g2209";
000002F	AUGUSTUS	CDS	150688	151451	0.99	-	2	transcript_id	"g2209.t1";	gene_id	"g2209";
000002F	AUGUSTUS	CDS	151517	151520	0.96	-	0	transcript_id	"g2209.t1";	gene_id	"g2209";
000002F	AUGUSTUS	start_codon	151518	151520	.	-	0	transcript_id	"g2209.t1";	gene_id	"g2209";
000002F	AUGUSTUS	gene	152091	153236	1	+	.	g2210;OG0004121;Guanidinobutyrase
000002F	AUGUSTUS	transcript	152091	153236	1	+	.	g2210.t1
000002F	AUGUSTUS	start_codon	152091	152093	.	+	0	transcript_id	"g2210.t1";	gene_id	"g2210";
000002F	AUGUSTUS	CDS	152091	153233	1	+	0	transcript_id	"g2210.t1";	gene_id	"g2210";
000002F	AUGUSTUS	stop_codon	153234	153236	.	+	0	transcript_id	"g2210.t1";	gene_id	"g2210";
000002F	AUGUSTUS	gene	153314	154921	1	-	.	g2211;OG0004122;Putative metallocarboxypeptidase ECM14
000002F	AUGUSTUS	transcript	153314	154921	1	-	.	g2211.t1
000002F	AUGUSTUS	stop_codon	153314	153316	.	-	0	transcript_id	"g2211.t1";	gene_id	"g2211";
000002F	AUGUSTUS	CDS	153317	154921	1	-	0	transcript_id	"g2211.t1";	gene_id	"g2211";
000002F	AUGUSTUS	start_codon	154919	154921	.	-	0	transcript_id	"g2211.t1";	gene_id	"g2211";
000002F	AUGUSTUS	gene	156279	157094	1	+	.	g2212;OG0004123;D-arabinitol 2-dehydrogenase [ribulose-forming]
000002F	AUGUSTUS	transcript	156279	157094	1	+	.	g2212.t1
000002F	AUGUSTUS	start_codon	156279	156281	.	+	0	transcript_id	"g2212.t1";	gene_id	"g2212";
000002F	AUGUSTUS	CDS	156279	157091	1	+	0	transcript_id	"g2212.t1";	gene_id	"g2212";
000002F	AUGUSTUS	stop_codon	157092	157094	.	+	0	transcript_id	"g2212.t1";	gene_id	"g2212";
000002F	AUGUSTUS	gene	157330	157713	0.99	+	.	g2213;OG0004650;Chromatin-remodeling complex subunit IES6
000002F	AUGUSTUS	transcript	157330	157713	0.99	+	.	g2213.t1
000002F	AUGUSTUS	start_codon	157330	157332	.	+	0	transcript_id	"g2213.t1";	gene_id	"g2213";
000002F	AUGUSTUS	CDS	157330	157710	0.99	+	0	transcript_id	"g2213.t1";	gene_id	"g2213";
000002F	AUGUSTUS	stop_codon	157711	157713	.	+	0	transcript_id	"g2213.t1";	gene_id	"g2213";
000002F	AUGUSTUS	gene	157797	158366	1	-	.	g2214;OG0004651;TRAPP-associated protein TCA17
000002F	AUGUSTUS	transcript	157797	158366	1	-	.	g2214.t1
000002F	AUGUSTUS	stop_codon	157797	157799	.	-	0	transcript_id	"g2214.t1";	gene_id	"g2214";
000002F	AUGUSTUS	CDS	157800	158366	1	-	0	transcript_id	"g2214.t1";	gene_id	"g2214";
000002F	AUGUSTUS	start_codon	158364	158366	.	-	0	transcript_id	"g2214.t1";	gene_id	"g2214";
000002F	AUGUSTUS	gene	158505	160634	0.9	-	.	g2215;OG0004652;Molybdenum cofactor sulfurase
000002F	AUGUSTUS	transcript	158505	160634	0.9	-	.	g2215.t1
000002F	AUGUSTUS	stop_codon	158505	158507	.	-	0	transcript_id	"g2215.t1";	gene_id	"g2215";
000002F	AUGUSTUS	CDS	158508	160634	0.9	-	0	transcript_id	"g2215.t1";	gene_id	"g2215";
000002F	AUGUSTUS	start_codon	160632	160634	.	-	0	transcript_id	"g2215.t1";	gene_id	"g2215";
000002F	AUGUSTUS	gene	161171	163189	1	+	.	g2216;OG0004124;Protein translocation protein SEC63
000002F	AUGUSTUS	transcript	161171	163189	1	+	.	g2216.t1
000002F	AUGUSTUS	start_codon	161171	161173	.	+	0	transcript_id	"g2216.t1";	gene_id	"g2216";
000002F	AUGUSTUS	CDS	161171	163186	1	+	0	transcript_id	"g2216.t1";	gene_id	"g2216";
000002F	AUGUSTUS	stop_codon	163187	163189	.	+	0	transcript_id	"g2216.t1";	gene_id	"g2216";
000002F	AUGUSTUS	gene	163261	165066	0.76	-	.	g2217;OG0004125;General transcription and DNA repair factor IIH subunit TFB2
000002F	AUGUSTUS	transcript	163261	165066	0.76	-	.	g2217.t1
000002F	AUGUSTUS	stop_codon	163261	163263	.	-	0	transcript_id	"g2217.t1";	gene_id	"g2217";
000002F	AUGUSTUS	CDS	163264	165066	0.76	-	0	transcript_id	"g2217.t1";	gene_id	"g2217";
000002F	AUGUSTUS	start_codon	165064	165066	.	-	0	transcript_id	"g2217.t1";	gene_id	"g2217";
000002F	AUGUSTUS	gene	165477	168905	1	+	.	g2218;OG0004126;DNA-directed RNA polymerase III subunit RPC2
000002F	AUGUSTUS	transcript	165477	168905	1	+	.	g2218.t1
000002F	AUGUSTUS	start_codon	165477	165479	.	+	0	transcript_id	"g2218.t1";	gene_id	"g2218";
000002F	AUGUSTUS	CDS	165477	168902	1	+	0	transcript_id	"g2218.t1";	gene_id	"g2218";
000002F	AUGUSTUS	stop_codon	168903	168905	.	+	0	transcript_id	"g2218.t1";	gene_id	"g2218";
000002F	AUGUSTUS	gene	168988	170130	1	-	.	g2219;OG0004127;Meiosis protein 5
000002F	AUGUSTUS	transcript	168988	170130	1	-	.	g2219.t1
000002F	AUGUSTUS	stop_codon	168988	168990	.	-	0	transcript_id	"g2219.t1";	gene_id	"g2219";
000002F	AUGUSTUS	CDS	168991	170130	1	-	0	transcript_id	"g2219.t1";	gene_id	"g2219";
000002F	AUGUSTUS	start_codon	170128	170130	.	-	0	transcript_id	"g2219.t1";	gene_id	"g2219";
000002F	AUGUSTUS	gene	170585	172609	0.76	+	.	g2220;OG0004128;Nucleolar complex protein 2
000002F	AUGUSTUS	transcript	170585	172609	0.76	+	.	g2220.t1
000002F	AUGUSTUS	start_codon	170585	170587	.	+	0	transcript_id	"g2220.t1";	gene_id	"g2220";
000002F	AUGUSTUS	CDS	170585	172606	0.76	+	0	transcript_id	"g2220.t1";	gene_id	"g2220";
000002F	AUGUSTUS	stop_codon	172607	172609	.	+	0	transcript_id	"g2220.t1";	gene_id	"g2220";
000002F	AUGUSTUS	gene	172815	174023	0.84	+	.	g2221;OG0004129;Ribonuclease T2-like
000002F	AUGUSTUS	transcript	172815	174023	0.84	+	.	g2221.t1
000002F	AUGUSTUS	start_codon	172815	172817	.	+	0	transcript_id	"g2221.t1";	gene_id	"g2221";
000002F	AUGUSTUS	CDS	172815	174020	0.84	+	0	transcript_id	"g2221.t1";	gene_id	"g2221";
000002F	AUGUSTUS	stop_codon	174021	174023	.	+	0	transcript_id	"g2221.t1";	gene_id	"g2221";
000002F	AUGUSTUS	gene	174301	175191	1	+	.	g2222;OG0004130;MDM10-complementing protein 1
000002F	AUGUSTUS	transcript	174301	175191	1	+	.	g2222.t1
000002F	AUGUSTUS	start_codon	174301	174303	.	+	0	transcript_id	"g2222.t1";	gene_id	"g2222";
000002F	AUGUSTUS	CDS	174301	175188	1	+	0	transcript_id	"g2222.t1";	gene_id	"g2222";
000002F	AUGUSTUS	stop_codon	175189	175191	.	+	0	transcript_id	"g2222.t1";	gene_id	"g2222";
000002F	AUGUSTUS	gene	175275	177776	0.42	-	.	g2223;OG0000110;Ribonucleoside-diphosphate reductase large chain 1
000002F	AUGUSTUS	transcript	175275	177776	0.42	-	.	g2223.t1
000002F	AUGUSTUS	stop_codon	175275	175277	.	-	0	transcript_id	"g2223.t1";	gene_id	"g2223";
000002F	AUGUSTUS	CDS	175278	177776	0.42	-	0	transcript_id	"g2223.t1";	gene_id	"g2223";
000002F	AUGUSTUS	start_codon	177774	177776	.	-	0	transcript_id	"g2223.t1";	gene_id	"g2223";
000002F	AUGUSTUS	gene	178030	179475	0.73	-	.	g2224;OG0004653;Vacuolar protein sorting-associated protein 30
000002F	AUGUSTUS	transcript	178030	179475	0.73	-	.	g2224.t1
000002F	AUGUSTUS	stop_codon	178030	178032	.	-	0	transcript_id	"g2224.t1";	gene_id	"g2224";
000002F	AUGUSTUS	CDS	178033	179475	0.73	-	0	transcript_id	"g2224.t1";	gene_id	"g2224";
000002F	AUGUSTUS	start_codon	179473	179475	.	-	0	transcript_id	"g2224.t1";	gene_id	"g2224";
000002F	AUGUSTUS	gene	179716	180756	1	-	.	g2225;OG0004131;ATPase GET3
000002F	AUGUSTUS	transcript	179716	180756	1	-	.	g2225.t1
000002F	AUGUSTUS	stop_codon	179716	179718	.	-	0	transcript_id	"g2225.t1";	gene_id	"g2225";
000002F	AUGUSTUS	CDS	179719	180756	1	-	0	transcript_id	"g2225.t1";	gene_id	"g2225";
000002F	AUGUSTUS	start_codon	180754	180756	.	-	0	transcript_id	"g2225.t1";	gene_id	"g2225";
000002F	AUGUSTUS	gene	181298	183856	0.98	-	.	g2226;OG0004132;ATP-dependent DNA helicase CHL1
000002F	AUGUSTUS	transcript	181298	183856	0.98	-	.	g2226.t1
000002F	AUGUSTUS	stop_codon	181298	181300	.	-	0	transcript_id	"g2226.t1";	gene_id	"g2226";
000002F	AUGUSTUS	CDS	181301	183856	0.98	-	0	transcript_id	"g2226.t1";	gene_id	"g2226";
000002F	AUGUSTUS	start_codon	183854	183856	.	-	0	transcript_id	"g2226.t1";	gene_id	"g2226";
000002F	AUGUSTUS	gene	184046	184753	1	+	.	g2227;OG0004133;Vacuolar ATPase assembly integral membrane protein VPH2
000002F	AUGUSTUS	transcript	184046	184753	1	+	.	g2227.t1
000002F	AUGUSTUS	start_codon	184046	184048	.	+	0	transcript_id	"g2227.t1";	gene_id	"g2227";
000002F	AUGUSTUS	CDS	184046	184750	1	+	0	transcript_id	"g2227.t1";	gene_id	"g2227";
000002F	AUGUSTUS	stop_codon	184751	184753	.	+	0	transcript_id	"g2227.t1";	gene_id	"g2227";
000002F	AUGUSTUS	gene	184925	186676	1	+	.	g2228;OG0004134;Genetic interactor of prohibitins 3, mitochondrial
000002F	AUGUSTUS	transcript	184925	186676	1	+	.	g2228.t1
000002F	AUGUSTUS	start_codon	184925	184927	.	+	0	transcript_id	"g2228.t1";	gene_id	"g2228";
000002F	AUGUSTUS	CDS	184925	186673	1	+	0	transcript_id	"g2228.t1";	gene_id	"g2228";
000002F	AUGUSTUS	stop_codon	186674	186676	.	+	0	transcript_id	"g2228.t1";	gene_id	"g2228";
000002F	AUGUSTUS	gene	186939	187979	1	+	.	g2229;;Nucleoporin NIC96
000002F	AUGUSTUS	transcript	186939	187979	1	+	.	g2229.t1
000002F	AUGUSTUS	start_codon	186939	186941	.	+	0	transcript_id	"g2229.t1";	gene_id	"g2229";
000002F	AUGUSTUS	CDS	186939	187976	1	+	0	transcript_id	"g2229.t1";	gene_id	"g2229";
000002F	AUGUSTUS	stop_codon	187977	187979	.	+	0	transcript_id	"g2229.t1";	gene_id	"g2229";
000002F	AUGUSTUS	gene	188029	189984	1	+	.	g2230;OG0004135;Nucleoporin NIC96
000002F	AUGUSTUS	transcript	188029	189984	1	+	.	g2230.t1
000002F	AUGUSTUS	start_codon	188029	188031	.	+	0	transcript_id	"g2230.t1";	gene_id	"g2230";
000002F	AUGUSTUS	CDS	188029	189981	1	+	0	transcript_id	"g2230.t1";	gene_id	"g2230";
000002F	AUGUSTUS	stop_codon	189982	189984	.	+	0	transcript_id	"g2230.t1";	gene_id	"g2230";
000002F	AUGUSTUS	gene	190089	190499	0.99	-	.	g2231;OG0004136;Type 1 phosphatases regulator YPI1
000002F	AUGUSTUS	transcript	190089	190499	0.99	-	.	g2231.t1
000002F	AUGUSTUS	stop_codon	190089	190091	.	-	0	transcript_id	"g2231.t1";	gene_id	"g2231";
000002F	AUGUSTUS	CDS	190092	190499	0.99	-	0	transcript_id	"g2231.t1";	gene_id	"g2231";
000002F	AUGUSTUS	start_codon	190497	190499	.	-	0	transcript_id	"g2231.t1";	gene_id	"g2231";
000002F	AUGUSTUS	gene	190659	192542	1	-	.	g2232;OG0004137;pH-response transcription factor pacC/RIM101
000002F	AUGUSTUS	transcript	190659	192542	1	-	.	g2232.t1
000002F	AUGUSTUS	stop_codon	190659	190661	.	-	0	transcript_id	"g2232.t1";	gene_id	"g2232";
000002F	AUGUSTUS	CDS	190662	192542	1	-	0	transcript_id	"g2232.t1";	gene_id	"g2232";
000002F	AUGUSTUS	start_codon	192540	192542	.	-	0	transcript_id	"g2232.t1";	gene_id	"g2232";
000002F	AUGUSTUS	gene	193190	194383	0.82	-	.	g2233;OG0004138;Cell wall integrity and stress response component 4
000002F	AUGUSTUS	transcript	193190	194383	0.82	-	.	g2233.t1
000002F	AUGUSTUS	stop_codon	193190	193192	.	-	0	transcript_id	"g2233.t1";	gene_id	"g2233";
000002F	AUGUSTUS	CDS	193193	194383	0.82	-	0	transcript_id	"g2233.t1";	gene_id	"g2233";
000002F	AUGUSTUS	start_codon	194381	194383	.	-	0	transcript_id	"g2233.t1";	gene_id	"g2233";
000002F	AUGUSTUS	gene	195932	197134	1	-	.	g2234;OG0004139;Signal transduction protein MDG1
000002F	AUGUSTUS	transcript	195932	197134	1	-	.	g2234.t1
000002F	AUGUSTUS	stop_codon	195932	195934	.	-	0	transcript_id	"g2234.t1";	gene_id	"g2234";
000002F	AUGUSTUS	intron	197040	197111	1	-	.	transcript_id	"g2234.t1";	gene_id	"g2234";
000002F	AUGUSTUS	CDS	195935	197039	1	-	1	transcript_id	"g2234.t1";	gene_id	"g2234";
000002F	AUGUSTUS	CDS	197112	197134	1	-	0	transcript_id	"g2234.t1";	gene_id	"g2234";
000002F	AUGUSTUS	start_codon	197132	197134	.	-	0	transcript_id	"g2234.t1";	gene_id	"g2234";
000002F	AUGUSTUS	gene	197788	202125	0.95	-	.	g2235;OG0000008;Protein SNQ2
000002F	AUGUSTUS	transcript	197788	202125	0.95	-	.	g2235.t1
000002F	AUGUSTUS	stop_codon	197788	197790	.	-	0	transcript_id	"g2235.t1";	gene_id	"g2235";
000002F	AUGUSTUS	CDS	197791	202125	0.95	-	0	transcript_id	"g2235.t1";	gene_id	"g2235";
000002F	AUGUSTUS	start_codon	202123	202125	.	-	0	transcript_id	"g2235.t1";	gene_id	"g2235";
000002F	AUGUSTUS	gene	202643	204286	0.67	-	.	g2236;OG0004140;Uncharacterized transporter YBR287W
000002F	AUGUSTUS	transcript	202643	204286	0.67	-	.	g2236.t1
000002F	AUGUSTUS	stop_codon	202643	202645	.	-	0	transcript_id	"g2236.t1";	gene_id	"g2236";
000002F	AUGUSTUS	CDS	202646	204286	0.67	-	0	transcript_id	"g2236.t1";	gene_id	"g2236";
000002F	AUGUSTUS	start_codon	204284	204286	.	-	0	transcript_id	"g2236.t1";	gene_id	"g2236";
000002F	AUGUSTUS	gene	205131	206198	0.81	-	.	g2237;OG0004141;Transcriptional repressor XBP1
000002F	AUGUSTUS	transcript	205131	206198	0.81	-	.	g2237.t1
000002F	AUGUSTUS	stop_codon	205131	205133	.	-	0	transcript_id	"g2237.t1";	gene_id	"g2237";
000002F	AUGUSTUS	CDS	205134	206198	0.81	-	0	transcript_id	"g2237.t1";	gene_id	"g2237";
000002F	AUGUSTUS	start_codon	206196	206198	.	-	0	transcript_id	"g2237.t1";	gene_id	"g2237";
000002F	AUGUSTUS	gene	206886	209351	0.98	-	.	g2238;OG0004142;Late secretory pathway protein AVL9
000002F	AUGUSTUS	transcript	206886	209351	0.98	-	.	g2238.t1
000002F	AUGUSTUS	stop_codon	206886	206888	.	-	0	transcript_id	"g2238.t1";	gene_id	"g2238";
000002F	AUGUSTUS	CDS	206889	209351	0.98	-	0	transcript_id	"g2238.t1";	gene_id	"g2238";
000002F	AUGUSTUS	start_codon	209349	209351	.	-	0	transcript_id	"g2238.t1";	gene_id	"g2238";
000002F	AUGUSTUS	gene	209684	210133	1	-	.	g2239;OG0004143;Actin-related protein 2/3 complex subunit 5
000002F	AUGUSTUS	transcript	209684	210133	1	-	.	g2239.t1
000002F	AUGUSTUS	stop_codon	209684	209686	.	-	0	transcript_id	"g2239.t1";	gene_id	"g2239";
000002F	AUGUSTUS	CDS	209687	210133	1	-	0	transcript_id	"g2239.t1";	gene_id	"g2239";
000002F	AUGUSTUS	start_codon	210131	210133	.	-	0	transcript_id	"g2239.t1";	gene_id	"g2239";
000002F	AUGUSTUS	gene	210354	211061	0.61	+	.	g2240;OG0004144;Pre-mRNA-splicing factor cwc26
000002F	AUGUSTUS	transcript	210354	211061	0.61	+	.	g2240.t1
000002F	AUGUSTUS	start_codon	210354	210356	.	+	0	transcript_id	"g2240.t1";	gene_id	"g2240";
000002F	AUGUSTUS	CDS	210354	211058	0.61	+	0	transcript_id	"g2240.t1";	gene_id	"g2240";
000002F	AUGUSTUS	stop_codon	211059	211061	.	+	0	transcript_id	"g2240.t1";	gene_id	"g2240";
000002F	AUGUSTUS	gene	211168	215649	1	-	.	g2241;OG0004145;5'-3' exoribonuclease 1
000002F	AUGUSTUS	transcript	211168	215649	1	-	.	g2241.t1
000002F	AUGUSTUS	stop_codon	211168	211170	.	-	0	transcript_id	"g2241.t1";	gene_id	"g2241";
000002F	AUGUSTUS	CDS	211171	215649	1	-	0	transcript_id	"g2241.t1";	gene_id	"g2241";
000002F	AUGUSTUS	start_codon	215647	215649	.	-	0	transcript_id	"g2241.t1";	gene_id	"g2241";
000002F	AUGUSTUS	gene	215966	217357	1	+	.	g2242;OG0004146;Nucleoporin NUP49/NSP49
000002F	AUGUSTUS	transcript	215966	217357	1	+	.	g2242.t1
000002F	AUGUSTUS	start_codon	215966	215968	.	+	0	transcript_id	"g2242.t1";	gene_id	"g2242";
000002F	AUGUSTUS	CDS	215966	217354	1	+	0	transcript_id	"g2242.t1";	gene_id	"g2242";
000002F	AUGUSTUS	stop_codon	217355	217357	.	+	0	transcript_id	"g2242.t1";	gene_id	"g2242";
000002F	AUGUSTUS	gene	217384	218034	0.84	-	.	g2243;;hypothetical protein
000002F	AUGUSTUS	transcript	217384	218034	0.84	-	.	g2243.t1
000002F	AUGUSTUS	stop_codon	217384	217386	.	-	0	transcript_id	"g2243.t1";	gene_id	"g2243";
000002F	AUGUSTUS	CDS	217387	218034	0.84	-	0	transcript_id	"g2243.t1";	gene_id	"g2243";
000002F	AUGUSTUS	start_codon	218032	218034	.	-	0	transcript_id	"g2243.t1";	gene_id	"g2243";
000002F	AUGUSTUS	gene	218209	218451	0.94	+	.	g2244;;hypothetical protein
000002F	AUGUSTUS	transcript	218209	218451	0.94	+	.	g2244.t1
000002F	AUGUSTUS	start_codon	218209	218211	.	+	0	transcript_id	"g2244.t1";	gene_id	"g2244";
000002F	AUGUSTUS	CDS	218209	218448	0.94	+	0	transcript_id	"g2244.t1";	gene_id	"g2244";
000002F	AUGUSTUS	stop_codon	218449	218451	.	+	0	transcript_id	"g2244.t1";	gene_id	"g2244";
000002F	AUGUSTUS	gene	218528	219682	1	-	.	g2245;OG0004147;Protein AIR2
000002F	AUGUSTUS	transcript	218528	219682	1	-	.	g2245.t1
000002F	AUGUSTUS	stop_codon	218528	218530	.	-	0	transcript_id	"g2245.t1";	gene_id	"g2245";
000002F	AUGUSTUS	CDS	218531	219682	1	-	0	transcript_id	"g2245.t1";	gene_id	"g2245";
000002F	AUGUSTUS	start_codon	219680	219682	.	-	0	transcript_id	"g2245.t1";	gene_id	"g2245";
000002F	AUGUSTUS	gene	220333	222546	1	+	.	g2246;OG0004148;Threonine--tRNA ligase, cytoplasmic
000002F	AUGUSTUS	transcript	220333	222546	1	+	.	g2246.t1
000002F	AUGUSTUS	start_codon	220333	220335	.	+	0	transcript_id	"g2246.t1";	gene_id	"g2246";
000002F	AUGUSTUS	CDS	220333	222543	1	+	0	transcript_id	"g2246.t1";	gene_id	"g2246";
000002F	AUGUSTUS	stop_codon	222544	222546	.	+	0	transcript_id	"g2246.t1";	gene_id	"g2246";
000002F	AUGUSTUS	gene	223057	224412	1	+	.	g2247;OG0000724;hypothetical protein
000002F	AUGUSTUS	transcript	223057	224412	1	+	.	g2247.t1
000002F	AUGUSTUS	start_codon	223057	223059	.	+	0	transcript_id	"g2247.t1";	gene_id	"g2247";
000002F	AUGUSTUS	CDS	223057	224409	1	+	0	transcript_id	"g2247.t1";	gene_id	"g2247";
000002F	AUGUSTUS	stop_codon	224410	224412	.	+	0	transcript_id	"g2247.t1";	gene_id	"g2247";
000002F	AUGUSTUS	gene	225046	225945	1	-	.	g2248;OG0002083;1-phosphatidylinositol phosphodiesterase
000002F	AUGUSTUS	transcript	225046	225945	1	-	.	g2248.t1
000002F	AUGUSTUS	stop_codon	225046	225048	.	-	0	transcript_id	"g2248.t1";	gene_id	"g2248";
000002F	AUGUSTUS	CDS	225049	225945	1	-	0	transcript_id	"g2248.t1";	gene_id	"g2248";
000002F	AUGUSTUS	start_codon	225943	225945	.	-	0	transcript_id	"g2248.t1";	gene_id	"g2248";
000002F	AUGUSTUS	gene	226689	227165	1	-	.	g2249;OG0004654;hypothetical protein
000002F	AUGUSTUS	transcript	226689	227165	1	-	.	g2249.t1
000002F	AUGUSTUS	stop_codon	226689	226691	.	-	0	transcript_id	"g2249.t1";	gene_id	"g2249";
000002F	AUGUSTUS	CDS	226692	227165	1	-	0	transcript_id	"g2249.t1";	gene_id	"g2249";
000002F	AUGUSTUS	start_codon	227163	227165	.	-	0	transcript_id	"g2249.t1";	gene_id	"g2249";
000002F	AUGUSTUS	gene	227336	227851	1	-	.	g2250;OG0004149;Damage response protein 1
000002F	AUGUSTUS	transcript	227336	227851	1	-	.	g2250.t1
000002F	AUGUSTUS	stop_codon	227336	227338	.	-	0	transcript_id	"g2250.t1";	gene_id	"g2250";
000002F	AUGUSTUS	CDS	227339	227851	1	-	0	transcript_id	"g2250.t1";	gene_id	"g2250";
000002F	AUGUSTUS	start_codon	227849	227851	.	-	0	transcript_id	"g2250.t1";	gene_id	"g2250";
000002F	AUGUSTUS	gene	228164	229273	0.61	-	.	g2251;OG0004150;Translation initiation factor eIF-2B subunit beta
000002F	AUGUSTUS	transcript	228164	229273	0.61	-	.	g2251.t1
000002F	AUGUSTUS	stop_codon	228164	228166	.	-	0	transcript_id	"g2251.t1";	gene_id	"g2251";
000002F	AUGUSTUS	CDS	228167	229273	0.61	-	0	transcript_id	"g2251.t1";	gene_id	"g2251";
000002F	AUGUSTUS	start_codon	229271	229273	.	-	0	transcript_id	"g2251.t1";	gene_id	"g2251";
000002F	AUGUSTUS	gene	229527	230186	0.93	-	.	g2252;OG0005133;hypothetical protein
000002F	AUGUSTUS	transcript	229527	230186	0.93	-	.	g2252.t1
000002F	AUGUSTUS	stop_codon	229527	229529	.	-	0	transcript_id	"g2252.t1";	gene_id	"g2252";
000002F	AUGUSTUS	CDS	229530	230186	0.93	-	0	transcript_id	"g2252.t1";	gene_id	"g2252";
000002F	AUGUSTUS	start_codon	230184	230186	.	-	0	transcript_id	"g2252.t1";	gene_id	"g2252";
000002F	AUGUSTUS	gene	230477	232465	0.94	+	.	g2253;OG0004655;Gephyrin
000002F	AUGUSTUS	transcript	230477	232465	0.94	+	.	g2253.t1
000002F	AUGUSTUS	start_codon	230477	230479	.	+	0	transcript_id	"g2253.t1";	gene_id	"g2253";
000002F	AUGUSTUS	CDS	230477	232462	0.94	+	0	transcript_id	"g2253.t1";	gene_id	"g2253";
000002F	AUGUSTUS	stop_codon	232463	232465	.	+	0	transcript_id	"g2253.t1";	gene_id	"g2253";
000002F	AUGUSTUS	gene	232801	238483	0.17	+	.	g2254;OG0000298;E3 SUMO-protein ligase SIZ1
000002F	AUGUSTUS	transcript	232801	238483	0.17	+	.	g2254.t1
000002F	AUGUSTUS	start_codon	232801	232803	.	+	0	transcript_id	"g2254.t1";	gene_id	"g2254";
000002F	AUGUSTUS	intron	237178	237241	0.37	+	.	transcript_id	"g2254.t1";	gene_id	"g2254";
000002F	AUGUSTUS	CDS	232801	237177	0.43	+	0	transcript_id	"g2254.t1";	gene_id	"g2254";
000002F	AUGUSTUS	CDS	237242	238480	0.37	+	0	transcript_id	"g2254.t1";	gene_id	"g2254";
000002F	AUGUSTUS	stop_codon	238481	238483	.	+	0	transcript_id	"g2254.t1";	gene_id	"g2254";
000002F	AUGUSTUS	gene	238654	239337	1	-	.	g2255;OG0004151;Protein-S-isoprenylcysteine O-methyltransferase
000002F	AUGUSTUS	transcript	238654	239337	1	-	.	g2255.t1
000002F	AUGUSTUS	stop_codon	238654	238656	.	-	0	transcript_id	"g2255.t1";	gene_id	"g2255";
000002F	AUGUSTUS	CDS	238657	239337	1	-	0	transcript_id	"g2255.t1";	gene_id	"g2255";
000002F	AUGUSTUS	start_codon	239335	239337	.	-	0	transcript_id	"g2255.t1";	gene_id	"g2255";
000002F	AUGUSTUS	gene	239673	240437	1	-	.	g2256;OG0000022;Temperature shock-inducible protein 1
000002F	AUGUSTUS	transcript	239673	240437	1	-	.	g2256.t1
000002F	AUGUSTUS	stop_codon	239673	239675	.	-	0	transcript_id	"g2256.t1";	gene_id	"g2256";
000002F	AUGUSTUS	CDS	239676	240437	1	-	0	transcript_id	"g2256.t1";	gene_id	"g2256";
000002F	AUGUSTUS	start_codon	240435	240437	.	-	0	transcript_id	"g2256.t1";	gene_id	"g2256";
000002F	AUGUSTUS	gene	241312	242145	1	-	.	g2257;OG0000022;Temperature shock-inducible protein 1
000002F	AUGUSTUS	transcript	241312	242145	1	-	.	g2257.t1
000002F	AUGUSTUS	stop_codon	241312	241314	.	-	0	transcript_id	"g2257.t1";	gene_id	"g2257";
000002F	AUGUSTUS	CDS	241315	242145	1	-	0	transcript_id	"g2257.t1";	gene_id	"g2257";
000002F	AUGUSTUS	start_codon	242143	242145	.	-	0	transcript_id	"g2257.t1";	gene_id	"g2257";
000002F	AUGUSTUS	gene	243340	247398	1	+	.	g2258;OG0004152;Protein SNQ2
000002F	AUGUSTUS	transcript	243340	247398	1	+	.	g2258.t1
000002F	AUGUSTUS	start_codon	243340	243342	.	+	0	transcript_id	"g2258.t1";	gene_id	"g2258";
000002F	AUGUSTUS	CDS	243340	247395	1	+	0	transcript_id	"g2258.t1";	gene_id	"g2258";
000002F	AUGUSTUS	stop_codon	247396	247398	.	+	0	transcript_id	"g2258.t1";	gene_id	"g2258";
000002F	AUGUSTUS	gene	249545	250672	0.94	+	.	g2259;OG0004153;Isocitrate dehydrogenase [NAD] subunit 2, mitochondrial
000002F	AUGUSTUS	transcript	249545	250672	0.94	+	.	g2259.t1
000002F	AUGUSTUS	start_codon	249545	249547	.	+	0	transcript_id	"g2259.t1";	gene_id	"g2259";
000002F	AUGUSTUS	CDS	249545	250669	0.94	+	0	transcript_id	"g2259.t1";	gene_id	"g2259";
000002F	AUGUSTUS	stop_codon	250670	250672	.	+	0	transcript_id	"g2259.t1";	gene_id	"g2259";
000002F	AUGUSTUS	gene	250837	251136	1	+	.	g2260;OG0004599;hypothetical protein
000002F	AUGUSTUS	transcript	250837	251136	1	+	.	g2260.t1
000002F	AUGUSTUS	start_codon	250837	250839	.	+	0	transcript_id	"g2260.t1";	gene_id	"g2260";
000002F	AUGUSTUS	CDS	250837	251133	1	+	0	transcript_id	"g2260.t1";	gene_id	"g2260";
000002F	AUGUSTUS	stop_codon	251134	251136	.	+	0	transcript_id	"g2260.t1";	gene_id	"g2260";
000002F	AUGUSTUS	gene	251254	252087	1	+	.	g2261;OG0004154;Autophagy protein 5
000002F	AUGUSTUS	transcript	251254	252087	1	+	.	g2261.t1
000002F	AUGUSTUS	start_codon	251254	251256	.	+	0	transcript_id	"g2261.t1";	gene_id	"g2261";
000002F	AUGUSTUS	CDS	251254	252084	1	+	0	transcript_id	"g2261.t1";	gene_id	"g2261";
000002F	AUGUSTUS	stop_codon	252085	252087	.	+	0	transcript_id	"g2261.t1";	gene_id	"g2261";
000002F	AUGUSTUS	gene	252133	253184	0.57	-	.	g2262;OG0004155;tRNA(Thr) (cytosine(32)-N(3))-methyltransferase
000002F	AUGUSTUS	transcript	252133	253184	0.57	-	.	g2262.t1
000002F	AUGUSTUS	stop_codon	252133	252135	.	-	0	transcript_id	"g2262.t1";	gene_id	"g2262";
000002F	AUGUSTUS	intron	252956	253035	0.71	-	.	transcript_id	"g2262.t1";	gene_id	"g2262";
000002F	AUGUSTUS	CDS	252136	252955	0.94	-	1	transcript_id	"g2262.t1";	gene_id	"g2262";
000002F	AUGUSTUS	CDS	253036	253184	0.57	-	0	transcript_id	"g2262.t1";	gene_id	"g2262";
000002F	AUGUSTUS	start_codon	253182	253184	.	-	0	transcript_id	"g2262.t1";	gene_id	"g2262";
000002F	AUGUSTUS	gene	253724	255532	1	+	.	g2263;OG0004156;hypothetical protein
000002F	AUGUSTUS	transcript	253724	255532	1	+	.	g2263.t1
000002F	AUGUSTUS	start_codon	253724	253726	.	+	0	transcript_id	"g2263.t1";	gene_id	"g2263";
000002F	AUGUSTUS	CDS	253724	255529	1	+	0	transcript_id	"g2263.t1";	gene_id	"g2263";
000002F	AUGUSTUS	stop_codon	255530	255532	.	+	0	transcript_id	"g2263.t1";	gene_id	"g2263";
000002F	AUGUSTUS	gene	255599	258463	1	-	.	g2264;OG0000725;Bud site selection protein 27
000002F	AUGUSTUS	transcript	255599	258463	1	-	.	g2264.t1
000002F	AUGUSTUS	stop_codon	255599	255601	.	-	0	transcript_id	"g2264.t1";	gene_id	"g2264";
000002F	AUGUSTUS	CDS	255602	258463	1	-	0	transcript_id	"g2264.t1";	gene_id	"g2264";
000002F	AUGUSTUS	start_codon	258461	258463	.	-	0	transcript_id	"g2264.t1";	gene_id	"g2264";
000002F	AUGUSTUS	gene	258772	259935	0.99	+	.	g2265;OG0004157;GPN-loop GTPase 2
000002F	AUGUSTUS	transcript	258772	259935	0.99	+	.	g2265.t1
000002F	AUGUSTUS	start_codon	258772	258774	.	+	0	transcript_id	"g2265.t1";	gene_id	"g2265";
000002F	AUGUSTUS	CDS	258772	259932	0.99	+	0	transcript_id	"g2265.t1";	gene_id	"g2265";
000002F	AUGUSTUS	stop_codon	259933	259935	.	+	0	transcript_id	"g2265.t1";	gene_id	"g2265";
000002F	AUGUSTUS	gene	259979	262142	0.49	-	.	g2266;OG0004158;Tubulin-specific chaperone A
000002F	AUGUSTUS	transcript	259979	262142	0.49	-	.	g2266.t1
000002F	AUGUSTUS	stop_codon	259979	259981	.	-	0	transcript_id	"g2266.t1";	gene_id	"g2266";
000002F	AUGUSTUS	intron	260307	260481	0.51	-	.	transcript_id	"g2266.t1";	gene_id	"g2266";
000002F	AUGUSTUS	intron	262036	262107	0.94	-	.	transcript_id	"g2266.t1";	gene_id	"g2266";
000002F	AUGUSTUS	CDS	259982	260306	0.51	-	1	transcript_id	"g2266.t1";	gene_id	"g2266";
000002F	AUGUSTUS	CDS	260482	262035	0.86	-	1	transcript_id	"g2266.t1";	gene_id	"g2266";
000002F	AUGUSTUS	CDS	262108	262142	0.94	-	0	transcript_id	"g2266.t1";	gene_id	"g2266";
000002F	AUGUSTUS	start_codon	262140	262142	.	-	0	transcript_id	"g2266.t1";	gene_id	"g2266";
000002F	AUGUSTUS	gene	262362	264473	0.97	-	.	g2267;OG0004159;Probable S-adenosyl-L-methionine-dependent RNA methyltransferase RSM22, mitochondrial
000002F	AUGUSTUS	transcript	262362	264473	0.97	-	.	g2267.t1
000002F	AUGUSTUS	stop_codon	262362	262364	.	-	0	transcript_id	"g2267.t1";	gene_id	"g2267";
000002F	AUGUSTUS	CDS	262365	264473	0.97	-	0	transcript_id	"g2267.t1";	gene_id	"g2267";
000002F	AUGUSTUS	start_codon	264471	264473	.	-	0	transcript_id	"g2267.t1";	gene_id	"g2267";
000002F	AUGUSTUS	gene	264712	265416	1	+	.	g2268;OG0004160;hypothetical protein
000002F	AUGUSTUS	transcript	264712	265416	1	+	.	g2268.t1
000002F	AUGUSTUS	start_codon	264712	264714	.	+	0	transcript_id	"g2268.t1";	gene_id	"g2268";
000002F	AUGUSTUS	CDS	264712	265413	1	+	0	transcript_id	"g2268.t1";	gene_id	"g2268";
000002F	AUGUSTUS	stop_codon	265414	265416	.	+	0	transcript_id	"g2268.t1";	gene_id	"g2268";
000002F	AUGUSTUS	gene	265445	266251	1	-	.	g2269;OG0004161;Histone chaperone ASF1
000002F	AUGUSTUS	transcript	265445	266251	1	-	.	g2269.t1
000002F	AUGUSTUS	stop_codon	265445	265447	.	-	0	transcript_id	"g2269.t1";	gene_id	"g2269";
000002F	AUGUSTUS	CDS	265448	266251	1	-	0	transcript_id	"g2269.t1";	gene_id	"g2269";
000002F	AUGUSTUS	start_codon	266249	266251	.	-	0	transcript_id	"g2269.t1";	gene_id	"g2269";
000002F	AUGUSTUS	gene	267258	268421	0.92	+	.	g2270;OG0004162;Protein BOP3
000002F	AUGUSTUS	transcript	267258	268421	0.92	+	.	g2270.t1
000002F	AUGUSTUS	start_codon	267258	267260	.	+	0	transcript_id	"g2270.t1";	gene_id	"g2270";
000002F	AUGUSTUS	CDS	267258	268418	0.92	+	0	transcript_id	"g2270.t1";	gene_id	"g2270";
000002F	AUGUSTUS	stop_codon	268419	268421	.	+	0	transcript_id	"g2270.t1";	gene_id	"g2270";
000002F	AUGUSTUS	gene	268484	269407	0.53	-	.	g2271;OG0004163;Protein SHQ1
000002F	AUGUSTUS	transcript	268484	269407	0.53	-	.	g2271.t1
000002F	AUGUSTUS	stop_codon	268484	268486	.	-	0	transcript_id	"g2271.t1";	gene_id	"g2271";
000002F	AUGUSTUS	CDS	268487	269407	0.53	-	0	transcript_id	"g2271.t1";	gene_id	"g2271";
000002F	AUGUSTUS	start_codon	269405	269407	.	-	0	transcript_id	"g2271.t1";	gene_id	"g2271";
000002F	AUGUSTUS	gene	269499	269900	0.97	-	.	g2272;;Protein SHQ1
000002F	AUGUSTUS	transcript	269499	269900	0.97	-	.	g2272.t1
000002F	AUGUSTUS	stop_codon	269499	269501	.	-	0	transcript_id	"g2272.t1";	gene_id	"g2272";
000002F	AUGUSTUS	CDS	269502	269900	0.97	-	0	transcript_id	"g2272.t1";	gene_id	"g2272";
000002F	AUGUSTUS	start_codon	269898	269900	.	-	0	transcript_id	"g2272.t1";	gene_id	"g2272";
000002F	AUGUSTUS	gene	270181	271479	1	+	.	g2273;OG0004164;2-(3-amino-3-carboxypropyl)histidine synthase subunit 1
000002F	AUGUSTUS	transcript	270181	271479	1	+	.	g2273.t1
000002F	AUGUSTUS	start_codon	270181	270183	.	+	0	transcript_id	"g2273.t1";	gene_id	"g2273";
000002F	AUGUSTUS	CDS	270181	271476	1	+	0	transcript_id	"g2273.t1";	gene_id	"g2273";
000002F	AUGUSTUS	stop_codon	271477	271479	.	+	0	transcript_id	"g2273.t1";	gene_id	"g2273";
000002F	AUGUSTUS	gene	271537	273978	1	-	.	g2274;OG0004165;Conserved oligomeric Golgi complex subunit 6
000002F	AUGUSTUS	transcript	271537	273978	1	-	.	g2274.t1
000002F	AUGUSTUS	stop_codon	271537	271539	.	-	0	transcript_id	"g2274.t1";	gene_id	"g2274";
000002F	AUGUSTUS	CDS	271540	273978	1	-	0	transcript_id	"g2274.t1";	gene_id	"g2274";
000002F	AUGUSTUS	start_codon	273976	273978	.	-	0	transcript_id	"g2274.t1";	gene_id	"g2274";
000002F	AUGUSTUS	gene	274231	275166	1	-	.	g2275;OG0004656;cAMP-independent regulatory protein pac2
000002F	AUGUSTUS	transcript	274231	275166	1	-	.	g2275.t1
000002F	AUGUSTUS	stop_codon	274231	274233	.	-	0	transcript_id	"g2275.t1";	gene_id	"g2275";
000002F	AUGUSTUS	CDS	274234	275166	1	-	0	transcript_id	"g2275.t1";	gene_id	"g2275";
000002F	AUGUSTUS	start_codon	275164	275166	.	-	0	transcript_id	"g2275.t1";	gene_id	"g2275";
000002F	AUGUSTUS	gene	276267	277076	1	-	.	g2276;OG0004166;Benzil reductase ((S)-benzoin forming) IRC24
000002F	AUGUSTUS	transcript	276267	277076	1	-	.	g2276.t1
000002F	AUGUSTUS	stop_codon	276267	276269	.	-	0	transcript_id	"g2276.t1";	gene_id	"g2276";
000002F	AUGUSTUS	CDS	276270	277076	1	-	0	transcript_id	"g2276.t1";	gene_id	"g2276";
000002F	AUGUSTUS	start_codon	277074	277076	.	-	0	transcript_id	"g2276.t1";	gene_id	"g2276";
000002F	AUGUSTUS	gene	277868	280006	0.93	+	.	g2277;OG0004167;PAN2-PAN3 deadenylation complex subunit PAN3
000002F	AUGUSTUS	transcript	277868	280006	0.93	+	.	g2277.t1
000002F	AUGUSTUS	start_codon	277868	277870	.	+	0	transcript_id	"g2277.t1";	gene_id	"g2277";
000002F	AUGUSTUS	CDS	277868	280003	0.93	+	0	transcript_id	"g2277.t1";	gene_id	"g2277";
000002F	AUGUSTUS	stop_codon	280004	280006	.	+	0	transcript_id	"g2277.t1";	gene_id	"g2277";
000002F	AUGUSTUS	gene	280114	280968	0.82	+	.	g2278;OG0000726;hypothetical protein
000002F	AUGUSTUS	transcript	280114	280968	0.82	+	.	g2278.t1
000002F	AUGUSTUS	start_codon	280114	280116	.	+	0	transcript_id	"g2278.t1";	gene_id	"g2278";
000002F	AUGUSTUS	CDS	280114	280965	0.82	+	0	transcript_id	"g2278.t1";	gene_id	"g2278";
000002F	AUGUSTUS	stop_codon	280966	280968	.	+	0	transcript_id	"g2278.t1";	gene_id	"g2278";
000002F	AUGUSTUS	gene	281388	282800	0.99	+	.	g2279;OG0004168;Guanine nucleotide-binding protein alpha-1 subunit
000002F	AUGUSTUS	transcript	281388	282800	0.99	+	.	g2279.t1
000002F	AUGUSTUS	start_codon	281388	281390	.	+	0	transcript_id	"g2279.t1";	gene_id	"g2279";
000002F	AUGUSTUS	CDS	281388	282797	0.99	+	0	transcript_id	"g2279.t1";	gene_id	"g2279";
000002F	AUGUSTUS	stop_codon	282798	282800	.	+	0	transcript_id	"g2279.t1";	gene_id	"g2279";
000002F	AUGUSTUS	gene	282996	283304	0.98	+	.	g2280;OG0004169;Glutaredoxin-2, mitochondrial
000002F	AUGUSTUS	transcript	282996	283304	0.98	+	.	g2280.t1
000002F	AUGUSTUS	start_codon	282996	282998	.	+	0	transcript_id	"g2280.t1";	gene_id	"g2280";
000002F	AUGUSTUS	CDS	282996	283301	0.98	+	0	transcript_id	"g2280.t1";	gene_id	"g2280";
000002F	AUGUSTUS	stop_codon	283302	283304	.	+	0	transcript_id	"g2280.t1";	gene_id	"g2280";
000002F	AUGUSTUS	gene	283547	285836	0.47	+	.	g2281;OG0004170;LAS seventeen-binding protein 5
000002F	AUGUSTUS	transcript	283547	285836	0.47	+	.	g2281.t1
000002F	AUGUSTUS	start_codon	283547	283549	.	+	0	transcript_id	"g2281.t1";	gene_id	"g2281";
000002F	AUGUSTUS	intron	284800	285007	0.48	+	.	transcript_id	"g2281.t1";	gene_id	"g2281";
000002F	AUGUSTUS	CDS	283547	284799	0.63	+	0	transcript_id	"g2281.t1";	gene_id	"g2281";
000002F	AUGUSTUS	CDS	285008	285833	0.53	+	1	transcript_id	"g2281.t1";	gene_id	"g2281";
000002F	AUGUSTUS	stop_codon	285834	285836	.	+	0	transcript_id	"g2281.t1";	gene_id	"g2281";
000002F	AUGUSTUS	gene	285907	288183	1	-	.	g2282;OG0004171;37S ribosomal protein S7, mitochondrial
000002F	AUGUSTUS	transcript	285907	288183	1	-	.	g2282.t1
000002F	AUGUSTUS	stop_codon	285907	285909	.	-	0	transcript_id	"g2282.t1";	gene_id	"g2282";
000002F	AUGUSTUS	CDS	285910	288183	1	-	0	transcript_id	"g2282.t1";	gene_id	"g2282";
000002F	AUGUSTUS	start_codon	288181	288183	.	-	0	transcript_id	"g2282.t1";	gene_id	"g2282";
000002F	AUGUSTUS	gene	288510	289213	0.42	+	.	g2283;OG0004172;Ras-related protein Rab-7a
000002F	AUGUSTUS	transcript	288510	289213	0.42	+	.	g2283.t1
000002F	AUGUSTUS	start_codon	288510	288512	.	+	0	transcript_id	"g2283.t1";	gene_id	"g2283";
000002F	AUGUSTUS	intron	288634	288752	0.43	+	.	transcript_id	"g2283.t1";	gene_id	"g2283";
000002F	AUGUSTUS	CDS	288510	288633	0.61	+	0	transcript_id	"g2283.t1";	gene_id	"g2283";
000002F	AUGUSTUS	CDS	288753	289210	0.47	+	2	transcript_id	"g2283.t1";	gene_id	"g2283";
000002F	AUGUSTUS	stop_codon	289211	289213	.	+	0	transcript_id	"g2283.t1";	gene_id	"g2283";
000002F	AUGUSTUS	gene	289460	290377	0.99	+	.	g2284;OG0004173;Anaphase-promoting complex subunit 10
000002F	AUGUSTUS	transcript	289460	290377	0.99	+	.	g2284.t1
000002F	AUGUSTUS	start_codon	289460	289462	.	+	0	transcript_id	"g2284.t1";	gene_id	"g2284";
000002F	AUGUSTUS	CDS	289460	290374	0.99	+	0	transcript_id	"g2284.t1";	gene_id	"g2284";
000002F	AUGUSTUS	stop_codon	290375	290377	.	+	0	transcript_id	"g2284.t1";	gene_id	"g2284";
000002F	AUGUSTUS	gene	290907	295346	0.37	-	.	g2285;OG0004174;Protein SOK1
000002F	AUGUSTUS	transcript	290907	295346	0.37	-	.	g2285.t1
000002F	AUGUSTUS	stop_codon	290907	290909	.	-	0	transcript_id	"g2285.t1";	gene_id	"g2285";
000002F	AUGUSTUS	intron	292507	293249	0.73	-	.	transcript_id	"g2285.t1";	gene_id	"g2285";
000002F	AUGUSTUS	intron	294623	294935	0.47	-	.	transcript_id	"g2285.t1";	gene_id	"g2285";
000002F	AUGUSTUS	CDS	290910	292506	0.73	-	1	transcript_id	"g2285.t1";	gene_id	"g2285";
000002F	AUGUSTUS	CDS	293250	294622	0.61	-	0	transcript_id	"g2285.t1";	gene_id	"g2285";
000002F	AUGUSTUS	CDS	294936	295346	0.55	-	0	transcript_id	"g2285.t1";	gene_id	"g2285";
000002F	AUGUSTUS	start_codon	295344	295346	.	-	0	transcript_id	"g2285.t1";	gene_id	"g2285";
000002F	AUGUSTUS	gene	297309	299669	0.95	-	.	g2286;OG0004175;Chromosome transmission fidelity protein 18
000002F	AUGUSTUS	transcript	297309	299669	0.95	-	.	g2286.t1
000002F	AUGUSTUS	stop_codon	297309	297311	.	-	0	transcript_id	"g2286.t1";	gene_id	"g2286";
000002F	AUGUSTUS	CDS	297312	299669	0.95	-	0	transcript_id	"g2286.t1";	gene_id	"g2286";
000002F	AUGUSTUS	start_codon	299667	299669	.	-	0	transcript_id	"g2286.t1";	gene_id	"g2286";
000002F	AUGUSTUS	gene	299853	300659	0.56	-	.	g2287;OG0004176;Plasma membrane-associated coenzyme Q6 reductase PGA3
000002F	AUGUSTUS	transcript	299853	300659	0.56	-	.	g2287.t1
000002F	AUGUSTUS	stop_codon	299853	299855	.	-	0	transcript_id	"g2287.t1";	gene_id	"g2287";
000002F	AUGUSTUS	CDS	299856	300659	0.56	-	0	transcript_id	"g2287.t1";	gene_id	"g2287";
000002F	AUGUSTUS	start_codon	300657	300659	.	-	0	transcript_id	"g2287.t1";	gene_id	"g2287";
000002F	AUGUSTUS	gene	302231	302842	1	+	.	g2288;;hypothetical protein
000002F	AUGUSTUS	transcript	302231	302842	1	+	.	g2288.t1
000002F	AUGUSTUS	start_codon	302231	302233	.	+	0	transcript_id	"g2288.t1";	gene_id	"g2288";
000002F	AUGUSTUS	CDS	302231	302839	1	+	0	transcript_id	"g2288.t1";	gene_id	"g2288";
000002F	AUGUSTUS	stop_codon	302840	302842	.	+	0	transcript_id	"g2288.t1";	gene_id	"g2288";
000002F	AUGUSTUS	gene	302883	306700	0.33	+	.	g2289;OG0000001;Transposon Ty1-JR1 Gag-Pol polyprotein
000002F	AUGUSTUS	transcript	302883	306700	0.33	+	.	g2289.t1
000002F	AUGUSTUS	start_codon	302883	302885	.	+	0	transcript_id	"g2289.t1";	gene_id	"g2289";
000002F	AUGUSTUS	intron	303962	304268	0.58	+	.	transcript_id	"g2289.t1";	gene_id	"g2289";
000002F	AUGUSTUS	intron	305631	305695	0.9	+	.	transcript_id	"g2289.t1";	gene_id	"g2289";
000002F	AUGUSTUS	intron	306020	306105	0.6	+	.	transcript_id	"g2289.t1";	gene_id	"g2289";
000002F	AUGUSTUS	CDS	302883	303961	0.57	+	0	transcript_id	"g2289.t1";	gene_id	"g2289";
000002F	AUGUSTUS	CDS	304269	305630	0.57	+	1	transcript_id	"g2289.t1";	gene_id	"g2289";
000002F	AUGUSTUS	CDS	305696	306019	0.54	+	1	transcript_id	"g2289.t1";	gene_id	"g2289";
000002F	AUGUSTUS	CDS	306106	306697	0.57	+	1	transcript_id	"g2289.t1";	gene_id	"g2289";
000002F	AUGUSTUS	stop_codon	306698	306700	.	+	0	transcript_id	"g2289.t1";	gene_id	"g2289";
000002F	AUGUSTUS	gene	306822	307382	0.86	+	.	g2290;OG0000001;Transposon Ty1-GR3 Gag-Pol polyprotein
000002F	AUGUSTUS	transcript	306822	307382	0.86	+	.	g2290.t1
000002F	AUGUSTUS	start_codon	306822	306824	.	+	0	transcript_id	"g2290.t1";	gene_id	"g2290";
000002F	AUGUSTUS	CDS	306822	307379	0.86	+	0	transcript_id	"g2290.t1";	gene_id	"g2290";
000002F	AUGUSTUS	stop_codon	307380	307382	.	+	0	transcript_id	"g2290.t1";	gene_id	"g2290";
000002F	AUGUSTUS	gene	307496	308491	0.88	+	.	g2291;OG0000001;Copia protein
000002F	AUGUSTUS	transcript	307496	308491	0.88	+	.	g2291.t1
000002F	AUGUSTUS	start_codon	307496	307498	.	+	0	transcript_id	"g2291.t1";	gene_id	"g2291";
000002F	AUGUSTUS	CDS	307496	308488	0.88	+	0	transcript_id	"g2291.t1";	gene_id	"g2291";
000002F	AUGUSTUS	stop_codon	308489	308491	.	+	0	transcript_id	"g2291.t1";	gene_id	"g2291";
000002F	AUGUSTUS	gene	310342	312630	1	+	.	g2292;OG0000727;Uncharacterized inositol polyphosphate kinase C970.08
```
