## Additional File 1 for "New genome assemblies reveal patterns of domestication and adaptation across *Brettanomyces* (*Dekkera*) species": GENES_B.custersianus.gff (part 2 of 3)

```
000002F	AUGUSTUS	transcript	310342	312630	1	+	.	g2292.t1
000002F	AUGUSTUS	start_codon	310342	310344	.	+	0	transcript_id	"g2292.t1";	gene_id	"g2292";
000002F	AUGUSTUS	CDS	310342	312627	1	+	0	transcript_id	"g2292.t1";	gene_id	"g2292";
000002F	AUGUSTUS	stop_codon	312628	312630	.	+	0	transcript_id	"g2292.t1";	gene_id	"g2292";
000002F	AUGUSTUS	gene	313130	314740	1	-	.	g2293;OG0004658;hypothetical protein
000002F	AUGUSTUS	transcript	313130	314740	1	-	.	g2293.t1
000002F	AUGUSTUS	stop_codon	313130	313132	.	-	0	transcript_id	"g2293.t1";	gene_id	"g2293";
000002F	AUGUSTUS	CDS	313133	314740	1	-	0	transcript_id	"g2293.t1";	gene_id	"g2293";
000002F	AUGUSTUS	start_codon	314738	314740	.	-	0	transcript_id	"g2293.t1";	gene_id	"g2293";
000002F	AUGUSTUS	gene	315053	316684	0.99	-	.	g2294;;hypothetical protein
000002F	AUGUSTUS	transcript	315053	316684	0.99	-	.	g2294.t1
000002F	AUGUSTUS	stop_codon	315053	315055	.	-	0	transcript_id	"g2294.t1";	gene_id	"g2294";
000002F	AUGUSTUS	CDS	315056	316684	0.99	-	0	transcript_id	"g2294.t1";	gene_id	"g2294";
000002F	AUGUSTUS	start_codon	316682	316684	.	-	0	transcript_id	"g2294.t1";	gene_id	"g2294";
000002F	AUGUSTUS	gene	317066	318418	1	-	.	g2295;;hypothetical protein
000002F	AUGUSTUS	transcript	317066	318418	1	-	.	g2295.t1
000002F	AUGUSTUS	stop_codon	317066	317068	.	-	0	transcript_id	"g2295.t1";	gene_id	"g2295";
000002F	AUGUSTUS	CDS	317069	318418	1	-	0	transcript_id	"g2295.t1";	gene_id	"g2295";
000002F	AUGUSTUS	start_codon	318416	318418	.	-	0	transcript_id	"g2295.t1";	gene_id	"g2295";
000002F	AUGUSTUS	gene	319112	320728	1	-	.	g2296;;hypothetical protein
000002F	AUGUSTUS	transcript	319112	320728	1	-	.	g2296.t1
000002F	AUGUSTUS	stop_codon	319112	319114	.	-	0	transcript_id	"g2296.t1";	gene_id	"g2296";
000002F	AUGUSTUS	CDS	319115	320728	1	-	0	transcript_id	"g2296.t1";	gene_id	"g2296";
000002F	AUGUSTUS	start_codon	320726	320728	.	-	0	transcript_id	"g2296.t1";	gene_id	"g2296";
000002F	AUGUSTUS	gene	320990	321343	1	-	.	g2297;OG0004659;Mitochondrial intermembrane space cysteine motif-containing protein MIX14
000002F	AUGUSTUS	transcript	320990	321343	1	-	.	g2297.t1
000002F	AUGUSTUS	stop_codon	320990	320992	.	-	0	transcript_id	"g2297.t1";	gene_id	"g2297";
000002F	AUGUSTUS	CDS	320993	321343	1	-	0	transcript_id	"g2297.t1";	gene_id	"g2297";
000002F	AUGUSTUS	start_codon	321341	321343	.	-	0	transcript_id	"g2297.t1";	gene_id	"g2297";
000002F	AUGUSTUS	gene	321550	322779	0.45	+	.	g2298;OG0004177;U6 small nuclear RNA (adenine-(43)-N(6))-methyltransferase
000002F	AUGUSTUS	transcript	321550	322779	0.45	+	.	g2298.t1
000002F	AUGUSTUS	start_codon	321550	321552	.	+	0	transcript_id	"g2298.t1";	gene_id	"g2298";
000002F	AUGUSTUS	CDS	321550	322776	0.45	+	0	transcript_id	"g2298.t1";	gene_id	"g2298";
000002F	AUGUSTUS	stop_codon	322777	322779	.	+	0	transcript_id	"g2298.t1";	gene_id	"g2298";
000002F	AUGUSTUS	gene	322812	323423	1	-	.	g2299;OG0004178;DNA replication complex GINS protein PSF1
000002F	AUGUSTUS	transcript	322812	323423	1	-	.	g2299.t1
000002F	AUGUSTUS	stop_codon	322812	322814	.	-	0	transcript_id	"g2299.t1";	gene_id	"g2299";
000002F	AUGUSTUS	CDS	322815	323423	1	-	0	transcript_id	"g2299.t1";	gene_id	"g2299";
000002F	AUGUSTUS	start_codon	323421	323423	.	-	0	transcript_id	"g2299.t1";	gene_id	"g2299";
000002F	AUGUSTUS	gene	323669	325408	1	+	.	g2300;OG0004179;hypothetical protein
000002F	AUGUSTUS	transcript	323669	325408	1	+	.	g2300.t1
000002F	AUGUSTUS	start_codon	323669	323671	.	+	0	transcript_id	"g2300.t1";	gene_id	"g2300";
000002F	AUGUSTUS	CDS	323669	325405	1	+	0	transcript_id	"g2300.t1";	gene_id	"g2300";
000002F	AUGUSTUS	stop_codon	325406	325408	.	+	0	transcript_id	"g2300.t1";	gene_id	"g2300";
000002F	AUGUSTUS	gene	325455	328793	0.96	-	.	g2301;OG0004180;ATP-dependent RNA helicase DBP7
000002F	AUGUSTUS	transcript	325455	328793	0.96	-	.	g2301.t1
000002F	AUGUSTUS	stop_codon	325455	325457	.	-	0	transcript_id	"g2301.t1";	gene_id	"g2301";
000002F	AUGUSTUS	intron	327832	327918	0.99	-	.	transcript_id	"g2301.t1";	gene_id	"g2301";
000002F	AUGUSTUS	CDS	325458	327831	0.99	-	1	transcript_id	"g2301.t1";	gene_id	"g2301";
000002F	AUGUSTUS	CDS	327919	328793	0.97	-	0	transcript_id	"g2301.t1";	gene_id	"g2301";
000002F	AUGUSTUS	start_codon	328791	328793	.	-	0	transcript_id	"g2301.t1";	gene_id	"g2301";
000002F	AUGUSTUS	gene	329409	330369	0.68	+	.	g2302;OG0004181;DNA-directed RNA polymerase III subunit RPC5
000002F	AUGUSTUS	transcript	329409	330369	0.68	+	.	g2302.t1
000002F	AUGUSTUS	start_codon	329409	329411	.	+	0	transcript_id	"g2302.t1";	gene_id	"g2302";
000002F	AUGUSTUS	intron	329506	329578	0.69	+	.	transcript_id	"g2302.t1";	gene_id	"g2302";
000002F	AUGUSTUS	CDS	329409	329505	0.89	+	0	transcript_id	"g2302.t1";	gene_id	"g2302";
000002F	AUGUSTUS	CDS	329579	330366	0.71	+	2	transcript_id	"g2302.t1";	gene_id	"g2302";
000002F	AUGUSTUS	stop_codon	330367	330369	.	+	0	transcript_id	"g2302.t1";	gene_id	"g2302";
000002F	AUGUSTUS	gene	330470	331714	0.99	-	.	g2303;OG0004182;Succinate--CoA ligase [ADP-forming] subunit beta, mitochondrial
000002F	AUGUSTUS	transcript	330470	331714	0.99	-	.	g2303.t1
000002F	AUGUSTUS	stop_codon	330470	330472	.	-	0	transcript_id	"g2303.t1";	gene_id	"g2303";
000002F	AUGUSTUS	CDS	330473	331714	0.99	-	0	transcript_id	"g2303.t1";	gene_id	"g2303";
000002F	AUGUSTUS	start_codon	331712	331714	.	-	0	transcript_id	"g2303.t1";	gene_id	"g2303";
000002F	AUGUSTUS	gene	332546	334585	0.94	-	.	g2304;OG0004183;Phosphoinositide 3-phosphatase
000002F	AUGUSTUS	transcript	332546	334585	0.94	-	.	g2304.t1
000002F	AUGUSTUS	stop_codon	332546	332548	.	-	0	transcript_id	"g2304.t1";	gene_id	"g2304";
000002F	AUGUSTUS	CDS	332549	334585	0.94	-	0	transcript_id	"g2304.t1";	gene_id	"g2304";
000002F	AUGUSTUS	start_codon	334583	334585	.	-	0	transcript_id	"g2304.t1";	gene_id	"g2304";
000002F	AUGUSTUS	gene	334819	336621	0.71	-	.	g2305;OG0005055;Putative ATPase N2B
000002F	AUGUSTUS	transcript	334819	336621	0.71	-	.	g2305.t1
000002F	AUGUSTUS	stop_codon	334819	334821	.	-	0	transcript_id	"g2305.t1";	gene_id	"g2305";
000002F	AUGUSTUS	CDS	334822	336621	0.71	-	0	transcript_id	"g2305.t1";	gene_id	"g2305";
000002F	AUGUSTUS	start_codon	336619	336621	.	-	0	transcript_id	"g2305.t1";	gene_id	"g2305";
000002F	AUGUSTUS	gene	337563	339179	1	-	.	g2306;OG0004184;Transcription factor zip1
000002F	AUGUSTUS	transcript	337563	339179	1	-	.	g2306.t1
000002F	AUGUSTUS	stop_codon	337563	337565	.	-	0	transcript_id	"g2306.t1";	gene_id	"g2306";
000002F	AUGUSTUS	CDS	337566	339179	1	-	0	transcript_id	"g2306.t1";	gene_id	"g2306";
000002F	AUGUSTUS	start_codon	339177	339179	.	-	0	transcript_id	"g2306.t1";	gene_id	"g2306";
000002F	AUGUSTUS	gene	340058	340855	1	-	.	g2307;OG0004185;Uncharacterized protein YJR111C
000002F	AUGUSTUS	transcript	340058	340855	1	-	.	g2307.t1
000002F	AUGUSTUS	stop_codon	340058	340060	.	-	0	transcript_id	"g2307.t1";	gene_id	"g2307";
000002F	AUGUSTUS	CDS	340061	340855	1	-	0	transcript_id	"g2307.t1";	gene_id	"g2307";
000002F	AUGUSTUS	start_codon	340853	340855	.	-	0	transcript_id	"g2307.t1";	gene_id	"g2307";
000002F	AUGUSTUS	gene	341064	342173	0.65	-	.	g2308;OG0004186;Glyoxylate reductase 1
000002F	AUGUSTUS	transcript	341064	342173	0.65	-	.	g2308.t1
000002F	AUGUSTUS	stop_codon	341064	341066	.	-	0	transcript_id	"g2308.t1";	gene_id	"g2308";
000002F	AUGUSTUS	CDS	341067	342173	0.65	-	0	transcript_id	"g2308.t1";	gene_id	"g2308";
000002F	AUGUSTUS	start_codon	342171	342173	.	-	0	transcript_id	"g2308.t1";	gene_id	"g2308";
000002F	AUGUSTUS	gene	342518	343351	0.41	-	.	g2309;OG0004827;Ran-specific GTPase-activating protein 2
000002F	AUGUSTUS	transcript	342518	343351	0.41	-	.	g2309.t1
000002F	AUGUSTUS	stop_codon	342518	342520	.	-	0	transcript_id	"g2309.t1";	gene_id	"g2309";
000002F	AUGUSTUS	CDS	342521	343351	0.41	-	0	transcript_id	"g2309.t1";	gene_id	"g2309";
000002F	AUGUSTUS	start_codon	343349	343351	.	-	0	transcript_id	"g2309.t1";	gene_id	"g2309";
000002F	AUGUSTUS	gene	344218	346506	1	+	.	g2310;OG0004187;Kinesin-like protein KIN-UA
000002F	AUGUSTUS	transcript	344218	346506	1	+	.	g2310.t1
000002F	AUGUSTUS	start_codon	344218	344220	.	+	0	transcript_id	"g2310.t1";	gene_id	"g2310";
000002F	AUGUSTUS	CDS	344218	346503	1	+	0	transcript_id	"g2310.t1";	gene_id	"g2310";
000002F	AUGUSTUS	stop_codon	346504	346506	.	+	0	transcript_id	"g2310.t1";	gene_id	"g2310";
000002F	AUGUSTUS	gene	346963	349845	1	+	.	g2311;OG0004188;Arginine metabolism regulation protein II
000002F	AUGUSTUS	transcript	346963	349845	1	+	.	g2311.t1
000002F	AUGUSTUS	start_codon	346963	346965	.	+	0	transcript_id	"g2311.t1";	gene_id	"g2311";
000002F	AUGUSTUS	CDS	346963	349842	1	+	0	transcript_id	"g2311.t1";	gene_id	"g2311";
000002F	AUGUSTUS	stop_codon	349843	349845	.	+	0	transcript_id	"g2311.t1";	gene_id	"g2311";
000002F	AUGUSTUS	gene	349911	352433	1	-	.	g2312;OG0004189;Sulfate permease 1
000002F	AUGUSTUS	transcript	349911	352433	1	-	.	g2312.t1
000002F	AUGUSTUS	stop_codon	349911	349913	.	-	0	transcript_id	"g2312.t1";	gene_id	"g2312";
000002F	AUGUSTUS	CDS	349914	352433	1	-	0	transcript_id	"g2312.t1";	gene_id	"g2312";
000002F	AUGUSTUS	start_codon	352431	352433	.	-	0	transcript_id	"g2312.t1";	gene_id	"g2312";
000002F	AUGUSTUS	gene	353323	354699	1	-	.	g2313;OG0004190;Kynureninase
000002F	AUGUSTUS	transcript	353323	354699	1	-	.	g2313.t1
000002F	AUGUSTUS	stop_codon	353323	353325	.	-	0	transcript_id	"g2313.t1";	gene_id	"g2313";
000002F	AUGUSTUS	CDS	353326	354699	1	-	0	transcript_id	"g2313.t1";	gene_id	"g2313";
000002F	AUGUSTUS	start_codon	354697	354699	.	-	0	transcript_id	"g2313.t1";	gene_id	"g2313";
000002F	AUGUSTUS	gene	355749	356396	0.96	+	.	g2314;OG0004191;Transcription factor zip1
000002F	AUGUSTUS	transcript	355749	356396	0.96	+	.	g2314.t1
000002F	AUGUSTUS	start_codon	355749	355751	.	+	0	transcript_id	"g2314.t1";	gene_id	"g2314";
000002F	AUGUSTUS	CDS	355749	356393	0.96	+	0	transcript_id	"g2314.t1";	gene_id	"g2314";
000002F	AUGUSTUS	stop_codon	356394	356396	.	+	0	transcript_id	"g2314.t1";	gene_id	"g2314";
000002F	AUGUSTUS	gene	357413	358618	0.95	+	.	g2315;OG0000728;Dihydrosphingosine 1-phosphate phosphatase LCB3
000002F	AUGUSTUS	transcript	357413	358618	0.95	+	.	g2315.t1
000002F	AUGUSTUS	start_codon	357413	357415	.	+	0	transcript_id	"g2315.t1";	gene_id	"g2315";
000002F	AUGUSTUS	CDS	357413	358615	0.95	+	0	transcript_id	"g2315.t1";	gene_id	"g2315";
000002F	AUGUSTUS	stop_codon	358616	358618	.	+	0	transcript_id	"g2315.t1";	gene_id	"g2315";
000002F	AUGUSTUS	gene	358753	359934	0.99	-	.	g2316;OG0004192;GTP-binding protein RHO4
000002F	AUGUSTUS	transcript	358753	359934	0.99	-	.	g2316.t1
000002F	AUGUSTUS	stop_codon	358753	358755	.	-	0	transcript_id	"g2316.t1";	gene_id	"g2316";
000002F	AUGUSTUS	CDS	358756	359934	0.99	-	0	transcript_id	"g2316.t1";	gene_id	"g2316";
000002F	AUGUSTUS	start_codon	359932	359934	.	-	0	transcript_id	"g2316.t1";	gene_id	"g2316";
000002F	AUGUSTUS	gene	361223	363043	0.85	+	.	g2317;OG0004661;tRNA (uracil(54)-C(5))-methyltransferase
000002F	AUGUSTUS	transcript	361223	363043	0.85	+	.	g2317.t1
000002F	AUGUSTUS	start_codon	361223	361225	.	+	0	transcript_id	"g2317.t1";	gene_id	"g2317";
000002F	AUGUSTUS	CDS	361223	363040	0.85	+	0	transcript_id	"g2317.t1";	gene_id	"g2317";
000002F	AUGUSTUS	stop_codon	363041	363043	.	+	0	transcript_id	"g2317.t1";	gene_id	"g2317";
000002F	AUGUSTUS	gene	363294	363596	1	-	.	g2318;OG0004662;Non-histone chromosomal protein 6
000002F	AUGUSTUS	transcript	363294	363596	1	-	.	g2318.t1
000002F	AUGUSTUS	stop_codon	363294	363296	.	-	0	transcript_id	"g2318.t1";	gene_id	"g2318";
000002F	AUGUSTUS	CDS	363297	363596	1	-	0	transcript_id	"g2318.t1";	gene_id	"g2318";
000002F	AUGUSTUS	start_codon	363594	363596	.	-	0	transcript_id	"g2318.t1";	gene_id	"g2318";
000002F	AUGUSTUS	gene	364677	366980	1	-	.	g2319;OG0004828;RNA polymerase II degradation factor 1
000002F	AUGUSTUS	transcript	364677	366980	1	-	.	g2319.t1
000002F	AUGUSTUS	stop_codon	364677	364679	.	-	0	transcript_id	"g2319.t1";	gene_id	"g2319";
000002F	AUGUSTUS	CDS	364680	366980	1	-	0	transcript_id	"g2319.t1";	gene_id	"g2319";
000002F	AUGUSTUS	start_codon	366978	366980	.	-	0	transcript_id	"g2319.t1";	gene_id	"g2319";
000002F	AUGUSTUS	gene	367436	368521	1	-	.	g2320;OG0000729;Fructose-bisphosphate aldolase
000002F	AUGUSTUS	transcript	367436	368521	1	-	.	g2320.t1
000002F	AUGUSTUS	stop_codon	367436	367438	.	-	0	transcript_id	"g2320.t1";	gene_id	"g2320";
000002F	AUGUSTUS	CDS	367439	368521	1	-	0	transcript_id	"g2320.t1";	gene_id	"g2320";
000002F	AUGUSTUS	start_codon	368519	368521	.	-	0	transcript_id	"g2320.t1";	gene_id	"g2320";
000002F	AUGUSTUS	gene	369284	369631	1	+	.	g2321;OG0004193;Mediator of RNA polymerase II transcription subunit 22
000002F	AUGUSTUS	transcript	369284	369631	1	+	.	g2321.t1
000002F	AUGUSTUS	start_codon	369284	369286	.	+	0	transcript_id	"g2321.t1";	gene_id	"g2321";
000002F	AUGUSTUS	CDS	369284	369628	1	+	0	transcript_id	"g2321.t1";	gene_id	"g2321";
000002F	AUGUSTUS	stop_codon	369629	369631	.	+	0	transcript_id	"g2321.t1";	gene_id	"g2321";
000002F	AUGUSTUS	gene	369726	370844	0.77	-	.	g2322;OG0000016;Alcohol dehydrogenase 4, mitochondrial
000002F	AUGUSTUS	transcript	369726	370844	0.77	-	.	g2322.t1
000002F	AUGUSTUS	stop_codon	369726	369728	.	-	0	transcript_id	"g2322.t1";	gene_id	"g2322";
000002F	AUGUSTUS	CDS	369729	370844	0.77	-	0	transcript_id	"g2322.t1";	gene_id	"g2322";
000002F	AUGUSTUS	start_codon	370842	370844	.	-	0	transcript_id	"g2322.t1";	gene_id	"g2322";
000002F	AUGUSTUS	gene	371309	372343	0.96	-	.	g2323;OG0004663;A1 cistron-splicing factor AAR2
000002F	AUGUSTUS	transcript	371309	372343	0.96	-	.	g2323.t1
000002F	AUGUSTUS	stop_codon	371309	371311	.	-	0	transcript_id	"g2323.t1";	gene_id	"g2323";
000002F	AUGUSTUS	CDS	371312	372343	0.96	-	0	transcript_id	"g2323.t1";	gene_id	"g2323";
000002F	AUGUSTUS	start_codon	372341	372343	.	-	0	transcript_id	"g2323.t1";	gene_id	"g2323";
000002F	AUGUSTUS	gene	372491	373969	1	+	.	g2324;OG0004664;Glutamyl-tRNA(Gln) amidotransferase subunit B, mitochondrial
000002F	AUGUSTUS	transcript	372491	373969	1	+	.	g2324.t1
000002F	AUGUSTUS	start_codon	372491	372493	.	+	0	transcript_id	"g2324.t1";	gene_id	"g2324";
000002F	AUGUSTUS	CDS	372491	373966	1	+	0	transcript_id	"g2324.t1";	gene_id	"g2324";
000002F	AUGUSTUS	stop_codon	373967	373969	.	+	0	transcript_id	"g2324.t1";	gene_id	"g2324";
000002F	AUGUSTUS	gene	374068	374645	0.37	-	.	g2325;OG0004965;Autophagy-related protein 8
000002F	AUGUSTUS	transcript	374068	374645	0.37	-	.	g2325.t1
000002F	AUGUSTUS	stop_codon	374068	374070	.	-	0	transcript_id	"g2325.t1";	gene_id	"g2325";
000002F	AUGUSTUS	intron	374391	374611	0.37	-	.	transcript_id	"g2325.t1";	gene_id	"g2325";
000002F	AUGUSTUS	CDS	374071	374390	0.37	-	2	transcript_id	"g2325.t1";	gene_id	"g2325";
000002F	AUGUSTUS	CDS	374612	374645	0.37	-	0	transcript_id	"g2325.t1";	gene_id	"g2325";
000002F	AUGUSTUS	start_codon	374643	374645	.	-	0	transcript_id	"g2325.t1";	gene_id	"g2325";
000002F	AUGUSTUS	gene	375020	375541	0.26	-	.	g2326;;hypothetical protein
000002F	AUGUSTUS	transcript	375020	375541	0.26	-	.	g2326.t1
000002F	AUGUSTUS	stop_codon	375020	375022	.	-	0	transcript_id	"g2326.t1";	gene_id	"g2326";
000002F	AUGUSTUS	CDS	375023	375541	0.26	-	0	transcript_id	"g2326.t1";	gene_id	"g2326";
000002F	AUGUSTUS	start_codon	375539	375541	.	-	0	transcript_id	"g2326.t1";	gene_id	"g2326";
000002F	AUGUSTUS	gene	375770	376972	0.99	-	.	g2327;OG0004194;Suppressor of ferric uptake 1
000002F	AUGUSTUS	transcript	375770	376972	0.99	-	.	g2327.t1
000002F	AUGUSTUS	stop_codon	375770	375772	.	-	0	transcript_id	"g2327.t1";	gene_id	"g2327";
000002F	AUGUSTUS	CDS	375773	376972	0.99	-	0	transcript_id	"g2327.t1";	gene_id	"g2327";
000002F	AUGUSTUS	start_codon	376970	376972	.	-	0	transcript_id	"g2327.t1";	gene_id	"g2327";
000002F	AUGUSTUS	gene	377839	379272	0.98	+	.	g2328;;hypothetical protein
000002F	AUGUSTUS	transcript	377839	379272	0.98	+	.	g2328.t1
000002F	AUGUSTUS	start_codon	377839	377841	.	+	0	transcript_id	"g2328.t1";	gene_id	"g2328";
000002F	AUGUSTUS	CDS	377839	379269	0.98	+	0	transcript_id	"g2328.t1";	gene_id	"g2328";
000002F	AUGUSTUS	stop_codon	379270	379272	.	+	0	transcript_id	"g2328.t1";	gene_id	"g2328";
000002F	AUGUSTUS	gene	379606	381222	1	+	.	g2329;OG0004195;T-complex protein 1 subunit zeta
000002F	AUGUSTUS	transcript	379606	381222	1	+	.	g2329.t1
000002F	AUGUSTUS	start_codon	379606	379608	.	+	0	transcript_id	"g2329.t1";	gene_id	"g2329";
000002F	AUGUSTUS	CDS	379606	381219	1	+	0	transcript_id	"g2329.t1";	gene_id	"g2329";
000002F	AUGUSTUS	stop_codon	381220	381222	.	+	0	transcript_id	"g2329.t1";	gene_id	"g2329";
000002F	AUGUSTUS	gene	381504	382592	0.78	-	.	g2330;OG0004196;hypothetical protein
000002F	AUGUSTUS	transcript	381504	382592	0.78	-	.	g2330.t1
000002F	AUGUSTUS	stop_codon	381504	381506	.	-	0	transcript_id	"g2330.t1";	gene_id	"g2330";
000002F	AUGUSTUS	CDS	381507	382592	0.78	-	0	transcript_id	"g2330.t1";	gene_id	"g2330";
000002F	AUGUSTUS	start_codon	382590	382592	.	-	0	transcript_id	"g2330.t1";	gene_id	"g2330";
000002F	AUGUSTUS	gene	383429	384889	1	-	.	g2331;OG0004197;Protein PEA2
000002F	AUGUSTUS	transcript	383429	384889	1	-	.	g2331.t1
000002F	AUGUSTUS	stop_codon	383429	383431	.	-	0	transcript_id	"g2331.t1";	gene_id	"g2331";
000002F	AUGUSTUS	CDS	383432	384889	1	-	0	transcript_id	"g2331.t1";	gene_id	"g2331";
000002F	AUGUSTUS	start_codon	384887	384889	.	-	0	transcript_id	"g2331.t1";	gene_id	"g2331";
000002F	AUGUSTUS	gene	385380	386447	1	-	.	g2332;OG0004198;Adenine deaminase
000002F	AUGUSTUS	transcript	385380	386447	1	-	.	g2332.t1
000002F	AUGUSTUS	stop_codon	385380	385382	.	-	0	transcript_id	"g2332.t1";	gene_id	"g2332";
000002F	AUGUSTUS	CDS	385383	386447	1	-	0	transcript_id	"g2332.t1";	gene_id	"g2332";
000002F	AUGUSTUS	start_codon	386445	386447	.	-	0	transcript_id	"g2332.t1";	gene_id	"g2332";
000002F	AUGUSTUS	gene	386714	387616	1	-	.	g2333;OG0004704;hypothetical protein
000002F	AUGUSTUS	transcript	386714	387616	1	-	.	g2333.t1
000002F	AUGUSTUS	stop_codon	386714	386716	.	-	0	transcript_id	"g2333.t1";	gene_id	"g2333";
000002F	AUGUSTUS	CDS	386717	387616	1	-	0	transcript_id	"g2333.t1";	gene_id	"g2333";
000002F	AUGUSTUS	start_codon	387614	387616	.	-	0	transcript_id	"g2333.t1";	gene_id	"g2333";
000002F	AUGUSTUS	gene	387879	388324	0.71	-	.	g2334;OG0000140;60S acidic ribosomal protein P2-B
000002F	AUGUSTUS	transcript	387879	388324	0.71	-	.	g2334.t1
000002F	AUGUSTUS	stop_codon	387879	387881	.	-	0	transcript_id	"g2334.t1";	gene_id	"g2334";
000002F	AUGUSTUS	intron	388202	388287	0.71	-	.	transcript_id	"g2334.t1";	gene_id	"g2334";
000002F	AUGUSTUS	CDS	387882	388201	0.71	-	2	transcript_id	"g2334.t1";	gene_id	"g2334";
000002F	AUGUSTUS	CDS	388288	388324	0.71	-	0	transcript_id	"g2334.t1";	gene_id	"g2334";
000002F	AUGUSTUS	start_codon	388322	388324	.	-	0	transcript_id	"g2334.t1";	gene_id	"g2334";
000002F	AUGUSTUS	gene	389014	389747	0.59	+	.	g2335;OG0004199;40S ribosomal protein S15
000002F	AUGUSTUS	transcript	389014	389747	0.59	+	.	g2335.t1
000002F	AUGUSTUS	start_codon	389014	389016	.	+	0	transcript_id	"g2335.t1";	gene_id	"g2335";
000002F	AUGUSTUS	intron	389033	389340	0.59	+	.	transcript_id	"g2335.t1";	gene_id	"g2335";
000002F	AUGUSTUS	CDS	389014	389032	0.59	+	0	transcript_id	"g2335.t1";	gene_id	"g2335";
000002F	AUGUSTUS	CDS	389341	389744	0.59	+	2	transcript_id	"g2335.t1";	gene_id	"g2335";
000002F	AUGUSTUS	stop_codon	389745	389747	.	+	0	transcript_id	"g2335.t1";	gene_id	"g2335";
000002F	AUGUSTUS	gene	389874	390995	1	-	.	g2336;OG0004200;Transcriptional regulatory protein DEP1
000002F	AUGUSTUS	transcript	389874	390995	1	-	.	g2336.t1
000002F	AUGUSTUS	stop_codon	389874	389876	.	-	0	transcript_id	"g2336.t1";	gene_id	"g2336";
000002F	AUGUSTUS	CDS	389877	390995	1	-	0	transcript_id	"g2336.t1";	gene_id	"g2336";
000002F	AUGUSTUS	start_codon	390993	390995	.	-	0	transcript_id	"g2336.t1";	gene_id	"g2336";
000002F	AUGUSTUS	gene	391724	393034	1	+	.	g2337;;Putative alpha-ketoglutarate-dependent sulfonate dioxygenase
000002F	AUGUSTUS	transcript	391724	393034	1	+	.	g2337.t1
000002F	AUGUSTUS	start_codon	391724	391726	.	+	0	transcript_id	"g2337.t1";	gene_id	"g2337";
000002F	AUGUSTUS	CDS	391724	393031	1	+	0	transcript_id	"g2337.t1";	gene_id	"g2337";
000002F	AUGUSTUS	stop_codon	393032	393034	.	+	0	transcript_id	"g2337.t1";	gene_id	"g2337";
000002F	AUGUSTUS	gene	393397	395571	0.98	+	.	g2338;OG0000107;Na(+)/H(+) antiporter
000002F	AUGUSTUS	transcript	393397	395571	0.98	+	.	g2338.t1
000002F	AUGUSTUS	start_codon	393397	393399	.	+	0	transcript_id	"g2338.t1";	gene_id	"g2338";
000002F	AUGUSTUS	CDS	393397	395568	0.98	+	0	transcript_id	"g2338.t1";	gene_id	"g2338";
000002F	AUGUSTUS	stop_codon	395569	395571	.	+	0	transcript_id	"g2338.t1";	gene_id	"g2338";
000002F	AUGUSTUS	gene	395612	396919	1	-	.	g2339;OG0004201;Nucleolar protein 12
000002F	AUGUSTUS	transcript	395612	396919	1	-	.	g2339.t1
000002F	AUGUSTUS	stop_codon	395612	395614	.	-	0	transcript_id	"g2339.t1";	gene_id	"g2339";
000002F	AUGUSTUS	CDS	395615	396919	1	-	0	transcript_id	"g2339.t1";	gene_id	"g2339";
000002F	AUGUSTUS	start_codon	396917	396919	.	-	0	transcript_id	"g2339.t1";	gene_id	"g2339";
000002F	AUGUSTUS	gene	397142	398809	1	-	.	g2340;OG0004202;hypothetical protein
000002F	AUGUSTUS	transcript	397142	398809	1	-	.	g2340.t1
000002F	AUGUSTUS	stop_codon	397142	397144	.	-	0	transcript_id	"g2340.t1";	gene_id	"g2340";
000002F	AUGUSTUS	CDS	397145	398809	1	-	0	transcript_id	"g2340.t1";	gene_id	"g2340";
000002F	AUGUSTUS	start_codon	398807	398809	.	-	0	transcript_id	"g2340.t1";	gene_id	"g2340";
000002F	AUGUSTUS	gene	399588	401123	1	+	.	g2341;OG0000730;Cysteine proteinase 1, mitochondrial
000002F	AUGUSTUS	transcript	399588	401123	1	+	.	g2341.t1
000002F	AUGUSTUS	start_codon	399588	399590	.	+	0	transcript_id	"g2341.t1";	gene_id	"g2341";
000002F	AUGUSTUS	CDS	399588	401120	1	+	0	transcript_id	"g2341.t1";	gene_id	"g2341";
000002F	AUGUSTUS	stop_codon	401121	401123	.	+	0	transcript_id	"g2341.t1";	gene_id	"g2341";
000002F	AUGUSTUS	gene	401205	402419	0.98	-	.	g2342;OG0004203;Increased rDNA silencing protein 4
000002F	AUGUSTUS	transcript	401205	402419	0.98	-	.	g2342.t1
000002F	AUGUSTUS	stop_codon	401205	401207	.	-	0	transcript_id	"g2342.t1";	gene_id	"g2342";
000002F	AUGUSTUS	CDS	401208	402419	0.98	-	0	transcript_id	"g2342.t1";	gene_id	"g2342";
000002F	AUGUSTUS	start_codon	402417	402419	.	-	0	transcript_id	"g2342.t1";	gene_id	"g2342";
000002F	AUGUSTUS	gene	403187	404221	0.98	+	.	g2343;OG0004204;Protein arginine N-methyltransferase 1
000002F	AUGUSTUS	transcript	403187	404221	0.98	+	.	g2343.t1
000002F	AUGUSTUS	start_codon	403187	403189	.	+	0	transcript_id	"g2343.t1";	gene_id	"g2343";
000002F	AUGUSTUS	CDS	403187	404218	0.98	+	0	transcript_id	"g2343.t1";	gene_id	"g2343";
000002F	AUGUSTUS	stop_codon	404219	404221	.	+	0	transcript_id	"g2343.t1";	gene_id	"g2343";
000002F	AUGUSTUS	gene	404686	406398	0.99	+	.	g2344;OG0004207;hypothetical protein
000002F	AUGUSTUS	transcript	404686	406398	0.99	+	.	g2344.t1
000002F	AUGUSTUS	start_codon	404686	404688	.	+	0	transcript_id	"g2344.t1";	gene_id	"g2344";
000002F	AUGUSTUS	CDS	404686	406395	0.99	+	0	transcript_id	"g2344.t1";	gene_id	"g2344";
000002F	AUGUSTUS	stop_codon	406396	406398	.	+	0	transcript_id	"g2344.t1";	gene_id	"g2344";
000002F	AUGUSTUS	gene	406501	407409	1	-	.	g2345;OG0000092;Protein PRY2
000002F	AUGUSTUS	transcript	406501	407409	1	-	.	g2345.t1
000002F	AUGUSTUS	stop_codon	406501	406503	.	-	0	transcript_id	"g2345.t1";	gene_id	"g2345";
000002F	AUGUSTUS	CDS	406504	407409	1	-	0	transcript_id	"g2345.t1";	gene_id	"g2345";
000002F	AUGUSTUS	start_codon	407407	407409	.	-	0	transcript_id	"g2345.t1";	gene_id	"g2345";
000002F	AUGUSTUS	gene	407961	409220	1	-	.	g2346;OG0000092;Nucleus export protein BRL1
000002F	AUGUSTUS	transcript	407961	409220	1	-	.	g2346.t1
000002F	AUGUSTUS	stop_codon	407961	407963	.	-	0	transcript_id	"g2346.t1";	gene_id	"g2346";
000002F	AUGUSTUS	CDS	407964	409220	1	-	0	transcript_id	"g2346.t1";	gene_id	"g2346";
000002F	AUGUSTUS	start_codon	409218	409220	.	-	0	transcript_id	"g2346.t1";	gene_id	"g2346";
000002F	AUGUSTUS	gene	409419	410540	1	+	.	g2347;OG0004206;Pre-rRNA-processing protein IPI1
000002F	AUGUSTUS	transcript	409419	410540	1	+	.	g2347.t1
000002F	AUGUSTUS	start_codon	409419	409421	.	+	0	transcript_id	"g2347.t1";	gene_id	"g2347";
000002F	AUGUSTUS	CDS	409419	410537	1	+	0	transcript_id	"g2347.t1";	gene_id	"g2347";
000002F	AUGUSTUS	stop_codon	410538	410540	.	+	0	transcript_id	"g2347.t1";	gene_id	"g2347";
000002F	AUGUSTUS	gene	410597	411598	0.96	-	.	g2348;OG0004205;Box C/D snoRNA protein 1
000002F	AUGUSTUS	transcript	410597	411598	0.96	-	.	g2348.t1
000002F	AUGUSTUS	stop_codon	410597	410599	.	-	0	transcript_id	"g2348.t1";	gene_id	"g2348";
000002F	AUGUSTUS	CDS	410600	411598	0.96	-	0	transcript_id	"g2348.t1";	gene_id	"g2348";
000002F	AUGUSTUS	start_codon	411596	411598	.	-	0	transcript_id	"g2348.t1";	gene_id	"g2348";
000002F	AUGUSTUS	gene	412623	414200	0.42	+	.	g2349;OG0000036;Multidrug transporter QDR2
000002F	AUGUSTUS	transcript	412623	414200	0.42	+	.	g2349.t1
000002F	AUGUSTUS	start_codon	412623	412625	.	+	0	transcript_id	"g2349.t1";	gene_id	"g2349";
000002F	AUGUSTUS	CDS	412623	414197	0.42	+	0	transcript_id	"g2349.t1";	gene_id	"g2349";
000002F	AUGUSTUS	stop_codon	414198	414200	.	+	0	transcript_id	"g2349.t1";	gene_id	"g2349";
000002F	AUGUSTUS	gene	414400	415545	0.42	+	.	g2350;OG0004208;Replication factor C subunit 5
000002F	AUGUSTUS	transcript	414400	415545	0.42	+	.	g2350.t1
000002F	AUGUSTUS	start_codon	414400	414402	.	+	0	transcript_id	"g2350.t1";	gene_id	"g2350";
000002F	AUGUSTUS	CDS	414400	415542	0.42	+	0	transcript_id	"g2350.t1";	gene_id	"g2350";
000002F	AUGUSTUS	stop_codon	415543	415545	.	+	0	transcript_id	"g2350.t1";	gene_id	"g2350";
000002F	AUGUSTUS	gene	415611	416276	1	-	.	g2351;OG0004209;54S ribosomal protein L16, mitochondrial
000002F	AUGUSTUS	transcript	415611	416276	1	-	.	g2351.t1
000002F	AUGUSTUS	stop_codon	415611	415613	.	-	0	transcript_id	"g2351.t1";	gene_id	"g2351";
000002F	AUGUSTUS	CDS	415614	416276	1	-	0	transcript_id	"g2351.t1";	gene_id	"g2351";
000002F	AUGUSTUS	start_codon	416274	416276	.	-	0	transcript_id	"g2351.t1";	gene_id	"g2351";
000002F	AUGUSTUS	gene	416566	417978	1	+	.	g2352;OG0004210;Phenylalanine--tRNA ligase, mitochondrial
000002F	AUGUSTUS	transcript	416566	417978	1	+	.	g2352.t1
000002F	AUGUSTUS	start_codon	416566	416568	.	+	0	transcript_id	"g2352.t1";	gene_id	"g2352";
000002F	AUGUSTUS	CDS	416566	417975	1	+	0	transcript_id	"g2352.t1";	gene_id	"g2352";
000002F	AUGUSTUS	stop_codon	417976	417978	.	+	0	transcript_id	"g2352.t1";	gene_id	"g2352";
000002F	AUGUSTUS	gene	418289	420139	0.98	+	.	g2353;OG0004211;NADPH-dependent diflavin oxidoreductase 1
000002F	AUGUSTUS	transcript	418289	420139	0.98	+	.	g2353.t1
000002F	AUGUSTUS	start_codon	418289	418291	.	+	0	transcript_id	"g2353.t1";	gene_id	"g2353";
000002F	AUGUSTUS	CDS	418289	420136	0.98	+	0	transcript_id	"g2353.t1";	gene_id	"g2353";
000002F	AUGUSTUS	stop_codon	420137	420139	.	+	0	transcript_id	"g2353.t1";	gene_id	"g2353";
000002F	AUGUSTUS	gene	420268	421152	0.77	-	.	g2354;OG0004212;Ribosome biogenesis protein TSR3
000002F	AUGUSTUS	transcript	420268	421152	0.77	-	.	g2354.t1
000002F	AUGUSTUS	stop_codon	420268	420270	.	-	0	transcript_id	"g2354.t1";	gene_id	"g2354";
000002F	AUGUSTUS	CDS	420271	421152	0.77	-	0	transcript_id	"g2354.t1";	gene_id	"g2354";
000002F	AUGUSTUS	start_codon	421150	421152	.	-	0	transcript_id	"g2354.t1";	gene_id	"g2354";
000002F	AUGUSTUS	gene	421574	425308	1	+	.	g2355;OG0004213;UPF0507 protein C2_02840C_A
000002F	AUGUSTUS	transcript	421574	425308	1	+	.	g2355.t1
000002F	AUGUSTUS	start_codon	421574	421576	.	+	0	transcript_id	"g2355.t1";	gene_id	"g2355";
000002F	AUGUSTUS	CDS	421574	425305	1	+	0	transcript_id	"g2355.t1";	gene_id	"g2355";
000002F	AUGUSTUS	stop_codon	425306	425308	.	+	0	transcript_id	"g2355.t1";	gene_id	"g2355";
000002F	AUGUSTUS	gene	425399	426433	1	-	.	g2356;OG0004214;Small glutamine-rich tetratricopeptide repeat-containing protein 2
000002F	AUGUSTUS	transcript	425399	426433	1	-	.	g2356.t1
000002F	AUGUSTUS	stop_codon	425399	425401	.	-	0	transcript_id	"g2356.t1";	gene_id	"g2356";
000002F	AUGUSTUS	CDS	425402	426433	1	-	0	transcript_id	"g2356.t1";	gene_id	"g2356";
000002F	AUGUSTUS	start_codon	426431	426433	.	-	0	transcript_id	"g2356.t1";	gene_id	"g2356";
000002F	AUGUSTUS	gene	427410	428573	1	+	.	g2357;OG0000245;hypothetical protein
000002F	AUGUSTUS	transcript	427410	428573	1	+	.	g2357.t1
000002F	AUGUSTUS	start_codon	427410	427412	.	+	0	transcript_id	"g2357.t1";	gene_id	"g2357";
000002F	AUGUSTUS	CDS	427410	428570	1	+	0	transcript_id	"g2357.t1";	gene_id	"g2357";
000002F	AUGUSTUS	stop_codon	428571	428573	.	+	0	transcript_id	"g2357.t1";	gene_id	"g2357";
000002F	AUGUSTUS	gene	429411	430124	0.98	+	.	g2358;OG0000245;hypothetical protein
000002F	AUGUSTUS	transcript	429411	430124	0.98	+	.	g2358.t1
000002F	AUGUSTUS	start_codon	429411	429413	.	+	0	transcript_id	"g2358.t1";	gene_id	"g2358";
000002F	AUGUSTUS	CDS	429411	430121	0.98	+	0	transcript_id	"g2358.t1";	gene_id	"g2358";
000002F	AUGUSTUS	stop_codon	430122	430124	.	+	0	transcript_id	"g2358.t1";	gene_id	"g2358";
000002F	AUGUSTUS	gene	443069	446452	0.98	-	.	g2359;OG0000685;Nucleoporin nup132
000002F	AUGUSTUS	transcript	443069	446452	0.98	-	.	g2359.t1
000002F	AUGUSTUS	stop_codon	443069	443071	.	-	0	transcript_id	"g2359.t1";	gene_id	"g2359";
000002F	AUGUSTUS	CDS	443072	446452	0.98	-	0	transcript_id	"g2359.t1";	gene_id	"g2359";
000002F	AUGUSTUS	start_codon	446450	446452	.	-	0	transcript_id	"g2359.t1";	gene_id	"g2359";
000002F	AUGUSTUS	gene	446677	447651	1	+	.	g2360;OG0003807;Ribosome biogenesis protein RPF2
000002F	AUGUSTUS	transcript	446677	447651	1	+	.	g2360.t1
000002F	AUGUSTUS	start_codon	446677	446679	.	+	0	transcript_id	"g2360.t1";	gene_id	"g2360";
000002F	AUGUSTUS	CDS	446677	447648	1	+	0	transcript_id	"g2360.t1";	gene_id	"g2360";
000002F	AUGUSTUS	stop_codon	447649	447651	.	+	0	transcript_id	"g2360.t1";	gene_id	"g2360";
000002F	AUGUSTUS	gene	447778	449745	0.99	-	.	g2361;OG0003806;Protein phosphatase 1 regulatory subunit 3C
000002F	AUGUSTUS	transcript	447778	449745	0.99	-	.	g2361.t1
000002F	AUGUSTUS	stop_codon	447778	447780	.	-	0	transcript_id	"g2361.t1";	gene_id	"g2361";
000002F	AUGUSTUS	CDS	447781	449745	0.99	-	0	transcript_id	"g2361.t1";	gene_id	"g2361";
000002F	AUGUSTUS	start_codon	449743	449745	.	-	0	transcript_id	"g2361.t1";	gene_id	"g2361";
000002F	AUGUSTUS	gene	450655	452319	1	+	.	g2362;OG0004864;Dolichyl pyrophosphate Glc1Man9GlcNAc2 alpha-1,3-glucosyltransferase
000002F	AUGUSTUS	transcript	450655	452319	1	+	.	g2362.t1
000002F	AUGUSTUS	start_codon	450655	450657	.	+	0	transcript_id	"g2362.t1";	gene_id	"g2362";
000002F	AUGUSTUS	CDS	450655	452316	1	+	0	transcript_id	"g2362.t1";	gene_id	"g2362";
000002F	AUGUSTUS	stop_codon	452317	452319	.	+	0	transcript_id	"g2362.t1";	gene_id	"g2362";
000002F	AUGUSTUS	gene	452458	455703	0.4	-	.	g2363;OG0003805;Protein CAF130
000002F	AUGUSTUS	transcript	452458	455703	0.4	-	.	g2363.t1
000002F	AUGUSTUS	stop_codon	452458	452460	.	-	0	transcript_id	"g2363.t1";	gene_id	"g2363";
000002F	AUGUSTUS	intron	455502	455690	0.4	-	.	transcript_id	"g2363.t1";	gene_id	"g2363";
000002F	AUGUSTUS	CDS	452461	455501	0.92	-	2	transcript_id	"g2363.t1";	gene_id	"g2363";
000002F	AUGUSTUS	CDS	455691	455703	0.41	-	0	transcript_id	"g2363.t1";	gene_id	"g2363";
000002F	AUGUSTUS	start_codon	455701	455703	.	-	0	transcript_id	"g2363.t1";	gene_id	"g2363";
000002F	AUGUSTUS	gene	456666	458274	0.26	-	.	g2364;OG0003804;PHO85 cyclin-7
000002F	AUGUSTUS	transcript	456666	458274	0.26	-	.	g2364.t1
000002F	AUGUSTUS	stop_codon	456666	456668	.	-	0	transcript_id	"g2364.t1";	gene_id	"g2364";
000002F	AUGUSTUS	intron	457332	457449	0.73	-	.	transcript_id	"g2364.t1";	gene_id	"g2364";
000002F	AUGUSTUS	CDS	456669	457331	0.71	-	0	transcript_id	"g2364.t1";	gene_id	"g2364";
000002F	AUGUSTUS	CDS	457450	458274	0.34	-	0	transcript_id	"g2364.t1";	gene_id	"g2364";
000002F	AUGUSTUS	start_codon	458272	458274	.	-	0	transcript_id	"g2364.t1";	gene_id	"g2364";
000002F	AUGUSTUS	gene	458632	459405	0.77	-	.	g2365;OG0003803;hypothetical protein
000002F	AUGUSTUS	transcript	458632	459405	0.77	-	.	g2365.t1
000002F	AUGUSTUS	stop_codon	458632	458634	.	-	0	transcript_id	"g2365.t1";	gene_id	"g2365";
000002F	AUGUSTUS	CDS	458635	459405	0.77	-	0	transcript_id	"g2365.t1";	gene_id	"g2365";
000002F	AUGUSTUS	start_codon	459403	459405	.	-	0	transcript_id	"g2365.t1";	gene_id	"g2365";
000002F	AUGUSTUS	gene	460013	460582	1	+	.	g2366;OG0004606;Ubiquitin-conjugating enzyme E2-21 kDa
000002F	AUGUSTUS	transcript	460013	460582	1	+	.	g2366.t1
000002F	AUGUSTUS	start_codon	460013	460015	.	+	0	transcript_id	"g2366.t1";	gene_id	"g2366";
000002F	AUGUSTUS	CDS	460013	460579	1	+	0	transcript_id	"g2366.t1";	gene_id	"g2366";
000002F	AUGUSTUS	stop_codon	460580	460582	.	+	0	transcript_id	"g2366.t1";	gene_id	"g2366";
000002F	AUGUSTUS	gene	460759	461109	1	-	.	g2367;OG0003802;60S ribosomal protein L34-A
000002F	AUGUSTUS	transcript	460759	461109	1	-	.	g2367.t1
000002F	AUGUSTUS	stop_codon	460759	460761	.	-	0	transcript_id	"g2367.t1";	gene_id	"g2367";
000002F	AUGUSTUS	CDS	460762	461109	1	-	0	transcript_id	"g2367.t1";	gene_id	"g2367";
000002F	AUGUSTUS	start_codon	461107	461109	.	-	0	transcript_id	"g2367.t1";	gene_id	"g2367";
000002F	AUGUSTUS	gene	461926	462375	0.72	-	.	g2368;OG0003801;Protein MMF1, mitochondrial
000002F	AUGUSTUS	transcript	461926	462375	0.72	-	.	g2368.t1
000002F	AUGUSTUS	stop_codon	461926	461928	.	-	0	transcript_id	"g2368.t1";	gene_id	"g2368";
000002F	AUGUSTUS	CDS	461929	462375	0.72	-	0	transcript_id	"g2368.t1";	gene_id	"g2368";
000002F	AUGUSTUS	start_codon	462373	462375	.	-	0	transcript_id	"g2368.t1";	gene_id	"g2368";
000002F	AUGUSTUS	gene	462586	463263	0.99	+	.	g2369;;hypothetical protein
000002F	AUGUSTUS	transcript	462586	463263	0.99	+	.	g2369.t1
000002F	AUGUSTUS	start_codon	462586	462588	.	+	0	transcript_id	"g2369.t1";	gene_id	"g2369";
000002F	AUGUSTUS	CDS	462586	463260	0.99	+	0	transcript_id	"g2369.t1";	gene_id	"g2369";
000002F	AUGUSTUS	stop_codon	463261	463263	.	+	0	transcript_id	"g2369.t1";	gene_id	"g2369";
000002F	AUGUSTUS	gene	463338	464231	0.88	+	.	g2370;OG0003800;ATP phosphoribosyltransferase
000002F	AUGUSTUS	transcript	463338	464231	0.88	+	.	g2370.t1
000002F	AUGUSTUS	start_codon	463338	463340	.	+	0	transcript_id	"g2370.t1";	gene_id	"g2370";
000002F	AUGUSTUS	CDS	463338	464228	0.88	+	0	transcript_id	"g2370.t1";	gene_id	"g2370";
000002F	AUGUSTUS	stop_codon	464229	464231	.	+	0	transcript_id	"g2370.t1";	gene_id	"g2370";
000002F	AUGUSTUS	gene	464953	468588	1	+	.	g2371;OG0003799;Probable phospholipid-transporting ATPase NEO1
000002F	AUGUSTUS	transcript	464953	468588	1	+	.	g2371.t1
000002F	AUGUSTUS	start_codon	464953	464955	.	+	0	transcript_id	"g2371.t1";	gene_id	"g2371";
000002F	AUGUSTUS	CDS	464953	468585	1	+	0	transcript_id	"g2371.t1";	gene_id	"g2371";
000002F	AUGUSTUS	stop_codon	468586	468588	.	+	0	transcript_id	"g2371.t1";	gene_id	"g2371";
000002F	AUGUSTUS	gene	468963	472259	0.87	-	.	g2372;OG0000684;Protein SYG1
000002F	AUGUSTUS	transcript	468963	472259	0.87	-	.	g2372.t1
000002F	AUGUSTUS	stop_codon	468963	468965	.	-	0	transcript_id	"g2372.t1";	gene_id	"g2372";
000002F	AUGUSTUS	CDS	468966	472259	0.87	-	0	transcript_id	"g2372.t1";	gene_id	"g2372";
000002F	AUGUSTUS	start_codon	472257	472259	.	-	0	transcript_id	"g2372.t1";	gene_id	"g2372";
000002F	AUGUSTUS	gene	473683	477483	1	-	.	g2373;OG0003798;Protein transport protein SEC31
000002F	AUGUSTUS	transcript	473683	477483	1	-	.	g2373.t1
000002F	AUGUSTUS	stop_codon	473683	473685	.	-	0	transcript_id	"g2373.t1";	gene_id	"g2373";
000002F	AUGUSTUS	CDS	473686	477483	1	-	0	transcript_id	"g2373.t1";	gene_id	"g2373";
000002F	AUGUSTUS	start_codon	477481	477483	.	-	0	transcript_id	"g2373.t1";	gene_id	"g2373";
000002F	AUGUSTUS	gene	478184	478408	0.85	+	.	g2374;;hypothetical protein
000002F	AUGUSTUS	transcript	478184	478408	0.85	+	.	g2374.t1
000002F	AUGUSTUS	start_codon	478184	478186	.	+	0	transcript_id	"g2374.t1";	gene_id	"g2374";
000002F	AUGUSTUS	CDS	478184	478405	0.85	+	0	transcript_id	"g2374.t1";	gene_id	"g2374";
000002F	AUGUSTUS	stop_codon	478406	478408	.	+	0	transcript_id	"g2374.t1";	gene_id	"g2374";
000002F	AUGUSTUS	gene	478871	479863	0.68	+	.	g2375;OG0004605;hypothetical protein
000002F	AUGUSTUS	transcript	478871	479863	0.68	+	.	g2375.t1
000002F	AUGUSTUS	start_codon	478871	478873	.	+	0	transcript_id	"g2375.t1";	gene_id	"g2375";
000002F	AUGUSTUS	CDS	478871	479860	0.68	+	0	transcript_id	"g2375.t1";	gene_id	"g2375";
000002F	AUGUSTUS	stop_codon	479861	479863	.	+	0	transcript_id	"g2375.t1";	gene_id	"g2375";
000002F	AUGUSTUS	gene	480113	481246	0.96	+	.	g2376;OG0003797;Peptidyl-prolyl cis-trans isomerase D
000002F	AUGUSTUS	transcript	480113	481246	0.96	+	.	g2376.t1
000002F	AUGUSTUS	start_codon	480113	480115	.	+	0	transcript_id	"g2376.t1";	gene_id	"g2376";
000002F	AUGUSTUS	CDS	480113	481243	0.96	+	0	transcript_id	"g2376.t1";	gene_id	"g2376";
000002F	AUGUSTUS	stop_codon	481244	481246	.	+	0	transcript_id	"g2376.t1";	gene_id	"g2376";
000002F	AUGUSTUS	gene	481650	486973	0.43	+	.	g2377;OG0000683;DNA-directed RNA polymerase II subunit RPB1
000002F	AUGUSTUS	transcript	481650	486973	0.43	+	.	g2377.t1
000002F	AUGUSTUS	start_codon	481650	481652	.	+	0	transcript_id	"g2377.t1";	gene_id	"g2377";
000002F	AUGUSTUS	intron	486091	486176	0.72	+	.	transcript_id	"g2377.t1";	gene_id	"g2377";
000002F	AUGUSTUS	CDS	481650	486090	0.73	+	0	transcript_id	"g2377.t1";	gene_id	"g2377";
000002F	AUGUSTUS	CDS	486177	486970	0.53	+	2	transcript_id	"g2377.t1";	gene_id	"g2377";
000002F	AUGUSTUS	stop_codon	486971	486973	.	+	0	transcript_id	"g2377.t1";	gene_id	"g2377";
000002F	AUGUSTUS	gene	487322	489352	0.81	-	.	g2378;OG0003796;Biotin--protein ligase
000002F	AUGUSTUS	transcript	487322	489352	0.81	-	.	g2378.t1
000002F	AUGUSTUS	stop_codon	487322	487324	.	-	0	transcript_id	"g2378.t1";	gene_id	"g2378";
000002F	AUGUSTUS	CDS	487325	489352	0.81	-	0	transcript_id	"g2378.t1";	gene_id	"g2378";
000002F	AUGUSTUS	start_codon	489350	489352	.	-	0	transcript_id	"g2378.t1";	gene_id	"g2378";
000002F	AUGUSTUS	gene	490390	491700	1	+	.	g2379;OG0003808;Trichothecene 3-O-acetyltransferase
000002F	AUGUSTUS	transcript	490390	491700	1	+	.	g2379.t1
000002F	AUGUSTUS	start_codon	490390	490392	.	+	0	transcript_id	"g2379.t1";	gene_id	"g2379";
000002F	AUGUSTUS	CDS	490390	491697	1	+	0	transcript_id	"g2379.t1";	gene_id	"g2379";
000002F	AUGUSTUS	stop_codon	491698	491700	.	+	0	transcript_id	"g2379.t1";	gene_id	"g2379";
000002F	AUGUSTUS	gene	492445	493995	0.96	-	.	g2380;OG0000689;Dihydropyrimidinase
000002F	AUGUSTUS	transcript	492445	493995	0.96	-	.	g2380.t1
000002F	AUGUSTUS	stop_codon	492445	492447	.	-	0	transcript_id	"g2380.t1";	gene_id	"g2380";
000002F	AUGUSTUS	CDS	492448	493995	0.96	-	0	transcript_id	"g2380.t1";	gene_id	"g2380";
000002F	AUGUSTUS	start_codon	493993	493995	.	-	0	transcript_id	"g2380.t1";	gene_id	"g2380";
000002F	AUGUSTUS	gene	494813	496003	0.98	+	.	g2381;OG0003795;Cardiolipin synthase (CMP-forming)
000002F	AUGUSTUS	transcript	494813	496003	0.98	+	.	g2381.t1
000002F	AUGUSTUS	start_codon	494813	494815	.	+	0	transcript_id	"g2381.t1";	gene_id	"g2381";
000002F	AUGUSTUS	CDS	494813	496000	0.98	+	0	transcript_id	"g2381.t1";	gene_id	"g2381";
000002F	AUGUSTUS	stop_codon	496001	496003	.	+	0	transcript_id	"g2381.t1";	gene_id	"g2381";
000002F	AUGUSTUS	gene	496045	497646	1	-	.	g2382;OG0003794;T-complex protein 1 subunit delta
000002F	AUGUSTUS	transcript	496045	497646	1	-	.	g2382.t1
000002F	AUGUSTUS	stop_codon	496045	496047	.	-	0	transcript_id	"g2382.t1";	gene_id	"g2382";
000002F	AUGUSTUS	CDS	496048	497646	1	-	0	transcript_id	"g2382.t1";	gene_id	"g2382";
000002F	AUGUSTUS	start_codon	497644	497646	.	-	0	transcript_id	"g2382.t1";	gene_id	"g2382";
000002F	AUGUSTUS	gene	498163	499249	0.22	+	.	g2383;OG0003793;Cell division cycle protein 123
000002F	AUGUSTUS	transcript	498163	499249	0.22	+	.	g2383.t1
000002F	AUGUSTUS	start_codon	498163	498165	.	+	0	transcript_id	"g2383.t1";	gene_id	"g2383";
000002F	AUGUSTUS	intron	498351	498414	0.22	+	.	transcript_id	"g2383.t1";	gene_id	"g2383";
000002F	AUGUSTUS	CDS	498163	498350	0.23	+	0	transcript_id	"g2383.t1";	gene_id	"g2383";
000002F	AUGUSTUS	CDS	498415	499246	0.81	+	1	transcript_id	"g2383.t1";	gene_id	"g2383";
000002F	AUGUSTUS	stop_codon	499247	499249	.	+	0	transcript_id	"g2383.t1";	gene_id	"g2383";
000002F	AUGUSTUS	gene	499281	500638	0.36	-	.	g2384;OG0004809;Protein MEI2-like 4
000002F	AUGUSTUS	transcript	499281	500638	0.36	-	.	g2384.t1
000002F	AUGUSTUS	stop_codon	499281	499283	.	-	0	transcript_id	"g2384.t1";	gene_id	"g2384";
000002F	AUGUSTUS	intron	499591	499652	0.5	-	.	transcript_id	"g2384.t1";	gene_id	"g2384";
000002F	AUGUSTUS	CDS	499284	499590	0.51	-	1	transcript_id	"g2384.t1";	gene_id	"g2384";
000002F	AUGUSTUS	CDS	499653	500638	0.36	-	0	transcript_id	"g2384.t1";	gene_id	"g2384";
000002F	AUGUSTUS	start_codon	500636	500638	.	-	0	transcript_id	"g2384.t1";	gene_id	"g2384";
000002F	AUGUSTUS	gene	500935	502692	0.79	-	.	g2385;OG0000290;Something about silencing protein 10
000002F	AUGUSTUS	transcript	500935	502692	0.79	-	.	g2385.t1
000002F	AUGUSTUS	stop_codon	500935	500937	.	-	0	transcript_id	"g2385.t1";	gene_id	"g2385";
000002F	AUGUSTUS	CDS	500938	502692	0.79	-	0	transcript_id	"g2385.t1";	gene_id	"g2385";
000002F	AUGUSTUS	start_codon	502690	502692	.	-	0	transcript_id	"g2385.t1";	gene_id	"g2385";
000002F	AUGUSTUS	gene	502994	504298	0.84	+	.	g2386;OG0003792;DNA-directed RNA polymerase III subunit RPC4
000002F	AUGUSTUS	transcript	502994	504298	0.84	+	.	g2386.t1
000002F	AUGUSTUS	start_codon	502994	502996	.	+	0	transcript_id	"g2386.t1";	gene_id	"g2386";
000002F	AUGUSTUS	CDS	502994	504295	0.84	+	0	transcript_id	"g2386.t1";	gene_id	"g2386";
000002F	AUGUSTUS	stop_codon	504296	504298	.	+	0	transcript_id	"g2386.t1";	gene_id	"g2386";
000002F	AUGUSTUS	gene	504358	505527	1	-	.	g2387;OG0003791;Cyclin CCL1
000002F	AUGUSTUS	transcript	504358	505527	1	-	.	g2387.t1
000002F	AUGUSTUS	stop_codon	504358	504360	.	-	0	transcript_id	"g2387.t1";	gene_id	"g2387";
000002F	AUGUSTUS	CDS	504361	505527	1	-	0	transcript_id	"g2387.t1";	gene_id	"g2387";
000002F	AUGUSTUS	start_codon	505525	505527	.	-	0	transcript_id	"g2387.t1";	gene_id	"g2387";
000002F	AUGUSTUS	gene	506394	508250	0.77	+	.	g2388;OG0003790;Alpha-1,2-mannosyltransferase MNN2
000002F	AUGUSTUS	transcript	506394	508250	0.77	+	.	g2388.t1
000002F	AUGUSTUS	start_codon	506394	506396	.	+	0	transcript_id	"g2388.t1";	gene_id	"g2388";
000002F	AUGUSTUS	CDS	506394	508247	0.77	+	0	transcript_id	"g2388.t1";	gene_id	"g2388";
000002F	AUGUSTUS	stop_codon	508248	508250	.	+	0	transcript_id	"g2388.t1";	gene_id	"g2388";
000002F	AUGUSTUS	gene	509948	511819	0.78	-	.	g2389;OG0000037;hypothetical protein
000002F	AUGUSTUS	transcript	509948	511819	0.78	-	.	g2389.t1
000002F	AUGUSTUS	stop_codon	509948	509950	.	-	0	transcript_id	"g2389.t1";	gene_id	"g2389";
000002F	AUGUSTUS	CDS	509951	511819	0.78	-	0	transcript_id	"g2389.t1";	gene_id	"g2389";
000002F	AUGUSTUS	start_codon	511817	511819	.	-	0	transcript_id	"g2389.t1";	gene_id	"g2389";
000002F	AUGUSTUS	gene	513202	514725	1	+	.	g2390;OG0003789;Uncharacterized RNA-binding protein C23E6.01c
000002F	AUGUSTUS	transcript	513202	514725	1	+	.	g2390.t1
000002F	AUGUSTUS	start_codon	513202	513204	.	+	0	transcript_id	"g2390.t1";	gene_id	"g2390";
000002F	AUGUSTUS	CDS	513202	514722	1	+	0	transcript_id	"g2390.t1";	gene_id	"g2390";
000002F	AUGUSTUS	stop_codon	514723	514725	.	+	0	transcript_id	"g2390.t1";	gene_id	"g2390";
000002F	AUGUSTUS	gene	515565	516146	0.98	+	.	g2391;OG0003788;Mitochondrial inner membrane protein SHH3
000002F	AUGUSTUS	transcript	515565	516146	0.98	+	.	g2391.t1
000002F	AUGUSTUS	start_codon	515565	515567	.	+	0	transcript_id	"g2391.t1";	gene_id	"g2391";
000002F	AUGUSTUS	CDS	515565	516143	0.98	+	0	transcript_id	"g2391.t1";	gene_id	"g2391";
000002F	AUGUSTUS	stop_codon	516144	516146	.	+	0	transcript_id	"g2391.t1";	gene_id	"g2391";
000002F	AUGUSTUS	gene	516812	518491	0.95	-	.	g2392;OG0000682;hypothetical protein
000002F	AUGUSTUS	transcript	516812	518491	0.95	-	.	g2392.t1
000002F	AUGUSTUS	stop_codon	516812	516814	.	-	0	transcript_id	"g2392.t1";	gene_id	"g2392";
000002F	AUGUSTUS	CDS	516815	518491	0.95	-	0	transcript_id	"g2392.t1";	gene_id	"g2392";
000002F	AUGUSTUS	start_codon	518489	518491	.	-	0	transcript_id	"g2392.t1";	gene_id	"g2392";
000002F	AUGUSTUS	gene	519860	521617	1	-	.	g2393;OG0003787;Probable cystathionine gamma-synthase
000002F	AUGUSTUS	transcript	519860	521617	1	-	.	g2393.t1
000002F	AUGUSTUS	stop_codon	519860	519862	.	-	0	transcript_id	"g2393.t1";	gene_id	"g2393";
000002F	AUGUSTUS	CDS	519863	521617	1	-	0	transcript_id	"g2393.t1";	gene_id	"g2393";
000002F	AUGUSTUS	start_codon	521615	521617	.	-	0	transcript_id	"g2393.t1";	gene_id	"g2393";
000002F	AUGUSTUS	gene	522541	524529	1	+	.	g2394;OG0003786;Mannosyl-oligosaccharide 1,2-alpha-mannosidase
000002F	AUGUSTUS	transcript	522541	524529	1	+	.	g2394.t1
000002F	AUGUSTUS	start_codon	522541	522543	.	+	0	transcript_id	"g2394.t1";	gene_id	"g2394";
000002F	AUGUSTUS	CDS	522541	524526	1	+	0	transcript_id	"g2394.t1";	gene_id	"g2394";
000002F	AUGUSTUS	stop_codon	524527	524529	.	+	0	transcript_id	"g2394.t1";	gene_id	"g2394";
000002F	AUGUSTUS	gene	525050	526489	0.99	+	.	g2395;OG0000197;Probable transporter MCH4
000002F	AUGUSTUS	transcript	525050	526489	0.99	+	.	g2395.t1
000002F	AUGUSTUS	start_codon	525050	525052	.	+	0	transcript_id	"g2395.t1";	gene_id	"g2395";
000002F	AUGUSTUS	CDS	525050	526486	0.99	+	0	transcript_id	"g2395.t1";	gene_id	"g2395";
000002F	AUGUSTUS	stop_codon	526487	526489	.	+	0	transcript_id	"g2395.t1";	gene_id	"g2395";
000002F	AUGUSTUS	gene	526528	527703	1	-	.	g2396;OG0003784;hypothetical protein
000002F	AUGUSTUS	transcript	526528	527703	1	-	.	g2396.t1
000002F	AUGUSTUS	stop_codon	526528	526530	.	-	0	transcript_id	"g2396.t1";	gene_id	"g2396";
000002F	AUGUSTUS	CDS	526531	527703	1	-	0	transcript_id	"g2396.t1";	gene_id	"g2396";
000002F	AUGUSTUS	start_codon	527701	527703	.	-	0	transcript_id	"g2396.t1";	gene_id	"g2396";
000002F	AUGUSTUS	gene	527813	529423	0.92	+	.	g2397;OG0003783;Uncharacterized protein YNL193W
000002F	AUGUSTUS	transcript	527813	529423	0.92	+	.	g2397.t1
000002F	AUGUSTUS	start_codon	527813	527815	.	+	0	transcript_id	"g2397.t1";	gene_id	"g2397";
000002F	AUGUSTUS	intron	527827	527889	0.92	+	.	transcript_id	"g2397.t1";	gene_id	"g2397";
000002F	AUGUSTUS	CDS	527813	527826	0.92	+	0	transcript_id	"g2397.t1";	gene_id	"g2397";
000002F	AUGUSTUS	CDS	527890	529420	0.92	+	1	transcript_id	"g2397.t1";	gene_id	"g2397";
000002F	AUGUSTUS	stop_codon	529421	529423	.	+	0	transcript_id	"g2397.t1";	gene_id	"g2397";
000002F	AUGUSTUS	gene	529475	530383	1	-	.	g2398;OG0003782;Uncharacterized methyltransferase C1347.09
000002F	AUGUSTUS	transcript	529475	530383	1	-	.	g2398.t1
000002F	AUGUSTUS	stop_codon	529475	529477	.	-	0	transcript_id	"g2398.t1";	gene_id	"g2398";
000002F	AUGUSTUS	CDS	529478	530383	1	-	0	transcript_id	"g2398.t1";	gene_id	"g2398";
000002F	AUGUSTUS	start_codon	530381	530383	.	-	0	transcript_id	"g2398.t1";	gene_id	"g2398";
000002F	AUGUSTUS	gene	530823	531416	0.99	+	.	g2399;OG0003781;Inosine triphosphate pyrophosphatase
000002F	AUGUSTUS	transcript	530823	531416	0.99	+	.	g2399.t1
000002F	AUGUSTUS	start_codon	530823	530825	.	+	0	transcript_id	"g2399.t1";	gene_id	"g2399";
000002F	AUGUSTUS	CDS	530823	531413	0.99	+	0	transcript_id	"g2399.t1";	gene_id	"g2399";
000002F	AUGUSTUS	stop_codon	531414	531416	.	+	0	transcript_id	"g2399.t1";	gene_id	"g2399";
000002F	AUGUSTUS	gene	531595	532434	0.81	-	.	g2400;OG0003780;Heme-binding protein HMX1
000002F	AUGUSTUS	transcript	531595	532434	0.81	-	.	g2400.t1
000002F	AUGUSTUS	stop_codon	531595	531597	.	-	0	transcript_id	"g2400.t1";	gene_id	"g2400";
000002F	AUGUSTUS	CDS	531598	532434	0.81	-	0	transcript_id	"g2400.t1";	gene_id	"g2400";
000002F	AUGUSTUS	start_codon	532432	532434	.	-	0	transcript_id	"g2400.t1";	gene_id	"g2400";
000002F	AUGUSTUS	gene	532884	533715	0.25	+	.	g2401;OG0003779;54S ribosomal protein L17, mitochondrial
000002F	AUGUSTUS	transcript	532884	533715	0.25	+	.	g2401.t1
000002F	AUGUSTUS	start_codon	532884	532886	.	+	0	transcript_id	"g2401.t1";	gene_id	"g2401";
000002F	AUGUSTUS	intron	533126	533204	0.4	+	.	transcript_id	"g2401.t1";	gene_id	"g2401";
000002F	AUGUSTUS	CDS	532884	533125	0.42	+	0	transcript_id	"g2401.t1";	gene_id	"g2401";
000002F	AUGUSTUS	CDS	533205	533712	0.4	+	1	transcript_id	"g2401.t1";	gene_id	"g2401";
000002F	AUGUSTUS	stop_codon	533713	533715	.	+	0	transcript_id	"g2401.t1";	gene_id	"g2401";
000002F	AUGUSTUS	gene	534332	537982	0.68	+	.	g2402;OG0003778;Membrane-anchored lipid-binding protein SIP3
000002F	AUGUSTUS	transcript	534332	537982	0.68	+	.	g2402.t1
000002F	AUGUSTUS	start_codon	534332	534334	.	+	0	transcript_id	"g2402.t1";	gene_id	"g2402";
000002F	AUGUSTUS	CDS	534332	537979	0.68	+	0	transcript_id	"g2402.t1";	gene_id	"g2402";
000002F	AUGUSTUS	stop_codon	537980	537982	.	+	0	transcript_id	"g2402.t1";	gene_id	"g2402";
000002F	AUGUSTUS	gene	538169	539266	0.93	-	.	g2403;OG0003777;Lipase 2
000002F	AUGUSTUS	transcript	538169	539266	0.93	-	.	g2403.t1
000002F	AUGUSTUS	stop_codon	538169	538171	.	-	0	transcript_id	"g2403.t1";	gene_id	"g2403";
000002F	AUGUSTUS	CDS	538172	539266	0.93	-	0	transcript_id	"g2403.t1";	gene_id	"g2403";
000002F	AUGUSTUS	start_codon	539264	539266	.	-	0	transcript_id	"g2403.t1";	gene_id	"g2403";
000002F	AUGUSTUS	gene	540981	542624	1	+	.	g2404;OG0003776;ATP synthase subunit alpha, mitochondrial
000002F	AUGUSTUS	transcript	540981	542624	1	+	.	g2404.t1
000002F	AUGUSTUS	start_codon	540981	540983	.	+	0	transcript_id	"g2404.t1";	gene_id	"g2404";
000002F	AUGUSTUS	CDS	540981	542621	1	+	0	transcript_id	"g2404.t1";	gene_id	"g2404";
000002F	AUGUSTUS	stop_codon	542622	542624	.	+	0	transcript_id	"g2404.t1";	gene_id	"g2404";
000002F	AUGUSTUS	gene	543937	545616	0.88	-	.	g2405;;hypothetical protein
000002F	AUGUSTUS	transcript	543937	545616	0.88	-	.	g2405.t1
000002F	AUGUSTUS	stop_codon	543937	543939	.	-	0	transcript_id	"g2405.t1";	gene_id	"g2405";
000002F	AUGUSTUS	CDS	543940	545616	0.88	-	0	transcript_id	"g2405.t1";	gene_id	"g2405";
000002F	AUGUSTUS	start_codon	545614	545616	.	-	0	transcript_id	"g2405.t1";	gene_id	"g2405";
000002F	AUGUSTUS	gene	547259	548767	0.66	-	.	g2406;OG0003775;Folylpolyglutamate synthase
000002F	AUGUSTUS	transcript	547259	548767	0.66	-	.	g2406.t1
000002F	AUGUSTUS	stop_codon	547259	547261	.	-	0	transcript_id	"g2406.t1";	gene_id	"g2406";
000002F	AUGUSTUS	CDS	547262	548767	0.66	-	0	transcript_id	"g2406.t1";	gene_id	"g2406";
000002F	AUGUSTUS	start_codon	548765	548767	.	-	0	transcript_id	"g2406.t1";	gene_id	"g2406";
000002F	AUGUSTUS	gene	549250	550704	0.86	+	.	g2407;OG0003774;ADIPOR-like receptor IZH3
000002F	AUGUSTUS	transcript	549250	550704	0.86	+	.	g2407.t1
000002F	AUGUSTUS	start_codon	549250	549252	.	+	0	transcript_id	"g2407.t1";	gene_id	"g2407";
000002F	AUGUSTUS	CDS	549250	550701	0.86	+	0	transcript_id	"g2407.t1";	gene_id	"g2407";
000002F	AUGUSTUS	stop_codon	550702	550704	.	+	0	transcript_id	"g2407.t1";	gene_id	"g2407";
000002F	AUGUSTUS	gene	550795	553488	0.5	-	.	g2408;OG0003773;FAS1 domain-containing protein YLR001C
000002F	AUGUSTUS	transcript	550795	553488	0.5	-	.	g2408.t1
000002F	AUGUSTUS	stop_codon	550795	550797	.	-	0	transcript_id	"g2408.t1";	gene_id	"g2408";
000002F	AUGUSTUS	CDS	550798	553488	0.5	-	0	transcript_id	"g2408.t1";	gene_id	"g2408";
000002F	AUGUSTUS	start_codon	553486	553488	.	-	0	transcript_id	"g2408.t1";	gene_id	"g2408";
000002F	AUGUSTUS	gene	554468	555124	1	+	.	g2409;OG0003772;Polyadenylate-binding protein 2
000002F	AUGUSTUS	transcript	554468	555124	1	+	.	g2409.t1
000002F	AUGUSTUS	start_codon	554468	554470	.	+	0	transcript_id	"g2409.t1";	gene_id	"g2409";
000002F	AUGUSTUS	CDS	554468	555121	1	+	0	transcript_id	"g2409.t1";	gene_id	"g2409";
000002F	AUGUSTUS	stop_codon	555122	555124	.	+	0	transcript_id	"g2409.t1";	gene_id	"g2409";
000002F	AUGUSTUS	gene	555230	556744	1	-	.	g2410;OG0003771;Polyamine oxidase FMS1
000002F	AUGUSTUS	transcript	555230	556744	1	-	.	g2410.t1
000002F	AUGUSTUS	stop_codon	555230	555232	.	-	0	transcript_id	"g2410.t1";	gene_id	"g2410";
000002F	AUGUSTUS	CDS	555233	556744	1	-	0	transcript_id	"g2410.t1";	gene_id	"g2410";
000002F	AUGUSTUS	start_codon	556742	556744	.	-	0	transcript_id	"g2410.t1";	gene_id	"g2410";
000002F	AUGUSTUS	gene	556977	558288	0.61	-	.	g2411;OG0000681;Probable tRNA-splicing endonuclease subunit sen34
000002F	AUGUSTUS	transcript	556977	558288	0.61	-	.	g2411.t1
000002F	AUGUSTUS	stop_codon	556977	556979	.	-	0	transcript_id	"g2411.t1";	gene_id	"g2411";
000002F	AUGUSTUS	intron	557936	558023	0.63	-	.	transcript_id	"g2411.t1";	gene_id	"g2411";
000002F	AUGUSTUS	CDS	556980	557935	0.7	-	2	transcript_id	"g2411.t1";	gene_id	"g2411";
000002F	AUGUSTUS	CDS	558024	558288	0.61	-	0	transcript_id	"g2411.t1";	gene_id	"g2411";
000002F	AUGUSTUS	start_codon	558286	558288	.	-	0	transcript_id	"g2411.t1";	gene_id	"g2411";
000002F	AUGUSTUS	gene	558909	560492	0.92	-	.	g2412;OG0003770;Bromodomain-containing factor 1
000002F	AUGUSTUS	transcript	558909	560492	0.92	-	.	g2412.t1
000002F	AUGUSTUS	stop_codon	558909	558911	.	-	0	transcript_id	"g2412.t1";	gene_id	"g2412";
000002F	AUGUSTUS	CDS	558912	560492	0.92	-	0	transcript_id	"g2412.t1";	gene_id	"g2412";
000002F	AUGUSTUS	start_codon	560490	560492	.	-	0	transcript_id	"g2412.t1";	gene_id	"g2412";
000002F	AUGUSTUS	gene	561443	563827	0.86	+	.	g2413;OG0003769;Iron-sulfur clusters transporter ATM1, mitochondrial
000002F	AUGUSTUS	transcript	561443	563827	0.86	+	.	g2413.t1
000002F	AUGUSTUS	start_codon	561443	561445	.	+	0	transcript_id	"g2413.t1";	gene_id	"g2413";
000002F	AUGUSTUS	CDS	561443	563824	0.86	+	0	transcript_id	"g2413.t1";	gene_id	"g2413";
000002F	AUGUSTUS	stop_codon	563825	563827	.	+	0	transcript_id	"g2413.t1";	gene_id	"g2413";
000002F	AUGUSTUS	gene	563982	566378	1	-	.	g2414;;hypothetical protein
000002F	AUGUSTUS	transcript	563982	566378	1	-	.	g2414.t1
000002F	AUGUSTUS	stop_codon	563982	563984	.	-	0	transcript_id	"g2414.t1";	gene_id	"g2414";
000002F	AUGUSTUS	CDS	563985	566378	1	-	0	transcript_id	"g2414.t1";	gene_id	"g2414";
000002F	AUGUSTUS	start_codon	566376	566378	.	-	0	transcript_id	"g2414.t1";	gene_id	"g2414";
000002F	AUGUSTUS	gene	568283	568888	1	+	.	g2415;OG0003768;hypothetical protein
000002F	AUGUSTUS	transcript	568283	568888	1	+	.	g2415.t1
000002F	AUGUSTUS	start_codon	568283	568285	.	+	0	transcript_id	"g2415.t1";	gene_id	"g2415";
000002F	AUGUSTUS	CDS	568283	568885	1	+	0	transcript_id	"g2415.t1";	gene_id	"g2415";
000002F	AUGUSTUS	stop_codon	568886	568888	.	+	0	transcript_id	"g2415.t1";	gene_id	"g2415";
000002F	AUGUSTUS	gene	569521	571149	1	+	.	g2416;OG0003767;Sorting nexin-41
000002F	AUGUSTUS	transcript	569521	571149	1	+	.	g2416.t1
000002F	AUGUSTUS	start_codon	569521	569523	.	+	0	transcript_id	"g2416.t1";	gene_id	"g2416";
000002F	AUGUSTUS	CDS	569521	571146	1	+	0	transcript_id	"g2416.t1";	gene_id	"g2416";
000002F	AUGUSTUS	stop_codon	571147	571149	.	+	0	transcript_id	"g2416.t1";	gene_id	"g2416";
000002F	AUGUSTUS	gene	571269	574346	1	-	.	g2417;OG0003766;Eukaryotic translation initiation factor 5B
000002F	AUGUSTUS	transcript	571269	574346	1	-	.	g2417.t1
000002F	AUGUSTUS	stop_codon	571269	571271	.	-	0	transcript_id	"g2417.t1";	gene_id	"g2417";
000002F	AUGUSTUS	CDS	571272	574346	1	-	0	transcript_id	"g2417.t1";	gene_id	"g2417";
000002F	AUGUSTUS	start_codon	574344	574346	.	-	0	transcript_id	"g2417.t1";	gene_id	"g2417";
000002F	AUGUSTUS	gene	574997	575626	0.88	+	.	g2418;OG0003765;Protein FUN14
000002F	AUGUSTUS	transcript	574997	575626	0.88	+	.	g2418.t1
000002F	AUGUSTUS	start_codon	574997	574999	.	+	0	transcript_id	"g2418.t1";	gene_id	"g2418";
000002F	AUGUSTUS	CDS	574997	575623	0.88	+	0	transcript_id	"g2418.t1";	gene_id	"g2418";
000002F	AUGUSTUS	stop_codon	575624	575626	.	+	0	transcript_id	"g2418.t1";	gene_id	"g2418";
000002F	AUGUSTUS	gene	575701	576804	0.82	-	.	g2419;OG0003764;Ribosome-interacting GTPase 1
000002F	AUGUSTUS	transcript	575701	576804	0.82	-	.	g2419.t1
000002F	AUGUSTUS	stop_codon	575701	575703	.	-	0	transcript_id	"g2419.t1";	gene_id	"g2419";
000002F	AUGUSTUS	CDS	575704	576804	0.82	-	0	transcript_id	"g2419.t1";	gene_id	"g2419";
000002F	AUGUSTUS	start_codon	576802	576804	.	-	0	transcript_id	"g2419.t1";	gene_id	"g2419";
000002F	AUGUSTUS	gene	577082	579802	1	+	.	g2420;OG0003763;Conserved oligomeric Golgi complex subunit 4
000002F	AUGUSTUS	transcript	577082	579802	1	+	.	g2420.t1
000002F	AUGUSTUS	start_codon	577082	577084	.	+	0	transcript_id	"g2420.t1";	gene_id	"g2420";
000002F	AUGUSTUS	CDS	577082	579799	1	+	0	transcript_id	"g2420.t1";	gene_id	"g2420";
000002F	AUGUSTUS	stop_codon	579800	579802	.	+	0	transcript_id	"g2420.t1";	gene_id	"g2420";
000002F	AUGUSTUS	gene	579901	580776	0.9	-	.	g2421;OG0003762;mRNA 3'-end-processing protein YTH1
000002F	AUGUSTUS	transcript	579901	580776	0.9	-	.	g2421.t1
000002F	AUGUSTUS	stop_codon	579901	579903	.	-	0	transcript_id	"g2421.t1";	gene_id	"g2421";
000002F	AUGUSTUS	CDS	579904	580776	0.9	-	0	transcript_id	"g2421.t1";	gene_id	"g2421";
000002F	AUGUSTUS	start_codon	580774	580776	.	-	0	transcript_id	"g2421.t1";	gene_id	"g2421";
000002F	AUGUSTUS	gene	580972	581646	0.37	-	.	g2422;OG0004808;hypothetical protein
000002F	AUGUSTUS	transcript	580972	581646	0.37	-	.	g2422.t1
000002F	AUGUSTUS	stop_codon	580972	580974	.	-	0	transcript_id	"g2422.t1";	gene_id	"g2422";
000002F	AUGUSTUS	CDS	580975	581646	0.37	-	0	transcript_id	"g2422.t1";	gene_id	"g2422";
000002F	AUGUSTUS	start_codon	581644	581646	.	-	0	transcript_id	"g2422.t1";	gene_id	"g2422";
000002F	AUGUSTUS	gene	581995	583116	0.6	-	.	g2423;OG0003761;Sporulation-specific protein SPO7
000002F	AUGUSTUS	transcript	581995	583116	0.6	-	.	g2423.t1
000002F	AUGUSTUS	stop_codon	581995	581997	.	-	0	transcript_id	"g2423.t1";	gene_id	"g2423";
000002F	AUGUSTUS	CDS	581998	583116	0.6	-	0	transcript_id	"g2423.t1";	gene_id	"g2423";
000002F	AUGUSTUS	start_codon	583114	583116	.	-	0	transcript_id	"g2423.t1";	gene_id	"g2423";
000002F	AUGUSTUS	gene	583542	584933	0.5	+	.	g2424;OG0003760;Mitochondrial distribution and morphology protein 10
000002F	AUGUSTUS	transcript	583542	584933	0.5	+	.	g2424.t1
000002F	AUGUSTUS	start_codon	583542	583544	.	+	0	transcript_id	"g2424.t1";	gene_id	"g2424";
000002F	AUGUSTUS	CDS	583542	584930	0.5	+	0	transcript_id	"g2424.t1";	gene_id	"g2424";
000002F	AUGUSTUS	stop_codon	584931	584933	.	+	0	transcript_id	"g2424.t1";	gene_id	"g2424";
000002F	AUGUSTUS	gene	585928	589776	1	-	.	g2425;OG0003759;ATP-dependent helicase FUN30
000002F	AUGUSTUS	transcript	585928	589776	1	-	.	g2425.t1
000002F	AUGUSTUS	stop_codon	585928	585930	.	-	0	transcript_id	"g2425.t1";	gene_id	"g2425";
000002F	AUGUSTUS	CDS	585931	589776	1	-	0	transcript_id	"g2425.t1";	gene_id	"g2425";
000002F	AUGUSTUS	start_codon	589774	589776	.	-	0	transcript_id	"g2425.t1";	gene_id	"g2425";
000002F	AUGUSTUS	gene	590012	591265	0.67	+	.	g2426;OG0003758;Protein ATS1
000002F	AUGUSTUS	transcript	590012	591265	0.67	+	.	g2426.t1
000002F	AUGUSTUS	start_codon	590012	590014	.	+	0	transcript_id	"g2426.t1";	gene_id	"g2426";
000002F	AUGUSTUS	CDS	590012	591262	0.67	+	0	transcript_id	"g2426.t1";	gene_id	"g2426";
000002F	AUGUSTUS	stop_codon	591263	591265	.	+	0	transcript_id	"g2426.t1";	gene_id	"g2426";
000002F	AUGUSTUS	gene	591933	592577	0.95	+	.	g2427;OG0003757;DNA-directed RNA polymerases I, II, and III subunit RPABC1
000002F	AUGUSTUS	transcript	591933	592577	0.95	+	.	g2427.t1
000002F	AUGUSTUS	start_codon	591933	591935	.	+	0	transcript_id	"g2427.t1";	gene_id	"g2427";
000002F	AUGUSTUS	CDS	591933	592574	0.95	+	0	transcript_id	"g2427.t1";	gene_id	"g2427";
000002F	AUGUSTUS	stop_codon	592575	592577	.	+	0	transcript_id	"g2427.t1";	gene_id	"g2427";
000002F	AUGUSTUS	gene	592663	593268	0.5	-	.	g2428;OG0004603;2,5-diamino-6-ribosylamino-4(3H)-pyrimidinone 5'-phosphate reductase
000002F	AUGUSTUS	transcript	592663	593268	0.5	-	.	g2428.t1
000002F	AUGUSTUS	stop_codon	592663	592665	.	-	0	transcript_id	"g2428.t1";	gene_id	"g2428";
000002F	AUGUSTUS	CDS	592666	593268	0.5	-	0	transcript_id	"g2428.t1";	gene_id	"g2428";
000002F	AUGUSTUS	start_codon	593266	593268	.	-	0	transcript_id	"g2428.t1";	gene_id	"g2428";
000002F	AUGUSTUS	gene	594185	596068	0.99	+	.	g2429;OG0003756;Protein RMD9-like, mitochondrial
000002F	AUGUSTUS	transcript	594185	596068	0.99	+	.	g2429.t1
000002F	AUGUSTUS	start_codon	594185	594187	.	+	0	transcript_id	"g2429.t1";	gene_id	"g2429";
000002F	AUGUSTUS	CDS	594185	596065	0.99	+	0	transcript_id	"g2429.t1";	gene_id	"g2429";
000002F	AUGUSTUS	stop_codon	596066	596068	.	+	0	transcript_id	"g2429.t1";	gene_id	"g2429";
000002F	AUGUSTUS	gene	596299	596679	1	+	.	g2430;OG0003755;hypothetical protein
000002F	AUGUSTUS	transcript	596299	596679	1	+	.	g2430.t1
000002F	AUGUSTUS	start_codon	596299	596301	.	+	0	transcript_id	"g2430.t1";	gene_id	"g2430";
000002F	AUGUSTUS	CDS	596299	596676	1	+	0	transcript_id	"g2430.t1";	gene_id	"g2430";
000002F	AUGUSTUS	stop_codon	596677	596679	.	+	0	transcript_id	"g2430.t1";	gene_id	"g2430";
000002F	AUGUSTUS	gene	597053	600352	0.66	+	.	g2431;OG0003754;Diacylglycerol pyrophosphate phosphatase 1
000002F	AUGUSTUS	transcript	597053	600352	0.66	+	.	g2431.t1
000002F	AUGUSTUS	start_codon	597053	597055	.	+	0	transcript_id	"g2431.t1";	gene_id	"g2431";
000002F	AUGUSTUS	intron	597976	598893	0.68	+	.	transcript_id	"g2431.t1";	gene_id	"g2431";
000002F	AUGUSTUS	CDS	597053	597975	0.82	+	0	transcript_id	"g2431.t1";	gene_id	"g2431";
000002F	AUGUSTUS	CDS	598894	600349	0.77	+	1	transcript_id	"g2431.t1";	gene_id	"g2431";
000002F	AUGUSTUS	stop_codon	600350	600352	.	+	0	transcript_id	"g2431.t1";	gene_id	"g2431";
000002F	AUGUSTUS	gene	600452	604831	1	-	.	g2432;OG0003753;DNA replication ATP-dependent helicase/nuclease DNA2
000002F	AUGUSTUS	transcript	600452	604831	1	-	.	g2432.t1
000002F	AUGUSTUS	stop_codon	600452	600454	.	-	0	transcript_id	"g2432.t1";	gene_id	"g2432";
000002F	AUGUSTUS	CDS	600455	604831	1	-	0	transcript_id	"g2432.t1";	gene_id	"g2432";
000002F	AUGUSTUS	start_codon	604829	604831	.	-	0	transcript_id	"g2432.t1";	gene_id	"g2432";
000002F	AUGUSTUS	gene	605464	608508	0.71	+	.	g2433;OG0004219;Myosin tail region-interacting protein MTI1
000002F	AUGUSTUS	transcript	605464	608508	0.71	+	.	g2433.t1
000002F	AUGUSTUS	start_codon	605464	605466	.	+	0	transcript_id	"g2433.t1";	gene_id	"g2433";
000002F	AUGUSTUS	CDS	605464	608505	0.71	+	0	transcript_id	"g2433.t1";	gene_id	"g2433";
000002F	AUGUSTUS	stop_codon	608506	608508	.	+	0	transcript_id	"g2433.t1";	gene_id	"g2433";
000002F	AUGUSTUS	gene	608782	609036	0.6	+	.	g2434;OG0003752;Glutaredoxin-like protein YDR286C
000002F	AUGUSTUS	transcript	608782	609036	0.6	+	.	g2434.t1
000002F	AUGUSTUS	start_codon	608782	608784	.	+	0	transcript_id	"g2434.t1";	gene_id	"g2434";
000002F	AUGUSTUS	CDS	608782	609033	0.6	+	0	transcript_id	"g2434.t1";	gene_id	"g2434";
000002F	AUGUSTUS	stop_codon	609034	609036	.	+	0	transcript_id	"g2434.t1";	gene_id	"g2434";
000002F	AUGUSTUS	gene	609283	610503	1	-	.	g2435;OG0003751;Protein TOS1
000002F	AUGUSTUS	transcript	609283	610503	1	-	.	g2435.t1
000002F	AUGUSTUS	stop_codon	609283	609285	.	-	0	transcript_id	"g2435.t1";	gene_id	"g2435";
000002F	AUGUSTUS	CDS	609286	610503	1	-	0	transcript_id	"g2435.t1";	gene_id	"g2435";
000002F	AUGUSTUS	start_codon	610501	610503	.	-	0	transcript_id	"g2435.t1";	gene_id	"g2435";
000002F	AUGUSTUS	gene	611512	612855	0.83	-	.	g2436;OG0003750;Putative glycosyltransferase HOC1
000002F	AUGUSTUS	transcript	611512	612855	0.83	-	.	g2436.t1
000002F	AUGUSTUS	stop_codon	611512	611514	.	-	0	transcript_id	"g2436.t1";	gene_id	"g2436";
000002F	AUGUSTUS	CDS	611515	612855	0.83	-	0	transcript_id	"g2436.t1";	gene_id	"g2436";
000002F	AUGUSTUS	start_codon	612853	612855	.	-	0	transcript_id	"g2436.t1";	gene_id	"g2436";
000002F	AUGUSTUS	gene	613828	615624	0.99	+	.	g2437;OG0003749;Mitochondrial distribution and morphology protein 32
000002F	AUGUSTUS	transcript	613828	615624	0.99	+	.	g2437.t1
000002F	AUGUSTUS	start_codon	613828	613830	.	+	0	transcript_id	"g2437.t1";	gene_id	"g2437";
000002F	AUGUSTUS	CDS	613828	615621	0.99	+	0	transcript_id	"g2437.t1";	gene_id	"g2437";
000002F	AUGUSTUS	stop_codon	615622	615624	.	+	0	transcript_id	"g2437.t1";	gene_id	"g2437";
000002F	AUGUSTUS	gene	616364	618412	1	+	.	g2438;OG0003748;Uncharacterized protein PB7E8.02
000002F	AUGUSTUS	transcript	616364	618412	1	+	.	g2438.t1
000002F	AUGUSTUS	start_codon	616364	616366	.	+	0	transcript_id	"g2438.t1";	gene_id	"g2438";
000002F	AUGUSTUS	CDS	616364	618409	1	+	0	transcript_id	"g2438.t1";	gene_id	"g2438";
000002F	AUGUSTUS	stop_codon	618410	618412	.	+	0	transcript_id	"g2438.t1";	gene_id	"g2438";
000002F	AUGUSTUS	gene	619384	621096	0.97	+	.	g2439;OG0003747;Uncharacterized transporter YHL008C
000002F	AUGUSTUS	transcript	619384	621096	0.97	+	.	g2439.t1
000002F	AUGUSTUS	start_codon	619384	619386	.	+	0	transcript_id	"g2439.t1";	gene_id	"g2439";
000002F	AUGUSTUS	CDS	619384	621093	0.97	+	0	transcript_id	"g2439.t1";	gene_id	"g2439";
000002F	AUGUSTUS	stop_codon	621094	621096	.	+	0	transcript_id	"g2439.t1";	gene_id	"g2439";
000002F	AUGUSTUS	gene	621537	623801	0.96	+	.	g2440;OG0003746;Dolichyl-phosphate-mannose--protein mannosyltransferase 2
000002F	AUGUSTUS	transcript	621537	623801	0.96	+	.	g2440.t1
000002F	AUGUSTUS	start_codon	621537	621539	.	+	0	transcript_id	"g2440.t1";	gene_id	"g2440";
000002F	AUGUSTUS	CDS	621537	623798	0.96	+	0	transcript_id	"g2440.t1";	gene_id	"g2440";
000002F	AUGUSTUS	stop_codon	623799	623801	.	+	0	transcript_id	"g2440.t1";	gene_id	"g2440";
000002F	AUGUSTUS	gene	624030	625058	0.95	+	.	g2441;OG0000037;hypothetical protein
000002F	AUGUSTUS	transcript	624030	625058	0.95	+	.	g2441.t1
000002F	AUGUSTUS	start_codon	624030	624032	.	+	0	transcript_id	"g2441.t1";	gene_id	"g2441";
000002F	AUGUSTUS	CDS	624030	625055	0.95	+	0	transcript_id	"g2441.t1";	gene_id	"g2441";
000002F	AUGUSTUS	stop_codon	625056	625058	.	+	0	transcript_id	"g2441.t1";	gene_id	"g2441";
000002F	AUGUSTUS	gene	625094	626854	0.73	-	.	g2442;OG0003745;hypothetical protein
000002F	AUGUSTUS	transcript	625094	626854	0.73	-	.	g2442.t1
000002F	AUGUSTUS	stop_codon	625094	625096	.	-	0	transcript_id	"g2442.t1";	gene_id	"g2442";
000002F	AUGUSTUS	CDS	625097	626854	0.73	-	0	transcript_id	"g2442.t1";	gene_id	"g2442";
000002F	AUGUSTUS	start_codon	626852	626854	.	-	0	transcript_id	"g2442.t1";	gene_id	"g2442";
000002F	AUGUSTUS	gene	627278	628201	0.54	+	.	g2443;OG0003744;Iron-sulfur protein IND1
000002F	AUGUSTUS	transcript	627278	628201	0.54	+	.	g2443.t1
000002F	AUGUSTUS	start_codon	627278	627280	.	+	0	transcript_id	"g2443.t1";	gene_id	"g2443";
000002F	AUGUSTUS	CDS	627278	628198	0.54	+	0	transcript_id	"g2443.t1";	gene_id	"g2443";
000002F	AUGUSTUS	stop_codon	628199	628201	.	+	0	transcript_id	"g2443.t1";	gene_id	"g2443";
000002F	AUGUSTUS	gene	628319	629143	1	+	.	g2444;OG0003743;hypothetical protein
000002F	AUGUSTUS	transcript	628319	629143	1	+	.	g2444.t1
000002F	AUGUSTUS	start_codon	628319	628321	.	+	0	transcript_id	"g2444.t1";	gene_id	"g2444";
000002F	AUGUSTUS	CDS	628319	629140	1	+	0	transcript_id	"g2444.t1";	gene_id	"g2444";
000002F	AUGUSTUS	stop_codon	629141	629143	.	+	0	transcript_id	"g2444.t1";	gene_id	"g2444";
000002F	AUGUSTUS	gene	629257	629937	0.97	-	.	g2445;OG0003742;Vacuolar protein-sorting-associated protein 24
000002F	AUGUSTUS	transcript	629257	629937	0.97	-	.	g2445.t1
000002F	AUGUSTUS	stop_codon	629257	629259	.	-	0	transcript_id	"g2445.t1";	gene_id	"g2445";
000002F	AUGUSTUS	CDS	629260	629937	0.97	-	0	transcript_id	"g2445.t1";	gene_id	"g2445";
000002F	AUGUSTUS	start_codon	629935	629937	.	-	0	transcript_id	"g2445.t1";	gene_id	"g2445";
000002F	AUGUSTUS	gene	630232	631073	0.96	+	.	g2446;OG0003741;Proliferating cell nuclear antigen
000002F	AUGUSTUS	transcript	630232	631073	0.96	+	.	g2446.t1
000002F	AUGUSTUS	start_codon	630232	630234	.	+	0	transcript_id	"g2446.t1";	gene_id	"g2446";
000002F	AUGUSTUS	intron	630274	630335	0.97	+	.	transcript_id	"g2446.t1";	gene_id	"g2446";
000002F	AUGUSTUS	CDS	630232	630273	0.96	+	0	transcript_id	"g2446.t1";	gene_id	"g2446";
000002F	AUGUSTUS	CDS	630336	631070	0.97	+	0	transcript_id	"g2446.t1";	gene_id	"g2446";
000002F	AUGUSTUS	stop_codon	631071	631073	.	+	0	transcript_id	"g2446.t1";	gene_id	"g2446";
000002F	AUGUSTUS	gene	631160	631729	0.86	-	.	g2447;OG0004863;N-alpha-acetyltransferase 30
000002F	AUGUSTUS	transcript	631160	631729	0.86	-	.	g2447.t1
000002F	AUGUSTUS	stop_codon	631160	631162	.	-	0	transcript_id	"g2447.t1";	gene_id	"g2447";
000002F	AUGUSTUS	CDS	631163	631729	0.86	-	0	transcript_id	"g2447.t1";	gene_id	"g2447";
000002F	AUGUSTUS	start_codon	631727	631729	.	-	0	transcript_id	"g2447.t1";	gene_id	"g2447";
000002F	AUGUSTUS	gene	632254	636045	0.81	+	.	g2448;OG0003740;Autophagy-related protein 11
000002F	AUGUSTUS	transcript	632254	636045	0.81	+	.	g2448.t1
000002F	AUGUSTUS	start_codon	632254	632256	.	+	0	transcript_id	"g2448.t1";	gene_id	"g2448";
000002F	AUGUSTUS	CDS	632254	636042	0.81	+	0	transcript_id	"g2448.t1";	gene_id	"g2448";
000002F	AUGUSTUS	stop_codon	636043	636045	.	+	0	transcript_id	"g2448.t1";	gene_id	"g2448";
000002F	AUGUSTUS	gene	636479	638260	0.99	+	.	g2449;OG0003739;Transaminated amino acid decarboxylase
000002F	AUGUSTUS	transcript	636479	638260	0.99	+	.	g2449.t1
000002F	AUGUSTUS	start_codon	636479	636481	.	+	0	transcript_id	"g2449.t1";	gene_id	"g2449";
000002F	AUGUSTUS	CDS	636479	638257	0.99	+	0	transcript_id	"g2449.t1";	gene_id	"g2449";
000002F	AUGUSTUS	stop_codon	638258	638260	.	+	0	transcript_id	"g2449.t1";	gene_id	"g2449";
000002F	AUGUSTUS	gene	638621	640072	0.92	+	.	g2450;OG0000680;MFS transporter asaE
000002F	AUGUSTUS	transcript	638621	640072	0.92	+	.	g2450.t1
000002F	AUGUSTUS	start_codon	638621	638623	.	+	0	transcript_id	"g2450.t1";	gene_id	"g2450";
000002F	AUGUSTUS	CDS	638621	640069	0.92	+	0	transcript_id	"g2450.t1";	gene_id	"g2450";
000002F	AUGUSTUS	stop_codon	640070	640072	.	+	0	transcript_id	"g2450.t1";	gene_id	"g2450";
000002F	AUGUSTUS	gene	640227	643073	1	+	.	g2451;OG0003738;Pre-mRNA-splicing factor ATP-dependent RNA helicase prp22
000002F	AUGUSTUS	transcript	640227	643073	1	+	.	g2451.t1
000002F	AUGUSTUS	start_codon	640227	640229	.	+	0	transcript_id	"g2451.t1";	gene_id	"g2451";
000002F	AUGUSTUS	CDS	640227	643070	1	+	0	transcript_id	"g2451.t1";	gene_id	"g2451";
000002F	AUGUSTUS	stop_codon	643071	643073	.	+	0	transcript_id	"g2451.t1";	gene_id	"g2451";
000002F	AUGUSTUS	gene	643778	645823	1	-	.	g2452;OG0003737;hypothetical protein
000002F	AUGUSTUS	transcript	643778	645823	1	-	.	g2452.t1
000002F	AUGUSTUS	stop_codon	643778	643780	.	-	0	transcript_id	"g2452.t1";	gene_id	"g2452";
000002F	AUGUSTUS	CDS	643781	645823	1	-	0	transcript_id	"g2452.t1";	gene_id	"g2452";
000002F	AUGUSTUS	start_codon	645821	645823	.	-	0	transcript_id	"g2452.t1";	gene_id	"g2452";
000002F	AUGUSTUS	gene	646205	647605	0.58	-	.	g2453;OG0003736;Citrate synthase, mitochondrial
000002F	AUGUSTUS	transcript	646205	647605	0.58	-	.	g2453.t1
000002F	AUGUSTUS	stop_codon	646205	646207	.	-	0	transcript_id	"g2453.t1";	gene_id	"g2453";
000002F	AUGUSTUS	CDS	646208	647605	0.58	-	0	transcript_id	"g2453.t1";	gene_id	"g2453";
000002F	AUGUSTUS	start_codon	647603	647605	.	-	0	transcript_id	"g2453.t1";	gene_id	"g2453";
000002F	AUGUSTUS	gene	648817	649288	0.57	+	.	g2454;OG0004862;Ubiquitin-conjugating enzyme variant MMS2
000002F	AUGUSTUS	transcript	648817	649288	0.57	+	.	g2454.t1
000002F	AUGUSTUS	start_codon	648817	648819	.	+	0	transcript_id	"g2454.t1";	gene_id	"g2454";
000002F	AUGUSTUS	intron	648828	648891	0.57	+	.	transcript_id	"g2454.t1";	gene_id	"g2454";
000002F	AUGUSTUS	CDS	648817	648827	1	+	0	transcript_id	"g2454.t1";	gene_id	"g2454";
000002F	AUGUSTUS	CDS	648892	649285	0.57	+	1	transcript_id	"g2454.t1";	gene_id	"g2454";
000002F	AUGUSTUS	stop_codon	649286	649288	.	+	0	transcript_id	"g2454.t1";	gene_id	"g2454";
000002F	AUGUSTUS	gene	649444	649941	1	-	.	g2455;OG0004807;Protein SOM1, mitochondrial
000002F	AUGUSTUS	transcript	649444	649941	1	-	.	g2455.t1
000002F	AUGUSTUS	stop_codon	649444	649446	.	-	0	transcript_id	"g2455.t1";	gene_id	"g2455";
000002F	AUGUSTUS	CDS	649447	649941	1	-	0	transcript_id	"g2455.t1";	gene_id	"g2455";
000002F	AUGUSTUS	start_codon	649939	649941	.	-	0	transcript_id	"g2455.t1";	gene_id	"g2455";
000002F	AUGUSTUS	gene	650285	651862	0.57	+	.	g2456;OG0003734;Phosphoacetylglucosamine mutase
000002F	AUGUSTUS	transcript	650285	651862	0.57	+	.	g2456.t1
000002F	AUGUSTUS	start_codon	650285	650287	.	+	0	transcript_id	"g2456.t1";	gene_id	"g2456";
000002F	AUGUSTUS	CDS	650285	651859	0.57	+	0	transcript_id	"g2456.t1";	gene_id	"g2456";
000002F	AUGUSTUS	stop_codon	651860	651862	.	+	0	transcript_id	"g2456.t1";	gene_id	"g2456";
000002F	AUGUSTUS	gene	652343	658618	1	+	.	g2457;OG0000289;Bud site selection protein 5
000002F	AUGUSTUS	transcript	652343	658618	1	+	.	g2457.t1
000002F	AUGUSTUS	start_codon	652343	652345	.	+	0	transcript_id	"g2457.t1";	gene_id	"g2457";
000002F	AUGUSTUS	CDS	652343	658615	1	+	0	transcript_id	"g2457.t1";	gene_id	"g2457";
000002F	AUGUSTUS	stop_codon	658616	658618	.	+	0	transcript_id	"g2457.t1";	gene_id	"g2457";
000002F	AUGUSTUS	gene	658698	659831	1	-	.	g2458;OG0003733;Antiviral protein SKI8
000002F	AUGUSTUS	transcript	658698	659831	1	-	.	g2458.t1
000002F	AUGUSTUS	stop_codon	658698	658700	.	-	0	transcript_id	"g2458.t1";	gene_id	"g2458";
000002F	AUGUSTUS	CDS	658701	659831	1	-	0	transcript_id	"g2458.t1";	gene_id	"g2458";
000002F	AUGUSTUS	start_codon	659829	659831	.	-	0	transcript_id	"g2458.t1";	gene_id	"g2458";
000002F	AUGUSTUS	gene	660830	664753	1	+	.	g2459;;Uncharacterized protein C11D3.15
000002F	AUGUSTUS	transcript	660830	664753	1	+	.	g2459.t1
000002F	AUGUSTUS	start_codon	660830	660832	.	+	0	transcript_id	"g2459.t1";	gene_id	"g2459";
000002F	AUGUSTUS	CDS	660830	664750	1	+	0	transcript_id	"g2459.t1";	gene_id	"g2459";
000002F	AUGUSTUS	stop_codon	664751	664753	.	+	0	transcript_id	"g2459.t1";	gene_id	"g2459";
000002F	AUGUSTUS	gene	666007	667548	0.73	+	.	g2460;OG0005134;Uncharacterized transporter C757.13
000002F	AUGUSTUS	transcript	666007	667548	0.73	+	.	g2460.t1
000002F	AUGUSTUS	start_codon	666007	666009	.	+	0	transcript_id	"g2460.t1";	gene_id	"g2460";
000002F	AUGUSTUS	CDS	666007	667545	0.73	+	0	transcript_id	"g2460.t1";	gene_id	"g2460";
000002F	AUGUSTUS	stop_codon	667546	667548	.	+	0	transcript_id	"g2460.t1";	gene_id	"g2460";
000002F	AUGUSTUS	gene	667725	669377	1	-	.	g2461;;Sterol uptake control protein 2
000002F	AUGUSTUS	transcript	667725	669377	1	-	.	g2461.t1
000002F	AUGUSTUS	stop_codon	667725	667727	.	-	0	transcript_id	"g2461.t1";	gene_id	"g2461";
000002F	AUGUSTUS	CDS	667728	669377	1	-	0	transcript_id	"g2461.t1";	gene_id	"g2461";
000002F	AUGUSTUS	start_codon	669375	669377	.	-	0	transcript_id	"g2461.t1";	gene_id	"g2461";
000002F	AUGUSTUS	gene	670396	671691	1	+	.	g2462;;L-saccharopine oxidase
000002F	AUGUSTUS	transcript	670396	671691	1	+	.	g2462.t1
000002F	AUGUSTUS	start_codon	670396	670398	.	+	0	transcript_id	"g2462.t1";	gene_id	"g2462";
000002F	AUGUSTUS	CDS	670396	671688	1	+	0	transcript_id	"g2462.t1";	gene_id	"g2462";
000002F	AUGUSTUS	stop_codon	671689	671691	.	+	0	transcript_id	"g2462.t1";	gene_id	"g2462";
000002F	AUGUSTUS	gene	672166	673164	1	+	.	g2463;OG0003732;Vacuolar morphogenesis protein 7 homolog
000002F	AUGUSTUS	transcript	672166	673164	1	+	.	g2463.t1
000002F	AUGUSTUS	start_codon	672166	672168	.	+	0	transcript_id	"g2463.t1";	gene_id	"g2463";
000002F	AUGUSTUS	CDS	672166	673161	1	+	0	transcript_id	"g2463.t1";	gene_id	"g2463";
000002F	AUGUSTUS	stop_codon	673162	673164	.	+	0	transcript_id	"g2463.t1";	gene_id	"g2463";
000002F	AUGUSTUS	gene	673264	675066	1	-	.	g2464;OG0003731;Glutamate decarboxylase
000002F	AUGUSTUS	transcript	673264	675066	1	-	.	g2464.t1
000002F	AUGUSTUS	stop_codon	673264	673266	.	-	0	transcript_id	"g2464.t1";	gene_id	"g2464";
000002F	AUGUSTUS	CDS	673267	675066	1	-	0	transcript_id	"g2464.t1";	gene_id	"g2464";
000002F	AUGUSTUS	start_codon	675064	675066	.	-	0	transcript_id	"g2464.t1";	gene_id	"g2464";
000002F	AUGUSTUS	gene	675352	677394	1	-	.	g2465;OG0003730;Uncharacterized sugar kinase YDR109C
000002F	AUGUSTUS	transcript	675352	677394	1	-	.	g2465.t1
000002F	AUGUSTUS	stop_codon	675352	675354	.	-	0	transcript_id	"g2465.t1";	gene_id	"g2465";
000002F	AUGUSTUS	CDS	675355	677394	1	-	0	transcript_id	"g2465.t1";	gene_id	"g2465";
000002F	AUGUSTUS	start_codon	677392	677394	.	-	0	transcript_id	"g2465.t1";	gene_id	"g2465";
000002F	AUGUSTUS	gene	677980	678369	1	-	.	g2466;OG0003729;Negative cofactor 2 complex subunit alpha
000002F	AUGUSTUS	transcript	677980	678369	1	-	.	g2466.t1
000002F	AUGUSTUS	stop_codon	677980	677982	.	-	0	transcript_id	"g2466.t1";	gene_id	"g2466";
000002F	AUGUSTUS	CDS	677983	678369	1	-	0	transcript_id	"g2466.t1";	gene_id	"g2466";
000002F	AUGUSTUS	start_codon	678367	678369	.	-	0	transcript_id	"g2466.t1";	gene_id	"g2466";
000002F	AUGUSTUS	gene	678654	680171	0.84	-	.	g2467;OG0003728;Membrane protein TMS1
000002F	AUGUSTUS	transcript	678654	680171	0.84	-	.	g2467.t1
000002F	AUGUSTUS	stop_codon	678654	678656	.	-	0	transcript_id	"g2467.t1";	gene_id	"g2467";
000002F	AUGUSTUS	CDS	678657	680171	0.84	-	0	transcript_id	"g2467.t1";	gene_id	"g2467";
000002F	AUGUSTUS	start_codon	680169	680171	.	-	0	transcript_id	"g2467.t1";	gene_id	"g2467";
000002F	AUGUSTUS	gene	680416	681383	0.39	+	.	g2468;OG0000288;Actin-related protein 4
000002F	AUGUSTUS	transcript	680416	681383	0.39	+	.	g2468.t1
000002F	AUGUSTUS	start_codon	680416	680418	.	+	0	transcript_id	"g2468.t1";	gene_id	"g2468";
000002F	AUGUSTUS	intron	681292	681353	0.43	+	.	transcript_id	"g2468.t1";	gene_id	"g2468";
000002F	AUGUSTUS	CDS	680416	681291	0.39	+	0	transcript_id	"g2468.t1";	gene_id	"g2468";
000002F	AUGUSTUS	CDS	681354	681380	0.43	+	0	transcript_id	"g2468.t1";	gene_id	"g2468";
000002F	AUGUSTUS	stop_codon	681381	681383	.	+	0	transcript_id	"g2468.t1";	gene_id	"g2468";
000002F	AUGUSTUS	gene	681444	682079	0.86	-	.	g2469;OG0000287;hypothetical protein
000002F	AUGUSTUS	transcript	681444	682079	0.86	-	.	g2469.t1
000002F	AUGUSTUS	stop_codon	681444	681446	.	-	0	transcript_id	"g2469.t1";	gene_id	"g2469";
000002F	AUGUSTUS	CDS	681447	682079	0.86	-	0	transcript_id	"g2469.t1";	gene_id	"g2469";
000002F	AUGUSTUS	start_codon	682077	682079	.	-	0	transcript_id	"g2469.t1";	gene_id	"g2469";
000002F	AUGUSTUS	gene	682646	684112	1	+	.	g2470;OG0000679;RNA exonuclease NGL2
000002F	AUGUSTUS	transcript	682646	684112	1	+	.	g2470.t1
000002F	AUGUSTUS	start_codon	682646	682648	.	+	0	transcript_id	"g2470.t1";	gene_id	"g2470";
000002F	AUGUSTUS	CDS	682646	684109	1	+	0	transcript_id	"g2470.t1";	gene_id	"g2470";
000002F	AUGUSTUS	stop_codon	684110	684112	.	+	0	transcript_id	"g2470.t1";	gene_id	"g2470";
000002F	AUGUSTUS	gene	684151	687096	0.57	-	.	g2471;OG0000286;Cell wall acid trehalase ATC1
000002F	AUGUSTUS	transcript	684151	687096	0.57	-	.	g2471.t1
000002F	AUGUSTUS	stop_codon	684151	684153	.	-	0	transcript_id	"g2471.t1";	gene_id	"g2471";
000002F	AUGUSTUS	CDS	684154	687096	0.57	-	0	transcript_id	"g2471.t1";	gene_id	"g2471";
000002F	AUGUSTUS	start_codon	687094	687096	.	-	0	transcript_id	"g2471.t1";	gene_id	"g2471";
000002F	AUGUSTUS	gene	687821	689167	0.9	+	.	g2472;OG0003726;Tubulin alpha chain
000002F	AUGUSTUS	transcript	687821	689167	0.9	+	.	g2472.t1
000002F	AUGUSTUS	start_codon	687821	687823	.	+	0	transcript_id	"g2472.t1";	gene_id	"g2472";
000002F	AUGUSTUS	CDS	687821	689164	0.9	+	0	transcript_id	"g2472.t1";	gene_id	"g2472";
000002F	AUGUSTUS	stop_codon	689165	689167	.	+	0	transcript_id	"g2472.t1";	gene_id	"g2472";
000002F	AUGUSTUS	gene	689656	691653	0.98	+	.	g2473;;Uncharacterized transcriptional regulatory protein C15D4.02
000002F	AUGUSTUS	transcript	689656	691653	0.98	+	.	g2473.t1
000002F	AUGUSTUS	start_codon	689656	689658	.	+	0	transcript_id	"g2473.t1";	gene_id	"g2473";
000002F	AUGUSTUS	CDS	689656	691650	0.98	+	0	transcript_id	"g2473.t1";	gene_id	"g2473";
000002F	AUGUSTUS	stop_codon	691651	691653	.	+	0	transcript_id	"g2473.t1";	gene_id	"g2473";
000002F	AUGUSTUS	gene	692234	692905	1	+	.	g2474;OG0003725;Protein PET18
000002F	AUGUSTUS	transcript	692234	692905	1	+	.	g2474.t1
000002F	AUGUSTUS	start_codon	692234	692236	.	+	0	transcript_id	"g2474.t1";	gene_id	"g2474";
000002F	AUGUSTUS	CDS	692234	692902	1	+	0	transcript_id	"g2474.t1";	gene_id	"g2474";
000002F	AUGUSTUS	stop_codon	692903	692905	.	+	0	transcript_id	"g2474.t1";	gene_id	"g2474";
000002F	AUGUSTUS	gene	692910	693836	1	-	.	g2475;OG0003724;Thiamine pyrophosphokinase
000002F	AUGUSTUS	transcript	692910	693836	1	-	.	g2475.t1
000002F	AUGUSTUS	stop_codon	692910	692912	.	-	0	transcript_id	"g2475.t1";	gene_id	"g2475";
000002F	AUGUSTUS	CDS	692913	693836	1	-	0	transcript_id	"g2475.t1";	gene_id	"g2475";
000002F	AUGUSTUS	start_codon	693834	693836	.	-	0	transcript_id	"g2475.t1";	gene_id	"g2475";
000002F	AUGUSTUS	gene	693948	694727	1	-	.	g2476;OG0003723;Casein kinase II subunit beta'
000002F	AUGUSTUS	transcript	693948	694727	1	-	.	g2476.t1
000002F	AUGUSTUS	stop_codon	693948	693950	.	-	0	transcript_id	"g2476.t1";	gene_id	"g2476";
000002F	AUGUSTUS	CDS	693951	694727	1	-	0	transcript_id	"g2476.t1";	gene_id	"g2476";
000002F	AUGUSTUS	start_codon	694725	694727	.	-	0	transcript_id	"g2476.t1";	gene_id	"g2476";
000002F	AUGUSTUS	gene	695169	696350	1	-	.	g2477;OG0000023;Probable NADPH dehydrogenase
000002F	AUGUSTUS	transcript	695169	696350	1	-	.	g2477.t1
000002F	AUGUSTUS	stop_codon	695169	695171	.	-	0	transcript_id	"g2477.t1";	gene_id	"g2477";
000002F	AUGUSTUS	CDS	695172	696350	1	-	0	transcript_id	"g2477.t1";	gene_id	"g2477";
000002F	AUGUSTUS	start_codon	696348	696350	.	-	0	transcript_id	"g2477.t1";	gene_id	"g2477";
000002F	AUGUSTUS	gene	697258	698439	0.99	-	.	g2478;OG0000023;Probable NADPH dehydrogenase
000002F	AUGUSTUS	transcript	697258	698439	0.99	-	.	g2478.t1
000002F	AUGUSTUS	stop_codon	697258	697260	.	-	0	transcript_id	"g2478.t1";	gene_id	"g2478";
000002F	AUGUSTUS	CDS	697261	698439	0.99	-	0	transcript_id	"g2478.t1";	gene_id	"g2478";
000002F	AUGUSTUS	start_codon	698437	698439	.	-	0	transcript_id	"g2478.t1";	gene_id	"g2478";
000002F	AUGUSTUS	gene	699119	702274	0.72	+	.	g2479;OG0000678;Protein HIR2
000002F	AUGUSTUS	transcript	699119	702274	0.72	+	.	g2479.t1
000002F	AUGUSTUS	start_codon	699119	699121	.	+	0	transcript_id	"g2479.t1";	gene_id	"g2479";
000002F	AUGUSTUS	CDS	699119	702271	0.72	+	0	transcript_id	"g2479.t1";	gene_id	"g2479";
000002F	AUGUSTUS	stop_codon	702272	702274	.	+	0	transcript_id	"g2479.t1";	gene_id	"g2479";
000002F	AUGUSTUS	gene	702978	704144	1	-	.	g2480;OG0003722;Tryptophan--tRNA ligase, mitochondrial
000002F	AUGUSTUS	transcript	702978	704144	1	-	.	g2480.t1
000002F	AUGUSTUS	stop_codon	702978	702980	.	-	0	transcript_id	"g2480.t1";	gene_id	"g2480";
000002F	AUGUSTUS	CDS	702981	704144	1	-	0	transcript_id	"g2480.t1";	gene_id	"g2480";
000002F	AUGUSTUS	start_codon	704142	704144	.	-	0	transcript_id	"g2480.t1";	gene_id	"g2480";
000002F	AUGUSTUS	gene	704461	705867	1	+	.	g2481;OG0003721;hypothetical protein
000002F	AUGUSTUS	transcript	704461	705867	1	+	.	g2481.t1
000002F	AUGUSTUS	start_codon	704461	704463	.	+	0	transcript_id	"g2481.t1";	gene_id	"g2481";
000002F	AUGUSTUS	CDS	704461	705864	1	+	0	transcript_id	"g2481.t1";	gene_id	"g2481";
000002F	AUGUSTUS	stop_codon	705865	705867	.	+	0	transcript_id	"g2481.t1";	gene_id	"g2481";
000002F	AUGUSTUS	gene	705895	707595	0.8	-	.	g2482;OG0003720;Cytochrome c mitochondrial import factor CYC2
000002F	AUGUSTUS	transcript	705895	707595	0.8	-	.	g2482.t1
000002F	AUGUSTUS	stop_codon	705895	705897	.	-	0	transcript_id	"g2482.t1";	gene_id	"g2482";
000002F	AUGUSTUS	CDS	705898	707595	0.8	-	0	transcript_id	"g2482.t1";	gene_id	"g2482";
000002F	AUGUSTUS	start_codon	707593	707595	.	-	0	transcript_id	"g2482.t1";	gene_id	"g2482";
000002F	AUGUSTUS	gene	707742	708818	1	+	.	g2483;OG0003719;Probable cytosolic iron-sulfur protein assembly protein 1
000002F	AUGUSTUS	transcript	707742	708818	1	+	.	g2483.t1
000002F	AUGUSTUS	start_codon	707742	707744	.	+	0	transcript_id	"g2483.t1";	gene_id	"g2483";
000002F	AUGUSTUS	CDS	707742	708815	1	+	0	transcript_id	"g2483.t1";	gene_id	"g2483";
000002F	AUGUSTUS	stop_codon	708816	708818	.	+	0	transcript_id	"g2483.t1";	gene_id	"g2483";
000002F	AUGUSTUS	gene	708844	709662	0.99	-	.	g2484;OG0003718;Syntaxin PEP12
000002F	AUGUSTUS	transcript	708844	709662	0.99	-	.	g2484.t1
000002F	AUGUSTUS	stop_codon	708844	708846	.	-	0	transcript_id	"g2484.t1";	gene_id	"g2484";
000002F	AUGUSTUS	CDS	708847	709662	0.99	-	0	transcript_id	"g2484.t1";	gene_id	"g2484";
000002F	AUGUSTUS	start_codon	709660	709662	.	-	0	transcript_id	"g2484.t1";	gene_id	"g2484";
000002F	AUGUSTUS	gene	710202	711980	1	-	.	g2485;OG0000284;ATF/CREB activator 2
000002F	AUGUSTUS	transcript	710202	711980	1	-	.	g2485.t1
000002F	AUGUSTUS	stop_codon	710202	710204	.	-	0	transcript_id	"g2485.t1";	gene_id	"g2485";
000002F	AUGUSTUS	CDS	710205	711980	1	-	0	transcript_id	"g2485.t1";	gene_id	"g2485";
000002F	AUGUSTUS	start_codon	711978	711980	.	-	0	transcript_id	"g2485.t1";	gene_id	"g2485";
000002F	AUGUSTUS	gene	713376	714032	1	-	.	g2486;OG0003717;Oligoribonuclease, mitochondrial
000002F	AUGUSTUS	transcript	713376	714032	1	-	.	g2486.t1
000002F	AUGUSTUS	stop_codon	713376	713378	.	-	0	transcript_id	"g2486.t1";	gene_id	"g2486";
000002F	AUGUSTUS	CDS	713379	714032	1	-	0	transcript_id	"g2486.t1";	gene_id	"g2486";
000002F	AUGUSTUS	start_codon	714030	714032	.	-	0	transcript_id	"g2486.t1";	gene_id	"g2486";
000002F	AUGUSTUS	gene	714280	715095	1	-	.	g2487;OG0004806;Uncharacterized methyltransferase C1347.09
000002F	AUGUSTUS	transcript	714280	715095	1	-	.	g2487.t1
000002F	AUGUSTUS	stop_codon	714280	714282	.	-	0	transcript_id	"g2487.t1";	gene_id	"g2487";
000002F	AUGUSTUS	CDS	714283	715095	1	-	0	transcript_id	"g2487.t1";	gene_id	"g2487";
000002F	AUGUSTUS	start_codon	715093	715095	.	-	0	transcript_id	"g2487.t1";	gene_id	"g2487";
000002F	AUGUSTUS	gene	715276	715680	0.82	-	.	g2488;OG0004600;NADH dehydrogenase [ubiquinone] 1 alpha subcomplex subunit 5
000002F	AUGUSTUS	transcript	715276	715680	0.82	-	.	g2488.t1
000002F	AUGUSTUS	stop_codon	715276	715278	.	-	0	transcript_id	"g2488.t1";	gene_id	"g2488";
000002F	AUGUSTUS	CDS	715279	715680	0.82	-	0	transcript_id	"g2488.t1";	gene_id	"g2488";
000002F	AUGUSTUS	start_codon	715678	715680	.	-	0	transcript_id	"g2488.t1";	gene_id	"g2488";
000002F	AUGUSTUS	gene	715898	716575	0.82	-	.	g2489;OG0003716;Mediator of RNA polymerase II transcription subunit 6
000002F	AUGUSTUS	transcript	715898	716575	0.82	-	.	g2489.t1
000002F	AUGUSTUS	stop_codon	715898	715900	.	-	0	transcript_id	"g2489.t1";	gene_id	"g2489";
000002F	AUGUSTUS	CDS	715901	716575	0.82	-	0	transcript_id	"g2489.t1";	gene_id	"g2489";
000002F	AUGUSTUS	start_codon	716573	716575	.	-	0	transcript_id	"g2489.t1";	gene_id	"g2489";
000002F	AUGUSTUS	gene	716763	717221	1	+	.	g2490;OG0003715;Protein FYV4, mitochondrial
000002F	AUGUSTUS	transcript	716763	717221	1	+	.	g2490.t1
000002F	AUGUSTUS	start_codon	716763	716765	.	+	0	transcript_id	"g2490.t1";	gene_id	"g2490";
000002F	AUGUSTUS	CDS	716763	717218	1	+	0	transcript_id	"g2490.t1";	gene_id	"g2490";
000002F	AUGUSTUS	stop_codon	717219	717221	.	+	0	transcript_id	"g2490.t1";	gene_id	"g2490";
000002F	AUGUSTUS	gene	717303	717878	1	-	.	g2491;OG0003714;Bis(5'-nucleosyl)-tetraphosphatase [asymmetrical]
000002F	AUGUSTUS	transcript	717303	717878	1	-	.	g2491.t1
000002F	AUGUSTUS	stop_codon	717303	717305	.	-	0	transcript_id	"g2491.t1";	gene_id	"g2491";
000002F	AUGUSTUS	CDS	717306	717878	1	-	0	transcript_id	"g2491.t1";	gene_id	"g2491";
000002F	AUGUSTUS	start_codon	717876	717878	.	-	0	transcript_id	"g2491.t1";	gene_id	"g2491";
000002F	AUGUSTUS	gene	718333	720537	0.99	+	.	g2492;OG0000048;Chaperone protein DnaJ
000002F	AUGUSTUS	transcript	718333	720537	0.99	+	.	g2492.t1
000002F	AUGUSTUS	start_codon	718333	718335	.	+	0	transcript_id	"g2492.t1";	gene_id	"g2492";
000002F	AUGUSTUS	CDS	718333	720534	0.99	+	0	transcript_id	"g2492.t1";	gene_id	"g2492";
000002F	AUGUSTUS	stop_codon	720535	720537	.	+	0	transcript_id	"g2492.t1";	gene_id	"g2492";
000002F	AUGUSTUS	gene	722090	726405	0.2	+	.	g2493;OG0000048;Bud site selection protein 7
000002F	AUGUSTUS	transcript	722090	726405	0.2	+	.	g2493.t1
000002F	AUGUSTUS	start_codon	722090	722092	.	+	0	transcript_id	"g2493.t1";	gene_id	"g2493";
000002F	AUGUSTUS	intron	722603	723089	0.22	+	.	transcript_id	"g2493.t1";	gene_id	"g2493";
000002F	AUGUSTUS	intron	725003	725594	0.94	+	.	transcript_id	"g2493.t1";	gene_id	"g2493";
000002F	AUGUSTUS	CDS	722090	722602	0.38	+	0	transcript_id	"g2493.t1";	gene_id	"g2493";
000002F	AUGUSTUS	CDS	723090	725002	0.51	+	0	transcript_id	"g2493.t1";	gene_id	"g2493";
000002F	AUGUSTUS	CDS	725595	726402	1	+	1	transcript_id	"g2493.t1";	gene_id	"g2493";
000002F	AUGUSTUS	stop_codon	726403	726405	.	+	0	transcript_id	"g2493.t1";	gene_id	"g2493";
000002F	AUGUSTUS	gene	726651	729329	0.88	-	.	g2494;OG0003713;ERAD-associated E3 ubiquitin-protein ligase component HRD3
000002F	AUGUSTUS	transcript	726651	729329	0.88	-	.	g2494.t1
000002F	AUGUSTUS	stop_codon	726651	726653	.	-	0	transcript_id	"g2494.t1";	gene_id	"g2494";
000002F	AUGUSTUS	CDS	726654	729329	0.88	-	0	transcript_id	"g2494.t1";	gene_id	"g2494";
000002F	AUGUSTUS	start_codon	729327	729329	.	-	0	transcript_id	"g2494.t1";	gene_id	"g2494";
000002F	AUGUSTUS	gene	729645	730778	0.78	+	.	g2495;OG0004836;Dynactin subunit 4
000002F	AUGUSTUS	transcript	729645	730778	0.78	+	.	g2495.t1
000002F	AUGUSTUS	start_codon	729645	729647	.	+	0	transcript_id	"g2495.t1";	gene_id	"g2495";
000002F	AUGUSTUS	CDS	729645	730775	0.78	+	0	transcript_id	"g2495.t1";	gene_id	"g2495";
000002F	AUGUSTUS	stop_codon	730776	730778	.	+	0	transcript_id	"g2495.t1";	gene_id	"g2495";
000002F	AUGUSTUS	gene	731394	732953	1	+	.	g2496;OG0000045;Probable transporter MCH2
000002F	AUGUSTUS	transcript	731394	732953	1	+	.	g2496.t1
000002F	AUGUSTUS	start_codon	731394	731396	.	+	0	transcript_id	"g2496.t1";	gene_id	"g2496";
000002F	AUGUSTUS	CDS	731394	732950	1	+	0	transcript_id	"g2496.t1";	gene_id	"g2496";
000002F	AUGUSTUS	stop_codon	732951	732953	.	+	0	transcript_id	"g2496.t1";	gene_id	"g2496";
000002F	AUGUSTUS	gene	733394	734857	0.66	+	.	g2497;OG0000045;Probable transporter MCH2
000002F	AUGUSTUS	transcript	733394	734857	0.66	+	.	g2497.t1
000002F	AUGUSTUS	start_codon	733394	733396	.	+	0	transcript_id	"g2497.t1";	gene_id	"g2497";
000002F	AUGUSTUS	CDS	733394	734854	0.66	+	0	transcript_id	"g2497.t1";	gene_id	"g2497";
000002F	AUGUSTUS	stop_codon	734855	734857	.	+	0	transcript_id	"g2497.t1";	gene_id	"g2497";
000002F	AUGUSTUS	gene	734924	736752	0.99	-	.	g2498;OG0000040;D-lactate dehydrogenase [cytochrome], mitochondrial
000002F	AUGUSTUS	transcript	734924	736752	0.99	-	.	g2498.t1
000002F	AUGUSTUS	stop_codon	734924	734926	.	-	0	transcript_id	"g2498.t1";	gene_id	"g2498";
000002F	AUGUSTUS	intron	735937	736070	0.99	-	.	transcript_id	"g2498.t1";	gene_id	"g2498";
000002F	AUGUSTUS	CDS	734927	735936	0.99	-	2	transcript_id	"g2498.t1";	gene_id	"g2498";
000002F	AUGUSTUS	CDS	736071	736752	0.99	-	0	transcript_id	"g2498.t1";	gene_id	"g2498";
000002F	AUGUSTUS	start_codon	736750	736752	.	-	0	transcript_id	"g2498.t1";	gene_id	"g2498";
000002F	AUGUSTUS	gene	737617	738535	0.76	-	.	g2499;OG0000677;Eukaryotic translation initiation factor 3 subunit J
000002F	AUGUSTUS	transcript	737617	738535	0.76	-	.	g2499.t1
000002F	AUGUSTUS	stop_codon	737617	737619	.	-	0	transcript_id	"g2499.t1";	gene_id	"g2499";
000002F	AUGUSTUS	intron	738435	738525	0.76	-	.	transcript_id	"g2499.t1";	gene_id	"g2499";
000002F	AUGUSTUS	CDS	737620	738434	0.87	-	2	transcript_id	"g2499.t1";	gene_id	"g2499";
000002F	AUGUSTUS	CDS	738526	738535	0.76	-	0	transcript_id	"g2499.t1";	gene_id	"g2499";
000002F	AUGUSTUS	start_codon	738533	738535	.	-	0	transcript_id	"g2499.t1";	gene_id	"g2499";
000002F	AUGUSTUS	gene	739016	741202	0.84	+	.	g2500;OG0000676;Probable transporter MCH4
000002F	AUGUSTUS	transcript	739016	741202	0.84	+	.	g2500.t1
000002F	AUGUSTUS	start_codon	739016	739018	.	+	0	transcript_id	"g2500.t1";	gene_id	"g2500";
000002F	AUGUSTUS	intron	740440	740682	0.85	+	.	transcript_id	"g2500.t1";	gene_id	"g2500";
000002F	AUGUSTUS	CDS	739016	740439	0.86	+	0	transcript_id	"g2500.t1";	gene_id	"g2500";
000002F	AUGUSTUS	CDS	740683	741199	0.9	+	1	transcript_id	"g2500.t1";	gene_id	"g2500";
000002F	AUGUSTUS	stop_codon	741200	741202	.	+	0	transcript_id	"g2500.t1";	gene_id	"g2500";
000002F	AUGUSTUS	gene	742024	744489	0.7	+	.	g2501;OG0003712;SMY2 homolog 2
000002F	AUGUSTUS	transcript	742024	744489	0.7	+	.	g2501.t1
000002F	AUGUSTUS	start_codon	742024	742026	.	+	0	transcript_id	"g2501.t1";	gene_id	"g2501";
000002F	AUGUSTUS	CDS	742024	744486	0.7	+	0	transcript_id	"g2501.t1";	gene_id	"g2501";
000002F	AUGUSTUS	stop_codon	744487	744489	.	+	0	transcript_id	"g2501.t1";	gene_id	"g2501";
000002F	AUGUSTUS	gene	744648	745310	0.6	-	.	g2502;OG0003711;Translocation protein SEC66
000002F	AUGUSTUS	transcript	744648	745310	0.6	-	.	g2502.t1
000002F	AUGUSTUS	stop_codon	744648	744650	.	-	0	transcript_id	"g2502.t1";	gene_id	"g2502";
000002F	AUGUSTUS	CDS	744651	745310	0.6	-	0	transcript_id	"g2502.t1";	gene_id	"g2502";
000002F	AUGUSTUS	start_codon	745308	745310	.	-	0	transcript_id	"g2502.t1";	gene_id	"g2502";
000002F	AUGUSTUS	gene	745896	747536	1	+	.	g2503;OG0004583;Uncharacterized MFS-type transporter C1271.10c
000002F	AUGUSTUS	transcript	745896	747536	1	+	.	g2503.t1
000002F	AUGUSTUS	start_codon	745896	745898	.	+	0	transcript_id	"g2503.t1";	gene_id	"g2503";
000002F	AUGUSTUS	CDS	745896	747533	1	+	0	transcript_id	"g2503.t1";	gene_id	"g2503";
000002F	AUGUSTUS	stop_codon	747534	747536	.	+	0	transcript_id	"g2503.t1";	gene_id	"g2503";
000002F	AUGUSTUS	gene	747960	752327	1	+	.	g2504;OG0000008;Protein SNQ2
000002F	AUGUSTUS	transcript	747960	752327	1	+	.	g2504.t1
000002F	AUGUSTUS	start_codon	747960	747962	.	+	0	transcript_id	"g2504.t1";	gene_id	"g2504";
000002F	AUGUSTUS	CDS	747960	752324	1	+	0	transcript_id	"g2504.t1";	gene_id	"g2504";
000002F	AUGUSTUS	stop_codon	752325	752327	.	+	0	transcript_id	"g2504.t1";	gene_id	"g2504";
000002F	AUGUSTUS	gene	752374	753222	0.84	-	.	g2505;OG0003710;Lysophosphatidic acid:oleoyl-CoA acyltransferase 1
000002F	AUGUSTUS	transcript	752374	753222	0.84	-	.	g2505.t1
000002F	AUGUSTUS	stop_codon	752374	752376	.	-	0	transcript_id	"g2505.t1";	gene_id	"g2505";
000002F	AUGUSTUS	CDS	752377	753222	0.84	-	0	transcript_id	"g2505.t1";	gene_id	"g2505";
000002F	AUGUSTUS	start_codon	753220	753222	.	-	0	transcript_id	"g2505.t1";	gene_id	"g2505";
000002F	AUGUSTUS	gene	753809	757794	0.39	-	.	g2506;OG0004445;5-oxoprolinase
000002F	AUGUSTUS	transcript	753809	757794	0.39	-	.	g2506.t1
000002F	AUGUSTUS	stop_codon	753809	753811	.	-	0	transcript_id	"g2506.t1";	gene_id	"g2506";
000002F	AUGUSTUS	intron	757705	757763	0.42	-	.	transcript_id	"g2506.t1";	gene_id	"g2506";
000002F	AUGUSTUS	CDS	753812	757704	0.91	-	2	transcript_id	"g2506.t1";	gene_id	"g2506";
000002F	AUGUSTUS	CDS	757764	757794	0.42	-	0	transcript_id	"g2506.t1";	gene_id	"g2506";
000002F	AUGUSTUS	start_codon	757792	757794	.	-	0	transcript_id	"g2506.t1";	gene_id	"g2506";
000002F	AUGUSTUS	gene	758784	760442	0.71	+	.	g2507;;Proline utilization trans-activator
000002F	AUGUSTUS	transcript	758784	760442	0.71	+	.	g2507.t1
000002F	AUGUSTUS	start_codon	758784	758786	.	+	0	transcript_id	"g2507.t1";	gene_id	"g2507";
000002F	AUGUSTUS	CDS	758784	760439	0.71	+	0	transcript_id	"g2507.t1";	gene_id	"g2507";
000002F	AUGUSTUS	stop_codon	760440	760442	.	+	0	transcript_id	"g2507.t1";	gene_id	"g2507";
000002F	AUGUSTUS	gene	760461	762002	1	-	.	g2508;;Uncharacterized transporter C417.10
000002F	AUGUSTUS	transcript	760461	762002	1	-	.	g2508.t1
000002F	AUGUSTUS	stop_codon	760461	760463	.	-	0	transcript_id	"g2508.t1";	gene_id	"g2508";
000002F	AUGUSTUS	CDS	760464	762002	1	-	0	transcript_id	"g2508.t1";	gene_id	"g2508";
000002F	AUGUSTUS	start_codon	762000	762002	.	-	0	transcript_id	"g2508.t1";	gene_id	"g2508";
000002F	AUGUSTUS	gene	762373	763995	1	-	.	g2509;OG0003709;Protein PNS1
000002F	AUGUSTUS	transcript	762373	763995	1	-	.	g2509.t1
000002F	AUGUSTUS	stop_codon	762373	762375	.	-	0	transcript_id	"g2509.t1";	gene_id	"g2509";
000002F	AUGUSTUS	CDS	762376	763995	1	-	0	transcript_id	"g2509.t1";	gene_id	"g2509";
000002F	AUGUSTUS	start_codon	763993	763995	.	-	0	transcript_id	"g2509.t1";	gene_id	"g2509";
000002F	AUGUSTUS	gene	764554	765426	0.87	+	.	g2510;OG0003707;Omega-amidase NIT3
000002F	AUGUSTUS	transcript	764554	765426	0.87	+	.	g2510.t1
000002F	AUGUSTUS	start_codon	764554	764556	.	+	0	transcript_id	"g2510.t1";	gene_id	"g2510";
000002F	AUGUSTUS	CDS	764554	765423	0.87	+	0	transcript_id	"g2510.t1";	gene_id	"g2510";
000002F	AUGUSTUS	stop_codon	765424	765426	.	+	0	transcript_id	"g2510.t1";	gene_id	"g2510";
000002F	AUGUSTUS	gene	765635	766453	0.89	+	.	g2511;OG0003706;Altered inheritance of mitochondria protein 32
000002F	AUGUSTUS	transcript	765635	766453	0.89	+	.	g2511.t1
000002F	AUGUSTUS	start_codon	765635	765637	.	+	0	transcript_id	"g2511.t1";	gene_id	"g2511";
000002F	AUGUSTUS	CDS	765635	766450	0.89	+	0	transcript_id	"g2511.t1";	gene_id	"g2511";
000002F	AUGUSTUS	stop_codon	766451	766453	.	+	0	transcript_id	"g2511.t1";	gene_id	"g2511";
000002F	AUGUSTUS	gene	766508	770656	0.99	-	.	g2512;OG0003705;L-2-aminoadipate reductase
000002F	AUGUSTUS	transcript	766508	770656	0.99	-	.	g2512.t1
000002F	AUGUSTUS	stop_codon	766508	766510	.	-	0	transcript_id	"g2512.t1";	gene_id	"g2512";
000002F	AUGUSTUS	CDS	766511	770656	0.99	-	0	transcript_id	"g2512.t1";	gene_id	"g2512";
000002F	AUGUSTUS	start_codon	770654	770656	.	-	0	transcript_id	"g2512.t1";	gene_id	"g2512";
000002F	AUGUSTUS	gene	771402	773506	1	+	.	g2513;OG0000675;CCR4-NOT transcription complex subunit 3
000002F	AUGUSTUS	transcript	771402	773506	1	+	.	g2513.t1
000002F	AUGUSTUS	start_codon	771402	771404	.	+	0	transcript_id	"g2513.t1";	gene_id	"g2513";
000002F	AUGUSTUS	intron	771425	771495	1	+	.	transcript_id	"g2513.t1";	gene_id	"g2513";
000002F	AUGUSTUS	CDS	771402	771424	1	+	0	transcript_id	"g2513.t1";	gene_id	"g2513";
000002F	AUGUSTUS	CDS	771496	773503	1	+	1	transcript_id	"g2513.t1";	gene_id	"g2513";
000002F	AUGUSTUS	stop_codon	773504	773506	.	+	0	transcript_id	"g2513.t1";	gene_id	"g2513";
000002F	AUGUSTUS	gene	773584	775239	1	-	.	g2514;OG0005045;Uncharacterized MFS-type transporter C1271.10c
000002F	AUGUSTUS	transcript	773584	775239	1	-	.	g2514.t1
000002F	AUGUSTUS	stop_codon	773584	773586	.	-	0	transcript_id	"g2514.t1";	gene_id	"g2514";
000002F	AUGUSTUS	CDS	773587	775239	1	-	0	transcript_id	"g2514.t1";	gene_id	"g2514";
000002F	AUGUSTUS	start_codon	775237	775239	.	-	0	transcript_id	"g2514.t1";	gene_id	"g2514";
000002F	AUGUSTUS	gene	775686	777356	0.96	+	.	g2515;OG0000161;Putative amidase C550.07
000002F	AUGUSTUS	transcript	775686	777356	0.96	+	.	g2515.t1
000002F	AUGUSTUS	start_codon	775686	775688	.	+	0	transcript_id	"g2515.t1";	gene_id	"g2515";
000002F	AUGUSTUS	CDS	775686	777353	0.96	+	0	transcript_id	"g2515.t1";	gene_id	"g2515";
000002F	AUGUSTUS	stop_codon	777354	777356	.	+	0	transcript_id	"g2515.t1";	gene_id	"g2515";
000002F	AUGUSTUS	gene	777583	779442	0.8	+	.	g2516;OG0005046;Uncharacterized transcriptional regulatory protein C965.10
000002F	AUGUSTUS	transcript	777583	779442	0.8	+	.	g2516.t1
000002F	AUGUSTUS	start_codon	777583	777585	.	+	0	transcript_id	"g2516.t1";	gene_id	"g2516";
000002F	AUGUSTUS	CDS	777583	779439	0.8	+	0	transcript_id	"g2516.t1";	gene_id	"g2516";
000002F	AUGUSTUS	stop_codon	779440	779442	.	+	0	transcript_id	"g2516.t1";	gene_id	"g2516";
000002F	AUGUSTUS	gene	779448	779990	0.72	-	.	g2517;OG0000674;Low molecular weight phosphotyrosine protein phosphatase
000002F	AUGUSTUS	transcript	779448	779990	0.72	-	.	g2517.t1
000002F	AUGUSTUS	stop_codon	779448	779450	.	-	0	transcript_id	"g2517.t1";	gene_id	"g2517";
000002F	AUGUSTUS	intron	779865	779951	0.72	-	.	transcript_id	"g2517.t1";	gene_id	"g2517";
000002F	AUGUSTUS	CDS	779451	779864	0.72	-	0	transcript_id	"g2517.t1";	gene_id	"g2517";
000002F	AUGUSTUS	CDS	779952	779990	0.72	-	0	transcript_id	"g2517.t1";	gene_id	"g2517";
000002F	AUGUSTUS	start_codon	779988	779990	.	-	0	transcript_id	"g2517.t1";	gene_id	"g2517";
000002F	AUGUSTUS	gene	780128	781117	0.89	-	.	g2518;OG0000673;RNA polymerase II transcription factor B subunit 3
000002F	AUGUSTUS	transcript	780128	781117	0.89	-	.	g2518.t1
000002F	AUGUSTUS	stop_codon	780128	780130	.	-	0	transcript_id	"g2518.t1";	gene_id	"g2518";
000002F	AUGUSTUS	CDS	780131	781117	0.89	-	0	transcript_id	"g2518.t1";	gene_id	"g2518";
000002F	AUGUSTUS	start_codon	781115	781117	.	-	0	transcript_id	"g2518.t1";	gene_id	"g2518";
000002F	AUGUSTUS	gene	781316	782746	0.89	-	.	g2519;OG0000185;Nitrosoguanidine resistance protein SNG1
000002F	AUGUSTUS	transcript	781316	782746	0.89	-	.	g2519.t1
000002F	AUGUSTUS	stop_codon	781316	781318	.	-	0	transcript_id	"g2519.t1";	gene_id	"g2519";
000002F	AUGUSTUS	CDS	781319	782746	0.89	-	0	transcript_id	"g2519.t1";	gene_id	"g2519";
000002F	AUGUSTUS	start_codon	782744	782746	.	-	0	transcript_id	"g2519.t1";	gene_id	"g2519";
000002F	AUGUSTUS	gene	783490	784575	1	+	.	g2520;OG0000672;hypothetical protein
000002F	AUGUSTUS	transcript	783490	784575	1	+	.	g2520.t1
000002F	AUGUSTUS	start_codon	783490	783492	.	+	0	transcript_id	"g2520.t1";	gene_id	"g2520";
000002F	AUGUSTUS	CDS	783490	784572	1	+	0	transcript_id	"g2520.t1";	gene_id	"g2520";
000002F	AUGUSTUS	stop_codon	784573	784575	.	+	0	transcript_id	"g2520.t1";	gene_id	"g2520";
000002F	AUGUSTUS	gene	784763	785518	1	+	.	g2521;OG0000671;Siroheme biosynthesis protein met8
000002F	AUGUSTUS	transcript	784763	785518	1	+	.	g2521.t1
000002F	AUGUSTUS	start_codon	784763	784765	.	+	0	transcript_id	"g2521.t1";	gene_id	"g2521";
000002F	AUGUSTUS	CDS	784763	785515	1	+	0	transcript_id	"g2521.t1";	gene_id	"g2521";
000002F	AUGUSTUS	stop_codon	785516	785518	.	+	0	transcript_id	"g2521.t1";	gene_id	"g2521";
000002F	AUGUSTUS	gene	785830	787452	0.77	-	.	g2522;OG0000196;Negative growth regulatory protein NGR1
000002F	AUGUSTUS	transcript	785830	787452	0.77	-	.	g2522.t1
000002F	AUGUSTUS	stop_codon	785830	785832	.	-	0	transcript_id	"g2522.t1";	gene_id	"g2522";
000002F	AUGUSTUS	CDS	785833	787452	0.77	-	0	transcript_id	"g2522.t1";	gene_id	"g2522";
000002F	AUGUSTUS	start_codon	787450	787452	.	-	0	transcript_id	"g2522.t1";	gene_id	"g2522";
000002F	AUGUSTUS	gene	788359	790038	1	+	.	g2523;OG0000195;hypothetical protein
000002F	AUGUSTUS	transcript	788359	790038	1	+	.	g2523.t1
000002F	AUGUSTUS	start_codon	788359	788361	.	+	0	transcript_id	"g2523.t1";	gene_id	"g2523";
000002F	AUGUSTUS	CDS	788359	790035	1	+	0	transcript_id	"g2523.t1";	gene_id	"g2523";
000002F	AUGUSTUS	stop_codon	790036	790038	.	+	0	transcript_id	"g2523.t1";	gene_id	"g2523";
000002F	AUGUSTUS	gene	792105	797244	0.05	+	.	g2524;OG0000001;Transposon Ty1-GR1 Gag-Pol polyprotein
000002F	AUGUSTUS	transcript	792105	797244	0.05	+	.	g2524.t1
000002F	AUGUSTUS	start_codon	792105	792107	.	+	0	transcript_id	"g2524.t1";	gene_id	"g2524";
000002F	AUGUSTUS	intron	792875	793010	0.38	+	.	transcript_id	"g2524.t1";	gene_id	"g2524";
000002F	AUGUSTUS	intron	793836	794142	0.86	+	.	transcript_id	"g2524.t1";	gene_id	"g2524";
000002F	AUGUSTUS	intron	795144	795564	0.33	+	.	transcript_id	"g2524.t1";	gene_id	"g2524";
000002F	AUGUSTUS	intron	795990	796110	0.8	+	.	transcript_id	"g2524.t1";	gene_id	"g2524";
000002F	AUGUSTUS	CDS	792105	792874	0.38	+	0	transcript_id	"g2524.t1";	gene_id	"g2524";
000002F	AUGUSTUS	CDS	793011	793835	0.37	+	1	transcript_id	"g2524.t1";	gene_id	"g2524";
000002F	AUGUSTUS	CDS	794143	795143	0.45	+	1	transcript_id	"g2524.t1";	gene_id	"g2524";
000002F	AUGUSTUS	CDS	795565	795989	0.34	+	2	transcript_id	"g2524.t1";	gene_id	"g2524";
000002F	AUGUSTUS	CDS	796111	797241	0.47	+	0	transcript_id	"g2524.t1";	gene_id	"g2524";
000002F	AUGUSTUS	stop_codon	797242	797244	.	+	0	transcript_id	"g2524.t1";	gene_id	"g2524";
000002F	AUGUSTUS	gene	797358	798353	0.63	+	.	g2525;OG0000001;Copia protein
000002F	AUGUSTUS	transcript	797358	798353	0.63	+	.	g2525.t1
000002F	AUGUSTUS	start_codon	797358	797360	.	+	0	transcript_id	"g2525.t1";	gene_id	"g2525";
000002F	AUGUSTUS	CDS	797358	798350	0.63	+	0	transcript_id	"g2525.t1";	gene_id	"g2525";
000002F	AUGUSTUS	stop_codon	798351	798353	.	+	0	transcript_id	"g2525.t1";	gene_id	"g2525";
000002F	AUGUSTUS	gene	798751	800391	1	-	.	g2526;;hypothetical protein
000002F	AUGUSTUS	transcript	798751	800391	1	-	.	g2526.t1
000002F	AUGUSTUS	stop_codon	798751	798753	.	-	0	transcript_id	"g2526.t1";	gene_id	"g2526";
000002F	AUGUSTUS	CDS	798754	800391	1	-	0	transcript_id	"g2526.t1";	gene_id	"g2526";
000002F	AUGUSTUS	start_codon	800389	800391	.	-	0	transcript_id	"g2526.t1";	gene_id	"g2526";
000002F	AUGUSTUS	gene	801384	803798	0.96	-	.	g2527;OG0000650;Putative glycyl-radical enzyme activating enzyme MJ1227
000002F	AUGUSTUS	transcript	801384	803798	0.96	-	.	g2527.t1
000002F	AUGUSTUS	stop_codon	801384	801386	.	-	0	transcript_id	"g2527.t1";	gene_id	"g2527";
000002F	AUGUSTUS	CDS	801387	803798	0.96	-	0	transcript_id	"g2527.t1";	gene_id	"g2527";
000002F	AUGUSTUS	start_codon	803796	803798	.	-	0	transcript_id	"g2527.t1";	gene_id	"g2527";
000002F	AUGUSTUS	gene	804266	805528	0.99	+	.	g2528;;Cell wall protein TIR3
000002F	AUGUSTUS	transcript	804266	805528	0.99	+	.	g2528.t1
000002F	AUGUSTUS	start_codon	804266	804268	.	+	0	transcript_id	"g2528.t1";	gene_id	"g2528";
000002F	AUGUSTUS	CDS	804266	805525	0.99	+	0	transcript_id	"g2528.t1";	gene_id	"g2528";
000002F	AUGUSTUS	stop_codon	805526	805528	.	+	0	transcript_id	"g2528.t1";	gene_id	"g2528";
000002F	AUGUSTUS	gene	806810	807898	1	-	.	g2529;OG0000423;NADP-dependent alcohol dehydrogenase 6
000002F	AUGUSTUS	transcript	806810	807898	1	-	.	g2529.t1
000002F	AUGUSTUS	stop_codon	806810	806812	.	-	0	transcript_id	"g2529.t1";	gene_id	"g2529";
000002F	AUGUSTUS	CDS	806813	807898	1	-	0	transcript_id	"g2529.t1";	gene_id	"g2529";
000002F	AUGUSTUS	start_codon	807896	807898	.	-	0	transcript_id	"g2529.t1";	gene_id	"g2529";
000009F	AUGUSTUS	gene	853	1461	1	+	.	g2530;;hypothetical protein
000009F	AUGUSTUS	transcript	853	1461	1	+	.	g2530.t1
000009F	AUGUSTUS	start_codon	853	855	.	+	0	transcript_id	"g2530.t1";	gene_id	"g2530";
000009F	AUGUSTUS	CDS	853	1458	1	+	0	transcript_id	"g2530.t1";	gene_id	"g2530";
000009F	AUGUSTUS	stop_codon	1459	1461	.	+	0	transcript_id	"g2530.t1";	gene_id	"g2530";
000009F	AUGUSTUS	gene	1503	2814	0.2	+	.	g2531;OG0000012;hypothetical protein
000009F	AUGUSTUS	transcript	1503	2814	0.2	+	.	g2531.t1
000009F	AUGUSTUS	start_codon	1503	1505	.	+	0	transcript_id	"g2531.t1";	gene_id	"g2531";
000009F	AUGUSTUS	intron	1552	1879	0.3	+	.	transcript_id	"g2531.t1";	gene_id	"g2531";
000009F	AUGUSTUS	CDS	1503	1551	0.47	+	0	transcript_id	"g2531.t1";	gene_id	"g2531";
000009F	AUGUSTUS	CDS	1880	2811	0.34	+	2	transcript_id	"g2531.t1";	gene_id	"g2531";
000009F	AUGUSTUS	stop_codon	2812	2814	.	+	0	transcript_id	"g2531.t1";	gene_id	"g2531";
000009F	AUGUSTUS	gene	2888	3688	0.56	+	.	g2532;OG0000001;Transposon Ty1-ER1 Gag-Pol polyprotein
000009F	AUGUSTUS	transcript	2888	3688	0.56	+	.	g2532.t1
000009F	AUGUSTUS	start_codon	2888	2890	.	+	0	transcript_id	"g2532.t1";	gene_id	"g2532";
000009F	AUGUSTUS	CDS	2888	3685	0.56	+	0	transcript_id	"g2532.t1";	gene_id	"g2532";
000009F	AUGUSTUS	stop_codon	3686	3688	.	+	0	transcript_id	"g2532.t1";	gene_id	"g2532";
000009F	AUGUSTUS	gene	3886	7110	0.2	+	.	g2533;OG0000001;Copia protein
000009F	AUGUSTUS	transcript	3886	7110	0.2	+	.	g2533.t1
000009F	AUGUSTUS	start_codon	3886	3888	.	+	0	transcript_id	"g2533.t1";	gene_id	"g2533";
000009F	AUGUSTUS	intron	4022	4157	0.71	+	.	transcript_id	"g2533.t1";	gene_id	"g2533";
000009F	AUGUSTUS	intron	5949	6064	0.48	+	.	transcript_id	"g2533.t1";	gene_id	"g2533";
000009F	AUGUSTUS	CDS	3886	4021	0.45	+	0	transcript_id	"g2533.t1";	gene_id	"g2533";
000009F	AUGUSTUS	CDS	4158	5948	0.57	+	2	transcript_id	"g2533.t1";	gene_id	"g2533";
000009F	AUGUSTUS	CDS	6065	7107	0.48	+	2	transcript_id	"g2533.t1";	gene_id	"g2533";
000009F	AUGUSTUS	stop_codon	7108	7110	.	+	0	transcript_id	"g2533.t1";	gene_id	"g2533";
000009F	AUGUSTUS	gene	8058	9260	1	-	.	g2534;OG0000111;Histidinol-phosphate aminotransferase
000009F	AUGUSTUS	transcript	8058	9260	1	-	.	g2534.t1
000009F	AUGUSTUS	stop_codon	8058	8060	.	-	0	transcript_id	"g2534.t1";	gene_id	"g2534";
000009F	AUGUSTUS	CDS	8061	9260	1	-	0	transcript_id	"g2534.t1";	gene_id	"g2534";
000009F	AUGUSTUS	start_codon	9258	9260	.	-	0	transcript_id	"g2534.t1";	gene_id	"g2534";
000009F	AUGUSTUS	gene	9850	10737	1	-	.	g2535;OG0003703;General control protein GCN4
000009F	AUGUSTUS	transcript	9850	10737	1	-	.	g2535.t1
000009F	AUGUSTUS	stop_codon	9850	9852	.	-	0	transcript_id	"g2535.t1";	gene_id	"g2535";
000009F	AUGUSTUS	CDS	9853	10737	1	-	0	transcript_id	"g2535.t1";	gene_id	"g2535";
000009F	AUGUSTUS	start_codon	10735	10737	.	-	0	transcript_id	"g2535.t1";	gene_id	"g2535";
000009F	AUGUSTUS	gene	11992	12675	0.91	+	.	g2536;OG0003702;Ribosomal RNA-processing protein 15
000009F	AUGUSTUS	transcript	11992	12675	0.91	+	.	g2536.t1
000009F	AUGUSTUS	start_codon	11992	11994	.	+	0	transcript_id	"g2536.t1";	gene_id	"g2536";
000009F	AUGUSTUS	CDS	11992	12672	0.91	+	0	transcript_id	"g2536.t1";	gene_id	"g2536";
000009F	AUGUSTUS	stop_codon	12673	12675	.	+	0	transcript_id	"g2536.t1";	gene_id	"g2536";
000009F	AUGUSTUS	gene	12756	13346	1	-	.	g2537;OG0003701;Altered inheritance of mitochondria protein 41, mitochondrial
000009F	AUGUSTUS	transcript	12756	13346	1	-	.	g2537.t1
000009F	AUGUSTUS	stop_codon	12756	12758	.	-	0	transcript_id	"g2537.t1";	gene_id	"g2537";
000009F	AUGUSTUS	CDS	12759	13346	1	-	0	transcript_id	"g2537.t1";	gene_id	"g2537";
000009F	AUGUSTUS	start_codon	13344	13346	.	-	0	transcript_id	"g2537.t1";	gene_id	"g2537";
000009F	AUGUSTUS	gene	14097	14723	1	+	.	g2538;OG0003700;Cytochrome b5
000009F	AUGUSTUS	transcript	14097	14723	1	+	.	g2538.t1
000009F	AUGUSTUS	start_codon	14097	14099	.	+	0	transcript_id	"g2538.t1";	gene_id	"g2538";
000009F	AUGUSTUS	CDS	14097	14720	1	+	0	transcript_id	"g2538.t1";	gene_id	"g2538";
000009F	AUGUSTUS	stop_codon	14721	14723	.	+	0	transcript_id	"g2538.t1";	gene_id	"g2538";
000009F	AUGUSTUS	gene	15107	15970	1	-	.	g2539;OG0003699;Mitochondrial phosphate carrier protein 2
000009F	AUGUSTUS	transcript	15107	15970	1	-	.	g2539.t1
000009F	AUGUSTUS	stop_codon	15107	15109	.	-	0	transcript_id	"g2539.t1";	gene_id	"g2539";
000009F	AUGUSTUS	CDS	15110	15970	1	-	0	transcript_id	"g2539.t1";	gene_id	"g2539";
000009F	AUGUSTUS	start_codon	15968	15970	.	-	0	transcript_id	"g2539.t1";	gene_id	"g2539";
000009F	AUGUSTUS	gene	17029	18228	0.86	+	.	g2540;OG0003698;Ubiquitin carboxyl-terminal hydrolase MIY1
000009F	AUGUSTUS	transcript	17029	18228	0.86	+	.	g2540.t1
000009F	AUGUSTUS	start_codon	17029	17031	.	+	0	transcript_id	"g2540.t1";	gene_id	"g2540";
000009F	AUGUSTUS	CDS	17029	18225	0.86	+	0	transcript_id	"g2540.t1";	gene_id	"g2540";
000009F	AUGUSTUS	stop_codon	18226	18228	.	+	0	transcript_id	"g2540.t1";	gene_id	"g2540";
000009F	AUGUSTUS	gene	18432	20789	1	+	.	g2541;OG0003697;Protein kinase-like protein SCY1
000009F	AUGUSTUS	transcript	18432	20789	1	+	.	g2541.t1
000009F	AUGUSTUS	start_codon	18432	18434	.	+	0	transcript_id	"g2541.t1";	gene_id	"g2541";
000009F	AUGUSTUS	CDS	18432	20786	1	+	0	transcript_id	"g2541.t1";	gene_id	"g2541";
000009F	AUGUSTUS	stop_codon	20787	20789	.	+	0	transcript_id	"g2541.t1";	gene_id	"g2541";
000009F	AUGUSTUS	gene	20916	22697	1	-	.	g2542;OG0003696;Delta 8-(E)-sphingolipid desaturase
000009F	AUGUSTUS	transcript	20916	22697	1	-	.	g2542.t1
000009F	AUGUSTUS	stop_codon	20916	20918	.	-	0	transcript_id	"g2542.t1";	gene_id	"g2542";
000009F	AUGUSTUS	CDS	20919	22697	1	-	0	transcript_id	"g2542.t1";	gene_id	"g2542";
000009F	AUGUSTUS	start_codon	22695	22697	.	-	0	transcript_id	"g2542.t1";	gene_id	"g2542";
000009F	AUGUSTUS	gene	23427	23816	1	+	.	g2543;OG0003695;Transcription initiation factor TFIID subunit 13
000009F	AUGUSTUS	transcript	23427	23816	1	+	.	g2543.t1
000009F	AUGUSTUS	start_codon	23427	23429	.	+	0	transcript_id	"g2543.t1";	gene_id	"g2543";
000009F	AUGUSTUS	CDS	23427	23813	1	+	0	transcript_id	"g2543.t1";	gene_id	"g2543";
000009F	AUGUSTUS	stop_codon	23814	23816	.	+	0	transcript_id	"g2543.t1";	gene_id	"g2543";
000009F	AUGUSTUS	gene	24692	28363	1	+	.	g2544;OG0003694;Arginine metabolism regulation protein II
000009F	AUGUSTUS	transcript	24692	28363	1	+	.	g2544.t1
000009F	AUGUSTUS	start_codon	24692	24694	.	+	0	transcript_id	"g2544.t1";	gene_id	"g2544";
000009F	AUGUSTUS	CDS	24692	28360	1	+	0	transcript_id	"g2544.t1";	gene_id	"g2544";
000009F	AUGUSTUS	stop_codon	28361	28363	.	+	0	transcript_id	"g2544.t1";	gene_id	"g2544";
000009F	AUGUSTUS	gene	28754	30421	0.84	+	.	g2545;OG0000670;Endoplasmic reticulum oxidoreductin-1
000009F	AUGUSTUS	transcript	28754	30421	0.84	+	.	g2545.t1
000009F	AUGUSTUS	start_codon	28754	28756	.	+	0	transcript_id	"g2545.t1";	gene_id	"g2545";
000009F	AUGUSTUS	CDS	28754	30418	0.84	+	0	transcript_id	"g2545.t1";	gene_id	"g2545";
000009F	AUGUSTUS	stop_codon	30419	30421	.	+	0	transcript_id	"g2545.t1";	gene_id	"g2545";
000009F	AUGUSTUS	gene	30628	32211	0.89	+	.	g2546;OG0003693;S-M checkpoint control protein rad4
000009F	AUGUSTUS	transcript	30628	32211	0.89	+	.	g2546.t1
000009F	AUGUSTUS	start_codon	30628	30630	.	+	0	transcript_id	"g2546.t1";	gene_id	"g2546";
000009F	AUGUSTUS	CDS	30628	32208	0.89	+	0	transcript_id	"g2546.t1";	gene_id	"g2546";
000009F	AUGUSTUS	stop_codon	32209	32211	.	+	0	transcript_id	"g2546.t1";	gene_id	"g2546";
000009F	AUGUSTUS	gene	32350	34599	1	+	.	g2547;OG0003692;hypothetical protein
000009F	AUGUSTUS	transcript	32350	34599	1	+	.	g2547.t1
000009F	AUGUSTUS	start_codon	32350	32352	.	+	0	transcript_id	"g2547.t1";	gene_id	"g2547";
000009F	AUGUSTUS	CDS	32350	34596	1	+	0	transcript_id	"g2547.t1";	gene_id	"g2547";
000009F	AUGUSTUS	stop_codon	34597	34599	.	+	0	transcript_id	"g2547.t1";	gene_id	"g2547";
000009F	AUGUSTUS	gene	34658	35080	0.99	-	.	g2548;OG0003691;Succinate dehydrogenase assembly factor 4, mitochondrial
000009F	AUGUSTUS	transcript	34658	35080	0.99	-	.	g2548.t1
000009F	AUGUSTUS	stop_codon	34658	34660	.	-	0	transcript_id	"g2548.t1";	gene_id	"g2548";
000009F	AUGUSTUS	CDS	34661	35080	0.99	-	0	transcript_id	"g2548.t1";	gene_id	"g2548";
000009F	AUGUSTUS	start_codon	35078	35080	.	-	0	transcript_id	"g2548.t1";	gene_id	"g2548";
000009F	AUGUSTUS	gene	35667	38255	1	+	.	g2549;OG0003690;GPI ethanolamine phosphate transferase 2
000009F	AUGUSTUS	transcript	35667	38255	1	+	.	g2549.t1
000009F	AUGUSTUS	start_codon	35667	35669	.	+	0	transcript_id	"g2549.t1";	gene_id	"g2549";
000009F	AUGUSTUS	CDS	35667	38252	1	+	0	transcript_id	"g2549.t1";	gene_id	"g2549";
000009F	AUGUSTUS	stop_codon	38253	38255	.	+	0	transcript_id	"g2549.t1";	gene_id	"g2549";
000009F	AUGUSTUS	gene	38438	41806	0.92	-	.	g2550;OG0000669;[NU+] prion formation protein 1
000009F	AUGUSTUS	transcript	38438	41806	0.92	-	.	g2550.t1
000009F	AUGUSTUS	stop_codon	38438	38440	.	-	0	transcript_id	"g2550.t1";	gene_id	"g2550";
000009F	AUGUSTUS	CDS	38441	41806	0.92	-	0	transcript_id	"g2550.t1";	gene_id	"g2550";
000009F	AUGUSTUS	start_codon	41804	41806	.	-	0	transcript_id	"g2550.t1";	gene_id	"g2550";
000009F	AUGUSTUS	gene	42130	44838	1	-	.	g2551;OG0000668;Protein SOV1, mitochondrial
000009F	AUGUSTUS	transcript	42130	44838	1	-	.	g2551.t1
000009F	AUGUSTUS	stop_codon	42130	42132	.	-	0	transcript_id	"g2551.t1";	gene_id	"g2551";
000009F	AUGUSTUS	CDS	42133	44838	1	-	0	transcript_id	"g2551.t1";	gene_id	"g2551";
000009F	AUGUSTUS	start_codon	44836	44838	.	-	0	transcript_id	"g2551.t1";	gene_id	"g2551";
000009F	AUGUSTUS	gene	45507	47141	1	-	.	g2552;OG0003689;Isocitrate lyase
000009F	AUGUSTUS	transcript	45507	47141	1	-	.	g2552.t1
000009F	AUGUSTUS	stop_codon	45507	45509	.	-	0	transcript_id	"g2552.t1";	gene_id	"g2552";
000009F	AUGUSTUS	CDS	45510	47141	1	-	0	transcript_id	"g2552.t1";	gene_id	"g2552";
000009F	AUGUSTUS	start_codon	47139	47141	.	-	0	transcript_id	"g2552.t1";	gene_id	"g2552";
000009F	AUGUSTUS	gene	48025	49329	1	+	.	g2553;OG0003688;U4/U6 small nuclear ribonucleoprotein PRP4
000009F	AUGUSTUS	transcript	48025	49329	1	+	.	g2553.t1
000009F	AUGUSTUS	start_codon	48025	48027	.	+	0	transcript_id	"g2553.t1";	gene_id	"g2553";
000009F	AUGUSTUS	CDS	48025	49326	1	+	0	transcript_id	"g2553.t1";	gene_id	"g2553";
000009F	AUGUSTUS	stop_codon	49327	49329	.	+	0	transcript_id	"g2553.t1";	gene_id	"g2553";
000009F	AUGUSTUS	gene	49355	50416	1	-	.	g2554;OG0003687;DNA damage tolerance protein RHC31
000009F	AUGUSTUS	transcript	49355	50416	1	-	.	g2554.t1
000009F	AUGUSTUS	stop_codon	49355	49357	.	-	0	transcript_id	"g2554.t1";	gene_id	"g2554";
000009F	AUGUSTUS	CDS	49358	50416	1	-	0	transcript_id	"g2554.t1";	gene_id	"g2554";
000009F	AUGUSTUS	start_codon	50414	50416	.	-	0	transcript_id	"g2554.t1";	gene_id	"g2554";
000009F	AUGUSTUS	gene	50634	52673	1	+	.	g2555;OG0003686;HDA1 complex subunit 3
000009F	AUGUSTUS	transcript	50634	52673	1	+	.	g2555.t1
000009F	AUGUSTUS	start_codon	50634	50636	.	+	0	transcript_id	"g2555.t1";	gene_id	"g2555";
000009F	AUGUSTUS	CDS	50634	52670	1	+	0	transcript_id	"g2555.t1";	gene_id	"g2555";
000009F	AUGUSTUS	stop_codon	52671	52673	.	+	0	transcript_id	"g2555.t1";	gene_id	"g2555";
000009F	AUGUSTUS	gene	53285	53518	1	-	.	g2556;OG0000667;hypothetical protein
000009F	AUGUSTUS	transcript	53285	53518	1	-	.	g2556.t1
000009F	AUGUSTUS	stop_codon	53285	53287	.	-	0	transcript_id	"g2556.t1";	gene_id	"g2556";
000009F	AUGUSTUS	CDS	53288	53518	1	-	0	transcript_id	"g2556.t1";	gene_id	"g2556";
000009F	AUGUSTUS	start_codon	53516	53518	.	-	0	transcript_id	"g2556.t1";	gene_id	"g2556";
000009F	AUGUSTUS	gene	55000	56283	0.95	-	.	g2557;OG0003685;GPI transamidase component GAB1
000009F	AUGUSTUS	transcript	55000	56283	0.95	-	.	g2557.t1
000009F	AUGUSTUS	stop_codon	55000	55002	.	-	0	transcript_id	"g2557.t1";	gene_id	"g2557";
000009F	AUGUSTUS	CDS	55003	56283	0.95	-	0	transcript_id	"g2557.t1";	gene_id	"g2557";
000009F	AUGUSTUS	start_codon	56281	56283	.	-	0	transcript_id	"g2557.t1";	gene_id	"g2557";
000009F	AUGUSTUS	gene	56516	57973	1	+	.	g2558;OG0000666;GRIP domain-containing protein RUD3
000009F	AUGUSTUS	transcript	56516	57973	1	+	.	g2558.t1
000009F	AUGUSTUS	start_codon	56516	56518	.	+	0	transcript_id	"g2558.t1";	gene_id	"g2558";
000009F	AUGUSTUS	CDS	56516	57970	1	+	0	transcript_id	"g2558.t1";	gene_id	"g2558";
000009F	AUGUSTUS	stop_codon	57971	57973	.	+	0	transcript_id	"g2558.t1";	gene_id	"g2558";
000009F	AUGUSTUS	gene	58071	59087	1	+	.	g2559;OG0003684;Protein MAK32
000009F	AUGUSTUS	transcript	58071	59087	1	+	.	g2559.t1
000009F	AUGUSTUS	start_codon	58071	58073	.	+	0	transcript_id	"g2559.t1";	gene_id	"g2559";
000009F	AUGUSTUS	CDS	58071	59084	1	+	0	transcript_id	"g2559.t1";	gene_id	"g2559";
000009F	AUGUSTUS	stop_codon	59085	59087	.	+	0	transcript_id	"g2559.t1";	gene_id	"g2559";
000009F	AUGUSTUS	gene	59123	60541	1	-	.	g2560;OG0005006;Uncharacterized aminotransferase C1771.03c
000009F	AUGUSTUS	transcript	59123	60541	1	-	.	g2560.t1
000009F	AUGUSTUS	stop_codon	59123	59125	.	-	0	transcript_id	"g2560.t1";	gene_id	"g2560";
000009F	AUGUSTUS	CDS	59126	60541	1	-	0	transcript_id	"g2560.t1";	gene_id	"g2560";
000009F	AUGUSTUS	start_codon	60539	60541	.	-	0	transcript_id	"g2560.t1";	gene_id	"g2560";
000009F	AUGUSTUS	gene	61161	61607	0.92	+	.	g2561;OG0003683;54S ribosomal protein L28, mitochondrial
000009F	AUGUSTUS	transcript	61161	61607	0.92	+	.	g2561.t1
000009F	AUGUSTUS	start_codon	61161	61163	.	+	0	transcript_id	"g2561.t1";	gene_id	"g2561";
000009F	AUGUSTUS	CDS	61161	61604	0.92	+	0	transcript_id	"g2561.t1";	gene_id	"g2561";
000009F	AUGUSTUS	stop_codon	61605	61607	.	+	0	transcript_id	"g2561.t1";	gene_id	"g2561";
000009F	AUGUSTUS	gene	61656	63686	0.99	-	.	g2562;OG0000194;Bypass of stop codon protein 6
000009F	AUGUSTUS	transcript	61656	63686	0.99	-	.	g2562.t1
000009F	AUGUSTUS	stop_codon	61656	61658	.	-	0	transcript_id	"g2562.t1";	gene_id	"g2562";
000009F	AUGUSTUS	CDS	61659	63686	0.99	-	0	transcript_id	"g2562.t1";	gene_id	"g2562";
000009F	AUGUSTUS	start_codon	63684	63686	.	-	0	transcript_id	"g2562.t1";	gene_id	"g2562";
000009F	AUGUSTUS	gene	64032	65318	0.97	-	.	g2563;OG0003682;hypothetical protein
000009F	AUGUSTUS	transcript	64032	65318	0.97	-	.	g2563.t1
000009F	AUGUSTUS	stop_codon	64032	64034	.	-	0	transcript_id	"g2563.t1";	gene_id	"g2563";
000009F	AUGUSTUS	CDS	64035	65318	0.97	-	0	transcript_id	"g2563.t1";	gene_id	"g2563";
000009F	AUGUSTUS	start_codon	65316	65318	.	-	0	transcript_id	"g2563.t1";	gene_id	"g2563";
000009F	AUGUSTUS	gene	65500	66084	0.78	+	.	g2564;OG0003681;EKC/KEOPS complex subunit CGI121
000009F	AUGUSTUS	transcript	65500	66084	0.78	+	.	g2564.t1
000009F	AUGUSTUS	start_codon	65500	65502	.	+	0	transcript_id	"g2564.t1";	gene_id	"g2564";
000009F	AUGUSTUS	CDS	65500	66081	0.78	+	0	transcript_id	"g2564.t1";	gene_id	"g2564";
000009F	AUGUSTUS	stop_codon	66082	66084	.	+	0	transcript_id	"g2564.t1";	gene_id	"g2564";
000009F	AUGUSTUS	gene	66211	67302	0.72	+	.	g2565;OG0004969;Palmitoyltransferase PFA5
000009F	AUGUSTUS	transcript	66211	67302	0.72	+	.	g2565.t1
000009F	AUGUSTUS	start_codon	66211	66213	.	+	0	transcript_id	"g2565.t1";	gene_id	"g2565";
000009F	AUGUSTUS	CDS	66211	67299	0.72	+	0	transcript_id	"g2565.t1";	gene_id	"g2565";
000009F	AUGUSTUS	stop_codon	67300	67302	.	+	0	transcript_id	"g2565.t1";	gene_id	"g2565";
000009F	AUGUSTUS	gene	67498	70071	0.58	-	.	g2566;OG0003680;AMP deaminase
000009F	AUGUSTUS	transcript	67498	70071	0.58	-	.	g2566.t1
000009F	AUGUSTUS	stop_codon	67498	67500	.	-	0	transcript_id	"g2566.t1";	gene_id	"g2566";
000009F	AUGUSTUS	CDS	67501	70071	0.58	-	0	transcript_id	"g2566.t1";	gene_id	"g2566";
000009F	AUGUSTUS	start_codon	70069	70071	.	-	0	transcript_id	"g2566.t1";	gene_id	"g2566";
000009F	AUGUSTUS	gene	70917	72620	1	-	.	g2567;OG0003679;Aspartate--tRNA ligase, cytoplasmic
000009F	AUGUSTUS	transcript	70917	72620	1	-	.	g2567.t1
000009F	AUGUSTUS	stop_codon	70917	70919	.	-	0	transcript_id	"g2567.t1";	gene_id	"g2567";
000009F	AUGUSTUS	CDS	70920	72620	1	-	0	transcript_id	"g2567.t1";	gene_id	"g2567";
000009F	AUGUSTUS	start_codon	72618	72620	.	-	0	transcript_id	"g2567.t1";	gene_id	"g2567";
000009F	AUGUSTUS	gene	72890	74710	1	-	.	g2568;OG0003678;Translation initiation factor RLI1
000009F	AUGUSTUS	transcript	72890	74710	1	-	.	g2568.t1
000009F	AUGUSTUS	stop_codon	72890	72892	.	-	0	transcript_id	"g2568.t1";	gene_id	"g2568";
000009F	AUGUSTUS	CDS	72893	74710	1	-	0	transcript_id	"g2568.t1";	gene_id	"g2568";
000009F	AUGUSTUS	start_codon	74708	74710	.	-	0	transcript_id	"g2568.t1";	gene_id	"g2568";
000009F	AUGUSTUS	gene	75889	76995	0.97	+	.	g2569;OG0003677;NAD-dependent histone deacetylase HST3
000009F	AUGUSTUS	transcript	75889	76995	0.97	+	.	g2569.t1
000009F	AUGUSTUS	start_codon	75889	75891	.	+	0	transcript_id	"g2569.t1";	gene_id	"g2569";
000009F	AUGUSTUS	CDS	75889	76992	0.97	+	0	transcript_id	"g2569.t1";	gene_id	"g2569";
000009F	AUGUSTUS	stop_codon	76993	76995	.	+	0	transcript_id	"g2569.t1";	gene_id	"g2569";
000009F	AUGUSTUS	gene	79413	81008	0.62	+	.	g2570;OG0003676;hypothetical protein
000009F	AUGUSTUS	transcript	79413	81008	0.62	+	.	g2570.t1
000009F	AUGUSTUS	start_codon	79413	79415	.	+	0	transcript_id	"g2570.t1";	gene_id	"g2570";
000009F	AUGUSTUS	CDS	79413	81005	0.62	+	0	transcript_id	"g2570.t1";	gene_id	"g2570";
000009F	AUGUSTUS	stop_codon	81006	81008	.	+	0	transcript_id	"g2570.t1";	gene_id	"g2570";
000009F	AUGUSTUS	gene	81440	84873	0.78	+	.	g2571;OG0003675;Ankyrin repeat protein nuc-2
000009F	AUGUSTUS	transcript	81440	84873	0.78	+	.	g2571.t1
000009F	AUGUSTUS	start_codon	81440	81442	.	+	0	transcript_id	"g2571.t1";	gene_id	"g2571";
000009F	AUGUSTUS	intron	81573	81655	0.78	+	.	transcript_id	"g2571.t1";	gene_id	"g2571";
000009F	AUGUSTUS	CDS	81440	81572	0.99	+	0	transcript_id	"g2571.t1";	gene_id	"g2571";
000009F	AUGUSTUS	CDS	81656	84870	0.78	+	2	transcript_id	"g2571.t1";	gene_id	"g2571";
000009F	AUGUSTUS	stop_codon	84871	84873	.	+	0	transcript_id	"g2571.t1";	gene_id	"g2571";
000009F	AUGUSTUS	gene	85639	87048	1	+	.	g2572;OG0003674;Uncharacterized aminotransferase C1771.03c
000009F	AUGUSTUS	transcript	85639	87048	1	+	.	g2572.t1
000009F	AUGUSTUS	start_codon	85639	85641	.	+	0	transcript_id	"g2572.t1";	gene_id	"g2572";
000009F	AUGUSTUS	CDS	85639	87045	1	+	0	transcript_id	"g2572.t1";	gene_id	"g2572";
000009F	AUGUSTUS	stop_codon	87046	87048	.	+	0	transcript_id	"g2572.t1";	gene_id	"g2572";
000009F	AUGUSTUS	gene	87641	88720	1	+	.	g2573;OG0003673;Uncharacterized mitochondrial carrier C29A3.11c
000009F	AUGUSTUS	transcript	87641	88720	1	+	.	g2573.t1
000009F	AUGUSTUS	start_codon	87641	87643	.	+	0	transcript_id	"g2573.t1";	gene_id	"g2573";
000009F	AUGUSTUS	CDS	87641	88717	1	+	0	transcript_id	"g2573.t1";	gene_id	"g2573";
000009F	AUGUSTUS	stop_codon	88718	88720	.	+	0	transcript_id	"g2573.t1";	gene_id	"g2573";
000009F	AUGUSTUS	gene	89077	91821	1	+	.	g2574;OG0003672;Uncharacterized membrane protein C1322.03
000009F	AUGUSTUS	transcript	89077	91821	1	+	.	g2574.t1
000009F	AUGUSTUS	start_codon	89077	89079	.	+	0	transcript_id	"g2574.t1";	gene_id	"g2574";
000009F	AUGUSTUS	CDS	89077	91818	1	+	0	transcript_id	"g2574.t1";	gene_id	"g2574";
000009F	AUGUSTUS	stop_codon	91819	91821	.	+	0	transcript_id	"g2574.t1";	gene_id	"g2574";
000009F	AUGUSTUS	gene	91964	93613	1	-	.	g2575;OG0003671;Ribosomal lysine N-methyltransferase 4
000009F	AUGUSTUS	transcript	91964	93613	1	-	.	g2575.t1
000009F	AUGUSTUS	stop_codon	91964	91966	.	-	0	transcript_id	"g2575.t1";	gene_id	"g2575";
000009F	AUGUSTUS	CDS	91967	93613	1	-	0	transcript_id	"g2575.t1";	gene_id	"g2575";
000009F	AUGUSTUS	start_codon	93611	93613	.	-	0	transcript_id	"g2575.t1";	gene_id	"g2575";
000009F	AUGUSTUS	gene	94056	95792	1	+	.	g2576;OG0003670;Heat shock protein STI1
000009F	AUGUSTUS	transcript	94056	95792	1	+	.	g2576.t1
000009F	AUGUSTUS	start_codon	94056	94058	.	+	0	transcript_id	"g2576.t1";	gene_id	"g2576";
000009F	AUGUSTUS	CDS	94056	95789	1	+	0	transcript_id	"g2576.t1";	gene_id	"g2576";
000009F	AUGUSTUS	stop_codon	95790	95792	.	+	0	transcript_id	"g2576.t1";	gene_id	"g2576";
000009F	AUGUSTUS	gene	96315	98372	0.95	+	.	g2577;OG0003669;Carbon catabolite-derepressing protein kinase
000009F	AUGUSTUS	transcript	96315	98372	0.95	+	.	g2577.t1
000009F	AUGUSTUS	start_codon	96315	96317	.	+	0	transcript_id	"g2577.t1";	gene_id	"g2577";
000009F	AUGUSTUS	CDS	96315	98369	0.95	+	0	transcript_id	"g2577.t1";	gene_id	"g2577";
000009F	AUGUSTUS	stop_codon	98370	98372	.	+	0	transcript_id	"g2577.t1";	gene_id	"g2577";
000009F	AUGUSTUS	gene	99155	101575	0.8	+	.	g2578;OG0003668;Uncharacterized protein YGR237C
000009F	AUGUSTUS	transcript	99155	101575	0.8	+	.	g2578.t1
000009F	AUGUSTUS	start_codon	99155	99157	.	+	0	transcript_id	"g2578.t1";	gene_id	"g2578";
000009F	AUGUSTUS	CDS	99155	101572	0.8	+	0	transcript_id	"g2578.t1";	gene_id	"g2578";
000009F	AUGUSTUS	stop_codon	101573	101575	.	+	0	transcript_id	"g2578.t1";	gene_id	"g2578";
000009F	AUGUSTUS	gene	102288	103070	0.42	+	.	g2579;OG0005007;hypothetical protein
000009F	AUGUSTUS	transcript	102288	103070	0.42	+	.	g2579.t1
000009F	AUGUSTUS	start_codon	102288	102290	.	+	0	transcript_id	"g2579.t1";	gene_id	"g2579";
000009F	AUGUSTUS	CDS	102288	103067	0.42	+	0	transcript_id	"g2579.t1";	gene_id	"g2579";
000009F	AUGUSTUS	stop_codon	103068	103070	.	+	0	transcript_id	"g2579.t1";	gene_id	"g2579";
000009F	AUGUSTUS	gene	103368	105332	0.6	+	.	g2580;OG0003667;Peroxisomal membrane protein PEX29
000009F	AUGUSTUS	transcript	103368	105332	0.6	+	.	g2580.t1
000009F	AUGUSTUS	start_codon	103368	103370	.	+	0	transcript_id	"g2580.t1";	gene_id	"g2580";
000009F	AUGUSTUS	CDS	103368	105329	0.6	+	0	transcript_id	"g2580.t1";	gene_id	"g2580";
000009F	AUGUSTUS	stop_codon	105330	105332	.	+	0	transcript_id	"g2580.t1";	gene_id	"g2580";
000009F	AUGUSTUS	gene	105362	106699	0.93	-	.	g2581;OG0003666;Mitotic checkpoint protein BUB3.1
000009F	AUGUSTUS	transcript	105362	106699	0.93	-	.	g2581.t1
000009F	AUGUSTUS	stop_codon	105362	105364	.	-	0	transcript_id	"g2581.t1";	gene_id	"g2581";
000009F	AUGUSTUS	intron	106357	106692	0.93	-	.	transcript_id	"g2581.t1";	gene_id	"g2581";
000009F	AUGUSTUS	CDS	105365	106356	1	-	2	transcript_id	"g2581.t1";	gene_id	"g2581";
000009F	AUGUSTUS	CDS	106693	106699	0.93	-	0	transcript_id	"g2581.t1";	gene_id	"g2581";
000009F	AUGUSTUS	start_codon	106697	106699	.	-	0	transcript_id	"g2581.t1";	gene_id	"g2581";
000009F	AUGUSTUS	gene	107362	109122	1	+	.	g2582;OG0000141;Cytochrome b2, mitochondrial
000009F	AUGUSTUS	transcript	107362	109122	1	+	.	g2582.t1
000009F	AUGUSTUS	start_codon	107362	107364	.	+	0	transcript_id	"g2582.t1";	gene_id	"g2582";
000009F	AUGUSTUS	CDS	107362	109119	1	+	0	transcript_id	"g2582.t1";	gene_id	"g2582";
000009F	AUGUSTUS	stop_codon	109120	109122	.	+	0	transcript_id	"g2582.t1";	gene_id	"g2582";
000009F	AUGUSTUS	gene	109227	110378	1	-	.	g2583;OG0003665;INO80 complex subunit 1
000009F	AUGUSTUS	transcript	109227	110378	1	-	.	g2583.t1
000009F	AUGUSTUS	stop_codon	109227	109229	.	-	0	transcript_id	"g2583.t1";	gene_id	"g2583";
000009F	AUGUSTUS	CDS	109230	110378	1	-	0	transcript_id	"g2583.t1";	gene_id	"g2583";
000009F	AUGUSTUS	start_codon	110376	110378	.	-	0	transcript_id	"g2583.t1";	gene_id	"g2583";
000009F	AUGUSTUS	gene	110689	112176	1	+	.	g2584;OG0000665;Phenylalanine--tRNA ligase alpha subunit
000009F	AUGUSTUS	transcript	110689	112176	1	+	.	g2584.t1
000009F	AUGUSTUS	start_codon	110689	110691	.	+	0	transcript_id	"g2584.t1";	gene_id	"g2584";
000009F	AUGUSTUS	CDS	110689	112173	1	+	0	transcript_id	"g2584.t1";	gene_id	"g2584";
000009F	AUGUSTUS	stop_codon	112174	112176	.	+	0	transcript_id	"g2584.t1";	gene_id	"g2584";
000009F	AUGUSTUS	gene	113333	115091	0.74	+	.	g2585;OG0003651;hypothetical protein
000009F	AUGUSTUS	transcript	113333	115091	0.74	+	.	g2585.t1
000009F	AUGUSTUS	start_codon	113333	113335	.	+	0	transcript_id	"g2585.t1";	gene_id	"g2585";
000009F	AUGUSTUS	intron	113374	113584	0.97	+	.	transcript_id	"g2585.t1";	gene_id	"g2585";
000009F	AUGUSTUS	CDS	113333	113373	0.97	+	0	transcript_id	"g2585.t1";	gene_id	"g2585";
000009F	AUGUSTUS	CDS	113585	115088	0.75	+	1	transcript_id	"g2585.t1";	gene_id	"g2585";
000009F	AUGUSTUS	stop_codon	115089	115091	.	+	0	transcript_id	"g2585.t1";	gene_id	"g2585";
000009F	AUGUSTUS	gene	115176	115520	0.77	-	.	g2586;OG0003652;37S ribosomal protein YMR-31, mitochondrial
000009F	AUGUSTUS	transcript	115176	115520	0.77	-	.	g2586.t1
000009F	AUGUSTUS	stop_codon	115176	115178	.	-	0	transcript_id	"g2586.t1";	gene_id	"g2586";
000009F	AUGUSTUS	intron	115382	115444	0.77	-	.	transcript_id	"g2586.t1";	gene_id	"g2586";
000009F	AUGUSTUS	CDS	115179	115381	0.77	-	2	transcript_id	"g2586.t1";	gene_id	"g2586";
000009F	AUGUSTUS	CDS	115445	115520	0.77	-	0	transcript_id	"g2586.t1";	gene_id	"g2586";
000009F	AUGUSTUS	start_codon	115518	115520	.	-	0	transcript_id	"g2586.t1";	gene_id	"g2586";
000009F	AUGUSTUS	gene	115855	116682	1	+	.	g2587;OG0003653;Proteasome subunit beta type-7
000009F	AUGUSTUS	transcript	115855	116682	1	+	.	g2587.t1
000009F	AUGUSTUS	start_codon	115855	115857	.	+	0	transcript_id	"g2587.t1";	gene_id	"g2587";
000009F	AUGUSTUS	CDS	115855	116679	1	+	0	transcript_id	"g2587.t1";	gene_id	"g2587";
000009F	AUGUSTUS	stop_codon	116680	116682	.	+	0	transcript_id	"g2587.t1";	gene_id	"g2587";
000009F	AUGUSTUS	gene	116796	117965	1	-	.	g2588;OG0003654;3',5'-cyclic-nucleotide phosphodiesterase
000009F	AUGUSTUS	transcript	116796	117965	1	-	.	g2588.t1
000009F	AUGUSTUS	stop_codon	116796	116798	.	-	0	transcript_id	"g2588.t1";	gene_id	"g2588";
000009F	AUGUSTUS	CDS	116799	117965	1	-	0	transcript_id	"g2588.t1";	gene_id	"g2588";
000009F	AUGUSTUS	start_codon	117963	117965	.	-	0	transcript_id	"g2588.t1";	gene_id	"g2588";
000009F	AUGUSTUS	gene	118831	120645	0.98	+	.	g2589;OG0003655;Uncharacterized transcriptional regulatory protein C965.10
000009F	AUGUSTUS	transcript	118831	120645	0.98	+	.	g2589.t1
000009F	AUGUSTUS	start_codon	118831	118833	.	+	0	transcript_id	"g2589.t1";	gene_id	"g2589";
000009F	AUGUSTUS	CDS	118831	120642	0.98	+	0	transcript_id	"g2589.t1";	gene_id	"g2589";
000009F	AUGUSTUS	stop_codon	120643	120645	.	+	0	transcript_id	"g2589.t1";	gene_id	"g2589";
000009F	AUGUSTUS	gene	121106	122140	1	+	.	g2590;OG0000664;D-amino-acid oxidase
000009F	AUGUSTUS	transcript	121106	122140	1	+	.	g2590.t1
000009F	AUGUSTUS	start_codon	121106	121108	.	+	0	transcript_id	"g2590.t1";	gene_id	"g2590";
000009F	AUGUSTUS	CDS	121106	122137	1	+	0	transcript_id	"g2590.t1";	gene_id	"g2590";
000009F	AUGUSTUS	stop_codon	122138	122140	.	+	0	transcript_id	"g2590.t1";	gene_id	"g2590";
000009F	AUGUSTUS	gene	122225	123572	0.63	-	.	g2591;OG0003656;Mevalonate kinase
000009F	AUGUSTUS	transcript	122225	123572	0.63	-	.	g2591.t1
000009F	AUGUSTUS	stop_codon	122225	122227	.	-	0	transcript_id	"g2591.t1";	gene_id	"g2591";
000009F	AUGUSTUS	intron	123431	123491	0.63	-	.	transcript_id	"g2591.t1";	gene_id	"g2591";
000009F	AUGUSTUS	CDS	122228	123430	0.65	-	0	transcript_id	"g2591.t1";	gene_id	"g2591";
000009F	AUGUSTUS	CDS	123492	123572	0.63	-	0	transcript_id	"g2591.t1";	gene_id	"g2591";
000009F	AUGUSTUS	start_codon	123570	123572	.	-	0	transcript_id	"g2591.t1";	gene_id	"g2591";
000009F	AUGUSTUS	gene	124253	125641	1	+	.	g2592;OG0003657;Ribosome biogenesis protein YTM1
000009F	AUGUSTUS	transcript	124253	125641	1	+	.	g2592.t1
000009F	AUGUSTUS	start_codon	124253	124255	.	+	0	transcript_id	"g2592.t1";	gene_id	"g2592";
000009F	AUGUSTUS	CDS	124253	125638	1	+	0	transcript_id	"g2592.t1";	gene_id	"g2592";
000009F	AUGUSTUS	stop_codon	125639	125641	.	+	0	transcript_id	"g2592.t1";	gene_id	"g2592";
000009F	AUGUSTUS	gene	126287	127891	1	-	.	g2593;OG0003658;GMP synthase [glutamine-hydrolyzing]
000009F	AUGUSTUS	transcript	126287	127891	1	-	.	g2593.t1
000009F	AUGUSTUS	stop_codon	126287	126289	.	-	0	transcript_id	"g2593.t1";	gene_id	"g2593";
000009F	AUGUSTUS	CDS	126290	127891	1	-	0	transcript_id	"g2593.t1";	gene_id	"g2593";
000009F	AUGUSTUS	start_codon	127889	127891	.	-	0	transcript_id	"g2593.t1";	gene_id	"g2593";
000009F	AUGUSTUS	gene	128816	129439	1	+	.	g2594;OG0003659;Thymidylate kinase
000009F	AUGUSTUS	transcript	128816	129439	1	+	.	g2594.t1
000009F	AUGUSTUS	start_codon	128816	128818	.	+	0	transcript_id	"g2594.t1";	gene_id	"g2594";
000009F	AUGUSTUS	CDS	128816	129436	1	+	0	transcript_id	"g2594.t1";	gene_id	"g2594";
000009F	AUGUSTUS	stop_codon	129437	129439	.	+	0	transcript_id	"g2594.t1";	gene_id	"g2594";
000009F	AUGUSTUS	gene	129704	130690	1	-	.	g2595;OG0003660;hypothetical protein
000009F	AUGUSTUS	transcript	129704	130690	1	-	.	g2595.t1
000009F	AUGUSTUS	stop_codon	129704	129706	.	-	0	transcript_id	"g2595.t1";	gene_id	"g2595";
000009F	AUGUSTUS	CDS	129707	130690	1	-	0	transcript_id	"g2595.t1";	gene_id	"g2595";
000009F	AUGUSTUS	start_codon	130688	130690	.	-	0	transcript_id	"g2595.t1";	gene_id	"g2595";
000009F	AUGUSTUS	gene	132942	134627	1	+	.	g2596;OG0000103;High-affinity glucose transporter
000009F	AUGUSTUS	transcript	132942	134627	1	+	.	g2596.t1
000009F	AUGUSTUS	start_codon	132942	132944	.	+	0	transcript_id	"g2596.t1";	gene_id	"g2596";
000009F	AUGUSTUS	CDS	132942	134624	1	+	0	transcript_id	"g2596.t1";	gene_id	"g2596";
000009F	AUGUSTUS	stop_codon	134625	134627	.	+	0	transcript_id	"g2596.t1";	gene_id	"g2596";
000009F	AUGUSTUS	gene	135381	136391	0.37	-	.	g2597;OG0003661;Protein farnesyltransferase/geranylgeranyltransferase type-1 subunit alpha
000009F	AUGUSTUS	transcript	135381	136391	0.37	-	.	g2597.t1
000009F	AUGUSTUS	stop_codon	135381	135383	.	-	0	transcript_id	"g2597.t1";	gene_id	"g2597";
000009F	AUGUSTUS	intron	136314	136376	0.37	-	.	transcript_id	"g2597.t1";	gene_id	"g2597";
000009F	AUGUSTUS	CDS	135384	136313	0.39	-	0	transcript_id	"g2597.t1";	gene_id	"g2597";
000009F	AUGUSTUS	CDS	136377	136391	0.68	-	0	transcript_id	"g2597.t1";	gene_id	"g2597";
000009F	AUGUSTUS	start_codon	136389	136391	.	-	0	transcript_id	"g2597.t1";	gene_id	"g2597";
000009F	AUGUSTUS	gene	136604	138019	0.72	-	.	g2598;OG0003662;Transcriptional regulatory protein PHO23
000009F	AUGUSTUS	transcript	136604	138019	0.72	-	.	g2598.t1
000009F	AUGUSTUS	stop_codon	136604	136606	.	-	0	transcript_id	"g2598.t1";	gene_id	"g2598";
000009F	AUGUSTUS	CDS	136607	138019	0.72	-	0	transcript_id	"g2598.t1";	gene_id	"g2598";
000009F	AUGUSTUS	start_codon	138017	138019	.	-	0	transcript_id	"g2598.t1";	gene_id	"g2598";
000009F	AUGUSTUS	gene	138419	139300	1	+	.	g2599;OG0001060;UPF0613 protein PB24D3.06c
000009F	AUGUSTUS	transcript	138419	139300	1	+	.	g2599.t1
000009F	AUGUSTUS	start_codon	138419	138421	.	+	0	transcript_id	"g2599.t1";	gene_id	"g2599";
000009F	AUGUSTUS	CDS	138419	139297	1	+	0	transcript_id	"g2599.t1";	gene_id	"g2599";
000009F	AUGUSTUS	stop_codon	139298	139300	.	+	0	transcript_id	"g2599.t1";	gene_id	"g2599";
000009F	AUGUSTUS	gene	139922	141329	0.75	+	.	g2600;OG0003663;Cell division control protein 11
000009F	AUGUSTUS	transcript	139922	141329	0.75	+	.	g2600.t1
000009F	AUGUSTUS	start_codon	139922	139924	.	+	0	transcript_id	"g2600.t1";	gene_id	"g2600";
000009F	AUGUSTUS	intron	139952	140060	0.75	+	.	transcript_id	"g2600.t1";	gene_id	"g2600";
000009F	AUGUSTUS	CDS	139922	139951	0.77	+	0	transcript_id	"g2600.t1";	gene_id	"g2600";
000009F	AUGUSTUS	CDS	140061	141326	0.85	+	0	transcript_id	"g2600.t1";	gene_id	"g2600";
000009F	AUGUSTUS	stop_codon	141327	141329	.	+	0	transcript_id	"g2600.t1";	gene_id	"g2600";
000009F	AUGUSTUS	gene	142020	142529	1	+	.	g2601;OG0003664;Phosphatidyl-N-methylethanolamine N-methyltransferase
000009F	AUGUSTUS	transcript	142020	142529	1	+	.	g2601.t1
000009F	AUGUSTUS	start_codon	142020	142022	.	+	0	transcript_id	"g2601.t1";	gene_id	"g2601";
000009F	AUGUSTUS	CDS	142020	142526	1	+	0	transcript_id	"g2601.t1";	gene_id	"g2601";
000009F	AUGUSTUS	stop_codon	142527	142529	.	+	0	transcript_id	"g2601.t1";	gene_id	"g2601";
000009F	AUGUSTUS	gene	143461	150339	1	-	.	g2602;OG0000065;Protein URA2
000009F	AUGUSTUS	transcript	143461	150339	1	-	.	g2602.t1
000009F	AUGUSTUS	stop_codon	143461	143463	.	-	0	transcript_id	"g2602.t1";	gene_id	"g2602";
000009F	AUGUSTUS	CDS	143464	150339	1	-	0	transcript_id	"g2602.t1";	gene_id	"g2602";
000009F	AUGUSTUS	start_codon	150337	150339	.	-	0	transcript_id	"g2602.t1";	gene_id	"g2602";
000009F	AUGUSTUS	gene	152392	156498	0.96	+	.	g2603;OG0003650;Protein CFT1
000009F	AUGUSTUS	transcript	152392	156498	0.96	+	.	g2603.t1
000009F	AUGUSTUS	start_codon	152392	152394	.	+	0	transcript_id	"g2603.t1";	gene_id	"g2603";
000009F	AUGUSTUS	CDS	152392	156495	0.96	+	0	transcript_id	"g2603.t1";	gene_id	"g2603";
000009F	AUGUSTUS	stop_codon	156496	156498	.	+	0	transcript_id	"g2603.t1";	gene_id	"g2603";
000009F	AUGUSTUS	gene	156653	157558	0.8	+	.	g2604;OG0005008;Inositol-pentakisphosphate 2-kinase
000009F	AUGUSTUS	transcript	156653	157558	0.8	+	.	g2604.t1
000009F	AUGUSTUS	start_codon	156653	156655	.	+	0	transcript_id	"g2604.t1";	gene_id	"g2604";
000009F	AUGUSTUS	CDS	156653	157555	0.8	+	0	transcript_id	"g2604.t1";	gene_id	"g2604";
000009F	AUGUSTUS	stop_codon	157556	157558	.	+	0	transcript_id	"g2604.t1";	gene_id	"g2604";
000009F	AUGUSTUS	gene	158643	161150	0.99	-	.	g2605;OG0003649;Telomere length regulation protein TEL2 homolog
000009F	AUGUSTUS	transcript	158643	161150	0.99	-	.	g2605.t1
000009F	AUGUSTUS	stop_codon	158643	158645	.	-	0	transcript_id	"g2605.t1";	gene_id	"g2605";
000009F	AUGUSTUS	CDS	158646	161150	0.99	-	0	transcript_id	"g2605.t1";	gene_id	"g2605";
000009F	AUGUSTUS	start_codon	161148	161150	.	-	0	transcript_id	"g2605.t1";	gene_id	"g2605";
000009F	AUGUSTUS	gene	162244	163005	0.8	+	.	g2606;OG0000283;hypothetical protein
000009F	AUGUSTUS	transcript	162244	163005	0.8	+	.	g2606.t1
000009F	AUGUSTUS	start_codon	162244	162246	.	+	0	transcript_id	"g2606.t1";	gene_id	"g2606";
000009F	AUGUSTUS	CDS	162244	163002	0.8	+	0	transcript_id	"g2606.t1";	gene_id	"g2606";
000009F	AUGUSTUS	stop_codon	163003	163005	.	+	0	transcript_id	"g2606.t1";	gene_id	"g2606";
000009F	AUGUSTUS	gene	163154	165400	0.67	+	.	g2607;OG0000193;Alpha-1,2 mannosyltransferase KTR1
000009F	AUGUSTUS	transcript	163154	165400	0.67	+	.	g2607.t1
000009F	AUGUSTUS	start_codon	163154	163156	.	+	0	transcript_id	"g2607.t1";	gene_id	"g2607";
000009F	AUGUSTUS	intron	163962	164126	0.83	+	.	transcript_id	"g2607.t1";	gene_id	"g2607";
000009F	AUGUSTUS	CDS	163154	163961	0.92	+	0	transcript_id	"g2607.t1";	gene_id	"g2607";
000009F	AUGUSTUS	CDS	164127	165397	0.69	+	2	transcript_id	"g2607.t1";	gene_id	"g2607";
000009F	AUGUSTUS	stop_codon	165398	165400	.	+	0	transcript_id	"g2607.t1";	gene_id	"g2607";
000009F	AUGUSTUS	gene	165444	165794	0.64	-	.	g2608;;ER membrane protein complex subunit 6
000009F	AUGUSTUS	transcript	165444	165794	0.64	-	.	g2608.t1
000009F	AUGUSTUS	stop_codon	165444	165446	.	-	0	transcript_id	"g2608.t1";	gene_id	"g2608";
000009F	AUGUSTUS	CDS	165447	165794	0.64	-	0	transcript_id	"g2608.t1";	gene_id	"g2608";
000009F	AUGUSTUS	start_codon	165792	165794	.	-	0	transcript_id	"g2608.t1";	gene_id	"g2608";
000009F	AUGUSTUS	gene	166032	167834	0.74	+	.	g2609;OG0000282;Transcription initiation factor IIF subunit alpha
000009F	AUGUSTUS	transcript	166032	167834	0.74	+	.	g2609.t1
000009F	AUGUSTUS	start_codon	166032	166034	.	+	0	transcript_id	"g2609.t1";	gene_id	"g2609";
000009F	AUGUSTUS	CDS	166032	167831	0.74	+	0	transcript_id	"g2609.t1";	gene_id	"g2609";
000009F	AUGUSTUS	stop_codon	167832	167834	.	+	0	transcript_id	"g2609.t1";	gene_id	"g2609";
000009F	AUGUSTUS	gene	167980	169200	0.77	+	.	g2610;OG0004832;Protein HGH1
000009F	AUGUSTUS	transcript	167980	169200	0.77	+	.	g2610.t1
000009F	AUGUSTUS	start_codon	167980	167982	.	+	0	transcript_id	"g2610.t1";	gene_id	"g2610";
000009F	AUGUSTUS	intron	168001	168075	0.77	+	.	transcript_id	"g2610.t1";	gene_id	"g2610";
000009F	AUGUSTUS	CDS	167980	168000	0.77	+	0	transcript_id	"g2610.t1";	gene_id	"g2610";
000009F	AUGUSTUS	CDS	168076	169197	0.77	+	0	transcript_id	"g2610.t1";	gene_id	"g2610";
000009F	AUGUSTUS	stop_codon	169198	169200	.	+	0	transcript_id	"g2610.t1";	gene_id	"g2610";
000009F	AUGUSTUS	gene	169426	169700	0.9	-	.	g2611;OG0004669;Cytochrome b-c1 complex subunit 9
000009F	AUGUSTUS	transcript	169426	169700	0.9	-	.	g2611.t1
000009F	AUGUSTUS	stop_codon	169426	169428	.	-	0	transcript_id	"g2611.t1";	gene_id	"g2611";
000009F	AUGUSTUS	intron	169620	169693	0.9	-	.	transcript_id	"g2611.t1";	gene_id	"g2611";
000009F	AUGUSTUS	CDS	169429	169619	0.93	-	2	transcript_id	"g2611.t1";	gene_id	"g2611";
000009F	AUGUSTUS	CDS	169694	169700	0.9	-	0	transcript_id	"g2611.t1";	gene_id	"g2611";
000009F	AUGUSTUS	start_codon	169698	169700	.	-	0	transcript_id	"g2611.t1";	gene_id	"g2611";
000009F	AUGUSTUS	gene	169961	175507	0.99	-	.	g2612;OG0000661;E3 ubiquitin-protein ligase UBR1
000009F	AUGUSTUS	transcript	169961	175507	0.99	-	.	g2612.t1
000009F	AUGUSTUS	stop_codon	169961	169963	.	-	0	transcript_id	"g2612.t1";	gene_id	"g2612";
000009F	AUGUSTUS	CDS	169964	175507	0.99	-	0	transcript_id	"g2612.t1";	gene_id	"g2612";
000009F	AUGUSTUS	start_codon	175505	175507	.	-	0	transcript_id	"g2612.t1";	gene_id	"g2612";
000009F	AUGUSTUS	gene	176522	181915	0.78	+	.	g2613;OG0003648;E3 ubiquitin-protein ligase UBR2
000009F	AUGUSTUS	transcript	176522	181915	0.78	+	.	g2613.t1
000009F	AUGUSTUS	start_codon	176522	176524	.	+	0	transcript_id	"g2613.t1";	gene_id	"g2613";
000009F	AUGUSTUS	CDS	176522	181912	0.78	+	0	transcript_id	"g2613.t1";	gene_id	"g2613";
000009F	AUGUSTUS	stop_codon	181913	181915	.	+	0	transcript_id	"g2613.t1";	gene_id	"g2613";
000009F	AUGUSTUS	gene	182485	182721	1	+	.	g2614;;hypothetical protein
000009F	AUGUSTUS	transcript	182485	182721	1	+	.	g2614.t1
000009F	AUGUSTUS	start_codon	182485	182487	.	+	0	transcript_id	"g2614.t1";	gene_id	"g2614";
000009F	AUGUSTUS	CDS	182485	182718	1	+	0	transcript_id	"g2614.t1";	gene_id	"g2614";
000009F	AUGUSTUS	stop_codon	182719	182721	.	+	0	transcript_id	"g2614.t1";	gene_id	"g2614";
000009F	AUGUSTUS	gene	183129	183581	1	-	.	g2615;OG0005135;[PSI+] induction protein 2
000009F	AUGUSTUS	transcript	183129	183581	1	-	.	g2615.t1
000009F	AUGUSTUS	stop_codon	183129	183131	.	-	0	transcript_id	"g2615.t1";	gene_id	"g2615";
000009F	AUGUSTUS	CDS	183132	183581	1	-	0	transcript_id	"g2615.t1";	gene_id	"g2615";
000009F	AUGUSTUS	start_codon	183579	183581	.	-	0	transcript_id	"g2615.t1";	gene_id	"g2615";
000009F	AUGUSTUS	gene	184078	185619	1	-	.	g2616;OG0003647;ATP-dependent RNA helicase DBP3
000009F	AUGUSTUS	transcript	184078	185619	1	-	.	g2616.t1
000009F	AUGUSTUS	stop_codon	184078	184080	.	-	0	transcript_id	"g2616.t1";	gene_id	"g2616";
000009F	AUGUSTUS	CDS	184081	185619	1	-	0	transcript_id	"g2616.t1";	gene_id	"g2616";
000009F	AUGUSTUS	start_codon	185617	185619	.	-	0	transcript_id	"g2616.t1";	gene_id	"g2616";
000009F	AUGUSTUS	gene	185828	187138	1	-	.	g2617;OG0003646;Probable glycosidase CRH1
000009F	AUGUSTUS	transcript	185828	187138	1	-	.	g2617.t1
000009F	AUGUSTUS	stop_codon	185828	185830	.	-	0	transcript_id	"g2617.t1";	gene_id	"g2617";
000009F	AUGUSTUS	CDS	185831	187138	1	-	0	transcript_id	"g2617.t1";	gene_id	"g2617";
000009F	AUGUSTUS	start_codon	187136	187138	.	-	0	transcript_id	"g2617.t1";	gene_id	"g2617";
000009F	AUGUSTUS	gene	187991	190417	0.34	-	.	g2618;OG0003645;Sporulation-specific protein 75
000009F	AUGUSTUS	transcript	187991	190417	0.34	-	.	g2618.t1
000009F	AUGUSTUS	stop_codon	187991	187993	.	-	0	transcript_id	"g2618.t1";	gene_id	"g2618";
000009F	AUGUSTUS	CDS	187994	190417	0.34	-	0	transcript_id	"g2618.t1";	gene_id	"g2618";
000009F	AUGUSTUS	start_codon	190415	190417	.	-	0	transcript_id	"g2618.t1";	gene_id	"g2618";
000009F	AUGUSTUS	gene	190704	191519	0.68	+	.	g2619;OG0003644;Oxidation resistance protein 1
000009F	AUGUSTUS	transcript	190704	191519	0.68	+	.	g2619.t1
000009F	AUGUSTUS	start_codon	190704	190706	.	+	0	transcript_id	"g2619.t1";	gene_id	"g2619";
000009F	AUGUSTUS	CDS	190704	191516	0.68	+	0	transcript_id	"g2619.t1";	gene_id	"g2619";
000009F	AUGUSTUS	stop_codon	191517	191519	.	+	0	transcript_id	"g2619.t1";	gene_id	"g2619";
000009F	AUGUSTUS	gene	191925	193715	0.76	-	.	g2620;OG0000192;Putative alpha-1,3-mannosyltransferase MNN14
000009F	AUGUSTUS	transcript	191925	193715	0.76	-	.	g2620.t1
000009F	AUGUSTUS	stop_codon	191925	191927	.	-	0	transcript_id	"g2620.t1";	gene_id	"g2620";
000009F	AUGUSTUS	CDS	191928	193715	0.76	-	0	transcript_id	"g2620.t1";	gene_id	"g2620";
000009F	AUGUSTUS	start_codon	193713	193715	.	-	0	transcript_id	"g2620.t1";	gene_id	"g2620";
000009F	AUGUSTUS	gene	194776	196941	1	+	.	g2621;OG0003643;Vacuolar transporter chaperone 4
000009F	AUGUSTUS	transcript	194776	196941	1	+	.	g2621.t1
000009F	AUGUSTUS	start_codon	194776	194778	.	+	0	transcript_id	"g2621.t1";	gene_id	"g2621";
000009F	AUGUSTUS	CDS	194776	196938	1	+	0	transcript_id	"g2621.t1";	gene_id	"g2621";
000009F	AUGUSTUS	stop_codon	196939	196941	.	+	0	transcript_id	"g2621.t1";	gene_id	"g2621";
000009F	AUGUSTUS	gene	197151	198371	0.66	+	.	g2622;OG0003642;Maintenance of mitochondrial morphology protein 1
000009F	AUGUSTUS	transcript	197151	198371	0.66	+	.	g2622.t1
000009F	AUGUSTUS	start_codon	197151	197153	.	+	0	transcript_id	"g2622.t1";	gene_id	"g2622";
000009F	AUGUSTUS	CDS	197151	198368	0.66	+	0	transcript_id	"g2622.t1";	gene_id	"g2622";
000009F	AUGUSTUS	stop_codon	198369	198371	.	+	0	transcript_id	"g2622.t1";	gene_id	"g2622";
000009F	AUGUSTUS	gene	198399	199301	0.96	-	.	g2623;OG0004597;Elongator complex protein 5
000009F	AUGUSTUS	transcript	198399	199301	0.96	-	.	g2623.t1
000009F	AUGUSTUS	stop_codon	198399	198401	.	-	0	transcript_id	"g2623.t1";	gene_id	"g2623";
000009F	AUGUSTUS	CDS	198402	199301	0.96	-	0	transcript_id	"g2623.t1";	gene_id	"g2623";
000009F	AUGUSTUS	start_codon	199299	199301	.	-	0	transcript_id	"g2623.t1";	gene_id	"g2623";
000009F	AUGUSTUS	gene	199443	200114	0.86	-	.	g2624;OG0003641;hypothetical protein
000009F	AUGUSTUS	transcript	199443	200114	0.86	-	.	g2624.t1
000009F	AUGUSTUS	stop_codon	199443	199445	.	-	0	transcript_id	"g2624.t1";	gene_id	"g2624";
000009F	AUGUSTUS	CDS	199446	200114	0.86	-	0	transcript_id	"g2624.t1";	gene_id	"g2624";
000009F	AUGUSTUS	start_codon	200112	200114	.	-	0	transcript_id	"g2624.t1";	gene_id	"g2624";
000009F	AUGUSTUS	gene	200732	203761	0.5	+	.	g2625;OG0003640;DNA repair protein RAD2
000009F	AUGUSTUS	transcript	200732	203761	0.5	+	.	g2625.t1
000009F	AUGUSTUS	start_codon	200732	200734	.	+	0	transcript_id	"g2625.t1";	gene_id	"g2625";
000009F	AUGUSTUS	CDS	200732	203758	0.5	+	0	transcript_id	"g2625.t1";	gene_id	"g2625";
000009F	AUGUSTUS	stop_codon	203759	203761	.	+	0	transcript_id	"g2625.t1";	gene_id	"g2625";
000009F	AUGUSTUS	gene	203791	204237	1	-	.	g2626;OG0004596;CDC25-like phosphatase YCH1
000009F	AUGUSTUS	transcript	203791	204237	1	-	.	g2626.t1
000009F	AUGUSTUS	stop_codon	203791	203793	.	-	0	transcript_id	"g2626.t1";	gene_id	"g2626";
000009F	AUGUSTUS	CDS	203794	204237	1	-	0	transcript_id	"g2626.t1";	gene_id	"g2626";
000009F	AUGUSTUS	start_codon	204235	204237	.	-	0	transcript_id	"g2626.t1";	gene_id	"g2626";
000009F	AUGUSTUS	gene	204387	205640	1	-	.	g2627;OG0003639;Choline-phosphate cytidylyltransferase
000009F	AUGUSTUS	transcript	204387	205640	1	-	.	g2627.t1
000009F	AUGUSTUS	stop_codon	204387	204389	.	-	0	transcript_id	"g2627.t1";	gene_id	"g2627";
000009F	AUGUSTUS	CDS	204390	205640	1	-	0	transcript_id	"g2627.t1";	gene_id	"g2627";
000009F	AUGUSTUS	start_codon	205638	205640	.	-	0	transcript_id	"g2627.t1";	gene_id	"g2627";
000009F	AUGUSTUS	gene	206559	208973	0.99	+	.	g2628;OG0003638;AP-3 complex subunit beta
000009F	AUGUSTUS	transcript	206559	208973	0.99	+	.	g2628.t1
000009F	AUGUSTUS	start_codon	206559	206561	.	+	0	transcript_id	"g2628.t1";	gene_id	"g2628";
000009F	AUGUSTUS	CDS	206559	208970	0.99	+	0	transcript_id	"g2628.t1";	gene_id	"g2628";
000009F	AUGUSTUS	stop_codon	208971	208973	.	+	0	transcript_id	"g2628.t1";	gene_id	"g2628";
000009F	AUGUSTUS	gene	209156	212607	0.52	+	.	g2629;OG0000660;Mitochondrial import inner membrane translocase subunit TIM13
000009F	AUGUSTUS	transcript	209156	212607	0.52	+	.	g2629.t1
000009F	AUGUSTUS	start_codon	209156	209158	.	+	0	transcript_id	"g2629.t1";	gene_id	"g2629";
000009F	AUGUSTUS	intron	209397	209608	0.52	+	.	transcript_id	"g2629.t1";	gene_id	"g2629";
000009F	AUGUSTUS	intron	211502	211984	0.99	+	.	transcript_id	"g2629.t1";	gene_id	"g2629";
000009F	AUGUSTUS	CDS	209156	209396	0.53	+	0	transcript_id	"g2629.t1";	gene_id	"g2629";
000009F	AUGUSTUS	CDS	209609	211501	0.97	+	2	transcript_id	"g2629.t1";	gene_id	"g2629";
000009F	AUGUSTUS	CDS	211985	212604	1	+	2	transcript_id	"g2629.t1";	gene_id	"g2629";
000009F	AUGUSTUS	stop_codon	212605	212607	.	+	0	transcript_id	"g2629.t1";	gene_id	"g2629";
000009F	AUGUSTUS	gene	213397	214755	1	+	.	g2630;OG0003637;Hydroxymethylglutaryl-CoA synthase
000009F	AUGUSTUS	transcript	213397	214755	1	+	.	g2630.t1
000009F	AUGUSTUS	start_codon	213397	213399	.	+	0	transcript_id	"g2630.t1";	gene_id	"g2630";
000009F	AUGUSTUS	CDS	213397	214752	1	+	0	transcript_id	"g2630.t1";	gene_id	"g2630";
000009F	AUGUSTUS	stop_codon	214753	214755	.	+	0	transcript_id	"g2630.t1";	gene_id	"g2630";
000009F	AUGUSTUS	gene	214898	216148	0.97	-	.	g2631;OG0003636;Protein ROT1
000009F	AUGUSTUS	transcript	214898	216148	0.97	-	.	g2631.t1
000009F	AUGUSTUS	stop_codon	214898	214900	.	-	0	transcript_id	"g2631.t1";	gene_id	"g2631";
000009F	AUGUSTUS	CDS	214901	216148	0.97	-	0	transcript_id	"g2631.t1";	gene_id	"g2631";
000009F	AUGUSTUS	start_codon	216146	216148	.	-	0	transcript_id	"g2631.t1";	gene_id	"g2631";
000009F	AUGUSTUS	gene	216726	220163	1	+	.	g2632;OG0003635;U2 snRNP component prp10
000009F	AUGUSTUS	transcript	216726	220163	1	+	.	g2632.t1
000009F	AUGUSTUS	start_codon	216726	216728	.	+	0	transcript_id	"g2632.t1";	gene_id	"g2632";
000009F	AUGUSTUS	CDS	216726	220160	1	+	0	transcript_id	"g2632.t1";	gene_id	"g2632";
000009F	AUGUSTUS	stop_codon	220161	220163	.	+	0	transcript_id	"g2632.t1";	gene_id	"g2632";
000009F	AUGUSTUS	gene	220572	221831	0.84	+	.	g2633;OG0003634;Guanine nucleotide-binding protein subunit beta
000009F	AUGUSTUS	transcript	220572	221831	0.84	+	.	g2633.t1
000009F	AUGUSTUS	start_codon	220572	220574	.	+	0	transcript_id	"g2633.t1";	gene_id	"g2633";
000009F	AUGUSTUS	CDS	220572	221828	0.84	+	0	transcript_id	"g2633.t1";	gene_id	"g2633";
000009F	AUGUSTUS	stop_codon	221829	221831	.	+	0	transcript_id	"g2633.t1";	gene_id	"g2633";
000009F	AUGUSTUS	gene	222028	222750	1	-	.	g2634;OG0003633;Transcription initiation factor TFIID subunit 14
000009F	AUGUSTUS	transcript	222028	222750	1	-	.	g2634.t1
000009F	AUGUSTUS	stop_codon	222028	222030	.	-	0	transcript_id	"g2634.t1";	gene_id	"g2634";
000009F	AUGUSTUS	CDS	222031	222750	1	-	0	transcript_id	"g2634.t1";	gene_id	"g2634";
000009F	AUGUSTUS	start_codon	222748	222750	.	-	0	transcript_id	"g2634.t1";	gene_id	"g2634";
000009F	AUGUSTUS	gene	223119	223751	1	-	.	g2635;;hypothetical protein
000009F	AUGUSTUS	transcript	223119	223751	1	-	.	g2635.t1
000009F	AUGUSTUS	stop_codon	223119	223121	.	-	0	transcript_id	"g2635.t1";	gene_id	"g2635";
000009F	AUGUSTUS	CDS	223122	223751	1	-	0	transcript_id	"g2635.t1";	gene_id	"g2635";
000009F	AUGUSTUS	start_codon	223749	223751	.	-	0	transcript_id	"g2635.t1";	gene_id	"g2635";
000009F	AUGUSTUS	gene	224109	224978	1	+	.	g2636;OG0000030;Uncharacterized oxidoreductase YJR096W
000009F	AUGUSTUS	transcript	224109	224978	1	+	.	g2636.t1
000009F	AUGUSTUS	start_codon	224109	224111	.	+	0	transcript_id	"g2636.t1";	gene_id	"g2636";
000009F	AUGUSTUS	CDS	224109	224975	1	+	0	transcript_id	"g2636.t1";	gene_id	"g2636";
000009F	AUGUSTUS	stop_codon	224976	224978	.	+	0	transcript_id	"g2636.t1";	gene_id	"g2636";
000009F	AUGUSTUS	gene	225523	230406	1	-	.	g2637;OG0003632;Glycogen debranching enzyme
000009F	AUGUSTUS	transcript	225523	230406	1	-	.	g2637.t1
000009F	AUGUSTUS	stop_codon	225523	225525	.	-	0	transcript_id	"g2637.t1";	gene_id	"g2637";
000009F	AUGUSTUS	CDS	225526	230406	1	-	0	transcript_id	"g2637.t1";	gene_id	"g2637";
000009F	AUGUSTUS	start_codon	230404	230406	.	-	0	transcript_id	"g2637.t1";	gene_id	"g2637";
000009F	AUGUSTUS	gene	231375	232354	0.45	+	.	g2638;OG0003630;60S ribosomal protein L19-B
000009F	AUGUSTUS	transcript	231375	232354	0.45	+	.	g2638.t1
000009F	AUGUSTUS	start_codon	231375	231377	.	+	0	transcript_id	"g2638.t1";	gene_id	"g2638";
000009F	AUGUSTUS	intron	231384	231811	0.45	+	.	transcript_id	"g2638.t1";	gene_id	"g2638";
000009F	AUGUSTUS	CDS	231375	231383	0.46	+	0	transcript_id	"g2638.t1";	gene_id	"g2638";
000009F	AUGUSTUS	CDS	231812	232351	0.86	+	0	transcript_id	"g2638.t1";	gene_id	"g2638";
000009F	AUGUSTUS	stop_codon	232352	232354	.	+	0	transcript_id	"g2638.t1";	gene_id	"g2638";
000009F	AUGUSTUS	gene	234535	237138	1	+	.	g2639;OG0000659;Transcription activator TEC1
000009F	AUGUSTUS	transcript	234535	237138	1	+	.	g2639.t1
000009F	AUGUSTUS	start_codon	234535	234537	.	+	0	transcript_id	"g2639.t1";	gene_id	"g2639";
000009F	AUGUSTUS	CDS	234535	237135	1	+	0	transcript_id	"g2639.t1";	gene_id	"g2639";
000009F	AUGUSTUS	stop_codon	237136	237138	.	+	0	transcript_id	"g2639.t1";	gene_id	"g2639";
000009F	AUGUSTUS	gene	238012	239580	1	+	.	g2640;OG0000163;High-affinity nicotinic acid transporter
000009F	AUGUSTUS	transcript	238012	239580	1	+	.	g2640.t1
000009F	AUGUSTUS	start_codon	238012	238014	.	+	0	transcript_id	"g2640.t1";	gene_id	"g2640";
000009F	AUGUSTUS	CDS	238012	239577	1	+	0	transcript_id	"g2640.t1";	gene_id	"g2640";
000009F	AUGUSTUS	stop_codon	239578	239580	.	+	0	transcript_id	"g2640.t1";	gene_id	"g2640";
000009F	AUGUSTUS	gene	239668	242631	1	-	.	g2641;OG0003629;Ribosome biogenesis protein MAK21
000009F	AUGUSTUS	transcript	239668	242631	1	-	.	g2641.t1
000009F	AUGUSTUS	stop_codon	239668	239670	.	-	0	transcript_id	"g2641.t1";	gene_id	"g2641";
000009F	AUGUSTUS	CDS	239671	242631	1	-	0	transcript_id	"g2641.t1";	gene_id	"g2641";
000009F	AUGUSTUS	start_codon	242629	242631	.	-	0	transcript_id	"g2641.t1";	gene_id	"g2641";
000009F	AUGUSTUS	gene	243126	244652	0.99	+	.	g2642;OG0000013;Hexose transporter 2
000009F	AUGUSTUS	transcript	243126	244652	0.99	+	.	g2642.t1
000009F	AUGUSTUS	start_codon	243126	243128	.	+	0	transcript_id	"g2642.t1";	gene_id	"g2642";
000009F	AUGUSTUS	CDS	243126	244649	0.99	+	0	transcript_id	"g2642.t1";	gene_id	"g2642";
000009F	AUGUSTUS	stop_codon	244650	244652	.	+	0	transcript_id	"g2642.t1";	gene_id	"g2642";
000009F	AUGUSTUS	gene	245037	246244	0.39	+	.	g2643;OG0000658;Pyruvate decarboxylase isozyme 3
000009F	AUGUSTUS	transcript	245037	246244	0.39	+	.	g2643.t1
000009F	AUGUSTUS	start_codon	245037	245039	.	+	0	transcript_id	"g2643.t1";	gene_id	"g2643";
000009F	AUGUSTUS	intron	245370	245620	0.72	+	.	transcript_id	"g2643.t1";	gene_id	"g2643";
000009F	AUGUSTUS	CDS	245037	245369	0.77	+	0	transcript_id	"g2643.t1";	gene_id	"g2643";
000009F	AUGUSTUS	CDS	245621	246241	0.46	+	0	transcript_id	"g2643.t1";	gene_id	"g2643";
000009F	AUGUSTUS	stop_codon	246242	246244	.	+	0	transcript_id	"g2643.t1";	gene_id	"g2643";
000009F	AUGUSTUS	gene	246352	246777	0.58	+	.	g2644;OG0000658;Alpha-keto-acid decarboxylase
000009F	AUGUSTUS	transcript	246352	246777	0.58	+	.	g2644.t1
000009F	AUGUSTUS	start_codon	246352	246354	.	+	0	transcript_id	"g2644.t1";	gene_id	"g2644";
000009F	AUGUSTUS	CDS	246352	246774	0.58	+	0	transcript_id	"g2644.t1";	gene_id	"g2644";
000009F	AUGUSTUS	stop_codon	246775	246777	.	+	0	transcript_id	"g2644.t1";	gene_id	"g2644";
000009F	AUGUSTUS	gene	246906	248875	0.26	-	.	g2645;OG0000657;hypothetical protein
000009F	AUGUSTUS	transcript	246906	248875	0.26	-	.	g2645.t1
000009F	AUGUSTUS	stop_codon	246906	246908	.	-	0	transcript_id	"g2645.t1";	gene_id	"g2645";
000009F	AUGUSTUS	intron	248449	248564	0.87	-	.	transcript_id	"g2645.t1";	gene_id	"g2645";
000009F	AUGUSTUS	CDS	246909	248448	0.87	-	1	transcript_id	"g2645.t1";	gene_id	"g2645";
000009F	AUGUSTUS	CDS	248565	248875	0.29	-	0	transcript_id	"g2645.t1";	gene_id	"g2645";
000009F	AUGUSTUS	start_codon	248873	248875	.	-	0	transcript_id	"g2645.t1";	gene_id	"g2645";
000009F	AUGUSTUS	gene	249226	249600	0.24	-	.	g2646;;hypothetical protein
000009F	AUGUSTUS	transcript	249226	249600	0.24	-	.	g2646.t1
000009F	AUGUSTUS	stop_codon	249226	249228	.	-	0	transcript_id	"g2646.t1";	gene_id	"g2646";
000009F	AUGUSTUS	CDS	249229	249600	0.24	-	0	transcript_id	"g2646.t1";	gene_id	"g2646";
000009F	AUGUSTUS	start_codon	249598	249600	.	-	0	transcript_id	"g2646.t1";	gene_id	"g2646";
000009F	AUGUSTUS	gene	250933	252221	1	+	.	g2647;OG0003628;RNA annealing protein YRA1
000009F	AUGUSTUS	transcript	250933	252221	1	+	.	g2647.t1
000009F	AUGUSTUS	start_codon	250933	250935	.	+	0	transcript_id	"g2647.t1";	gene_id	"g2647";
000009F	AUGUSTUS	intron	251269	251765	1	+	.	transcript_id	"g2647.t1";	gene_id	"g2647";
000009F	AUGUSTUS	CDS	250933	251268	1	+	0	transcript_id	"g2647.t1";	gene_id	"g2647";
000009F	AUGUSTUS	CDS	251766	252218	1	+	0	transcript_id	"g2647.t1";	gene_id	"g2647";
000009F	AUGUSTUS	stop_codon	252219	252221	.	+	0	transcript_id	"g2647.t1";	gene_id	"g2647";
000009F	AUGUSTUS	gene	252324	252656	1	-	.	g2648;OG0003627;hypothetical protein
000009F	AUGUSTUS	transcript	252324	252656	1	-	.	g2648.t1
000009F	AUGUSTUS	stop_codon	252324	252326	.	-	0	transcript_id	"g2648.t1";	gene_id	"g2648";
000009F	AUGUSTUS	CDS	252327	252656	1	-	0	transcript_id	"g2648.t1";	gene_id	"g2648";
000009F	AUGUSTUS	start_codon	252654	252656	.	-	0	transcript_id	"g2648.t1";	gene_id	"g2648";
000009F	AUGUSTUS	gene	253119	253871	1	+	.	g2649;OG0003626;Peroxisomal membrane protein PMP47A
000009F	AUGUSTUS	transcript	253119	253871	1	+	.	g2649.t1
000009F	AUGUSTUS	start_codon	253119	253121	.	+	0	transcript_id	"g2649.t1";	gene_id	"g2649";
000009F	AUGUSTUS	CDS	253119	253868	1	+	0	transcript_id	"g2649.t1";	gene_id	"g2649";
000009F	AUGUSTUS	stop_codon	253869	253871	.	+	0	transcript_id	"g2649.t1";	gene_id	"g2649";
000009F	AUGUSTUS	gene	254204	255109	1	-	.	g2650;OG0003625;Mitochondrial ornithine transporter 1
000009F	AUGUSTUS	transcript	254204	255109	1	-	.	g2650.t1
000009F	AUGUSTUS	stop_codon	254204	254206	.	-	0	transcript_id	"g2650.t1";	gene_id	"g2650";
000009F	AUGUSTUS	CDS	254207	255109	1	-	0	transcript_id	"g2650.t1";	gene_id	"g2650";
000009F	AUGUSTUS	start_codon	255107	255109	.	-	0	transcript_id	"g2650.t1";	gene_id	"g2650";
000009F	AUGUSTUS	gene	255982	256273	0.97	+	.	g2651;;hypothetical protein
000009F	AUGUSTUS	transcript	255982	256273	0.97	+	.	g2651.t1
000009F	AUGUSTUS	start_codon	255982	255984	.	+	0	transcript_id	"g2651.t1";	gene_id	"g2651";
000009F	AUGUSTUS	intron	255987	256065	0.97	+	.	transcript_id	"g2651.t1";	gene_id	"g2651";
000009F	AUGUSTUS	CDS	255982	255986	0.97	+	0	transcript_id	"g2651.t1";	gene_id	"g2651";
000009F	AUGUSTUS	CDS	256066	256270	0.97	+	1	transcript_id	"g2651.t1";	gene_id	"g2651";
000009F	AUGUSTUS	stop_codon	256271	256273	.	+	0	transcript_id	"g2651.t1";	gene_id	"g2651";
000009F	AUGUSTUS	gene	256416	257282	1	-	.	g2652;OG0003624;hypothetical protein
000009F	AUGUSTUS	transcript	256416	257282	1	-	.	g2652.t1
000009F	AUGUSTUS	stop_codon	256416	256418	.	-	0	transcript_id	"g2652.t1";	gene_id	"g2652";
000009F	AUGUSTUS	CDS	256419	257282	1	-	0	transcript_id	"g2652.t1";	gene_id	"g2652";
000009F	AUGUSTUS	start_codon	257280	257282	.	-	0	transcript_id	"g2652.t1";	gene_id	"g2652";
000009F	AUGUSTUS	gene	257554	260316	1	-	.	g2653;OG0003623;U3 small nucleolar RNA-associated protein 14
000009F	AUGUSTUS	transcript	257554	260316	1	-	.	g2653.t1
000009F	AUGUSTUS	stop_codon	257554	257556	.	-	0	transcript_id	"g2653.t1";	gene_id	"g2653";
000009F	AUGUSTUS	CDS	257557	260316	1	-	0	transcript_id	"g2653.t1";	gene_id	"g2653";
000009F	AUGUSTUS	start_codon	260314	260316	.	-	0	transcript_id	"g2653.t1";	gene_id	"g2653";
000009F	AUGUSTUS	gene	260883	262013	0.94	+	.	g2654;OG0003622;Uncharacterized trans-sulfuration enzyme YHR112C
000009F	AUGUSTUS	transcript	260883	262013	0.94	+	.	g2654.t1
000009F	AUGUSTUS	start_codon	260883	260885	.	+	0	transcript_id	"g2654.t1";	gene_id	"g2654";
000009F	AUGUSTUS	CDS	260883	262010	0.94	+	0	transcript_id	"g2654.t1";	gene_id	"g2654";
000009F	AUGUSTUS	stop_codon	262011	262013	.	+	0	transcript_id	"g2654.t1";	gene_id	"g2654";
000009F	AUGUSTUS	gene	262206	263987	1	+	.	g2655;OG0003621;hypothetical protein
000009F	AUGUSTUS	transcript	262206	263987	1	+	.	g2655.t1
000009F	AUGUSTUS	start_codon	262206	262208	.	+	0	transcript_id	"g2655.t1";	gene_id	"g2655";
000009F	AUGUSTUS	CDS	262206	263984	1	+	0	transcript_id	"g2655.t1";	gene_id	"g2655";
000009F	AUGUSTUS	stop_codon	263985	263987	.	+	0	transcript_id	"g2655.t1";	gene_id	"g2655";
000009F	AUGUSTUS	gene	264027	265307	0.99	-	.	g2656;OG0000656;Adenylyltransferase and sulfurtransferase UBA4
000009F	AUGUSTUS	transcript	264027	265307	0.99	-	.	g2656.t1
000009F	AUGUSTUS	stop_codon	264027	264029	.	-	0	transcript_id	"g2656.t1";	gene_id	"g2656";
000009F	AUGUSTUS	CDS	264030	265307	0.99	-	0	transcript_id	"g2656.t1";	gene_id	"g2656";
000009F	AUGUSTUS	start_codon	265305	265307	.	-	0	transcript_id	"g2656.t1";	gene_id	"g2656";
000009F	AUGUSTUS	gene	265490	266131	1	-	.	g2657;OG0003620;Protein ERP5
000009F	AUGUSTUS	transcript	265490	266131	1	-	.	g2657.t1
000009F	AUGUSTUS	stop_codon	265490	265492	.	-	0	transcript_id	"g2657.t1";	gene_id	"g2657";
000009F	AUGUSTUS	CDS	265493	266131	1	-	0	transcript_id	"g2657.t1";	gene_id	"g2657";
000009F	AUGUSTUS	start_codon	266129	266131	.	-	0	transcript_id	"g2657.t1";	gene_id	"g2657";
000009F	AUGUSTUS	gene	266555	269032	1	+	.	g2658;OG0000037;hypothetical protein
000009F	AUGUSTUS	transcript	266555	269032	1	+	.	g2658.t1
000009F	AUGUSTUS	start_codon	266555	266557	.	+	0	transcript_id	"g2658.t1";	gene_id	"g2658";
000009F	AUGUSTUS	CDS	266555	269029	1	+	0	transcript_id	"g2658.t1";	gene_id	"g2658";
000009F	AUGUSTUS	stop_codon	269030	269032	.	+	0	transcript_id	"g2658.t1";	gene_id	"g2658";
000009F	AUGUSTUS	gene	269056	270942	1	-	.	g2659;OG0003619;Pre-rRNA-processing protein ESF1
000009F	AUGUSTUS	transcript	269056	270942	1	-	.	g2659.t1
000009F	AUGUSTUS	stop_codon	269056	269058	.	-	0	transcript_id	"g2659.t1";	gene_id	"g2659";
000009F	AUGUSTUS	CDS	269059	270942	1	-	0	transcript_id	"g2659.t1";	gene_id	"g2659";
000009F	AUGUSTUS	start_codon	270940	270942	.	-	0	transcript_id	"g2659.t1";	gene_id	"g2659";
000009F	AUGUSTUS	gene	271364	273118	1	+	.	g2660;OG0000655;Restriction of telomere capping protein 5
000009F	AUGUSTUS	transcript	271364	273118	1	+	.	g2660.t1
000009F	AUGUSTUS	start_codon	271364	271366	.	+	0	transcript_id	"g2660.t1";	gene_id	"g2660";
000009F	AUGUSTUS	CDS	271364	273115	1	+	0	transcript_id	"g2660.t1";	gene_id	"g2660";
000009F	AUGUSTUS	stop_codon	273116	273118	.	+	0	transcript_id	"g2660.t1";	gene_id	"g2660";
000009F	AUGUSTUS	gene	273165	274646	0.97	-	.	g2661;OG0003618;Serine/threonine-protein kinase RIO1
000009F	AUGUSTUS	transcript	273165	274646	0.97	-	.	g2661.t1
000009F	AUGUSTUS	stop_codon	273165	273167	.	-	0	transcript_id	"g2661.t1";	gene_id	"g2661";
000009F	AUGUSTUS	CDS	273168	274646	0.97	-	0	transcript_id	"g2661.t1";	gene_id	"g2661";
000009F	AUGUSTUS	start_codon	274644	274646	.	-	0	transcript_id	"g2661.t1";	gene_id	"g2661";
000009F	AUGUSTUS	gene	275136	275516	0.36	+	.	g2662;;hypothetical protein
000009F	AUGUSTUS	transcript	275136	275516	0.36	+	.	g2662.t1
000009F	AUGUSTUS	start_codon	275136	275138	.	+	0	transcript_id	"g2662.t1";	gene_id	"g2662";
000009F	AUGUSTUS	CDS	275136	275513	0.36	+	0	transcript_id	"g2662.t1";	gene_id	"g2662";
000009F	AUGUSTUS	stop_codon	275514	275516	.	+	0	transcript_id	"g2662.t1";	gene_id	"g2662";
000009F	AUGUSTUS	gene	275791	276657	0.54	+	.	g2663;OG0004593;Complex I intermediate-associated protein 30, mitochondrial
000009F	AUGUSTUS	transcript	275791	276657	0.54	+	.	g2663.t1
000009F	AUGUSTUS	start_codon	275791	275793	.	+	0	transcript_id	"g2663.t1";	gene_id	"g2663";
000009F	AUGUSTUS	CDS	275791	276654	0.54	+	0	transcript_id	"g2663.t1";	gene_id	"g2663";
000009F	AUGUSTUS	stop_codon	276655	276657	.	+	0	transcript_id	"g2663.t1";	gene_id	"g2663";
000009F	AUGUSTUS	gene	276865	279714	0.31	-	.	g2664;OG0003617;hypothetical protein
000009F	AUGUSTUS	transcript	276865	279714	0.31	-	.	g2664.t1
000009F	AUGUSTUS	stop_codon	276865	276867	.	-	0	transcript_id	"g2664.t1";	gene_id	"g2664";
000009F	AUGUSTUS	intron	277758	277895	0.99	-	.	transcript_id	"g2664.t1";	gene_id	"g2664";
000009F	AUGUSTUS	intron	278675	278783	0.48	-	.	transcript_id	"g2664.t1";	gene_id	"g2664";
000009F	AUGUSTUS	intron	279186	279310	0.96	-	.	transcript_id	"g2664.t1";	gene_id	"g2664";
000009F	AUGUSTUS	CDS	276868	277757	1	-	2	transcript_id	"g2664.t1";	gene_id	"g2664";
000009F	AUGUSTUS	CDS	277896	278674	0.91	-	1	transcript_id	"g2664.t1";	gene_id	"g2664";
000009F	AUGUSTUS	CDS	278784	279185	0.51	-	1	transcript_id	"g2664.t1";	gene_id	"g2664";
000009F	AUGUSTUS	CDS	279311	279714	0.68	-	0	transcript_id	"g2664.t1";	gene_id	"g2664";
000009F	AUGUSTUS	start_codon	279712	279714	.	-	0	transcript_id	"g2664.t1";	gene_id	"g2664";
000009F	AUGUSTUS	gene	280910	282430	1	-	.	g2665;OG0003616;Mitochondrial chaperone BCS1
000009F	AUGUSTUS	transcript	280910	282430	1	-	.	g2665.t1
000009F	AUGUSTUS	stop_codon	280910	280912	.	-	0	transcript_id	"g2665.t1";	gene_id	"g2665";
000009F	AUGUSTUS	CDS	280913	282430	1	-	0	transcript_id	"g2665.t1";	gene_id	"g2665";
000009F	AUGUSTUS	start_codon	282428	282430	.	-	0	transcript_id	"g2665.t1";	gene_id	"g2665";
000009F	AUGUSTUS	gene	282895	286710	1	+	.	g2666;OG0003615;Ubiquitin carboxyl-terminal hydrolase 2
000009F	AUGUSTUS	transcript	282895	286710	1	+	.	g2666.t1
000009F	AUGUSTUS	start_codon	282895	282897	.	+	0	transcript_id	"g2666.t1";	gene_id	"g2666";
000009F	AUGUSTUS	CDS	282895	286707	1	+	0	transcript_id	"g2666.t1";	gene_id	"g2666";
000009F	AUGUSTUS	stop_codon	286708	286710	.	+	0	transcript_id	"g2666.t1";	gene_id	"g2666";
000009F	AUGUSTUS	gene	286811	288922	0.69	-	.	g2667;OG0003614;Uncharacterized trans-sulfuration enzyme YHR112C
000009F	AUGUSTUS	transcript	286811	288922	0.69	-	.	g2667.t1
000009F	AUGUSTUS	stop_codon	286811	286813	.	-	0	transcript_id	"g2667.t1";	gene_id	"g2667";
000009F	AUGUSTUS	CDS	286814	288922	0.69	-	0	transcript_id	"g2667.t1";	gene_id	"g2667";
000009F	AUGUSTUS	start_codon	288920	288922	.	-	0	transcript_id	"g2667.t1";	gene_id	"g2667";
000009F	AUGUSTUS	gene	289637	290734	1	+	.	g2668;OG0000654;Vacuolar protein sorting-associated protein 74
000009F	AUGUSTUS	transcript	289637	290734	1	+	.	g2668.t1
000009F	AUGUSTUS	start_codon	289637	289639	.	+	0	transcript_id	"g2668.t1";	gene_id	"g2668";
000009F	AUGUSTUS	CDS	289637	290731	1	+	0	transcript_id	"g2668.t1";	gene_id	"g2668";
000009F	AUGUSTUS	stop_codon	290732	290734	.	+	0	transcript_id	"g2668.t1";	gene_id	"g2668";
000009F	AUGUSTUS	gene	290795	291244	0.99	-	.	g2669;OG0003613;Profilin
000009F	AUGUSTUS	transcript	290795	291244	0.99	-	.	g2669.t1
000009F	AUGUSTUS	stop_codon	290795	290797	.	-	0	transcript_id	"g2669.t1";	gene_id	"g2669";
000009F	AUGUSTUS	intron	291163	291231	1	-	.	transcript_id	"g2669.t1";	gene_id	"g2669";
000009F	AUGUSTUS	CDS	290798	291162	1	-	2	transcript_id	"g2669.t1";	gene_id	"g2669";
000009F	AUGUSTUS	CDS	291232	291244	0.99	-	0	transcript_id	"g2669.t1";	gene_id	"g2669";
000009F	AUGUSTUS	start_codon	291242	291244	.	-	0	transcript_id	"g2669.t1";	gene_id	"g2669";
000009F	AUGUSTUS	gene	291525	292889	1	-	.	g2670;OG0003612;RNA polymerase-associated protein LEO1
000009F	AUGUSTUS	transcript	291525	292889	1	-	.	g2670.t1
000009F	AUGUSTUS	stop_codon	291525	291527	.	-	0	transcript_id	"g2670.t1";	gene_id	"g2670";
000009F	AUGUSTUS	CDS	291528	292889	1	-	0	transcript_id	"g2670.t1";	gene_id	"g2670";
000009F	AUGUSTUS	start_codon	292887	292889	.	-	0	transcript_id	"g2670.t1";	gene_id	"g2670";
000009F	AUGUSTUS	gene	293238	293753	1	+	.	g2671;OG0003611;hypothetical protein
000009F	AUGUSTUS	transcript	293238	293753	1	+	.	g2671.t1
000009F	AUGUSTUS	start_codon	293238	293240	.	+	0	transcript_id	"g2671.t1";	gene_id	"g2671";
000009F	AUGUSTUS	CDS	293238	293750	1	+	0	transcript_id	"g2671.t1";	gene_id	"g2671";
000009F	AUGUSTUS	stop_codon	293751	293753	.	+	0	transcript_id	"g2671.t1";	gene_id	"g2671";
000009F	AUGUSTUS	gene	293999	295688	0.49	+	.	g2672;OG0000653;Protein BIM1
000009F	AUGUSTUS	transcript	293999	295688	0.49	+	.	g2672.t1
000009F	AUGUSTUS	start_codon	293999	294001	.	+	0	transcript_id	"g2672.t1";	gene_id	"g2672";
000009F	AUGUSTUS	intron	294002	294512	0.49	+	.	transcript_id	"g2672.t1";	gene_id	"g2672";
000009F	AUGUSTUS	CDS	293999	294001	0.49	+	0	transcript_id	"g2672.t1";	gene_id	"g2672";
000009F	AUGUSTUS	CDS	294513	295685	0.72	+	0	transcript_id	"g2672.t1";	gene_id	"g2672";
000009F	AUGUSTUS	stop_codon	295686	295688	.	+	0	transcript_id	"g2672.t1";	gene_id	"g2672";
000009F	AUGUSTUS	gene	296144	298408	0.83	+	.	g2673;OG0003610;Mitochondrial respiratory chain complexes assembly protein AFG3
000009F	AUGUSTUS	transcript	296144	298408	0.83	+	.	g2673.t1
000009F	AUGUSTUS	start_codon	296144	296146	.	+	0	transcript_id	"g2673.t1";	gene_id	"g2673";
000009F	AUGUSTUS	CDS	296144	298405	0.83	+	0	transcript_id	"g2673.t1";	gene_id	"g2673";
000009F	AUGUSTUS	stop_codon	298406	298408	.	+	0	transcript_id	"g2673.t1";	gene_id	"g2673";
000009F	AUGUSTUS	gene	298668	301058	0.99	+	.	g2674;OG0003609;Mitotic spindle checkpoint component mad3
000009F	AUGUSTUS	transcript	298668	301058	0.99	+	.	g2674.t1
000009F	AUGUSTUS	start_codon	298668	298670	.	+	0	transcript_id	"g2674.t1";	gene_id	"g2674";
000009F	AUGUSTUS	CDS	298668	301055	0.99	+	0	transcript_id	"g2674.t1";	gene_id	"g2674";
000009F	AUGUSTUS	stop_codon	301056	301058	.	+	0	transcript_id	"g2674.t1";	gene_id	"g2674";
000009F	AUGUSTUS	gene	301126	302925	0.74	-	.	g2675;OG0004670;GPI transamidase component GPI16
000009F	AUGUSTUS	transcript	301126	302925	0.74	-	.	g2675.t1
000009F	AUGUSTUS	stop_codon	301126	301128	.	-	0	transcript_id	"g2675.t1";	gene_id	"g2675";
000009F	AUGUSTUS	CDS	301129	302925	0.74	-	0	transcript_id	"g2675.t1";	gene_id	"g2675";
000009F	AUGUSTUS	start_codon	302923	302925	.	-	0	transcript_id	"g2675.t1";	gene_id	"g2675";
000009F	AUGUSTUS	gene	303284	307282	0.97	-	.	g2676;OG0003608;Uncharacterized ABC transporter ATP-binding protein/permease YOL075C
000009F	AUGUSTUS	transcript	303284	307282	0.97	-	.	g2676.t1
000009F	AUGUSTUS	stop_codon	303284	303286	.	-	0	transcript_id	"g2676.t1";	gene_id	"g2676";
000009F	AUGUSTUS	CDS	303287	307282	0.97	-	0	transcript_id	"g2676.t1";	gene_id	"g2676";
000009F	AUGUSTUS	start_codon	307280	307282	.	-	0	transcript_id	"g2676.t1";	gene_id	"g2676";
000009F	AUGUSTUS	gene	307510	308769	1	-	.	g2677;OG0003607;hypothetical protein
000009F	AUGUSTUS	transcript	307510	308769	1	-	.	g2677.t1
000009F	AUGUSTUS	stop_codon	307510	307512	.	-	0	transcript_id	"g2677.t1";	gene_id	"g2677";
000009F	AUGUSTUS	CDS	307513	308769	1	-	0	transcript_id	"g2677.t1";	gene_id	"g2677";
000009F	AUGUSTUS	start_codon	308767	308769	.	-	0	transcript_id	"g2677.t1";	gene_id	"g2677";
000009F	AUGUSTUS	gene	308951	310015	1	-	.	g2678;OG0003606;UPF0676 protein C1494.01
000009F	AUGUSTUS	transcript	308951	310015	1	-	.	g2678.t1
000009F	AUGUSTUS	stop_codon	308951	308953	.	-	0	transcript_id	"g2678.t1";	gene_id	"g2678";
000009F	AUGUSTUS	CDS	308954	310015	1	-	0	transcript_id	"g2678.t1";	gene_id	"g2678";
000009F	AUGUSTUS	start_codon	310013	310015	.	-	0	transcript_id	"g2678.t1";	gene_id	"g2678";
000009F	AUGUSTUS	gene	311196	313871	1	+	.	g2679;OG0003605;Outward-rectifier potassium channel TOK1
000009F	AUGUSTUS	transcript	311196	313871	1	+	.	g2679.t1
000009F	AUGUSTUS	start_codon	311196	311198	.	+	0	transcript_id	"g2679.t1";	gene_id	"g2679";
000009F	AUGUSTUS	CDS	311196	313868	1	+	0	transcript_id	"g2679.t1";	gene_id	"g2679";
000009F	AUGUSTUS	stop_codon	313869	313871	.	+	0	transcript_id	"g2679.t1";	gene_id	"g2679";
000009F	AUGUSTUS	gene	314144	315605	0.64	-	.	g2680;OG0000281;Elongation factor 1-alpha
000009F	AUGUSTUS	transcript	314144	315605	0.64	-	.	g2680.t1
000009F	AUGUSTUS	stop_codon	314144	314146	.	-	0	transcript_id	"g2680.t1";	gene_id	"g2680";
000009F	AUGUSTUS	intron	315496	315598	0.64	-	.	transcript_id	"g2680.t1";	gene_id	"g2680";
000009F	AUGUSTUS	CDS	314147	315495	0.97	-	2	transcript_id	"g2680.t1";	gene_id	"g2680";
000009F	AUGUSTUS	CDS	315599	315605	0.64	-	0	transcript_id	"g2680.t1";	gene_id	"g2680";
000009F	AUGUSTUS	start_codon	315603	315605	.	-	0	transcript_id	"g2680.t1";	gene_id	"g2680";
000009F	AUGUSTUS	gene	316466	317155	0.92	+	.	g2681;OG0003604;hypothetical protein
000009F	AUGUSTUS	transcript	316466	317155	0.92	+	.	g2681.t1
000009F	AUGUSTUS	start_codon	316466	316468	.	+	0	transcript_id	"g2681.t1";	gene_id	"g2681";
000009F	AUGUSTUS	CDS	316466	317152	0.92	+	0	transcript_id	"g2681.t1";	gene_id	"g2681";
000009F	AUGUSTUS	stop_codon	317153	317155	.	+	0	transcript_id	"g2681.t1";	gene_id	"g2681";
000009F	AUGUSTUS	gene	317902	318888	1	+	.	g2682;OG0002303;Monoglyceride lipase
000009F	AUGUSTUS	transcript	317902	318888	1	+	.	g2682.t1
000009F	AUGUSTUS	start_codon	317902	317904	.	+	0	transcript_id	"g2682.t1";	gene_id	"g2682";
000009F	AUGUSTUS	CDS	317902	318885	1	+	0	transcript_id	"g2682.t1";	gene_id	"g2682";
000009F	AUGUSTUS	stop_codon	318886	318888	.	+	0	transcript_id	"g2682.t1";	gene_id	"g2682";
000009F	AUGUSTUS	gene	319242	320978	1	+	.	g2683;OG0000280;Vacuolar protein sorting-associated protein 27
000009F	AUGUSTUS	transcript	319242	320978	1	+	.	g2683.t1
000009F	AUGUSTUS	start_codon	319242	319244	.	+	0	transcript_id	"g2683.t1";	gene_id	"g2683";
000009F	AUGUSTUS	CDS	319242	320975	1	+	0	transcript_id	"g2683.t1";	gene_id	"g2683";
000009F	AUGUSTUS	stop_codon	320976	320978	.	+	0	transcript_id	"g2683.t1";	gene_id	"g2683";
000009F	AUGUSTUS	gene	321191	322357	0.81	+	.	g2684;OG0003603;Nucleotide exchange factor SIL1
000009F	AUGUSTUS	transcript	321191	322357	0.81	+	.	g2684.t1
000009F	AUGUSTUS	start_codon	321191	321193	.	+	0	transcript_id	"g2684.t1";	gene_id	"g2684";
000009F	AUGUSTUS	CDS	321191	322354	0.81	+	0	transcript_id	"g2684.t1";	gene_id	"g2684";
000009F	AUGUSTUS	stop_codon	322355	322357	.	+	0	transcript_id	"g2684.t1";	gene_id	"g2684";
000009F	AUGUSTUS	gene	323109	323480	0.61	+	.	g2685;OG0004946;hypothetical protein
000009F	AUGUSTUS	transcript	323109	323480	0.61	+	.	g2685.t1
000009F	AUGUSTUS	start_codon	323109	323111	.	+	0	transcript_id	"g2685.t1";	gene_id	"g2685";
000009F	AUGUSTUS	CDS	323109	323477	0.61	+	0	transcript_id	"g2685.t1";	gene_id	"g2685";
000009F	AUGUSTUS	stop_codon	323478	323480	.	+	0	transcript_id	"g2685.t1";	gene_id	"g2685";
000009F	AUGUSTUS	gene	324048	324736	0.19	+	.	g2686;OG0003602;60S ribosomal protein L22-A
000009F	AUGUSTUS	transcript	324048	324736	0.19	+	.	g2686.t1
000009F	AUGUSTUS	start_codon	324048	324050	.	+	0	transcript_id	"g2686.t1";	gene_id	"g2686";
000009F	AUGUSTUS	intron	324060	324337	0.19	+	.	transcript_id	"g2686.t1";	gene_id	"g2686";
000009F	AUGUSTUS	CDS	324048	324059	0.91	+	0	transcript_id	"g2686.t1";	gene_id	"g2686";
000009F	AUGUSTUS	CDS	324338	324733	0.19	+	0	transcript_id	"g2686.t1";	gene_id	"g2686";
000009F	AUGUSTUS	stop_codon	324734	324736	.	+	0	transcript_id	"g2686.t1";	gene_id	"g2686";
000009F	AUGUSTUS	gene	324941	327835	0.68	+	.	g2687;OG0003601;Uncharacterized membrane protein YFL034W
000009F	AUGUSTUS	transcript	324941	327835	0.68	+	.	g2687.t1
000009F	AUGUSTUS	start_codon	324941	324943	.	+	0	transcript_id	"g2687.t1";	gene_id	"g2687";
000009F	AUGUSTUS	CDS	324941	327832	0.68	+	0	transcript_id	"g2687.t1";	gene_id	"g2687";
000009F	AUGUSTUS	stop_codon	327833	327835	.	+	0	transcript_id	"g2687.t1";	gene_id	"g2687";
000009F	AUGUSTUS	gene	327892	329667	1	-	.	g2688;OG0003600;Phenylalanine--tRNA ligase beta subunit
000009F	AUGUSTUS	transcript	327892	329667	1	-	.	g2688.t1
000009F	AUGUSTUS	stop_codon	327892	327894	.	-	0	transcript_id	"g2688.t1";	gene_id	"g2688";
000009F	AUGUSTUS	CDS	327895	329667	1	-	0	transcript_id	"g2688.t1";	gene_id	"g2688";
000009F	AUGUSTUS	start_codon	329665	329667	.	-	0	transcript_id	"g2688.t1";	gene_id	"g2688";
000009F	AUGUSTUS	gene	330256	330879	0.95	+	.	g2689;OG0003599;Ras-related protein SEC4
000009F	AUGUSTUS	transcript	330256	330879	0.95	+	.	g2689.t1
000009F	AUGUSTUS	start_codon	330256	330258	.	+	0	transcript_id	"g2689.t1";	gene_id	"g2689";
000009F	AUGUSTUS	CDS	330256	330876	0.95	+	0	transcript_id	"g2689.t1";	gene_id	"g2689";
000009F	AUGUSTUS	stop_codon	330877	330879	.	+	0	transcript_id	"g2689.t1";	gene_id	"g2689";
000009F	AUGUSTUS	gene	331672	332853	1	-	.	g2690;OG0003598;1,4-beta-D-glucan cellobiohydrolase CEL6A
000009F	AUGUSTUS	transcript	331672	332853	1	-	.	g2690.t1
000009F	AUGUSTUS	stop_codon	331672	331674	.	-	0	transcript_id	"g2690.t1";	gene_id	"g2690";
000009F	AUGUSTUS	CDS	331675	332853	1	-	0	transcript_id	"g2690.t1";	gene_id	"g2690";
000009F	AUGUSTUS	start_codon	332851	332853	.	-	0	transcript_id	"g2690.t1";	gene_id	"g2690";
000009F	AUGUSTUS	gene	334325	334621	1	+	.	g2691;OG0003597;hypothetical protein
000009F	AUGUSTUS	transcript	334325	334621	1	+	.	g2691.t1
000009F	AUGUSTUS	start_codon	334325	334327	.	+	0	transcript_id	"g2691.t1";	gene_id	"g2691";
000009F	AUGUSTUS	CDS	334325	334618	1	+	0	transcript_id	"g2691.t1";	gene_id	"g2691";
000009F	AUGUSTUS	stop_codon	334619	334621	.	+	0	transcript_id	"g2691.t1";	gene_id	"g2691";
000009F	AUGUSTUS	gene	334810	339429	1	-	.	g2692;OG0003596;Mediator of RNA polymerase II transcription subunit 12
000009F	AUGUSTUS	transcript	334810	339429	1	-	.	g2692.t1
000009F	AUGUSTUS	stop_codon	334810	334812	.	-	0	transcript_id	"g2692.t1";	gene_id	"g2692";
000009F	AUGUSTUS	CDS	334813	339429	1	-	0	transcript_id	"g2692.t1";	gene_id	"g2692";
000009F	AUGUSTUS	start_codon	339427	339429	.	-	0	transcript_id	"g2692.t1";	gene_id	"g2692";
000009F	AUGUSTUS	gene	340248	341399	0.95	+	.	g2693;OG0003595;SVP1-like protein 2
000009F	AUGUSTUS	transcript	340248	341399	0.95	+	.	g2693.t1
000009F	AUGUSTUS	start_codon	340248	340250	.	+	0	transcript_id	"g2693.t1";	gene_id	"g2693";
000009F	AUGUSTUS	CDS	340248	341396	0.95	+	0	transcript_id	"g2693.t1";	gene_id	"g2693";
000009F	AUGUSTUS	stop_codon	341397	341399	.	+	0	transcript_id	"g2693.t1";	gene_id	"g2693";
000009F	AUGUSTUS	gene	341924	343015	0.99	-	.	g2694;OG0004591;hypothetical protein
000009F	AUGUSTUS	transcript	341924	343015	0.99	-	.	g2694.t1
000009F	AUGUSTUS	stop_codon	341924	341926	.	-	0	transcript_id	"g2694.t1";	gene_id	"g2694";
000009F	AUGUSTUS	CDS	341927	343015	0.99	-	0	transcript_id	"g2694.t1";	gene_id	"g2694";
000009F	AUGUSTUS	start_codon	343013	343015	.	-	0	transcript_id	"g2694.t1";	gene_id	"g2694";
000009F	AUGUSTUS	gene	343653	346310	1	+	.	g2695;OG0003594;mRNA-binding protein PUF3
000009F	AUGUSTUS	transcript	343653	346310	1	+	.	g2695.t1
000009F	AUGUSTUS	start_codon	343653	343655	.	+	0	transcript_id	"g2695.t1";	gene_id	"g2695";
000009F	AUGUSTUS	CDS	343653	346307	1	+	0	transcript_id	"g2695.t1";	gene_id	"g2695";
000009F	AUGUSTUS	stop_codon	346308	346310	.	+	0	transcript_id	"g2695.t1";	gene_id	"g2695";
000009F	AUGUSTUS	gene	346538	347164	1	+	.	g2696;OG0003593;rRNA-processing protein fcf2
000009F	AUGUSTUS	transcript	346538	347164	1	+	.	g2696.t1
000009F	AUGUSTUS	start_codon	346538	346540	.	+	0	transcript_id	"g2696.t1";	gene_id	"g2696";
000009F	AUGUSTUS	CDS	346538	347161	1	+	0	transcript_id	"g2696.t1";	gene_id	"g2696";
000009F	AUGUSTUS	stop_codon	347162	347164	.	+	0	transcript_id	"g2696.t1";	gene_id	"g2696";
000009F	AUGUSTUS	gene	347236	348429	0.91	-	.	g2697;OG0000652;Biofilm regulator 1
000009F	AUGUSTUS	transcript	347236	348429	0.91	-	.	g2697.t1
000009F	AUGUSTUS	stop_codon	347236	347238	.	-	0	transcript_id	"g2697.t1";	gene_id	"g2697";
000009F	AUGUSTUS	CDS	347239	348429	0.91	-	0	transcript_id	"g2697.t1";	gene_id	"g2697";
000009F	AUGUSTUS	start_codon	348427	348429	.	-	0	transcript_id	"g2697.t1";	gene_id	"g2697";
000009F	AUGUSTUS	gene	349371	351398	0.98	+	.	g2698;OG0003592;Kinesin-like protein klpA
000009F	AUGUSTUS	transcript	349371	351398	0.98	+	.	g2698.t1
000009F	AUGUSTUS	start_codon	349371	349373	.	+	0	transcript_id	"g2698.t1";	gene_id	"g2698";
000009F	AUGUSTUS	CDS	349371	351395	0.98	+	0	transcript_id	"g2698.t1";	gene_id	"g2698";
000009F	AUGUSTUS	stop_codon	351396	351398	.	+	0	transcript_id	"g2698.t1";	gene_id	"g2698";
000009F	AUGUSTUS	gene	351502	354186	0.77	-	.	g2699;OG0003591;hypothetical protein
000009F	AUGUSTUS	transcript	351502	354186	0.77	-	.	g2699.t1
000009F	AUGUSTUS	stop_codon	351502	351504	.	-	0	transcript_id	"g2699.t1";	gene_id	"g2699";
000009F	AUGUSTUS	CDS	351505	354186	0.77	-	0	transcript_id	"g2699.t1";	gene_id	"g2699";
000009F	AUGUSTUS	start_codon	354184	354186	.	-	0	transcript_id	"g2699.t1";	gene_id	"g2699";
000009F	AUGUSTUS	gene	354384	355616	1	-	.	g2700;OG0003590;Lysophosphatidylcholine acyltransferase
000009F	AUGUSTUS	transcript	354384	355616	1	-	.	g2700.t1
000009F	AUGUSTUS	stop_codon	354384	354386	.	-	0	transcript_id	"g2700.t1";	gene_id	"g2700";
000009F	AUGUSTUS	CDS	354387	355616	1	-	0	transcript_id	"g2700.t1";	gene_id	"g2700";
000009F	AUGUSTUS	start_codon	355614	355616	.	-	0	transcript_id	"g2700.t1";	gene_id	"g2700";
000009F	AUGUSTUS	gene	355874	356434	1	-	.	g2701;OG0003589;Translation machinery-associated protein 22
000009F	AUGUSTUS	transcript	355874	356434	1	-	.	g2701.t1
000009F	AUGUSTUS	stop_codon	355874	355876	.	-	0	transcript_id	"g2701.t1";	gene_id	"g2701";
000009F	AUGUSTUS	CDS	355877	356434	1	-	0	transcript_id	"g2701.t1";	gene_id	"g2701";
000009F	AUGUSTUS	start_codon	356432	356434	.	-	0	transcript_id	"g2701.t1";	gene_id	"g2701";
000009F	AUGUSTUS	gene	356712	357386	0.97	+	.	g2702;OG0003588;Protein THO1
000009F	AUGUSTUS	transcript	356712	357386	0.97	+	.	g2702.t1
000009F	AUGUSTUS	start_codon	356712	356714	.	+	0	transcript_id	"g2702.t1";	gene_id	"g2702";
000009F	AUGUSTUS	CDS	356712	357383	0.97	+	0	transcript_id	"g2702.t1";	gene_id	"g2702";
000009F	AUGUSTUS	stop_codon	357384	357386	.	+	0	transcript_id	"g2702.t1";	gene_id	"g2702";
000009F	AUGUSTUS	gene	358216	359337	0.95	+	.	g2703;OG0000651;hypothetical protein
000009F	AUGUSTUS	transcript	358216	359337	0.95	+	.	g2703.t1
000009F	AUGUSTUS	start_codon	358216	358218	.	+	0	transcript_id	"g2703.t1";	gene_id	"g2703";
000009F	AUGUSTUS	CDS	358216	359334	0.95	+	0	transcript_id	"g2703.t1";	gene_id	"g2703";
000009F	AUGUSTUS	stop_codon	359335	359337	.	+	0	transcript_id	"g2703.t1";	gene_id	"g2703";
000009F	AUGUSTUS	gene	359411	361123	1	-	.	g2704;OG0003587;Transcription factor VHR1
000009F	AUGUSTUS	transcript	359411	361123	1	-	.	g2704.t1
000009F	AUGUSTUS	stop_codon	359411	359413	.	-	0	transcript_id	"g2704.t1";	gene_id	"g2704";
000009F	AUGUSTUS	CDS	359414	361123	1	-	0	transcript_id	"g2704.t1";	gene_id	"g2704";
000009F	AUGUSTUS	start_codon	361121	361123	.	-	0	transcript_id	"g2704.t1";	gene_id	"g2704";
000009F	AUGUSTUS	gene	364281	368705	1	+	.	g2705;OG0003586;Protein ECM5
000009F	AUGUSTUS	transcript	364281	368705	1	+	.	g2705.t1
000009F	AUGUSTUS	start_codon	364281	364283	.	+	0	transcript_id	"g2705.t1";	gene_id	"g2705";
000009F	AUGUSTUS	CDS	364281	368702	1	+	0	transcript_id	"g2705.t1";	gene_id	"g2705";
000009F	AUGUSTUS	stop_codon	368703	368705	.	+	0	transcript_id	"g2705.t1";	gene_id	"g2705";
000009F	AUGUSTUS	gene	369230	370756	0.91	+	.	g2706;OG0003585;Mitochondrial metal transporter 2
000009F	AUGUSTUS	transcript	369230	370756	0.91	+	.	g2706.t1
000009F	AUGUSTUS	start_codon	369230	369232	.	+	0	transcript_id	"g2706.t1";	gene_id	"g2706";
000009F	AUGUSTUS	CDS	369230	370753	0.91	+	0	transcript_id	"g2706.t1";	gene_id	"g2706";
000009F	AUGUSTUS	stop_codon	370754	370756	.	+	0	transcript_id	"g2706.t1";	gene_id	"g2706";
000009F	AUGUSTUS	gene	370818	371744	1	-	.	g2707;OG0004945;Uncharacterized protein YMR178W
000009F	AUGUSTUS	transcript	370818	371744	1	-	.	g2707.t1
000009F	AUGUSTUS	stop_codon	370818	370820	.	-	0	transcript_id	"g2707.t1";	gene_id	"g2707";
000009F	AUGUSTUS	CDS	370821	371744	1	-	0	transcript_id	"g2707.t1";	gene_id	"g2707";
000009F	AUGUSTUS	start_codon	371742	371744	.	-	0	transcript_id	"g2707.t1";	gene_id	"g2707";
000009F	AUGUSTUS	gene	371910	373607	0.94	-	.	g2708;OG0003584;General amino-acid permease GAP2
000009F	AUGUSTUS	transcript	371910	373607	0.94	-	.	g2708.t1
000009F	AUGUSTUS	stop_codon	371910	371912	.	-	0	transcript_id	"g2708.t1";	gene_id	"g2708";
000009F	AUGUSTUS	CDS	371913	373607	0.94	-	0	transcript_id	"g2708.t1";	gene_id	"g2708";
000009F	AUGUSTUS	start_codon	373605	373607	.	-	0	transcript_id	"g2708.t1";	gene_id	"g2708";
000009F	AUGUSTUS	gene	374011	374454	1	+	.	g2709;OG0003583;Protein PBDC1 homolog
000009F	AUGUSTUS	transcript	374011	374454	1	+	.	g2709.t1
000009F	AUGUSTUS	start_codon	374011	374013	.	+	0	transcript_id	"g2709.t1";	gene_id	"g2709";
000009F	AUGUSTUS	CDS	374011	374451	1	+	0	transcript_id	"g2709.t1";	gene_id	"g2709";
000009F	AUGUSTUS	stop_codon	374452	374454	.	+	0	transcript_id	"g2709.t1";	gene_id	"g2709";
000009F	AUGUSTUS	gene	374928	376391	0.45	-	.	g2710;OG0003582;60S ribosomal protein L7
000009F	AUGUSTUS	transcript	374928	376391	0.45	-	.	g2710.t1
000009F	AUGUSTUS	stop_codon	374928	374930	.	-	0	transcript_id	"g2710.t1";	gene_id	"g2710";
000009F	AUGUSTUS	intron	375558	375755	0.94	-	.	transcript_id	"g2710.t1";	gene_id	"g2710";
000009F	AUGUSTUS	intron	375847	376380	0.45	-	.	transcript_id	"g2710.t1";	gene_id	"g2710";
000009F	AUGUSTUS	CDS	374931	375557	1	-	0	transcript_id	"g2710.t1";	gene_id	"g2710";
000009F	AUGUSTUS	CDS	375756	375846	0.51	-	1	transcript_id	"g2710.t1";	gene_id	"g2710";
000009F	AUGUSTUS	CDS	376381	376391	0.53	-	0	transcript_id	"g2710.t1";	gene_id	"g2710";
000009F	AUGUSTUS	start_codon	376389	376391	.	-	0	transcript_id	"g2710.t1";	gene_id	"g2710";
000009F	AUGUSTUS	gene	376929	377766	0.96	+	.	g2711;OG0004590;Smr domain-containing protein YPL199C
000009F	AUGUSTUS	transcript	376929	377766	0.96	+	.	g2711.t1
000009F	AUGUSTUS	start_codon	376929	376931	.	+	0	transcript_id	"g2711.t1";	gene_id	"g2711";
000009F	AUGUSTUS	intron	376939	377035	0.97	+	.	transcript_id	"g2711.t1";	gene_id	"g2711";
000009F	AUGUSTUS	CDS	376929	376938	0.97	+	0	transcript_id	"g2711.t1";	gene_id	"g2711";
000009F	AUGUSTUS	CDS	377036	377763	0.99	+	2	transcript_id	"g2711.t1";	gene_id	"g2711";
000009F	AUGUSTUS	stop_codon	377764	377766	.	+	0	transcript_id	"g2711.t1";	gene_id	"g2711";
000009F	AUGUSTUS	gene	377943	379718	0.99	+	.	g2712;OG0003581;UBX domain-containing protein 3
000009F	AUGUSTUS	transcript	377943	379718	0.99	+	.	g2712.t1
000009F	AUGUSTUS	start_codon	377943	377945	.	+	0	transcript_id	"g2712.t1";	gene_id	"g2712";
000009F	AUGUSTUS	CDS	377943	379715	0.99	+	0	transcript_id	"g2712.t1";	gene_id	"g2712";
000009F	AUGUSTUS	stop_codon	379716	379718	.	+	0	transcript_id	"g2712.t1";	gene_id	"g2712";
000009F	AUGUSTUS	gene	379805	380329	0.56	-	.	g2713;OG0004589;hypothetical protein
000009F	AUGUSTUS	transcript	379805	380329	0.56	-	.	g2713.t1
000009F	AUGUSTUS	stop_codon	379805	379807	.	-	0	transcript_id	"g2713.t1";	gene_id	"g2713";
000009F	AUGUSTUS	intron	380234	380293	0.56	-	.	transcript_id	"g2713.t1";	gene_id	"g2713";
000009F	AUGUSTUS	CDS	379808	380233	1	-	0	transcript_id	"g2713.t1";	gene_id	"g2713";
000009F	AUGUSTUS	CDS	380294	380329	0.56	-	0	transcript_id	"g2713.t1";	gene_id	"g2713";
000009F	AUGUSTUS	start_codon	380327	380329	.	-	0	transcript_id	"g2713.t1";	gene_id	"g2713";
000009F	AUGUSTUS	gene	380488	381846	0.53	-	.	g2714;OG0003580;Protein farnesyltransferase subunit beta
000009F	AUGUSTUS	transcript	380488	381846	0.53	-	.	g2714.t1
000009F	AUGUSTUS	stop_codon	380488	380490	.	-	0	transcript_id	"g2714.t1";	gene_id	"g2714";
000009F	AUGUSTUS	CDS	380491	381846	0.53	-	0	transcript_id	"g2714.t1";	gene_id	"g2714";
000009F	AUGUSTUS	start_codon	381844	381846	.	-	0	transcript_id	"g2714.t1";	gene_id	"g2714";
000009F	AUGUSTUS	gene	381962	384160	0.99	-	.	g2715;OG0004588;Calpain-like protease palB/RIM13
000009F	AUGUSTUS	transcript	381962	384160	0.99	-	.	g2715.t1
000009F	AUGUSTUS	stop_codon	381962	381964	.	-	0	transcript_id	"g2715.t1";	gene_id	"g2715";
000009F	AUGUSTUS	CDS	381965	384160	0.99	-	0	transcript_id	"g2715.t1";	gene_id	"g2715";
000009F	AUGUSTUS	start_codon	384158	384160	.	-	0	transcript_id	"g2715.t1";	gene_id	"g2715";
000009F	AUGUSTUS	gene	384329	385774	0.96	-	.	g2716;OG0004587;Nucleoporin ASM4
000009F	AUGUSTUS	transcript	384329	385774	0.96	-	.	g2716.t1
000009F	AUGUSTUS	stop_codon	384329	384331	.	-	0	transcript_id	"g2716.t1";	gene_id	"g2716";
000009F	AUGUSTUS	CDS	384332	385774	0.96	-	0	transcript_id	"g2716.t1";	gene_id	"g2716";
000009F	AUGUSTUS	start_codon	385772	385774	.	-	0	transcript_id	"g2716.t1";	gene_id	"g2716";
000009F	AUGUSTUS	gene	386065	386973	0.96	-	.	g2717;OG0004586;Glycosylphosphatidylinositol anchor biosynthesis protein 11
000009F	AUGUSTUS	transcript	386065	386973	0.96	-	.	g2717.t1
000009F	AUGUSTUS	stop_codon	386065	386067	.	-	0	transcript_id	"g2717.t1";	gene_id	"g2717";
000009F	AUGUSTUS	CDS	386068	386973	0.96	-	0	transcript_id	"g2717.t1";	gene_id	"g2717";
000009F	AUGUSTUS	start_codon	386971	386973	.	-	0	transcript_id	"g2717.t1";	gene_id	"g2717";
000009F	AUGUSTUS	gene	387136	388617	0.97	-	.	g2718;OG0003579;Methyltransferase OMS1, mitochondrial
000009F	AUGUSTUS	transcript	387136	388617	0.97	-	.	g2718.t1
000009F	AUGUSTUS	stop_codon	387136	387138	.	-	0	transcript_id	"g2718.t1";	gene_id	"g2718";
000009F	AUGUSTUS	CDS	387139	388617	0.97	-	0	transcript_id	"g2718.t1";	gene_id	"g2718";
000009F	AUGUSTUS	start_codon	388615	388617	.	-	0	transcript_id	"g2718.t1";	gene_id	"g2718";
000009F	AUGUSTUS	gene	390131	393895	1	+	.	g2719;OG0003578;Protein MSN5
000009F	AUGUSTUS	transcript	390131	393895	1	+	.	g2719.t1
000009F	AUGUSTUS	start_codon	390131	390133	.	+	0	transcript_id	"g2719.t1";	gene_id	"g2719";
000009F	AUGUSTUS	CDS	390131	393892	1	+	0	transcript_id	"g2719.t1";	gene_id	"g2719";
000009F	AUGUSTUS	stop_codon	393893	393895	.	+	0	transcript_id	"g2719.t1";	gene_id	"g2719";
000009F	AUGUSTUS	gene	393993	395009	1	-	.	g2720;OG0003577;hypothetical protein
000009F	AUGUSTUS	transcript	393993	395009	1	-	.	g2720.t1
000009F	AUGUSTUS	stop_codon	393993	393995	.	-	0	transcript_id	"g2720.t1";	gene_id	"g2720";
000009F	AUGUSTUS	CDS	393996	395009	1	-	0	transcript_id	"g2720.t1";	gene_id	"g2720";
000009F	AUGUSTUS	start_codon	395007	395009	.	-	0	transcript_id	"g2720.t1";	gene_id	"g2720";
000009F	AUGUSTUS	gene	395648	397795	0.95	+	.	g2721;OG0003576;Uncharacterized membrane protein YMR155W
000009F	AUGUSTUS	transcript	395648	397795	0.95	+	.	g2721.t1
000009F	AUGUSTUS	start_codon	395648	395650	.	+	0	transcript_id	"g2721.t1";	gene_id	"g2721";
000009F	AUGUSTUS	CDS	395648	397792	0.95	+	0	transcript_id	"g2721.t1";	gene_id	"g2721";
000009F	AUGUSTUS	stop_codon	397793	397795	.	+	0	transcript_id	"g2721.t1";	gene_id	"g2721";
000009F	AUGUSTUS	gene	398002	399249	0.96	+	.	g2722;OG0003575;Altered inheritance of mitochondria protein 24, mitochondrial
000009F	AUGUSTUS	transcript	398002	399249	0.96	+	.	g2722.t1
000009F	AUGUSTUS	start_codon	398002	398004	.	+	0	transcript_id	"g2722.t1";	gene_id	"g2722";
000009F	AUGUSTUS	CDS	398002	399246	0.96	+	0	transcript_id	"g2722.t1";	gene_id	"g2722";
000009F	AUGUSTUS	stop_codon	399247	399249	.	+	0	transcript_id	"g2722.t1";	gene_id	"g2722";
000009F	AUGUSTUS	gene	399788	400663	1	-	.	g2723;OG0000138;C2H2 finger domain transcription factor CON7
000009F	AUGUSTUS	transcript	399788	400663	1	-	.	g2723.t1
000009F	AUGUSTUS	stop_codon	399788	399790	.	-	0	transcript_id	"g2723.t1";	gene_id	"g2723";
000009F	AUGUSTUS	CDS	399791	400663	1	-	0	transcript_id	"g2723.t1";	gene_id	"g2723";
000009F	AUGUSTUS	start_codon	400661	400663	.	-	0	transcript_id	"g2723.t1";	gene_id	"g2723";
000009F	AUGUSTUS	gene	403008	404960	1	+	.	g2724;OG0000066;Chitinase 2
000009F	AUGUSTUS	transcript	403008	404960	1	+	.	g2724.t1
000009F	AUGUSTUS	start_codon	403008	403010	.	+	0	transcript_id	"g2724.t1";	gene_id	"g2724";
000009F	AUGUSTUS	CDS	403008	404957	1	+	0	transcript_id	"g2724.t1";	gene_id	"g2724";
000009F	AUGUSTUS	stop_codon	404958	404960	.	+	0	transcript_id	"g2724.t1";	gene_id	"g2724";
000009F	AUGUSTUS	gene	406286	408235	1	+	.	g2725;OG0000066;Protein B602L
000009F	AUGUSTUS	transcript	406286	408235	1	+	.	g2725.t1
000009F	AUGUSTUS	start_codon	406286	406288	.	+	0	transcript_id	"g2725.t1";	gene_id	"g2725";
000009F	AUGUSTUS	CDS	406286	408232	1	+	0	transcript_id	"g2725.t1";	gene_id	"g2725";
000009F	AUGUSTUS	stop_codon	408233	408235	.	+	0	transcript_id	"g2725.t1";	gene_id	"g2725";
000009F	AUGUSTUS	gene	409716	411938	0.99	+	.	g2726;OG0000066;hypothetical protein
000009F	AUGUSTUS	transcript	409716	411938	0.99	+	.	g2726.t1
000009F	AUGUSTUS	start_codon	409716	409718	.	+	0	transcript_id	"g2726.t1";	gene_id	"g2726";
000009F	AUGUSTUS	CDS	409716	411935	0.99	+	0	transcript_id	"g2726.t1";	gene_id	"g2726";
000009F	AUGUSTUS	stop_codon	411936	411938	.	+	0	transcript_id	"g2726.t1";	gene_id	"g2726";
000009F	AUGUSTUS	gene	412298	414064	0.97	+	.	g2727;;Glutathione hydrolase-like YwrD proenzyme
000009F	AUGUSTUS	transcript	412298	414064	0.97	+	.	g2727.t1
000009F	AUGUSTUS	start_codon	412298	412300	.	+	0	transcript_id	"g2727.t1";	gene_id	"g2727";
000009F	AUGUSTUS	CDS	412298	414061	0.97	+	0	transcript_id	"g2727.t1";	gene_id	"g2727";
000009F	AUGUSTUS	stop_codon	414062	414064	.	+	0	transcript_id	"g2727.t1";	gene_id	"g2727";
000009F	AUGUSTUS	gene	414301	415077	1	+	.	g2728;;Dimethlysulfonioproprionate lyase
000009F	AUGUSTUS	transcript	414301	415077	1	+	.	g2728.t1
000009F	AUGUSTUS	start_codon	414301	414303	.	+	0	transcript_id	"g2728.t1";	gene_id	"g2728";
000009F	AUGUSTUS	CDS	414301	415074	1	+	0	transcript_id	"g2728.t1";	gene_id	"g2728";
000009F	AUGUSTUS	stop_codon	415075	415077	.	+	0	transcript_id	"g2728.t1";	gene_id	"g2728";
000009F	AUGUSTUS	gene	415574	417646	0.58	+	.	g2729;;Ferric/cupric reductase transmembrane component B
000009F	AUGUSTUS	transcript	415574	417646	0.58	+	.	g2729.t1
000009F	AUGUSTUS	start_codon	415574	415576	.	+	0	transcript_id	"g2729.t1";	gene_id	"g2729";
000009F	AUGUSTUS	CDS	415574	417643	0.58	+	0	transcript_id	"g2729.t1";	gene_id	"g2729";
000009F	AUGUSTUS	stop_codon	417644	417646	.	+	0	transcript_id	"g2729.t1";	gene_id	"g2729";
000009F	AUGUSTUS	gene	417995	419737	0.98	+	.	g2730;OG0002156;Uncharacterized transcriptional regulatory protein C965.10
000009F	AUGUSTUS	transcript	417995	419737	0.98	+	.	g2730.t1
000009F	AUGUSTUS	start_codon	417995	417997	.	+	0	transcript_id	"g2730.t1";	gene_id	"g2730";
000009F	AUGUSTUS	CDS	417995	419734	0.98	+	0	transcript_id	"g2730.t1";	gene_id	"g2730";
000009F	AUGUSTUS	stop_codon	419735	419737	.	+	0	transcript_id	"g2730.t1";	gene_id	"g2730";
000009F	AUGUSTUS	gene	419788	421311	1	-	.	g2731;OG0004222;Pantothenate transporter liz1
000009F	AUGUSTUS	transcript	419788	421311	1	-	.	g2731.t1
000009F	AUGUSTUS	stop_codon	419788	419790	.	-	0	transcript_id	"g2731.t1";	gene_id	"g2731";
000009F	AUGUSTUS	CDS	419791	421311	1	-	0	transcript_id	"g2731.t1";	gene_id	"g2731";
000009F	AUGUSTUS	start_codon	421309	421311	.	-	0	transcript_id	"g2731.t1";	gene_id	"g2731";
000009F	AUGUSTUS	gene	423001	425232	1	+	.	g2732;OG0000060;Flocculation protein FLO1
000009F	AUGUSTUS	transcript	423001	425232	1	+	.	g2732.t1
000009F	AUGUSTUS	start_codon	423001	423003	.	+	0	transcript_id	"g2732.t1";	gene_id	"g2732";
000009F	AUGUSTUS	CDS	423001	425229	1	+	0	transcript_id	"g2732.t1";	gene_id	"g2732";
000009F	AUGUSTUS	stop_codon	425230	425232	.	+	0	transcript_id	"g2732.t1";	gene_id	"g2732";
000009F	AUGUSTUS	gene	426561	427898	0.51	-	.	g2733;OG0000037;hypothetical protein
000009F	AUGUSTUS	transcript	426561	427898	0.51	-	.	g2733.t1
000009F	AUGUSTUS	stop_codon	426561	426563	.	-	0	transcript_id	"g2733.t1";	gene_id	"g2733";
000009F	AUGUSTUS	CDS	426564	427898	0.51	-	0	transcript_id	"g2733.t1";	gene_id	"g2733";
000009F	AUGUSTUS	start_codon	427896	427898	.	-	0	transcript_id	"g2733.t1";	gene_id	"g2733";
000009F	AUGUSTUS	gene	428249	428782	0.49	-	.	g2734;OG0000037;hypothetical protein
000009F	AUGUSTUS	transcript	428249	428782	0.49	-	.	g2734.t1
000009F	AUGUSTUS	stop_codon	428249	428251	.	-	0	transcript_id	"g2734.t1";	gene_id	"g2734";
000009F	AUGUSTUS	CDS	428252	428782	0.49	-	0	transcript_id	"g2734.t1";	gene_id	"g2734";
000009F	AUGUSTUS	start_codon	428780	428782	.	-	0	transcript_id	"g2734.t1";	gene_id	"g2734";
000009F	AUGUSTUS	gene	430746	432383	1	-	.	g2735;OG0000010;Vacuolar basic amino acid transporter 5
000009F	AUGUSTUS	transcript	430746	432383	1	-	.	g2735.t1
000009F	AUGUSTUS	stop_codon	430746	430748	.	-	0	transcript_id	"g2735.t1";	gene_id	"g2735";
000009F	AUGUSTUS	CDS	430749	432383	1	-	0	transcript_id	"g2735.t1";	gene_id	"g2735";
000009F	AUGUSTUS	start_codon	432381	432383	.	-	0	transcript_id	"g2735.t1";	gene_id	"g2735";
000009F	AUGUSTUS	gene	432903	435113	0.58	+	.	g2736;OG0000168;hypothetical protein
000009F	AUGUSTUS	transcript	432903	435113	0.58	+	.	g2736.t1
000009F	AUGUSTUS	start_codon	432903	432905	.	+	0	transcript_id	"g2736.t1";	gene_id	"g2736";
000009F	AUGUSTUS	CDS	432903	435110	0.58	+	0	transcript_id	"g2736.t1";	gene_id	"g2736";
000009F	AUGUSTUS	stop_codon	435111	435113	.	+	0	transcript_id	"g2736.t1";	gene_id	"g2736";
000008F	AUGUSTUS	gene	1	1419	0.53	-	.	g2737;OG0000721;Histone transcription regulator 3 homolog
000008F	AUGUSTUS	transcript	1	1419	0.53	-	.	g2737.t1
000008F	AUGUSTUS	intron	1	21	0.54	-	.	transcript_id	"g2737.t1";	gene_id	"g2737";
000008F	AUGUSTUS	CDS	22	1419	0.53	-	0	transcript_id	"g2737.t1";	gene_id	"g2737";
000008F	AUGUSTUS	start_codon	1417	1419	.	-	0	transcript_id	"g2737.t1";	gene_id	"g2737";
000008F	AUGUSTUS	gene	1876	2907	1	-	.	g2738;OG0004067;hypothetical protein
000008F	AUGUSTUS	transcript	1876	2907	1	-	.	g2738.t1
000008F	AUGUSTUS	stop_codon	1876	1878	.	-	0	transcript_id	"g2738.t1";	gene_id	"g2738";
000008F	AUGUSTUS	CDS	1879	2907	1	-	0	transcript_id	"g2738.t1";	gene_id	"g2738";
000008F	AUGUSTUS	start_codon	2905	2907	.	-	0	transcript_id	"g2738.t1";	gene_id	"g2738";
000008F	AUGUSTUS	gene	4987	5688	0.97	+	.	g2739;OG0004066;5-formyltetrahydrofolate cyclo-ligase
000008F	AUGUSTUS	transcript	4987	5688	0.97	+	.	g2739.t1
000008F	AUGUSTUS	start_codon	4987	4989	.	+	0	transcript_id	"g2739.t1";	gene_id	"g2739";
000008F	AUGUSTUS	CDS	4987	5685	0.97	+	0	transcript_id	"g2739.t1";	gene_id	"g2739";
000008F	AUGUSTUS	stop_codon	5686	5688	.	+	0	transcript_id	"g2739.t1";	gene_id	"g2739";
000008F	AUGUSTUS	gene	5714	6601	1	-	.	g2740;OG0004065;Uncharacterized mitochondrial membrane protein FMP10
000008F	AUGUSTUS	transcript	5714	6601	1	-	.	g2740.t1
000008F	AUGUSTUS	stop_codon	5714	5716	.	-	0	transcript_id	"g2740.t1";	gene_id	"g2740";
000008F	AUGUSTUS	CDS	5717	6601	1	-	0	transcript_id	"g2740.t1";	gene_id	"g2740";
000008F	AUGUSTUS	start_codon	6599	6601	.	-	0	transcript_id	"g2740.t1";	gene_id	"g2740";
000008F	AUGUSTUS	gene	7039	7332	1	+	.	g2741;OG0004640;Mitochondrial import inner membrane translocase subunit TIM10
000008F	AUGUSTUS	transcript	7039	7332	1	+	.	g2741.t1
000008F	AUGUSTUS	start_codon	7039	7041	.	+	0	transcript_id	"g2741.t1";	gene_id	"g2741";
000008F	AUGUSTUS	CDS	7039	7329	1	+	0	transcript_id	"g2741.t1";	gene_id	"g2741";
000008F	AUGUSTUS	stop_codon	7330	7332	.	+	0	transcript_id	"g2741.t1";	gene_id	"g2741";
000008F	AUGUSTUS	gene	7463	8365	0.9	-	.	g2742;OG0004064;Cytochrome c1 heme lyase
000008F	AUGUSTUS	transcript	7463	8365	0.9	-	.	g2742.t1
000008F	AUGUSTUS	stop_codon	7463	7465	.	-	0	transcript_id	"g2742.t1";	gene_id	"g2742";
000008F	AUGUSTUS	CDS	7466	8365	0.9	-	0	transcript_id	"g2742.t1";	gene_id	"g2742";
000008F	AUGUSTUS	start_codon	8363	8365	.	-	0	transcript_id	"g2742.t1";	gene_id	"g2742";
000008F	AUGUSTUS	gene	8772	9479	0.9	-	.	g2743;OG0004063;hypothetical protein
000008F	AUGUSTUS	transcript	8772	9479	0.9	-	.	g2743.t1
000008F	AUGUSTUS	stop_codon	8772	8774	.	-	0	transcript_id	"g2743.t1";	gene_id	"g2743";
000008F	AUGUSTUS	CDS	8775	9479	0.9	-	0	transcript_id	"g2743.t1";	gene_id	"g2743";
000008F	AUGUSTUS	start_codon	9477	9479	.	-	0	transcript_id	"g2743.t1";	gene_id	"g2743";
000008F	AUGUSTUS	gene	10593	12443	1	-	.	g2744;OG0004062;DNA-dependent ATPase MGS1
000008F	AUGUSTUS	transcript	10593	12443	1	-	.	g2744.t1
000008F	AUGUSTUS	stop_codon	10593	10595	.	-	0	transcript_id	"g2744.t1";	gene_id	"g2744";
000008F	AUGUSTUS	CDS	10596	12443	1	-	0	transcript_id	"g2744.t1";	gene_id	"g2744";
000008F	AUGUSTUS	start_codon	12441	12443	.	-	0	transcript_id	"g2744.t1";	gene_id	"g2744";
000008F	AUGUSTUS	gene	12704	13738	0.72	-	.	g2745;OG0004061;Protein disulfide-isomerase MPD1
000008F	AUGUSTUS	transcript	12704	13738	0.72	-	.	g2745.t1
000008F	AUGUSTUS	stop_codon	12704	12706	.	-	0	transcript_id	"g2745.t1";	gene_id	"g2745";
000008F	AUGUSTUS	CDS	12707	13738	0.72	-	0	transcript_id	"g2745.t1";	gene_id	"g2745";
000008F	AUGUSTUS	start_codon	13736	13738	.	-	0	transcript_id	"g2745.t1";	gene_id	"g2745";
000008F	AUGUSTUS	gene	14056	14346	0.96	+	.	g2746;OG0004060;54S ribosomal protein L44, mitochondrial
000008F	AUGUSTUS	transcript	14056	14346	0.96	+	.	g2746.t1
000008F	AUGUSTUS	start_codon	14056	14058	.	+	0	transcript_id	"g2746.t1";	gene_id	"g2746";
000008F	AUGUSTUS	CDS	14056	14343	0.96	+	0	transcript_id	"g2746.t1";	gene_id	"g2746";
000008F	AUGUSTUS	stop_codon	14344	14346	.	+	0	transcript_id	"g2746.t1";	gene_id	"g2746";
000008F	AUGUSTUS	gene	14602	16299	0.95	+	.	g2747;OG0004059;Methionine--tRNA ligase, mitochondrial
000008F	AUGUSTUS	transcript	14602	16299	0.95	+	.	g2747.t1
000008F	AUGUSTUS	start_codon	14602	14604	.	+	0	transcript_id	"g2747.t1";	gene_id	"g2747";
000008F	AUGUSTUS	CDS	14602	16296	0.95	+	0	transcript_id	"g2747.t1";	gene_id	"g2747";
000008F	AUGUSTUS	stop_codon	16297	16299	.	+	0	transcript_id	"g2747.t1";	gene_id	"g2747";
000008F	AUGUSTUS	gene	16341	17804	0.61	-	.	g2748;OG0004058;DNA polymerase delta small subunit
000008F	AUGUSTUS	transcript	16341	17804	0.61	-	.	g2748.t1
000008F	AUGUSTUS	stop_codon	16341	16343	.	-	0	transcript_id	"g2748.t1";	gene_id	"g2748";
000008F	AUGUSTUS	CDS	16344	17804	0.61	-	0	transcript_id	"g2748.t1";	gene_id	"g2748";
000008F	AUGUSTUS	start_codon	17802	17804	.	-	0	transcript_id	"g2748.t1";	gene_id	"g2748";
000008F	AUGUSTUS	gene	18107	19246	1	-	.	g2749;OG0004057;UPF0658 Golgi apparatus membrane protein C23H3.04
000008F	AUGUSTUS	transcript	18107	19246	1	-	.	g2749.t1
000008F	AUGUSTUS	stop_codon	18107	18109	.	-	0	transcript_id	"g2749.t1";	gene_id	"g2749";
000008F	AUGUSTUS	CDS	18110	19246	1	-	0	transcript_id	"g2749.t1";	gene_id	"g2749";
000008F	AUGUSTUS	start_codon	19244	19246	.	-	0	transcript_id	"g2749.t1";	gene_id	"g2749";
000008F	AUGUSTUS	gene	19997	21937	1	+	.	g2750;OG0004056;Actin-binding protein
000008F	AUGUSTUS	transcript	19997	21937	1	+	.	g2750.t1
000008F	AUGUSTUS	start_codon	19997	19999	.	+	0	transcript_id	"g2750.t1";	gene_id	"g2750";
000008F	AUGUSTUS	CDS	19997	21934	1	+	0	transcript_id	"g2750.t1";	gene_id	"g2750";
000008F	AUGUSTUS	stop_codon	21935	21937	.	+	0	transcript_id	"g2750.t1";	gene_id	"g2750";
000008F	AUGUSTUS	gene	22221	23597	0.75	+	.	g2751;OG0004055;Phosphomevalonate kinase
000008F	AUGUSTUS	transcript	22221	23597	0.75	+	.	g2751.t1
000008F	AUGUSTUS	start_codon	22221	22223	.	+	0	transcript_id	"g2751.t1";	gene_id	"g2751";
000008F	AUGUSTUS	CDS	22221	23594	0.75	+	0	transcript_id	"g2751.t1";	gene_id	"g2751";
000008F	AUGUSTUS	stop_codon	23595	23597	.	+	0	transcript_id	"g2751.t1";	gene_id	"g2751";
000008F	AUGUSTUS	gene	23974	26802	0.78	+	.	g2752;OG0004054;Protein transport protein BOS1
000008F	AUGUSTUS	transcript	23974	26802	0.78	+	.	g2752.t1
000008F	AUGUSTUS	start_codon	23974	23976	.	+	0	transcript_id	"g2752.t1";	gene_id	"g2752";
000008F	AUGUSTUS	intron	25804	26070	0.78	+	.	transcript_id	"g2752.t1";	gene_id	"g2752";
000008F	AUGUSTUS	CDS	23974	25803	0.88	+	0	transcript_id	"g2752.t1";	gene_id	"g2752";
000008F	AUGUSTUS	CDS	26071	26799	0.78	+	0	transcript_id	"g2752.t1";	gene_id	"g2752";
000008F	AUGUSTUS	stop_codon	26800	26802	.	+	0	transcript_id	"g2752.t1";	gene_id	"g2752";
000008F	AUGUSTUS	gene	27131	29980	0.77	+	.	g2753;OG0004053;Chromatin structure-remodeling complex subunit RSC2
000008F	AUGUSTUS	transcript	27131	29980	0.77	+	.	g2753.t1
000008F	AUGUSTUS	start_codon	27131	27133	.	+	0	transcript_id	"g2753.t1";	gene_id	"g2753";
000008F	AUGUSTUS	CDS	27131	29977	0.77	+	0	transcript_id	"g2753.t1";	gene_id	"g2753";
000008F	AUGUSTUS	stop_codon	29978	29980	.	+	0	transcript_id	"g2753.t1";	gene_id	"g2753";
000008F	AUGUSTUS	gene	30091	31203	0.97	-	.	g2754;OG0004052;Cell surface mannoprotein MP65
000008F	AUGUSTUS	transcript	30091	31203	0.97	-	.	g2754.t1
000008F	AUGUSTUS	stop_codon	30091	30093	.	-	0	transcript_id	"g2754.t1";	gene_id	"g2754";
000008F	AUGUSTUS	CDS	30094	31203	0.97	-	0	transcript_id	"g2754.t1";	gene_id	"g2754";
000008F	AUGUSTUS	start_codon	31201	31203	.	-	0	transcript_id	"g2754.t1";	gene_id	"g2754";
000008F	AUGUSTUS	gene	32253	33236	1	+	.	g2755;OG0004051;Abhydrolase domain-containing protein IMO32
000008F	AUGUSTUS	transcript	32253	33236	1	+	.	g2755.t1
000008F	AUGUSTUS	start_codon	32253	32255	.	+	0	transcript_id	"g2755.t1";	gene_id	"g2755";
000008F	AUGUSTUS	CDS	32253	33233	1	+	0	transcript_id	"g2755.t1";	gene_id	"g2755";
000008F	AUGUSTUS	stop_codon	33234	33236	.	+	0	transcript_id	"g2755.t1";	gene_id	"g2755";
000008F	AUGUSTUS	gene	34551	36020	1	+	.	g2756;OG0004050;Dihydrolipoyl dehydrogenase, mitochondrial
000008F	AUGUSTUS	transcript	34551	36020	1	+	.	g2756.t1
000008F	AUGUSTUS	start_codon	34551	34553	.	+	0	transcript_id	"g2756.t1";	gene_id	"g2756";
000008F	AUGUSTUS	CDS	34551	36017	1	+	0	transcript_id	"g2756.t1";	gene_id	"g2756";
000008F	AUGUSTUS	stop_codon	36018	36020	.	+	0	transcript_id	"g2756.t1";	gene_id	"g2756";
000008F	AUGUSTUS	gene	36923	38146	0.76	+	.	g2757;OG0004049;Protein kinase gsk3
000008F	AUGUSTUS	transcript	36923	38146	0.76	+	.	g2757.t1
000008F	AUGUSTUS	start_codon	36923	36925	.	+	0	transcript_id	"g2757.t1";	gene_id	"g2757";
000008F	AUGUSTUS	CDS	36923	38143	0.76	+	0	transcript_id	"g2757.t1";	gene_id	"g2757";
000008F	AUGUSTUS	stop_codon	38144	38146	.	+	0	transcript_id	"g2757.t1";	gene_id	"g2757";
000008F	AUGUSTUS	gene	38336	40015	1	+	.	g2758;OG0004048;Vacuolar segregation protein PEP7
000008F	AUGUSTUS	transcript	38336	40015	1	+	.	g2758.t1
000008F	AUGUSTUS	start_codon	38336	38338	.	+	0	transcript_id	"g2758.t1";	gene_id	"g2758";
000008F	AUGUSTUS	CDS	38336	40012	1	+	0	transcript_id	"g2758.t1";	gene_id	"g2758";
000008F	AUGUSTUS	stop_codon	40013	40015	.	+	0	transcript_id	"g2758.t1";	gene_id	"g2758";
000008F	AUGUSTUS	gene	40669	41511	0.99	+	.	g2759;OG0000242;Ribonuclease H1
000008F	AUGUSTUS	transcript	40669	41511	0.99	+	.	g2759.t1
000008F	AUGUSTUS	start_codon	40669	40671	.	+	0	transcript_id	"g2759.t1";	gene_id	"g2759";
000008F	AUGUSTUS	CDS	40669	41508	0.99	+	0	transcript_id	"g2759.t1";	gene_id	"g2759";
000008F	AUGUSTUS	stop_codon	41509	41511	.	+	0	transcript_id	"g2759.t1";	gene_id	"g2759";
000008F	AUGUSTUS	gene	41571	43520	1	-	.	g2760;OG0004047;Large subunit GTPase 1
000008F	AUGUSTUS	transcript	41571	43520	1	-	.	g2760.t1
000008F	AUGUSTUS	stop_codon	41571	41573	.	-	0	transcript_id	"g2760.t1";	gene_id	"g2760";
000008F	AUGUSTUS	CDS	41574	43520	1	-	0	transcript_id	"g2760.t1";	gene_id	"g2760";
000008F	AUGUSTUS	start_codon	43518	43520	.	-	0	transcript_id	"g2760.t1";	gene_id	"g2760";
000008F	AUGUSTUS	gene	43950	44669	1	+	.	g2761;OG0004046;hypothetical protein
000008F	AUGUSTUS	transcript	43950	44669	1	+	.	g2761.t1
000008F	AUGUSTUS	start_codon	43950	43952	.	+	0	transcript_id	"g2761.t1";	gene_id	"g2761";
000008F	AUGUSTUS	CDS	43950	44666	1	+	0	transcript_id	"g2761.t1";	gene_id	"g2761";
000008F	AUGUSTUS	stop_codon	44667	44669	.	+	0	transcript_id	"g2761.t1";	gene_id	"g2761";
000008F	AUGUSTUS	gene	44764	46518	1	-	.	g2762;OG0004045;Tyrosyl-DNA phosphodiesterase 1
000008F	AUGUSTUS	transcript	44764	46518	1	-	.	g2762.t1
000008F	AUGUSTUS	stop_codon	44764	44766	.	-	0	transcript_id	"g2762.t1";	gene_id	"g2762";
000008F	AUGUSTUS	CDS	44767	46518	1	-	0	transcript_id	"g2762.t1";	gene_id	"g2762";
000008F	AUGUSTUS	start_codon	46516	46518	.	-	0	transcript_id	"g2762.t1";	gene_id	"g2762";
000008F	AUGUSTUS	gene	46670	47323	1	-	.	g2763;OG0004044;60S ribosomal protein L1-B
000008F	AUGUSTUS	transcript	46670	47323	1	-	.	g2763.t1
000008F	AUGUSTUS	stop_codon	46670	46672	.	-	0	transcript_id	"g2763.t1";	gene_id	"g2763";
000008F	AUGUSTUS	CDS	46673	47323	1	-	0	transcript_id	"g2763.t1";	gene_id	"g2763";
000008F	AUGUSTUS	start_codon	47321	47323	.	-	0	transcript_id	"g2763.t1";	gene_id	"g2763";
000008F	AUGUSTUS	gene	47645	48595	0.84	+	.	g2764;OG0004043;rRNA methyltransferase 2, mitochondrial
000008F	AUGUSTUS	transcript	47645	48595	0.84	+	.	g2764.t1
000008F	AUGUSTUS	start_codon	47645	47647	.	+	0	transcript_id	"g2764.t1";	gene_id	"g2764";
000008F	AUGUSTUS	CDS	47645	48592	0.84	+	0	transcript_id	"g2764.t1";	gene_id	"g2764";
000008F	AUGUSTUS	stop_codon	48593	48595	.	+	0	transcript_id	"g2764.t1";	gene_id	"g2764";
000008F	AUGUSTUS	gene	48681	51496	0.62	-	.	g2765;OG0004042;Coatomer subunit beta'
000008F	AUGUSTUS	transcript	48681	51496	0.62	-	.	g2765.t1
000008F	AUGUSTUS	stop_codon	48681	48683	.	-	0	transcript_id	"g2765.t1";	gene_id	"g2765";
000008F	AUGUSTUS	intron	51336	51478	0.62	-	.	transcript_id	"g2765.t1";	gene_id	"g2765";
000008F	AUGUSTUS	CDS	48684	51335	0.62	-	0	transcript_id	"g2765.t1";	gene_id	"g2765";
000008F	AUGUSTUS	CDS	51479	51496	0.62	-	0	transcript_id	"g2765.t1";	gene_id	"g2765";
000008F	AUGUSTUS	start_codon	51494	51496	.	-	0	transcript_id	"g2765.t1";	gene_id	"g2765";
000008F	AUGUSTUS	gene	52282	52954	0.6	+	.	g2766;OG0004041;Small COPII coat GTPase sar1
000008F	AUGUSTUS	transcript	52282	52954	0.6	+	.	g2766.t1
000008F	AUGUSTUS	start_codon	52282	52284	.	+	0	transcript_id	"g2766.t1";	gene_id	"g2766";
000008F	AUGUSTUS	intron	52301	52403	0.6	+	.	transcript_id	"g2766.t1";	gene_id	"g2766";
000008F	AUGUSTUS	CDS	52282	52300	0.8	+	0	transcript_id	"g2766.t1";	gene_id	"g2766";
000008F	AUGUSTUS	CDS	52404	52951	0.6	+	2	transcript_id	"g2766.t1";	gene_id	"g2766";
000008F	AUGUSTUS	stop_codon	52952	52954	.	+	0	transcript_id	"g2766.t1";	gene_id	"g2766";
000008F	AUGUSTUS	gene	53081	56617	0.8	-	.	g2767;OG0004040;Ribosome biogenesis protein BMS1
000008F	AUGUSTUS	transcript	53081	56617	0.8	-	.	g2767.t1
000008F	AUGUSTUS	stop_codon	53081	53083	.	-	0	transcript_id	"g2767.t1";	gene_id	"g2767";
000008F	AUGUSTUS	CDS	53084	56617	0.8	-	0	transcript_id	"g2767.t1";	gene_id	"g2767";
000008F	AUGUSTUS	start_codon	56615	56617	.	-	0	transcript_id	"g2767.t1";	gene_id	"g2767";
000008F	AUGUSTUS	gene	57270	58283	0.97	+	.	g2768;OG0004039;Protein ATP12, mitochondrial
000008F	AUGUSTUS	transcript	57270	58283	0.97	+	.	g2768.t1
000008F	AUGUSTUS	start_codon	57270	57272	.	+	0	transcript_id	"g2768.t1";	gene_id	"g2768";
000008F	AUGUSTUS	CDS	57270	58280	0.97	+	0	transcript_id	"g2768.t1";	gene_id	"g2768";
000008F	AUGUSTUS	stop_codon	58281	58283	.	+	0	transcript_id	"g2768.t1";	gene_id	"g2768";
000008F	AUGUSTUS	gene	58366	61764	0.99	-	.	g2769;OG0000720;hypothetical protein
000008F	AUGUSTUS	transcript	58366	61764	0.99	-	.	g2769.t1
000008F	AUGUSTUS	stop_codon	58366	58368	.	-	0	transcript_id	"g2769.t1";	gene_id	"g2769";
000008F	AUGUSTUS	CDS	58369	61764	0.99	-	0	transcript_id	"g2769.t1";	gene_id	"g2769";
000008F	AUGUSTUS	start_codon	61762	61764	.	-	0	transcript_id	"g2769.t1";	gene_id	"g2769";
000008F	AUGUSTUS	gene	62588	64780	1	-	.	g2770;OG0000719;Vacuolar protein sorting-associated protein 9
000008F	AUGUSTUS	transcript	62588	64780	1	-	.	g2770.t1
000008F	AUGUSTUS	stop_codon	62588	62590	.	-	0	transcript_id	"g2770.t1";	gene_id	"g2770";
000008F	AUGUSTUS	CDS	62591	64780	1	-	0	transcript_id	"g2770.t1";	gene_id	"g2770";
000008F	AUGUSTUS	start_codon	64778	64780	.	-	0	transcript_id	"g2770.t1";	gene_id	"g2770";
000008F	AUGUSTUS	gene	66753	68441	1	+	.	g2771;OG0000145;Inorganic phosphate transporter PHO84
000008F	AUGUSTUS	transcript	66753	68441	1	+	.	g2771.t1
000008F	AUGUSTUS	start_codon	66753	66755	.	+	0	transcript_id	"g2771.t1";	gene_id	"g2771";
000008F	AUGUSTUS	CDS	66753	68438	1	+	0	transcript_id	"g2771.t1";	gene_id	"g2771";
000008F	AUGUSTUS	stop_codon	68439	68441	.	+	0	transcript_id	"g2771.t1";	gene_id	"g2771";
000008F	AUGUSTUS	gene	69705	71450	1	+	.	g2772;OG0000145;Inorganic phosphate transporter PHO84
000008F	AUGUSTUS	transcript	69705	71450	1	+	.	g2772.t1
000008F	AUGUSTUS	start_codon	69705	69707	.	+	0	transcript_id	"g2772.t1";	gene_id	"g2772";
000008F	AUGUSTUS	CDS	69705	71447	1	+	0	transcript_id	"g2772.t1";	gene_id	"g2772";
000008F	AUGUSTUS	stop_codon	71448	71450	.	+	0	transcript_id	"g2772.t1";	gene_id	"g2772";
000008F	AUGUSTUS	gene	71923	72420	0.85	+	.	g2773;OG0004038;Transcriptional regulator of yeast form adherence 2
000008F	AUGUSTUS	transcript	71923	72420	0.85	+	.	g2773.t1
000008F	AUGUSTUS	start_codon	71923	71925	.	+	0	transcript_id	"g2773.t1";	gene_id	"g2773";
000008F	AUGUSTUS	CDS	71923	72417	0.85	+	0	transcript_id	"g2773.t1";	gene_id	"g2773";
000008F	AUGUSTUS	stop_codon	72418	72420	.	+	0	transcript_id	"g2773.t1";	gene_id	"g2773";
000008F	AUGUSTUS	gene	72665	75073	1	+	.	g2774;OG0000718;hypothetical protein
000008F	AUGUSTUS	transcript	72665	75073	1	+	.	g2774.t1
000008F	AUGUSTUS	start_codon	72665	72667	.	+	0	transcript_id	"g2774.t1";	gene_id	"g2774";
000008F	AUGUSTUS	CDS	72665	75070	1	+	0	transcript_id	"g2774.t1";	gene_id	"g2774";
000008F	AUGUSTUS	stop_codon	75071	75073	.	+	0	transcript_id	"g2774.t1";	gene_id	"g2774";
000008F	AUGUSTUS	gene	75667	77076	1	+	.	g2775;OG0004037;Pre-mRNA-splicing factor sap114
000008F	AUGUSTUS	transcript	75667	77076	1	+	.	g2775.t1
000008F	AUGUSTUS	start_codon	75667	75669	.	+	0	transcript_id	"g2775.t1";	gene_id	"g2775";
000008F	AUGUSTUS	CDS	75667	77073	1	+	0	transcript_id	"g2775.t1";	gene_id	"g2775";
000008F	AUGUSTUS	stop_codon	77074	77076	.	+	0	transcript_id	"g2775.t1";	gene_id	"g2775";
000008F	AUGUSTUS	gene	77187	77771	0.88	-	.	g2776;OG0004036;Probable proteasome subunit beta type-4
000008F	AUGUSTUS	transcript	77187	77771	0.88	-	.	g2776.t1
000008F	AUGUSTUS	stop_codon	77187	77189	.	-	0	transcript_id	"g2776.t1";	gene_id	"g2776";
000008F	AUGUSTUS	CDS	77190	77771	0.88	-	0	transcript_id	"g2776.t1";	gene_id	"g2776";
000008F	AUGUSTUS	start_codon	77769	77771	.	-	0	transcript_id	"g2776.t1";	gene_id	"g2776";
000008F	AUGUSTUS	gene	78286	80106	0.98	+	.	g2777;OG0004035;Lipase 3
000008F	AUGUSTUS	transcript	78286	80106	0.98	+	.	g2777.t1
000008F	AUGUSTUS	start_codon	78286	78288	.	+	0	transcript_id	"g2777.t1";	gene_id	"g2777";
000008F	AUGUSTUS	CDS	78286	80103	0.98	+	0	transcript_id	"g2777.t1";	gene_id	"g2777";
000008F	AUGUSTUS	stop_codon	80104	80106	.	+	0	transcript_id	"g2777.t1";	gene_id	"g2777";
000008F	AUGUSTUS	gene	80145	80936	1	-	.	g2778;OG0004034;Elongator complex protein 6
000008F	AUGUSTUS	transcript	80145	80936	1	-	.	g2778.t1
000008F	AUGUSTUS	stop_codon	80145	80147	.	-	0	transcript_id	"g2778.t1";	gene_id	"g2778";
000008F	AUGUSTUS	CDS	80148	80936	1	-	0	transcript_id	"g2778.t1";	gene_id	"g2778";
000008F	AUGUSTUS	start_codon	80934	80936	.	-	0	transcript_id	"g2778.t1";	gene_id	"g2778";
000008F	AUGUSTUS	gene	81168	87224	0.96	+	.	g2779;OG0000717;Antiviral helicase SLH1
000008F	AUGUSTUS	transcript	81168	87224	0.96	+	.	g2779.t1
000008F	AUGUSTUS	start_codon	81168	81170	.	+	0	transcript_id	"g2779.t1";	gene_id	"g2779";
000008F	AUGUSTUS	CDS	81168	87221	0.96	+	0	transcript_id	"g2779.t1";	gene_id	"g2779";
000008F	AUGUSTUS	stop_codon	87222	87224	.	+	0	transcript_id	"g2779.t1";	gene_id	"g2779";
000008F	AUGUSTUS	gene	87570	88487	1	+	.	g2780;OG0004639;Vesicle-associated membrane protein 713
000008F	AUGUSTUS	transcript	87570	88487	1	+	.	g2780.t1
000008F	AUGUSTUS	start_codon	87570	87572	.	+	0	transcript_id	"g2780.t1";	gene_id	"g2780";
000008F	AUGUSTUS	CDS	87570	88484	1	+	0	transcript_id	"g2780.t1";	gene_id	"g2780";
000008F	AUGUSTUS	stop_codon	88485	88487	.	+	0	transcript_id	"g2780.t1";	gene_id	"g2780";
000008F	AUGUSTUS	gene	88611	89630	0.33	-	.	g2781;OG0004033;DNA polymerase epsilon subunit D
000008F	AUGUSTUS	transcript	88611	89630	0.33	-	.	g2781.t1
000008F	AUGUSTUS	stop_codon	88611	88613	.	-	0	transcript_id	"g2781.t1";	gene_id	"g2781";
000008F	AUGUSTUS	intron	89279	89614	0.33	-	.	transcript_id	"g2781.t1";	gene_id	"g2781";
000008F	AUGUSTUS	CDS	88614	89278	0.71	-	2	transcript_id	"g2781.t1";	gene_id	"g2781";
000008F	AUGUSTUS	CDS	89615	89630	0.33	-	0	transcript_id	"g2781.t1";	gene_id	"g2781";
000008F	AUGUSTUS	start_codon	89628	89630	.	-	0	transcript_id	"g2781.t1";	gene_id	"g2781";
000008F	AUGUSTUS	gene	89746	92970	1	+	.	g2782;OG0004032;Peroxisome biosynthesis protein PAS1
000008F	AUGUSTUS	transcript	89746	92970	1	+	.	g2782.t1
000008F	AUGUSTUS	start_codon	89746	89748	.	+	0	transcript_id	"g2782.t1";	gene_id	"g2782";
000008F	AUGUSTUS	CDS	89746	92967	1	+	0	transcript_id	"g2782.t1";	gene_id	"g2782";
000008F	AUGUSTUS	stop_codon	92968	92970	.	+	0	transcript_id	"g2782.t1";	gene_id	"g2782";
000008F	AUGUSTUS	gene	93823	96147	1	-	.	g2783;OG0004031;Probable Xaa-Pro aminopeptidase P
000008F	AUGUSTUS	transcript	93823	96147	1	-	.	g2783.t1
000008F	AUGUSTUS	stop_codon	93823	93825	.	-	0	transcript_id	"g2783.t1";	gene_id	"g2783";
000008F	AUGUSTUS	CDS	93826	96147	1	-	0	transcript_id	"g2783.t1";	gene_id	"g2783";
000008F	AUGUSTUS	start_codon	96145	96147	.	-	0	transcript_id	"g2783.t1";	gene_id	"g2783";
000008F	AUGUSTUS	gene	96908	98422	0.99	-	.	g2784;OG0004030;Ammonium transporter MEP3
000008F	AUGUSTUS	transcript	96908	98422	0.99	-	.	g2784.t1
000008F	AUGUSTUS	stop_codon	96908	96910	.	-	0	transcript_id	"g2784.t1";	gene_id	"g2784";
000008F	AUGUSTUS	CDS	96911	98422	0.99	-	0	transcript_id	"g2784.t1";	gene_id	"g2784";
000008F	AUGUSTUS	start_codon	98420	98422	.	-	0	transcript_id	"g2784.t1";	gene_id	"g2784";
000008F	AUGUSTUS	gene	100512	102080	0.89	+	.	g2785;OG0000297;Thiol-specific monooxygenase
000008F	AUGUSTUS	transcript	100512	102080	0.89	+	.	g2785.t1
000008F	AUGUSTUS	start_codon	100512	100514	.	+	0	transcript_id	"g2785.t1";	gene_id	"g2785";
000008F	AUGUSTUS	CDS	100512	102077	0.89	+	0	transcript_id	"g2785.t1";	gene_id	"g2785";
000008F	AUGUSTUS	stop_codon	102078	102080	.	+	0	transcript_id	"g2785.t1";	gene_id	"g2785";
000008F	AUGUSTUS	gene	102112	103797	1	-	.	g2786;OG0000040;D-lactate dehydrogenase [cytochrome], mitochondrial
000008F	AUGUSTUS	transcript	102112	103797	1	-	.	g2786.t1
000008F	AUGUSTUS	stop_codon	102112	102114	.	-	0	transcript_id	"g2786.t1";	gene_id	"g2786";
000008F	AUGUSTUS	CDS	102115	103797	1	-	0	transcript_id	"g2786.t1";	gene_id	"g2786";
000008F	AUGUSTUS	start_codon	103795	103797	.	-	0	transcript_id	"g2786.t1";	gene_id	"g2786";
000008F	AUGUSTUS	gene	104360	105661	1	+	.	g2787;OG0000059;Putative alpha-ketoglutarate-dependent sulfonate dioxygenase
000008F	AUGUSTUS	transcript	104360	105661	1	+	.	g2787.t1
000008F	AUGUSTUS	start_codon	104360	104362	.	+	0	transcript_id	"g2787.t1";	gene_id	"g2787";
000008F	AUGUSTUS	CDS	104360	105658	1	+	0	transcript_id	"g2787.t1";	gene_id	"g2787";
000008F	AUGUSTUS	stop_codon	105659	105661	.	+	0	transcript_id	"g2787.t1";	gene_id	"g2787";
000008F	AUGUSTUS	gene	105957	107240	1	+	.	g2788;OG0004029;Probable kynurenine--oxoglutarate transaminase BNA3
000008F	AUGUSTUS	transcript	105957	107240	1	+	.	g2788.t1
000008F	AUGUSTUS	start_codon	105957	105959	.	+	0	transcript_id	"g2788.t1";	gene_id	"g2788";
000008F	AUGUSTUS	CDS	105957	107237	1	+	0	transcript_id	"g2788.t1";	gene_id	"g2788";
000008F	AUGUSTUS	stop_codon	107238	107240	.	+	0	transcript_id	"g2788.t1";	gene_id	"g2788";
000008F	AUGUSTUS	gene	107461	108873	1	+	.	g2789;OG0000130;L-saccharopine oxidase
000008F	AUGUSTUS	transcript	107461	108873	1	+	.	g2789.t1
000008F	AUGUSTUS	start_codon	107461	107463	.	+	0	transcript_id	"g2789.t1";	gene_id	"g2789";
000008F	AUGUSTUS	CDS	107461	108870	1	+	0	transcript_id	"g2789.t1";	gene_id	"g2789";
000008F	AUGUSTUS	stop_codon	108871	108873	.	+	0	transcript_id	"g2789.t1";	gene_id	"g2789";
000008F	AUGUSTUS	gene	109060	110400	1	+	.	g2790;OG0004584;Uncharacterized protein y4sH
000008F	AUGUSTUS	transcript	109060	110400	1	+	.	g2790.t1
000008F	AUGUSTUS	start_codon	109060	109062	.	+	0	transcript_id	"g2790.t1";	gene_id	"g2790";
000008F	AUGUSTUS	CDS	109060	110397	1	+	0	transcript_id	"g2790.t1";	gene_id	"g2790";
000008F	AUGUSTUS	stop_codon	110398	110400	.	+	0	transcript_id	"g2790.t1";	gene_id	"g2790";
000008F	AUGUSTUS	gene	111002	112630	1	+	.	g2791;OG0000118;Pantothenate transporter liz1
000008F	AUGUSTUS	transcript	111002	112630	1	+	.	g2791.t1
000008F	AUGUSTUS	start_codon	111002	111004	.	+	0	transcript_id	"g2791.t1";	gene_id	"g2791";
000008F	AUGUSTUS	CDS	111002	112627	1	+	0	transcript_id	"g2791.t1";	gene_id	"g2791";
000008F	AUGUSTUS	stop_codon	112628	112630	.	+	0	transcript_id	"g2791.t1";	gene_id	"g2791";
000008F	AUGUSTUS	gene	112702	113472	0.99	-	.	g2792;;hypothetical protein
000008F	AUGUSTUS	transcript	112702	113472	0.99	-	.	g2792.t1
000008F	AUGUSTUS	stop_codon	112702	112704	.	-	0	transcript_id	"g2792.t1";	gene_id	"g2792";
000008F	AUGUSTUS	CDS	112705	113472	0.99	-	0	transcript_id	"g2792.t1";	gene_id	"g2792";
000008F	AUGUSTUS	start_codon	113470	113472	.	-	0	transcript_id	"g2792.t1";	gene_id	"g2792";
000008F	AUGUSTUS	gene	114834	116453	1	-	.	g2793;OG0005053;Acetamidase
000008F	AUGUSTUS	transcript	114834	116453	1	-	.	g2793.t1
000008F	AUGUSTUS	stop_codon	114834	114836	.	-	0	transcript_id	"g2793.t1";	gene_id	"g2793";
000008F	AUGUSTUS	CDS	114837	116453	1	-	0	transcript_id	"g2793.t1";	gene_id	"g2793";
000008F	AUGUSTUS	start_codon	116451	116453	.	-	0	transcript_id	"g2793.t1";	gene_id	"g2793";
000008F	AUGUSTUS	gene	117242	118681	1	+	.	g2794;OG0003573;Pantothenate transporter FEN2
000008F	AUGUSTUS	transcript	117242	118681	1	+	.	g2794.t1
000008F	AUGUSTUS	start_codon	117242	117244	.	+	0	transcript_id	"g2794.t1";	gene_id	"g2794";
000008F	AUGUSTUS	CDS	117242	118678	1	+	0	transcript_id	"g2794.t1";	gene_id	"g2794";
000008F	AUGUSTUS	stop_codon	118679	118681	.	+	0	transcript_id	"g2794.t1";	gene_id	"g2794";
000008F	AUGUSTUS	gene	119981	121993	1	+	.	g2795;;hypothetical protein
000008F	AUGUSTUS	transcript	119981	121993	1	+	.	g2795.t1
000008F	AUGUSTUS	start_codon	119981	119983	.	+	0	transcript_id	"g2795.t1";	gene_id	"g2795";
000008F	AUGUSTUS	CDS	119981	121990	1	+	0	transcript_id	"g2795.t1";	gene_id	"g2795";
000008F	AUGUSTUS	stop_codon	121991	121993	.	+	0	transcript_id	"g2795.t1";	gene_id	"g2795";
000008F	AUGUSTUS	gene	122580	124259	1	-	.	g2796;;hypothetical protein
000008F	AUGUSTUS	transcript	122580	124259	1	-	.	g2796.t1
000008F	AUGUSTUS	stop_codon	122580	122582	.	-	0	transcript_id	"g2796.t1";	gene_id	"g2796";
000008F	AUGUSTUS	CDS	122583	124259	1	-	0	transcript_id	"g2796.t1";	gene_id	"g2796";
000008F	AUGUSTUS	start_codon	124257	124259	.	-	0	transcript_id	"g2796.t1";	gene_id	"g2796";
000008F	AUGUSTUS	gene	125216	128104	0.63	+	.	g2797;;hypothetical protein
000008F	AUGUSTUS	transcript	125216	128104	0.63	+	.	g2797.t1
000008F	AUGUSTUS	start_codon	125216	125218	.	+	0	transcript_id	"g2797.t1";	gene_id	"g2797";
000008F	AUGUSTUS	CDS	125216	128101	0.63	+	0	transcript_id	"g2797.t1";	gene_id	"g2797";
000008F	AUGUSTUS	stop_codon	128102	128104	.	+	0	transcript_id	"g2797.t1";	gene_id	"g2797";
000008F	AUGUSTUS	gene	128549	130156	1	-	.	g2798;OG0000118;Pantothenate transporter liz1
000008F	AUGUSTUS	transcript	128549	130156	1	-	.	g2798.t1
000008F	AUGUSTUS	stop_codon	128549	128551	.	-	0	transcript_id	"g2798.t1";	gene_id	"g2798";
000008F	AUGUSTUS	CDS	128552	130156	1	-	0	transcript_id	"g2798.t1";	gene_id	"g2798";
000008F	AUGUSTUS	start_codon	130154	130156	.	-	0	transcript_id	"g2798.t1";	gene_id	"g2798";
000008F	AUGUSTUS	gene	131559	133187	0.61	-	.	g2799;OG0000118;Pantothenate transporter liz1
000008F	AUGUSTUS	transcript	131559	133187	0.61	-	.	g2799.t1
000008F	AUGUSTUS	stop_codon	131559	131561	.	-	0	transcript_id	"g2799.t1";	gene_id	"g2799";
000008F	AUGUSTUS	CDS	131562	133187	0.61	-	0	transcript_id	"g2799.t1";	gene_id	"g2799";
000008F	AUGUSTUS	start_codon	133185	133187	.	-	0	transcript_id	"g2799.t1";	gene_id	"g2799";
000008F	AUGUSTUS	gene	133793	135097	1	-	.	g2800;OG0000059;Putative alpha-ketoglutarate-dependent sulfonate dioxygenase
000008F	AUGUSTUS	transcript	133793	135097	1	-	.	g2800.t1
000008F	AUGUSTUS	stop_codon	133793	133795	.	-	0	transcript_id	"g2800.t1";	gene_id	"g2800";
000008F	AUGUSTUS	CDS	133796	135097	1	-	0	transcript_id	"g2800.t1";	gene_id	"g2800";
000008F	AUGUSTUS	start_codon	135095	135097	.	-	0	transcript_id	"g2800.t1";	gene_id	"g2800";
000008F	AUGUSTUS	gene	136525	137382	1	+	.	g2801;OG0004028;Mitochondrial outer membrane protein porin
000008F	AUGUSTUS	transcript	136525	137382	1	+	.	g2801.t1
000008F	AUGUSTUS	start_codon	136525	136527	.	+	0	transcript_id	"g2801.t1";	gene_id	"g2801";
000008F	AUGUSTUS	CDS	136525	137379	1	+	0	transcript_id	"g2801.t1";	gene_id	"g2801";
000008F	AUGUSTUS	stop_codon	137380	137382	.	+	0	transcript_id	"g2801.t1";	gene_id	"g2801";
000008F	AUGUSTUS	gene	137413	138300	1	-	.	g2802;OG0004027;Tyrosine-protein phosphatase-like protein OCA2
000008F	AUGUSTUS	transcript	137413	138300	1	-	.	g2802.t1
000008F	AUGUSTUS	stop_codon	137413	137415	.	-	0	transcript_id	"g2802.t1";	gene_id	"g2802";
000008F	AUGUSTUS	CDS	137416	138300	1	-	0	transcript_id	"g2802.t1";	gene_id	"g2802";
000008F	AUGUSTUS	start_codon	138298	138300	.	-	0	transcript_id	"g2802.t1";	gene_id	"g2802";
000008F	AUGUSTUS	gene	138540	140489	1	+	.	g2803;OG0000716;Transmembrane 9 superfamily member 3
000008F	AUGUSTUS	transcript	138540	140489	1	+	.	g2803.t1
000008F	AUGUSTUS	start_codon	138540	138542	.	+	0	transcript_id	"g2803.t1";	gene_id	"g2803";
000008F	AUGUSTUS	CDS	138540	140486	1	+	0	transcript_id	"g2803.t1";	gene_id	"g2803";
000008F	AUGUSTUS	stop_codon	140487	140489	.	+	0	transcript_id	"g2803.t1";	gene_id	"g2803";
000008F	AUGUSTUS	gene	140507	141583	1	-	.	g2804;OG0004026;D-amino-acid oxidase
000008F	AUGUSTUS	transcript	140507	141583	1	-	.	g2804.t1
000008F	AUGUSTUS	stop_codon	140507	140509	.	-	0	transcript_id	"g2804.t1";	gene_id	"g2804";
000008F	AUGUSTUS	CDS	140510	141583	1	-	0	transcript_id	"g2804.t1";	gene_id	"g2804";
000008F	AUGUSTUS	start_codon	141581	141583	.	-	0	transcript_id	"g2804.t1";	gene_id	"g2804";
000008F	AUGUSTUS	gene	141892	144933	1	+	.	g2805;OG0000011;Retrovirus-related Pol polyprotein from transposon TNT 1-94
000008F	AUGUSTUS	transcript	141892	144933	1	+	.	g2805.t1
000008F	AUGUSTUS	start_codon	141892	141894	.	+	0	transcript_id	"g2805.t1";	gene_id	"g2805";
000008F	AUGUSTUS	CDS	141892	144930	1	+	0	transcript_id	"g2805.t1";	gene_id	"g2805";
000008F	AUGUSTUS	stop_codon	144931	144933	.	+	0	transcript_id	"g2805.t1";	gene_id	"g2805";
000008F	AUGUSTUS	gene	145037	148387	0.99	-	.	g2806;OG0000715;Dual specificity protein phosphatase PPS1
000008F	AUGUSTUS	transcript	145037	148387	0.99	-	.	g2806.t1
000008F	AUGUSTUS	stop_codon	145037	145039	.	-	0	transcript_id	"g2806.t1";	gene_id	"g2806";
000008F	AUGUSTUS	CDS	145040	148387	0.99	-	0	transcript_id	"g2806.t1";	gene_id	"g2806";
000008F	AUGUSTUS	start_codon	148385	148387	.	-	0	transcript_id	"g2806.t1";	gene_id	"g2806";
000008F	AUGUSTUS	gene	148850	152107	0.99	-	.	g2807;OG0000714;Exportin-T
000008F	AUGUSTUS	transcript	148850	152107	0.99	-	.	g2807.t1
000008F	AUGUSTUS	stop_codon	148850	148852	.	-	0	transcript_id	"g2807.t1";	gene_id	"g2807";
000008F	AUGUSTUS	CDS	148853	152107	0.99	-	0	transcript_id	"g2807.t1";	gene_id	"g2807";
000008F	AUGUSTUS	start_codon	152105	152107	.	-	0	transcript_id	"g2807.t1";	gene_id	"g2807";
000008F	AUGUSTUS	gene	153365	154783	1	-	.	g2808;OG0004025;MAP kinase kinase MKK1/SSP32
000008F	AUGUSTUS	transcript	153365	154783	1	-	.	g2808.t1
000008F	AUGUSTUS	stop_codon	153365	153367	.	-	0	transcript_id	"g2808.t1";	gene_id	"g2808";
000008F	AUGUSTUS	CDS	153368	154783	1	-	0	transcript_id	"g2808.t1";	gene_id	"g2808";
000008F	AUGUSTUS	start_codon	154781	154783	.	-	0	transcript_id	"g2808.t1";	gene_id	"g2808";
000008F	AUGUSTUS	gene	155355	156578	0.69	-	.	g2809;OG0004024;Sphingoid long-chain base transporter RSB1
000008F	AUGUSTUS	transcript	155355	156578	0.69	-	.	g2809.t1
000008F	AUGUSTUS	stop_codon	155355	155357	.	-	0	transcript_id	"g2809.t1";	gene_id	"g2809";
000008F	AUGUSTUS	CDS	155358	156578	0.69	-	0	transcript_id	"g2809.t1";	gene_id	"g2809";
000008F	AUGUSTUS	start_codon	156576	156578	.	-	0	transcript_id	"g2809.t1";	gene_id	"g2809";
000008F	AUGUSTUS	gene	157341	159872	0.68	-	.	g2810;OG0004023;Replication factor C subunit 1
000008F	AUGUSTUS	transcript	157341	159872	0.68	-	.	g2810.t1
000008F	AUGUSTUS	stop_codon	157341	157343	.	-	0	transcript_id	"g2810.t1";	gene_id	"g2810";
000008F	AUGUSTUS	intron	159737	159823	0.69	-	.	transcript_id	"g2810.t1";	gene_id	"g2810";
000008F	AUGUSTUS	CDS	157344	159736	0.69	-	2	transcript_id	"g2810.t1";	gene_id	"g2810";
000008F	AUGUSTUS	CDS	159824	159872	0.69	-	0	transcript_id	"g2810.t1";	gene_id	"g2810";
000008F	AUGUSTUS	start_codon	159870	159872	.	-	0	transcript_id	"g2810.t1";	gene_id	"g2810";
000008F	AUGUSTUS	gene	161190	162296	0.95	+	.	g2811;OG0000150;Putative lipase YJR107W
000008F	AUGUSTUS	transcript	161190	162296	0.95	+	.	g2811.t1
000008F	AUGUSTUS	start_codon	161190	161192	.	+	0	transcript_id	"g2811.t1";	gene_id	"g2811";
000008F	AUGUSTUS	CDS	161190	162293	0.95	+	0	transcript_id	"g2811.t1";	gene_id	"g2811";
000008F	AUGUSTUS	stop_codon	162294	162296	.	+	0	transcript_id	"g2811.t1";	gene_id	"g2811";
000008F	AUGUSTUS	gene	163528	165636	0.98	+	.	g2812;OG0004022;Serine/threonine-protein kinase VHS1
000008F	AUGUSTUS	transcript	163528	165636	0.98	+	.	g2812.t1
000008F	AUGUSTUS	start_codon	163528	163530	.	+	0	transcript_id	"g2812.t1";	gene_id	"g2812";
000008F	AUGUSTUS	CDS	163528	165633	0.98	+	0	transcript_id	"g2812.t1";	gene_id	"g2812";
000008F	AUGUSTUS	stop_codon	165634	165636	.	+	0	transcript_id	"g2812.t1";	gene_id	"g2812";
000008F	AUGUSTUS	gene	165996	167336	0.3	+	.	g2813;OG0004021;VIP36-like protein
000008F	AUGUSTUS	transcript	165996	167336	0.3	+	.	g2813.t1
000008F	AUGUSTUS	start_codon	165996	165998	.	+	0	transcript_id	"g2813.t1";	gene_id	"g2813";
000008F	AUGUSTUS	CDS	165996	167333	0.3	+	0	transcript_id	"g2813.t1";	gene_id	"g2813";
000008F	AUGUSTUS	stop_codon	167334	167336	.	+	0	transcript_id	"g2813.t1";	gene_id	"g2813";
000008F	AUGUSTUS	gene	167506	167976	0.27	+	.	g2814;OG0004837;Transport protein particle subunit trs23
000008F	AUGUSTUS	transcript	167506	167976	0.27	+	.	g2814.t1
000008F	AUGUSTUS	start_codon	167506	167508	.	+	0	transcript_id	"g2814.t1";	gene_id	"g2814";
000008F	AUGUSTUS	CDS	167506	167973	0.27	+	0	transcript_id	"g2814.t1";	gene_id	"g2814";
000008F	AUGUSTUS	stop_codon	167974	167976	.	+	0	transcript_id	"g2814.t1";	gene_id	"g2814";
000008F	AUGUSTUS	gene	168381	169718	0.92	+	.	g2815;OG0004020;Ribose-phosphate pyrophosphokinase 5
000008F	AUGUSTUS	transcript	168381	169718	0.92	+	.	g2815.t1
000008F	AUGUSTUS	start_codon	168381	168383	.	+	0	transcript_id	"g2815.t1";	gene_id	"g2815";
000008F	AUGUSTUS	CDS	168381	169715	0.92	+	0	transcript_id	"g2815.t1";	gene_id	"g2815";
000008F	AUGUSTUS	stop_codon	169716	169718	.	+	0	transcript_id	"g2815.t1";	gene_id	"g2815";
000008F	AUGUSTUS	gene	170436	172430	1	-	.	g2816;OG0004019;Nitrogen permease reactivator protein
000008F	AUGUSTUS	transcript	170436	172430	1	-	.	g2816.t1
000008F	AUGUSTUS	stop_codon	170436	170438	.	-	0	transcript_id	"g2816.t1";	gene_id	"g2816";
000008F	AUGUSTUS	CDS	170439	172430	1	-	0	transcript_id	"g2816.t1";	gene_id	"g2816";
000008F	AUGUSTUS	start_codon	172428	172430	.	-	0	transcript_id	"g2816.t1";	gene_id	"g2816";
000008F	AUGUSTUS	gene	173004	175157	0.8	-	.	g2817;OG0004018;Protein MAM3
000008F	AUGUSTUS	transcript	173004	175157	0.8	-	.	g2817.t1
000008F	AUGUSTUS	stop_codon	173004	173006	.	-	0	transcript_id	"g2817.t1";	gene_id	"g2817";
000008F	AUGUSTUS	CDS	173007	175157	0.8	-	0	transcript_id	"g2817.t1";	gene_id	"g2817";
000008F	AUGUSTUS	start_codon	175155	175157	.	-	0	transcript_id	"g2817.t1";	gene_id	"g2817";
000008F	AUGUSTUS	gene	175555	176853	1	-	.	g2818;OG0004017;Nucleosome assembly protein 1
000008F	AUGUSTUS	transcript	175555	176853	1	-	.	g2818.t1
000008F	AUGUSTUS	stop_codon	175555	175557	.	-	0	transcript_id	"g2818.t1";	gene_id	"g2818";
000008F	AUGUSTUS	CDS	175558	176853	1	-	0	transcript_id	"g2818.t1";	gene_id	"g2818";
000008F	AUGUSTUS	start_codon	176851	176853	.	-	0	transcript_id	"g2818.t1";	gene_id	"g2818";
000008F	AUGUSTUS	gene	177224	178750	0.95	-	.	g2819;OG0004638;hypothetical protein
000008F	AUGUSTUS	transcript	177224	178750	0.95	-	.	g2819.t1
000008F	AUGUSTUS	stop_codon	177224	177226	.	-	0	transcript_id	"g2819.t1";	gene_id	"g2819";
000008F	AUGUSTUS	CDS	177227	178750	0.95	-	0	transcript_id	"g2819.t1";	gene_id	"g2819";
000008F	AUGUSTUS	start_codon	178748	178750	.	-	0	transcript_id	"g2819.t1";	gene_id	"g2819";
000008F	AUGUSTUS	gene	178939	180453	0.97	-	.	g2820;OG0004016;AP-2 complex subunit mu
000008F	AUGUSTUS	transcript	178939	180453	0.97	-	.	g2820.t1
000008F	AUGUSTUS	stop_codon	178939	178941	.	-	0	transcript_id	"g2820.t1";	gene_id	"g2820";
000008F	AUGUSTUS	CDS	178942	180453	0.97	-	0	transcript_id	"g2820.t1";	gene_id	"g2820";
000008F	AUGUSTUS	start_codon	180451	180453	.	-	0	transcript_id	"g2820.t1";	gene_id	"g2820";
000008F	AUGUSTUS	gene	181265	182329	0.93	-	.	g2821;OG0004015;Eukaryotic translation initiation factor 3 subunit I
000008F	AUGUSTUS	transcript	181265	182329	0.93	-	.	g2821.t1
000008F	AUGUSTUS	stop_codon	181265	181267	.	-	0	transcript_id	"g2821.t1";	gene_id	"g2821";
000008F	AUGUSTUS	CDS	181268	182329	0.93	-	0	transcript_id	"g2821.t1";	gene_id	"g2821";
000008F	AUGUSTUS	start_codon	182327	182329	.	-	0	transcript_id	"g2821.t1";	gene_id	"g2821";
000008F	AUGUSTUS	gene	183355	184104	1	+	.	g2822;OG0004014;Phosducin-like protein 2
000008F	AUGUSTUS	transcript	183355	184104	1	+	.	g2822.t1
000008F	AUGUSTUS	start_codon	183355	183357	.	+	0	transcript_id	"g2822.t1";	gene_id	"g2822";
000008F	AUGUSTUS	CDS	183355	184101	1	+	0	transcript_id	"g2822.t1";	gene_id	"g2822";
000008F	AUGUSTUS	stop_codon	184102	184104	.	+	0	transcript_id	"g2822.t1";	gene_id	"g2822";
000008F	AUGUSTUS	gene	184132	185924	0.48	-	.	g2823;OG0004013;Ubiquitin carboxyl-terminal hydrolase 8
000008F	AUGUSTUS	transcript	184132	185924	0.48	-	.	g2823.t1
000008F	AUGUSTUS	stop_codon	184132	184134	.	-	0	transcript_id	"g2823.t1";	gene_id	"g2823";
000008F	AUGUSTUS	intron	185340	185413	0.69	-	.	transcript_id	"g2823.t1";	gene_id	"g2823";
000008F	AUGUSTUS	CDS	184135	185339	0.69	-	2	transcript_id	"g2823.t1";	gene_id	"g2823";
000008F	AUGUSTUS	CDS	185414	185924	0.48	-	0	transcript_id	"g2823.t1";	gene_id	"g2823";
000008F	AUGUSTUS	start_codon	185922	185924	.	-	0	transcript_id	"g2823.t1";	gene_id	"g2823";
000008F	AUGUSTUS	gene	186730	187602	0.95	-	.	g2824;OG0004867;Pore and endoplasmic reticulum protein of 33 kDa
000008F	AUGUSTUS	transcript	186730	187602	0.95	-	.	g2824.t1
000008F	AUGUSTUS	stop_codon	186730	186732	.	-	0	transcript_id	"g2824.t1";	gene_id	"g2824";
000008F	AUGUSTUS	CDS	186733	187602	0.95	-	0	transcript_id	"g2824.t1";	gene_id	"g2824";
000008F	AUGUSTUS	start_codon	187600	187602	.	-	0	transcript_id	"g2824.t1";	gene_id	"g2824";
000008F	AUGUSTUS	gene	188457	190420	0.36	-	.	g2825;OG0004012;Actin
000008F	AUGUSTUS	transcript	188457	190420	0.36	-	.	g2825.t1
000008F	AUGUSTUS	stop_codon	188457	188459	.	-	0	transcript_id	"g2825.t1";	gene_id	"g2825";
000008F	AUGUSTUS	intron	189564	189916	0.36	-	.	transcript_id	"g2825.t1";	gene_id	"g2825";
000008F	AUGUSTUS	intron	189931	190410	0.39	-	.	transcript_id	"g2825.t1";	gene_id	"g2825";
000008F	AUGUSTUS	CDS	188460	189563	0.94	-	0	transcript_id	"g2825.t1";	gene_id	"g2825";
000008F	AUGUSTUS	CDS	189917	189930	0.36	-	2	transcript_id	"g2825.t1";	gene_id	"g2825";
000008F	AUGUSTUS	CDS	190411	190420	0.4	-	0	transcript_id	"g2825.t1";	gene_id	"g2825";
000008F	AUGUSTUS	start_codon	190418	190420	.	-	0	transcript_id	"g2825.t1";	gene_id	"g2825";
000008F	AUGUSTUS	gene	190825	191367	0.98	-	.	g2826;OG0004960;SRP-independent targeting protein 2
000008F	AUGUSTUS	transcript	190825	191367	0.98	-	.	g2826.t1
000008F	AUGUSTUS	stop_codon	190825	190827	.	-	0	transcript_id	"g2826.t1";	gene_id	"g2826";
000008F	AUGUSTUS	CDS	190828	191367	0.98	-	0	transcript_id	"g2826.t1";	gene_id	"g2826";
000008F	AUGUSTUS	start_codon	191365	191367	.	-	0	transcript_id	"g2826.t1";	gene_id	"g2826";
000008F	AUGUSTUS	gene	191542	192150	1	-	.	g2827;OG0004637;Ras-related protein ORAB-1
000008F	AUGUSTUS	transcript	191542	192150	1	-	.	g2827.t1
000008F	AUGUSTUS	stop_codon	191542	191544	.	-	0	transcript_id	"g2827.t1";	gene_id	"g2827";
000008F	AUGUSTUS	CDS	191545	192150	1	-	0	transcript_id	"g2827.t1";	gene_id	"g2827";
000008F	AUGUSTUS	start_codon	192148	192150	.	-	0	transcript_id	"g2827.t1";	gene_id	"g2827";
000008F	AUGUSTUS	gene	193298	195253	1	+	.	g2828;OG0004011;Antagonist of mitotic exit network protein 1
000008F	AUGUSTUS	transcript	193298	195253	1	+	.	g2828.t1
000008F	AUGUSTUS	start_codon	193298	193300	.	+	0	transcript_id	"g2828.t1";	gene_id	"g2828";
000008F	AUGUSTUS	CDS	193298	195250	1	+	0	transcript_id	"g2828.t1";	gene_id	"g2828";
000008F	AUGUSTUS	stop_codon	195251	195253	.	+	0	transcript_id	"g2828.t1";	gene_id	"g2828";
000008F	AUGUSTUS	gene	195365	196648	0.95	-	.	g2829;OG0004010;Mannose-6-phosphate isomerase
000008F	AUGUSTUS	transcript	195365	196648	0.95	-	.	g2829.t1
000008F	AUGUSTUS	stop_codon	195365	195367	.	-	0	transcript_id	"g2829.t1";	gene_id	"g2829";
000008F	AUGUSTUS	CDS	195368	196648	0.95	-	0	transcript_id	"g2829.t1";	gene_id	"g2829";
000008F	AUGUSTUS	start_codon	196646	196648	.	-	0	transcript_id	"g2829.t1";	gene_id	"g2829";
000008F	AUGUSTUS	gene	197102	199102	0.72	-	.	g2830;OG0004009;Arrestin-related trafficking adapter 5
000008F	AUGUSTUS	transcript	197102	199102	0.72	-	.	g2830.t1
000008F	AUGUSTUS	stop_codon	197102	197104	.	-	0	transcript_id	"g2830.t1";	gene_id	"g2830";
000008F	AUGUSTUS	CDS	197105	199102	0.72	-	0	transcript_id	"g2830.t1";	gene_id	"g2830";
000008F	AUGUSTUS	start_codon	199100	199102	.	-	0	transcript_id	"g2830.t1";	gene_id	"g2830";
000008F	AUGUSTUS	gene	199448	201052	0.56	-	.	g2831;OG0004008;Probable transporter MCH1
000008F	AUGUSTUS	transcript	199448	201052	0.56	-	.	g2831.t1
000008F	AUGUSTUS	stop_codon	199448	199450	.	-	0	transcript_id	"g2831.t1";	gene_id	"g2831";
000008F	AUGUSTUS	CDS	199451	201052	0.56	-	0	transcript_id	"g2831.t1";	gene_id	"g2831";
000008F	AUGUSTUS	start_codon	201050	201052	.	-	0	transcript_id	"g2831.t1";	gene_id	"g2831";
000008F	AUGUSTUS	gene	201111	202175	0.96	-	.	g2832;OG0000713;hypothetical protein
000008F	AUGUSTUS	transcript	201111	202175	0.96	-	.	g2832.t1
000008F	AUGUSTUS	stop_codon	201111	201113	.	-	0	transcript_id	"g2832.t1";	gene_id	"g2832";
000008F	AUGUSTUS	CDS	201114	202175	0.96	-	0	transcript_id	"g2832.t1";	gene_id	"g2832";
000008F	AUGUSTUS	start_codon	202173	202175	.	-	0	transcript_id	"g2832.t1";	gene_id	"g2832";
000008F	AUGUSTUS	gene	202423	203334	0.85	+	.	g2833;OG0004007;2-methoxy-6-polyprenyl-1,4-benzoquinol methylase, mitochondrial
000008F	AUGUSTUS	transcript	202423	203334	0.85	+	.	g2833.t1
000008F	AUGUSTUS	start_codon	202423	202425	.	+	0	transcript_id	"g2833.t1";	gene_id	"g2833";
000008F	AUGUSTUS	CDS	202423	203331	0.85	+	0	transcript_id	"g2833.t1";	gene_id	"g2833";
000008F	AUGUSTUS	stop_codon	203332	203334	.	+	0	transcript_id	"g2833.t1";	gene_id	"g2833";
000008F	AUGUSTUS	gene	203902	204444	0.99	+	.	g2834;OG0004006;Translation machinery-associated protein 20
000008F	AUGUSTUS	transcript	203902	204444	0.99	+	.	g2834.t1
000008F	AUGUSTUS	start_codon	203902	203904	.	+	0	transcript_id	"g2834.t1";	gene_id	"g2834";
000008F	AUGUSTUS	CDS	203902	204441	0.99	+	0	transcript_id	"g2834.t1";	gene_id	"g2834";
000008F	AUGUSTUS	stop_codon	204442	204444	.	+	0	transcript_id	"g2834.t1";	gene_id	"g2834";
000008F	AUGUSTUS	gene	204680	206662	1	+	.	g2835;OG0004005;Golgi apyrase
000008F	AUGUSTUS	transcript	204680	206662	1	+	.	g2835.t1
000008F	AUGUSTUS	start_codon	204680	204682	.	+	0	transcript_id	"g2835.t1";	gene_id	"g2835";
000008F	AUGUSTUS	CDS	204680	206659	1	+	0	transcript_id	"g2835.t1";	gene_id	"g2835";
000008F	AUGUSTUS	stop_codon	206660	206662	.	+	0	transcript_id	"g2835.t1";	gene_id	"g2835";
000008F	AUGUSTUS	gene	206892	208427	0.89	+	.	g2836;OG0004004;Nuclear GTP-binding protein NUG1
000008F	AUGUSTUS	transcript	206892	208427	0.89	+	.	g2836.t1
000008F	AUGUSTUS	start_codon	206892	206894	.	+	0	transcript_id	"g2836.t1";	gene_id	"g2836";
000008F	AUGUSTUS	CDS	206892	208424	0.89	+	0	transcript_id	"g2836.t1";	gene_id	"g2836";
000008F	AUGUSTUS	stop_codon	208425	208427	.	+	0	transcript_id	"g2836.t1";	gene_id	"g2836";
000008F	AUGUSTUS	gene	208487	208912	0.54	-	.	g2837;OG0004003;Thioredoxin-1
000008F	AUGUSTUS	transcript	208487	208912	0.54	-	.	g2837.t1
000008F	AUGUSTUS	stop_codon	208487	208489	.	-	0	transcript_id	"g2837.t1";	gene_id	"g2837";
000008F	AUGUSTUS	CDS	208490	208912	0.54	-	0	transcript_id	"g2837.t1";	gene_id	"g2837";
000008F	AUGUSTUS	start_codon	208910	208912	.	-	0	transcript_id	"g2837.t1";	gene_id	"g2837";
000008F	AUGUSTUS	gene	209811	211112	1	+	.	g2838;OG0004002;Phosphatase PSR1
000008F	AUGUSTUS	transcript	209811	211112	1	+	.	g2838.t1
000008F	AUGUSTUS	start_codon	209811	209813	.	+	0	transcript_id	"g2838.t1";	gene_id	"g2838";
000008F	AUGUSTUS	CDS	209811	211109	1	+	0	transcript_id	"g2838.t1";	gene_id	"g2838";
000008F	AUGUSTUS	stop_codon	211110	211112	.	+	0	transcript_id	"g2838.t1";	gene_id	"g2838";
000008F	AUGUSTUS	gene	211542	212942	1	+	.	g2839;OG0004001;ATP-dependent RNA helicase DHH1
000008F	AUGUSTUS	transcript	211542	212942	1	+	.	g2839.t1
000008F	AUGUSTUS	start_codon	211542	211544	.	+	0	transcript_id	"g2839.t1";	gene_id	"g2839";
000008F	AUGUSTUS	CDS	211542	212939	1	+	0	transcript_id	"g2839.t1";	gene_id	"g2839";
000008F	AUGUSTUS	stop_codon	212940	212942	.	+	0	transcript_id	"g2839.t1";	gene_id	"g2839";
000008F	AUGUSTUS	gene	213394	213699	0.53	-	.	g2840;OG0004675;Dolichol phosphate-mannose biosynthesis regulatory protein
000008F	AUGUSTUS	transcript	213394	213699	0.53	-	.	g2840.t1
000008F	AUGUSTUS	stop_codon	213394	213396	.	-	0	transcript_id	"g2840.t1";	gene_id	"g2840";
000008F	AUGUSTUS	CDS	213397	213699	0.53	-	0	transcript_id	"g2840.t1";	gene_id	"g2840";
000008F	AUGUSTUS	start_codon	213697	213699	.	-	0	transcript_id	"g2840.t1";	gene_id	"g2840";
000008F	AUGUSTUS	gene	214369	215207	0.6	+	.	g2841;OG0004000;Superoxide dismutase [Mn], mitochondrial
000008F	AUGUSTUS	transcript	214369	215207	0.6	+	.	g2841.t1
000008F	AUGUSTUS	start_codon	214369	214371	.	+	0	transcript_id	"g2841.t1";	gene_id	"g2841";
000008F	AUGUSTUS	intron	214414	214505	0.77	+	.	transcript_id	"g2841.t1";	gene_id	"g2841";
000008F	AUGUSTUS	CDS	214369	214413	0.6	+	0	transcript_id	"g2841.t1";	gene_id	"g2841";
000008F	AUGUSTUS	CDS	214506	215204	0.8	+	0	transcript_id	"g2841.t1";	gene_id	"g2841";
000008F	AUGUSTUS	stop_codon	215205	215207	.	+	0	transcript_id	"g2841.t1";	gene_id	"g2841";
000008F	AUGUSTUS	gene	215273	216268	1	-	.	g2842;OG0003999;Uncharacterized protein C1711.08
000008F	AUGUSTUS	transcript	215273	216268	1	-	.	g2842.t1
000008F	AUGUSTUS	stop_codon	215273	215275	.	-	0	transcript_id	"g2842.t1";	gene_id	"g2842";
000008F	AUGUSTUS	CDS	215276	216268	1	-	0	transcript_id	"g2842.t1";	gene_id	"g2842";
000008F	AUGUSTUS	start_codon	216266	216268	.	-	0	transcript_id	"g2842.t1";	gene_id	"g2842";
000008F	AUGUSTUS	gene	216453	217961	1	-	.	g2843;OG0004636;Putative aldehyde dehydrogenase-like protein C922.07c
000008F	AUGUSTUS	transcript	216453	217961	1	-	.	g2843.t1
000008F	AUGUSTUS	stop_codon	216453	216455	.	-	0	transcript_id	"g2843.t1";	gene_id	"g2843";
000008F	AUGUSTUS	CDS	216456	217961	1	-	0	transcript_id	"g2843.t1";	gene_id	"g2843";
000008F	AUGUSTUS	start_codon	217959	217961	.	-	0	transcript_id	"g2843.t1";	gene_id	"g2843";
000008F	AUGUSTUS	gene	218591	222418	1	+	.	g2844;OG0003998;Nucleoporin POM152
000008F	AUGUSTUS	transcript	218591	222418	1	+	.	g2844.t1
000008F	AUGUSTUS	start_codon	218591	218593	.	+	0	transcript_id	"g2844.t1";	gene_id	"g2844";
000008F	AUGUSTUS	CDS	218591	222415	1	+	0	transcript_id	"g2844.t1";	gene_id	"g2844";
000008F	AUGUSTUS	stop_codon	222416	222418	.	+	0	transcript_id	"g2844.t1";	gene_id	"g2844";
000008F	AUGUSTUS	gene	222460	224019	0.99	-	.	g2845;OG0000712;DNA mismatch repair protein MLH2
000008F	AUGUSTUS	transcript	222460	224019	0.99	-	.	g2845.t1
000008F	AUGUSTUS	stop_codon	222460	222462	.	-	0	transcript_id	"g2845.t1";	gene_id	"g2845";
000008F	AUGUSTUS	CDS	222463	224019	0.99	-	0	transcript_id	"g2845.t1";	gene_id	"g2845";
000008F	AUGUSTUS	start_codon	224017	224019	.	-	0	transcript_id	"g2845.t1";	gene_id	"g2845";
000008F	AUGUSTUS	gene	224606	226138	1	+	.	g2846;OG0003997;Iron transporter SMF3
000008F	AUGUSTUS	transcript	224606	226138	1	+	.	g2846.t1
000008F	AUGUSTUS	start_codon	224606	224608	.	+	0	transcript_id	"g2846.t1";	gene_id	"g2846";
000008F	AUGUSTUS	CDS	224606	226135	1	+	0	transcript_id	"g2846.t1";	gene_id	"g2846";
000008F	AUGUSTUS	stop_codon	226136	226138	.	+	0	transcript_id	"g2846.t1";	gene_id	"g2846";
000008F	AUGUSTUS	gene	226201	229770	0.87	-	.	g2847;OG0000295;Transcriptional activator SPT7
000008F	AUGUSTUS	transcript	226201	229770	0.87	-	.	g2847.t1
000008F	AUGUSTUS	stop_codon	226201	226203	.	-	0	transcript_id	"g2847.t1";	gene_id	"g2847";
000008F	AUGUSTUS	CDS	226204	229770	0.87	-	0	transcript_id	"g2847.t1";	gene_id	"g2847";
000008F	AUGUSTUS	start_codon	229768	229770	.	-	0	transcript_id	"g2847.t1";	gene_id	"g2847";
000008F	AUGUSTUS	gene	230160	231347	0.94	+	.	g2848;OG0003996;hypothetical protein
000008F	AUGUSTUS	transcript	230160	231347	0.94	+	.	g2848.t1
000008F	AUGUSTUS	start_codon	230160	230162	.	+	0	transcript_id	"g2848.t1";	gene_id	"g2848";
000008F	AUGUSTUS	CDS	230160	231344	0.94	+	0	transcript_id	"g2848.t1";	gene_id	"g2848";
000008F	AUGUSTUS	stop_codon	231345	231347	.	+	0	transcript_id	"g2848.t1";	gene_id	"g2848";
000008F	AUGUSTUS	gene	231404	233488	1	-	.	g2849;OG0003995;SPS-sensor component PTR3
000008F	AUGUSTUS	transcript	231404	233488	1	-	.	g2849.t1
000008F	AUGUSTUS	stop_codon	231404	231406	.	-	0	transcript_id	"g2849.t1";	gene_id	"g2849";
000008F	AUGUSTUS	CDS	231407	233488	1	-	0	transcript_id	"g2849.t1";	gene_id	"g2849";
000008F	AUGUSTUS	start_codon	233486	233488	.	-	0	transcript_id	"g2849.t1";	gene_id	"g2849";
000008F	AUGUSTUS	gene	234297	235871	1	+	.	g2850;OG0000711;Enhancer of mRNA-decapping protein 3
000008F	AUGUSTUS	transcript	234297	235871	1	+	.	g2850.t1
000008F	AUGUSTUS	start_codon	234297	234299	.	+	0	transcript_id	"g2850.t1";	gene_id	"g2850";
000008F	AUGUSTUS	CDS	234297	235868	1	+	0	transcript_id	"g2850.t1";	gene_id	"g2850";
000008F	AUGUSTUS	stop_codon	235869	235871	.	+	0	transcript_id	"g2850.t1";	gene_id	"g2850";
000008F	AUGUSTUS	gene	236118	237338	1	+	.	g2851;OG0000710;hypothetical protein
000008F	AUGUSTUS	transcript	236118	237338	1	+	.	g2851.t1
000008F	AUGUSTUS	start_codon	236118	236120	.	+	0	transcript_id	"g2851.t1";	gene_id	"g2851";
000008F	AUGUSTUS	CDS	236118	237335	1	+	0	transcript_id	"g2851.t1";	gene_id	"g2851";
000008F	AUGUSTUS	stop_codon	237336	237338	.	+	0	transcript_id	"g2851.t1";	gene_id	"g2851";
000008F	AUGUSTUS	gene	237421	240009	1	-	.	g2852;OG0000129;Aminopeptidase 2
000008F	AUGUSTUS	transcript	237421	240009	1	-	.	g2852.t1
000008F	AUGUSTUS	stop_codon	237421	237423	.	-	0	transcript_id	"g2852.t1";	gene_id	"g2852";
000008F	AUGUSTUS	CDS	237424	240009	1	-	0	transcript_id	"g2852.t1";	gene_id	"g2852";
000008F	AUGUSTUS	start_codon	240007	240009	.	-	0	transcript_id	"g2852.t1";	gene_id	"g2852";
000008F	AUGUSTUS	gene	240325	240924	1	+	.	g2853;OG0003994;DNA-directed RNA polymerase III subunit RPC9
000008F	AUGUSTUS	transcript	240325	240924	1	+	.	g2853.t1
000008F	AUGUSTUS	start_codon	240325	240327	.	+	0	transcript_id	"g2853.t1";	gene_id	"g2853";
000008F	AUGUSTUS	CDS	240325	240921	1	+	0	transcript_id	"g2853.t1";	gene_id	"g2853";
000008F	AUGUSTUS	stop_codon	240922	240924	.	+	0	transcript_id	"g2853.t1";	gene_id	"g2853";
000008F	AUGUSTUS	gene	240965	243082	1	-	.	g2854;OG0003993;AP-1 complex subunit beta-1
000008F	AUGUSTUS	transcript	240965	243082	1	-	.	g2854.t1
000008F	AUGUSTUS	stop_codon	240965	240967	.	-	0	transcript_id	"g2854.t1";	gene_id	"g2854";
000008F	AUGUSTUS	CDS	240968	243082	1	-	0	transcript_id	"g2854.t1";	gene_id	"g2854";
000008F	AUGUSTUS	start_codon	243080	243082	.	-	0	transcript_id	"g2854.t1";	gene_id	"g2854";
000008F	AUGUSTUS	gene	243285	244574	1	+	.	g2855;OG0003992;Dihydrofolate synthetase
000008F	AUGUSTUS	transcript	243285	244574	1	+	.	g2855.t1
000008F	AUGUSTUS	start_codon	243285	243287	.	+	0	transcript_id	"g2855.t1";	gene_id	"g2855";
000008F	AUGUSTUS	CDS	243285	244571	1	+	0	transcript_id	"g2855.t1";	gene_id	"g2855";
000008F	AUGUSTUS	stop_codon	244572	244574	.	+	0	transcript_id	"g2855.t1";	gene_id	"g2855";
000008F	AUGUSTUS	gene	244641	246146	1	-	.	g2856;OG0003991;Dual specificity protein kinase FUZ7
000008F	AUGUSTUS	transcript	244641	246146	1	-	.	g2856.t1
000008F	AUGUSTUS	stop_codon	244641	244643	.	-	0	transcript_id	"g2856.t1";	gene_id	"g2856";
000008F	AUGUSTUS	CDS	244644	246146	1	-	0	transcript_id	"g2856.t1";	gene_id	"g2856";
000008F	AUGUSTUS	start_codon	246144	246146	.	-	0	transcript_id	"g2856.t1";	gene_id	"g2856";
000008F	AUGUSTUS	gene	246989	248077	0.77	+	.	g2857;OG0003990;Chromatin modification-related protein EAF3
000008F	AUGUSTUS	transcript	246989	248077	0.77	+	.	g2857.t1
000008F	AUGUSTUS	start_codon	246989	246991	.	+	0	transcript_id	"g2857.t1";	gene_id	"g2857";
000008F	AUGUSTUS	CDS	246989	248074	0.77	+	0	transcript_id	"g2857.t1";	gene_id	"g2857";
000008F	AUGUSTUS	stop_codon	248075	248077	.	+	0	transcript_id	"g2857.t1";	gene_id	"g2857";
000008F	AUGUSTUS	gene	248127	249575	1	-	.	g2858;OG0003989;Protein DSE1
000008F	AUGUSTUS	transcript	248127	249575	1	-	.	g2858.t1
000008F	AUGUSTUS	stop_codon	248127	248129	.	-	0	transcript_id	"g2858.t1";	gene_id	"g2858";
000008F	AUGUSTUS	CDS	248130	249575	1	-	0	transcript_id	"g2858.t1";	gene_id	"g2858";
000008F	AUGUSTUS	start_codon	249573	249575	.	-	0	transcript_id	"g2858.t1";	gene_id	"g2858";
000008F	AUGUSTUS	gene	250740	253079	0.96	+	.	g2859;OG0003988;E3 ubiquitin-protein ligase RSP5
000008F	AUGUSTUS	transcript	250740	253079	0.96	+	.	g2859.t1
000008F	AUGUSTUS	start_codon	250740	250742	.	+	0	transcript_id	"g2859.t1";	gene_id	"g2859";
000008F	AUGUSTUS	CDS	250740	253076	0.96	+	0	transcript_id	"g2859.t1";	gene_id	"g2859";
000008F	AUGUSTUS	stop_codon	253077	253079	.	+	0	transcript_id	"g2859.t1";	gene_id	"g2859";
000008F	AUGUSTUS	gene	254080	255879	1	+	.	g2860;OG0003987;DNA mismatch repair protein MLH3
000008F	AUGUSTUS	transcript	254080	255879	1	+	.	g2860.t1
000008F	AUGUSTUS	start_codon	254080	254082	.	+	0	transcript_id	"g2860.t1";	gene_id	"g2860";
000008F	AUGUSTUS	CDS	254080	255876	1	+	0	transcript_id	"g2860.t1";	gene_id	"g2860";
000008F	AUGUSTUS	stop_codon	255877	255879	.	+	0	transcript_id	"g2860.t1";	gene_id	"g2860";
000008F	AUGUSTUS	gene	256592	258658	1	+	.	g2861;OG0003986;Glycogen [starch] synthase
000008F	AUGUSTUS	transcript	256592	258658	1	+	.	g2861.t1
000008F	AUGUSTUS	start_codon	256592	256594	.	+	0	transcript_id	"g2861.t1";	gene_id	"g2861";
000008F	AUGUSTUS	CDS	256592	258655	1	+	0	transcript_id	"g2861.t1";	gene_id	"g2861";
000008F	AUGUSTUS	stop_codon	258656	258658	.	+	0	transcript_id	"g2861.t1";	gene_id	"g2861";
000008F	AUGUSTUS	gene	258760	259005	0.53	-	.	g2862;OG0005136;N-alpha-acetyltransferase 38, NatC auxiliary subunit
000008F	AUGUSTUS	transcript	258760	259005	0.53	-	.	g2862.t1
000008F	AUGUSTUS	stop_codon	258760	258762	.	-	0	transcript_id	"g2862.t1";	gene_id	"g2862";
000008F	AUGUSTUS	CDS	258763	259005	0.53	-	0	transcript_id	"g2862.t1";	gene_id	"g2862";
000008F	AUGUSTUS	start_codon	259003	259005	.	-	0	transcript_id	"g2862.t1";	gene_id	"g2862";
000008F	AUGUSTUS	gene	259213	260058	1	+	.	g2863;OG0003985;hypothetical protein
000008F	AUGUSTUS	transcript	259213	260058	1	+	.	g2863.t1
000008F	AUGUSTUS	start_codon	259213	259215	.	+	0	transcript_id	"g2863.t1";	gene_id	"g2863";
000008F	AUGUSTUS	CDS	259213	260055	1	+	0	transcript_id	"g2863.t1";	gene_id	"g2863";
000008F	AUGUSTUS	stop_codon	260056	260058	.	+	0	transcript_id	"g2863.t1";	gene_id	"g2863";
000008F	AUGUSTUS	gene	260370	261074	0.68	+	.	g2864;OG0003984;Ubiquitin-conjugating enzyme E2 8
000008F	AUGUSTUS	transcript	260370	261074	0.68	+	.	g2864.t1
000008F	AUGUSTUS	start_codon	260370	260372	.	+	0	transcript_id	"g2864.t1";	gene_id	"g2864";
000008F	AUGUSTUS	CDS	260370	261071	0.68	+	0	transcript_id	"g2864.t1";	gene_id	"g2864";
000008F	AUGUSTUS	stop_codon	261072	261074	.	+	0	transcript_id	"g2864.t1";	gene_id	"g2864";
000008F	AUGUSTUS	gene	261337	263772	0.81	+	.	g2865;OG0003983;Ubiquitin carboxyl-terminal hydrolase 7
000008F	AUGUSTUS	transcript	261337	263772	0.81	+	.	g2865.t1
000008F	AUGUSTUS	start_codon	261337	261339	.	+	0	transcript_id	"g2865.t1";	gene_id	"g2865";
000008F	AUGUSTUS	CDS	261337	263769	0.81	+	0	transcript_id	"g2865.t1";	gene_id	"g2865";
000008F	AUGUSTUS	stop_codon	263770	263772	.	+	0	transcript_id	"g2865.t1";	gene_id	"g2865";
000008F	AUGUSTUS	gene	263872	264957	0.93	+	.	g2866;OG0003982;Exosome complex component RRP4
000008F	AUGUSTUS	transcript	263872	264957	0.93	+	.	g2866.t1
000008F	AUGUSTUS	start_codon	263872	263874	.	+	0	transcript_id	"g2866.t1";	gene_id	"g2866";
000008F	AUGUSTUS	CDS	263872	264954	0.93	+	0	transcript_id	"g2866.t1";	gene_id	"g2866";
000008F	AUGUSTUS	stop_codon	264955	264957	.	+	0	transcript_id	"g2866.t1";	gene_id	"g2866";
000008F	AUGUSTUS	gene	265893	267866	1	+	.	g2867;OG0003981;Glycerol-3-phosphate dehydrogenase, mitochondrial
000008F	AUGUSTUS	transcript	265893	267866	1	+	.	g2867.t1
000008F	AUGUSTUS	start_codon	265893	265895	.	+	0	transcript_id	"g2867.t1";	gene_id	"g2867";
000008F	AUGUSTUS	CDS	265893	267863	1	+	0	transcript_id	"g2867.t1";	gene_id	"g2867";
000008F	AUGUSTUS	stop_codon	267864	267866	.	+	0	transcript_id	"g2867.t1";	gene_id	"g2867";
000008F	AUGUSTUS	gene	267917	268852	0.58	-	.	g2868;OG0003980;Peroxisomal coenzyme A diphosphatase 1, peroxisomal
000008F	AUGUSTUS	transcript	267917	268852	0.58	-	.	g2868.t1
000008F	AUGUSTUS	stop_codon	267917	267919	.	-	0	transcript_id	"g2868.t1";	gene_id	"g2868";
000008F	AUGUSTUS	intron	268719	268820	0.58	-	.	transcript_id	"g2868.t1";	gene_id	"g2868";
000008F	AUGUSTUS	CDS	267920	268718	0.58	-	1	transcript_id	"g2868.t1";	gene_id	"g2868";
000008F	AUGUSTUS	CDS	268821	268852	0.58	-	0	transcript_id	"g2868.t1";	gene_id	"g2868";
000008F	AUGUSTUS	start_codon	268850	268852	.	-	0	transcript_id	"g2868.t1";	gene_id	"g2868";
000008F	AUGUSTUS	gene	268979	274405	1	-	.	g2869;OG0003979;Adenylate cyclase
000008F	AUGUSTUS	transcript	268979	274405	1	-	.	g2869.t1
000008F	AUGUSTUS	stop_codon	268979	268981	.	-	0	transcript_id	"g2869.t1";	gene_id	"g2869";
000008F	AUGUSTUS	CDS	268982	274405	1	-	0	transcript_id	"g2869.t1";	gene_id	"g2869";
000008F	AUGUSTUS	start_codon	274403	274405	.	-	0	transcript_id	"g2869.t1";	gene_id	"g2869";
000008F	AUGUSTUS	gene	275764	278634	1	+	.	g2870;OG0003978;Protein LST4
000008F	AUGUSTUS	transcript	275764	278634	1	+	.	g2870.t1
000008F	AUGUSTUS	start_codon	275764	275766	.	+	0	transcript_id	"g2870.t1";	gene_id	"g2870";
000008F	AUGUSTUS	CDS	275764	278631	1	+	0	transcript_id	"g2870.t1";	gene_id	"g2870";
000008F	AUGUSTUS	stop_codon	278632	278634	.	+	0	transcript_id	"g2870.t1";	gene_id	"g2870";
000008F	AUGUSTUS	gene	278699	282127	1	-	.	g2871;OG0003977;Structural maintenance of chromosomes protein 6
000008F	AUGUSTUS	transcript	278699	282127	1	-	.	g2871.t1
000008F	AUGUSTUS	stop_codon	278699	278701	.	-	0	transcript_id	"g2871.t1";	gene_id	"g2871";
000008F	AUGUSTUS	CDS	278702	282127	1	-	0	transcript_id	"g2871.t1";	gene_id	"g2871";
000008F	AUGUSTUS	start_codon	282125	282127	.	-	0	transcript_id	"g2871.t1";	gene_id	"g2871";
000008F	AUGUSTUS	gene	282656	285346	1	+	.	g2872;OG0003976;Leucine--tRNA ligase, mitochondrial
000008F	AUGUSTUS	transcript	282656	285346	1	+	.	g2872.t1
000008F	AUGUSTUS	start_codon	282656	282658	.	+	0	transcript_id	"g2872.t1";	gene_id	"g2872";
000008F	AUGUSTUS	CDS	282656	285343	1	+	0	transcript_id	"g2872.t1";	gene_id	"g2872";
000008F	AUGUSTUS	stop_codon	285344	285346	.	+	0	transcript_id	"g2872.t1";	gene_id	"g2872";
000008F	AUGUSTUS	gene	287236	288024	0.73	+	.	g2873;OG0003975;hypothetical protein
000008F	AUGUSTUS	transcript	287236	288024	0.73	+	.	g2873.t1
000008F	AUGUSTUS	start_codon	287236	287238	.	+	0	transcript_id	"g2873.t1";	gene_id	"g2873";
000008F	AUGUSTUS	CDS	287236	288021	0.73	+	0	transcript_id	"g2873.t1";	gene_id	"g2873";
000008F	AUGUSTUS	stop_codon	288022	288024	.	+	0	transcript_id	"g2873.t1";	gene_id	"g2873";
000008F	AUGUSTUS	gene	288597	292805	0.99	+	.	g2874;OG0003974;Vacuolar cation-transporting ATPase YPK9
000008F	AUGUSTUS	transcript	288597	292805	0.99	+	.	g2874.t1
000008F	AUGUSTUS	start_codon	288597	288599	.	+	0	transcript_id	"g2874.t1";	gene_id	"g2874";
000008F	AUGUSTUS	CDS	288597	292802	0.99	+	0	transcript_id	"g2874.t1";	gene_id	"g2874";
000008F	AUGUSTUS	stop_codon	292803	292805	.	+	0	transcript_id	"g2874.t1";	gene_id	"g2874";
000008F	AUGUSTUS	gene	293453	297916	0.72	-	.	g2875;OG0000091;Metal resistance protein YCF1
000008F	AUGUSTUS	transcript	293453	297916	0.72	-	.	g2875.t1
000008F	AUGUSTUS	stop_codon	293453	293455	.	-	0	transcript_id	"g2875.t1";	gene_id	"g2875";
000008F	AUGUSTUS	CDS	293456	297916	0.72	-	0	transcript_id	"g2875.t1";	gene_id	"g2875";
000008F	AUGUSTUS	start_codon	297914	297916	.	-	0	transcript_id	"g2875.t1";	gene_id	"g2875";
000008F	AUGUSTUS	gene	298282	298746	1	+	.	g2876;OG0004634;Mitochondrial fission 1 protein
000008F	AUGUSTUS	transcript	298282	298746	1	+	.	g2876.t1
000008F	AUGUSTUS	start_codon	298282	298284	.	+	0	transcript_id	"g2876.t1";	gene_id	"g2876";
000008F	AUGUSTUS	CDS	298282	298743	1	+	0	transcript_id	"g2876.t1";	gene_id	"g2876";
000008F	AUGUSTUS	stop_codon	298744	298746	.	+	0	transcript_id	"g2876.t1";	gene_id	"g2876";
000008F	AUGUSTUS	gene	298945	303552	1	-	.	g2877;OG0000091;Metal resistance protein YCF1
000008F	AUGUSTUS	transcript	298945	303552	1	-	.	g2877.t1
000008F	AUGUSTUS	stop_codon	298945	298947	.	-	0	transcript_id	"g2877.t1";	gene_id	"g2877";
000008F	AUGUSTUS	CDS	298948	303552	1	-	0	transcript_id	"g2877.t1";	gene_id	"g2877";
000008F	AUGUSTUS	start_codon	303550	303552	.	-	0	transcript_id	"g2877.t1";	gene_id	"g2877";
000008F	AUGUSTUS	gene	304234	305607	1	+	.	g2878;OG0003973;NAD-dependent histone deacetylase HST4
000008F	AUGUSTUS	transcript	304234	305607	1	+	.	g2878.t1
000008F	AUGUSTUS	start_codon	304234	304236	.	+	0	transcript_id	"g2878.t1";	gene_id	"g2878";
000008F	AUGUSTUS	CDS	304234	305604	1	+	0	transcript_id	"g2878.t1";	gene_id	"g2878";
000008F	AUGUSTUS	stop_codon	305605	305607	.	+	0	transcript_id	"g2878.t1";	gene_id	"g2878";
000008F	AUGUSTUS	gene	305667	306521	0.95	-	.	g2879;OG0003972;GPN-loop GTPase 3
000008F	AUGUSTUS	transcript	305667	306521	0.95	-	.	g2879.t1
000008F	AUGUSTUS	stop_codon	305667	305669	.	-	0	transcript_id	"g2879.t1";	gene_id	"g2879";
000008F	AUGUSTUS	CDS	305670	306521	0.95	-	0	transcript_id	"g2879.t1";	gene_id	"g2879";
000008F	AUGUSTUS	start_codon	306519	306521	.	-	0	transcript_id	"g2879.t1";	gene_id	"g2879";
000008F	AUGUSTUS	gene	306693	308459	0.97	-	.	g2880;OG0003971;Transcription initiation factor TFIID subunit 11
000008F	AUGUSTUS	transcript	306693	308459	0.97	-	.	g2880.t1
000008F	AUGUSTUS	stop_codon	306693	306695	.	-	0	transcript_id	"g2880.t1";	gene_id	"g2880";
000008F	AUGUSTUS	CDS	306696	308459	0.97	-	0	transcript_id	"g2880.t1";	gene_id	"g2880";
000008F	AUGUSTUS	start_codon	308457	308459	.	-	0	transcript_id	"g2880.t1";	gene_id	"g2880";
000008F	AUGUSTUS	gene	308736	310490	1	-	.	g2881;OG0003970;Manganese transporter SMF2
000008F	AUGUSTUS	transcript	308736	310490	1	-	.	g2881.t1
000008F	AUGUSTUS	stop_codon	308736	308738	.	-	0	transcript_id	"g2881.t1";	gene_id	"g2881";
000008F	AUGUSTUS	CDS	308739	310490	1	-	0	transcript_id	"g2881.t1";	gene_id	"g2881";
000008F	AUGUSTUS	start_codon	310488	310490	.	-	0	transcript_id	"g2881.t1";	gene_id	"g2881";
000008F	AUGUSTUS	gene	311086	312642	0.82	+	.	g2882;OG0003969;Protein arginine methyltransferase NDUFAF7, mitochondrial
000008F	AUGUSTUS	transcript	311086	312642	0.82	+	.	g2882.t1
000008F	AUGUSTUS	start_codon	311086	311088	.	+	0	transcript_id	"g2882.t1";	gene_id	"g2882";
000008F	AUGUSTUS	CDS	311086	312639	0.82	+	0	transcript_id	"g2882.t1";	gene_id	"g2882";
000008F	AUGUSTUS	stop_codon	312640	312642	.	+	0	transcript_id	"g2882.t1";	gene_id	"g2882";
000008F	AUGUSTUS	gene	312699	313799	0.54	-	.	g2883;OG0003968;tRNA-dihydrouridine(20) synthase [NAD(P)+]
000008F	AUGUSTUS	transcript	312699	313799	0.54	-	.	g2883.t1
000008F	AUGUSTUS	stop_codon	312699	312701	.	-	0	transcript_id	"g2883.t1";	gene_id	"g2883";
000008F	AUGUSTUS	CDS	312702	313799	0.54	-	0	transcript_id	"g2883.t1";	gene_id	"g2883";
000008F	AUGUSTUS	start_codon	313797	313799	.	-	0	transcript_id	"g2883.t1";	gene_id	"g2883";
000008F	AUGUSTUS	gene	313989	314615	0.79	-	.	g2884;OG0004633;Uncharacterized RNA-binding protein C22E12.02
000008F	AUGUSTUS	transcript	313989	314615	0.79	-	.	g2884.t1
000008F	AUGUSTUS	stop_codon	313989	313991	.	-	0	transcript_id	"g2884.t1";	gene_id	"g2884";
000008F	AUGUSTUS	CDS	313992	314615	0.79	-	0	transcript_id	"g2884.t1";	gene_id	"g2884";
000008F	AUGUSTUS	start_codon	314613	314615	.	-	0	transcript_id	"g2884.t1";	gene_id	"g2884";
000008F	AUGUSTUS	gene	314788	316011	1	+	.	g2885;OG0003967;Uncharacterized protein YNR040W
000008F	AUGUSTUS	transcript	314788	316011	1	+	.	g2885.t1
000008F	AUGUSTUS	start_codon	314788	314790	.	+	0	transcript_id	"g2885.t1";	gene_id	"g2885";
000008F	AUGUSTUS	CDS	314788	316008	1	+	0	transcript_id	"g2885.t1";	gene_id	"g2885";
000008F	AUGUSTUS	stop_codon	316009	316011	.	+	0	transcript_id	"g2885.t1";	gene_id	"g2885";
000008F	AUGUSTUS	gene	316066	318891	1	-	.	g2886;OG0003966;Cytokinesis protein sepH
000008F	AUGUSTUS	transcript	316066	318891	1	-	.	g2886.t1
000008F	AUGUSTUS	stop_codon	316066	316068	.	-	0	transcript_id	"g2886.t1";	gene_id	"g2886";
000008F	AUGUSTUS	CDS	316069	318891	1	-	0	transcript_id	"g2886.t1";	gene_id	"g2886";
000008F	AUGUSTUS	start_codon	318889	318891	.	-	0	transcript_id	"g2886.t1";	gene_id	"g2886";
000008F	AUGUSTUS	gene	319090	320409	0.98	-	.	g2887;OG0003965;Alkylphosphocholine resistance protein LEM3
000008F	AUGUSTUS	transcript	319090	320409	0.98	-	.	g2887.t1
000008F	AUGUSTUS	stop_codon	319090	319092	.	-	0	transcript_id	"g2887.t1";	gene_id	"g2887";
000008F	AUGUSTUS	CDS	319093	320409	0.98	-	0	transcript_id	"g2887.t1";	gene_id	"g2887";
000008F	AUGUSTUS	start_codon	320407	320409	.	-	0	transcript_id	"g2887.t1";	gene_id	"g2887";
000008F	AUGUSTUS	gene	320686	321765	1	-	.	g2888;OG0003964;hypothetical protein
000008F	AUGUSTUS	transcript	320686	321765	1	-	.	g2888.t1
000008F	AUGUSTUS	stop_codon	320686	320688	.	-	0	transcript_id	"g2888.t1";	gene_id	"g2888";
000008F	AUGUSTUS	CDS	320689	321765	1	-	0	transcript_id	"g2888.t1";	gene_id	"g2888";
000008F	AUGUSTUS	start_codon	321763	321765	.	-	0	transcript_id	"g2888.t1";	gene_id	"g2888";
000008F	AUGUSTUS	gene	322872	323963	1	+	.	g2889;OG0004632;Sphingolipid C4-hydroxylase SUR2
000008F	AUGUSTUS	transcript	322872	323963	1	+	.	g2889.t1
000008F	AUGUSTUS	start_codon	322872	322874	.	+	0	transcript_id	"g2889.t1";	gene_id	"g2889";
000008F	AUGUSTUS	CDS	322872	323960	1	+	0	transcript_id	"g2889.t1";	gene_id	"g2889";
000008F	AUGUSTUS	stop_codon	323961	323963	.	+	0	transcript_id	"g2889.t1";	gene_id	"g2889";
000008F	AUGUSTUS	gene	324205	324807	1	-	.	g2890;OG0004631;Mitochondrial homologous recombination protein 1
000008F	AUGUSTUS	transcript	324205	324807	1	-	.	g2890.t1
000008F	AUGUSTUS	stop_codon	324205	324207	.	-	0	transcript_id	"g2890.t1";	gene_id	"g2890";
000008F	AUGUSTUS	CDS	324208	324807	1	-	0	transcript_id	"g2890.t1";	gene_id	"g2890";
000008F	AUGUSTUS	start_codon	324805	324807	.	-	0	transcript_id	"g2890.t1";	gene_id	"g2890";
000008F	AUGUSTUS	gene	325388	325609	0.5	+	.	g2891;OG0004824;Dynein light chain 1, cytoplasmic
000008F	AUGUSTUS	transcript	325388	325609	0.5	+	.	g2891.t1
000008F	AUGUSTUS	start_codon	325388	325390	.	+	0	transcript_id	"g2891.t1";	gene_id	"g2891";
000008F	AUGUSTUS	CDS	325388	325606	0.5	+	0	transcript_id	"g2891.t1";	gene_id	"g2891";
000008F	AUGUSTUS	stop_codon	325607	325609	.	+	0	transcript_id	"g2891.t1";	gene_id	"g2891";
000008F	AUGUSTUS	gene	325733	326848	0.8	-	.	g2892;OG0003963;hypothetical protein
000008F	AUGUSTUS	transcript	325733	326848	0.8	-	.	g2892.t1
000008F	AUGUSTUS	stop_codon	325733	325735	.	-	0	transcript_id	"g2892.t1";	gene_id	"g2892";
000008F	AUGUSTUS	CDS	325736	326848	0.8	-	0	transcript_id	"g2892.t1";	gene_id	"g2892";
000008F	AUGUSTUS	start_codon	326846	326848	.	-	0	transcript_id	"g2892.t1";	gene_id	"g2892";
000008F	AUGUSTUS	gene	327284	328549	0.86	-	.	g2893;OG0003962;Protein MSS51, mitochondrial
000008F	AUGUSTUS	transcript	327284	328549	0.86	-	.	g2893.t1
000008F	AUGUSTUS	stop_codon	327284	327286	.	-	0	transcript_id	"g2893.t1";	gene_id	"g2893";
000008F	AUGUSTUS	CDS	327287	328549	0.86	-	0	transcript_id	"g2893.t1";	gene_id	"g2893";
000008F	AUGUSTUS	start_codon	328547	328549	.	-	0	transcript_id	"g2893.t1";	gene_id	"g2893";
000008F	AUGUSTUS	gene	329405	330820	1	+	.	g2894;OG0003961;hypothetical protein
000008F	AUGUSTUS	transcript	329405	330820	1	+	.	g2894.t1
000008F	AUGUSTUS	start_codon	329405	329407	.	+	0	transcript_id	"g2894.t1";	gene_id	"g2894";
000008F	AUGUSTUS	CDS	329405	330817	1	+	0	transcript_id	"g2894.t1";	gene_id	"g2894";
000008F	AUGUSTUS	stop_codon	330818	330820	.	+	0	transcript_id	"g2894.t1";	gene_id	"g2894";
000008F	AUGUSTUS	gene	331939	332526	0.69	+	.	g2895;OG0003960;Peroxiredoxin TSA1-A
000008F	AUGUSTUS	transcript	331939	332526	0.69	+	.	g2895.t1
000008F	AUGUSTUS	start_codon	331939	331941	.	+	0	transcript_id	"g2895.t1";	gene_id	"g2895";
000008F	AUGUSTUS	CDS	331939	332523	0.69	+	0	transcript_id	"g2895.t1";	gene_id	"g2895";
000008F	AUGUSTUS	stop_codon	332524	332526	.	+	0	transcript_id	"g2895.t1";	gene_id	"g2895";
000008F	AUGUSTUS	gene	332642	333919	0.86	-	.	g2896;OG0003959;NEDD8-activating enzyme E1 catalytic subunit
000008F	AUGUSTUS	transcript	332642	333919	0.86	-	.	g2896.t1
000008F	AUGUSTUS	stop_codon	332642	332644	.	-	0	transcript_id	"g2896.t1";	gene_id	"g2896";
000008F	AUGUSTUS	CDS	332645	333919	0.86	-	0	transcript_id	"g2896.t1";	gene_id	"g2896";
000008F	AUGUSTUS	start_codon	333917	333919	.	-	0	transcript_id	"g2896.t1";	gene_id	"g2896";
000008F	AUGUSTUS	gene	334023	335108	0.85	-	.	g2897;OG0003958;Protein SPT3
000008F	AUGUSTUS	transcript	334023	335108	0.85	-	.	g2897.t1
000008F	AUGUSTUS	stop_codon	334023	334025	.	-	0	transcript_id	"g2897.t1";	gene_id	"g2897";
000008F	AUGUSTUS	CDS	334026	335108	0.85	-	0	transcript_id	"g2897.t1";	gene_id	"g2897";
000008F	AUGUSTUS	start_codon	335106	335108	.	-	0	transcript_id	"g2897.t1";	gene_id	"g2897";
000008F	AUGUSTUS	gene	335325	335888	0.98	+	.	g2898;OG0003957;IMPACT family member YDL177C
000008F	AUGUSTUS	transcript	335325	335888	0.98	+	.	g2898.t1
000008F	AUGUSTUS	start_codon	335325	335327	.	+	0	transcript_id	"g2898.t1";	gene_id	"g2898";
000008F	AUGUSTUS	CDS	335325	335885	0.98	+	0	transcript_id	"g2898.t1";	gene_id	"g2898";
000008F	AUGUSTUS	stop_codon	335886	335888	.	+	0	transcript_id	"g2898.t1";	gene_id	"g2898";
000008F	AUGUSTUS	gene	335983	337391	0.86	-	.	g2899;OG0003956;Elongation factor 1-gamma 1
000008F	AUGUSTUS	transcript	335983	337391	0.86	-	.	g2899.t1
000008F	AUGUSTUS	stop_codon	335983	335985	.	-	0	transcript_id	"g2899.t1";	gene_id	"g2899";
000008F	AUGUSTUS	intron	337008	337189	0.86	-	.	transcript_id	"g2899.t1";	gene_id	"g2899";
000008F	AUGUSTUS	CDS	335986	337007	0.86	-	2	transcript_id	"g2899.t1";	gene_id	"g2899";
000008F	AUGUSTUS	CDS	337190	337391	0.9	-	0	transcript_id	"g2899.t1";	gene_id	"g2899";
000008F	AUGUSTUS	start_codon	337389	337391	.	-	0	transcript_id	"g2899.t1";	gene_id	"g2899";
000008F	AUGUSTUS	gene	337879	339873	1	+	.	g2900;OG0003955;Aspartate--tRNA ligase, mitochondrial
000008F	AUGUSTUS	transcript	337879	339873	1	+	.	g2900.t1
000008F	AUGUSTUS	start_codon	337879	337881	.	+	0	transcript_id	"g2900.t1";	gene_id	"g2900";
000008F	AUGUSTUS	CDS	337879	339870	1	+	0	transcript_id	"g2900.t1";	gene_id	"g2900";
000008F	AUGUSTUS	stop_codon	339871	339873	.	+	0	transcript_id	"g2900.t1";	gene_id	"g2900";
000008F	AUGUSTUS	gene	340642	343296	0.81	+	.	g2901;OG0003954;Enhancer of polycomb-like protein 1
000008F	AUGUSTUS	transcript	340642	343296	0.81	+	.	g2901.t1
000008F	AUGUSTUS	start_codon	340642	340644	.	+	0	transcript_id	"g2901.t1";	gene_id	"g2901";
000008F	AUGUSTUS	CDS	340642	343293	0.81	+	0	transcript_id	"g2901.t1";	gene_id	"g2901";
000008F	AUGUSTUS	stop_codon	343294	343296	.	+	0	transcript_id	"g2901.t1";	gene_id	"g2901";
000008F	AUGUSTUS	gene	343670	344455	1	-	.	g2902;OG0000201;Ammonia transport outward protein 2
000008F	AUGUSTUS	transcript	343670	344455	1	-	.	g2902.t1
000008F	AUGUSTUS	stop_codon	343670	343672	.	-	0	transcript_id	"g2902.t1";	gene_id	"g2902";
000008F	AUGUSTUS	CDS	343673	344455	1	-	0	transcript_id	"g2902.t1";	gene_id	"g2902";
000008F	AUGUSTUS	start_codon	344453	344455	.	-	0	transcript_id	"g2902.t1";	gene_id	"g2902";
000008F	AUGUSTUS	gene	346330	347667	1	+	.	g2903;OG0003953;RNA exonuclease 3
000008F	AUGUSTUS	transcript	346330	347667	1	+	.	g2903.t1
000008F	AUGUSTUS	start_codon	346330	346332	.	+	0	transcript_id	"g2903.t1";	gene_id	"g2903";
000008F	AUGUSTUS	CDS	346330	347664	1	+	0	transcript_id	"g2903.t1";	gene_id	"g2903";
000008F	AUGUSTUS	stop_codon	347665	347667	.	+	0	transcript_id	"g2903.t1";	gene_id	"g2903";
000008F	AUGUSTUS	gene	347696	349861	0.61	-	.	g2904;OG0003952;Cell division control protein 45
000008F	AUGUSTUS	transcript	347696	349861	0.61	-	.	g2904.t1
000008F	AUGUSTUS	stop_codon	347696	347698	.	-	0	transcript_id	"g2904.t1";	gene_id	"g2904";
000008F	AUGUSTUS	CDS	347699	349861	0.61	-	0	transcript_id	"g2904.t1";	gene_id	"g2904";
000008F	AUGUSTUS	start_codon	349859	349861	.	-	0	transcript_id	"g2904.t1";	gene_id	"g2904";
000008F	AUGUSTUS	gene	350101	351132	0.94	-	.	g2905;OG0003951;hypothetical protein
000008F	AUGUSTUS	transcript	350101	351132	0.94	-	.	g2905.t1
000008F	AUGUSTUS	stop_codon	350101	350103	.	-	0	transcript_id	"g2905.t1";	gene_id	"g2905";
000008F	AUGUSTUS	CDS	350104	351132	0.94	-	0	transcript_id	"g2905.t1";	gene_id	"g2905";
000008F	AUGUSTUS	start_codon	351130	351132	.	-	0	transcript_id	"g2905.t1";	gene_id	"g2905";
000008F	AUGUSTUS	gene	351345	351620	0.87	-	.	g2906;OG0005137;37S ribosomal protein MRP10, mitochondrial
000008F	AUGUSTUS	transcript	351345	351620	0.87	-	.	g2906.t1
000008F	AUGUSTUS	stop_codon	351345	351347	.	-	0	transcript_id	"g2906.t1";	gene_id	"g2906";
000008F	AUGUSTUS	CDS	351348	351620	0.87	-	0	transcript_id	"g2906.t1";	gene_id	"g2906";
000008F	AUGUSTUS	start_codon	351618	351620	.	-	0	transcript_id	"g2906.t1";	gene_id	"g2906";
000008F	AUGUSTUS	gene	352285	354054	0.96	+	.	g2907;OG0004630;NAD-dependent histone deacetylase SIR2
000008F	AUGUSTUS	transcript	352285	354054	0.96	+	.	g2907.t1
000008F	AUGUSTUS	start_codon	352285	352287	.	+	0	transcript_id	"g2907.t1";	gene_id	"g2907";
000008F	AUGUSTUS	CDS	352285	354051	0.96	+	0	transcript_id	"g2907.t1";	gene_id	"g2907";
000008F	AUGUSTUS	stop_codon	354052	354054	.	+	0	transcript_id	"g2907.t1";	gene_id	"g2907";
000008F	AUGUSTUS	gene	354304	358608	0.93	+	.	g2908;OG0003950;Exocyst complex component SEC3
000008F	AUGUSTUS	transcript	354304	358608	0.93	+	.	g2908.t1
000008F	AUGUSTUS	start_codon	354304	354306	.	+	0	transcript_id	"g2908.t1";	gene_id	"g2908";
000008F	AUGUSTUS	CDS	354304	358605	0.93	+	0	transcript_id	"g2908.t1";	gene_id	"g2908";
000008F	AUGUSTUS	stop_codon	358606	358608	.	+	0	transcript_id	"g2908.t1";	gene_id	"g2908";
000008F	AUGUSTUS	gene	359129	360115	0.68	-	.	g2909;OG0004823;Mitochondrial dicarboxylate transporter
000008F	AUGUSTUS	transcript	359129	360115	0.68	-	.	g2909.t1
000008F	AUGUSTUS	stop_codon	359129	359131	.	-	0	transcript_id	"g2909.t1";	gene_id	"g2909";
000008F	AUGUSTUS	intron	359983	360093	0.68	-	.	transcript_id	"g2909.t1";	gene_id	"g2909";
000008F	AUGUSTUS	CDS	359132	359982	1	-	2	transcript_id	"g2909.t1";	gene_id	"g2909";
000008F	AUGUSTUS	CDS	360094	360115	0.68	-	0	transcript_id	"g2909.t1";	gene_id	"g2909";
000008F	AUGUSTUS	start_codon	360113	360115	.	-	0	transcript_id	"g2909.t1";	gene_id	"g2909";
000008F	AUGUSTUS	gene	361905	362597	1	+	.	g2910;OG0005122;Mating-type protein A1
000008F	AUGUSTUS	transcript	361905	362597	1	+	.	g2910.t1
000008F	AUGUSTUS	start_codon	361905	361907	.	+	0	transcript_id	"g2910.t1";	gene_id	"g2910";
000008F	AUGUSTUS	CDS	361905	362594	1	+	0	transcript_id	"g2910.t1";	gene_id	"g2910";
000008F	AUGUSTUS	stop_codon	362595	362597	.	+	0	transcript_id	"g2910.t1";	gene_id	"g2910";
000008F	AUGUSTUS	gene	362949	366044	0.99	-	.	g2911;OG0000709;Endocytosis protein end4
000008F	AUGUSTUS	transcript	362949	366044	0.99	-	.	g2911.t1
000008F	AUGUSTUS	stop_codon	362949	362951	.	-	0	transcript_id	"g2911.t1";	gene_id	"g2911";
000008F	AUGUSTUS	CDS	362952	366044	0.99	-	0	transcript_id	"g2911.t1";	gene_id	"g2911";
000008F	AUGUSTUS	start_codon	366042	366044	.	-	0	transcript_id	"g2911.t1";	gene_id	"g2911";
000008F	AUGUSTUS	gene	366784	367113	0.97	+	.	g2912;OG0003949;Eukaryotic translation initiation factor eIF-1
000008F	AUGUSTUS	transcript	366784	367113	0.97	+	.	g2912.t1
000008F	AUGUSTUS	start_codon	366784	366786	.	+	0	transcript_id	"g2912.t1";	gene_id	"g2912";
000008F	AUGUSTUS	CDS	366784	367110	0.97	+	0	transcript_id	"g2912.t1";	gene_id	"g2912";
000008F	AUGUSTUS	stop_codon	367111	367113	.	+	0	transcript_id	"g2912.t1";	gene_id	"g2912";
000008F	AUGUSTUS	gene	367313	367822	0.96	+	.	g2913;OG0003948;Pre-mRNA-splicing factor CWC25
000008F	AUGUSTUS	transcript	367313	367822	0.96	+	.	g2913.t1
000008F	AUGUSTUS	start_codon	367313	367315	.	+	0	transcript_id	"g2913.t1";	gene_id	"g2913";
000008F	AUGUSTUS	CDS	367313	367819	0.96	+	0	transcript_id	"g2913.t1";	gene_id	"g2913";
000008F	AUGUSTUS	stop_codon	367820	367822	.	+	0	transcript_id	"g2913.t1";	gene_id	"g2913";
000008F	AUGUSTUS	gene	367875	368558	0.98	-	.	g2914;OG0003947;hypothetical protein
000008F	AUGUSTUS	transcript	367875	368558	0.98	-	.	g2914.t1
000008F	AUGUSTUS	stop_codon	367875	367877	.	-	0	transcript_id	"g2914.t1";	gene_id	"g2914";
000008F	AUGUSTUS	CDS	367878	368558	0.98	-	0	transcript_id	"g2914.t1";	gene_id	"g2914";
000008F	AUGUSTUS	start_codon	368556	368558	.	-	0	transcript_id	"g2914.t1";	gene_id	"g2914";
000008F	AUGUSTUS	gene	368950	370128	0.96	+	.	g2915;OG0003946;Putative cysteine synthase
000008F	AUGUSTUS	transcript	368950	370128	0.96	+	.	g2915.t1
000008F	AUGUSTUS	start_codon	368950	368952	.	+	0	transcript_id	"g2915.t1";	gene_id	"g2915";
000008F	AUGUSTUS	CDS	368950	370125	0.96	+	0	transcript_id	"g2915.t1";	gene_id	"g2915";
000008F	AUGUSTUS	stop_codon	370126	370128	.	+	0	transcript_id	"g2915.t1";	gene_id	"g2915";
000008F	AUGUSTUS	gene	370148	371959	1	-	.	g2916;OG0003945;ATP-dependent rRNA helicase SPB4
000008F	AUGUSTUS	transcript	370148	371959	1	-	.	g2916.t1
000008F	AUGUSTUS	stop_codon	370148	370150	.	-	0	transcript_id	"g2916.t1";	gene_id	"g2916";
000008F	AUGUSTUS	CDS	370151	371959	1	-	0	transcript_id	"g2916.t1";	gene_id	"g2916";
000008F	AUGUSTUS	start_codon	371957	371959	.	-	0	transcript_id	"g2916.t1";	gene_id	"g2916";
000008F	AUGUSTUS	gene	372243	373517	1	+	.	g2917;OG0003944;tRNA pseudouridine(38/39) synthase
000008F	AUGUSTUS	transcript	372243	373517	1	+	.	g2917.t1
000008F	AUGUSTUS	start_codon	372243	372245	.	+	0	transcript_id	"g2917.t1";	gene_id	"g2917";
000008F	AUGUSTUS	CDS	372243	373514	1	+	0	transcript_id	"g2917.t1";	gene_id	"g2917";
000008F	AUGUSTUS	stop_codon	373515	373517	.	+	0	transcript_id	"g2917.t1";	gene_id	"g2917";
000008F	AUGUSTUS	gene	376277	378970	1	+	.	g2918;;Cutinase transcription factor 1 alpha
000008F	AUGUSTUS	transcript	376277	378970	1	+	.	g2918.t1
000008F	AUGUSTUS	start_codon	376277	376279	.	+	0	transcript_id	"g2918.t1";	gene_id	"g2918";
000008F	AUGUSTUS	CDS	376277	378967	1	+	0	transcript_id	"g2918.t1";	gene_id	"g2918";
000008F	AUGUSTUS	stop_codon	378968	378970	.	+	0	transcript_id	"g2918.t1";	gene_id	"g2918";
000008F	AUGUSTUS	gene	380611	381495	0.96	+	.	g2919;OG0005009;4,5-DOPA dioxygenase extradiol
000008F	AUGUSTUS	transcript	380611	381495	0.96	+	.	g2919.t1
000008F	AUGUSTUS	start_codon	380611	380613	.	+	0	transcript_id	"g2919.t1";	gene_id	"g2919";
000008F	AUGUSTUS	CDS	380611	381492	0.96	+	0	transcript_id	"g2919.t1";	gene_id	"g2919";
000008F	AUGUSTUS	stop_codon	381493	381495	.	+	0	transcript_id	"g2919.t1";	gene_id	"g2919";
000008F	AUGUSTUS	gene	382006	383187	0.86	+	.	g2920;OG0003943;hypothetical protein
000008F	AUGUSTUS	transcript	382006	383187	0.86	+	.	g2920.t1
000008F	AUGUSTUS	start_codon	382006	382008	.	+	0	transcript_id	"g2920.t1";	gene_id	"g2920";
000008F	AUGUSTUS	CDS	382006	383184	0.86	+	0	transcript_id	"g2920.t1";	gene_id	"g2920";
000008F	AUGUSTUS	stop_codon	383185	383187	.	+	0	transcript_id	"g2920.t1";	gene_id	"g2920";
000008F	AUGUSTUS	gene	383218	384327	1	-	.	g2921;OG0003942;Ribosome-interacting GTPase 2
000008F	AUGUSTUS	transcript	383218	384327	1	-	.	g2921.t1
000008F	AUGUSTUS	stop_codon	383218	383220	.	-	0	transcript_id	"g2921.t1";	gene_id	"g2921";
000008F	AUGUSTUS	CDS	383221	384327	1	-	0	transcript_id	"g2921.t1";	gene_id	"g2921";
000008F	AUGUSTUS	start_codon	384325	384327	.	-	0	transcript_id	"g2921.t1";	gene_id	"g2921";
000008F	AUGUSTUS	gene	384531	385862	1	-	.	g2922;OG0003941;Phosphatidate cytidylyltransferase
000008F	AUGUSTUS	transcript	384531	385862	1	-	.	g2922.t1
000008F	AUGUSTUS	stop_codon	384531	384533	.	-	0	transcript_id	"g2922.t1";	gene_id	"g2922";
000008F	AUGUSTUS	CDS	384534	385862	1	-	0	transcript_id	"g2922.t1";	gene_id	"g2922";
000008F	AUGUSTUS	start_codon	385860	385862	.	-	0	transcript_id	"g2922.t1";	gene_id	"g2922";
000008F	AUGUSTUS	gene	386814	387917	1	+	.	g2923;OG0003940;Probable inositol oxygenase
000008F	AUGUSTUS	transcript	386814	387917	1	+	.	g2923.t1
000008F	AUGUSTUS	start_codon	386814	386816	.	+	0	transcript_id	"g2923.t1";	gene_id	"g2923";
000008F	AUGUSTUS	CDS	386814	387914	1	+	0	transcript_id	"g2923.t1";	gene_id	"g2923";
000008F	AUGUSTUS	stop_codon	387915	387917	.	+	0	transcript_id	"g2923.t1";	gene_id	"g2923";
000008F	AUGUSTUS	gene	388149	389747	1	-	.	g2924;OG0003939;Probable family 17 glucosidase SCW11
000008F	AUGUSTUS	transcript	388149	389747	1	-	.	g2924.t1
000008F	AUGUSTUS	stop_codon	388149	388151	.	-	0	transcript_id	"g2924.t1";	gene_id	"g2924";
000008F	AUGUSTUS	CDS	388152	389747	1	-	0	transcript_id	"g2924.t1";	gene_id	"g2924";
000008F	AUGUSTUS	start_codon	389745	389747	.	-	0	transcript_id	"g2924.t1";	gene_id	"g2924";
000008F	AUGUSTUS	gene	390653	392242	0.36	+	.	g2925;OG0003938;Hexose transporter 2
000008F	AUGUSTUS	transcript	390653	392242	0.36	+	.	g2925.t1
000008F	AUGUSTUS	start_codon	390653	390655	.	+	0	transcript_id	"g2925.t1";	gene_id	"g2925";
000008F	AUGUSTUS	CDS	390653	392239	0.36	+	0	transcript_id	"g2925.t1";	gene_id	"g2925";
000008F	AUGUSTUS	stop_codon	392240	392242	.	+	0	transcript_id	"g2925.t1";	gene_id	"g2925";
000008F	AUGUSTUS	gene	392341	392805	1	-	.	g2926;OG0003937;60S ribosomal protein L24
000008F	AUGUSTUS	transcript	392341	392805	1	-	.	g2926.t1
000008F	AUGUSTUS	stop_codon	392341	392343	.	-	0	transcript_id	"g2926.t1";	gene_id	"g2926";
000008F	AUGUSTUS	CDS	392344	392805	1	-	0	transcript_id	"g2926.t1";	gene_id	"g2926";
000008F	AUGUSTUS	start_codon	392803	392805	.	-	0	transcript_id	"g2926.t1";	gene_id	"g2926";
000008F	AUGUSTUS	gene	393174	393497	1	+	.	g2927;OG0003936;60S ribosomal protein L30
000008F	AUGUSTUS	transcript	393174	393497	1	+	.	g2927.t1
000008F	AUGUSTUS	start_codon	393174	393176	.	+	0	transcript_id	"g2927.t1";	gene_id	"g2927";
000008F	AUGUSTUS	CDS	393174	393494	1	+	0	transcript_id	"g2927.t1";	gene_id	"g2927";
000008F	AUGUSTUS	stop_codon	393495	393497	.	+	0	transcript_id	"g2927.t1";	gene_id	"g2927";
000008F	AUGUSTUS	gene	393928	395058	1	+	.	g2928;OG0003935;Glucose-signaling factor 2
000008F	AUGUSTUS	transcript	393928	395058	1	+	.	g2928.t1
000008F	AUGUSTUS	start_codon	393928	393930	.	+	0	transcript_id	"g2928.t1";	gene_id	"g2928";
000008F	AUGUSTUS	CDS	393928	395055	1	+	0	transcript_id	"g2928.t1";	gene_id	"g2928";
000008F	AUGUSTUS	stop_codon	395056	395058	.	+	0	transcript_id	"g2928.t1";	gene_id	"g2928";
000008F	AUGUSTUS	gene	395156	397087	0.97	-	.	g2929;OG0003934;Cell division control protein 7
000008F	AUGUSTUS	transcript	395156	397087	0.97	-	.	g2929.t1
000008F	AUGUSTUS	stop_codon	395156	395158	.	-	0	transcript_id	"g2929.t1";	gene_id	"g2929";
000008F	AUGUSTUS	CDS	395159	397087	0.97	-	0	transcript_id	"g2929.t1";	gene_id	"g2929";
000008F	AUGUSTUS	start_codon	397085	397087	.	-	0	transcript_id	"g2929.t1";	gene_id	"g2929";
000008F	AUGUSTUS	gene	397235	398908	1	-	.	g2930;OG0004628;RNA exonuclease 1
000008F	AUGUSTUS	transcript	397235	398908	1	-	.	g2930.t1
000008F	AUGUSTUS	stop_codon	397235	397237	.	-	0	transcript_id	"g2930.t1";	gene_id	"g2930";
000008F	AUGUSTUS	CDS	397238	398908	1	-	0	transcript_id	"g2930.t1";	gene_id	"g2930";
000008F	AUGUSTUS	start_codon	398906	398908	.	-	0	transcript_id	"g2930.t1";	gene_id	"g2930";
000008F	AUGUSTUS	gene	399012	400016	1	-	.	g2931;OG0004627;hypothetical protein
000008F	AUGUSTUS	transcript	399012	400016	1	-	.	g2931.t1
000008F	AUGUSTUS	stop_codon	399012	399014	.	-	0	transcript_id	"g2931.t1";	gene_id	"g2931";
000008F	AUGUSTUS	CDS	399015	400016	1	-	0	transcript_id	"g2931.t1";	gene_id	"g2931";
000008F	AUGUSTUS	start_codon	400014	400016	.	-	0	transcript_id	"g2931.t1";	gene_id	"g2931";
000008F	AUGUSTUS	gene	400124	401263	0.81	-	.	g2932;OG0003933;Sphingolipid delta(4)-desaturase
000008F	AUGUSTUS	transcript	400124	401263	0.81	-	.	g2932.t1
000008F	AUGUSTUS	stop_codon	400124	400126	.	-	0	transcript_id	"g2932.t1";	gene_id	"g2932";
000008F	AUGUSTUS	CDS	400127	401263	0.81	-	0	transcript_id	"g2932.t1";	gene_id	"g2932";
000008F	AUGUSTUS	start_codon	401261	401263	.	-	0	transcript_id	"g2932.t1";	gene_id	"g2932";
000008F	AUGUSTUS	gene	402374	403858	0.81	+	.	g2933;OG0003932;3-hydroxyisobutyryl-CoA hydrolase, mitochondrial
000008F	AUGUSTUS	transcript	402374	403858	0.81	+	.	g2933.t1
000008F	AUGUSTUS	start_codon	402374	402376	.	+	0	transcript_id	"g2933.t1";	gene_id	"g2933";
000008F	AUGUSTUS	CDS	402374	403855	0.81	+	0	transcript_id	"g2933.t1";	gene_id	"g2933";
000008F	AUGUSTUS	stop_codon	403856	403858	.	+	0	transcript_id	"g2933.t1";	gene_id	"g2933";
000008F	AUGUSTUS	gene	404005	405060	1	+	.	g2934;OG0000708;Replicase polyprotein 1a
000008F	AUGUSTUS	transcript	404005	405060	1	+	.	g2934.t1
000008F	AUGUSTUS	start_codon	404005	404007	.	+	0	transcript_id	"g2934.t1";	gene_id	"g2934";
000008F	AUGUSTUS	CDS	404005	405057	1	+	0	transcript_id	"g2934.t1";	gene_id	"g2934";
000008F	AUGUSTUS	stop_codon	405058	405060	.	+	0	transcript_id	"g2934.t1";	gene_id	"g2934";
000008F	AUGUSTUS	gene	405167	407104	0.74	-	.	g2935;OG0003931;Beta-glucan synthesis-associated protein KRE6
000008F	AUGUSTUS	transcript	405167	407104	0.74	-	.	g2935.t1
000008F	AUGUSTUS	stop_codon	405167	405169	.	-	0	transcript_id	"g2935.t1";	gene_id	"g2935";
000008F	AUGUSTUS	CDS	405170	407104	0.74	-	0	transcript_id	"g2935.t1";	gene_id	"g2935";
000008F	AUGUSTUS	start_codon	407102	407104	.	-	0	transcript_id	"g2935.t1";	gene_id	"g2935";
000008F	AUGUSTUS	gene	407863	408285	0.95	-	.	g2936;OG0003930;Cytochrome c oxidase polypeptide 5A, mitochondrial
000008F	AUGUSTUS	transcript	407863	408285	0.95	-	.	g2936.t1
000008F	AUGUSTUS	stop_codon	407863	407865	.	-	0	transcript_id	"g2936.t1";	gene_id	"g2936";
000008F	AUGUSTUS	CDS	407866	408285	0.95	-	0	transcript_id	"g2936.t1";	gene_id	"g2936";
000008F	AUGUSTUS	start_codon	408283	408285	.	-	0	transcript_id	"g2936.t1";	gene_id	"g2936";
000008F	AUGUSTUS	gene	408441	409445	0.88	-	.	g2937;OG0005138;UDP-N-acetylglucosamine transporter YEA4
000008F	AUGUSTUS	transcript	408441	409445	0.88	-	.	g2937.t1
000008F	AUGUSTUS	stop_codon	408441	408443	.	-	0	transcript_id	"g2937.t1";	gene_id	"g2937";
000008F	AUGUSTUS	CDS	408444	409445	0.88	-	0	transcript_id	"g2937.t1";	gene_id	"g2937";
000008F	AUGUSTUS	start_codon	409443	409445	.	-	0	transcript_id	"g2937.t1";	gene_id	"g2937";
000008F	AUGUSTUS	gene	409572	410411	1	+	.	g2938;OG0000707;hypothetical protein
000008F	AUGUSTUS	transcript	409572	410411	1	+	.	g2938.t1
000008F	AUGUSTUS	start_codon	409572	409574	.	+	0	transcript_id	"g2938.t1";	gene_id	"g2938";
000008F	AUGUSTUS	CDS	409572	410408	1	+	0	transcript_id	"g2938.t1";	gene_id	"g2938";
000008F	AUGUSTUS	stop_codon	410409	410411	.	+	0	transcript_id	"g2938.t1";	gene_id	"g2938";
000008F	AUGUSTUS	gene	410453	411295	1	-	.	g2939;OG0003929;Cytosolic Fe-S cluster assembly factor CFD1
000008F	AUGUSTUS	transcript	410453	411295	1	-	.	g2939.t1
000008F	AUGUSTUS	stop_codon	410453	410455	.	-	0	transcript_id	"g2939.t1";	gene_id	"g2939";
000008F	AUGUSTUS	CDS	410456	411295	1	-	0	transcript_id	"g2939.t1";	gene_id	"g2939";
000008F	AUGUSTUS	start_codon	411293	411295	.	-	0	transcript_id	"g2939.t1";	gene_id	"g2939";
000008F	AUGUSTUS	gene	411718	413124	1	+	.	g2940;OG0000615;Thiol-specific monooxygenase
000008F	AUGUSTUS	transcript	411718	413124	1	+	.	g2940.t1
000008F	AUGUSTUS	start_codon	411718	411720	.	+	0	transcript_id	"g2940.t1";	gene_id	"g2940";
000008F	AUGUSTUS	CDS	411718	413121	1	+	0	transcript_id	"g2940.t1";	gene_id	"g2940";
000008F	AUGUSTUS	stop_codon	413122	413124	.	+	0	transcript_id	"g2940.t1";	gene_id	"g2940";
000008F	AUGUSTUS	gene	413136	414137	0.7	-	.	g2941;OG0004821;Cruciform cutting endonuclease 1, mitochondrial
000008F	AUGUSTUS	transcript	413136	414137	0.7	-	.	g2941.t1
000008F	AUGUSTUS	stop_codon	413136	413138	.	-	0	transcript_id	"g2941.t1";	gene_id	"g2941";
000008F	AUGUSTUS	CDS	413139	414137	0.7	-	0	transcript_id	"g2941.t1";	gene_id	"g2941";
000008F	AUGUSTUS	start_codon	414135	414137	.	-	0	transcript_id	"g2941.t1";	gene_id	"g2941";
000008F	AUGUSTUS	gene	414451	415602	0.76	+	.	g2942;OG0004626;Uncharacterized membrane protein YMR010W
000008F	AUGUSTUS	transcript	414451	415602	0.76	+	.	g2942.t1
000008F	AUGUSTUS	start_codon	414451	414453	.	+	0	transcript_id	"g2942.t1";	gene_id	"g2942";
000008F	AUGUSTUS	CDS	414451	415599	0.76	+	0	transcript_id	"g2942.t1";	gene_id	"g2942";
000008F	AUGUSTUS	stop_codon	415600	415602	.	+	0	transcript_id	"g2942.t1";	gene_id	"g2942";
000008F	AUGUSTUS	gene	415654	416622	1	-	.	g2943;OG0003928;Galactinol synthase 2
000008F	AUGUSTUS	transcript	415654	416622	1	-	.	g2943.t1
000008F	AUGUSTUS	stop_codon	415654	415656	.	-	0	transcript_id	"g2943.t1";	gene_id	"g2943";
000008F	AUGUSTUS	CDS	415657	416622	1	-	0	transcript_id	"g2943.t1";	gene_id	"g2943";
000008F	AUGUSTUS	start_codon	416620	416622	.	-	0	transcript_id	"g2943.t1";	gene_id	"g2943";
000008F	AUGUSTUS	gene	417552	418297	0.65	+	.	g2944;OG0003927;hypothetical protein
000008F	AUGUSTUS	transcript	417552	418297	0.65	+	.	g2944.t1
000008F	AUGUSTUS	start_codon	417552	417554	.	+	0	transcript_id	"g2944.t1";	gene_id	"g2944";
000008F	AUGUSTUS	intron	417576	417661	0.65	+	.	transcript_id	"g2944.t1";	gene_id	"g2944";
000008F	AUGUSTUS	CDS	417552	417575	0.65	+	0	transcript_id	"g2944.t1";	gene_id	"g2944";
000008F	AUGUSTUS	CDS	417662	418294	1	+	0	transcript_id	"g2944.t1";	gene_id	"g2944";
000008F	AUGUSTUS	stop_codon	418295	418297	.	+	0	transcript_id	"g2944.t1";	gene_id	"g2944";
000008F	AUGUSTUS	gene	418370	420037	1	-	.	g2945;OG0000302;Thiamine biosynthesis protein THI22
000008F	AUGUSTUS	transcript	418370	420037	1	-	.	g2945.t1
000008F	AUGUSTUS	stop_codon	418370	418372	.	-	0	transcript_id	"g2945.t1";	gene_id	"g2945";
000008F	AUGUSTUS	CDS	418373	420037	1	-	0	transcript_id	"g2945.t1";	gene_id	"g2945";
000008F	AUGUSTUS	start_codon	420035	420037	.	-	0	transcript_id	"g2945.t1";	gene_id	"g2945";
000008F	AUGUSTUS	gene	420212	422050	0.97	-	.	g2946;OG0003926;Dihydroxyacetone kinase
000008F	AUGUSTUS	transcript	420212	422050	0.97	-	.	g2946.t1
000008F	AUGUSTUS	stop_codon	420212	420214	.	-	0	transcript_id	"g2946.t1";	gene_id	"g2946";
000008F	AUGUSTUS	CDS	420215	422050	0.97	-	0	transcript_id	"g2946.t1";	gene_id	"g2946";
000008F	AUGUSTUS	start_codon	422048	422050	.	-	0	transcript_id	"g2946.t1";	gene_id	"g2946";
000008F	AUGUSTUS	gene	422895	424274	0.98	+	.	g2947;OG0003925;Autophagy-related protein 21
000008F	AUGUSTUS	transcript	422895	424274	0.98	+	.	g2947.t1
000008F	AUGUSTUS	start_codon	422895	422897	.	+	0	transcript_id	"g2947.t1";	gene_id	"g2947";
000008F	AUGUSTUS	CDS	422895	424271	0.98	+	0	transcript_id	"g2947.t1";	gene_id	"g2947";
000008F	AUGUSTUS	stop_codon	424272	424274	.	+	0	transcript_id	"g2947.t1";	gene_id	"g2947";
000008F	AUGUSTUS	gene	424395	425990	0.58	+	.	g2948;OG0003924;hypothetical protein
000008F	AUGUSTUS	transcript	424395	425990	0.58	+	.	g2948.t1
000008F	AUGUSTUS	start_codon	424395	424397	.	+	0	transcript_id	"g2948.t1";	gene_id	"g2948";
000008F	AUGUSTUS	CDS	424395	425987	0.58	+	0	transcript_id	"g2948.t1";	gene_id	"g2948";
000008F	AUGUSTUS	stop_codon	425988	425990	.	+	0	transcript_id	"g2948.t1";	gene_id	"g2948";
000008F	AUGUSTUS	gene	427150	429075	0.95	+	.	g2949;OG0000706;General negative regulator of transcription subunit 3
000008F	AUGUSTUS	transcript	427150	429075	0.95	+	.	g2949.t1
000008F	AUGUSTUS	start_codon	427150	427152	.	+	0	transcript_id	"g2949.t1";	gene_id	"g2949";
000008F	AUGUSTUS	CDS	427150	429072	0.95	+	0	transcript_id	"g2949.t1";	gene_id	"g2949";
000008F	AUGUSTUS	stop_codon	429073	429075	.	+	0	transcript_id	"g2949.t1";	gene_id	"g2949";
000008F	AUGUSTUS	gene	429928	431898	0.97	-	.	g2950;OG0003923;Fimbrin
000008F	AUGUSTUS	transcript	429928	431898	0.97	-	.	g2950.t1
000008F	AUGUSTUS	stop_codon	429928	429930	.	-	0	transcript_id	"g2950.t1";	gene_id	"g2950";
000008F	AUGUSTUS	CDS	429931	431898	0.97	-	0	transcript_id	"g2950.t1";	gene_id	"g2950";
000008F	AUGUSTUS	start_codon	431896	431898	.	-	0	transcript_id	"g2950.t1";	gene_id	"g2950";
000008F	AUGUSTUS	gene	433133	434473	0.62	-	.	g2951;OG0003922;hypothetical protein
000008F	AUGUSTUS	transcript	433133	434473	0.62	-	.	g2951.t1
000008F	AUGUSTUS	stop_codon	433133	433135	.	-	0	transcript_id	"g2951.t1";	gene_id	"g2951";
000008F	AUGUSTUS	CDS	433136	434473	0.62	-	0	transcript_id	"g2951.t1";	gene_id	"g2951";
000008F	AUGUSTUS	start_codon	434471	434473	.	-	0	transcript_id	"g2951.t1";	gene_id	"g2951";
000008F	AUGUSTUS	gene	435699	437209	0.17	-	.	g2952;OG0000294;Maintenance of telomere capping protein 5
000008F	AUGUSTUS	transcript	435699	437209	0.17	-	.	g2952.t1
000008F	AUGUSTUS	stop_codon	435699	435701	.	-	0	transcript_id	"g2952.t1";	gene_id	"g2952";
000008F	AUGUSTUS	intron	436245	436321	0.96	-	.	transcript_id	"g2952.t1";	gene_id	"g2952";
000008F	AUGUSTUS	CDS	435702	436244	0.34	-	0	transcript_id	"g2952.t1";	gene_id	"g2952";
000008F	AUGUSTUS	CDS	436322	437209	0.42	-	0	transcript_id	"g2952.t1";	gene_id	"g2952";
000008F	AUGUSTUS	start_codon	437207	437209	.	-	0	transcript_id	"g2952.t1";	gene_id	"g2952";
000008F	AUGUSTUS	gene	437500	439240	0.39	-	.	g2953;OG0000294;Maintenance of telomere capping protein 5
000008F	AUGUSTUS	transcript	437500	439240	0.39	-	.	g2953.t1
000008F	AUGUSTUS	stop_codon	437500	437502	.	-	0	transcript_id	"g2953.t1";	gene_id	"g2953";
000008F	AUGUSTUS	intron	438231	438297	0.96	-	.	transcript_id	"g2953.t1";	gene_id	"g2953";
000008F	AUGUSTUS	CDS	437503	438230	0.47	-	2	transcript_id	"g2953.t1";	gene_id	"g2953";
000008F	AUGUSTUS	CDS	438298	439240	0.82	-	0	transcript_id	"g2953.t1";	gene_id	"g2953";
000008F	AUGUSTUS	start_codon	439238	439240	.	-	0	transcript_id	"g2953.t1";	gene_id	"g2953";
000008F	AUGUSTUS	gene	440519	441487	0.98	+	.	g2954;OG0003921;Pre-mRNA-splicing factor CWC2
000008F	AUGUSTUS	transcript	440519	441487	0.98	+	.	g2954.t1
000008F	AUGUSTUS	start_codon	440519	440521	.	+	0	transcript_id	"g2954.t1";	gene_id	"g2954";
000008F	AUGUSTUS	CDS	440519	441484	0.98	+	0	transcript_id	"g2954.t1";	gene_id	"g2954";
000008F	AUGUSTUS	stop_codon	441485	441487	.	+	0	transcript_id	"g2954.t1";	gene_id	"g2954";
000008F	AUGUSTUS	gene	441602	443272	1	-	.	g2955;OG0003920;Pre-mRNA-splicing ATP-dependent RNA helicase prp28
000008F	AUGUSTUS	transcript	441602	443272	1	-	.	g2955.t1
000008F	AUGUSTUS	stop_codon	441602	441604	.	-	0	transcript_id	"g2955.t1";	gene_id	"g2955";
000008F	AUGUSTUS	CDS	441605	443272	1	-	0	transcript_id	"g2955.t1";	gene_id	"g2955";
000008F	AUGUSTUS	start_codon	443270	443272	.	-	0	transcript_id	"g2955.t1";	gene_id	"g2955";
000008F	AUGUSTUS	gene	443518	444927	1	-	.	g2956;OG0003919;ATP-dependent rRNA helicase RRP3
000008F	AUGUSTUS	transcript	443518	444927	1	-	.	g2956.t1
000008F	AUGUSTUS	stop_codon	443518	443520	.	-	0	transcript_id	"g2956.t1";	gene_id	"g2956";
000008F	AUGUSTUS	CDS	443521	444927	1	-	0	transcript_id	"g2956.t1";	gene_id	"g2956";
000008F	AUGUSTUS	start_codon	444925	444927	.	-	0	transcript_id	"g2956.t1";	gene_id	"g2956";
000008F	AUGUSTUS	gene	445290	446486	1	+	.	g2957;OG0003918;Ribosome biogenesis protein SSF1
000008F	AUGUSTUS	transcript	445290	446486	1	+	.	g2957.t1
000008F	AUGUSTUS	start_codon	445290	445292	.	+	0	transcript_id	"g2957.t1";	gene_id	"g2957";
000008F	AUGUSTUS	CDS	445290	446483	1	+	0	transcript_id	"g2957.t1";	gene_id	"g2957";
000008F	AUGUSTUS	stop_codon	446484	446486	.	+	0	transcript_id	"g2957.t1";	gene_id	"g2957";
000008F	AUGUSTUS	gene	446544	447608	1	-	.	g2958;OG0004625;3-keto-steroid reductase
000008F	AUGUSTUS	transcript	446544	447608	1	-	.	g2958.t1
000008F	AUGUSTUS	stop_codon	446544	446546	.	-	0	transcript_id	"g2958.t1";	gene_id	"g2958";
000008F	AUGUSTUS	CDS	446547	447608	1	-	0	transcript_id	"g2958.t1";	gene_id	"g2958";
000008F	AUGUSTUS	start_codon	447606	447608	.	-	0	transcript_id	"g2958.t1";	gene_id	"g2958";
000008F	AUGUSTUS	gene	448227	449285	1	+	.	g2959;OG0003917;Mitogen-activated protein kinase
000008F	AUGUSTUS	transcript	448227	449285	1	+	.	g2959.t1
000008F	AUGUSTUS	start_codon	448227	448229	.	+	0	transcript_id	"g2959.t1";	gene_id	"g2959";
000008F	AUGUSTUS	CDS	448227	449282	1	+	0	transcript_id	"g2959.t1";	gene_id	"g2959";
000008F	AUGUSTUS	stop_codon	449283	449285	.	+	0	transcript_id	"g2959.t1";	gene_id	"g2959";
000008F	AUGUSTUS	gene	450066	451175	0.99	+	.	g2960;OG0000705;Monothiol glutaredoxin-6
000008F	AUGUSTUS	transcript	450066	451175	0.99	+	.	g2960.t1
000008F	AUGUSTUS	start_codon	450066	450068	.	+	0	transcript_id	"g2960.t1";	gene_id	"g2960";
000008F	AUGUSTUS	CDS	450066	451172	0.99	+	0	transcript_id	"g2960.t1";	gene_id	"g2960";
000008F	AUGUSTUS	stop_codon	451173	451175	.	+	0	transcript_id	"g2960.t1";	gene_id	"g2960";
000008F	AUGUSTUS	gene	451259	451984	1	+	.	g2961;OG0004820;Uncharacterized protein YML079W
000008F	AUGUSTUS	transcript	451259	451984	1	+	.	g2961.t1
000008F	AUGUSTUS	start_codon	451259	451261	.	+	0	transcript_id	"g2961.t1";	gene_id	"g2961";
000008F	AUGUSTUS	CDS	451259	451981	1	+	0	transcript_id	"g2961.t1";	gene_id	"g2961";
000008F	AUGUSTUS	stop_codon	451982	451984	.	+	0	transcript_id	"g2961.t1";	gene_id	"g2961";
000008F	AUGUSTUS	gene	452226	452699	1	+	.	g2962;OG0003916;40S ribosomal protein S11-B
000008F	AUGUSTUS	transcript	452226	452699	1	+	.	g2962.t1
000008F	AUGUSTUS	start_codon	452226	452228	.	+	0	transcript_id	"g2962.t1";	gene_id	"g2962";
000008F	AUGUSTUS	CDS	452226	452696	1	+	0	transcript_id	"g2962.t1";	gene_id	"g2962";
000008F	AUGUSTUS	stop_codon	452697	452699	.	+	0	transcript_id	"g2962.t1";	gene_id	"g2962";
000008F	AUGUSTUS	gene	453185	454714	0.28	+	.	g2963;OG0000704;DNA-binding protein REB1
000008F	AUGUSTUS	transcript	453185	454714	0.28	+	.	g2963.t1
000008F	AUGUSTUS	start_codon	453185	453187	.	+	0	transcript_id	"g2963.t1";	gene_id	"g2963";
000008F	AUGUSTUS	intron	453509	453763	0.52	+	.	transcript_id	"g2963.t1";	gene_id	"g2963";
000008F	AUGUSTUS	CDS	453185	453508	0.49	+	0	transcript_id	"g2963.t1";	gene_id	"g2963";
000008F	AUGUSTUS	CDS	453764	454711	0.53	+	0	transcript_id	"g2963.t1";	gene_id	"g2963";
000008F	AUGUSTUS	stop_codon	454712	454714	.	+	0	transcript_id	"g2963.t1";	gene_id	"g2963";
000008F	AUGUSTUS	gene	454833	458631	0.12	+	.	g2964;OG0003915;Multidrug resistance regulator 1
000008F	AUGUSTUS	transcript	454833	458631	0.12	+	.	g2964.t1
000008F	AUGUSTUS	start_codon	454833	454835	.	+	0	transcript_id	"g2964.t1";	gene_id	"g2964";
000008F	AUGUSTUS	intron	454896	455111	0.73	+	.	transcript_id	"g2964.t1";	gene_id	"g2964";
000008F	AUGUSTUS	intron	455846	455963	0.21	+	.	transcript_id	"g2964.t1";	gene_id	"g2964";
000008F	AUGUSTUS	CDS	454833	454895	0.8	+	0	transcript_id	"g2964.t1";	gene_id	"g2964";
000008F	AUGUSTUS	CDS	455112	455845	0.14	+	0	transcript_id	"g2964.t1";	gene_id	"g2964";
000008F	AUGUSTUS	CDS	455964	458628	0.43	+	1	transcript_id	"g2964.t1";	gene_id	"g2964";
000008F	AUGUSTUS	stop_codon	458629	458631	.	+	0	transcript_id	"g2964.t1";	gene_id	"g2964";
000008F	AUGUSTUS	gene	460409	462334	0.62	+	.	g2965;OG0000027;Multidrug resistance regulator 1
000008F	AUGUSTUS	transcript	460409	462334	0.62	+	.	g2965.t1
000008F	AUGUSTUS	start_codon	460409	460411	.	+	0	transcript_id	"g2965.t1";	gene_id	"g2965";
000008F	AUGUSTUS	CDS	460409	462331	0.62	+	0	transcript_id	"g2965.t1";	gene_id	"g2965";
000008F	AUGUSTUS	stop_codon	462332	462334	.	+	0	transcript_id	"g2965.t1";	gene_id	"g2965";
000008F	AUGUSTUS	gene	463213	465000	1	+	.	g2966;OG0000703;ABC1 family protein MCP2
000008F	AUGUSTUS	transcript	463213	465000	1	+	.	g2966.t1
000008F	AUGUSTUS	start_codon	463213	463215	.	+	0	transcript_id	"g2966.t1";	gene_id	"g2966";
000008F	AUGUSTUS	CDS	463213	464997	1	+	0	transcript_id	"g2966.t1";	gene_id	"g2966";
000008F	AUGUSTUS	stop_codon	464998	465000	.	+	0	transcript_id	"g2966.t1";	gene_id	"g2966";
000008F	AUGUSTUS	gene	465749	467215	0.99	+	.	g2967;OG0003914;Putative esterase YMR210W
000008F	AUGUSTUS	transcript	465749	467215	0.99	+	.	g2967.t1
000008F	AUGUSTUS	start_codon	465749	465751	.	+	0	transcript_id	"g2967.t1";	gene_id	"g2967";
000008F	AUGUSTUS	CDS	465749	467212	0.99	+	0	transcript_id	"g2967.t1";	gene_id	"g2967";
000008F	AUGUSTUS	stop_codon	467213	467215	.	+	0	transcript_id	"g2967.t1";	gene_id	"g2967";
000008F	AUGUSTUS	gene	467335	469017	1	-	.	g2968;OG0003913;Phosphoenolpyruvate carboxykinase (ATP)
000008F	AUGUSTUS	transcript	467335	469017	1	-	.	g2968.t1
000008F	AUGUSTUS	stop_codon	467335	467337	.	-	0	transcript_id	"g2968.t1";	gene_id	"g2968";
000008F	AUGUSTUS	CDS	467338	469017	1	-	0	transcript_id	"g2968.t1";	gene_id	"g2968";
000008F	AUGUSTUS	start_codon	469015	469017	.	-	0	transcript_id	"g2968.t1";	gene_id	"g2968";
000008F	AUGUSTUS	gene	469940	473234	0.85	-	.	g2969;OG0003912;AP-1 complex subunit gamma-1
000008F	AUGUSTUS	transcript	469940	473234	0.85	-	.	g2969.t1
000008F	AUGUSTUS	stop_codon	469940	469942	.	-	0	transcript_id	"g2969.t1";	gene_id	"g2969";
000008F	AUGUSTUS	intron	470433	470754	0.87	-	.	transcript_id	"g2969.t1";	gene_id	"g2969";
000008F	AUGUSTUS	CDS	469943	470432	1	-	1	transcript_id	"g2969.t1";	gene_id	"g2969";
000008F	AUGUSTUS	CDS	470755	473234	0.85	-	0	transcript_id	"g2969.t1";	gene_id	"g2969";
000008F	AUGUSTUS	start_codon	473232	473234	.	-	0	transcript_id	"g2969.t1";	gene_id	"g2969";
000008F	AUGUSTUS	gene	473786	474247	0.99	-	.	g2970;OG0004819;hypothetical protein
000008F	AUGUSTUS	transcript	473786	474247	0.99	-	.	g2970.t1
000008F	AUGUSTUS	stop_codon	473786	473788	.	-	0	transcript_id	"g2970.t1";	gene_id	"g2970";
000008F	AUGUSTUS	CDS	473789	474247	0.99	-	0	transcript_id	"g2970.t1";	gene_id	"g2970";
000008F	AUGUSTUS	start_codon	474245	474247	.	-	0	transcript_id	"g2970.t1";	gene_id	"g2970";
000008F	AUGUSTUS	gene	475624	476421	0.98	-	.	g2971;OG0005010;hypothetical protein
000008F	AUGUSTUS	transcript	475624	476421	0.98	-	.	g2971.t1
000008F	AUGUSTUS	stop_codon	475624	475626	.	-	0	transcript_id	"g2971.t1";	gene_id	"g2971";
000008F	AUGUSTUS	CDS	475627	476421	0.98	-	0	transcript_id	"g2971.t1";	gene_id	"g2971";
000008F	AUGUSTUS	start_codon	476419	476421	.	-	0	transcript_id	"g2971.t1";	gene_id	"g2971";
000008F	AUGUSTUS	gene	478288	478728	0.91	+	.	g2972;OG0004958;hypothetical protein
000008F	AUGUSTUS	transcript	478288	478728	0.91	+	.	g2972.t1
000008F	AUGUSTUS	start_codon	478288	478290	.	+	0	transcript_id	"g2972.t1";	gene_id	"g2972";
000008F	AUGUSTUS	CDS	478288	478725	0.91	+	0	transcript_id	"g2972.t1";	gene_id	"g2972";
000008F	AUGUSTUS	stop_codon	478726	478728	.	+	0	transcript_id	"g2972.t1";	gene_id	"g2972";
000008F	AUGUSTUS	gene	478976	479917	1	+	.	g2973;OG0003911;WD repeat-containing protein 5
000008F	AUGUSTUS	transcript	478976	479917	1	+	.	g2973.t1
000008F	AUGUSTUS	start_codon	478976	478978	.	+	0	transcript_id	"g2973.t1";	gene_id	"g2973";
000008F	AUGUSTUS	CDS	478976	479914	1	+	0	transcript_id	"g2973.t1";	gene_id	"g2973";
000008F	AUGUSTUS	stop_codon	479915	479917	.	+	0	transcript_id	"g2973.t1";	gene_id	"g2973";
000008F	AUGUSTUS	gene	480088	480288	1	-	.	g2974;OG0004623;hypothetical protein
000008F	AUGUSTUS	transcript	480088	480288	1	-	.	g2974.t1
000008F	AUGUSTUS	stop_codon	480088	480090	.	-	0	transcript_id	"g2974.t1";	gene_id	"g2974";
000008F	AUGUSTUS	CDS	480091	480288	1	-	0	transcript_id	"g2974.t1";	gene_id	"g2974";
000008F	AUGUSTUS	start_codon	480286	480288	.	-	0	transcript_id	"g2974.t1";	gene_id	"g2974";
000008F	AUGUSTUS	gene	480743	481132	1	-	.	g2975;OG0000075;Histone H2A.1
000008F	AUGUSTUS	transcript	480743	481132	1	-	.	g2975.t1
000008F	AUGUSTUS	stop_codon	480743	480745	.	-	0	transcript_id	"g2975.t1";	gene_id	"g2975";
000008F	AUGUSTUS	CDS	480746	481132	1	-	0	transcript_id	"g2975.t1";	gene_id	"g2975";
000008F	AUGUSTUS	start_codon	481130	481132	.	-	0	transcript_id	"g2975.t1";	gene_id	"g2975";
000008F	AUGUSTUS	gene	481636	482004	1	+	.	g2976;OG0000093;Histone H2B.1
000008F	AUGUSTUS	transcript	481636	482004	1	+	.	g2976.t1
000008F	AUGUSTUS	start_codon	481636	481638	.	+	0	transcript_id	"g2976.t1";	gene_id	"g2976";
000008F	AUGUSTUS	CDS	481636	482001	1	+	0	transcript_id	"g2976.t1";	gene_id	"g2976";
000008F	AUGUSTUS	stop_codon	482002	482004	.	+	0	transcript_id	"g2976.t1";	gene_id	"g2976";
000008F	AUGUSTUS	gene	482148	483215	0.38	-	.	g2977;OG0003910;hypothetical protein
000008F	AUGUSTUS	transcript	482148	483215	0.38	-	.	g2977.t1
000008F	AUGUSTUS	stop_codon	482148	482150	.	-	0	transcript_id	"g2977.t1";	gene_id	"g2977";
000008F	AUGUSTUS	intron	482693	482941	0.38	-	.	transcript_id	"g2977.t1";	gene_id	"g2977";
000008F	AUGUSTUS	CDS	482151	482692	1	-	2	transcript_id	"g2977.t1";	gene_id	"g2977";
000008F	AUGUSTUS	CDS	482942	483215	0.38	-	0	transcript_id	"g2977.t1";	gene_id	"g2977";
000008F	AUGUSTUS	start_codon	483213	483215	.	-	0	transcript_id	"g2977.t1";	gene_id	"g2977";
000008F	AUGUSTUS	gene	484220	486592	0.96	+	.	g2978;OG0003909;U3 small nucleolar RNA-associated protein 8
000008F	AUGUSTUS	transcript	484220	486592	0.96	+	.	g2978.t1
000008F	AUGUSTUS	start_codon	484220	484222	.	+	0	transcript_id	"g2978.t1";	gene_id	"g2978";
000008F	AUGUSTUS	CDS	484220	486589	0.96	+	0	transcript_id	"g2978.t1";	gene_id	"g2978";
000008F	AUGUSTUS	stop_codon	486590	486592	.	+	0	transcript_id	"g2978.t1";	gene_id	"g2978";
000008F	AUGUSTUS	gene	486764	487405	0.99	+	.	g2979;OG0003908;Peptidyl-prolyl cis-trans isomerase B
000008F	AUGUSTUS	transcript	486764	487405	0.99	+	.	g2979.t1
000008F	AUGUSTUS	start_codon	486764	486766	.	+	0	transcript_id	"g2979.t1";	gene_id	"g2979";
000008F	AUGUSTUS	CDS	486764	487402	0.99	+	0	transcript_id	"g2979.t1";	gene_id	"g2979";
000008F	AUGUSTUS	stop_codon	487403	487405	.	+	0	transcript_id	"g2979.t1";	gene_id	"g2979";
000008F	AUGUSTUS	gene	487726	490794	0.99	+	.	g2980;OG0003907;Uncharacterized protein C24H6.11c
000008F	AUGUSTUS	transcript	487726	490794	0.99	+	.	g2980.t1
000008F	AUGUSTUS	start_codon	487726	487728	.	+	0	transcript_id	"g2980.t1";	gene_id	"g2980";
000008F	AUGUSTUS	CDS	487726	490791	0.99	+	0	transcript_id	"g2980.t1";	gene_id	"g2980";
000008F	AUGUSTUS	stop_codon	490792	490794	.	+	0	transcript_id	"g2980.t1";	gene_id	"g2980";
000008F	AUGUSTUS	gene	490939	492420	1	+	.	g2981;OG0003906;Cytochrome c lysine N-methyltransferase 1
000008F	AUGUSTUS	transcript	490939	492420	1	+	.	g2981.t1
000008F	AUGUSTUS	start_codon	490939	490941	.	+	0	transcript_id	"g2981.t1";	gene_id	"g2981";
000008F	AUGUSTUS	CDS	490939	492417	1	+	0	transcript_id	"g2981.t1";	gene_id	"g2981";
000008F	AUGUSTUS	stop_codon	492418	492420	.	+	0	transcript_id	"g2981.t1";	gene_id	"g2981";
000008F	AUGUSTUS	gene	493455	494750	1	+	.	g2982;OG0003905;Fluconazole resistance protein 1
000008F	AUGUSTUS	transcript	493455	494750	1	+	.	g2982.t1
000008F	AUGUSTUS	start_codon	493455	493457	.	+	0	transcript_id	"g2982.t1";	gene_id	"g2982";
000008F	AUGUSTUS	CDS	493455	494747	1	+	0	transcript_id	"g2982.t1";	gene_id	"g2982";
000008F	AUGUSTUS	stop_codon	494748	494750	.	+	0	transcript_id	"g2982.t1";	gene_id	"g2982";
000008F	AUGUSTUS	gene	494982	498152	1	-	.	g2983;OG0003904;Chitin synthase 2
000008F	AUGUSTUS	transcript	494982	498152	1	-	.	g2983.t1
000008F	AUGUSTUS	stop_codon	494982	494984	.	-	0	transcript_id	"g2983.t1";	gene_id	"g2983";
000008F	AUGUSTUS	CDS	494985	498152	1	-	0	transcript_id	"g2983.t1";	gene_id	"g2983";
000008F	AUGUSTUS	start_codon	498150	498152	.	-	0	transcript_id	"g2983.t1";	gene_id	"g2983";
000008F	AUGUSTUS	gene	498837	501155	1	+	.	g2984;OG0004622;Oligopeptide transporter 3
000008F	AUGUSTUS	transcript	498837	501155	1	+	.	g2984.t1
000008F	AUGUSTUS	start_codon	498837	498839	.	+	0	transcript_id	"g2984.t1";	gene_id	"g2984";
000008F	AUGUSTUS	CDS	498837	501152	1	+	0	transcript_id	"g2984.t1";	gene_id	"g2984";
000008F	AUGUSTUS	stop_codon	501153	501155	.	+	0	transcript_id	"g2984.t1";	gene_id	"g2984";
000008F	AUGUSTUS	gene	501203	502795	0.55	-	.	g2985;OG0000225;Low-affinity Fe(2+) transport protein
000008F	AUGUSTUS	transcript	501203	502795	0.55	-	.	g2985.t1
000008F	AUGUSTUS	stop_codon	501203	501205	.	-	0	transcript_id	"g2985.t1";	gene_id	"g2985";
000008F	AUGUSTUS	CDS	501206	502795	0.55	-	0	transcript_id	"g2985.t1";	gene_id	"g2985";
000008F	AUGUSTUS	start_codon	502793	502795	.	-	0	transcript_id	"g2985.t1";	gene_id	"g2985";
000008F	AUGUSTUS	gene	503408	504979	1	-	.	g2986;OG0000225;Low-affinity Fe(2+) transport protein
000008F	AUGUSTUS	transcript	503408	504979	1	-	.	g2986.t1
000008F	AUGUSTUS	stop_codon	503408	503410	.	-	0	transcript_id	"g2986.t1";	gene_id	"g2986";
000008F	AUGUSTUS	CDS	503411	504979	1	-	0	transcript_id	"g2986.t1";	gene_id	"g2986";
000008F	AUGUSTUS	start_codon	504977	504979	.	-	0	transcript_id	"g2986.t1";	gene_id	"g2986";
000008F	AUGUSTUS	gene	505259	507001	1	-	.	g2987;OG0003903;Serine/threonine-protein phosphatase 2B catalytic subunit
000008F	AUGUSTUS	transcript	505259	507001	1	-	.	g2987.t1
000008F	AUGUSTUS	stop_codon	505259	505261	.	-	0	transcript_id	"g2987.t1";	gene_id	"g2987";
000008F	AUGUSTUS	CDS	505262	507001	1	-	0	transcript_id	"g2987.t1";	gene_id	"g2987";
000008F	AUGUSTUS	start_codon	506999	507001	.	-	0	transcript_id	"g2987.t1";	gene_id	"g2987";
000008F	AUGUSTUS	gene	507276	508952	0.99	-	.	g2988;OG0000702;Serine/threonine-protein phosphatase 2B catalytic subunit
000008F	AUGUSTUS	transcript	507276	508952	0.99	-	.	g2988.t1
000008F	AUGUSTUS	stop_codon	507276	507278	.	-	0	transcript_id	"g2988.t1";	gene_id	"g2988";
000008F	AUGUSTUS	CDS	507279	508952	0.99	-	0	transcript_id	"g2988.t1";	gene_id	"g2988";
000008F	AUGUSTUS	start_codon	508950	508952	.	-	0	transcript_id	"g2988.t1";	gene_id	"g2988";
000008F	AUGUSTUS	gene	509211	509843	0.98	+	.	g2989;OG0000293;Pre-rRNA-processing protein TSR2
000008F	AUGUSTUS	transcript	509211	509843	0.98	+	.	g2989.t1
000008F	AUGUSTUS	start_codon	509211	509213	.	+	0	transcript_id	"g2989.t1";	gene_id	"g2989";
000008F	AUGUSTUS	CDS	509211	509840	0.98	+	0	transcript_id	"g2989.t1";	gene_id	"g2989";
000008F	AUGUSTUS	stop_codon	509841	509843	.	+	0	transcript_id	"g2989.t1";	gene_id	"g2989";
000008F	AUGUSTUS	gene	510531	511613	0.62	-	.	g2990;OG0000144;hypothetical protein
000008F	AUGUSTUS	transcript	510531	511613	0.62	-	.	g2990.t1
000008F	AUGUSTUS	stop_codon	510531	510533	.	-	0	transcript_id	"g2990.t1";	gene_id	"g2990";
000008F	AUGUSTUS	CDS	510534	511613	0.62	-	0	transcript_id	"g2990.t1";	gene_id	"g2990";
000008F	AUGUSTUS	start_codon	511611	511613	.	-	0	transcript_id	"g2990.t1";	gene_id	"g2990";
000008F	AUGUSTUS	gene	512821	513176	0.55	+	.	g2991;;hypothetical protein
000008F	AUGUSTUS	transcript	512821	513176	0.55	+	.	g2991.t1
000008F	AUGUSTUS	start_codon	512821	512823	.	+	0	transcript_id	"g2991.t1";	gene_id	"g2991";
000008F	AUGUSTUS	intron	512835	512908	0.82	+	.	transcript_id	"g2991.t1";	gene_id	"g2991";
000008F	AUGUSTUS	CDS	512821	512834	0.55	+	0	transcript_id	"g2991.t1";	gene_id	"g2991";
000008F	AUGUSTUS	CDS	512909	513173	0.85	+	1	transcript_id	"g2991.t1";	gene_id	"g2991";
000008F	AUGUSTUS	stop_codon	513174	513176	.	+	0	transcript_id	"g2991.t1";	gene_id	"g2991";
000007F	AUGUSTUS	gene	1	1855	0.62	-	.	g2992;OG0002391;DNA mismatch repair protein PMS1
000007F	AUGUSTUS	transcript	1	1855	0.62	-	.	g2992.t1
000007F	AUGUSTUS	CDS	1	1855	0.62	-	0	transcript_id	"g2992.t1";	gene_id	"g2992";
000007F	AUGUSTUS	start_codon	1853	1855	.	-	0	transcript_id	"g2992.t1";	gene_id	"g2992";
000007F	AUGUSTUS	gene	2003	2752	1	+	.	g2993;OG0002392;Mitotic spindle assembly checkpoint protein MAD2B
000007F	AUGUSTUS	transcript	2003	2752	1	+	.	g2993.t1
000007F	AUGUSTUS	start_codon	2003	2005	.	+	0	transcript_id	"g2993.t1";	gene_id	"g2993";
000007F	AUGUSTUS	CDS	2003	2749	1	+	0	transcript_id	"g2993.t1";	gene_id	"g2993";
000007F	AUGUSTUS	stop_codon	2750	2752	.	+	0	transcript_id	"g2993.t1";	gene_id	"g2993";
000007F	AUGUSTUS	gene	2782	4641	0.97	-	.	g2994;OG0002403;Beta-mannosyltransferase 7
000007F	AUGUSTUS	transcript	2782	4641	0.97	-	.	g2994.t1
000007F	AUGUSTUS	stop_codon	2782	2784	.	-	0	transcript_id	"g2994.t1";	gene_id	"g2994";
000007F	AUGUSTUS	CDS	2785	4641	0.97	-	0	transcript_id	"g2994.t1";	gene_id	"g2994";
000007F	AUGUSTUS	start_codon	4639	4641	.	-	0	transcript_id	"g2994.t1";	gene_id	"g2994";
000007F	AUGUSTUS	gene	5694	6326	0.8	+	.	g2995;OG0002402;hypothetical protein
000007F	AUGUSTUS	transcript	5694	6326	0.8	+	.	g2995.t1
000007F	AUGUSTUS	start_codon	5694	5696	.	+	0	transcript_id	"g2995.t1";	gene_id	"g2995";
000007F	AUGUSTUS	CDS	5694	6323	0.8	+	0	transcript_id	"g2995.t1";	gene_id	"g2995";
000007F	AUGUSTUS	stop_codon	6324	6326	.	+	0	transcript_id	"g2995.t1";	gene_id	"g2995";
000007F	AUGUSTUS	gene	6454	7302	0.85	+	.	g2996;OG0000503;Monopolin complex subunit CSM1
000007F	AUGUSTUS	transcript	6454	7302	0.85	+	.	g2996.t1
000007F	AUGUSTUS	start_codon	6454	6456	.	+	0	transcript_id	"g2996.t1";	gene_id	"g2996";
000007F	AUGUSTUS	CDS	6454	7299	0.85	+	0	transcript_id	"g2996.t1";	gene_id	"g2996";
000007F	AUGUSTUS	stop_codon	7300	7302	.	+	0	transcript_id	"g2996.t1";	gene_id	"g2996";
000007F	AUGUSTUS	gene	7314	8263	0.5	-	.	g2997;OG0000247;Cytochrome c oxidase assembly protein COX16, mitochondrial
000007F	AUGUSTUS	transcript	7314	8263	0.5	-	.	g2997.t1
000007F	AUGUSTUS	stop_codon	7314	7316	.	-	0	transcript_id	"g2997.t1";	gene_id	"g2997";
000007F	AUGUSTUS	intron	7661	8004	0.5	-	.	transcript_id	"g2997.t1";	gene_id	"g2997";
000007F	AUGUSTUS	CDS	7317	7660	0.76	-	2	transcript_id	"g2997.t1";	gene_id	"g2997";
000007F	AUGUSTUS	CDS	8005	8263	0.5	-	0	transcript_id	"g2997.t1";	gene_id	"g2997";
000007F	AUGUSTUS	start_codon	8261	8263	.	-	0	transcript_id	"g2997.t1";	gene_id	"g2997";
000007F	AUGUSTUS	gene	8423	10939	1	-	.	g2998;OG0002401;NET1-associated nuclear protein 1
000007F	AUGUSTUS	transcript	8423	10939	1	-	.	g2998.t1
000007F	AUGUSTUS	stop_codon	8423	8425	.	-	0	transcript_id	"g2998.t1";	gene_id	"g2998";
000007F	AUGUSTUS	CDS	8426	10939	1	-	0	transcript_id	"g2998.t1";	gene_id	"g2998";
000007F	AUGUSTUS	start_codon	10937	10939	.	-	0	transcript_id	"g2998.t1";	gene_id	"g2998";
000007F	AUGUSTUS	gene	11676	12158	0.6	+	.	g2999;OG0004437;Uncharacterized protein YJR012C
000007F	AUGUSTUS	transcript	11676	12158	0.6	+	.	g2999.t1
000007F	AUGUSTUS	start_codon	11676	11678	.	+	0	transcript_id	"g2999.t1";	gene_id	"g2999";
000007F	AUGUSTUS	CDS	11676	12155	0.6	+	0	transcript_id	"g2999.t1";	gene_id	"g2999";
000007F	AUGUSTUS	stop_codon	12156	12158	.	+	0	transcript_id	"g2999.t1";	gene_id	"g2999";
000007F	AUGUSTUS	gene	12288	13946	0.99	+	.	g3000;OG0002400;hypothetical protein
000007F	AUGUSTUS	transcript	12288	13946	0.99	+	.	g3000.t1
000007F	AUGUSTUS	start_codon	12288	12290	.	+	0	transcript_id	"g3000.t1";	gene_id	"g3000";
000007F	AUGUSTUS	CDS	12288	13943	0.99	+	0	transcript_id	"g3000.t1";	gene_id	"g3000";
000007F	AUGUSTUS	stop_codon	13944	13946	.	+	0	transcript_id	"g3000.t1";	gene_id	"g3000";
000007F	AUGUSTUS	gene	14560	15798	0.91	+	.	g3001;OG0002399;Nicotinate phosphoribosyltransferase
000007F	AUGUSTUS	transcript	14560	15798	0.91	+	.	g3001.t1
000007F	AUGUSTUS	start_codon	14560	14562	.	+	0	transcript_id	"g3001.t1";	gene_id	"g3001";
000007F	AUGUSTUS	CDS	14560	15795	0.91	+	0	transcript_id	"g3001.t1";	gene_id	"g3001";
000007F	AUGUSTUS	stop_codon	15796	15798	.	+	0	transcript_id	"g3001.t1";	gene_id	"g3001";
000007F	AUGUSTUS	gene	15991	17592	0.96	-	.	g3002;OG0002398;Casein kinase I homolog 2
000007F	AUGUSTUS	transcript	15991	17592	0.96	-	.	g3002.t1
000007F	AUGUSTUS	stop_codon	15991	15993	.	-	0	transcript_id	"g3002.t1";	gene_id	"g3002";
000007F	AUGUSTUS	CDS	15994	17592	0.96	-	0	transcript_id	"g3002.t1";	gene_id	"g3002";
000007F	AUGUSTUS	start_codon	17590	17592	.	-	0	transcript_id	"g3002.t1";	gene_id	"g3002";
000007F	AUGUSTUS	gene	18432	20453	0.34	+	.	g3003;OG0002397;Uncharacterized transcriptional regulatory protein C757.04
000007F	AUGUSTUS	transcript	18432	20453	0.34	+	.	g3003.t1
000007F	AUGUSTUS	start_codon	18432	18434	.	+	0	transcript_id	"g3003.t1";	gene_id	"g3003";
000007F	AUGUSTUS	CDS	18432	20450	0.34	+	0	transcript_id	"g3003.t1";	gene_id	"g3003";
000007F	AUGUSTUS	stop_codon	20451	20453	.	+	0	transcript_id	"g3003.t1";	gene_id	"g3003";
000007F	AUGUSTUS	gene	20782	21450	0.57	+	.	g3004;OG0002396;Carbonic anhydrase
000007F	AUGUSTUS	transcript	20782	21450	0.57	+	.	g3004.t1
000007F	AUGUSTUS	start_codon	20782	20784	.	+	0	transcript_id	"g3004.t1";	gene_id	"g3004";
000007F	AUGUSTUS	CDS	20782	21447	0.57	+	0	transcript_id	"g3004.t1";	gene_id	"g3004";
000007F	AUGUSTUS	stop_codon	21448	21450	.	+	0	transcript_id	"g3004.t1";	gene_id	"g3004";
000007F	AUGUSTUS	gene	21483	22373	0.97	-	.	g3005;OG0002395;Inorganic phosphate transporter PHO86
000007F	AUGUSTUS	transcript	21483	22373	0.97	-	.	g3005.t1
000007F	AUGUSTUS	stop_codon	21483	21485	.	-	0	transcript_id	"g3005.t1";	gene_id	"g3005";
000007F	AUGUSTUS	CDS	21486	22373	0.97	-	0	transcript_id	"g3005.t1";	gene_id	"g3005";
000007F	AUGUSTUS	start_codon	22371	22373	.	-	0	transcript_id	"g3005.t1";	gene_id	"g3005";
000007F	AUGUSTUS	gene	22870	25614	1	+	.	g3006;OG0002394;Exocyst complex component SEC5
000007F	AUGUSTUS	transcript	22870	25614	1	+	.	g3006.t1
000007F	AUGUSTUS	start_codon	22870	22872	.	+	0	transcript_id	"g3006.t1";	gene_id	"g3006";
000007F	AUGUSTUS	CDS	22870	25611	1	+	0	transcript_id	"g3006.t1";	gene_id	"g3006";
000007F	AUGUSTUS	stop_codon	25612	25614	.	+	0	transcript_id	"g3006.t1";	gene_id	"g3006";
000007F	AUGUSTUS	gene	25683	29204	0.69	-	.	g3007;OG0002393;Nuclear mRNA export protein SAC3
000007F	AUGUSTUS	transcript	25683	29204	0.69	-	.	g3007.t1
000007F	AUGUSTUS	stop_codon	25683	25685	.	-	0	transcript_id	"g3007.t1";	gene_id	"g3007";
000007F	AUGUSTUS	CDS	25686	29204	0.69	-	0	transcript_id	"g3007.t1";	gene_id	"g3007";
000007F	AUGUSTUS	start_codon	29202	29204	.	-	0	transcript_id	"g3007.t1";	gene_id	"g3007";
000007F	AUGUSTUS	gene	30778	34305	0.69	+	.	g3008;OG0000502;GPI inositol-deacylase
000007F	AUGUSTUS	transcript	30778	34305	0.69	+	.	g3008.t1
000007F	AUGUSTUS	start_codon	30778	30780	.	+	0	transcript_id	"g3008.t1";	gene_id	"g3008";
000007F	AUGUSTUS	CDS	30778	34302	0.69	+	0	transcript_id	"g3008.t1";	gene_id	"g3008";
000007F	AUGUSTUS	stop_codon	34303	34305	.	+	0	transcript_id	"g3008.t1";	gene_id	"g3008";
000007F	AUGUSTUS	gene	35477	37213	0.97	+	.	g3009;OG0004438;Beta-mannosyltransferase 1
000007F	AUGUSTUS	transcript	35477	37213	0.97	+	.	g3009.t1
000007F	AUGUSTUS	start_codon	35477	35479	.	+	0	transcript_id	"g3009.t1";	gene_id	"g3009";
000007F	AUGUSTUS	CDS	35477	37210	0.97	+	0	transcript_id	"g3009.t1";	gene_id	"g3009";
000007F	AUGUSTUS	stop_codon	37211	37213	.	+	0	transcript_id	"g3009.t1";	gene_id	"g3009";
000007F	AUGUSTUS	gene	37476	39311	0.97	+	.	g3010;OG0002404;Dihydroxy-acid dehydratase, mitochondrial
000007F	AUGUSTUS	transcript	37476	39311	0.97	+	.	g3010.t1
000007F	AUGUSTUS	start_codon	37476	37478	.	+	0	transcript_id	"g3010.t1";	gene_id	"g3010";
000007F	AUGUSTUS	CDS	37476	39308	0.97	+	0	transcript_id	"g3010.t1";	gene_id	"g3010";
000007F	AUGUSTUS	stop_codon	39309	39311	.	+	0	transcript_id	"g3010.t1";	gene_id	"g3010";
000007F	AUGUSTUS	gene	39561	42620	0.95	+	.	g3011;OG0002405;Polyphosphoinositide phosphatase
000007F	AUGUSTUS	transcript	39561	42620	0.95	+	.	g3011.t1
000007F	AUGUSTUS	start_codon	39561	39563	.	+	0	transcript_id	"g3011.t1";	gene_id	"g3011";
000007F	AUGUSTUS	CDS	39561	42617	0.95	+	0	transcript_id	"g3011.t1";	gene_id	"g3011";
000007F	AUGUSTUS	stop_codon	42618	42620	.	+	0	transcript_id	"g3011.t1";	gene_id	"g3011";
000007F	AUGUSTUS	gene	42649	43305	0.99	-	.	g3012;OG0002406;Exosome complex component RRP40
000007F	AUGUSTUS	transcript	42649	43305	0.99	-	.	g3012.t1
000007F	AUGUSTUS	stop_codon	42649	42651	.	-	0	transcript_id	"g3012.t1";	gene_id	"g3012";
000007F	AUGUSTUS	CDS	42652	43305	0.99	-	0	transcript_id	"g3012.t1";	gene_id	"g3012";
000007F	AUGUSTUS	start_codon	43303	43305	.	-	0	transcript_id	"g3012.t1";	gene_id	"g3012";
000007F	AUGUSTUS	gene	44491	46476	1	+	.	g3013;OG0002407;Glutamate--cysteine ligase
000007F	AUGUSTUS	transcript	44491	46476	1	+	.	g3013.t1
000007F	AUGUSTUS	start_codon	44491	44493	.	+	0	transcript_id	"g3013.t1";	gene_id	"g3013";
000007F	AUGUSTUS	CDS	44491	46473	1	+	0	transcript_id	"g3013.t1";	gene_id	"g3013";
000007F	AUGUSTUS	stop_codon	46474	46476	.	+	0	transcript_id	"g3013.t1";	gene_id	"g3013";
000007F	AUGUSTUS	gene	46666	48141	1	-	.	g3014;OG0002408;hypothetical protein
000007F	AUGUSTUS	transcript	46666	48141	1	-	.	g3014.t1
000007F	AUGUSTUS	stop_codon	46666	46668	.	-	0	transcript_id	"g3014.t1";	gene_id	"g3014";
000007F	AUGUSTUS	CDS	46669	48141	1	-	0	transcript_id	"g3014.t1";	gene_id	"g3014";
000007F	AUGUSTUS	start_codon	48139	48141	.	-	0	transcript_id	"g3014.t1";	gene_id	"g3014";
000007F	AUGUSTUS	gene	48316	50001	1	-	.	g3015;OG0002409;Tyrosine-protein phosphatase CDC14
000007F	AUGUSTUS	transcript	48316	50001	1	-	.	g3015.t1
000007F	AUGUSTUS	stop_codon	48316	48318	.	-	0	transcript_id	"g3015.t1";	gene_id	"g3015";
000007F	AUGUSTUS	CDS	48319	50001	1	-	0	transcript_id	"g3015.t1";	gene_id	"g3015";
000007F	AUGUSTUS	start_codon	49999	50001	.	-	0	transcript_id	"g3015.t1";	gene_id	"g3015";
000007F	AUGUSTUS	gene	50372	54874	1	+	.	g3016;OG0000504;E3 ubiquitin-protein ligase listerin
000007F	AUGUSTUS	transcript	50372	54874	1	+	.	g3016.t1
000007F	AUGUSTUS	start_codon	50372	50374	.	+	0	transcript_id	"g3016.t1";	gene_id	"g3016";
000007F	AUGUSTUS	CDS	50372	54871	1	+	0	transcript_id	"g3016.t1";	gene_id	"g3016";
000007F	AUGUSTUS	stop_codon	54872	54874	.	+	0	transcript_id	"g3016.t1";	gene_id	"g3016";
000007F	AUGUSTUS	gene	54878	56488	0.91	-	.	g3017;OG0002410;Origin recognition complex subunit 2
000007F	AUGUSTUS	transcript	54878	56488	0.91	-	.	g3017.t1
000007F	AUGUSTUS	stop_codon	54878	54880	.	-	0	transcript_id	"g3017.t1";	gene_id	"g3017";
000007F	AUGUSTUS	CDS	54881	56488	0.91	-	0	transcript_id	"g3017.t1";	gene_id	"g3017";
000007F	AUGUSTUS	start_codon	56486	56488	.	-	0	transcript_id	"g3017.t1";	gene_id	"g3017";
000007F	AUGUSTUS	gene	56812	58098	1	-	.	g3018;OG0002411;Nuclear localization sequence-binding protein
000007F	AUGUSTUS	transcript	56812	58098	1	-	.	g3018.t1
000007F	AUGUSTUS	stop_codon	56812	56814	.	-	0	transcript_id	"g3018.t1";	gene_id	"g3018";
000007F	AUGUSTUS	CDS	56815	58098	1	-	0	transcript_id	"g3018.t1";	gene_id	"g3018";
000007F	AUGUSTUS	start_codon	58096	58098	.	-	0	transcript_id	"g3018.t1";	gene_id	"g3018";
000007F	AUGUSTUS	gene	58367	59116	1	+	.	g3019;OG0002412;Exosome complex component CSL4
000007F	AUGUSTUS	transcript	58367	59116	1	+	.	g3019.t1
000007F	AUGUSTUS	start_codon	58367	58369	.	+	0	transcript_id	"g3019.t1";	gene_id	"g3019";
000007F	AUGUSTUS	CDS	58367	59113	1	+	0	transcript_id	"g3019.t1";	gene_id	"g3019";
000007F	AUGUSTUS	stop_codon	59114	59116	.	+	0	transcript_id	"g3019.t1";	gene_id	"g3019";
000007F	AUGUSTUS	gene	59170	60894	1	-	.	g3020;OG0002413;External alternative NADH-ubiquinone oxidoreductase, mitochondrial
000007F	AUGUSTUS	transcript	59170	60894	1	-	.	g3020.t1
000007F	AUGUSTUS	stop_codon	59170	59172	.	-	0	transcript_id	"g3020.t1";	gene_id	"g3020";
000007F	AUGUSTUS	CDS	59173	60894	1	-	0	transcript_id	"g3020.t1";	gene_id	"g3020";
000007F	AUGUSTUS	start_codon	60892	60894	.	-	0	transcript_id	"g3020.t1";	gene_id	"g3020";
000007F	AUGUSTUS	gene	61683	62879	1	+	.	g3021;OG0002414;Ino eighty subunit 2
000007F	AUGUSTUS	transcript	61683	62879	1	+	.	g3021.t1
000007F	AUGUSTUS	start_codon	61683	61685	.	+	0	transcript_id	"g3021.t1";	gene_id	"g3021";
000007F	AUGUSTUS	CDS	61683	62876	1	+	0	transcript_id	"g3021.t1";	gene_id	"g3021";
000007F	AUGUSTUS	stop_codon	62877	62879	.	+	0	transcript_id	"g3021.t1";	gene_id	"g3021";
000007F	AUGUSTUS	gene	62936	63583	1	-	.	g3022;OG0002415;hypothetical protein
000007F	AUGUSTUS	transcript	62936	63583	1	-	.	g3022.t1
000007F	AUGUSTUS	stop_codon	62936	62938	.	-	0	transcript_id	"g3022.t1";	gene_id	"g3022";
000007F	AUGUSTUS	CDS	62939	63583	1	-	0	transcript_id	"g3022.t1";	gene_id	"g3022";
000007F	AUGUSTUS	start_codon	63581	63583	.	-	0	transcript_id	"g3022.t1";	gene_id	"g3022";
000007F	AUGUSTUS	gene	63780	64367	1	+	.	g3023;OG0002416;UDP-N-acetylglucosamine transferase subunit ALG13
000007F	AUGUSTUS	transcript	63780	64367	1	+	.	g3023.t1
000007F	AUGUSTUS	start_codon	63780	63782	.	+	0	transcript_id	"g3023.t1";	gene_id	"g3023";
000007F	AUGUSTUS	CDS	63780	64364	1	+	0	transcript_id	"g3023.t1";	gene_id	"g3023";
000007F	AUGUSTUS	stop_codon	64365	64367	.	+	0	transcript_id	"g3023.t1";	gene_id	"g3023";
000007F	AUGUSTUS	gene	65755	66708	0.79	+	.	g3024;OG0000019;Cell wall mannoprotein PIR3
000007F	AUGUSTUS	transcript	65755	66708	0.79	+	.	g3024.t1
000007F	AUGUSTUS	start_codon	65755	65757	.	+	0	transcript_id	"g3024.t1";	gene_id	"g3024";
000007F	AUGUSTUS	CDS	65755	66705	0.79	+	0	transcript_id	"g3024.t1";	gene_id	"g3024";
000007F	AUGUSTUS	stop_codon	66706	66708	.	+	0	transcript_id	"g3024.t1";	gene_id	"g3024";
000007F	AUGUSTUS	gene	67243	72237	0.99	+	.	g3025;OG0002417;Clathrin heavy chain
000007F	AUGUSTUS	transcript	67243	72237	0.99	+	.	g3025.t1
000007F	AUGUSTUS	start_codon	67243	67245	.	+	0	transcript_id	"g3025.t1";	gene_id	"g3025";
000007F	AUGUSTUS	CDS	67243	72234	0.99	+	0	transcript_id	"g3025.t1";	gene_id	"g3025";
000007F	AUGUSTUS	stop_codon	72235	72237	.	+	0	transcript_id	"g3025.t1";	gene_id	"g3025";
000007F	AUGUSTUS	gene	72788	75184	1	+	.	g3026;OG0002418;Protein NNF2
000007F	AUGUSTUS	transcript	72788	75184	1	+	.	g3026.t1
000007F	AUGUSTUS	start_codon	72788	72790	.	+	0	transcript_id	"g3026.t1";	gene_id	"g3026";
000007F	AUGUSTUS	CDS	72788	75181	1	+	0	transcript_id	"g3026.t1";	gene_id	"g3026";
000007F	AUGUSTUS	stop_codon	75182	75184	.	+	0	transcript_id	"g3026.t1";	gene_id	"g3026";
000007F	AUGUSTUS	gene	75411	76163	0.59	+	.	g3027;OG0002419;hypothetical protein
000007F	AUGUSTUS	transcript	75411	76163	0.59	+	.	g3027.t1
000007F	AUGUSTUS	start_codon	75411	75413	.	+	0	transcript_id	"g3027.t1";	gene_id	"g3027";
000007F	AUGUSTUS	CDS	75411	76160	0.59	+	0	transcript_id	"g3027.t1";	gene_id	"g3027";
000007F	AUGUSTUS	stop_codon	76161	76163	.	+	0	transcript_id	"g3027.t1";	gene_id	"g3027";
000007F	AUGUSTUS	gene	76201	80703	0.51	-	.	g3028;OG0002420;Separin
000007F	AUGUSTUS	transcript	76201	80703	0.51	-	.	g3028.t1
000007F	AUGUSTUS	stop_codon	76201	76203	.	-	0	transcript_id	"g3028.t1";	gene_id	"g3028";
000007F	AUGUSTUS	CDS	76204	80703	0.51	-	0	transcript_id	"g3028.t1";	gene_id	"g3028";
000007F	AUGUSTUS	start_codon	80701	80703	.	-	0	transcript_id	"g3028.t1";	gene_id	"g3028";
000007F	AUGUSTUS	gene	80896	82371	1	-	.	g3029;OG0002421;Serine hydroxymethyltransferase, mitochondrial
000007F	AUGUSTUS	transcript	80896	82371	1	-	.	g3029.t1
000007F	AUGUSTUS	stop_codon	80896	80898	.	-	0	transcript_id	"g3029.t1";	gene_id	"g3029";
000007F	AUGUSTUS	CDS	80899	82371	1	-	0	transcript_id	"g3029.t1";	gene_id	"g3029";
000007F	AUGUSTUS	start_codon	82369	82371	.	-	0	transcript_id	"g3029.t1";	gene_id	"g3029";
000007F	AUGUSTUS	gene	82671	83261	0.91	+	.	g3030;OG0002422;hypothetical protein
000007F	AUGUSTUS	transcript	82671	83261	0.91	+	.	g3030.t1
000007F	AUGUSTUS	start_codon	82671	82673	.	+	0	transcript_id	"g3030.t1";	gene_id	"g3030";
000007F	AUGUSTUS	CDS	82671	83258	0.91	+	0	transcript_id	"g3030.t1";	gene_id	"g3030";
000007F	AUGUSTUS	stop_codon	83259	83261	.	+	0	transcript_id	"g3030.t1";	gene_id	"g3030";
000007F	AUGUSTUS	gene	83414	85726	1	+	.	g3031;OG0002423;COP9 signalosome complex subunit 2 (Fragment)
000007F	AUGUSTUS	transcript	83414	85726	1	+	.	g3031.t1
000007F	AUGUSTUS	start_codon	83414	83416	.	+	0	transcript_id	"g3031.t1";	gene_id	"g3031";
000007F	AUGUSTUS	CDS	83414	85723	1	+	0	transcript_id	"g3031.t1";	gene_id	"g3031";
000007F	AUGUSTUS	stop_codon	85724	85726	.	+	0	transcript_id	"g3031.t1";	gene_id	"g3031";
000007F	AUGUSTUS	gene	85845	86450	0.98	+	.	g3032;OG0002424;60S ribosomal subunit assembly/export protein LOC1
000007F	AUGUSTUS	transcript	85845	86450	0.98	+	.	g3032.t1
000007F	AUGUSTUS	start_codon	85845	85847	.	+	0	transcript_id	"g3032.t1";	gene_id	"g3032";
000007F	AUGUSTUS	CDS	85845	86447	0.98	+	0	transcript_id	"g3032.t1";	gene_id	"g3032";
000007F	AUGUSTUS	stop_codon	86448	86450	.	+	0	transcript_id	"g3032.t1";	gene_id	"g3032";
000007F	AUGUSTUS	gene	86639	87514	0.98	+	.	g3033;OG0002425;hypothetical protein
000007F	AUGUSTUS	transcript	86639	87514	0.98	+	.	g3033.t1
000007F	AUGUSTUS	start_codon	86639	86641	.	+	0	transcript_id	"g3033.t1";	gene_id	"g3033";
000007F	AUGUSTUS	CDS	86639	87511	0.98	+	0	transcript_id	"g3033.t1";	gene_id	"g3033";
000007F	AUGUSTUS	stop_codon	87512	87514	.	+	0	transcript_id	"g3033.t1";	gene_id	"g3033";
000007F	AUGUSTUS	gene	87557	88879	1	-	.	g3034;OG0002426;Delta(14)-sterol reductase
000007F	AUGUSTUS	transcript	87557	88879	1	-	.	g3034.t1
000007F	AUGUSTUS	stop_codon	87557	87559	.	-	0	transcript_id	"g3034.t1";	gene_id	"g3034";
000007F	AUGUSTUS	CDS	87560	88879	1	-	0	transcript_id	"g3034.t1";	gene_id	"g3034";
000007F	AUGUSTUS	start_codon	88877	88879	.	-	0	transcript_id	"g3034.t1";	gene_id	"g3034";
000007F	AUGUSTUS	gene	89197	90255	0.88	+	.	g3035;OG0002427;3'(2'),5'-bisphosphate nucleotidase 2
000007F	AUGUSTUS	transcript	89197	90255	0.88	+	.	g3035.t1
000007F	AUGUSTUS	start_codon	89197	89199	.	+	0	transcript_id	"g3035.t1";	gene_id	"g3035";
000007F	AUGUSTUS	CDS	89197	90252	0.88	+	0	transcript_id	"g3035.t1";	gene_id	"g3035";
000007F	AUGUSTUS	stop_codon	90253	90255	.	+	0	transcript_id	"g3035.t1";	gene_id	"g3035";
000007F	AUGUSTUS	gene	90377	92002	0.88	+	.	g3036;OG0002428;Dolichyl pyrophosphate Man9GlcNAc2 alpha-1,3-glucosyltransferase
000007F	AUGUSTUS	transcript	90377	92002	0.88	+	.	g3036.t1
000007F	AUGUSTUS	start_codon	90377	90379	.	+	0	transcript_id	"g3036.t1";	gene_id	"g3036";
000007F	AUGUSTUS	CDS	90377	91999	0.88	+	0	transcript_id	"g3036.t1";	gene_id	"g3036";
000007F	AUGUSTUS	stop_codon	92000	92002	.	+	0	transcript_id	"g3036.t1";	gene_id	"g3036";
000007F	AUGUSTUS	gene	92008	93768	1	-	.	g3037;OG0000505;Probable glucan endo-1,3-beta-glucosidase btgC
000007F	AUGUSTUS	transcript	92008	93768	1	-	.	g3037.t1
000007F	AUGUSTUS	stop_codon	92008	92010	.	-	0	transcript_id	"g3037.t1";	gene_id	"g3037";
000007F	AUGUSTUS	CDS	92011	93768	1	-	0	transcript_id	"g3037.t1";	gene_id	"g3037";
000007F	AUGUSTUS	start_codon	93766	93768	.	-	0	transcript_id	"g3037.t1";	gene_id	"g3037";
000007F	AUGUSTUS	gene	93916	99342	0.96	-	.	g3038;OG0000506;hypothetical protein
000007F	AUGUSTUS	transcript	93916	99342	0.96	-	.	g3038.t1
000007F	AUGUSTUS	stop_codon	93916	93918	.	-	0	transcript_id	"g3038.t1";	gene_id	"g3038";
000007F	AUGUSTUS	CDS	93919	99342	0.96	-	0	transcript_id	"g3038.t1";	gene_id	"g3038";
000007F	AUGUSTUS	start_codon	99340	99342	.	-	0	transcript_id	"g3038.t1";	gene_id	"g3038";
000007F	AUGUSTUS	gene	99620	101848	1	+	.	g3039;OG0002429;Bud site selection protein 6
000007F	AUGUSTUS	transcript	99620	101848	1	+	.	g3039.t1
000007F	AUGUSTUS	start_codon	99620	99622	.	+	0	transcript_id	"g3039.t1";	gene_id	"g3039";
000007F	AUGUSTUS	CDS	99620	101845	1	+	0	transcript_id	"g3039.t1";	gene_id	"g3039";
000007F	AUGUSTUS	stop_codon	101846	101848	.	+	0	transcript_id	"g3039.t1";	gene_id	"g3039";
000007F	AUGUSTUS	gene	101890	104355	1	-	.	g3040;OG0002430;Telomerase reverse transcriptase
000007F	AUGUSTUS	transcript	101890	104355	1	-	.	g3040.t1
000007F	AUGUSTUS	stop_codon	101890	101892	.	-	0	transcript_id	"g3040.t1";	gene_id	"g3040";
000007F	AUGUSTUS	CDS	101893	104355	1	-	0	transcript_id	"g3040.t1";	gene_id	"g3040";
000007F	AUGUSTUS	start_codon	104353	104355	.	-	0	transcript_id	"g3040.t1";	gene_id	"g3040";
000007F	AUGUSTUS	gene	104476	105429	0.66	+	.	g3041;OG0004440;tRNA-specific adenosine deaminase subunit TAD3
000007F	AUGUSTUS	transcript	104476	105429	0.66	+	.	g3041.t1
000007F	AUGUSTUS	start_codon	104476	104478	.	+	0	transcript_id	"g3041.t1";	gene_id	"g3041";
000007F	AUGUSTUS	CDS	104476	105426	0.66	+	0	transcript_id	"g3041.t1";	gene_id	"g3041";
000007F	AUGUSTUS	stop_codon	105427	105429	.	+	0	transcript_id	"g3041.t1";	gene_id	"g3041";
000007F	AUGUSTUS	gene	105435	105911	1	-	.	g3042;OG0002431;hypothetical protein
000007F	AUGUSTUS	transcript	105435	105911	1	-	.	g3042.t1
000007F	AUGUSTUS	stop_codon	105435	105437	.	-	0	transcript_id	"g3042.t1";	gene_id	"g3042";
000007F	AUGUSTUS	CDS	105438	105911	1	-	0	transcript_id	"g3042.t1";	gene_id	"g3042";
000007F	AUGUSTUS	start_codon	105909	105911	.	-	0	transcript_id	"g3042.t1";	gene_id	"g3042";
000007F	AUGUSTUS	gene	106062	106451	1	+	.	g3043;OG0002432;Prefoldin subunit 4
000007F	AUGUSTUS	transcript	106062	106451	1	+	.	g3043.t1
000007F	AUGUSTUS	start_codon	106062	106064	.	+	0	transcript_id	"g3043.t1";	gene_id	"g3043";
000007F	AUGUSTUS	CDS	106062	106448	1	+	0	transcript_id	"g3043.t1";	gene_id	"g3043";
000007F	AUGUSTUS	stop_codon	106449	106451	.	+	0	transcript_id	"g3043.t1";	gene_id	"g3043";
000007F	AUGUSTUS	gene	106513	108216	1	-	.	g3044;OG0002433;SWR1-complex protein 4
000007F	AUGUSTUS	transcript	106513	108216	1	-	.	g3044.t1
000007F	AUGUSTUS	stop_codon	106513	106515	.	-	0	transcript_id	"g3044.t1";	gene_id	"g3044";
000007F	AUGUSTUS	CDS	106516	108216	1	-	0	transcript_id	"g3044.t1";	gene_id	"g3044";
000007F	AUGUSTUS	start_codon	108214	108216	.	-	0	transcript_id	"g3044.t1";	gene_id	"g3044";
000007F	AUGUSTUS	gene	108465	110906	1	+	.	g3045;OG0002434;Cullin-3
000007F	AUGUSTUS	transcript	108465	110906	1	+	.	g3045.t1
000007F	AUGUSTUS	start_codon	108465	108467	.	+	0	transcript_id	"g3045.t1";	gene_id	"g3045";
000007F	AUGUSTUS	CDS	108465	110903	1	+	0	transcript_id	"g3045.t1";	gene_id	"g3045";
000007F	AUGUSTUS	stop_codon	110904	110906	.	+	0	transcript_id	"g3045.t1";	gene_id	"g3045";
000007F	AUGUSTUS	gene	110953	112623	0.97	-	.	g3046;OG0002435;Uncharacterized protein C167.05
000007F	AUGUSTUS	transcript	110953	112623	0.97	-	.	g3046.t1
000007F	AUGUSTUS	stop_codon	110953	110955	.	-	0	transcript_id	"g3046.t1";	gene_id	"g3046";
000007F	AUGUSTUS	CDS	110956	112623	0.97	-	0	transcript_id	"g3046.t1";	gene_id	"g3046";
000007F	AUGUSTUS	start_codon	112621	112623	.	-	0	transcript_id	"g3046.t1";	gene_id	"g3046";
000007F	AUGUSTUS	gene	113129	114589	0.88	+	.	g3047;OG0002436;Serine--tRNA ligase, mitochondrial
000007F	AUGUSTUS	transcript	113129	114589	0.88	+	.	g3047.t1
000007F	AUGUSTUS	start_codon	113129	113131	.	+	0	transcript_id	"g3047.t1";	gene_id	"g3047";
000007F	AUGUSTUS	CDS	113129	114586	0.88	+	0	transcript_id	"g3047.t1";	gene_id	"g3047";
000007F	AUGUSTUS	stop_codon	114587	114589	.	+	0	transcript_id	"g3047.t1";	gene_id	"g3047";
000007F	AUGUSTUS	gene	114633	116666	0.83	-	.	g3048;OG0000507;Golgin IMH1
000007F	AUGUSTUS	transcript	114633	116666	0.83	-	.	g3048.t1
000007F	AUGUSTUS	stop_codon	114633	114635	.	-	0	transcript_id	"g3048.t1";	gene_id	"g3048";
000007F	AUGUSTUS	CDS	114636	116666	0.83	-	0	transcript_id	"g3048.t1";	gene_id	"g3048";
000007F	AUGUSTUS	start_codon	116664	116666	.	-	0	transcript_id	"g3048.t1";	gene_id	"g3048";
000007F	AUGUSTUS	gene	116764	118026	0.87	-	.	g3049;OG0002437;Protein arginine N-methyltransferase 2
000007F	AUGUSTUS	transcript	116764	118026	0.87	-	.	g3049.t1
000007F	AUGUSTUS	stop_codon	116764	116766	.	-	0	transcript_id	"g3049.t1";	gene_id	"g3049";
000007F	AUGUSTUS	CDS	116767	118026	0.87	-	0	transcript_id	"g3049.t1";	gene_id	"g3049";
000007F	AUGUSTUS	start_codon	118024	118026	.	-	0	transcript_id	"g3049.t1";	gene_id	"g3049";
000007F	AUGUSTUS	gene	118114	122595	1	-	.	g3050;OG0000508;Bud site selection protein 3 homolog
000007F	AUGUSTUS	transcript	118114	122595	1	-	.	g3050.t1
000007F	AUGUSTUS	stop_codon	118114	118116	.	-	0	transcript_id	"g3050.t1";	gene_id	"g3050";
000007F	AUGUSTUS	CDS	118117	122595	1	-	0	transcript_id	"g3050.t1";	gene_id	"g3050";
000007F	AUGUSTUS	start_codon	122593	122595	.	-	0	transcript_id	"g3050.t1";	gene_id	"g3050";
000007F	AUGUSTUS	gene	123183	123844	0.75	+	.	g3051;OG0000033;Protoplast secreted protein 2
000007F	AUGUSTUS	transcript	123183	123844	0.75	+	.	g3051.t1
000007F	AUGUSTUS	start_codon	123183	123185	.	+	0	transcript_id	"g3051.t1";	gene_id	"g3051";
000007F	AUGUSTUS	intron	123204	123265	0.8	+	.	transcript_id	"g3051.t1";	gene_id	"g3051";
000007F	AUGUSTUS	CDS	123183	123203	0.8	+	0	transcript_id	"g3051.t1";	gene_id	"g3051";
000007F	AUGUSTUS	CDS	123266	123841	0.76	+	0	transcript_id	"g3051.t1";	gene_id	"g3051";
000007F	AUGUSTUS	stop_codon	123842	123844	.	+	0	transcript_id	"g3051.t1";	gene_id	"g3051";
000007F	AUGUSTUS	gene	124495	126336	0.39	-	.	g3052;OG0002438;UPF0061 protein FMP40
000007F	AUGUSTUS	transcript	124495	126336	0.39	-	.	g3052.t1
000007F	AUGUSTUS	stop_codon	124495	124497	.	-	0	transcript_id	"g3052.t1";	gene_id	"g3052";
000007F	AUGUSTUS	CDS	124498	126336	0.39	-	0	transcript_id	"g3052.t1";	gene_id	"g3052";
000007F	AUGUSTUS	start_codon	126334	126336	.	-	0	transcript_id	"g3052.t1";	gene_id	"g3052";
000007F	AUGUSTUS	gene	126782	128434	0.84	+	.	g3053;OG0002439;Asparagine--tRNA ligase, cytoplasmic
000007F	AUGUSTUS	transcript	126782	128434	0.84	+	.	g3053.t1
000007F	AUGUSTUS	start_codon	126782	126784	.	+	0	transcript_id	"g3053.t1";	gene_id	"g3053";
000007F	AUGUSTUS	CDS	126782	128431	0.84	+	0	transcript_id	"g3053.t1";	gene_id	"g3053";
000007F	AUGUSTUS	stop_codon	128432	128434	.	+	0	transcript_id	"g3053.t1";	gene_id	"g3053";
000007F	AUGUSTUS	gene	128667	130709	0.74	+	.	g3054;OG0002440;Putative proline--tRNA ligase YHR020W
000007F	AUGUSTUS	transcript	128667	130709	0.74	+	.	g3054.t1
000007F	AUGUSTUS	start_codon	128667	128669	.	+	0	transcript_id	"g3054.t1";	gene_id	"g3054";
000007F	AUGUSTUS	CDS	128667	130706	0.74	+	0	transcript_id	"g3054.t1";	gene_id	"g3054";
000007F	AUGUSTUS	stop_codon	130707	130709	.	+	0	transcript_id	"g3054.t1";	gene_id	"g3054";
000007F	AUGUSTUS	gene	130864	132339	0.85	+	.	g3055;OG0004441;Asparagine--tRNA ligase, mitochondrial
000007F	AUGUSTUS	transcript	130864	132339	0.85	+	.	g3055.t1
000007F	AUGUSTUS	start_codon	130864	130866	.	+	0	transcript_id	"g3055.t1";	gene_id	"g3055";
000007F	AUGUSTUS	CDS	130864	132336	0.85	+	0	transcript_id	"g3055.t1";	gene_id	"g3055";
000007F	AUGUSTUS	stop_codon	132337	132339	.	+	0	transcript_id	"g3055.t1";	gene_id	"g3055";
000007F	AUGUSTUS	gene	132386	133270	1	-	.	g3056;OG0002441;RNases MRP/P 32.9 kDa subunit
000007F	AUGUSTUS	transcript	132386	133270	1	-	.	g3056.t1
000007F	AUGUSTUS	stop_codon	132386	132388	.	-	0	transcript_id	"g3056.t1";	gene_id	"g3056";
000007F	AUGUSTUS	CDS	132389	133270	1	-	0	transcript_id	"g3056.t1";	gene_id	"g3056";
000007F	AUGUSTUS	start_codon	133268	133270	.	-	0	transcript_id	"g3056.t1";	gene_id	"g3056";
000007F	AUGUSTUS	gene	133447	134994	0.98	+	.	g3057;OG0002442;Putative lipoate-protein ligase A
000007F	AUGUSTUS	transcript	133447	134994	0.98	+	.	g3057.t1
000007F	AUGUSTUS	start_codon	133447	133449	.	+	0	transcript_id	"g3057.t1";	gene_id	"g3057";
000007F	AUGUSTUS	CDS	133447	134991	0.98	+	0	transcript_id	"g3057.t1";	gene_id	"g3057";
000007F	AUGUSTUS	stop_codon	134992	134994	.	+	0	transcript_id	"g3057.t1";	gene_id	"g3057";
000007F	AUGUSTUS	gene	135745	138543	0.99	+	.	g3058;OG0000509;Arrestin-related trafficking adapter 3
000007F	AUGUSTUS	transcript	135745	138543	0.99	+	.	g3058.t1
000007F	AUGUSTUS	start_codon	135745	135747	.	+	0	transcript_id	"g3058.t1";	gene_id	"g3058";
000007F	AUGUSTUS	CDS	135745	138540	0.99	+	0	transcript_id	"g3058.t1";	gene_id	"g3058";
000007F	AUGUSTUS	stop_codon	138541	138543	.	+	0	transcript_id	"g3058.t1";	gene_id	"g3058";
000007F	AUGUSTUS	gene	138611	140440	0.68	-	.	g3059;OG0002443;Exocyst complex protein EXO70
000007F	AUGUSTUS	transcript	138611	140440	0.68	-	.	g3059.t1
000007F	AUGUSTUS	stop_codon	138611	138613	.	-	0	transcript_id	"g3059.t1";	gene_id	"g3059";
000007F	AUGUSTUS	CDS	138614	140440	0.68	-	0	transcript_id	"g3059.t1";	gene_id	"g3059";
000007F	AUGUSTUS	start_codon	140438	140440	.	-	0	transcript_id	"g3059.t1";	gene_id	"g3059";
000007F	AUGUSTUS	gene	140986	142527	0.64	-	.	g3060;OG0002444;Glucan 1,3-beta-glucosidase
000007F	AUGUSTUS	transcript	140986	142527	0.64	-	.	g3060.t1
000007F	AUGUSTUS	stop_codon	140986	140988	.	-	0	transcript_id	"g3060.t1";	gene_id	"g3060";
000007F	AUGUSTUS	CDS	140989	142527	0.64	-	0	transcript_id	"g3060.t1";	gene_id	"g3060";
000007F	AUGUSTUS	start_codon	142525	142527	.	-	0	transcript_id	"g3060.t1";	gene_id	"g3060";
000007F	AUGUSTUS	gene	142863	143171	1	+	.	g3061;OG0002445;Uncharacterized protein YDL157C, mitochondrial
000007F	AUGUSTUS	transcript	142863	143171	1	+	.	g3061.t1
000007F	AUGUSTUS	start_codon	142863	142865	.	+	0	transcript_id	"g3061.t1";	gene_id	"g3061";
000007F	AUGUSTUS	CDS	142863	143168	1	+	0	transcript_id	"g3061.t1";	gene_id	"g3061";
000007F	AUGUSTUS	stop_codon	143169	143171	.	+	0	transcript_id	"g3061.t1";	gene_id	"g3061";
000007F	AUGUSTUS	gene	143263	144858	1	-	.	g3062;OG0002446;DNA damage-binding protein CMR1
000007F	AUGUSTUS	transcript	143263	144858	1	-	.	g3062.t1
000007F	AUGUSTUS	stop_codon	143263	143265	.	-	0	transcript_id	"g3062.t1";	gene_id	"g3062";
000007F	AUGUSTUS	CDS	143266	144858	1	-	0	transcript_id	"g3062.t1";	gene_id	"g3062";
000007F	AUGUSTUS	start_codon	144856	144858	.	-	0	transcript_id	"g3062.t1";	gene_id	"g3062";
000007F	AUGUSTUS	gene	145027	146058	1	+	.	g3063;OG0000510;hypothetical protein
000007F	AUGUSTUS	transcript	145027	146058	1	+	.	g3063.t1
000007F	AUGUSTUS	start_codon	145027	145029	.	+	0	transcript_id	"g3063.t1";	gene_id	"g3063";
000007F	AUGUSTUS	CDS	145027	146055	1	+	0	transcript_id	"g3063.t1";	gene_id	"g3063";
000007F	AUGUSTUS	stop_codon	146056	146058	.	+	0	transcript_id	"g3063.t1";	gene_id	"g3063";
000007F	AUGUSTUS	gene	146069	148534	0.8	-	.	g3064;OG0002447;tRNA ligase
000007F	AUGUSTUS	transcript	146069	148534	0.8	-	.	g3064.t1
000007F	AUGUSTUS	stop_codon	146069	146071	.	-	0	transcript_id	"g3064.t1";	gene_id	"g3064";
000007F	AUGUSTUS	CDS	146072	148534	0.8	-	0	transcript_id	"g3064.t1";	gene_id	"g3064";
000007F	AUGUSTUS	start_codon	148532	148534	.	-	0	transcript_id	"g3064.t1";	gene_id	"g3064";
000007F	AUGUSTUS	gene	148768	149808	1	-	.	g3065;OG0002448;Uncharacterized mitochondrial carrier YFR045W
000007F	AUGUSTUS	transcript	148768	149808	1	-	.	g3065.t1
000007F	AUGUSTUS	stop_codon	148768	148770	.	-	0	transcript_id	"g3065.t1";	gene_id	"g3065";
000007F	AUGUSTUS	CDS	148771	149808	1	-	0	transcript_id	"g3065.t1";	gene_id	"g3065";
000007F	AUGUSTUS	start_codon	149806	149808	.	-	0	transcript_id	"g3065.t1";	gene_id	"g3065";
000007F	AUGUSTUS	gene	149989	150960	1	+	.	g3066;OG0002449;Phosphoserine phosphatase
000007F	AUGUSTUS	transcript	149989	150960	1	+	.	g3066.t1
000007F	AUGUSTUS	start_codon	149989	149991	.	+	0	transcript_id	"g3066.t1";	gene_id	"g3066";
000007F	AUGUSTUS	CDS	149989	150957	1	+	0	transcript_id	"g3066.t1";	gene_id	"g3066";
000007F	AUGUSTUS	stop_codon	150958	150960	.	+	0	transcript_id	"g3066.t1";	gene_id	"g3066";
000007F	AUGUSTUS	gene	150974	151831	1	-	.	g3067;OG0002450;Aminodeoxychorismate lyase
000007F	AUGUSTUS	transcript	150974	151831	1	-	.	g3067.t1
000007F	AUGUSTUS	stop_codon	150974	150976	.	-	0	transcript_id	"g3067.t1";	gene_id	"g3067";
000007F	AUGUSTUS	CDS	150977	151831	1	-	0	transcript_id	"g3067.t1";	gene_id	"g3067";
000007F	AUGUSTUS	start_codon	151829	151831	.	-	0	transcript_id	"g3067.t1";	gene_id	"g3067";
000007F	AUGUSTUS	gene	151974	153056	0.98	+	.	g3068;OG0002451;Altered inheritance of mitochondria protein 3
000007F	AUGUSTUS	transcript	151974	153056	0.98	+	.	g3068.t1
000007F	AUGUSTUS	start_codon	151974	151976	.	+	0	transcript_id	"g3068.t1";	gene_id	"g3068";
000007F	AUGUSTUS	CDS	151974	153053	0.98	+	0	transcript_id	"g3068.t1";	gene_id	"g3068";
000007F	AUGUSTUS	stop_codon	153054	153056	.	+	0	transcript_id	"g3068.t1";	gene_id	"g3068";
000007F	AUGUSTUS	gene	153207	154853	0.49	+	.	g3069;OG0002452;Serine/threonine-protein kinase CHK1
000007F	AUGUSTUS	transcript	153207	154853	0.49	+	.	g3069.t1
000007F	AUGUSTUS	start_codon	153207	153209	.	+	0	transcript_id	"g3069.t1";	gene_id	"g3069";
000007F	AUGUSTUS	CDS	153207	154850	0.49	+	0	transcript_id	"g3069.t1";	gene_id	"g3069";
000007F	AUGUSTUS	stop_codon	154851	154853	.	+	0	transcript_id	"g3069.t1";	gene_id	"g3069";
000007F	AUGUSTUS	gene	154914	156776	0.88	+	.	g3070;OG0002453;Double-strand break repair protein MRE11
000007F	AUGUSTUS	transcript	154914	156776	0.88	+	.	g3070.t1
000007F	AUGUSTUS	start_codon	154914	154916	.	+	0	transcript_id	"g3070.t1";	gene_id	"g3070";
000007F	AUGUSTUS	CDS	154914	156773	0.88	+	0	transcript_id	"g3070.t1";	gene_id	"g3070";
000007F	AUGUSTUS	stop_codon	156774	156776	.	+	0	transcript_id	"g3070.t1";	gene_id	"g3070";
000007F	AUGUSTUS	gene	157076	158479	1	+	.	g3071;OG0002454;KNR4/SMI1 homolog 2
000007F	AUGUSTUS	transcript	157076	158479	1	+	.	g3071.t1
000007F	AUGUSTUS	start_codon	157076	157078	.	+	0	transcript_id	"g3071.t1";	gene_id	"g3071";
000007F	AUGUSTUS	CDS	157076	158476	1	+	0	transcript_id	"g3071.t1";	gene_id	"g3071";
000007F	AUGUSTUS	stop_codon	158477	158479	.	+	0	transcript_id	"g3071.t1";	gene_id	"g3071";
000007F	AUGUSTUS	gene	158591	160057	1	-	.	g3072;OG0002455;Casein kinase I homolog 2
000007F	AUGUSTUS	transcript	158591	160057	1	-	.	g3072.t1
000007F	AUGUSTUS	stop_codon	158591	158593	.	-	0	transcript_id	"g3072.t1";	gene_id	"g3072";
000007F	AUGUSTUS	CDS	158594	160057	1	-	0	transcript_id	"g3072.t1";	gene_id	"g3072";
000007F	AUGUSTUS	start_codon	160055	160057	.	-	0	transcript_id	"g3072.t1";	gene_id	"g3072";
000007F	AUGUSTUS	gene	160542	161723	1	-	.	g3073;OG0000177;Cystathionine beta-lyase
000007F	AUGUSTUS	transcript	160542	161723	1	-	.	g3073.t1
000007F	AUGUSTUS	stop_codon	160542	160544	.	-	0	transcript_id	"g3073.t1";	gene_id	"g3073";
000007F	AUGUSTUS	CDS	160545	161723	1	-	0	transcript_id	"g3073.t1";	gene_id	"g3073";
000007F	AUGUSTUS	start_codon	161721	161723	.	-	0	transcript_id	"g3073.t1";	gene_id	"g3073";
000007F	AUGUSTUS	gene	162142	162831	0.44	+	.	g3074;OG0002456;NADH-ubiquinone oxidoreductase 24 kDa subunit, mitochondrial
000007F	AUGUSTUS	transcript	162142	162831	0.44	+	.	g3074.t1
000007F	AUGUSTUS	start_codon	162142	162144	.	+	0	transcript_id	"g3074.t1";	gene_id	"g3074";
000007F	AUGUSTUS	CDS	162142	162828	0.44	+	0	transcript_id	"g3074.t1";	gene_id	"g3074";
000007F	AUGUSTUS	stop_codon	162829	162831	.	+	0	transcript_id	"g3074.t1";	gene_id	"g3074";
000007F	AUGUSTUS	gene	162981	164711	0.83	+	.	g3075;OG0002457;Glucose N-acetyltransferase 1
000007F	AUGUSTUS	transcript	162981	164711	0.83	+	.	g3075.t1
000007F	AUGUSTUS	start_codon	162981	162983	.	+	0	transcript_id	"g3075.t1";	gene_id	"g3075";
000007F	AUGUSTUS	CDS	162981	164708	0.83	+	0	transcript_id	"g3075.t1";	gene_id	"g3075";
000007F	AUGUSTUS	stop_codon	164709	164711	.	+	0	transcript_id	"g3075.t1";	gene_id	"g3075";
000007F	AUGUSTUS	gene	164754	165851	1	-	.	g3076;OG0002458;Putative 2-hydroxyacid dehydrogenase YGL185C
000007F	AUGUSTUS	transcript	164754	165851	1	-	.	g3076.t1
000007F	AUGUSTUS	stop_codon	164754	164756	.	-	0	transcript_id	"g3076.t1";	gene_id	"g3076";
000007F	AUGUSTUS	CDS	164757	165851	1	-	0	transcript_id	"g3076.t1";	gene_id	"g3076";
000007F	AUGUSTUS	start_codon	165849	165851	.	-	0	transcript_id	"g3076.t1";	gene_id	"g3076";
000007F	AUGUSTUS	gene	166389	166859	1	-	.	g3077;OG0004442;Cytochrome c oxidase subunit 4, mitochondrial
000007F	AUGUSTUS	transcript	166389	166859	1	-	.	g3077.t1
000007F	AUGUSTUS	stop_codon	166389	166391	.	-	0	transcript_id	"g3077.t1";	gene_id	"g3077";
000007F	AUGUSTUS	CDS	166392	166859	1	-	0	transcript_id	"g3077.t1";	gene_id	"g3077";
000007F	AUGUSTUS	start_codon	166857	166859	.	-	0	transcript_id	"g3077.t1";	gene_id	"g3077";
000007F	AUGUSTUS	gene	168162	168521	1	+	.	g3078;OG0002459;40S ribosomal protein S26-B
000007F	AUGUSTUS	transcript	168162	168521	1	+	.	g3078.t1
000007F	AUGUSTUS	start_codon	168162	168164	.	+	0	transcript_id	"g3078.t1";	gene_id	"g3078";
000007F	AUGUSTUS	CDS	168162	168518	1	+	0	transcript_id	"g3078.t1";	gene_id	"g3078";
000007F	AUGUSTUS	stop_codon	168519	168521	.	+	0	transcript_id	"g3078.t1";	gene_id	"g3078";
000007F	AUGUSTUS	gene	169357	170958	1	+	.	g3079;OG0002460;Protein phosphatase PP2A regulatory subunit B
000007F	AUGUSTUS	transcript	169357	170958	1	+	.	g3079.t1
000007F	AUGUSTUS	start_codon	169357	169359	.	+	0	transcript_id	"g3079.t1";	gene_id	"g3079";
000007F	AUGUSTUS	CDS	169357	170955	1	+	0	transcript_id	"g3079.t1";	gene_id	"g3079";
000007F	AUGUSTUS	stop_codon	170956	170958	.	+	0	transcript_id	"g3079.t1";	gene_id	"g3079";
000007F	AUGUSTUS	gene	171311	173668	0.95	-	.	g3080;OG0002461;N6-adenosine-methyltransferase IME4
000007F	AUGUSTUS	transcript	171311	173668	0.95	-	.	g3080.t1
000007F	AUGUSTUS	stop_codon	171311	171313	.	-	0	transcript_id	"g3080.t1";	gene_id	"g3080";
000007F	AUGUSTUS	intron	171690	172028	0.98	-	.	transcript_id	"g3080.t1";	gene_id	"g3080";
000007F	AUGUSTUS	CDS	171314	171689	0.98	-	1	transcript_id	"g3080.t1";	gene_id	"g3080";
000007F	AUGUSTUS	CDS	172029	173668	0.95	-	0	transcript_id	"g3080.t1";	gene_id	"g3080";
000007F	AUGUSTUS	start_codon	173666	173668	.	-	0	transcript_id	"g3080.t1";	gene_id	"g3080";
000007F	AUGUSTUS	gene	174414	176462	1	+	.	g3081;OG0002462;Condensin complex subunit 2
000007F	AUGUSTUS	transcript	174414	176462	1	+	.	g3081.t1
000007F	AUGUSTUS	start_codon	174414	174416	.	+	0	transcript_id	"g3081.t1";	gene_id	"g3081";
000007F	AUGUSTUS	CDS	174414	176459	1	+	0	transcript_id	"g3081.t1";	gene_id	"g3081";
000007F	AUGUSTUS	stop_codon	176460	176462	.	+	0	transcript_id	"g3081.t1";	gene_id	"g3081";
000007F	AUGUSTUS	gene	176563	178869	1	-	.	g3082;OG0002463;3-isopropylmalate dehydratase
000007F	AUGUSTUS	transcript	176563	178869	1	-	.	g3082.t1
000007F	AUGUSTUS	stop_codon	176563	176565	.	-	0	transcript_id	"g3082.t1";	gene_id	"g3082";
000007F	AUGUSTUS	CDS	176566	178869	1	-	0	transcript_id	"g3082.t1";	gene_id	"g3082";
000007F	AUGUSTUS	start_codon	178867	178869	.	-	0	transcript_id	"g3082.t1";	gene_id	"g3082";
000007F	AUGUSTUS	gene	179164	180525	1	-	.	g3083;OG0002464;Kynurenine 3-monooxygenase
000007F	AUGUSTUS	transcript	179164	180525	1	-	.	g3083.t1
000007F	AUGUSTUS	stop_codon	179164	179166	.	-	0	transcript_id	"g3083.t1";	gene_id	"g3083";
000007F	AUGUSTUS	CDS	179167	180525	1	-	0	transcript_id	"g3083.t1";	gene_id	"g3083";
000007F	AUGUSTUS	start_codon	180523	180525	.	-	0	transcript_id	"g3083.t1";	gene_id	"g3083";
000007F	AUGUSTUS	gene	181151	182551	1	-	.	g3084;OG0002465;ADP-ribosylation factor GTPase-activating protein GLO3
000007F	AUGUSTUS	transcript	181151	182551	1	-	.	g3084.t1
000007F	AUGUSTUS	stop_codon	181151	181153	.	-	0	transcript_id	"g3084.t1";	gene_id	"g3084";
000007F	AUGUSTUS	CDS	181154	182551	1	-	0	transcript_id	"g3084.t1";	gene_id	"g3084";
000007F	AUGUSTUS	start_codon	182549	182551	.	-	0	transcript_id	"g3084.t1";	gene_id	"g3084";
000007F	AUGUSTUS	gene	183047	184990	1	+	.	g3085;OG0002466;Condensin complex subunit 2
000007F	AUGUSTUS	transcript	183047	184990	1	+	.	g3085.t1
000007F	AUGUSTUS	start_codon	183047	183049	.	+	0	transcript_id	"g3085.t1";	gene_id	"g3085";
000007F	AUGUSTUS	CDS	183047	184987	1	+	0	transcript_id	"g3085.t1";	gene_id	"g3085";
000007F	AUGUSTUS	stop_codon	184988	184990	.	+	0	transcript_id	"g3085.t1";	gene_id	"g3085";
000007F	AUGUSTUS	gene	185084	188380	0.48	-	.	g3086;OG0004444;ERAD-associated E3 ubiquitin-protein ligase DOA10
000007F	AUGUSTUS	transcript	185084	188380	0.48	-	.	g3086.t1
000007F	AUGUSTUS	stop_codon	185084	185086	.	-	0	transcript_id	"g3086.t1";	gene_id	"g3086";
000007F	AUGUSTUS	CDS	185087	188380	0.48	-	0	transcript_id	"g3086.t1";	gene_id	"g3086";
000007F	AUGUSTUS	start_codon	188378	188380	.	-	0	transcript_id	"g3086.t1";	gene_id	"g3086";
000007F	AUGUSTUS	gene	188903	190864	1	-	.	g3087;OG0000020;Heat shock protein SSA4
000007F	AUGUSTUS	transcript	188903	190864	1	-	.	g3087.t1
000007F	AUGUSTUS	stop_codon	188903	188905	.	-	0	transcript_id	"g3087.t1";	gene_id	"g3087";
000007F	AUGUSTUS	CDS	188906	190864	1	-	0	transcript_id	"g3087.t1";	gene_id	"g3087";
000007F	AUGUSTUS	start_codon	190862	190864	.	-	0	transcript_id	"g3087.t1";	gene_id	"g3087";
000007F	AUGUSTUS	gene	191327	192139	0.85	-	.	g3088;OG0002467;Topoisomerase I damage affected protein 4
000007F	AUGUSTUS	transcript	191327	192139	0.85	-	.	g3088.t1
000007F	AUGUSTUS	stop_codon	191327	191329	.	-	0	transcript_id	"g3088.t1";	gene_id	"g3088";
000007F	AUGUSTUS	CDS	191330	192139	0.85	-	0	transcript_id	"g3088.t1";	gene_id	"g3088";
000007F	AUGUSTUS	start_codon	192137	192139	.	-	0	transcript_id	"g3088.t1";	gene_id	"g3088";
000007F	AUGUSTUS	gene	192783	193805	0.99	+	.	g3089;OG0002468;Adenosine kinase
000007F	AUGUSTUS	transcript	192783	193805	0.99	+	.	g3089.t1
000007F	AUGUSTUS	start_codon	192783	192785	.	+	0	transcript_id	"g3089.t1";	gene_id	"g3089";
000007F	AUGUSTUS	CDS	192783	193802	0.99	+	0	transcript_id	"g3089.t1";	gene_id	"g3089";
000007F	AUGUSTUS	stop_codon	193803	193805	.	+	0	transcript_id	"g3089.t1";	gene_id	"g3089";
000007F	AUGUSTUS	gene	193861	194778	1	-	.	g3090;OG0002469;Translocation protein SEC62
000007F	AUGUSTUS	transcript	193861	194778	1	-	.	g3090.t1
000007F	AUGUSTUS	stop_codon	193861	193863	.	-	0	transcript_id	"g3090.t1";	gene_id	"g3090";
000007F	AUGUSTUS	CDS	193864	194778	1	-	0	transcript_id	"g3090.t1";	gene_id	"g3090";
000007F	AUGUSTUS	start_codon	194776	194778	.	-	0	transcript_id	"g3090.t1";	gene_id	"g3090";
000007F	AUGUSTUS	gene	195112	197955	1	+	.	g3091;OG0002470;SPS-sensor component SSY1
000007F	AUGUSTUS	transcript	195112	197955	1	+	.	g3091.t1
000007F	AUGUSTUS	start_codon	195112	195114	.	+	0	transcript_id	"g3091.t1";	gene_id	"g3091";
000007F	AUGUSTUS	CDS	195112	197952	1	+	0	transcript_id	"g3091.t1";	gene_id	"g3091";
000007F	AUGUSTUS	stop_codon	197953	197955	.	+	0	transcript_id	"g3091.t1";	gene_id	"g3091";
000007F	AUGUSTUS	gene	197984	198880	0.68	-	.	g3092;OG0002471;Pre-mRNA-splicing factor ISY1
000007F	AUGUSTUS	transcript	197984	198880	0.68	-	.	g3092.t1
000007F	AUGUSTUS	stop_codon	197984	197986	.	-	0	transcript_id	"g3092.t1";	gene_id	"g3092";
000007F	AUGUSTUS	CDS	197987	198880	0.68	-	0	transcript_id	"g3092.t1";	gene_id	"g3092";
000007F	AUGUSTUS	start_codon	198878	198880	.	-	0	transcript_id	"g3092.t1";	gene_id	"g3092";
000007F	AUGUSTUS	gene	199023	200744	0.94	+	.	g3093;OG0002472;Guanosine-diphosphatase
000007F	AUGUSTUS	transcript	199023	200744	0.94	+	.	g3093.t1
000007F	AUGUSTUS	start_codon	199023	199025	.	+	0	transcript_id	"g3093.t1";	gene_id	"g3093";
000007F	AUGUSTUS	CDS	199023	200741	0.94	+	0	transcript_id	"g3093.t1";	gene_id	"g3093";
000007F	AUGUSTUS	stop_codon	200742	200744	.	+	0	transcript_id	"g3093.t1";	gene_id	"g3093";
000007F	AUGUSTUS	gene	200984	202645	1	+	.	g3094;OG0002473;NAD(+) kinase
000007F	AUGUSTUS	transcript	200984	202645	1	+	.	g3094.t1
000007F	AUGUSTUS	start_codon	200984	200986	.	+	0	transcript_id	"g3094.t1";	gene_id	"g3094";
000007F	AUGUSTUS	CDS	200984	202642	1	+	0	transcript_id	"g3094.t1";	gene_id	"g3094";
000007F	AUGUSTUS	stop_codon	202643	202645	.	+	0	transcript_id	"g3094.t1";	gene_id	"g3094";
000007F	AUGUSTUS	gene	202878	206519	1	+	.	g3095;OG0002474;Ubiquitin carboxyl-terminal hydrolase 15
000007F	AUGUSTUS	transcript	202878	206519	1	+	.	g3095.t1
000007F	AUGUSTUS	start_codon	202878	202880	.	+	0	transcript_id	"g3095.t1";	gene_id	"g3095";
000007F	AUGUSTUS	CDS	202878	206516	1	+	0	transcript_id	"g3095.t1";	gene_id	"g3095";
000007F	AUGUSTUS	stop_codon	206517	206519	.	+	0	transcript_id	"g3095.t1";	gene_id	"g3095";
000007F	AUGUSTUS	gene	206546	207457	0.62	-	.	g3096;OG0002475;Phosphopantetheine adenylyltransferase
000007F	AUGUSTUS	transcript	206546	207457	0.62	-	.	g3096.t1
000007F	AUGUSTUS	stop_codon	206546	206548	.	-	0	transcript_id	"g3096.t1";	gene_id	"g3096";
000007F	AUGUSTUS	CDS	206549	207457	0.62	-	0	transcript_id	"g3096.t1";	gene_id	"g3096";
000007F	AUGUSTUS	start_codon	207455	207457	.	-	0	transcript_id	"g3096.t1";	gene_id	"g3096";
000007F	AUGUSTUS	gene	207650	209449	1	+	.	g3097;OG0002476;Pre-mRNA-splicing factor CWC22
000007F	AUGUSTUS	transcript	207650	209449	1	+	.	g3097.t1
000007F	AUGUSTUS	start_codon	207650	207652	.	+	0	transcript_id	"g3097.t1";	gene_id	"g3097";
000007F	AUGUSTUS	CDS	207650	209446	1	+	0	transcript_id	"g3097.t1";	gene_id	"g3097";
000007F	AUGUSTUS	stop_codon	209447	209449	.	+	0	transcript_id	"g3097.t1";	gene_id	"g3097";
000007F	AUGUSTUS	gene	209513	210721	1	-	.	g3098;OG0002477;Phosphatidylinositol transfer protein PDR16
000007F	AUGUSTUS	transcript	209513	210721	1	-	.	g3098.t1
000007F	AUGUSTUS	stop_codon	209513	209515	.	-	0	transcript_id	"g3098.t1";	gene_id	"g3098";
000007F	AUGUSTUS	CDS	209516	210721	1	-	0	transcript_id	"g3098.t1";	gene_id	"g3098";
000007F	AUGUSTUS	start_codon	210719	210721	.	-	0	transcript_id	"g3098.t1";	gene_id	"g3098";
000007F	AUGUSTUS	gene	211006	213225	0.57	-	.	g3099;OG0002478;Protein transport protein SEC1
000007F	AUGUSTUS	transcript	211006	213225	0.57	-	.	g3099.t1
000007F	AUGUSTUS	stop_codon	211006	211008	.	-	0	transcript_id	"g3099.t1";	gene_id	"g3099";
000007F	AUGUSTUS	CDS	211009	213225	0.57	-	0	transcript_id	"g3099.t1";	gene_id	"g3099";
000007F	AUGUSTUS	start_codon	213223	213225	.	-	0	transcript_id	"g3099.t1";	gene_id	"g3099";
000007F	AUGUSTUS	gene	213527	217078	0.99	-	.	g3100;OG0004674;Protein BNI4
000007F	AUGUSTUS	transcript	213527	217078	0.99	-	.	g3100.t1
000007F	AUGUSTUS	stop_codon	213527	213529	.	-	0	transcript_id	"g3100.t1";	gene_id	"g3100";
000007F	AUGUSTUS	CDS	213530	217078	0.99	-	0	transcript_id	"g3100.t1";	gene_id	"g3100";
000007F	AUGUSTUS	start_codon	217076	217078	.	-	0	transcript_id	"g3100.t1";	gene_id	"g3100";
000007F	AUGUSTUS	gene	218090	218770	1	+	.	g3101;OG0002479;hypothetical protein
000007F	AUGUSTUS	transcript	218090	218770	1	+	.	g3101.t1
000007F	AUGUSTUS	start_codon	218090	218092	.	+	0	transcript_id	"g3101.t1";	gene_id	"g3101";
000007F	AUGUSTUS	CDS	218090	218767	1	+	0	transcript_id	"g3101.t1";	gene_id	"g3101";
000007F	AUGUSTUS	stop_codon	218768	218770	.	+	0	transcript_id	"g3101.t1";	gene_id	"g3101";
000007F	AUGUSTUS	gene	218812	219849	1	-	.	g3102;OG0004673;Uncharacterized globin-like protein YNL234W
000007F	AUGUSTUS	transcript	218812	219849	1	-	.	g3102.t1
000007F	AUGUSTUS	stop_codon	218812	218814	.	-	0	transcript_id	"g3102.t1";	gene_id	"g3102";
000007F	AUGUSTUS	CDS	218815	219849	1	-	0	transcript_id	"g3102.t1";	gene_id	"g3102";
000007F	AUGUSTUS	start_codon	219847	219849	.	-	0	transcript_id	"g3102.t1";	gene_id	"g3102";
000007F	AUGUSTUS	gene	220094	223612	1	-	.	g3103;OG0002480;Mediator of RNA polymerase II transcription subunit 16
000007F	AUGUSTUS	transcript	220094	223612	1	-	.	g3103.t1
000007F	AUGUSTUS	stop_codon	220094	220096	.	-	0	transcript_id	"g3103.t1";	gene_id	"g3103";
000007F	AUGUSTUS	CDS	220097	223612	1	-	0	transcript_id	"g3103.t1";	gene_id	"g3103";
000007F	AUGUSTUS	start_codon	223610	223612	.	-	0	transcript_id	"g3103.t1";	gene_id	"g3103";
000007F	AUGUSTUS	gene	224795	227956	1	+	.	g3104;OG0002481;Restriction of telomere capping protein 1
000007F	AUGUSTUS	transcript	224795	227956	1	+	.	g3104.t1
000007F	AUGUSTUS	start_codon	224795	224797	.	+	0	transcript_id	"g3104.t1";	gene_id	"g3104";
000007F	AUGUSTUS	CDS	224795	227953	1	+	0	transcript_id	"g3104.t1";	gene_id	"g3104";
000007F	AUGUSTUS	stop_codon	227954	227956	.	+	0	transcript_id	"g3104.t1";	gene_id	"g3104";
000007F	AUGUSTUS	gene	228000	228938	1	-	.	g3105;OG0002482;Uncharacterized membrane protein YNL320W
000007F	AUGUSTUS	transcript	228000	228938	1	-	.	g3105.t1
000007F	AUGUSTUS	stop_codon	228000	228002	.	-	0	transcript_id	"g3105.t1";	gene_id	"g3105";
000007F	AUGUSTUS	CDS	228003	228938	1	-	0	transcript_id	"g3105.t1";	gene_id	"g3105";
000007F	AUGUSTUS	start_codon	228936	228938	.	-	0	transcript_id	"g3105.t1";	gene_id	"g3105";
000007F	AUGUSTUS	gene	229032	230300	0.9	-	.	g3106;OG0002483;Vacuolar protein sorting-associated protein 62
000007F	AUGUSTUS	transcript	229032	230300	0.9	-	.	g3106.t1
000007F	AUGUSTUS	stop_codon	229032	229034	.	-	0	transcript_id	"g3106.t1";	gene_id	"g3106";
000007F	AUGUSTUS	CDS	229035	230300	0.9	-	0	transcript_id	"g3106.t1";	gene_id	"g3106";
000007F	AUGUSTUS	start_codon	230298	230300	.	-	0	transcript_id	"g3106.t1";	gene_id	"g3106";
000007F	AUGUSTUS	gene	231474	232295	0.99	+	.	g3107;OG0002484;Pyrroline-5-carboxylate reductase
000007F	AUGUSTUS	transcript	231474	232295	0.99	+	.	g3107.t1
000007F	AUGUSTUS	start_codon	231474	231476	.	+	0	transcript_id	"g3107.t1";	gene_id	"g3107";
000007F	AUGUSTUS	CDS	231474	232292	0.99	+	0	transcript_id	"g3107.t1";	gene_id	"g3107";
000007F	AUGUSTUS	stop_codon	232293	232295	.	+	0	transcript_id	"g3107.t1";	gene_id	"g3107";
000007F	AUGUSTUS	gene	232315	232806	0.88	-	.	g3108;OG0002485;Protein ILM1
000007F	AUGUSTUS	transcript	232315	232806	0.88	-	.	g3108.t1
000007F	AUGUSTUS	stop_codon	232315	232317	.	-	0	transcript_id	"g3108.t1";	gene_id	"g3108";
000007F	AUGUSTUS	CDS	232318	232806	0.88	-	0	transcript_id	"g3108.t1";	gene_id	"g3108";
000007F	AUGUSTUS	start_codon	232804	232806	.	-	0	transcript_id	"g3108.t1";	gene_id	"g3108";
000007F	AUGUSTUS	gene	233311	235716	1	+	.	g3109;OG0000248;Histone demethylase JHD2
000007F	AUGUSTUS	transcript	233311	235716	1	+	.	g3109.t1
000007F	AUGUSTUS	start_codon	233311	233313	.	+	0	transcript_id	"g3109.t1";	gene_id	"g3109";
000007F	AUGUSTUS	CDS	233311	235713	1	+	0	transcript_id	"g3109.t1";	gene_id	"g3109";
000007F	AUGUSTUS	stop_codon	235714	235716	.	+	0	transcript_id	"g3109.t1";	gene_id	"g3109";
000007F	AUGUSTUS	gene	236145	238243	1	+	.	g3110;OG0002486;ATP synthase subunit beta, mitochondrial
000007F	AUGUSTUS	transcript	236145	238243	1	+	.	g3110.t1
000007F	AUGUSTUS	start_codon	236145	236147	.	+	0	transcript_id	"g3110.t1";	gene_id	"g3110";
000007F	AUGUSTUS	intron	236258	236847	1	+	.	transcript_id	"g3110.t1";	gene_id	"g3110";
000007F	AUGUSTUS	CDS	236145	236257	1	+	0	transcript_id	"g3110.t1";	gene_id	"g3110";
000007F	AUGUSTUS	CDS	236848	238240	1	+	1	transcript_id	"g3110.t1";	gene_id	"g3110";
000007F	AUGUSTUS	stop_codon	238241	238243	.	+	0	transcript_id	"g3110.t1";	gene_id	"g3110";
000007F	AUGUSTUS	gene	238631	239989	1	+	.	g3111;OG0002487;CAAX prenyl protease 1
000007F	AUGUSTUS	transcript	238631	239989	1	+	.	g3111.t1
000007F	AUGUSTUS	start_codon	238631	238633	.	+	0	transcript_id	"g3111.t1";	gene_id	"g3111";
000007F	AUGUSTUS	CDS	238631	239986	1	+	0	transcript_id	"g3111.t1";	gene_id	"g3111";
000007F	AUGUSTUS	stop_codon	239987	239989	.	+	0	transcript_id	"g3111.t1";	gene_id	"g3111";
000007F	AUGUSTUS	gene	240519	241949	1	+	.	g3112;OG0000351;3-phytase B
000007F	AUGUSTUS	transcript	240519	241949	1	+	.	g3112.t1
000007F	AUGUSTUS	start_codon	240519	240521	.	+	0	transcript_id	"g3112.t1";	gene_id	"g3112";
000007F	AUGUSTUS	CDS	240519	241946	1	+	0	transcript_id	"g3112.t1";	gene_id	"g3112";
000007F	AUGUSTUS	stop_codon	241947	241949	.	+	0	transcript_id	"g3112.t1";	gene_id	"g3112";
000007F	AUGUSTUS	gene	242261	243274	1	+	.	g3113;OG0004406;Uncharacterized protein YDL144C
000007F	AUGUSTUS	transcript	242261	243274	1	+	.	g3113.t1
000007F	AUGUSTUS	start_codon	242261	242263	.	+	0	transcript_id	"g3113.t1";	gene_id	"g3113";
000007F	AUGUSTUS	CDS	242261	243271	1	+	0	transcript_id	"g3113.t1";	gene_id	"g3113";
000007F	AUGUSTUS	stop_codon	243272	243274	.	+	0	transcript_id	"g3113.t1";	gene_id	"g3113";
000007F	AUGUSTUS	gene	243637	244434	1	-	.	g3114;OG0005139;Dimethlysulfonioproprionate lyase 7
000007F	AUGUSTUS	transcript	243637	244434	1	-	.	g3114.t1
000007F	AUGUSTUS	stop_codon	243637	243639	.	-	0	transcript_id	"g3114.t1";	gene_id	"g3114";
000007F	AUGUSTUS	CDS	243640	244434	1	-	0	transcript_id	"g3114.t1";	gene_id	"g3114";
000007F	AUGUSTUS	start_codon	244432	244434	.	-	0	transcript_id	"g3114.t1";	gene_id	"g3114";
000007F	AUGUSTUS	gene	244588	246009	1	-	.	g3115;OG0000130;L-pipecolate oxidase
000007F	AUGUSTUS	transcript	244588	246009	1	-	.	g3115.t1
000007F	AUGUSTUS	stop_codon	244588	244590	.	-	0	transcript_id	"g3115.t1";	gene_id	"g3115";
000007F	AUGUSTUS	CDS	244591	246009	1	-	0	transcript_id	"g3115.t1";	gene_id	"g3115";
000007F	AUGUSTUS	start_codon	246007	246009	.	-	0	transcript_id	"g3115.t1";	gene_id	"g3115";
000007F	AUGUSTUS	gene	246512	248077	1	-	.	g3116;;Allantoate permease
000007F	AUGUSTUS	transcript	246512	248077	1	-	.	g3116.t1
000007F	AUGUSTUS	stop_codon	246512	246514	.	-	0	transcript_id	"g3116.t1";	gene_id	"g3116";
000007F	AUGUSTUS	CDS	246515	248077	1	-	0	transcript_id	"g3116.t1";	gene_id	"g3116";
000007F	AUGUSTUS	start_codon	248075	248077	.	-	0	transcript_id	"g3116.t1";	gene_id	"g3116";
000007F	AUGUSTUS	gene	249292	251436	0.99	-	.	g3117;OG0000173;Positive regulator of purine utilization
000007F	AUGUSTUS	transcript	249292	251436	0.99	-	.	g3117.t1
000007F	AUGUSTUS	stop_codon	249292	249294	.	-	0	transcript_id	"g3117.t1";	gene_id	"g3117";
000007F	AUGUSTUS	CDS	249295	251436	0.99	-	0	transcript_id	"g3117.t1";	gene_id	"g3117";
000007F	AUGUSTUS	start_codon	251434	251436	.	-	0	transcript_id	"g3117.t1";	gene_id	"g3117";
000007F	AUGUSTUS	gene	253115	254836	0.9	+	.	g3118;OG0002488;Amino-acid acetyltransferase, mitochondrial
000007F	AUGUSTUS	transcript	253115	254836	0.9	+	.	g3118.t1
000007F	AUGUSTUS	start_codon	253115	253117	.	+	0	transcript_id	"g3118.t1";	gene_id	"g3118";
000007F	AUGUSTUS	CDS	253115	254833	0.9	+	0	transcript_id	"g3118.t1";	gene_id	"g3118";
000007F	AUGUSTUS	stop_codon	254834	254836	.	+	0	transcript_id	"g3118.t1";	gene_id	"g3118";
000007F	AUGUSTUS	gene	254864	256519	1	-	.	g3119;OG0002489;Elongator complex protein 3
000007F	AUGUSTUS	transcript	254864	256519	1	-	.	g3119.t1
000007F	AUGUSTUS	stop_codon	254864	254866	.	-	0	transcript_id	"g3119.t1";	gene_id	"g3119";
000007F	AUGUSTUS	CDS	254867	256519	1	-	0	transcript_id	"g3119.t1";	gene_id	"g3119";
000007F	AUGUSTUS	start_codon	256517	256519	.	-	0	transcript_id	"g3119.t1";	gene_id	"g3119";
000007F	AUGUSTUS	gene	257460	263903	1	+	.	g3120;OG0000249;COPII coat assembly protein SEC16
000007F	AUGUSTUS	transcript	257460	263903	1	+	.	g3120.t1
000007F	AUGUSTUS	start_codon	257460	257462	.	+	0	transcript_id	"g3120.t1";	gene_id	"g3120";
000007F	AUGUSTUS	CDS	257460	263900	1	+	0	transcript_id	"g3120.t1";	gene_id	"g3120";
000007F	AUGUSTUS	stop_codon	263901	263903	.	+	0	transcript_id	"g3120.t1";	gene_id	"g3120";
000007F	AUGUSTUS	gene	264068	266188	1	+	.	g3121;OG0002490;Uncharacterized pyrophosphatase/phosphodiesterase C725.05c
000007F	AUGUSTUS	transcript	264068	266188	1	+	.	g3121.t1
000007F	AUGUSTUS	start_codon	264068	264070	.	+	0	transcript_id	"g3121.t1";	gene_id	"g3121";
000007F	AUGUSTUS	CDS	264068	266185	1	+	0	transcript_id	"g3121.t1";	gene_id	"g3121";
000007F	AUGUSTUS	stop_codon	266186	266188	.	+	0	transcript_id	"g3121.t1";	gene_id	"g3121";
000007F	AUGUSTUS	gene	266562	267659	0.96	+	.	g3122;OG0002491;hypothetical protein
000007F	AUGUSTUS	transcript	266562	267659	0.96	+	.	g3122.t1
000007F	AUGUSTUS	start_codon	266562	266564	.	+	0	transcript_id	"g3122.t1";	gene_id	"g3122";
000007F	AUGUSTUS	CDS	266562	267656	0.96	+	0	transcript_id	"g3122.t1";	gene_id	"g3122";
000007F	AUGUSTUS	stop_codon	267657	267659	.	+	0	transcript_id	"g3122.t1";	gene_id	"g3122";
000007F	AUGUSTUS	gene	267741	269039	0.92	-	.	g3123;OG0002492;Putative lipase YJR107W
000007F	AUGUSTUS	transcript	267741	269039	0.92	-	.	g3123.t1
000007F	AUGUSTUS	stop_codon	267741	267743	.	-	0	transcript_id	"g3123.t1";	gene_id	"g3123";
000007F	AUGUSTUS	CDS	267744	269039	0.92	-	0	transcript_id	"g3123.t1";	gene_id	"g3123";
000007F	AUGUSTUS	start_codon	269037	269039	.	-	0	transcript_id	"g3123.t1";	gene_id	"g3123";
000007F	AUGUSTUS	gene	269735	271534	1	+	.	g3124;OG0002493;Transcription factor SMP1
000007F	AUGUSTUS	transcript	269735	271534	1	+	.	g3124.t1
000007F	AUGUSTUS	start_codon	269735	269737	.	+	0	transcript_id	"g3124.t1";	gene_id	"g3124";
000007F	AUGUSTUS	CDS	269735	271531	1	+	0	transcript_id	"g3124.t1";	gene_id	"g3124";
000007F	AUGUSTUS	stop_codon	271532	271534	.	+	0	transcript_id	"g3124.t1";	gene_id	"g3124";
000007F	AUGUSTUS	gene	272171	272881	1	+	.	g3125;OG0002494;40S ribosomal protein S6
000007F	AUGUSTUS	transcript	272171	272881	1	+	.	g3125.t1
000007F	AUGUSTUS	start_codon	272171	272173	.	+	0	transcript_id	"g3125.t1";	gene_id	"g3125";
000007F	AUGUSTUS	CDS	272171	272878	1	+	0	transcript_id	"g3125.t1";	gene_id	"g3125";
000007F	AUGUSTUS	stop_codon	272879	272881	.	+	0	transcript_id	"g3125.t1";	gene_id	"g3125";
000007F	AUGUSTUS	gene	273014	276309	0.37	-	.	g3126;OG0002495;U1 small nuclear ribonucleoprotein 70 kDa homolog
000007F	AUGUSTUS	transcript	273014	276309	0.37	-	.	g3126.t1
000007F	AUGUSTUS	stop_codon	273014	273016	.	-	0	transcript_id	"g3126.t1";	gene_id	"g3126";
000007F	AUGUSTUS	intron	275352	275748	0.89	-	.	transcript_id	"g3126.t1";	gene_id	"g3126";
000007F	AUGUSTUS	intron	276080	276176	0.62	-	.	transcript_id	"g3126.t1";	gene_id	"g3126";
000007F	AUGUSTUS	CDS	273017	275351	0.89	-	1	transcript_id	"g3126.t1";	gene_id	"g3126";
000007F	AUGUSTUS	CDS	275749	276079	0.55	-	2	transcript_id	"g3126.t1";	gene_id	"g3126";
000007F	AUGUSTUS	CDS	276177	276309	0.62	-	0	transcript_id	"g3126.t1";	gene_id	"g3126";
000007F	AUGUSTUS	start_codon	276307	276309	.	-	0	transcript_id	"g3126.t1";	gene_id	"g3126";
000007F	AUGUSTUS	gene	276647	279136	1	+	.	g3127;OG0002496;AdoMet-dependent rRNA methyltransferase SPB1
000007F	AUGUSTUS	transcript	276647	279136	1	+	.	g3127.t1
000007F	AUGUSTUS	start_codon	276647	276649	.	+	0	transcript_id	"g3127.t1";	gene_id	"g3127";
000007F	AUGUSTUS	CDS	276647	279133	1	+	0	transcript_id	"g3127.t1";	gene_id	"g3127";
000007F	AUGUSTUS	stop_codon	279134	279136	.	+	0	transcript_id	"g3127.t1";	gene_id	"g3127";
000007F	AUGUSTUS	gene	279251	280753	0.96	+	.	g3128;OG0002497;Protein pbn1
000007F	AUGUSTUS	transcript	279251	280753	0.96	+	.	g3128.t1
000007F	AUGUSTUS	start_codon	279251	279253	.	+	0	transcript_id	"g3128.t1";	gene_id	"g3128";
000007F	AUGUSTUS	CDS	279251	280750	0.96	+	0	transcript_id	"g3128.t1";	gene_id	"g3128";
000007F	AUGUSTUS	stop_codon	280751	280753	.	+	0	transcript_id	"g3128.t1";	gene_id	"g3128";
000007F	AUGUSTUS	gene	281458	282705	1	+	.	g3129;OG0002498;hypothetical protein
000007F	AUGUSTUS	transcript	281458	282705	1	+	.	g3129.t1
000007F	AUGUSTUS	start_codon	281458	281460	.	+	0	transcript_id	"g3129.t1";	gene_id	"g3129";
000007F	AUGUSTUS	CDS	281458	282702	1	+	0	transcript_id	"g3129.t1";	gene_id	"g3129";
000007F	AUGUSTUS	stop_codon	282703	282705	.	+	0	transcript_id	"g3129.t1";	gene_id	"g3129";
000007F	AUGUSTUS	gene	282859	283266	1	-	.	g3130;OG0002499;5-hydroxyisourate hydrolase
000007F	AUGUSTUS	transcript	282859	283266	1	-	.	g3130.t1
000007F	AUGUSTUS	stop_codon	282859	282861	.	-	0	transcript_id	"g3130.t1";	gene_id	"g3130";
000007F	AUGUSTUS	CDS	282862	283266	1	-	0	transcript_id	"g3130.t1";	gene_id	"g3130";
000007F	AUGUSTUS	start_codon	283264	283266	.	-	0	transcript_id	"g3130.t1";	gene_id	"g3130";
000007F	AUGUSTUS	gene	283666	284242	0.71	+	.	g3131;OG0004808;hypothetical protein
000007F	AUGUSTUS	transcript	283666	284242	0.71	+	.	g3131.t1
000007F	AUGUSTUS	start_codon	283666	283668	.	+	0	transcript_id	"g3131.t1";	gene_id	"g3131";
000007F	AUGUSTUS	intron	283678	283768	0.71	+	.	transcript_id	"g3131.t1";	gene_id	"g3131";
000007F	AUGUSTUS	CDS	283666	283677	0.71	+	0	transcript_id	"g3131.t1";	gene_id	"g3131";
000007F	AUGUSTUS	CDS	283769	284239	0.79	+	0	transcript_id	"g3131.t1";	gene_id	"g3131";
000007F	AUGUSTUS	stop_codon	284240	284242	.	+	0	transcript_id	"g3131.t1";	gene_id	"g3131";
000007F	AUGUSTUS	gene	284416	285639	0.59	+	.	g3132;OG0002500;hypothetical protein
000007F	AUGUSTUS	transcript	284416	285639	0.59	+	.	g3132.t1
000007F	AUGUSTUS	start_codon	284416	284418	.	+	0	transcript_id	"g3132.t1";	gene_id	"g3132";
000007F	AUGUSTUS	CDS	284416	285636	0.59	+	0	transcript_id	"g3132.t1";	gene_id	"g3132";
000007F	AUGUSTUS	stop_codon	285637	285639	.	+	0	transcript_id	"g3132.t1";	gene_id	"g3132";
000007F	AUGUSTUS	gene	285776	288196	0.56	+	.	g3133;OG0002501;Conserved oligomeric Golgi complex subunit 3
000007F	AUGUSTUS	transcript	285776	288196	0.56	+	.	g3133.t1
000007F	AUGUSTUS	start_codon	285776	285778	.	+	0	transcript_id	"g3133.t1";	gene_id	"g3133";
000007F	AUGUSTUS	CDS	285776	288193	0.56	+	0	transcript_id	"g3133.t1";	gene_id	"g3133";
000007F	AUGUSTUS	stop_codon	288194	288196	.	+	0	transcript_id	"g3133.t1";	gene_id	"g3133";
000007F	AUGUSTUS	gene	288245	288460	1	-	.	g3134;OG0004918;General transcription and DNA repair factor IIH subunit TFB5
000007F	AUGUSTUS	transcript	288245	288460	1	-	.	g3134.t1
000007F	AUGUSTUS	stop_codon	288245	288247	.	-	0	transcript_id	"g3134.t1";	gene_id	"g3134";
000007F	AUGUSTUS	CDS	288248	288460	1	-	0	transcript_id	"g3134.t1";	gene_id	"g3134";
000007F	AUGUSTUS	start_codon	288458	288460	.	-	0	transcript_id	"g3134.t1";	gene_id	"g3134";
000007F	AUGUSTUS	gene	288620	291412	1	+	.	g3135;OG0002502;Vacuolar protein sorting-associated protein 41
000007F	AUGUSTUS	transcript	288620	291412	1	+	.	g3135.t1
000007F	AUGUSTUS	start_codon	288620	288622	.	+	0	transcript_id	"g3135.t1";	gene_id	"g3135";
000007F	AUGUSTUS	CDS	288620	291409	1	+	0	transcript_id	"g3135.t1";	gene_id	"g3135";
000007F	AUGUSTUS	stop_codon	291410	291412	.	+	0	transcript_id	"g3135.t1";	gene_id	"g3135";
000007F	AUGUSTUS	gene	291474	292607	0.31	-	.	g3136;OG0004766;Golgi apparatus membrane protein TVP23
000007F	AUGUSTUS	transcript	291474	292607	0.31	-	.	g3136.t1
000007F	AUGUSTUS	stop_codon	291474	291476	.	-	0	transcript_id	"g3136.t1";	gene_id	"g3136";
000007F	AUGUSTUS	intron	291869	292462	0.31	-	.	transcript_id	"g3136.t1";	gene_id	"g3136";
000007F	AUGUSTUS	CDS	291477	291868	0.33	-	2	transcript_id	"g3136.t1";	gene_id	"g3136";
000007F	AUGUSTUS	CDS	292463	292607	0.74	-	0	transcript_id	"g3136.t1";	gene_id	"g3136";
000007F	AUGUSTUS	start_codon	292605	292607	.	-	0	transcript_id	"g3136.t1";	gene_id	"g3136";
000007F	AUGUSTUS	gene	293700	295898	0.73	+	.	g3137;OG0002503;Translation initiation factor eIF-2B subunit epsilon
000007F	AUGUSTUS	transcript	293700	295898	0.73	+	.	g3137.t1
000007F	AUGUSTUS	start_codon	293700	293702	.	+	0	transcript_id	"g3137.t1";	gene_id	"g3137";
000007F	AUGUSTUS	CDS	293700	295895	0.73	+	0	transcript_id	"g3137.t1";	gene_id	"g3137";
000007F	AUGUSTUS	stop_codon	295896	295898	.	+	0	transcript_id	"g3137.t1";	gene_id	"g3137";
000007F	AUGUSTUS	gene	296345	296935	1	+	.	g3138;OG0004447;Cell division control protein 42
000007F	AUGUSTUS	transcript	296345	296935	1	+	.	g3138.t1
000007F	AUGUSTUS	start_codon	296345	296347	.	+	0	transcript_id	"g3138.t1";	gene_id	"g3138";
000007F	AUGUSTUS	CDS	296345	296932	1	+	0	transcript_id	"g3138.t1";	gene_id	"g3138";
000007F	AUGUSTUS	stop_codon	296933	296935	.	+	0	transcript_id	"g3138.t1";	gene_id	"g3138";
000007F	AUGUSTUS	gene	297543	299207	1	+	.	g3139;OG0002504;T-complex protein 1 subunit alpha
000007F	AUGUSTUS	transcript	297543	299207	1	+	.	g3139.t1
000007F	AUGUSTUS	start_codon	297543	297545	.	+	0	transcript_id	"g3139.t1";	gene_id	"g3139";
000007F	AUGUSTUS	CDS	297543	299204	1	+	0	transcript_id	"g3139.t1";	gene_id	"g3139";
000007F	AUGUSTUS	stop_codon	299205	299207	.	+	0	transcript_id	"g3139.t1";	gene_id	"g3139";
000007F	AUGUSTUS	gene	299675	301792	0.95	+	.	g3140;OG0002505;Sterol uptake control protein 2
000007F	AUGUSTUS	transcript	299675	301792	0.95	+	.	g3140.t1
000007F	AUGUSTUS	start_codon	299675	299677	.	+	0	transcript_id	"g3140.t1";	gene_id	"g3140";
000007F	AUGUSTUS	CDS	299675	301789	0.95	+	0	transcript_id	"g3140.t1";	gene_id	"g3140";
000007F	AUGUSTUS	stop_codon	301790	301792	.	+	0	transcript_id	"g3140.t1";	gene_id	"g3140";
000007F	AUGUSTUS	gene	301875	303617	0.99	-	.	g3141;OG0002506;Putative heme-binding peroxidase
000007F	AUGUSTUS	transcript	301875	303617	0.99	-	.	g3141.t1
000007F	AUGUSTUS	stop_codon	301875	301877	.	-	0	transcript_id	"g3141.t1";	gene_id	"g3141";
000007F	AUGUSTUS	CDS	301878	303617	0.99	-	0	transcript_id	"g3141.t1";	gene_id	"g3141";
000007F	AUGUSTUS	start_codon	303615	303617	.	-	0	transcript_id	"g3141.t1";	gene_id	"g3141";
000007F	AUGUSTUS	gene	303832	304590	0.98	-	.	g3142;OG0002507;hypothetical protein
000007F	AUGUSTUS	transcript	303832	304590	0.98	-	.	g3142.t1
000007F	AUGUSTUS	stop_codon	303832	303834	.	-	0	transcript_id	"g3142.t1";	gene_id	"g3142";
000007F	AUGUSTUS	CDS	303835	304590	0.98	-	0	transcript_id	"g3142.t1";	gene_id	"g3142";
000007F	AUGUSTUS	start_codon	304588	304590	.	-	0	transcript_id	"g3142.t1";	gene_id	"g3142";
000007F	AUGUSTUS	gene	304772	305587	0.95	-	.	g3143;OG0002508;18S rRNA (guanine(1575)-N(7))-methyltransferase
000007F	AUGUSTUS	transcript	304772	305587	0.95	-	.	g3143.t1
000007F	AUGUSTUS	stop_codon	304772	304774	.	-	0	transcript_id	"g3143.t1";	gene_id	"g3143";
000007F	AUGUSTUS	CDS	304775	305587	0.95	-	0	transcript_id	"g3143.t1";	gene_id	"g3143";
000007F	AUGUSTUS	start_codon	305585	305587	.	-	0	transcript_id	"g3143.t1";	gene_id	"g3143";
000007F	AUGUSTUS	gene	306084	307742	0.98	+	.	g3144;OG0002509;Sterol O-acyltransferase 2
000007F	AUGUSTUS	transcript	306084	307742	0.98	+	.	g3144.t1
000007F	AUGUSTUS	start_codon	306084	306086	.	+	0	transcript_id	"g3144.t1";	gene_id	"g3144";
000007F	AUGUSTUS	CDS	306084	307739	0.98	+	0	transcript_id	"g3144.t1";	gene_id	"g3144";
000007F	AUGUSTUS	stop_codon	307740	307742	.	+	0	transcript_id	"g3144.t1";	gene_id	"g3144";
000007F	AUGUSTUS	gene	307816	308454	0.76	-	.	g3145;OG0002510;Mitochondrial inner membrane protease ATP23
000007F	AUGUSTUS	transcript	307816	308454	0.76	-	.	g3145.t1
000007F	AUGUSTUS	stop_codon	307816	307818	.	-	0	transcript_id	"g3145.t1";	gene_id	"g3145";
000007F	AUGUSTUS	CDS	307819	308454	0.76	-	0	transcript_id	"g3145.t1";	gene_id	"g3145";
000007F	AUGUSTUS	start_codon	308452	308454	.	-	0	transcript_id	"g3145.t1";	gene_id	"g3145";
000007F	AUGUSTUS	gene	308604	309236	1	+	.	g3146;OG0002511;Ankyrin repeat-containing protein YCR051W
000007F	AUGUSTUS	transcript	308604	309236	1	+	.	g3146.t1
000007F	AUGUSTUS	start_codon	308604	308606	.	+	0	transcript_id	"g3146.t1";	gene_id	"g3146";
000007F	AUGUSTUS	CDS	308604	309233	1	+	0	transcript_id	"g3146.t1";	gene_id	"g3146";
000007F	AUGUSTUS	stop_codon	309234	309236	.	+	0	transcript_id	"g3146.t1";	gene_id	"g3146";
000007F	AUGUSTUS	gene	309308	310921	1	-	.	g3147;OG0002512;UBX domain-containing protein 2
000007F	AUGUSTUS	transcript	309308	310921	1	-	.	g3147.t1
000007F	AUGUSTUS	stop_codon	309308	309310	.	-	0	transcript_id	"g3147.t1";	gene_id	"g3147";
000007F	AUGUSTUS	CDS	309311	310921	1	-	0	transcript_id	"g3147.t1";	gene_id	"g3147";
000007F	AUGUSTUS	start_codon	310919	310921	.	-	0	transcript_id	"g3147.t1";	gene_id	"g3147";
000007F	AUGUSTUS	gene	311241	312272	1	-	.	g3148;OG0002513;Nucleolar protein 3
000007F	AUGUSTUS	transcript	311241	312272	1	-	.	g3148.t1
000007F	AUGUSTUS	stop_codon	311241	311243	.	-	0	transcript_id	"g3148.t1";	gene_id	"g3148";
000007F	AUGUSTUS	CDS	311244	312272	1	-	0	transcript_id	"g3148.t1";	gene_id	"g3148";
000007F	AUGUSTUS	start_codon	312270	312272	.	-	0	transcript_id	"g3148.t1";	gene_id	"g3148";
000007F	AUGUSTUS	gene	312489	313292	1	+	.	g3149;OG0002514;Kynurenine formamidase
000007F	AUGUSTUS	transcript	312489	313292	1	+	.	g3149.t1
000007F	AUGUSTUS	start_codon	312489	312491	.	+	0	transcript_id	"g3149.t1";	gene_id	"g3149";
000007F	AUGUSTUS	CDS	312489	313289	1	+	0	transcript_id	"g3149.t1";	gene_id	"g3149";
000007F	AUGUSTUS	stop_codon	313290	313292	.	+	0	transcript_id	"g3149.t1";	gene_id	"g3149";
000007F	AUGUSTUS	gene	313334	314176	0.99	-	.	g3150;OG0002515;Eukaryotic translation initiation factor 3 subunit G
000007F	AUGUSTUS	transcript	313334	314176	0.99	-	.	g3150.t1
000007F	AUGUSTUS	stop_codon	313334	313336	.	-	0	transcript_id	"g3150.t1";	gene_id	"g3150";
000007F	AUGUSTUS	CDS	313337	314176	0.99	-	0	transcript_id	"g3150.t1";	gene_id	"g3150";
000007F	AUGUSTUS	start_codon	314174	314176	.	-	0	transcript_id	"g3150.t1";	gene_id	"g3150";
000007F	AUGUSTUS	gene	314846	319166	0.21	+	.	g3151;OG0002516;Integral membrane protein SED5
000007F	AUGUSTUS	transcript	314846	319166	0.21	+	.	g3151.t1
000007F	AUGUSTUS	start_codon	314846	314848	.	+	0	transcript_id	"g3151.t1";	gene_id	"g3151";
000007F	AUGUSTUS	intron	317205	317403	0.64	+	.	transcript_id	"g3151.t1";	gene_id	"g3151";
000007F	AUGUSTUS	intron	318352	318654	0.39	+	.	transcript_id	"g3151.t1";	gene_id	"g3151";
000007F	AUGUSTUS	CDS	314846	317204	0.44	+	0	transcript_id	"g3151.t1";	gene_id	"g3151";
000007F	AUGUSTUS	CDS	317404	318351	0.31	+	2	transcript_id	"g3151.t1";	gene_id	"g3151";
000007F	AUGUSTUS	CDS	318655	319163	0.39	+	2	transcript_id	"g3151.t1";	gene_id	"g3151";
000007F	AUGUSTUS	stop_codon	319164	319166	.	+	0	transcript_id	"g3151.t1";	gene_id	"g3151";
000007F	AUGUSTUS	gene	319371	321152	1	-	.	g3152;OG0002517;Mitochondrial import receptor subunit TOM70
000007F	AUGUSTUS	transcript	319371	321152	1	-	.	g3152.t1
000007F	AUGUSTUS	stop_codon	319371	319373	.	-	0	transcript_id	"g3152.t1";	gene_id	"g3152";
000007F	AUGUSTUS	CDS	319374	321152	1	-	0	transcript_id	"g3152.t1";	gene_id	"g3152";
000007F	AUGUSTUS	start_codon	321150	321152	.	-	0	transcript_id	"g3152.t1";	gene_id	"g3152";
000007F	AUGUSTUS	gene	321842	323143	1	+	.	g3153;OG0002518;Cardiolipin-specific deacylase 1, mitochondrial
000007F	AUGUSTUS	transcript	321842	323143	1	+	.	g3153.t1
000007F	AUGUSTUS	start_codon	321842	321844	.	+	0	transcript_id	"g3153.t1";	gene_id	"g3153";
000007F	AUGUSTUS	CDS	321842	323140	1	+	0	transcript_id	"g3153.t1";	gene_id	"g3153";
000007F	AUGUSTUS	stop_codon	323141	323143	.	+	0	transcript_id	"g3153.t1";	gene_id	"g3153";
000007F	AUGUSTUS	gene	323258	325369	1	-	.	g3154;OG0002519;Long-chain-fatty-acid--CoA ligase 1
000007F	AUGUSTUS	transcript	323258	325369	1	-	.	g3154.t1
000007F	AUGUSTUS	stop_codon	323258	323260	.	-	0	transcript_id	"g3154.t1";	gene_id	"g3154";
000007F	AUGUSTUS	CDS	323261	325369	1	-	0	transcript_id	"g3154.t1";	gene_id	"g3154";
000007F	AUGUSTUS	start_codon	325367	325369	.	-	0	transcript_id	"g3154.t1";	gene_id	"g3154";
000007F	AUGUSTUS	gene	326361	327053	0.9	-	.	g3155;OG0002520;Broad-specificity phosphatase YOR283W
000007F	AUGUSTUS	transcript	326361	327053	0.9	-	.	g3155.t1
000007F	AUGUSTUS	stop_codon	326361	326363	.	-	0	transcript_id	"g3155.t1";	gene_id	"g3155";
000007F	AUGUSTUS	CDS	326364	327053	0.9	-	0	transcript_id	"g3155.t1";	gene_id	"g3155";
000007F	AUGUSTUS	start_codon	327051	327053	.	-	0	transcript_id	"g3155.t1";	gene_id	"g3155";
000007F	AUGUSTUS	gene	327475	328074	0.43	+	.	g3156;OG0002521;hypothetical protein
000007F	AUGUSTUS	transcript	327475	328074	0.43	+	.	g3156.t1
000007F	AUGUSTUS	start_codon	327475	327477	.	+	0	transcript_id	"g3156.t1";	gene_id	"g3156";
000007F	AUGUSTUS	intron	327484	327570	0.43	+	.	transcript_id	"g3156.t1";	gene_id	"g3156";
000007F	AUGUSTUS	CDS	327475	327483	0.46	+	0	transcript_id	"g3156.t1";	gene_id	"g3156";
000007F	AUGUSTUS	CDS	327571	328071	0.44	+	0	transcript_id	"g3156.t1";	gene_id	"g3156";
000007F	AUGUSTUS	stop_codon	328072	328074	.	+	0	transcript_id	"g3156.t1";	gene_id	"g3156";
000007F	AUGUSTUS	gene	328109	329761	0.99	-	.	g3157;OG0005140;Meiotically up-regulated gene 70 protein
000007F	AUGUSTUS	transcript	328109	329761	0.99	-	.	g3157.t1
000007F	AUGUSTUS	stop_codon	328109	328111	.	-	0	transcript_id	"g3157.t1";	gene_id	"g3157";
000007F	AUGUSTUS	CDS	328112	329761	0.99	-	0	transcript_id	"g3157.t1";	gene_id	"g3157";
000007F	AUGUSTUS	start_codon	329759	329761	.	-	0	transcript_id	"g3157.t1";	gene_id	"g3157";
000007F	AUGUSTUS	gene	330514	333522	0.76	+	.	g3158;OG0000164;Halotolerance protein 9
000007F	AUGUSTUS	transcript	330514	333522	0.76	+	.	g3158.t1
000007F	AUGUSTUS	start_codon	330514	330516	.	+	0	transcript_id	"g3158.t1";	gene_id	"g3158";
000007F	AUGUSTUS	CDS	330514	333519	0.76	+	0	transcript_id	"g3158.t1";	gene_id	"g3158";
000007F	AUGUSTUS	stop_codon	333520	333522	.	+	0	transcript_id	"g3158.t1";	gene_id	"g3158";
000007F	AUGUSTUS	gene	334128	335879	0.6	+	.	g3159;OG0002522;hypothetical protein
000007F	AUGUSTUS	transcript	334128	335879	0.6	+	.	g3159.t1
000007F	AUGUSTUS	start_codon	334128	334130	.	+	0	transcript_id	"g3159.t1";	gene_id	"g3159";
000007F	AUGUSTUS	CDS	334128	335876	0.6	+	0	transcript_id	"g3159.t1";	gene_id	"g3159";
000007F	AUGUSTUS	stop_codon	335877	335879	.	+	0	transcript_id	"g3159.t1";	gene_id	"g3159";
000007F	AUGUSTUS	gene	336119	337390	0.47	+	.	g3160;OG0002523;hypothetical protein
000007F	AUGUSTUS	transcript	336119	337390	0.47	+	.	g3160.t1
000007F	AUGUSTUS	start_codon	336119	336121	.	+	0	transcript_id	"g3160.t1";	gene_id	"g3160";
000007F	AUGUSTUS	CDS	336119	337387	0.47	+	0	transcript_id	"g3160.t1";	gene_id	"g3160";
000007F	AUGUSTUS	stop_codon	337388	337390	.	+	0	transcript_id	"g3160.t1";	gene_id	"g3160";
000007F	AUGUSTUS	gene	337564	338088	0.29	+	.	g3161;OG0002524;Free methionine-R-sulfoxide reductase
000007F	AUGUSTUS	transcript	337564	338088	0.29	+	.	g3161.t1
000007F	AUGUSTUS	start_codon	337564	337566	.	+	0	transcript_id	"g3161.t1";	gene_id	"g3161";
000007F	AUGUSTUS	CDS	337564	338085	0.29	+	0	transcript_id	"g3161.t1";	gene_id	"g3161";
000007F	AUGUSTUS	stop_codon	338086	338088	.	+	0	transcript_id	"g3161.t1";	gene_id	"g3161";
000007F	AUGUSTUS	gene	338808	342048	0.51	+	.	g3162;OG0002525;V-type proton ATPase subunit B
000007F	AUGUSTUS	transcript	338808	342048	0.51	+	.	g3162.t1
000007F	AUGUSTUS	start_codon	338808	338810	.	+	0	transcript_id	"g3162.t1";	gene_id	"g3162";
000007F	AUGUSTUS	intron	338819	338883	0.71	+	.	transcript_id	"g3162.t1";	gene_id	"g3162";
000007F	AUGUSTUS	intron	340215	340576	0.71	+	.	transcript_id	"g3162.t1";	gene_id	"g3162";
000007F	AUGUSTUS	CDS	338808	338818	0.72	+	0	transcript_id	"g3162.t1";	gene_id	"g3162";
000007F	AUGUSTUS	CDS	338884	340214	0.53	+	1	transcript_id	"g3162.t1";	gene_id	"g3162";
000007F	AUGUSTUS	CDS	340577	342045	0.93	+	2	transcript_id	"g3162.t1";	gene_id	"g3162";
000007F	AUGUSTUS	stop_codon	342046	342048	.	+	0	transcript_id	"g3162.t1";	gene_id	"g3162";
000007F	AUGUSTUS	gene	342465	343643	0.97	+	.	g3163;OG0002526;hypothetical protein
000007F	AUGUSTUS	transcript	342465	343643	0.97	+	.	g3163.t1
000007F	AUGUSTUS	start_codon	342465	342467	.	+	0	transcript_id	"g3163.t1";	gene_id	"g3163";
000007F	AUGUSTUS	CDS	342465	343640	0.97	+	0	transcript_id	"g3163.t1";	gene_id	"g3163";
000007F	AUGUSTUS	stop_codon	343641	343643	.	+	0	transcript_id	"g3163.t1";	gene_id	"g3163";
000007F	AUGUSTUS	gene	344810	345838	1	+	.	g3164;OG0002527;RNA-binding protein rnc1
000007F	AUGUSTUS	transcript	344810	345838	1	+	.	g3164.t1
000007F	AUGUSTUS	start_codon	344810	344812	.	+	0	transcript_id	"g3164.t1";	gene_id	"g3164";
000007F	AUGUSTUS	CDS	344810	345835	1	+	0	transcript_id	"g3164.t1";	gene_id	"g3164";
000007F	AUGUSTUS	stop_codon	345836	345838	.	+	0	transcript_id	"g3164.t1";	gene_id	"g3164";
000007F	AUGUSTUS	gene	346671	347450	1	-	.	g3165;OG0002528;40S ribosomal protein S3
000007F	AUGUSTUS	transcript	346671	347450	1	-	.	g3165.t1
000007F	AUGUSTUS	stop_codon	346671	346673	.	-	0	transcript_id	"g3165.t1";	gene_id	"g3165";
000007F	AUGUSTUS	CDS	346674	347450	1	-	0	transcript_id	"g3165.t1";	gene_id	"g3165";
000007F	AUGUSTUS	start_codon	347448	347450	.	-	0	transcript_id	"g3165.t1";	gene_id	"g3165";
000007F	AUGUSTUS	gene	348091	349155	0.99	+	.	g3166;OG0002529;Extracellular signal-regulated kinase 1
000007F	AUGUSTUS	transcript	348091	349155	0.99	+	.	g3166.t1
000007F	AUGUSTUS	start_codon	348091	348093	.	+	0	transcript_id	"g3166.t1";	gene_id	"g3166";
000007F	AUGUSTUS	CDS	348091	349152	0.99	+	0	transcript_id	"g3166.t1";	gene_id	"g3166";
000007F	AUGUSTUS	stop_codon	349153	349155	.	+	0	transcript_id	"g3166.t1";	gene_id	"g3166";
000007F	AUGUSTUS	gene	349762	351108	0.75	+	.	g3167;OG0002530;hypothetical protein
000007F	AUGUSTUS	transcript	349762	351108	0.75	+	.	g3167.t1
000007F	AUGUSTUS	start_codon	349762	349764	.	+	0	transcript_id	"g3167.t1";	gene_id	"g3167";
000007F	AUGUSTUS	CDS	349762	351105	0.75	+	0	transcript_id	"g3167.t1";	gene_id	"g3167";
000007F	AUGUSTUS	stop_codon	351106	351108	.	+	0	transcript_id	"g3167.t1";	gene_id	"g3167";
000007F	AUGUSTUS	gene	351188	352204	0.49	-	.	g3168;OG0002531;Cytochrome c oxidase assembly protein COX18, mitochondrial
000007F	AUGUSTUS	transcript	351188	352204	0.49	-	.	g3168.t1
000007F	AUGUSTUS	stop_codon	351188	351190	.	-	0	transcript_id	"g3168.t1";	gene_id	"g3168";
000007F	AUGUSTUS	intron	352072	352161	0.5	-	.	transcript_id	"g3168.t1";	gene_id	"g3168";
000007F	AUGUSTUS	CDS	351191	352071	0.53	-	2	transcript_id	"g3168.t1";	gene_id	"g3168";
000007F	AUGUSTUS	CDS	352162	352204	0.49	-	0	transcript_id	"g3168.t1";	gene_id	"g3168";
000007F	AUGUSTUS	start_codon	352202	352204	.	-	0	transcript_id	"g3168.t1";	gene_id	"g3168";
000007F	AUGUSTUS	gene	353142	354494	1	+	.	g3169;OG0002532;Adenosylhomocysteinase
000007F	AUGUSTUS	transcript	353142	354494	1	+	.	g3169.t1
000007F	AUGUSTUS	start_codon	353142	353144	.	+	0	transcript_id	"g3169.t1";	gene_id	"g3169";
000007F	AUGUSTUS	CDS	353142	354491	1	+	0	transcript_id	"g3169.t1";	gene_id	"g3169";
000007F	AUGUSTUS	stop_codon	354492	354494	.	+	0	transcript_id	"g3169.t1";	gene_id	"g3169";
000007F	AUGUSTUS	gene	354963	356669	0.98	+	.	g3170;OG0002533;Ran-binding protein 10
000007F	AUGUSTUS	transcript	354963	356669	0.98	+	.	g3170.t1
000007F	AUGUSTUS	start_codon	354963	354965	.	+	0	transcript_id	"g3170.t1";	gene_id	"g3170";
000007F	AUGUSTUS	CDS	354963	356666	0.98	+	0	transcript_id	"g3170.t1";	gene_id	"g3170";
000007F	AUGUSTUS	stop_codon	356667	356669	.	+	0	transcript_id	"g3170.t1";	gene_id	"g3170";
000007F	AUGUSTUS	gene	356720	357088	0.34	-	.	g3171;OG0002534;hypothetical protein
000007F	AUGUSTUS	transcript	356720	357088	0.34	-	.	g3171.t1
000007F	AUGUSTUS	stop_codon	356720	356722	.	-	0	transcript_id	"g3171.t1";	gene_id	"g3171";
000007F	AUGUSTUS	CDS	356723	357088	0.34	-	0	transcript_id	"g3171.t1";	gene_id	"g3171";
000007F	AUGUSTUS	start_codon	357086	357088	.	-	0	transcript_id	"g3171.t1";	gene_id	"g3171";
000007F	AUGUSTUS	gene	357398	358177	0.88	-	.	g3172;OG0002535;Increased recombination centers protein 6
000007F	AUGUSTUS	transcript	357398	358177	0.88	-	.	g3172.t1
000007F	AUGUSTUS	stop_codon	357398	357400	.	-	0	transcript_id	"g3172.t1";	gene_id	"g3172";
000007F	AUGUSTUS	CDS	357401	358177	0.88	-	0	transcript_id	"g3172.t1";	gene_id	"g3172";
000007F	AUGUSTUS	start_codon	358175	358177	.	-	0	transcript_id	"g3172.t1";	gene_id	"g3172";
000007F	AUGUSTUS	gene	358589	361102	0.31	+	.	g3173;OG0002536;Exocyst complex component SEC15
000007F	AUGUSTUS	transcript	358589	361102	0.31	+	.	g3173.t1
000007F	AUGUSTUS	start_codon	358589	358591	.	+	0	transcript_id	"g3173.t1";	gene_id	"g3173";
000007F	AUGUSTUS	intron	359614	359754	0.44	+	.	transcript_id	"g3173.t1";	gene_id	"g3173";
000007F	AUGUSTUS	CDS	358589	359613	0.33	+	0	transcript_id	"g3173.t1";	gene_id	"g3173";
000007F	AUGUSTUS	CDS	359755	361099	0.77	+	1	transcript_id	"g3173.t1";	gene_id	"g3173";
000007F	AUGUSTUS	stop_codon	361100	361102	.	+	0	transcript_id	"g3173.t1";	gene_id	"g3173";
000007F	AUGUSTUS	gene	361158	361712	0.99	-	.	g3174;OG0002537;ER membrane protein complex subunit 4
000007F	AUGUSTUS	transcript	361158	361712	0.99	-	.	g3174.t1
000007F	AUGUSTUS	stop_codon	361158	361160	.	-	0	transcript_id	"g3174.t1";	gene_id	"g3174";
000007F	AUGUSTUS	CDS	361161	361712	0.99	-	0	transcript_id	"g3174.t1";	gene_id	"g3174";
000007F	AUGUSTUS	start_codon	361710	361712	.	-	0	transcript_id	"g3174.t1";	gene_id	"g3174";
000007F	AUGUSTUS	gene	362332	362739	0.87	-	.	g3175;OG0004450;hypothetical protein
000007F	AUGUSTUS	transcript	362332	362739	0.87	-	.	g3175.t1
000007F	AUGUSTUS	stop_codon	362332	362334	.	-	0	transcript_id	"g3175.t1";	gene_id	"g3175";
000007F	AUGUSTUS	CDS	362335	362739	0.87	-	0	transcript_id	"g3175.t1";	gene_id	"g3175";
000007F	AUGUSTUS	start_codon	362737	362739	.	-	0	transcript_id	"g3175.t1";	gene_id	"g3175";
000007F	AUGUSTUS	gene	363012	363455	0.96	-	.	g3176;OG0002538;UPF0047 protein C4A8.02c
000007F	AUGUSTUS	transcript	363012	363455	0.96	-	.	g3176.t1
000007F	AUGUSTUS	stop_codon	363012	363014	.	-	0	transcript_id	"g3176.t1";	gene_id	"g3176";
000007F	AUGUSTUS	CDS	363015	363455	0.96	-	0	transcript_id	"g3176.t1";	gene_id	"g3176";
000007F	AUGUSTUS	start_codon	363453	363455	.	-	0	transcript_id	"g3176.t1";	gene_id	"g3176";
000007F	AUGUSTUS	gene	363770	364903	0.99	-	.	g3177;OG0000016;Alcohol dehydrogenase 4, mitochondrial
000007F	AUGUSTUS	transcript	363770	364903	0.99	-	.	g3177.t1
000007F	AUGUSTUS	stop_codon	363770	363772	.	-	0	transcript_id	"g3177.t1";	gene_id	"g3177";
000007F	AUGUSTUS	CDS	363773	364903	0.99	-	0	transcript_id	"g3177.t1";	gene_id	"g3177";
000007F	AUGUSTUS	start_codon	364901	364903	.	-	0	transcript_id	"g3177.t1";	gene_id	"g3177";
000007F	AUGUSTUS	gene	366202	367712	0.34	-	.	g3178;OG0002539;Minor histocompatibility antigen H13
000007F	AUGUSTUS	transcript	366202	367712	0.34	-	.	g3178.t1
000007F	AUGUSTUS	stop_codon	366202	366204	.	-	0	transcript_id	"g3178.t1";	gene_id	"g3178";
000007F	AUGUSTUS	intron	366489	366577	0.76	-	.	transcript_id	"g3178.t1";	gene_id	"g3178";
000007F	AUGUSTUS	intron	367075	367163	0.76	-	.	transcript_id	"g3178.t1";	gene_id	"g3178";
000007F	AUGUSTUS	intron	367494	367575	0.59	-	.	transcript_id	"g3178.t1";	gene_id	"g3178";
000007F	AUGUSTUS	CDS	366205	366488	0.76	-	2	transcript_id	"g3178.t1";	gene_id	"g3178";
000007F	AUGUSTUS	CDS	366578	367074	0.61	-	1	transcript_id	"g3178.t1";	gene_id	"g3178";
000007F	AUGUSTUS	CDS	367164	367493	0.76	-	1	transcript_id	"g3178.t1";	gene_id	"g3178";
000007F	AUGUSTUS	CDS	367576	367712	0.57	-	0	transcript_id	"g3178.t1";	gene_id	"g3178";
000007F	AUGUSTUS	start_codon	367710	367712	.	-	0	transcript_id	"g3178.t1";	gene_id	"g3178";
000007F	AUGUSTUS	gene	367995	368948	0.8	+	.	g3179;OG0000511;Sphingolipid C9-methyltransferase
000007F	AUGUSTUS	transcript	367995	368948	0.8	+	.	g3179.t1
000007F	AUGUSTUS	start_codon	367995	367997	.	+	0	transcript_id	"g3179.t1";	gene_id	"g3179";
000007F	AUGUSTUS	CDS	367995	368945	0.8	+	0	transcript_id	"g3179.t1";	gene_id	"g3179";
000007F	AUGUSTUS	stop_codon	368946	368948	.	+	0	transcript_id	"g3179.t1";	gene_id	"g3179";
000007F	AUGUSTUS	gene	368974	369492	0.92	+	.	g3180;OG0000511;Sphingolipid C9-methyltransferase
000007F	AUGUSTUS	transcript	368974	369492	0.92	+	.	g3180.t1
000007F	AUGUSTUS	start_codon	368974	368976	.	+	0	transcript_id	"g3180.t1";	gene_id	"g3180";
000007F	AUGUSTUS	CDS	368974	369489	0.92	+	0	transcript_id	"g3180.t1";	gene_id	"g3180";
000007F	AUGUSTUS	stop_codon	369490	369492	.	+	0	transcript_id	"g3180.t1";	gene_id	"g3180";
000007F	AUGUSTUS	gene	369995	371484	0.57	-	.	g3181;OG0002540;hypothetical protein
000007F	AUGUSTUS	transcript	369995	371484	0.57	-	.	g3181.t1
000007F	AUGUSTUS	stop_codon	369995	369997	.	-	0	transcript_id	"g3181.t1";	gene_id	"g3181";
000007F	AUGUSTUS	intron	371282	371364	0.8	-	.	transcript_id	"g3181.t1";	gene_id	"g3181";
000007F	AUGUSTUS	CDS	369998	371281	0.6	-	0	transcript_id	"g3181.t1";	gene_id	"g3181";
000007F	AUGUSTUS	CDS	371365	371484	0.8	-	0	transcript_id	"g3181.t1";	gene_id	"g3181";
000007F	AUGUSTUS	start_codon	371482	371484	.	-	0	transcript_id	"g3181.t1";	gene_id	"g3181";
000007F	AUGUSTUS	gene	372057	373195	0.97	+	.	g3182;OG0000512;Karyogamy protein KAR4
000007F	AUGUSTUS	transcript	372057	373195	0.97	+	.	g3182.t1
000007F	AUGUSTUS	start_codon	372057	372059	.	+	0	transcript_id	"g3182.t1";	gene_id	"g3182";
000007F	AUGUSTUS	intron	372374	372438	0.97	+	.	transcript_id	"g3182.t1";	gene_id	"g3182";
000007F	AUGUSTUS	CDS	372057	372373	0.97	+	0	transcript_id	"g3182.t1";	gene_id	"g3182";
000007F	AUGUSTUS	CDS	372439	373192	0.97	+	1	transcript_id	"g3182.t1";	gene_id	"g3182";
000007F	AUGUSTUS	stop_codon	373193	373195	.	+	0	transcript_id	"g3182.t1";	gene_id	"g3182";
000007F	AUGUSTUS	gene	373328	374404	0.55	-	.	g3183;OG0004451;hypothetical protein
000007F	AUGUSTUS	transcript	373328	374404	0.55	-	.	g3183.t1
000007F	AUGUSTUS	stop_codon	373328	373330	.	-	0	transcript_id	"g3183.t1";	gene_id	"g3183";
000007F	AUGUSTUS	CDS	373331	374404	0.55	-	0	transcript_id	"g3183.t1";	gene_id	"g3183";
000007F	AUGUSTUS	start_codon	374402	374404	.	-	0	transcript_id	"g3183.t1";	gene_id	"g3183";
000007F	AUGUSTUS	gene	374950	375768	0.93	-	.	g3184;OG0002541;Nicotinamide mononucleotide adenylyltransferase
000007F	AUGUSTUS	transcript	374950	375768	0.93	-	.	g3184.t1
000007F	AUGUSTUS	stop_codon	374950	374952	.	-	0	transcript_id	"g3184.t1";	gene_id	"g3184";
000007F	AUGUSTUS	CDS	374953	375768	0.93	-	0	transcript_id	"g3184.t1";	gene_id	"g3184";
000007F	AUGUSTUS	start_codon	375766	375768	.	-	0	transcript_id	"g3184.t1";	gene_id	"g3184";
000007F	AUGUSTUS	gene	375968	377095	0.87	-	.	g3185;OG0002542;Branched-chain-amino-acid aminotransferase, cytosolic
000007F	AUGUSTUS	transcript	375968	377095	0.87	-	.	g3185.t1
000007F	AUGUSTUS	stop_codon	375968	375970	.	-	0	transcript_id	"g3185.t1";	gene_id	"g3185";
000007F	AUGUSTUS	CDS	375971	377095	0.87	-	0	transcript_id	"g3185.t1";	gene_id	"g3185";
000007F	AUGUSTUS	start_codon	377093	377095	.	-	0	transcript_id	"g3185.t1";	gene_id	"g3185";
000007F	AUGUSTUS	gene	377606	379006	0.71	-	.	g3186;OG0002543;Uncharacterized oxidoreductase YNL181W
000007F	AUGUSTUS	transcript	377606	379006	0.71	-	.	g3186.t1
000007F	AUGUSTUS	stop_codon	377606	377608	.	-	0	transcript_id	"g3186.t1";	gene_id	"g3186";
000007F	AUGUSTUS	CDS	377609	379006	0.71	-	0	transcript_id	"g3186.t1";	gene_id	"g3186";
000007F	AUGUSTUS	start_codon	379004	379006	.	-	0	transcript_id	"g3186.t1";	gene_id	"g3186";
000007F	AUGUSTUS	gene	379202	380659	0.99	+	.	g3187;OG0002544;Pre-rRNA-processing protein IPI3
000007F	AUGUSTUS	transcript	379202	380659	0.99	+	.	g3187.t1
000007F	AUGUSTUS	start_codon	379202	379204	.	+	0	transcript_id	"g3187.t1";	gene_id	"g3187";
000007F	AUGUSTUS	CDS	379202	380656	0.99	+	0	transcript_id	"g3187.t1";	gene_id	"g3187";
000007F	AUGUSTUS	stop_codon	380657	380659	.	+	0	transcript_id	"g3187.t1";	gene_id	"g3187";
000007F	AUGUSTUS	gene	381018	382688	0.99	+	.	g3188;OG0000178;Drug resistance protein YOR378W
000007F	AUGUSTUS	transcript	381018	382688	0.99	+	.	g3188.t1
000007F	AUGUSTUS	start_codon	381018	381020	.	+	0	transcript_id	"g3188.t1";	gene_id	"g3188";
000007F	AUGUSTUS	CDS	381018	382685	0.99	+	0	transcript_id	"g3188.t1";	gene_id	"g3188";
000007F	AUGUSTUS	stop_codon	382686	382688	.	+	0	transcript_id	"g3188.t1";	gene_id	"g3188";
000007F	AUGUSTUS	gene	382782	383156	1	-	.	g3189;OG0004452;U4/U6.U5 small nuclear ribonucleoprotein 27 kDa protein
000007F	AUGUSTUS	transcript	382782	383156	1	-	.	g3189.t1
000007F	AUGUSTUS	stop_codon	382782	382784	.	-	0	transcript_id	"g3189.t1";	gene_id	"g3189";
000007F	AUGUSTUS	CDS	382785	383156	1	-	0	transcript_id	"g3189.t1";	gene_id	"g3189";
000007F	AUGUSTUS	start_codon	383154	383156	.	-	0	transcript_id	"g3189.t1";	gene_id	"g3189";
000007F	AUGUSTUS	gene	383676	385823	1	+	.	g3190;OG0004790;hypothetical protein
000007F	AUGUSTUS	transcript	383676	385823	1	+	.	g3190.t1
000007F	AUGUSTUS	start_codon	383676	383678	.	+	0	transcript_id	"g3190.t1";	gene_id	"g3190";
000007F	AUGUSTUS	CDS	383676	385820	1	+	0	transcript_id	"g3190.t1";	gene_id	"g3190";
000007F	AUGUSTUS	stop_codon	385821	385823	.	+	0	transcript_id	"g3190.t1";	gene_id	"g3190";
000007F	AUGUSTUS	gene	386168	386833	1	+	.	g3191;OG0002545;Nucleolar protein 6
000007F	AUGUSTUS	transcript	386168	386833	1	+	.	g3191.t1
000007F	AUGUSTUS	start_codon	386168	386170	.	+	0	transcript_id	"g3191.t1";	gene_id	"g3191";
000007F	AUGUSTUS	CDS	386168	386830	1	+	0	transcript_id	"g3191.t1";	gene_id	"g3191";
000007F	AUGUSTUS	stop_codon	386831	386833	.	+	0	transcript_id	"g3191.t1";	gene_id	"g3191";
000007F	AUGUSTUS	gene	387256	387954	0.93	-	.	g3192;OG0002546;Cell division control protein 42 homolog
000007F	AUGUSTUS	transcript	387256	387954	0.93	-	.	g3192.t1
000007F	AUGUSTUS	stop_codon	387256	387258	.	-	0	transcript_id	"g3192.t1";	gene_id	"g3192";
000007F	AUGUSTUS	CDS	387259	387954	0.93	-	0	transcript_id	"g3192.t1";	gene_id	"g3192";
000007F	AUGUSTUS	start_codon	387952	387954	.	-	0	transcript_id	"g3192.t1";	gene_id	"g3192";
000007F	AUGUSTUS	gene	388830	390146	0.93	-	.	g3193;OG0002547;L-saccharopine oxidase
000007F	AUGUSTUS	transcript	388830	390146	0.93	-	.	g3193.t1
000007F	AUGUSTUS	stop_codon	388830	388832	.	-	0	transcript_id	"g3193.t1";	gene_id	"g3193";
000007F	AUGUSTUS	CDS	388833	390146	0.93	-	0	transcript_id	"g3193.t1";	gene_id	"g3193";
000007F	AUGUSTUS	start_codon	390144	390146	.	-	0	transcript_id	"g3193.t1";	gene_id	"g3193";
000007F	AUGUSTUS	gene	390759	391520	1	+	.	g3194;OG0002548;hypothetical protein
000007F	AUGUSTUS	transcript	390759	391520	1	+	.	g3194.t1
000007F	AUGUSTUS	start_codon	390759	390761	.	+	0	transcript_id	"g3194.t1";	gene_id	"g3194";
000007F	AUGUSTUS	CDS	390759	391517	1	+	0	transcript_id	"g3194.t1";	gene_id	"g3194";
000007F	AUGUSTUS	stop_codon	391518	391520	.	+	0	transcript_id	"g3194.t1";	gene_id	"g3194";
000007F	AUGUSTUS	gene	391864	392782	0.48	-	.	g3195;OG0004453;Ornithine decarboxylase
000007F	AUGUSTUS	transcript	391864	392782	0.48	-	.	g3195.t1
000007F	AUGUSTUS	stop_codon	391864	391866	.	-	0	transcript_id	"g3195.t1";	gene_id	"g3195";
000007F	AUGUSTUS	intron	391941	392010	0.78	-	.	transcript_id	"g3195.t1";	gene_id	"g3195";
000007F	AUGUSTUS	CDS	391867	391940	0.48	-	2	transcript_id	"g3195.t1";	gene_id	"g3195";
000007F	AUGUSTUS	CDS	392011	392782	0.78	-	0	transcript_id	"g3195.t1";	gene_id	"g3195";
000007F	AUGUSTUS	start_codon	392780	392782	.	-	0	transcript_id	"g3195.t1";	gene_id	"g3195";
000007F	AUGUSTUS	gene	393297	394775	0.6	-	.	g3196;OG0002549;Transcriptional regulatory protein ASH1
000007F	AUGUSTUS	transcript	393297	394775	0.6	-	.	g3196.t1
000007F	AUGUSTUS	stop_codon	393297	393299	.	-	0	transcript_id	"g3196.t1";	gene_id	"g3196";
000007F	AUGUSTUS	CDS	393300	394775	0.6	-	0	transcript_id	"g3196.t1";	gene_id	"g3196";
000007F	AUGUSTUS	start_codon	394773	394775	.	-	0	transcript_id	"g3196.t1";	gene_id	"g3196";
000007F	AUGUSTUS	gene	396113	396676	0.92	+	.	g3197;OG0002550;mRNA transport regulator MTR2
000007F	AUGUSTUS	transcript	396113	396676	0.92	+	.	g3197.t1
000007F	AUGUSTUS	start_codon	396113	396115	.	+	0	transcript_id	"g3197.t1";	gene_id	"g3197";
000007F	AUGUSTUS	CDS	396113	396673	0.92	+	0	transcript_id	"g3197.t1";	gene_id	"g3197";
000007F	AUGUSTUS	stop_codon	396674	396676	.	+	0	transcript_id	"g3197.t1";	gene_id	"g3197";
000007F	AUGUSTUS	gene	396773	398017	0.37	-	.	g3198;OG0002551;hypothetical protein
000007F	AUGUSTUS	transcript	396773	398017	0.37	-	.	g3198.t1
000007F	AUGUSTUS	stop_codon	396773	396775	.	-	0	transcript_id	"g3198.t1";	gene_id	"g3198";
000007F	AUGUSTUS	CDS	396776	398017	0.37	-	0	transcript_id	"g3198.t1";	gene_id	"g3198";
000007F	AUGUSTUS	start_codon	398015	398017	.	-	0	transcript_id	"g3198.t1";	gene_id	"g3198";
000007F	AUGUSTUS	gene	398176	399321	0.61	-	.	g3199;OG0002552;Protein ECM7
000007F	AUGUSTUS	transcript	398176	399321	0.61	-	.	g3199.t1
000007F	AUGUSTUS	stop_codon	398176	398178	.	-	0	transcript_id	"g3199.t1";	gene_id	"g3199";
000007F	AUGUSTUS	CDS	398179	399321	0.61	-	0	transcript_id	"g3199.t1";	gene_id	"g3199";
000007F	AUGUSTUS	start_codon	399319	399321	.	-	0	transcript_id	"g3199.t1";	gene_id	"g3199";
000007F	AUGUSTUS	gene	399695	402040	0.71	+	.	g3200;OG0000513;Origin recognition complex subunit 1
000007F	AUGUSTUS	transcript	399695	402040	0.71	+	.	g3200.t1
000007F	AUGUSTUS	start_codon	399695	399697	.	+	0	transcript_id	"g3200.t1";	gene_id	"g3200";
000007F	AUGUSTUS	CDS	399695	402037	0.71	+	0	transcript_id	"g3200.t1";	gene_id	"g3200";
000007F	AUGUSTUS	stop_codon	402038	402040	.	+	0	transcript_id	"g3200.t1";	gene_id	"g3200";
000007F	AUGUSTUS	gene	402103	402855	0.99	-	.	g3201;OG0002553;Septum-promoting GTP-binding protein 1
000007F	AUGUSTUS	transcript	402103	402855	0.99	-	.	g3201.t1
000007F	AUGUSTUS	stop_codon	402103	402105	.	-	0	transcript_id	"g3201.t1";	gene_id	"g3201";
000007F	AUGUSTUS	CDS	402106	402855	0.99	-	0	transcript_id	"g3201.t1";	gene_id	"g3201";
000007F	AUGUSTUS	start_codon	402853	402855	.	-	0	transcript_id	"g3201.t1";	gene_id	"g3201";
000007F	AUGUSTUS	gene	403366	404136	1	+	.	g3202;OG0002554;40S ribosomal protein S1
000007F	AUGUSTUS	transcript	403366	404136	1	+	.	g3202.t1
000007F	AUGUSTUS	start_codon	403366	403368	.	+	0	transcript_id	"g3202.t1";	gene_id	"g3202";
000007F	AUGUSTUS	CDS	403366	404133	1	+	0	transcript_id	"g3202.t1";	gene_id	"g3202";
000007F	AUGUSTUS	stop_codon	404134	404136	.	+	0	transcript_id	"g3202.t1";	gene_id	"g3202";
000007F	AUGUSTUS	gene	404312	405922	1	-	.	g3203;OG0000514;High-affinity methionine permease
000007F	AUGUSTUS	transcript	404312	405922	1	-	.	g3203.t1
000007F	AUGUSTUS	stop_codon	404312	404314	.	-	0	transcript_id	"g3203.t1";	gene_id	"g3203";
000007F	AUGUSTUS	CDS	404315	405922	1	-	0	transcript_id	"g3203.t1";	gene_id	"g3203";
000007F	AUGUSTUS	start_codon	405920	405922	.	-	0	transcript_id	"g3203.t1";	gene_id	"g3203";
000007F	AUGUSTUS	gene	406602	408170	0.99	-	.	g3204;OG0002555;Inosine-5'-monophosphate dehydrogenase
000007F	AUGUSTUS	transcript	406602	408170	0.99	-	.	g3204.t1
000007F	AUGUSTUS	stop_codon	406602	406604	.	-	0	transcript_id	"g3204.t1";	gene_id	"g3204";
000007F	AUGUSTUS	CDS	406605	408170	0.99	-	0	transcript_id	"g3204.t1";	gene_id	"g3204";
000007F	AUGUSTUS	start_codon	408168	408170	.	-	0	transcript_id	"g3204.t1";	gene_id	"g3204";
000007F	AUGUSTUS	gene	408895	412059	0.99	+	.	g3205;OG0002556;hypothetical protein
000007F	AUGUSTUS	transcript	408895	412059	0.99	+	.	g3205.t1
000007F	AUGUSTUS	start_codon	408895	408897	.	+	0	transcript_id	"g3205.t1";	gene_id	"g3205";
000007F	AUGUSTUS	CDS	408895	412056	0.99	+	0	transcript_id	"g3205.t1";	gene_id	"g3205";
000007F	AUGUSTUS	stop_codon	412057	412059	.	+	0	transcript_id	"g3205.t1";	gene_id	"g3205";
000007F	AUGUSTUS	gene	412278	414068	0.99	+	.	g3206;OG0000515;Transcription initiation factor TFIID subunit 12
000007F	AUGUSTUS	transcript	412278	414068	0.99	+	.	g3206.t1
000007F	AUGUSTUS	start_codon	412278	412280	.	+	0	transcript_id	"g3206.t1";	gene_id	"g3206";
000007F	AUGUSTUS	CDS	412278	414065	0.99	+	0	transcript_id	"g3206.t1";	gene_id	"g3206";
000007F	AUGUSTUS	stop_codon	414066	414068	.	+	0	transcript_id	"g3206.t1";	gene_id	"g3206";
000007F	AUGUSTUS	gene	414256	415305	0.68	+	.	g3207;OG0004454;Uncharacterized oxidoreductase TDA5
000007F	AUGUSTUS	transcript	414256	415305	0.68	+	.	g3207.t1
000007F	AUGUSTUS	start_codon	414256	414258	.	+	0	transcript_id	"g3207.t1";	gene_id	"g3207";
000007F	AUGUSTUS	CDS	414256	415302	0.68	+	0	transcript_id	"g3207.t1";	gene_id	"g3207";
000007F	AUGUSTUS	stop_codon	415303	415305	.	+	0	transcript_id	"g3207.t1";	gene_id	"g3207";
000007F	AUGUSTUS	gene	415339	415854	0.92	-	.	g3208;OG0002557;Signal peptidase complex subunit SPC2
000007F	AUGUSTUS	transcript	415339	415854	0.92	-	.	g3208.t1
000007F	AUGUSTUS	stop_codon	415339	415341	.	-	0	transcript_id	"g3208.t1";	gene_id	"g3208";
000007F	AUGUSTUS	CDS	415342	415854	0.92	-	0	transcript_id	"g3208.t1";	gene_id	"g3208";
000007F	AUGUSTUS	start_codon	415852	415854	.	-	0	transcript_id	"g3208.t1";	gene_id	"g3208";
000007F	AUGUSTUS	gene	417180	417917	0.99	+	.	g3209;OG0002559;Glutathione-specific gamma-glutamylcyclotransferase
000007F	AUGUSTUS	transcript	417180	417917	0.99	+	.	g3209.t1
000007F	AUGUSTUS	start_codon	417180	417182	.	+	0	transcript_id	"g3209.t1";	gene_id	"g3209";
000007F	AUGUSTUS	CDS	417180	417914	0.99	+	0	transcript_id	"g3209.t1";	gene_id	"g3209";
000007F	AUGUSTUS	stop_codon	417915	417917	.	+	0	transcript_id	"g3209.t1";	gene_id	"g3209";
000007F	AUGUSTUS	gene	418124	418909	1	+	.	g3210;OG0002560;Uncharacterized membrane protein YDR090C
000007F	AUGUSTUS	transcript	418124	418909	1	+	.	g3210.t1
000007F	AUGUSTUS	start_codon	418124	418126	.	+	0	transcript_id	"g3210.t1";	gene_id	"g3210";
000007F	AUGUSTUS	CDS	418124	418906	1	+	0	transcript_id	"g3210.t1";	gene_id	"g3210";
000007F	AUGUSTUS	stop_codon	418907	418909	.	+	0	transcript_id	"g3210.t1";	gene_id	"g3210";
000007F	AUGUSTUS	gene	419008	421416	0.9	-	.	g3211;OG0002561;hypothetical protein
000007F	AUGUSTUS	transcript	419008	421416	0.9	-	.	g3211.t1
000007F	AUGUSTUS	stop_codon	419008	419010	.	-	0	transcript_id	"g3211.t1";	gene_id	"g3211";
000007F	AUGUSTUS	CDS	419011	421416	0.9	-	0	transcript_id	"g3211.t1";	gene_id	"g3211";
000007F	AUGUSTUS	start_codon	421414	421416	.	-	0	transcript_id	"g3211.t1";	gene_id	"g3211";
000007F	AUGUSTUS	gene	422060	425029	1	+	.	g3212;OG0002562;DNA repair protein RAD4
000007F	AUGUSTUS	transcript	422060	425029	1	+	.	g3212.t1
000007F	AUGUSTUS	start_codon	422060	422062	.	+	0	transcript_id	"g3212.t1";	gene_id	"g3212";
000007F	AUGUSTUS	CDS	422060	425026	1	+	0	transcript_id	"g3212.t1";	gene_id	"g3212";
000007F	AUGUSTUS	stop_codon	425027	425029	.	+	0	transcript_id	"g3212.t1";	gene_id	"g3212";
000007F	AUGUSTUS	gene	425087	426764	0.93	-	.	g3213;OG0002563;Protein transport protein SSS1
000007F	AUGUSTUS	transcript	425087	426764	0.93	-	.	g3213.t1
000007F	AUGUSTUS	stop_codon	425087	425089	.	-	0	transcript_id	"g3213.t1";	gene_id	"g3213";
000007F	AUGUSTUS	intron	426199	426643	0.93	-	.	transcript_id	"g3213.t1";	gene_id	"g3213";
000007F	AUGUSTUS	CDS	425090	426198	0.95	-	2	transcript_id	"g3213.t1";	gene_id	"g3213";
000007F	AUGUSTUS	CDS	426644	426764	0.93	-	0	transcript_id	"g3213.t1";	gene_id	"g3213";
000007F	AUGUSTUS	start_codon	426762	426764	.	-	0	transcript_id	"g3213.t1";	gene_id	"g3213";
000007F	AUGUSTUS	gene	426976	427830	0.99	-	.	g3214;OG0002564;Ribosomal RNA-processing protein 1
000007F	AUGUSTUS	transcript	426976	427830	0.99	-	.	g3214.t1
000007F	AUGUSTUS	stop_codon	426976	426978	.	-	0	transcript_id	"g3214.t1";	gene_id	"g3214";
000007F	AUGUSTUS	CDS	426979	427830	0.99	-	0	transcript_id	"g3214.t1";	gene_id	"g3214";
000007F	AUGUSTUS	start_codon	427828	427830	.	-	0	transcript_id	"g3214.t1";	gene_id	"g3214";
000007F	AUGUSTUS	gene	428059	429210	1	+	.	g3215;OG0002565;Pre-mRNA-splicing factor SLU7
000007F	AUGUSTUS	transcript	428059	429210	1	+	.	g3215.t1
000007F	AUGUSTUS	start_codon	428059	428061	.	+	0	transcript_id	"g3215.t1";	gene_id	"g3215";
000007F	AUGUSTUS	CDS	428059	429207	1	+	0	transcript_id	"g3215.t1";	gene_id	"g3215";
000007F	AUGUSTUS	stop_codon	429208	429210	.	+	0	transcript_id	"g3215.t1";	gene_id	"g3215";
000007F	AUGUSTUS	gene	429638	431225	0.68	-	.	g3216;OG0002567;Ribosome-associated complex subunit SSZ1
000007F	AUGUSTUS	transcript	429638	431225	0.68	-	.	g3216.t1
000007F	AUGUSTUS	stop_codon	429638	429640	.	-	0	transcript_id	"g3216.t1";	gene_id	"g3216";
000007F	AUGUSTUS	intron	429938	430004	0.68	-	.	transcript_id	"g3216.t1";	gene_id	"g3216";
000007F	AUGUSTUS	CDS	429641	429937	0.99	-	0	transcript_id	"g3216.t1";	gene_id	"g3216";
000007F	AUGUSTUS	CDS	430005	431225	0.68	-	0	transcript_id	"g3216.t1";	gene_id	"g3216";
000007F	AUGUSTUS	start_codon	431223	431225	.	-	0	transcript_id	"g3216.t1";	gene_id	"g3216";
000007F	AUGUSTUS	gene	431375	432202	1	-	.	g3217;OG0005141;hypothetical protein
000007F	AUGUSTUS	transcript	431375	432202	1	-	.	g3217.t1
000007F	AUGUSTUS	stop_codon	431375	431377	.	-	0	transcript_id	"g3217.t1";	gene_id	"g3217";
000007F	AUGUSTUS	CDS	431378	432202	1	-	0	transcript_id	"g3217.t1";	gene_id	"g3217";
000007F	AUGUSTUS	start_codon	432200	432202	.	-	0	transcript_id	"g3217.t1";	gene_id	"g3217";
000007F	AUGUSTUS	gene	432337	433800	1	-	.	g3218;OG0002568;CTD kinase subunit alpha
000007F	AUGUSTUS	transcript	432337	433800	1	-	.	g3218.t1
000007F	AUGUSTUS	stop_codon	432337	432339	.	-	0	transcript_id	"g3218.t1";	gene_id	"g3218";
000007F	AUGUSTUS	CDS	432340	433800	1	-	0	transcript_id	"g3218.t1";	gene_id	"g3218";
000007F	AUGUSTUS	start_codon	433798	433800	.	-	0	transcript_id	"g3218.t1";	gene_id	"g3218";
000007F	AUGUSTUS	gene	434425	436356	0.93	-	.	g3219;OG0002569;Myb-like DNA-binding protein BAS1
000007F	AUGUSTUS	transcript	434425	436356	0.93	-	.	g3219.t1
000007F	AUGUSTUS	stop_codon	434425	434427	.	-	0	transcript_id	"g3219.t1";	gene_id	"g3219";
000007F	AUGUSTUS	CDS	434428	436356	0.93	-	0	transcript_id	"g3219.t1";	gene_id	"g3219";
000007F	AUGUSTUS	start_codon	436354	436356	.	-	0	transcript_id	"g3219.t1";	gene_id	"g3219";
000007F	AUGUSTUS	gene	436564	438435	0.95	-	.	g3220;OG0000516;hypothetical protein
000007F	AUGUSTUS	transcript	436564	438435	0.95	-	.	g3220.t1
000007F	AUGUSTUS	stop_codon	436564	436566	.	-	0	transcript_id	"g3220.t1";	gene_id	"g3220";
000007F	AUGUSTUS	CDS	436567	438435	0.95	-	0	transcript_id	"g3220.t1";	gene_id	"g3220";
000007F	AUGUSTUS	start_codon	438433	438435	.	-	0	transcript_id	"g3220.t1";	gene_id	"g3220";
000007F	AUGUSTUS	gene	440265	441815	0.99	-	.	g3221;OG0002570;Probable metalloreductase AIM14
000007F	AUGUSTUS	transcript	440265	441815	0.99	-	.	g3221.t1
000007F	AUGUSTUS	stop_codon	440265	440267	.	-	0	transcript_id	"g3221.t1";	gene_id	"g3221";
000007F	AUGUSTUS	CDS	440268	441815	0.99	-	0	transcript_id	"g3221.t1";	gene_id	"g3221";
000007F	AUGUSTUS	start_codon	441813	441815	.	-	0	transcript_id	"g3221.t1";	gene_id	"g3221";
000007F	AUGUSTUS	gene	442142	442876	0.5	+	.	g3222;OG0004455;hypothetical protein
000007F	AUGUSTUS	transcript	442142	442876	0.5	+	.	g3222.t1
000007F	AUGUSTUS	start_codon	442142	442144	.	+	0	transcript_id	"g3222.t1";	gene_id	"g3222";
000007F	AUGUSTUS	CDS	442142	442873	0.5	+	0	transcript_id	"g3222.t1";	gene_id	"g3222";
000007F	AUGUSTUS	stop_codon	442874	442876	.	+	0	transcript_id	"g3222.t1";	gene_id	"g3222";
000007F	AUGUSTUS	gene	442920	443792	1	-	.	g3223;OG0000517;White-opaque regulator 3
000007F	AUGUSTUS	transcript	442920	443792	1	-	.	g3223.t1
000007F	AUGUSTUS	stop_codon	442920	442922	.	-	0	transcript_id	"g3223.t1";	gene_id	"g3223";
000007F	AUGUSTUS	CDS	442923	443792	1	-	0	transcript_id	"g3223.t1";	gene_id	"g3223";
000007F	AUGUSTUS	start_codon	443790	443792	.	-	0	transcript_id	"g3223.t1";	gene_id	"g3223";
000007F	AUGUSTUS	gene	443949	445151	1	-	.	g3224;OG0002571;UV excision repair protein RAD23
000007F	AUGUSTUS	transcript	443949	445151	1	-	.	g3224.t1
000007F	AUGUSTUS	stop_codon	443949	443951	.	-	0	transcript_id	"g3224.t1";	gene_id	"g3224";
000007F	AUGUSTUS	CDS	443952	445151	1	-	0	transcript_id	"g3224.t1";	gene_id	"g3224";
000007F	AUGUSTUS	start_codon	445149	445151	.	-	0	transcript_id	"g3224.t1";	gene_id	"g3224";
000007F	AUGUSTUS	gene	445445	447343	1	+	.	g3225;OG0002572;Pre-mRNA-processing factor 39
000007F	AUGUSTUS	transcript	445445	447343	1	+	.	g3225.t1
000007F	AUGUSTUS	start_codon	445445	445447	.	+	0	transcript_id	"g3225.t1";	gene_id	"g3225";
000007F	AUGUSTUS	CDS	445445	447340	1	+	0	transcript_id	"g3225.t1";	gene_id	"g3225";
000007F	AUGUSTUS	stop_codon	447341	447343	.	+	0	transcript_id	"g3225.t1";	gene_id	"g3225";
000007F	AUGUSTUS	gene	447377	449149	1	-	.	g3226;OG0002573;DNA repair protein RAD7
000007F	AUGUSTUS	transcript	447377	449149	1	-	.	g3226.t1
000007F	AUGUSTUS	stop_codon	447377	447379	.	-	0	transcript_id	"g3226.t1";	gene_id	"g3226";
000007F	AUGUSTUS	CDS	447380	449149	1	-	0	transcript_id	"g3226.t1";	gene_id	"g3226";
000007F	AUGUSTUS	start_codon	449147	449149	.	-	0	transcript_id	"g3226.t1";	gene_id	"g3226";
000007F	AUGUSTUS	gene	449276	450568	0.3	-	.	g3227;OG0002574;hypothetical protein
000007F	AUGUSTUS	transcript	449276	450568	0.3	-	.	g3227.t1
000007F	AUGUSTUS	stop_codon	449276	449278	.	-	0	transcript_id	"g3227.t1";	gene_id	"g3227";
000007F	AUGUSTUS	CDS	449279	450568	0.3	-	0	transcript_id	"g3227.t1";	gene_id	"g3227";
000007F	AUGUSTUS	start_codon	450566	450568	.	-	0	transcript_id	"g3227.t1";	gene_id	"g3227";
000007F	AUGUSTUS	gene	451548	452714	0.14	+	.	g3228;OG0004457;Probable transporter MCH1
000007F	AUGUSTUS	transcript	451548	452714	0.14	+	.	g3228.t1
000007F	AUGUSTUS	start_codon	451548	451550	.	+	0	transcript_id	"g3228.t1";	gene_id	"g3228";
000007F	AUGUSTUS	CDS	451548	452711	0.14	+	0	transcript_id	"g3228.t1";	gene_id	"g3228";
000007F	AUGUSTUS	stop_codon	452712	452714	.	+	0	transcript_id	"g3228.t1";	gene_id	"g3228";
000007F	AUGUSTUS	gene	453526	453978	0.44	+	.	g3229;OG0004770;E3 ubiquitin-protein ligase PIB1
000007F	AUGUSTUS	transcript	453526	453978	0.44	+	.	g3229.t1
000007F	AUGUSTUS	start_codon	453526	453528	.	+	0	transcript_id	"g3229.t1";	gene_id	"g3229";
000007F	AUGUSTUS	CDS	453526	453975	0.44	+	0	transcript_id	"g3229.t1";	gene_id	"g3229";
000007F	AUGUSTUS	stop_codon	453976	453978	.	+	0	transcript_id	"g3229.t1";	gene_id	"g3229";
000007F	AUGUSTUS	gene	455566	456894	1	+	.	g3230;OG0002575;hypothetical protein
000007F	AUGUSTUS	transcript	455566	456894	1	+	.	g3230.t1
000007F	AUGUSTUS	start_codon	455566	455568	.	+	0	transcript_id	"g3230.t1";	gene_id	"g3230";
000007F	AUGUSTUS	CDS	455566	456891	1	+	0	transcript_id	"g3230.t1";	gene_id	"g3230";
000007F	AUGUSTUS	stop_codon	456892	456894	.	+	0	transcript_id	"g3230.t1";	gene_id	"g3230";
000007F	AUGUSTUS	gene	457159	457722	0.85	+	.	g3231;OG0002576;Vacuolar ATPase assembly protein VMA22
000007F	AUGUSTUS	transcript	457159	457722	0.85	+	.	g3231.t1
000007F	AUGUSTUS	start_codon	457159	457161	.	+	0	transcript_id	"g3231.t1";	gene_id	"g3231";
000007F	AUGUSTUS	CDS	457159	457719	0.85	+	0	transcript_id	"g3231.t1";	gene_id	"g3231";
000007F	AUGUSTUS	stop_codon	457720	457722	.	+	0	transcript_id	"g3231.t1";	gene_id	"g3231";
000007F	AUGUSTUS	gene	457735	459663	1	-	.	g3232;OG0002577;Ethionine resistance-conferring protein 1
000007F	AUGUSTUS	transcript	457735	459663	1	-	.	g3232.t1
000007F	AUGUSTUS	stop_codon	457735	457737	.	-	0	transcript_id	"g3232.t1";	gene_id	"g3232";
000007F	AUGUSTUS	CDS	457738	459663	1	-	0	transcript_id	"g3232.t1";	gene_id	"g3232";
000007F	AUGUSTUS	start_codon	459661	459663	.	-	0	transcript_id	"g3232.t1";	gene_id	"g3232";
000007F	AUGUSTUS	gene	460453	461694	0.99	+	.	g3233;OG0002578;Ribose-phosphate pyrophosphokinase 1
000007F	AUGUSTUS	transcript	460453	461694	0.99	+	.	g3233.t1
000007F	AUGUSTUS	start_codon	460453	460455	.	+	0	transcript_id	"g3233.t1";	gene_id	"g3233";
000007F	AUGUSTUS	CDS	460453	461691	0.99	+	0	transcript_id	"g3233.t1";	gene_id	"g3233";
000007F	AUGUSTUS	stop_codon	461692	461694	.	+	0	transcript_id	"g3233.t1";	gene_id	"g3233";
000007F	AUGUSTUS	gene	461841	465080	1	-	.	g3234;OG0002579;Inositol hexakisphosphate and diphosphoinositol-pentakisphosphate kinase
000007F	AUGUSTUS	transcript	461841	465080	1	-	.	g3234.t1
000007F	AUGUSTUS	stop_codon	461841	461843	.	-	0	transcript_id	"g3234.t1";	gene_id	"g3234";
000007F	AUGUSTUS	CDS	461844	465080	1	-	0	transcript_id	"g3234.t1";	gene_id	"g3234";
000007F	AUGUSTUS	start_codon	465078	465080	.	-	0	transcript_id	"g3234.t1";	gene_id	"g3234";
000007F	AUGUSTUS	gene	465635	468439	1	+	.	g3235;OG0002580;U3 small nucleolar RNA-associated protein 21
000007F	AUGUSTUS	transcript	465635	468439	1	+	.	g3235.t1
000007F	AUGUSTUS	start_codon	465635	465637	.	+	0	transcript_id	"g3235.t1";	gene_id	"g3235";
000007F	AUGUSTUS	CDS	465635	468436	1	+	0	transcript_id	"g3235.t1";	gene_id	"g3235";
000007F	AUGUSTUS	stop_codon	468437	468439	.	+	0	transcript_id	"g3235.t1";	gene_id	"g3235";
000007F	AUGUSTUS	gene	468496	471564	1	-	.	g3236;OG0002581;Vacuolar morphogenesis protein 6
000007F	AUGUSTUS	transcript	468496	471564	1	-	.	g3236.t1
000007F	AUGUSTUS	stop_codon	468496	468498	.	-	0	transcript_id	"g3236.t1";	gene_id	"g3236";
000007F	AUGUSTUS	CDS	468499	471564	1	-	0	transcript_id	"g3236.t1";	gene_id	"g3236";
000007F	AUGUSTUS	start_codon	471562	471564	.	-	0	transcript_id	"g3236.t1";	gene_id	"g3236";
000007F	AUGUSTUS	gene	471720	472220	1	+	.	g3237;OG0002582;hypothetical protein
000007F	AUGUSTUS	transcript	471720	472220	1	+	.	g3237.t1
000007F	AUGUSTUS	start_codon	471720	471722	.	+	0	transcript_id	"g3237.t1";	gene_id	"g3237";
000007F	AUGUSTUS	CDS	471720	472217	1	+	0	transcript_id	"g3237.t1";	gene_id	"g3237";
000007F	AUGUSTUS	stop_codon	472218	472220	.	+	0	transcript_id	"g3237.t1";	gene_id	"g3237";
000007F	AUGUSTUS	gene	472280	473005	1	-	.	g3238;OG0002583;Uncharacterized protein YLR407W
000007F	AUGUSTUS	transcript	472280	473005	1	-	.	g3238.t1
000007F	AUGUSTUS	stop_codon	472280	472282	.	-	0	transcript_id	"g3238.t1";	gene_id	"g3238";
000007F	AUGUSTUS	CDS	472283	473005	1	-	0	transcript_id	"g3238.t1";	gene_id	"g3238";
000007F	AUGUSTUS	start_codon	473003	473005	.	-	0	transcript_id	"g3238.t1";	gene_id	"g3238";
000007F	AUGUSTUS	gene	473477	475162	0.92	-	.	g3239;OG0002584;Transcriptional regulatory protein RXT3
000007F	AUGUSTUS	transcript	473477	475162	0.92	-	.	g3239.t1
000007F	AUGUSTUS	stop_codon	473477	473479	.	-	0	transcript_id	"g3239.t1";	gene_id	"g3239";
000007F	AUGUSTUS	CDS	473480	475162	0.92	-	0	transcript_id	"g3239.t1";	gene_id	"g3239";
000007F	AUGUSTUS	start_codon	475160	475162	.	-	0	transcript_id	"g3239.t1";	gene_id	"g3239";
000007F	AUGUSTUS	gene	475725	476519	0.94	+	.	g3240;OG0004458;hypothetical protein
000007F	AUGUSTUS	transcript	475725	476519	0.94	+	.	g3240.t1
000007F	AUGUSTUS	start_codon	475725	475727	.	+	0	transcript_id	"g3240.t1";	gene_id	"g3240";
000007F	AUGUSTUS	CDS	475725	476516	0.94	+	0	transcript_id	"g3240.t1";	gene_id	"g3240";
000007F	AUGUSTUS	stop_codon	476517	476519	.	+	0	transcript_id	"g3240.t1";	gene_id	"g3240";
000007F	AUGUSTUS	gene	476562	477152	1	-	.	g3241;OG0004459;54S ribosomal protein L20, mitochondrial
000007F	AUGUSTUS	transcript	476562	477152	1	-	.	g3241.t1
000007F	AUGUSTUS	stop_codon	476562	476564	.	-	0	transcript_id	"g3241.t1";	gene_id	"g3241";
000007F	AUGUSTUS	CDS	476565	477152	1	-	0	transcript_id	"g3241.t1";	gene_id	"g3241";
000007F	AUGUSTUS	start_codon	477150	477152	.	-	0	transcript_id	"g3241.t1";	gene_id	"g3241";
000007F	AUGUSTUS	gene	477823	478047	1	+	.	g3242;OG0005142;Cytochrome c oxidase assembly factor 2
000007F	AUGUSTUS	transcript	477823	478047	1	+	.	g3242.t1
000007F	AUGUSTUS	start_codon	477823	477825	.	+	0	transcript_id	"g3242.t1";	gene_id	"g3242";
000007F	AUGUSTUS	CDS	477823	478044	1	+	0	transcript_id	"g3242.t1";	gene_id	"g3242";
000007F	AUGUSTUS	stop_codon	478045	478047	.	+	0	transcript_id	"g3242.t1";	gene_id	"g3242";
000007F	AUGUSTUS	gene	478442	480781	1	+	.	g3243;OG0002585;Nuclear polyadenylated RNA-binding protein 3
000007F	AUGUSTUS	transcript	478442	480781	1	+	.	g3243.t1
000007F	AUGUSTUS	start_codon	478442	478444	.	+	0	transcript_id	"g3243.t1";	gene_id	"g3243";
000007F	AUGUSTUS	CDS	478442	480778	1	+	0	transcript_id	"g3243.t1";	gene_id	"g3243";
000007F	AUGUSTUS	stop_codon	480779	480781	.	+	0	transcript_id	"g3243.t1";	gene_id	"g3243";
000007F	AUGUSTUS	gene	481385	483370	1	+	.	g3244;OG0002586;Protein bimA
000007F	AUGUSTUS	transcript	481385	483370	1	+	.	g3244.t1
000007F	AUGUSTUS	start_codon	481385	481387	.	+	0	transcript_id	"g3244.t1";	gene_id	"g3244";
000007F	AUGUSTUS	CDS	481385	483367	1	+	0	transcript_id	"g3244.t1";	gene_id	"g3244";
000007F	AUGUSTUS	stop_codon	483368	483370	.	+	0	transcript_id	"g3244.t1";	gene_id	"g3244";
000007F	AUGUSTUS	gene	483429	483914	0.98	-	.	g3245;OG0002587;37S ribosomal protein mrp21, mitochondrial
000007F	AUGUSTUS	transcript	483429	483914	0.98	-	.	g3245.t1
000007F	AUGUSTUS	stop_codon	483429	483431	.	-	0	transcript_id	"g3245.t1";	gene_id	"g3245";
000007F	AUGUSTUS	CDS	483432	483914	0.98	-	0	transcript_id	"g3245.t1";	gene_id	"g3245";
000007F	AUGUSTUS	start_codon	483912	483914	.	-	0	transcript_id	"g3245.t1";	gene_id	"g3245";
000007F	AUGUSTUS	gene	484411	485667	1	+	.	g3246;OG0002588;Methionine aminopeptidase 2
000007F	AUGUSTUS	transcript	484411	485667	1	+	.	g3246.t1
000007F	AUGUSTUS	start_codon	484411	484413	.	+	0	transcript_id	"g3246.t1";	gene_id	"g3246";
000007F	AUGUSTUS	CDS	484411	485664	1	+	0	transcript_id	"g3246.t1";	gene_id	"g3246";
000007F	AUGUSTUS	stop_codon	485665	485667	.	+	0	transcript_id	"g3246.t1";	gene_id	"g3246";
000007F	AUGUSTUS	gene	485700	486602	1	-	.	g3247;OG0002589;Protein transport protein SEC20
000007F	AUGUSTUS	transcript	485700	486602	1	-	.	g3247.t1
000007F	AUGUSTUS	stop_codon	485700	485702	.	-	0	transcript_id	"g3247.t1";	gene_id	"g3247";
000007F	AUGUSTUS	CDS	485703	486602	1	-	0	transcript_id	"g3247.t1";	gene_id	"g3247";
000007F	AUGUSTUS	start_codon	486600	486602	.	-	0	transcript_id	"g3247.t1";	gene_id	"g3247";
000007F	AUGUSTUS	gene	486841	488034	0.94	+	.	g3248;OG0002590;26S proteasome regulatory subunit RPN7
000007F	AUGUSTUS	transcript	486841	488034	0.94	+	.	g3248.t1
000007F	AUGUSTUS	start_codon	486841	486843	.	+	0	transcript_id	"g3248.t1";	gene_id	"g3248";
000007F	AUGUSTUS	CDS	486841	488031	0.94	+	0	transcript_id	"g3248.t1";	gene_id	"g3248";
000007F	AUGUSTUS	stop_codon	488032	488034	.	+	0	transcript_id	"g3248.t1";	gene_id	"g3248";
000007F	AUGUSTUS	gene	488071	489414	1	-	.	g3249;OG0002591;Histone-binding protein MSI1
000007F	AUGUSTUS	transcript	488071	489414	1	-	.	g3249.t1
000007F	AUGUSTUS	stop_codon	488071	488073	.	-	0	transcript_id	"g3249.t1";	gene_id	"g3249";
000007F	AUGUSTUS	CDS	488074	489414	1	-	0	transcript_id	"g3249.t1";	gene_id	"g3249";
000007F	AUGUSTUS	start_codon	489412	489414	.	-	0	transcript_id	"g3249.t1";	gene_id	"g3249";
000007F	AUGUSTUS	gene	490531	491988	0.49	+	.	g3250;OG0002592;UTP--glucose-1-phosphate uridylyltransferase
000007F	AUGUSTUS	transcript	490531	491988	0.49	+	.	g3250.t1
000007F	AUGUSTUS	start_codon	490531	490533	.	+	0	transcript_id	"g3250.t1";	gene_id	"g3250";
000007F	AUGUSTUS	CDS	490531	491985	0.49	+	0	transcript_id	"g3250.t1";	gene_id	"g3250";
000007F	AUGUSTUS	stop_codon	491986	491988	.	+	0	transcript_id	"g3250.t1";	gene_id	"g3250";
000007F	AUGUSTUS	gene	492076	492720	0.72	-	.	g3251;OG0004460;rRNA biogenesis protein RRP36
000007F	AUGUSTUS	transcript	492076	492720	0.72	-	.	g3251.t1
000007F	AUGUSTUS	stop_codon	492076	492078	.	-	0	transcript_id	"g3251.t1";	gene_id	"g3251";
000007F	AUGUSTUS	CDS	492079	492720	0.72	-	0	transcript_id	"g3251.t1";	gene_id	"g3251";
000007F	AUGUSTUS	start_codon	492718	492720	.	-	0	transcript_id	"g3251.t1";	gene_id	"g3251";
000007F	AUGUSTUS	gene	493205	494752	1	-	.	g3252;OG0002593;F-box protein YLR352W
000007F	AUGUSTUS	transcript	493205	494752	1	-	.	g3252.t1
000007F	AUGUSTUS	stop_codon	493205	493207	.	-	0	transcript_id	"g3252.t1";	gene_id	"g3252";
000007F	AUGUSTUS	CDS	493208	494752	1	-	0	transcript_id	"g3252.t1";	gene_id	"g3252";
000007F	AUGUSTUS	start_codon	494750	494752	.	-	0	transcript_id	"g3252.t1";	gene_id	"g3252";
000007F	AUGUSTUS	gene	495534	497222	0.95	+	.	g3253;OG0002594;Plastidal glycolate/glycerate translocator 1, chloroplastic
000007F	AUGUSTUS	transcript	495534	497222	0.95	+	.	g3253.t1
000007F	AUGUSTUS	start_codon	495534	495536	.	+	0	transcript_id	"g3253.t1";	gene_id	"g3253";
000007F	AUGUSTUS	CDS	495534	497219	0.95	+	0	transcript_id	"g3253.t1";	gene_id	"g3253";
000007F	AUGUSTUS	stop_codon	497220	497222	.	+	0	transcript_id	"g3253.t1";	gene_id	"g3253";
000007F	AUGUSTUS	gene	498211	501060	1	+	.	g3254;OG0002595;Regulatory protein CAT8
000007F	AUGUSTUS	transcript	498211	501060	1	+	.	g3254.t1
000007F	AUGUSTUS	start_codon	498211	498213	.	+	0	transcript_id	"g3254.t1";	gene_id	"g3254";
000007F	AUGUSTUS	CDS	498211	501057	1	+	0	transcript_id	"g3254.t1";	gene_id	"g3254";
000007F	AUGUSTUS	stop_codon	501058	501060	.	+	0	transcript_id	"g3254.t1";	gene_id	"g3254";
000007F	AUGUSTUS	gene	501151	504159	1	-	.	g3255;OG0002596;Chitin synthase 1
000007F	AUGUSTUS	transcript	501151	504159	1	-	.	g3255.t1
000007F	AUGUSTUS	stop_codon	501151	501153	.	-	0	transcript_id	"g3255.t1";	gene_id	"g3255";
000007F	AUGUSTUS	CDS	501154	504159	1	-	0	transcript_id	"g3255.t1";	gene_id	"g3255";
000007F	AUGUSTUS	start_codon	504157	504159	.	-	0	transcript_id	"g3255.t1";	gene_id	"g3255";
000007F	AUGUSTUS	gene	504773	505405	0.55	+	.	g3256;OG0002597;Cell wall protein YLR040C
000007F	AUGUSTUS	transcript	504773	505405	0.55	+	.	g3256.t1
000007F	AUGUSTUS	start_codon	504773	504775	.	+	0	transcript_id	"g3256.t1";	gene_id	"g3256";
000007F	AUGUSTUS	CDS	504773	505402	0.55	+	0	transcript_id	"g3256.t1";	gene_id	"g3256";
000007F	AUGUSTUS	stop_codon	505403	505405	.	+	0	transcript_id	"g3256.t1";	gene_id	"g3256";
000007F	AUGUSTUS	gene	505465	506149	0.43	-	.	g3257;OG0002598;hypothetical protein
000007F	AUGUSTUS	transcript	505465	506149	0.43	-	.	g3257.t1
000007F	AUGUSTUS	stop_codon	505465	505467	.	-	0	transcript_id	"g3257.t1";	gene_id	"g3257";
000007F	AUGUSTUS	intron	505901	506078	0.47	-	.	transcript_id	"g3257.t1";	gene_id	"g3257";
000007F	AUGUSTUS	CDS	505468	505900	0.44	-	1	transcript_id	"g3257.t1";	gene_id	"g3257";
000007F	AUGUSTUS	CDS	506079	506149	0.54	-	0	transcript_id	"g3257.t1";	gene_id	"g3257";
000007F	AUGUSTUS	start_codon	506147	506149	.	-	0	transcript_id	"g3257.t1";	gene_id	"g3257";
000007F	AUGUSTUS	gene	506603	508273	1	+	.	g3258;OG0002599;Low-affinity methionine permease
000007F	AUGUSTUS	transcript	506603	508273	1	+	.	g3258.t1
000007F	AUGUSTUS	start_codon	506603	506605	.	+	0	transcript_id	"g3258.t1";	gene_id	"g3258";
000007F	AUGUSTUS	CDS	506603	508270	1	+	0	transcript_id	"g3258.t1";	gene_id	"g3258";
000007F	AUGUSTUS	stop_codon	508271	508273	.	+	0	transcript_id	"g3258.t1";	gene_id	"g3258";
000007F	AUGUSTUS	gene	508608	513689	0.99	-	.	g3259;OG0000518;ATP-dependent bile acid permease
000007F	AUGUSTUS	transcript	508608	513689	0.99	-	.	g3259.t1
000007F	AUGUSTUS	stop_codon	508608	508610	.	-	0	transcript_id	"g3259.t1";	gene_id	"g3259";
000007F	AUGUSTUS	CDS	508611	513689	0.99	-	0	transcript_id	"g3259.t1";	gene_id	"g3259";
000007F	AUGUSTUS	start_codon	513687	513689	.	-	0	transcript_id	"g3259.t1";	gene_id	"g3259";
000007F	AUGUSTUS	gene	514160	514930	1	-	.	g3260;OG0000105;60S ribosomal protein L2
000007F	AUGUSTUS	transcript	514160	514930	1	-	.	g3260.t1
000007F	AUGUSTUS	stop_codon	514160	514162	.	-	0	transcript_id	"g3260.t1";	gene_id	"g3260";
000007F	AUGUSTUS	CDS	514163	514930	1	-	0	transcript_id	"g3260.t1";	gene_id	"g3260";
000007F	AUGUSTUS	start_codon	514928	514930	.	-	0	transcript_id	"g3260.t1";	gene_id	"g3260";
000007F	AUGUSTUS	gene	515411	516784	0.56	-	.	g3261;OG0002600;28 kDa ribonucleoprotein, chloroplastic
000007F	AUGUSTUS	transcript	515411	516784	0.56	-	.	g3261.t1
000007F	AUGUSTUS	stop_codon	515411	515413	.	-	0	transcript_id	"g3261.t1";	gene_id	"g3261";
000007F	AUGUSTUS	CDS	515414	516784	0.56	-	0	transcript_id	"g3261.t1";	gene_id	"g3261";
000007F	AUGUSTUS	start_codon	516782	516784	.	-	0	transcript_id	"g3261.t1";	gene_id	"g3261";
000007F	AUGUSTUS	gene	517964	518329	1	+	.	g3262;OG0002601;Cytochrome b-c1 complex subunit 6
000007F	AUGUSTUS	transcript	517964	518329	1	+	.	g3262.t1
000007F	AUGUSTUS	start_codon	517964	517966	.	+	0	transcript_id	"g3262.t1";	gene_id	"g3262";
000007F	AUGUSTUS	CDS	517964	518326	1	+	0	transcript_id	"g3262.t1";	gene_id	"g3262";
000007F	AUGUSTUS	stop_codon	518327	518329	.	+	0	transcript_id	"g3262.t1";	gene_id	"g3262";
000007F	AUGUSTUS	gene	518586	519371	1	-	.	g3263;OG0000106;60S ribosomal protein L8-B
000007F	AUGUSTUS	transcript	518586	519371	1	-	.	g3263.t1
000007F	AUGUSTUS	stop_codon	518586	518588	.	-	0	transcript_id	"g3263.t1";	gene_id	"g3263";
000007F	AUGUSTUS	CDS	518589	519371	1	-	0	transcript_id	"g3263.t1";	gene_id	"g3263";
000007F	AUGUSTUS	start_codon	519369	519371	.	-	0	transcript_id	"g3263.t1";	gene_id	"g3263";
000007F	AUGUSTUS	gene	519567	521948	0.96	-	.	g3264;OG0002602;Mannosyl-oligosaccharide glucosidase
000007F	AUGUSTUS	transcript	519567	521948	0.96	-	.	g3264.t1
000007F	AUGUSTUS	stop_codon	519567	519569	.	-	0	transcript_id	"g3264.t1";	gene_id	"g3264";
000007F	AUGUSTUS	CDS	519570	521948	0.96	-	0	transcript_id	"g3264.t1";	gene_id	"g3264";
000007F	AUGUSTUS	start_codon	521946	521948	.	-	0	transcript_id	"g3264.t1";	gene_id	"g3264";
000007F	AUGUSTUS	gene	522230	524416	1	-	.	g3265;OG0002603;RNA polymerase I-specific transcription initiation factor RRN6
000007F	AUGUSTUS	transcript	522230	524416	1	-	.	g3265.t1
000007F	AUGUSTUS	stop_codon	522230	522232	.	-	0	transcript_id	"g3265.t1";	gene_id	"g3265";
000007F	AUGUSTUS	CDS	522233	524416	1	-	0	transcript_id	"g3265.t1";	gene_id	"g3265";
000007F	AUGUSTUS	start_codon	524414	524416	.	-	0	transcript_id	"g3265.t1";	gene_id	"g3265";
000007F	AUGUSTUS	gene	524554	526659	0.83	-	.	g3266;OG0002604;Tryptophan synthase
000007F	AUGUSTUS	transcript	524554	526659	0.83	-	.	g3266.t1
000007F	AUGUSTUS	stop_codon	524554	524556	.	-	0	transcript_id	"g3266.t1";	gene_id	"g3266";
000007F	AUGUSTUS	CDS	524557	526659	0.83	-	0	transcript_id	"g3266.t1";	gene_id	"g3266";
000007F	AUGUSTUS	start_codon	526657	526659	.	-	0	transcript_id	"g3266.t1";	gene_id	"g3266";
000007F	AUGUSTUS	gene	527583	528461	0.9	-	.	g3267;OG0002605;hypothetical protein
000007F	AUGUSTUS	transcript	527583	528461	0.9	-	.	g3267.t1
000007F	AUGUSTUS	stop_codon	527583	527585	.	-	0	transcript_id	"g3267.t1";	gene_id	"g3267";
000007F	AUGUSTUS	CDS	527586	528461	0.9	-	0	transcript_id	"g3267.t1";	gene_id	"g3267";
000007F	AUGUSTUS	start_codon	528459	528461	.	-	0	transcript_id	"g3267.t1";	gene_id	"g3267";
000007F	AUGUSTUS	gene	528589	529605	0.96	+	.	g3268;OG0002606;Methionyl-tRNA formyltransferase, mitochondrial
000007F	AUGUSTUS	transcript	528589	529605	0.96	+	.	g3268.t1
000007F	AUGUSTUS	start_codon	528589	528591	.	+	0	transcript_id	"g3268.t1";	gene_id	"g3268";
000007F	AUGUSTUS	CDS	528589	529602	0.96	+	0	transcript_id	"g3268.t1";	gene_id	"g3268";
000007F	AUGUSTUS	stop_codon	529603	529605	.	+	0	transcript_id	"g3268.t1";	gene_id	"g3268";
000007F	AUGUSTUS	gene	529649	539119	1	-	.	g3269;OG0000519;Vacuolar protein sorting-associated protein 13
000007F	AUGUSTUS	transcript	529649	539119	1	-	.	g3269.t1
000007F	AUGUSTUS	stop_codon	529649	529651	.	-	0	transcript_id	"g3269.t1";	gene_id	"g3269";
000007F	AUGUSTUS	CDS	529652	539119	1	-	0	transcript_id	"g3269.t1";	gene_id	"g3269";
000007F	AUGUSTUS	start_codon	539117	539119	.	-	0	transcript_id	"g3269.t1";	gene_id	"g3269";
000007F	AUGUSTUS	gene	541127	542930	1	+	.	g3270;OG0002607;Cell wall protein ECM33
000007F	AUGUSTUS	transcript	541127	542930	1	+	.	g3270.t1
000007F	AUGUSTUS	start_codon	541127	541129	.	+	0	transcript_id	"g3270.t1";	gene_id	"g3270";
000007F	AUGUSTUS	intron	541206	541740	1	+	.	transcript_id	"g3270.t1";	gene_id	"g3270";
000007F	AUGUSTUS	CDS	541127	541205	1	+	0	transcript_id	"g3270.t1";	gene_id	"g3270";
000007F	AUGUSTUS	CDS	541741	542927	1	+	2	transcript_id	"g3270.t1";	gene_id	"g3270";
000007F	AUGUSTUS	stop_codon	542928	542930	.	+	0	transcript_id	"g3270.t1";	gene_id	"g3270";
000007F	AUGUSTUS	gene	543178	543453	0.97	-	.	g3271;OG0004218;Glycolipid transfer protein
000007F	AUGUSTUS	transcript	543178	543453	0.97	-	.	g3271.t1
000007F	AUGUSTUS	stop_codon	543178	543180	.	-	0	transcript_id	"g3271.t1";	gene_id	"g3271";
000007F	AUGUSTUS	CDS	543181	543453	0.97	-	0	transcript_id	"g3271.t1";	gene_id	"g3271";
000007F	AUGUSTUS	start_codon	543451	543453	.	-	0	transcript_id	"g3271.t1";	gene_id	"g3271";
000007F	AUGUSTUS	gene	543479	543778	0.95	-	.	g3272;OG0004218;Pleckstrin homology domain-containing family A member 8
000007F	AUGUSTUS	transcript	543479	543778	0.95	-	.	g3272.t1
000007F	AUGUSTUS	stop_codon	543479	543481	.	-	0	transcript_id	"g3272.t1";	gene_id	"g3272";
000007F	AUGUSTUS	CDS	543482	543778	0.95	-	0	transcript_id	"g3272.t1";	gene_id	"g3272";
000007F	AUGUSTUS	start_codon	543776	543778	.	-	0	transcript_id	"g3272.t1";	gene_id	"g3272";
000007F	AUGUSTUS	gene	544021	546787	0.5	-	.	g3273;OG0002608;Eukaryotic translation initiation factor 3 subunit A
000007F	AUGUSTUS	transcript	544021	546787	0.5	-	.	g3273.t1
000007F	AUGUSTUS	stop_codon	544021	544023	.	-	0	transcript_id	"g3273.t1";	gene_id	"g3273";
000007F	AUGUSTUS	intron	544415	544478	0.5	-	.	transcript_id	"g3273.t1";	gene_id	"g3273";
000007F	AUGUSTUS	CDS	544024	544414	0.5	-	1	transcript_id	"g3273.t1";	gene_id	"g3273";
000007F	AUGUSTUS	CDS	544479	546787	0.56	-	0	transcript_id	"g3273.t1";	gene_id	"g3273";
000007F	AUGUSTUS	start_codon	546785	546787	.	-	0	transcript_id	"g3273.t1";	gene_id	"g3273";
000007F	AUGUSTUS	gene	547123	547786	0.67	+	.	g3274;OG0004463;Uncharacterized membrane protein YLR326W
000007F	AUGUSTUS	transcript	547123	547786	0.67	+	.	g3274.t1
000007F	AUGUSTUS	start_codon	547123	547125	.	+	0	transcript_id	"g3274.t1";	gene_id	"g3274";
000007F	AUGUSTUS	intron	547160	547238	0.67	+	.	transcript_id	"g3274.t1";	gene_id	"g3274";
000007F	AUGUSTUS	CDS	547123	547159	0.68	+	0	transcript_id	"g3274.t1";	gene_id	"g3274";
000007F	AUGUSTUS	CDS	547239	547783	0.98	+	2	transcript_id	"g3274.t1";	gene_id	"g3274";
000007F	AUGUSTUS	stop_codon	547784	547786	.	+	0	transcript_id	"g3274.t1";	gene_id	"g3274";
000007F	AUGUSTUS	gene	548700	549302	0.98	-	.	g3275;OG0002609;40S ribosomal protein S8-B
000007F	AUGUSTUS	transcript	548700	549302	0.98	-	.	g3275.t1
000007F	AUGUSTUS	stop_codon	548700	548702	.	-	0	transcript_id	"g3275.t1";	gene_id	"g3275";
000007F	AUGUSTUS	CDS	548703	549302	0.98	-	0	transcript_id	"g3275.t1";	gene_id	"g3275";
000007F	AUGUSTUS	start_codon	549300	549302	.	-	0	transcript_id	"g3275.t1";	gene_id	"g3275";
000007F	AUGUSTUS	gene	549710	549931	0.96	+	.	g3276;OG0004464;Diphthamide biosynthesis protein 3
000007F	AUGUSTUS	transcript	549710	549931	0.96	+	.	g3276.t1
000007F	AUGUSTUS	start_codon	549710	549712	.	+	0	transcript_id	"g3276.t1";	gene_id	"g3276";
000007F	AUGUSTUS	CDS	549710	549928	0.96	+	0	transcript_id	"g3276.t1";	gene_id	"g3276";
000007F	AUGUSTUS	stop_codon	549929	549931	.	+	0	transcript_id	"g3276.t1";	gene_id	"g3276";
000007F	AUGUSTUS	gene	550009	550770	0.99	-	.	g3277;OG0002610;Ubiquitin-conjugating enzyme E2 6
000007F	AUGUSTUS	transcript	550009	550770	0.99	-	.	g3277.t1
000007F	AUGUSTUS	stop_codon	550009	550011	.	-	0	transcript_id	"g3277.t1";	gene_id	"g3277";
000007F	AUGUSTUS	CDS	550012	550770	0.99	-	0	transcript_id	"g3277.t1";	gene_id	"g3277";
000007F	AUGUSTUS	start_codon	550768	550770	.	-	0	transcript_id	"g3277.t1";	gene_id	"g3277";
000007F	AUGUSTUS	gene	551080	552063	1	+	.	g3278;OG0002611;Ribose-phosphate pyrophosphokinase 4
000007F	AUGUSTUS	transcript	551080	552063	1	+	.	g3278.t1
000007F	AUGUSTUS	start_codon	551080	551082	.	+	0	transcript_id	"g3278.t1";	gene_id	"g3278";
000007F	AUGUSTUS	CDS	551080	552060	1	+	0	transcript_id	"g3278.t1";	gene_id	"g3278";
000007F	AUGUSTUS	stop_codon	552061	552063	.	+	0	transcript_id	"g3278.t1";	gene_id	"g3278";
000007F	AUGUSTUS	gene	552428	553648	1	-	.	g3279;OG0002612;hypothetical protein
000007F	AUGUSTUS	transcript	552428	553648	1	-	.	g3279.t1
000007F	AUGUSTUS	stop_codon	552428	552430	.	-	0	transcript_id	"g3279.t1";	gene_id	"g3279";
000007F	AUGUSTUS	CDS	552431	553648	1	-	0	transcript_id	"g3279.t1";	gene_id	"g3279";
000007F	AUGUSTUS	start_codon	553646	553648	.	-	0	transcript_id	"g3279.t1";	gene_id	"g3279";
000007F	AUGUSTUS	gene	554458	556107	0.91	-	.	g3280;OG0002613;Protein SKT5
000007F	AUGUSTUS	transcript	554458	556107	0.91	-	.	g3280.t1
000007F	AUGUSTUS	stop_codon	554458	554460	.	-	0	transcript_id	"g3280.t1";	gene_id	"g3280";
000007F	AUGUSTUS	CDS	554461	556107	0.91	-	0	transcript_id	"g3280.t1";	gene_id	"g3280";
000007F	AUGUSTUS	start_codon	556105	556107	.	-	0	transcript_id	"g3280.t1";	gene_id	"g3280";
000007F	AUGUSTUS	gene	556950	558546	1	+	.	g3281;OG0002614;Probable ubiquitin carboxyl-terminal hydrolase creB
000007F	AUGUSTUS	transcript	556950	558546	1	+	.	g3281.t1
000007F	AUGUSTUS	start_codon	556950	556952	.	+	0	transcript_id	"g3281.t1";	gene_id	"g3281";
000007F	AUGUSTUS	CDS	556950	558546	1	+	0	transcript_id	"g3281.t1";	gene_id	"g3281";
000013F	AUGUSTUS	gene	195	572	0.75	+	.	g3282;OG0000126;hypothetical protein
000013F	AUGUSTUS	transcript	195	572	0.75	+	.	g3282.t1
000013F	AUGUSTUS	start_codon	195	197	.	+	0	transcript_id	"g3282.t1";	gene_id	"g3282";
000013F	AUGUSTUS	CDS	195	569	0.75	+	0	transcript_id	"g3282.t1";	gene_id	"g3282";
000013F	AUGUSTUS	stop_codon	570	572	.	+	0	transcript_id	"g3282.t1";	gene_id	"g3282";
000013F	AUGUSTUS	gene	1055	3046	1	+	.	g3283;OG0000126;Cell wall transcription factor ACE2
000013F	AUGUSTUS	transcript	1055	3046	1	+	.	g3283.t1
000013F	AUGUSTUS	start_codon	1055	1057	.	+	0	transcript_id	"g3283.t1";	gene_id	"g3283";
000013F	AUGUSTUS	CDS	1055	3043	1	+	0	transcript_id	"g3283.t1";	gene_id	"g3283";
000013F	AUGUSTUS	stop_codon	3044	3046	.	+	0	transcript_id	"g3283.t1";	gene_id	"g3283";
000013F	AUGUSTUS	gene	3164	9868	0.66	-	.	g3284;OG0001405;Phosphatidylinositol 4-kinase STT4
000013F	AUGUSTUS	transcript	3164	9868	0.66	-	.	g3284.t1
000013F	AUGUSTUS	stop_codon	3164	3166	.	-	0	transcript_id	"g3284.t1";	gene_id	"g3284";
000013F	AUGUSTUS	intron	8673	9134	0.66	-	.	transcript_id	"g3284.t1";	gene_id	"g3284";
000013F	AUGUSTUS	CDS	3167	8672	0.83	-	1	transcript_id	"g3284.t1";	gene_id	"g3284";
000013F	AUGUSTUS	CDS	9135	9868	0.79	-	0	transcript_id	"g3284.t1";	gene_id	"g3284";
000013F	AUGUSTUS	start_codon	9866	9868	.	-	0	transcript_id	"g3284.t1";	gene_id	"g3284";
000013F	AUGUSTUS	gene	10122	12596	0.95	-	.	g3285;OG0001406;Heat shock protein 104
000013F	AUGUSTUS	transcript	10122	12596	0.95	-	.	g3285.t1
000013F	AUGUSTUS	stop_codon	10122	10124	.	-	0	transcript_id	"g3285.t1";	gene_id	"g3285";
000013F	AUGUSTUS	CDS	10125	12596	0.95	-	0	transcript_id	"g3285.t1";	gene_id	"g3285";
000013F	AUGUSTUS	start_codon	12594	12596	.	-	0	transcript_id	"g3285.t1";	gene_id	"g3285";
000013F	AUGUSTUS	gene	15465	17825	1	+	.	g3286;OG0000127;Aconitate hydratase, mitochondrial
000013F	AUGUSTUS	transcript	15465	17825	1	+	.	g3286.t1
000013F	AUGUSTUS	start_codon	15465	15467	.	+	0	transcript_id	"g3286.t1";	gene_id	"g3286";
000013F	AUGUSTUS	CDS	15465	17822	1	+	0	transcript_id	"g3286.t1";	gene_id	"g3286";
000013F	AUGUSTUS	stop_codon	17823	17825	.	+	0	transcript_id	"g3286.t1";	gene_id	"g3286";
000013F	AUGUSTUS	gene	17998	18417	0.86	-	.	g3287;OG0001407;hypothetical protein
000013F	AUGUSTUS	transcript	17998	18417	0.86	-	.	g3287.t1
000013F	AUGUSTUS	stop_codon	17998	18000	.	-	0	transcript_id	"g3287.t1";	gene_id	"g3287";
000013F	AUGUSTUS	CDS	18001	18417	0.86	-	0	transcript_id	"g3287.t1";	gene_id	"g3287";
000013F	AUGUSTUS	start_codon	18415	18417	.	-	0	transcript_id	"g3287.t1";	gene_id	"g3287";
000013F	AUGUSTUS	gene	18862	19686	0.5	-	.	g3288;OG0001408;hypothetical protein
000013F	AUGUSTUS	transcript	18862	19686	0.5	-	.	g3288.t1
000013F	AUGUSTUS	stop_codon	18862	18864	.	-	0	transcript_id	"g3288.t1";	gene_id	"g3288";
000013F	AUGUSTUS	CDS	18865	19686	0.5	-	0	transcript_id	"g3288.t1";	gene_id	"g3288";
000013F	AUGUSTUS	start_codon	19684	19686	.	-	0	transcript_id	"g3288.t1";	gene_id	"g3288";
000013F	AUGUSTUS	gene	20637	21695	1	-	.	g3289;OG0001409;Probable 2-dehydropantoate 2-reductase
000013F	AUGUSTUS	transcript	20637	21695	1	-	.	g3289.t1
000013F	AUGUSTUS	stop_codon	20637	20639	.	-	0	transcript_id	"g3289.t1";	gene_id	"g3289";
000013F	AUGUSTUS	CDS	20640	21695	1	-	0	transcript_id	"g3289.t1";	gene_id	"g3289";
000013F	AUGUSTUS	start_codon	21693	21695	.	-	0	transcript_id	"g3289.t1";	gene_id	"g3289";
000013F	AUGUSTUS	gene	21905	22357	1	+	.	g3290;OG0001410;Transcriptional regulatory protein SAP30
000013F	AUGUSTUS	transcript	21905	22357	1	+	.	g3290.t1
000013F	AUGUSTUS	start_codon	21905	21907	.	+	0	transcript_id	"g3290.t1";	gene_id	"g3290";
000013F	AUGUSTUS	CDS	21905	22354	1	+	0	transcript_id	"g3290.t1";	gene_id	"g3290";
000013F	AUGUSTUS	stop_codon	22355	22357	.	+	0	transcript_id	"g3290.t1";	gene_id	"g3290";
000013F	AUGUSTUS	gene	22411	22872	0.91	-	.	g3291;OG0001411;Coupling of ubiquitin conjugation to ER degradation protein 1
000013F	AUGUSTUS	transcript	22411	22872	0.91	-	.	g3291.t1
000013F	AUGUSTUS	stop_codon	22411	22413	.	-	0	transcript_id	"g3291.t1";	gene_id	"g3291";
000013F	AUGUSTUS	CDS	22414	22872	0.91	-	0	transcript_id	"g3291.t1";	gene_id	"g3291";
000013F	AUGUSTUS	start_codon	22870	22872	.	-	0	transcript_id	"g3291.t1";	gene_id	"g3291";
000013F	AUGUSTUS	gene	23000	24505	0.65	-	.	g3292;OG0001412;Chromatin assembly factor 1 subunit p60
000013F	AUGUSTUS	transcript	23000	24505	0.65	-	.	g3292.t1
000013F	AUGUSTUS	stop_codon	23000	23002	.	-	0	transcript_id	"g3292.t1";	gene_id	"g3292";
000013F	AUGUSTUS	CDS	23003	24505	0.65	-	0	transcript_id	"g3292.t1";	gene_id	"g3292";
000013F	AUGUSTUS	start_codon	24503	24505	.	-	0	transcript_id	"g3292.t1";	gene_id	"g3292";
000013F	AUGUSTUS	gene	26308	28071	0.83	+	.	g3293;OG0000070;High-affinity methionine permease
000013F	AUGUSTUS	transcript	26308	28071	0.83	+	.	g3293.t1
000013F	AUGUSTUS	start_codon	26308	26310	.	+	0	transcript_id	"g3293.t1";	gene_id	"g3293";
000013F	AUGUSTUS	CDS	26308	28068	0.83	+	0	transcript_id	"g3293.t1";	gene_id	"g3293";
000013F	AUGUSTUS	stop_codon	28069	28071	.	+	0	transcript_id	"g3293.t1";	gene_id	"g3293";
000013F	AUGUSTUS	gene	28514	30238	1	-	.	g3294;OG0001413;hypothetical protein
000013F	AUGUSTUS	transcript	28514	30238	1	-	.	g3294.t1
000013F	AUGUSTUS	stop_codon	28514	28516	.	-	0	transcript_id	"g3294.t1";	gene_id	"g3294";
000013F	AUGUSTUS	CDS	28517	30238	1	-	0	transcript_id	"g3294.t1";	gene_id	"g3294";
000013F	AUGUSTUS	start_codon	30236	30238	.	-	0	transcript_id	"g3294.t1";	gene_id	"g3294";
000013F	AUGUSTUS	gene	30862	32412	1	+	.	g3295;OG0000221;Sterol esterase TGL1
000013F	AUGUSTUS	transcript	30862	32412	1	+	.	g3295.t1
000013F	AUGUSTUS	start_codon	30862	30864	.	+	0	transcript_id	"g3295.t1";	gene_id	"g3295";
000013F	AUGUSTUS	CDS	30862	32409	1	+	0	transcript_id	"g3295.t1";	gene_id	"g3295";
000013F	AUGUSTUS	stop_codon	32410	32412	.	+	0	transcript_id	"g3295.t1";	gene_id	"g3295";
000013F	AUGUSTUS	gene	32461	33531	0.72	-	.	g3296;OG0001414;hypothetical protein
000013F	AUGUSTUS	transcript	32461	33531	0.72	-	.	g3296.t1
000013F	AUGUSTUS	stop_codon	32461	32463	.	-	0	transcript_id	"g3296.t1";	gene_id	"g3296";
000013F	AUGUSTUS	CDS	32464	33531	0.72	-	0	transcript_id	"g3296.t1";	gene_id	"g3296";
000013F	AUGUSTUS	start_codon	33529	33531	.	-	0	transcript_id	"g3296.t1";	gene_id	"g3296";
000013F	AUGUSTUS	gene	33962	34954	0.82	+	.	g3297;OG0001415;N-glycosylase/DNA lyase
000013F	AUGUSTUS	transcript	33962	34954	0.82	+	.	g3297.t1
000013F	AUGUSTUS	start_codon	33962	33964	.	+	0	transcript_id	"g3297.t1";	gene_id	"g3297";
000013F	AUGUSTUS	CDS	33962	34951	0.82	+	0	transcript_id	"g3297.t1";	gene_id	"g3297";
000013F	AUGUSTUS	stop_codon	34952	34954	.	+	0	transcript_id	"g3297.t1";	gene_id	"g3297";
000013F	AUGUSTUS	gene	35015	36847	1	-	.	g3298;OG0001416;ABC transporter ATP-binding protein ARB1
000013F	AUGUSTUS	transcript	35015	36847	1	-	.	g3298.t1
000013F	AUGUSTUS	stop_codon	35015	35017	.	-	0	transcript_id	"g3298.t1";	gene_id	"g3298";
000013F	AUGUSTUS	CDS	35018	36847	1	-	0	transcript_id	"g3298.t1";	gene_id	"g3298";
000013F	AUGUSTUS	start_codon	36845	36847	.	-	0	transcript_id	"g3298.t1";	gene_id	"g3298";
000013F	AUGUSTUS	gene	37111	37665	0.58	-	.	g3299;OG0001417;Frataxin homolog, mitochondrial
000013F	AUGUSTUS	transcript	37111	37665	0.58	-	.	g3299.t1
000013F	AUGUSTUS	stop_codon	37111	37113	.	-	0	transcript_id	"g3299.t1";	gene_id	"g3299";
000013F	AUGUSTUS	CDS	37114	37665	0.58	-	0	transcript_id	"g3299.t1";	gene_id	"g3299";
000013F	AUGUSTUS	start_codon	37663	37665	.	-	0	transcript_id	"g3299.t1";	gene_id	"g3299";
000013F	AUGUSTUS	gene	38838	40583	0.99	+	.	g3300;OG0000159;Putative polyamine transporter
000013F	AUGUSTUS	transcript	38838	40583	0.99	+	.	g3300.t1
000013F	AUGUSTUS	start_codon	38838	38840	.	+	0	transcript_id	"g3300.t1";	gene_id	"g3300";
000013F	AUGUSTUS	CDS	38838	40580	0.99	+	0	transcript_id	"g3300.t1";	gene_id	"g3300";
000013F	AUGUSTUS	stop_codon	40581	40583	.	+	0	transcript_id	"g3300.t1";	gene_id	"g3300";
000013F	AUGUSTUS	gene	40755	44207	1	+	.	g3301;OG0001418;hypothetical protein
000013F	AUGUSTUS	transcript	40755	44207	1	+	.	g3301.t1
000013F	AUGUSTUS	start_codon	40755	40757	.	+	0	transcript_id	"g3301.t1";	gene_id	"g3301";
000013F	AUGUSTUS	CDS	40755	44204	1	+	0	transcript_id	"g3301.t1";	gene_id	"g3301";
000013F	AUGUSTUS	stop_codon	44205	44207	.	+	0	transcript_id	"g3301.t1";	gene_id	"g3301";
000013F	AUGUSTUS	gene	44248	44580	1	-	.	g3302;OG0001419;FK506-binding protein 1
000013F	AUGUSTUS	transcript	44248	44580	1	-	.	g3302.t1
000013F	AUGUSTUS	stop_codon	44248	44250	.	-	0	transcript_id	"g3302.t1";	gene_id	"g3302";
000013F	AUGUSTUS	CDS	44251	44580	1	-	0	transcript_id	"g3302.t1";	gene_id	"g3302";
000013F	AUGUSTUS	start_codon	44578	44580	.	-	0	transcript_id	"g3302.t1";	gene_id	"g3302";
000013F	AUGUSTUS	gene	45069	45707	1	+	.	g3303;OG0001420;hypothetical protein
000013F	AUGUSTUS	transcript	45069	45707	1	+	.	g3303.t1
000013F	AUGUSTUS	start_codon	45069	45071	.	+	0	transcript_id	"g3303.t1";	gene_id	"g3303";
000013F	AUGUSTUS	CDS	45069	45704	1	+	0	transcript_id	"g3303.t1";	gene_id	"g3303";
000013F	AUGUSTUS	stop_codon	45705	45707	.	+	0	transcript_id	"g3303.t1";	gene_id	"g3303";
000013F	AUGUSTUS	gene	45787	46170	1	-	.	g3304;OG0001421;13 kDa ribonucleoprotein-associated protein
000013F	AUGUSTUS	transcript	45787	46170	1	-	.	g3304.t1
000013F	AUGUSTUS	stop_codon	45787	45789	.	-	0	transcript_id	"g3304.t1";	gene_id	"g3304";
000013F	AUGUSTUS	CDS	45790	46170	1	-	0	transcript_id	"g3304.t1";	gene_id	"g3304";
000013F	AUGUSTUS	start_codon	46168	46170	.	-	0	transcript_id	"g3304.t1";	gene_id	"g3304";
000013F	AUGUSTUS	gene	46959	47714	0.93	+	.	g3305;OG0003704;hypothetical protein
000013F	AUGUSTUS	transcript	46959	47714	0.93	+	.	g3305.t1
000013F	AUGUSTUS	start_codon	46959	46961	.	+	0	transcript_id	"g3305.t1";	gene_id	"g3305";
000013F	AUGUSTUS	CDS	46959	47711	0.93	+	0	transcript_id	"g3305.t1";	gene_id	"g3305";
000013F	AUGUSTUS	stop_codon	47712	47714	.	+	0	transcript_id	"g3305.t1";	gene_id	"g3305";
000013F	AUGUSTUS	gene	48142	48693	0.58	+	.	g3306;OG0001422;V-type proton ATPase 16 kDa proteolipid subunit
000013F	AUGUSTUS	transcript	48142	48693	0.58	+	.	g3306.t1
000013F	AUGUSTUS	start_codon	48142	48144	.	+	0	transcript_id	"g3306.t1";	gene_id	"g3306";
000013F	AUGUSTUS	CDS	48142	48690	0.58	+	0	transcript_id	"g3306.t1";	gene_id	"g3306";
000013F	AUGUSTUS	stop_codon	48691	48693	.	+	0	transcript_id	"g3306.t1";	gene_id	"g3306";
000013F	AUGUSTUS	gene	48909	49319	0.79	+	.	g3307;OG0005143;EKC/KEOPS complex subunit PCC1
000013F	AUGUSTUS	transcript	48909	49319	0.79	+	.	g3307.t1
000013F	AUGUSTUS	start_codon	48909	48911	.	+	0	transcript_id	"g3307.t1";	gene_id	"g3307";
000013F	AUGUSTUS	intron	48917	49072	0.79	+	.	transcript_id	"g3307.t1";	gene_id	"g3307";
000013F	AUGUSTUS	CDS	48909	48916	0.79	+	0	transcript_id	"g3307.t1";	gene_id	"g3307";
000013F	AUGUSTUS	CDS	49073	49316	0.95	+	1	transcript_id	"g3307.t1";	gene_id	"g3307";
000013F	AUGUSTUS	stop_codon	49317	49319	.	+	0	transcript_id	"g3307.t1";	gene_id	"g3307";
000013F	AUGUSTUS	gene	49385	50965	1	-	.	g3308;OG0001423;Inositol-3-phosphate synthase
000013F	AUGUSTUS	transcript	49385	50965	1	-	.	g3308.t1
000013F	AUGUSTUS	stop_codon	49385	49387	.	-	0	transcript_id	"g3308.t1";	gene_id	"g3308";
000013F	AUGUSTUS	CDS	49388	50965	1	-	0	transcript_id	"g3308.t1";	gene_id	"g3308";
000013F	AUGUSTUS	start_codon	50963	50965	.	-	0	transcript_id	"g3308.t1";	gene_id	"g3308";
000013F	AUGUSTUS	gene	52151	52618	0.88	+	.	g3309;OG0001424;Biogenesis of lysosome-related organelles complex 1 subunit CNL1
000013F	AUGUSTUS	transcript	52151	52618	0.88	+	.	g3309.t1
000013F	AUGUSTUS	start_codon	52151	52153	.	+	0	transcript_id	"g3309.t1";	gene_id	"g3309";
000013F	AUGUSTUS	CDS	52151	52615	0.88	+	0	transcript_id	"g3309.t1";	gene_id	"g3309";
000013F	AUGUSTUS	stop_codon	52616	52618	.	+	0	transcript_id	"g3309.t1";	gene_id	"g3309";
000013F	AUGUSTUS	gene	52675	55572	0.58	-	.	g3310;OG0000386;hypothetical protein
000013F	AUGUSTUS	transcript	52675	55572	0.58	-	.	g3310.t1
000013F	AUGUSTUS	stop_codon	52675	52677	.	-	0	transcript_id	"g3310.t1";	gene_id	"g3310";
000013F	AUGUSTUS	CDS	52678	55572	0.58	-	0	transcript_id	"g3310.t1";	gene_id	"g3310";
000013F	AUGUSTUS	start_codon	55570	55572	.	-	0	transcript_id	"g3310.t1";	gene_id	"g3310";
000013F	AUGUSTUS	gene	55822	56913	0.58	-	.	g3311;OG0000387;Anthranilate phosphoribosyltransferase
000013F	AUGUSTUS	transcript	55822	56913	0.58	-	.	g3311.t1
000013F	AUGUSTUS	stop_codon	55822	55824	.	-	0	transcript_id	"g3311.t1";	gene_id	"g3311";
000013F	AUGUSTUS	CDS	55825	56913	0.58	-	0	transcript_id	"g3311.t1";	gene_id	"g3311";
000013F	AUGUSTUS	start_codon	56911	56913	.	-	0	transcript_id	"g3311.t1";	gene_id	"g3311";
000013F	AUGUSTUS	gene	57580	58647	0.95	+	.	g3312;OG0001425;Cell division control protein 12
000013F	AUGUSTUS	transcript	57580	58647	0.95	+	.	g3312.t1
000013F	AUGUSTUS	start_codon	57580	57582	.	+	0	transcript_id	"g3312.t1";	gene_id	"g3312";
000013F	AUGUSTUS	CDS	57580	58644	0.95	+	0	transcript_id	"g3312.t1";	gene_id	"g3312";
000013F	AUGUSTUS	stop_codon	58645	58647	.	+	0	transcript_id	"g3312.t1";	gene_id	"g3312";
000013F	AUGUSTUS	gene	58831	59202	0.56	-	.	g3313;OG0001426;40S ribosomal protein S24-B
000013F	AUGUSTUS	transcript	58831	59202	0.56	-	.	g3313.t1
000013F	AUGUSTUS	stop_codon	58831	58833	.	-	0	transcript_id	"g3313.t1";	gene_id	"g3313";
000013F	AUGUSTUS	CDS	58834	59202	0.56	-	0	transcript_id	"g3313.t1";	gene_id	"g3313";
000013F	AUGUSTUS	start_codon	59200	59202	.	-	0	transcript_id	"g3313.t1";	gene_id	"g3313";
000013F	AUGUSTUS	gene	60459	60956	0.3	+	.	g3314;;hypothetical protein
000013F	AUGUSTUS	transcript	60459	60956	0.3	+	.	g3314.t1
000013F	AUGUSTUS	start_codon	60459	60461	.	+	0	transcript_id	"g3314.t1";	gene_id	"g3314";
000013F	AUGUSTUS	intron	60516	60629	0.3	+	.	transcript_id	"g3314.t1";	gene_id	"g3314";
000013F	AUGUSTUS	CDS	60459	60515	0.54	+	0	transcript_id	"g3314.t1";	gene_id	"g3314";
000013F	AUGUSTUS	CDS	60630	60953	0.35	+	0	transcript_id	"g3314.t1";	gene_id	"g3314";
000013F	AUGUSTUS	stop_codon	60954	60956	.	+	0	transcript_id	"g3314.t1";	gene_id	"g3314";
000013F	AUGUSTUS	gene	60965	63301	0.98	-	.	g3315;OG0001427;Exocyst complex component SEC6
000013F	AUGUSTUS	transcript	60965	63301	0.98	-	.	g3315.t1
000013F	AUGUSTUS	stop_codon	60965	60967	.	-	0	transcript_id	"g3315.t1";	gene_id	"g3315";
000013F	AUGUSTUS	CDS	60968	63301	0.98	-	0	transcript_id	"g3315.t1";	gene_id	"g3315";
000013F	AUGUSTUS	start_codon	63299	63301	.	-	0	transcript_id	"g3315.t1";	gene_id	"g3315";
000013F	AUGUSTUS	gene	63482	64492	1	-	.	g3316;OG0001428;Ornithine carbamoyltransferase
000013F	AUGUSTUS	transcript	63482	64492	1	-	.	g3316.t1
000013F	AUGUSTUS	stop_codon	63482	63484	.	-	0	transcript_id	"g3316.t1";	gene_id	"g3316";
000013F	AUGUSTUS	CDS	63485	64492	1	-	0	transcript_id	"g3316.t1";	gene_id	"g3316";
000013F	AUGUSTUS	start_codon	64490	64492	.	-	0	transcript_id	"g3316.t1";	gene_id	"g3316";
000013F	AUGUSTUS	gene	64773	65537	0.97	-	.	g3317;OG0001429;hypothetical protein
000013F	AUGUSTUS	transcript	64773	65537	0.97	-	.	g3317.t1
000013F	AUGUSTUS	stop_codon	64773	64775	.	-	0	transcript_id	"g3317.t1";	gene_id	"g3317";
000013F	AUGUSTUS	CDS	64776	65537	0.97	-	0	transcript_id	"g3317.t1";	gene_id	"g3317";
000013F	AUGUSTUS	start_codon	65535	65537	.	-	0	transcript_id	"g3317.t1";	gene_id	"g3317";
000013F	AUGUSTUS	gene	65697	66707	1	+	.	g3318;OG0001430;DNA-directed RNA polymerase III subunit RPC6
000013F	AUGUSTUS	transcript	65697	66707	1	+	.	g3318.t1
000013F	AUGUSTUS	start_codon	65697	65699	.	+	0	transcript_id	"g3318.t1";	gene_id	"g3318";
000013F	AUGUSTUS	CDS	65697	66704	1	+	0	transcript_id	"g3318.t1";	gene_id	"g3318";
000013F	AUGUSTUS	stop_codon	66705	66707	.	+	0	transcript_id	"g3318.t1";	gene_id	"g3318";
000013F	AUGUSTUS	gene	66764	68128	0.59	-	.	g3319;OG0001431;Probable HECT-type ubiquitin ligase-interacting protein creD
000013F	AUGUSTUS	transcript	66764	68128	0.59	-	.	g3319.t1
000013F	AUGUSTUS	stop_codon	66764	66766	.	-	0	transcript_id	"g3319.t1";	gene_id	"g3319";
000013F	AUGUSTUS	CDS	66767	68128	0.59	-	0	transcript_id	"g3319.t1";	gene_id	"g3319";
000013F	AUGUSTUS	start_codon	68126	68128	.	-	0	transcript_id	"g3319.t1";	gene_id	"g3319";
000013F	AUGUSTUS	gene	68607	70313	1	+	.	g3320;OG0001432;ADP-ribosylation factor-binding protein GGA2
000013F	AUGUSTUS	transcript	68607	70313	1	+	.	g3320.t1
000013F	AUGUSTUS	start_codon	68607	68609	.	+	0	transcript_id	"g3320.t1";	gene_id	"g3320";
000013F	AUGUSTUS	CDS	68607	70310	1	+	0	transcript_id	"g3320.t1";	gene_id	"g3320";
000013F	AUGUSTUS	stop_codon	70311	70313	.	+	0	transcript_id	"g3320.t1";	gene_id	"g3320";
000013F	AUGUSTUS	gene	70377	73979	0.97	-	.	g3321;OG0001433;Chromatin modification-related protein EAF1
000013F	AUGUSTUS	transcript	70377	73979	0.97	-	.	g3321.t1
000013F	AUGUSTUS	stop_codon	70377	70379	.	-	0	transcript_id	"g3321.t1";	gene_id	"g3321";
000013F	AUGUSTUS	CDS	70380	73979	0.97	-	0	transcript_id	"g3321.t1";	gene_id	"g3321";
000013F	AUGUSTUS	start_codon	73977	73979	.	-	0	transcript_id	"g3321.t1";	gene_id	"g3321";
000013F	AUGUSTUS	gene	74343	75353	0.89	-	.	g3322;OG0004316;Peroxisomal membrane protein PEX30
000013F	AUGUSTUS	transcript	74343	75353	0.89	-	.	g3322.t1
000013F	AUGUSTUS	stop_codon	74343	74345	.	-	0	transcript_id	"g3322.t1";	gene_id	"g3322";
000013F	AUGUSTUS	CDS	74346	75353	0.89	-	0	transcript_id	"g3322.t1";	gene_id	"g3322";
000013F	AUGUSTUS	start_codon	75351	75353	.	-	0	transcript_id	"g3322.t1";	gene_id	"g3322";
000013F	AUGUSTUS	gene	75539	75995	0.48	+	.	g3323;OG0004317;hypothetical protein
000013F	AUGUSTUS	transcript	75539	75995	0.48	+	.	g3323.t1
000013F	AUGUSTUS	start_codon	75539	75541	.	+	0	transcript_id	"g3323.t1";	gene_id	"g3323";
000013F	AUGUSTUS	intron	75642	75721	0.73	+	.	transcript_id	"g3323.t1";	gene_id	"g3323";
000013F	AUGUSTUS	intron	75798	75886	0.56	+	.	transcript_id	"g3323.t1";	gene_id	"g3323";
000013F	AUGUSTUS	CDS	75539	75641	0.65	+	0	transcript_id	"g3323.t1";	gene_id	"g3323";
000013F	AUGUSTUS	CDS	75722	75797	0.56	+	2	transcript_id	"g3323.t1";	gene_id	"g3323";
000013F	AUGUSTUS	CDS	75887	75992	0.78	+	1	transcript_id	"g3323.t1";	gene_id	"g3323";
000013F	AUGUSTUS	stop_codon	75993	75995	.	+	0	transcript_id	"g3323.t1";	gene_id	"g3323";
000013F	AUGUSTUS	gene	76081	77367	0.99	+	.	g3324;OG0001434;26S proteasome regulatory subunit 6A
000013F	AUGUSTUS	transcript	76081	77367	0.99	+	.	g3324.t1
000013F	AUGUSTUS	start_codon	76081	76083	.	+	0	transcript_id	"g3324.t1";	gene_id	"g3324";
000013F	AUGUSTUS	CDS	76081	77364	0.99	+	0	transcript_id	"g3324.t1";	gene_id	"g3324";
000013F	AUGUSTUS	stop_codon	77365	77367	.	+	0	transcript_id	"g3324.t1";	gene_id	"g3324";
000013F	AUGUSTUS	gene	77396	78775	0.99	-	.	g3325;OG0001435;Pre-mRNA-processing factor 17
000013F	AUGUSTUS	transcript	77396	78775	0.99	-	.	g3325.t1
000013F	AUGUSTUS	stop_codon	77396	77398	.	-	0	transcript_id	"g3325.t1";	gene_id	"g3325";
000013F	AUGUSTUS	CDS	77399	78775	0.99	-	0	transcript_id	"g3325.t1";	gene_id	"g3325";
000013F	AUGUSTUS	start_codon	78773	78775	.	-	0	transcript_id	"g3325.t1";	gene_id	"g3325";
000013F	AUGUSTUS	gene	78921	79799	1	+	.	g3326;OG0001436;Protein BCP1
000013F	AUGUSTUS	transcript	78921	79799	1	+	.	g3326.t1
000013F	AUGUSTUS	start_codon	78921	78923	.	+	0	transcript_id	"g3326.t1";	gene_id	"g3326";
000013F	AUGUSTUS	CDS	78921	79796	1	+	0	transcript_id	"g3326.t1";	gene_id	"g3326";
000013F	AUGUSTUS	stop_codon	79797	79799	.	+	0	transcript_id	"g3326.t1";	gene_id	"g3326";
000013F	AUGUSTUS	gene	80288	81565	0.9	-	.	g3327;;L-saccharopine oxidase
000013F	AUGUSTUS	transcript	80288	81565	0.9	-	.	g3327.t1
000013F	AUGUSTUS	stop_codon	80288	80290	.	-	0	transcript_id	"g3327.t1";	gene_id	"g3327";
000013F	AUGUSTUS	CDS	80291	81565	0.9	-	0	transcript_id	"g3327.t1";	gene_id	"g3327";
000013F	AUGUSTUS	start_codon	81563	81565	.	-	0	transcript_id	"g3327.t1";	gene_id	"g3327";
000013F	AUGUSTUS	gene	82147	83802	1	+	.	g3328;;Uncharacterized transporter C417.10
000013F	AUGUSTUS	transcript	82147	83802	1	+	.	g3328.t1
000013F	AUGUSTUS	start_codon	82147	82149	.	+	0	transcript_id	"g3328.t1";	gene_id	"g3328";
000013F	AUGUSTUS	CDS	82147	83799	1	+	0	transcript_id	"g3328.t1";	gene_id	"g3328";
000013F	AUGUSTUS	stop_codon	83800	83802	.	+	0	transcript_id	"g3328.t1";	gene_id	"g3328";
000013F	AUGUSTUS	gene	84180	88598	1	+	.	g3329;OG0001437;DNA-directed RNA polymerase III subunit RPC1
000013F	AUGUSTUS	transcript	84180	88598	1	+	.	g3329.t1
000013F	AUGUSTUS	start_codon	84180	84182	.	+	0	transcript_id	"g3329.t1";	gene_id	"g3329";
000013F	AUGUSTUS	CDS	84180	88595	1	+	0	transcript_id	"g3329.t1";	gene_id	"g3329";
000013F	AUGUSTUS	stop_codon	88596	88598	.	+	0	transcript_id	"g3329.t1";	gene_id	"g3329";
000013F	AUGUSTUS	gene	88746	89831	1	-	.	g3330;OG0000388;FAS1 domain-containing protein DEHA2G15708g
000013F	AUGUSTUS	transcript	88746	89831	1	-	.	g3330.t1
000013F	AUGUSTUS	stop_codon	88746	88748	.	-	0	transcript_id	"g3330.t1";	gene_id	"g3330";
000013F	AUGUSTUS	CDS	88749	89831	1	-	0	transcript_id	"g3330.t1";	gene_id	"g3330";
000013F	AUGUSTUS	start_codon	89829	89831	.	-	0	transcript_id	"g3330.t1";	gene_id	"g3330";
000013F	AUGUSTUS	gene	90042	90716	1	+	.	g3331;OG0001438;hypothetical protein
000013F	AUGUSTUS	transcript	90042	90716	1	+	.	g3331.t1
000013F	AUGUSTUS	start_codon	90042	90044	.	+	0	transcript_id	"g3331.t1";	gene_id	"g3331";
000013F	AUGUSTUS	CDS	90042	90713	1	+	0	transcript_id	"g3331.t1";	gene_id	"g3331";
000013F	AUGUSTUS	stop_codon	90714	90716	.	+	0	transcript_id	"g3331.t1";	gene_id	"g3331";
000013F	AUGUSTUS	gene	90779	92470	1	-	.	g3332;OG0001439;hypothetical protein
000013F	AUGUSTUS	transcript	90779	92470	1	-	.	g3332.t1
000013F	AUGUSTUS	stop_codon	90779	90781	.	-	0	transcript_id	"g3332.t1";	gene_id	"g3332";
000013F	AUGUSTUS	CDS	90782	92470	1	-	0	transcript_id	"g3332.t1";	gene_id	"g3332";
000013F	AUGUSTUS	start_codon	92468	92470	.	-	0	transcript_id	"g3332.t1";	gene_id	"g3332";
000013F	AUGUSTUS	gene	92683	94527	0.5	-	.	g3333;OG0001440;Protein FMP25, mitochondrial
000013F	AUGUSTUS	transcript	92683	94527	0.5	-	.	g3333.t1
000013F	AUGUSTUS	stop_codon	92683	92685	.	-	0	transcript_id	"g3333.t1";	gene_id	"g3333";
000013F	AUGUSTUS	CDS	92686	94527	0.5	-	0	transcript_id	"g3333.t1";	gene_id	"g3333";
000013F	AUGUSTUS	start_codon	94525	94527	.	-	0	transcript_id	"g3333.t1";	gene_id	"g3333";
000013F	AUGUSTUS	gene	95164	95874	1	-	.	g3334;OG0002219;Alpha N-terminal protein methyltransferase 1
000013F	AUGUSTUS	transcript	95164	95874	1	-	.	g3334.t1
000013F	AUGUSTUS	stop_codon	95164	95166	.	-	0	transcript_id	"g3334.t1";	gene_id	"g3334";
000013F	AUGUSTUS	CDS	95167	95874	1	-	0	transcript_id	"g3334.t1";	gene_id	"g3334";
000013F	AUGUSTUS	start_codon	95872	95874	.	-	0	transcript_id	"g3334.t1";	gene_id	"g3334";
000013F	AUGUSTUS	gene	96175	97455	1	-	.	g3335;OG0001441;Oleate hydroxylase FAH12
000013F	AUGUSTUS	transcript	96175	97455	1	-	.	g3335.t1
000013F	AUGUSTUS	stop_codon	96175	96177	.	-	0	transcript_id	"g3335.t1";	gene_id	"g3335";
000013F	AUGUSTUS	CDS	96178	97455	1	-	0	transcript_id	"g3335.t1";	gene_id	"g3335";
000013F	AUGUSTUS	start_codon	97453	97455	.	-	0	transcript_id	"g3335.t1";	gene_id	"g3335";
000013F	AUGUSTUS	gene	98826	99758	0.78	+	.	g3336;OG0001442;Citrate/oxoglutarate carrier protein
000013F	AUGUSTUS	transcript	98826	99758	0.78	+	.	g3336.t1
000013F	AUGUSTUS	start_codon	98826	98828	.	+	0	transcript_id	"g3336.t1";	gene_id	"g3336";
000013F	AUGUSTUS	CDS	98826	99755	0.78	+	0	transcript_id	"g3336.t1";	gene_id	"g3336";
000013F	AUGUSTUS	stop_codon	99756	99758	.	+	0	transcript_id	"g3336.t1";	gene_id	"g3336";
000013F	AUGUSTUS	gene	99881	101077	0.98	-	.	g3337;OG0001443;Uncharacterized transporter SLY41
000013F	AUGUSTUS	transcript	99881	101077	0.98	-	.	g3337.t1
000013F	AUGUSTUS	stop_codon	99881	99883	.	-	0	transcript_id	"g3337.t1";	gene_id	"g3337";
000013F	AUGUSTUS	CDS	99884	101077	0.98	-	0	transcript_id	"g3337.t1";	gene_id	"g3337";
000013F	AUGUSTUS	start_codon	101075	101077	.	-	0	transcript_id	"g3337.t1";	gene_id	"g3337";
000013F	AUGUSTUS	gene	102925	104121	1	+	.	g3338;OG0001444;J domain-containing protein 1
000013F	AUGUSTUS	transcript	102925	104121	1	+	.	g3338.t1
000013F	AUGUSTUS	start_codon	102925	102927	.	+	0	transcript_id	"g3338.t1";	gene_id	"g3338";
000013F	AUGUSTUS	CDS	102925	104118	1	+	0	transcript_id	"g3338.t1";	gene_id	"g3338";
000013F	AUGUSTUS	stop_codon	104119	104121	.	+	0	transcript_id	"g3338.t1";	gene_id	"g3338";
000013F	AUGUSTUS	gene	104331	105110	0.86	+	.	g3339;OG0001445;Chorismate mutase
000013F	AUGUSTUS	transcript	104331	105110	0.86	+	.	g3339.t1
000013F	AUGUSTUS	start_codon	104331	104333	.	+	0	transcript_id	"g3339.t1";	gene_id	"g3339";
000013F	AUGUSTUS	CDS	104331	105107	0.86	+	0	transcript_id	"g3339.t1";	gene_id	"g3339";
000013F	AUGUSTUS	stop_codon	105108	105110	.	+	0	transcript_id	"g3339.t1";	gene_id	"g3339";
000013F	AUGUSTUS	gene	105182	106096	1	-	.	g3340;OG0001446;Mitochondrial glycine transporter YMC1
000013F	AUGUSTUS	transcript	105182	106096	1	-	.	g3340.t1
000013F	AUGUSTUS	stop_codon	105182	105184	.	-	0	transcript_id	"g3340.t1";	gene_id	"g3340";
000013F	AUGUSTUS	CDS	105185	106096	1	-	0	transcript_id	"g3340.t1";	gene_id	"g3340";
000013F	AUGUSTUS	start_codon	106094	106096	.	-	0	transcript_id	"g3340.t1";	gene_id	"g3340";
000013F	AUGUSTUS	gene	107194	107961	0.7	+	.	g3341;OG0001447;Glucose-induced degradation protein 4 homolog
000013F	AUGUSTUS	transcript	107194	107961	0.7	+	.	g3341.t1
000013F	AUGUSTUS	start_codon	107194	107196	.	+	0	transcript_id	"g3341.t1";	gene_id	"g3341";
000013F	AUGUSTUS	CDS	107194	107958	0.7	+	0	transcript_id	"g3341.t1";	gene_id	"g3341";
000013F	AUGUSTUS	stop_codon	107959	107961	.	+	0	transcript_id	"g3341.t1";	gene_id	"g3341";
000013F	AUGUSTUS	gene	108207	109385	0.57	+	.	g3342;OG0001448;Sporulation-specific mitogen-activated protein kinase SMK1
000013F	AUGUSTUS	transcript	108207	109385	0.57	+	.	g3342.t1
000013F	AUGUSTUS	start_codon	108207	108209	.	+	0	transcript_id	"g3342.t1";	gene_id	"g3342";
000013F	AUGUSTUS	CDS	108207	109382	0.57	+	0	transcript_id	"g3342.t1";	gene_id	"g3342";
000013F	AUGUSTUS	stop_codon	109383	109385	.	+	0	transcript_id	"g3342.t1";	gene_id	"g3342";
000013F	AUGUSTUS	gene	109615	113982	1	+	.	g3343;OG0001449;Putative serine/threonine-protein kinase VPS15
000013F	AUGUSTUS	transcript	109615	113982	1	+	.	g3343.t1
000013F	AUGUSTUS	start_codon	109615	109617	.	+	0	transcript_id	"g3343.t1";	gene_id	"g3343";
000013F	AUGUSTUS	CDS	109615	113979	1	+	0	transcript_id	"g3343.t1";	gene_id	"g3343";
000013F	AUGUSTUS	stop_codon	113980	113982	.	+	0	transcript_id	"g3343.t1";	gene_id	"g3343";
000013F	AUGUSTUS	gene	114169	116145	1	+	.	g3344;OG0004318;E3 ubiquitin-protein ligase HEL1
000013F	AUGUSTUS	transcript	114169	116145	1	+	.	g3344.t1
000013F	AUGUSTUS	start_codon	114169	114171	.	+	0	transcript_id	"g3344.t1";	gene_id	"g3344";
000013F	AUGUSTUS	CDS	114169	116142	1	+	0	transcript_id	"g3344.t1";	gene_id	"g3344";
000013F	AUGUSTUS	stop_codon	116143	116145	.	+	0	transcript_id	"g3344.t1";	gene_id	"g3344";
000013F	AUGUSTUS	gene	116197	118335	1	-	.	g3345;OG0000389;1,4-alpha-glucan-branching enzyme
000013F	AUGUSTUS	transcript	116197	118335	1	-	.	g3345.t1
000013F	AUGUSTUS	stop_codon	116197	116199	.	-	0	transcript_id	"g3345.t1";	gene_id	"g3345";
000013F	AUGUSTUS	CDS	116200	118335	1	-	0	transcript_id	"g3345.t1";	gene_id	"g3345";
000013F	AUGUSTUS	start_codon	118333	118335	.	-	0	transcript_id	"g3345.t1";	gene_id	"g3345";
000013F	AUGUSTUS	gene	118938	120026	1	+	.	g3346;OG0001450;60S ribosomal protein L4-A
000013F	AUGUSTUS	transcript	118938	120026	1	+	.	g3346.t1
000013F	AUGUSTUS	start_codon	118938	118940	.	+	0	transcript_id	"g3346.t1";	gene_id	"g3346";
000013F	AUGUSTUS	CDS	118938	120023	1	+	0	transcript_id	"g3346.t1";	gene_id	"g3346";
000013F	AUGUSTUS	stop_codon	120024	120026	.	+	0	transcript_id	"g3346.t1";	gene_id	"g3346";
000013F	AUGUSTUS	gene	121201	122799	0.46	+	.	g3347;OG0000390;Glucose starvation modulator protein 1
000013F	AUGUSTUS	transcript	121201	122799	0.46	+	.	g3347.t1
000013F	AUGUSTUS	start_codon	121201	121203	.	+	0	transcript_id	"g3347.t1";	gene_id	"g3347";
000013F	AUGUSTUS	CDS	121201	122796	0.46	+	0	transcript_id	"g3347.t1";	gene_id	"g3347";
000013F	AUGUSTUS	stop_codon	122797	122799	.	+	0	transcript_id	"g3347.t1";	gene_id	"g3347";
000013F	AUGUSTUS	gene	122938	124656	1	-	.	g3348;OG0000391;Putative amidase C550.07
000013F	AUGUSTUS	transcript	122938	124656	1	-	.	g3348.t1
000013F	AUGUSTUS	stop_codon	122938	122940	.	-	0	transcript_id	"g3348.t1";	gene_id	"g3348";
000013F	AUGUSTUS	CDS	122941	124656	1	-	0	transcript_id	"g3348.t1";	gene_id	"g3348";
000013F	AUGUSTUS	start_codon	124654	124656	.	-	0	transcript_id	"g3348.t1";	gene_id	"g3348";
000013F	AUGUSTUS	gene	125632	127461	0.78	+	.	g3349;OG0000222;Zinc finger protein 1
000013F	AUGUSTUS	transcript	125632	127461	0.78	+	.	g3349.t1
000013F	AUGUSTUS	start_codon	125632	125634	.	+	0	transcript_id	"g3349.t1";	gene_id	"g3349";
000013F	AUGUSTUS	CDS	125632	127458	0.78	+	0	transcript_id	"g3349.t1";	gene_id	"g3349";
000013F	AUGUSTUS	stop_codon	127459	127461	.	+	0	transcript_id	"g3349.t1";	gene_id	"g3349";
000013F	AUGUSTUS	gene	127532	128746	1	-	.	g3350;OG0000392;Uncharacterized protein YOR352W
000013F	AUGUSTUS	transcript	127532	128746	1	-	.	g3350.t1
000013F	AUGUSTUS	stop_codon	127532	127534	.	-	0	transcript_id	"g3350.t1";	gene_id	"g3350";
000013F	AUGUSTUS	CDS	127535	128746	1	-	0	transcript_id	"g3350.t1";	gene_id	"g3350";
000013F	AUGUSTUS	start_codon	128744	128746	.	-	0	transcript_id	"g3350.t1";	gene_id	"g3350";
000013F	AUGUSTUS	gene	129955	131466	1	+	.	g3351;OG0000393;Putative aldehyde dehydrogenase-like protein C922.07c
000013F	AUGUSTUS	transcript	129955	131466	1	+	.	g3351.t1
000013F	AUGUSTUS	start_codon	129955	129957	.	+	0	transcript_id	"g3351.t1";	gene_id	"g3351";
000013F	AUGUSTUS	CDS	129955	131463	1	+	0	transcript_id	"g3351.t1";	gene_id	"g3351";
000013F	AUGUSTUS	stop_codon	131464	131466	.	+	0	transcript_id	"g3351.t1";	gene_id	"g3351";
000013F	AUGUSTUS	gene	132244	134631	0.6	+	.	g3352;OG0004690;hypothetical protein
000013F	AUGUSTUS	transcript	132244	134631	0.6	+	.	g3352.t1
000013F	AUGUSTUS	start_codon	132244	132246	.	+	0	transcript_id	"g3352.t1";	gene_id	"g3352";
000013F	AUGUSTUS	CDS	132244	134628	0.6	+	0	transcript_id	"g3352.t1";	gene_id	"g3352";
000013F	AUGUSTUS	stop_codon	134629	134631	.	+	0	transcript_id	"g3352.t1";	gene_id	"g3352";
000013F	AUGUSTUS	gene	134960	135925	0.71	+	.	g3353;OG0001451;RING finger protein PSH1
000013F	AUGUSTUS	transcript	134960	135925	0.71	+	.	g3353.t1
000013F	AUGUSTUS	start_codon	134960	134962	.	+	0	transcript_id	"g3353.t1";	gene_id	"g3353";
000013F	AUGUSTUS	CDS	134960	135922	0.71	+	0	transcript_id	"g3353.t1";	gene_id	"g3353";
000013F	AUGUSTUS	stop_codon	135923	135925	.	+	0	transcript_id	"g3353.t1";	gene_id	"g3353";
000013F	AUGUSTUS	gene	136013	136720	1	-	.	g3354;OG0001452;hypothetical protein
000013F	AUGUSTUS	transcript	136013	136720	1	-	.	g3354.t1
000013F	AUGUSTUS	stop_codon	136013	136015	.	-	0	transcript_id	"g3354.t1";	gene_id	"g3354";
000013F	AUGUSTUS	CDS	136016	136720	1	-	0	transcript_id	"g3354.t1";	gene_id	"g3354";
000013F	AUGUSTUS	start_codon	136718	136720	.	-	0	transcript_id	"g3354.t1";	gene_id	"g3354";
000013F	AUGUSTUS	gene	136849	149118	1	-	.	g3355;OG0000223;Dynein heavy chain, cytoplasmic
000013F	AUGUSTUS	transcript	136849	149118	1	-	.	g3355.t1
000013F	AUGUSTUS	stop_codon	136849	136851	.	-	0	transcript_id	"g3355.t1";	gene_id	"g3355";
000013F	AUGUSTUS	CDS	136852	149118	1	-	0	transcript_id	"g3355.t1";	gene_id	"g3355";
000013F	AUGUSTUS	start_codon	149116	149118	.	-	0	transcript_id	"g3355.t1";	gene_id	"g3355";
000013F	AUGUSTUS	gene	149751	151418	1	-	.	g3356;OG0000160;Carboxylic acid transporter protein homolog
000013F	AUGUSTUS	transcript	149751	151418	1	-	.	g3356.t1
000013F	AUGUSTUS	stop_codon	149751	149753	.	-	0	transcript_id	"g3356.t1";	gene_id	"g3356";
000013F	AUGUSTUS	CDS	149754	151418	1	-	0	transcript_id	"g3356.t1";	gene_id	"g3356";
000013F	AUGUSTUS	start_codon	151416	151418	.	-	0	transcript_id	"g3356.t1";	gene_id	"g3356";
000013F	AUGUSTUS	gene	152713	154476	1	-	.	g3357;OG0001453;Non-SCF-type F-box protein ROY1
000013F	AUGUSTUS	transcript	152713	154476	1	-	.	g3357.t1
000013F	AUGUSTUS	stop_codon	152713	152715	.	-	0	transcript_id	"g3357.t1";	gene_id	"g3357";
000013F	AUGUSTUS	CDS	152716	154476	1	-	0	transcript_id	"g3357.t1";	gene_id	"g3357";
000013F	AUGUSTUS	start_codon	154474	154476	.	-	0	transcript_id	"g3357.t1";	gene_id	"g3357";
000013F	AUGUSTUS	gene	155155	157092	1	+	.	g3358;OG0001454;Phosphatidylinositol 4-kinase LSB6
000013F	AUGUSTUS	transcript	155155	157092	1	+	.	g3358.t1
000013F	AUGUSTUS	start_codon	155155	155157	.	+	0	transcript_id	"g3358.t1";	gene_id	"g3358";
000013F	AUGUSTUS	CDS	155155	157089	1	+	0	transcript_id	"g3358.t1";	gene_id	"g3358";
000013F	AUGUSTUS	stop_codon	157090	157092	.	+	0	transcript_id	"g3358.t1";	gene_id	"g3358";
000013F	AUGUSTUS	gene	157423	158412	0.97	+	.	g3359;OG0001455;Putative pyridoxal kinase BUD16
000013F	AUGUSTUS	transcript	157423	158412	0.97	+	.	g3359.t1
000013F	AUGUSTUS	start_codon	157423	157425	.	+	0	transcript_id	"g3359.t1";	gene_id	"g3359";
000013F	AUGUSTUS	CDS	157423	158409	0.97	+	0	transcript_id	"g3359.t1";	gene_id	"g3359";
000013F	AUGUSTUS	stop_codon	158410	158412	.	+	0	transcript_id	"g3359.t1";	gene_id	"g3359";
000013F	AUGUSTUS	gene	158786	160438	1	+	.	g3360;OG0001456;Sulfate adenylyltransferase
000013F	AUGUSTUS	transcript	158786	160438	1	+	.	g3360.t1
000013F	AUGUSTUS	start_codon	158786	158788	.	+	0	transcript_id	"g3360.t1";	gene_id	"g3360";
000013F	AUGUSTUS	CDS	158786	160435	1	+	0	transcript_id	"g3360.t1";	gene_id	"g3360";
000013F	AUGUSTUS	stop_codon	160436	160438	.	+	0	transcript_id	"g3360.t1";	gene_id	"g3360";
000013F	AUGUSTUS	gene	161440	162588	0.54	+	.	g3361;OG0001457;hypothetical protein
000013F	AUGUSTUS	transcript	161440	162588	0.54	+	.	g3361.t1
000013F	AUGUSTUS	start_codon	161440	161442	.	+	0	transcript_id	"g3361.t1";	gene_id	"g3361";
000013F	AUGUSTUS	CDS	161440	162585	0.54	+	0	transcript_id	"g3361.t1";	gene_id	"g3361";
000013F	AUGUSTUS	stop_codon	162586	162588	.	+	0	transcript_id	"g3361.t1";	gene_id	"g3361";
000013F	AUGUSTUS	gene	162703	164001	0.84	-	.	g3362;OG0001458;Subtilase-type proteinase RRT12
000013F	AUGUSTUS	transcript	162703	164001	0.84	-	.	g3362.t1
000013F	AUGUSTUS	stop_codon	162703	162705	.	-	0	transcript_id	"g3362.t1";	gene_id	"g3362";
000013F	AUGUSTUS	CDS	162706	164001	0.84	-	0	transcript_id	"g3362.t1";	gene_id	"g3362";
000013F	AUGUSTUS	start_codon	163999	164001	.	-	0	transcript_id	"g3362.t1";	gene_id	"g3362";
000013F	AUGUSTUS	gene	164157	170864	0.87	-	.	g3363;OG0001459;Acetyl-CoA carboxylase
000013F	AUGUSTUS	transcript	164157	170864	0.87	-	.	g3363.t1
000013F	AUGUSTUS	stop_codon	164157	164159	.	-	0	transcript_id	"g3363.t1";	gene_id	"g3363";
000013F	AUGUSTUS	CDS	164160	170864	0.87	-	0	transcript_id	"g3363.t1";	gene_id	"g3363";
000013F	AUGUSTUS	start_codon	170862	170864	.	-	0	transcript_id	"g3363.t1";	gene_id	"g3363";
000013F	AUGUSTUS	gene	172587	173393	1	-	.	g3364;OG0000355;Uncharacterized transcriptional regulatory protein C15D4.02
000013F	AUGUSTUS	transcript	172587	173393	1	-	.	g3364.t1
000013F	AUGUSTUS	stop_codon	172587	172589	.	-	0	transcript_id	"g3364.t1";	gene_id	"g3364";
000013F	AUGUSTUS	CDS	172590	173393	1	-	0	transcript_id	"g3364.t1";	gene_id	"g3364";
000013F	AUGUSTUS	start_codon	173391	173393	.	-	0	transcript_id	"g3364.t1";	gene_id	"g3364";
000013F	AUGUSTUS	gene	176109	177245	0.6	+	.	g3365;OG0001460;Leucine carboxyl methyltransferase 1
000013F	AUGUSTUS	transcript	176109	177245	0.6	+	.	g3365.t1
000013F	AUGUSTUS	start_codon	176109	176111	.	+	0	transcript_id	"g3365.t1";	gene_id	"g3365";
000013F	AUGUSTUS	CDS	176109	177242	0.6	+	0	transcript_id	"g3365.t1";	gene_id	"g3365";
000013F	AUGUSTUS	stop_codon	177243	177245	.	+	0	transcript_id	"g3365.t1";	gene_id	"g3365";
000013F	AUGUSTUS	gene	177323	178018	1	-	.	g3366;OG0004319;Mitochondrial import inner membrane translocase subunit TIM23
000013F	AUGUSTUS	transcript	177323	178018	1	-	.	g3366.t1
000013F	AUGUSTUS	stop_codon	177323	177325	.	-	0	transcript_id	"g3366.t1";	gene_id	"g3366";
000013F	AUGUSTUS	CDS	177326	178018	1	-	0	transcript_id	"g3366.t1";	gene_id	"g3366";
000013F	AUGUSTUS	start_codon	178016	178018	.	-	0	transcript_id	"g3366.t1";	gene_id	"g3366";
000013F	AUGUSTUS	gene	178540	179685	1	+	.	g3367;OG0001461;Uncharacterized vacuolar membrane protein YML018C
000013F	AUGUSTUS	transcript	178540	179685	1	+	.	g3367.t1
000013F	AUGUSTUS	start_codon	178540	178542	.	+	0	transcript_id	"g3367.t1";	gene_id	"g3367";
000013F	AUGUSTUS	CDS	178540	179682	1	+	0	transcript_id	"g3367.t1";	gene_id	"g3367";
000013F	AUGUSTUS	stop_codon	179683	179685	.	+	0	transcript_id	"g3367.t1";	gene_id	"g3367";
000013F	AUGUSTUS	gene	179752	180798	0.41	-	.	g3368;OG0001462;Dolichyl-diphosphooligosaccharide--protein glycosyltransferase subunit OST6
000013F	AUGUSTUS	transcript	179752	180798	0.41	-	.	g3368.t1
000013F	AUGUSTUS	stop_codon	179752	179754	.	-	0	transcript_id	"g3368.t1";	gene_id	"g3368";
000013F	AUGUSTUS	CDS	179755	180798	0.41	-	0	transcript_id	"g3368.t1";	gene_id	"g3368";
000013F	AUGUSTUS	start_codon	180796	180798	.	-	0	transcript_id	"g3368.t1";	gene_id	"g3368";
000013F	AUGUSTUS	gene	181020	181907	0.44	-	.	g3369;OG0001463;hypothetical protein
000013F	AUGUSTUS	transcript	181020	181907	0.44	-	.	g3369.t1
000013F	AUGUSTUS	stop_codon	181020	181022	.	-	0	transcript_id	"g3369.t1";	gene_id	"g3369";
000013F	AUGUSTUS	CDS	181023	181907	0.44	-	0	transcript_id	"g3369.t1";	gene_id	"g3369";
000013F	AUGUSTUS	start_codon	181905	181907	.	-	0	transcript_id	"g3369.t1";	gene_id	"g3369";
000013F	AUGUSTUS	gene	183175	184728	1	-	.	g3370;OG0001464;DNA primase large subunit
000013F	AUGUSTUS	transcript	183175	184728	1	-	.	g3370.t1
000013F	AUGUSTUS	stop_codon	183175	183177	.	-	0	transcript_id	"g3370.t1";	gene_id	"g3370";
000013F	AUGUSTUS	CDS	183178	184728	1	-	0	transcript_id	"g3370.t1";	gene_id	"g3370";
000013F	AUGUSTUS	start_codon	184726	184728	.	-	0	transcript_id	"g3370.t1";	gene_id	"g3370";
000013F	AUGUSTUS	gene	185489	186988	0.5	-	.	g3371;OG0001465;Putative lipase ATG15
000013F	AUGUSTUS	transcript	185489	186988	0.5	-	.	g3371.t1
000013F	AUGUSTUS	stop_codon	185489	185491	.	-	0	transcript_id	"g3371.t1";	gene_id	"g3371";
000013F	AUGUSTUS	CDS	185492	186988	0.5	-	0	transcript_id	"g3371.t1";	gene_id	"g3371";
000013F	AUGUSTUS	start_codon	186986	186988	.	-	0	transcript_id	"g3371.t1";	gene_id	"g3371";
000013F	AUGUSTUS	gene	187166	191260	0.6	-	.	g3372;OG0001466;Type 2A phosphatase-associated protein 42
000013F	AUGUSTUS	transcript	187166	191260	0.6	-	.	g3372.t1
000013F	AUGUSTUS	stop_codon	187166	187168	.	-	0	transcript_id	"g3372.t1";	gene_id	"g3372";
000013F	AUGUSTUS	intron	187633	187955	0.98	-	.	transcript_id	"g3372.t1";	gene_id	"g3372";
000013F	AUGUSTUS	intron	189019	189310	0.61	-	.	transcript_id	"g3372.t1";	gene_id	"g3372";
000013F	AUGUSTUS	CDS	187169	187632	1	-	2	transcript_id	"g3372.t1";	gene_id	"g3372";
000013F	AUGUSTUS	CDS	187956	189018	0.6	-	0	transcript_id	"g3372.t1";	gene_id	"g3372";
000013F	AUGUSTUS	CDS	189311	191260	0.62	-	0	transcript_id	"g3372.t1";	gene_id	"g3372";
000013F	AUGUSTUS	start_codon	191258	191260	.	-	0	transcript_id	"g3372.t1";	gene_id	"g3372";
000013F	AUGUSTUS	gene	193068	193943	1	+	.	g3373;OG0001467;Cell surface superoxide dismutase [Cu-Zn] 6
000013F	AUGUSTUS	transcript	193068	193943	1	+	.	g3373.t1
000013F	AUGUSTUS	start_codon	193068	193070	.	+	0	transcript_id	"g3373.t1";	gene_id	"g3373";
000013F	AUGUSTUS	CDS	193068	193940	1	+	0	transcript_id	"g3373.t1";	gene_id	"g3373";
000013F	AUGUSTUS	stop_codon	193941	193943	.	+	0	transcript_id	"g3373.t1";	gene_id	"g3373";
000013F	AUGUSTUS	gene	194248	197451	0.97	+	.	g3374;OG0001468;Trehalose synthase complex regulatory subunit TSL1
000013F	AUGUSTUS	transcript	194248	197451	0.97	+	.	g3374.t1
000013F	AUGUSTUS	start_codon	194248	194250	.	+	0	transcript_id	"g3374.t1";	gene_id	"g3374";
000013F	AUGUSTUS	intron	194271	194336	0.98	+	.	transcript_id	"g3374.t1";	gene_id	"g3374";
000013F	AUGUSTUS	CDS	194248	194270	0.98	+	0	transcript_id	"g3374.t1";	gene_id	"g3374";
000013F	AUGUSTUS	CDS	194337	197448	0.99	+	1	transcript_id	"g3374.t1";	gene_id	"g3374";
000013F	AUGUSTUS	stop_codon	197449	197451	.	+	0	transcript_id	"g3374.t1";	gene_id	"g3374";
000013F	AUGUSTUS	gene	197563	198720	0.89	-	.	g3375;OG0001469;CTD kinase subunit gamma
000013F	AUGUSTUS	transcript	197563	198720	0.89	-	.	g3375.t1
000013F	AUGUSTUS	stop_codon	197563	197565	.	-	0	transcript_id	"g3375.t1";	gene_id	"g3375";
000013F	AUGUSTUS	CDS	197566	198720	0.89	-	0	transcript_id	"g3375.t1";	gene_id	"g3375";
000013F	AUGUSTUS	start_codon	198718	198720	.	-	0	transcript_id	"g3375.t1";	gene_id	"g3375";
000013F	AUGUSTUS	gene	198981	199436	0.99	+	.	g3376;OG0001470;Eukaryotic translation initiation factor 1A
000013F	AUGUSTUS	transcript	198981	199436	0.99	+	.	g3376.t1
000013F	AUGUSTUS	start_codon	198981	198983	.	+	0	transcript_id	"g3376.t1";	gene_id	"g3376";
000013F	AUGUSTUS	CDS	198981	199433	0.99	+	0	transcript_id	"g3376.t1";	gene_id	"g3376";
000013F	AUGUSTUS	stop_codon	199434	199436	.	+	0	transcript_id	"g3376.t1";	gene_id	"g3376";
000013F	AUGUSTUS	gene	199534	200613	1	-	.	g3377;OG0001471;Probable magnesium transporter NIPA4
000013F	AUGUSTUS	transcript	199534	200613	1	-	.	g3377.t1
000013F	AUGUSTUS	stop_codon	199534	199536	.	-	0	transcript_id	"g3377.t1";	gene_id	"g3377";
000013F	AUGUSTUS	CDS	199537	200613	1	-	0	transcript_id	"g3377.t1";	gene_id	"g3377";
000013F	AUGUSTUS	start_codon	200611	200613	.	-	0	transcript_id	"g3377.t1";	gene_id	"g3377";
000013F	AUGUSTUS	gene	200923	205479	0.75	+	.	g3378;OG0001472;tRNA (cytidine(32)-2'-O)-methyltransferase non-catalytic subunit TRM732
000013F	AUGUSTUS	transcript	200923	205479	0.75	+	.	g3378.t1
000013F	AUGUSTUS	start_codon	200923	200925	.	+	0	transcript_id	"g3378.t1";	gene_id	"g3378";
000013F	AUGUSTUS	CDS	200923	205476	0.75	+	0	transcript_id	"g3378.t1";	gene_id	"g3378";
000013F	AUGUSTUS	stop_codon	205477	205479	.	+	0	transcript_id	"g3378.t1";	gene_id	"g3378";
000013F	AUGUSTUS	gene	205908	207635	0.62	-	.	g3379;OG0001473;Protein SUR7
000013F	AUGUSTUS	transcript	205908	207635	0.62	-	.	g3379.t1
000013F	AUGUSTUS	stop_codon	205908	205910	.	-	0	transcript_id	"g3379.t1";	gene_id	"g3379";
000013F	AUGUSTUS	intron	206824	207603	0.62	-	.	transcript_id	"g3379.t1";	gene_id	"g3379";
000013F	AUGUSTUS	CDS	205911	206823	0.65	-	1	transcript_id	"g3379.t1";	gene_id	"g3379";
000013F	AUGUSTUS	CDS	207604	207635	0.62	-	0	transcript_id	"g3379.t1";	gene_id	"g3379";
000013F	AUGUSTUS	start_codon	207633	207635	.	-	0	transcript_id	"g3379.t1";	gene_id	"g3379";
000013F	AUGUSTUS	gene	207689	209384	0.33	+	.	g3380;OG0001474;Crossover junction endonuclease EME1
000013F	AUGUSTUS	transcript	207689	209384	0.33	+	.	g3380.t1
000013F	AUGUSTUS	start_codon	207689	207691	.	+	0	transcript_id	"g3380.t1";	gene_id	"g3380";
000013F	AUGUSTUS	intron	207720	207819	0.33	+	.	transcript_id	"g3380.t1";	gene_id	"g3380";
000013F	AUGUSTUS	CDS	207689	207719	0.33	+	0	transcript_id	"g3380.t1";	gene_id	"g3380";
000013F	AUGUSTUS	CDS	207820	209381	0.37	+	2	transcript_id	"g3380.t1";	gene_id	"g3380";
000013F	AUGUSTUS	stop_codon	209382	209384	.	+	0	transcript_id	"g3380.t1";	gene_id	"g3380";
000013F	AUGUSTUS	gene	209537	210439	1	-	.	g3381;OG0001475;Hsp70 nucleotide exchange factor FES1
000013F	AUGUSTUS	transcript	209537	210439	1	-	.	g3381.t1
000013F	AUGUSTUS	stop_codon	209537	209539	.	-	0	transcript_id	"g3381.t1";	gene_id	"g3381";
000013F	AUGUSTUS	CDS	209540	210439	1	-	0	transcript_id	"g3381.t1";	gene_id	"g3381";
000013F	AUGUSTUS	start_codon	210437	210439	.	-	0	transcript_id	"g3381.t1";	gene_id	"g3381";
000013F	AUGUSTUS	gene	210683	211837	1	+	.	g3382;OG0001476;General transcription and DNA repair factor IIH subunit TFB4
000013F	AUGUSTUS	transcript	210683	211837	1	+	.	g3382.t1
000013F	AUGUSTUS	start_codon	210683	210685	.	+	0	transcript_id	"g3382.t1";	gene_id	"g3382";
000013F	AUGUSTUS	CDS	210683	211834	1	+	0	transcript_id	"g3382.t1";	gene_id	"g3382";
000013F	AUGUSTUS	stop_codon	211835	211837	.	+	0	transcript_id	"g3382.t1";	gene_id	"g3382";
000013F	AUGUSTUS	gene	213311	216463	0.99	+	.	g3383;OG0001477;3-hydroxy-3-methylglutaryl-coenzyme A reductase
000013F	AUGUSTUS	transcript	213311	216463	0.99	+	.	g3383.t1
000013F	AUGUSTUS	start_codon	213311	213313	.	+	0	transcript_id	"g3383.t1";	gene_id	"g3383";
000013F	AUGUSTUS	CDS	213311	216460	0.99	+	0	transcript_id	"g3383.t1";	gene_id	"g3383";
000013F	AUGUSTUS	stop_codon	216461	216463	.	+	0	transcript_id	"g3383.t1";	gene_id	"g3383";
000013F	AUGUSTUS	gene	216854	222769	0.27	+	.	g3384;OG0001478;Trehalose-phosphatase
000013F	AUGUSTUS	transcript	216854	222769	0.27	+	.	g3384.t1
000013F	AUGUSTUS	start_codon	216854	216856	.	+	0	transcript_id	"g3384.t1";	gene_id	"g3384";
000013F	AUGUSTUS	intron	216891	217052	0.55	+	.	transcript_id	"g3384.t1";	gene_id	"g3384";
000013F	AUGUSTUS	intron	219422	219585	0.62	+	.	transcript_id	"g3384.t1";	gene_id	"g3384";
000013F	AUGUSTUS	intron	221846	222194	0.86	+	.	transcript_id	"g3384.t1";	gene_id	"g3384";
000013F	AUGUSTUS	CDS	216854	216890	0.57	+	0	transcript_id	"g3384.t1";	gene_id	"g3384";
000013F	AUGUSTUS	CDS	217053	219421	0.32	+	2	transcript_id	"g3384.t1";	gene_id	"g3384";
000013F	AUGUSTUS	CDS	219586	221845	0.85	+	0	transcript_id	"g3384.t1";	gene_id	"g3384";
000013F	AUGUSTUS	CDS	222195	222766	0.88	+	2	transcript_id	"g3384.t1";	gene_id	"g3384";
000013F	AUGUSTUS	stop_codon	222767	222769	.	+	0	transcript_id	"g3384.t1";	gene_id	"g3384";
000013F	AUGUSTUS	gene	222828	223130	0.66	-	.	g3385;OG0004845;Molybdopterin synthase sulfur carrier subunit
000013F	AUGUSTUS	transcript	222828	223130	0.66	-	.	g3385.t1
000013F	AUGUSTUS	stop_codon	222828	222830	.	-	0	transcript_id	"g3385.t1";	gene_id	"g3385";
000013F	AUGUSTUS	CDS	222831	223130	0.66	-	0	transcript_id	"g3385.t1";	gene_id	"g3385";
000013F	AUGUSTUS	start_codon	223128	223130	.	-	0	transcript_id	"g3385.t1";	gene_id	"g3385";
000013F	AUGUSTUS	gene	223921	225429	1	+	.	g3386;OG0001479;tRNA(Ile)-lysidine synthase
000013F	AUGUSTUS	transcript	223921	225429	1	+	.	g3386.t1
000013F	AUGUSTUS	start_codon	223921	223923	.	+	0	transcript_id	"g3386.t1";	gene_id	"g3386";
000013F	AUGUSTUS	CDS	223921	225426	1	+	0	transcript_id	"g3386.t1";	gene_id	"g3386";
000013F	AUGUSTUS	stop_codon	225427	225429	.	+	0	transcript_id	"g3386.t1";	gene_id	"g3386";
000013F	AUGUSTUS	gene	226084	227244	1	+	.	g3387;OG0004324;hypothetical protein
000013F	AUGUSTUS	transcript	226084	227244	1	+	.	g3387.t1
000013F	AUGUSTUS	start_codon	226084	226086	.	+	0	transcript_id	"g3387.t1";	gene_id	"g3387";
000013F	AUGUSTUS	CDS	226084	227241	1	+	0	transcript_id	"g3387.t1";	gene_id	"g3387";
000013F	AUGUSTUS	stop_codon	227242	227244	.	+	0	transcript_id	"g3387.t1";	gene_id	"g3387";
000013F	AUGUSTUS	gene	227324	228460	0.99	-	.	g3388;OG0001480;Cut9-interacting protein scn1
000013F	AUGUSTUS	transcript	227324	228460	0.99	-	.	g3388.t1
000013F	AUGUSTUS	stop_codon	227324	227326	.	-	0	transcript_id	"g3388.t1";	gene_id	"g3388";
000013F	AUGUSTUS	CDS	227327	228460	0.99	-	0	transcript_id	"g3388.t1";	gene_id	"g3388";
000013F	AUGUSTUS	start_codon	228458	228460	.	-	0	transcript_id	"g3388.t1";	gene_id	"g3388";
000013F	AUGUSTUS	gene	229102	230364	1	-	.	g3389;OG0001481;Pyruvate dehydrogenase complex protein X component, mitochondrial
000013F	AUGUSTUS	transcript	229102	230364	1	-	.	g3389.t1
000013F	AUGUSTUS	stop_codon	229102	229104	.	-	0	transcript_id	"g3389.t1";	gene_id	"g3389";
000013F	AUGUSTUS	CDS	229105	230364	1	-	0	transcript_id	"g3389.t1";	gene_id	"g3389";
000013F	AUGUSTUS	start_codon	230362	230364	.	-	0	transcript_id	"g3389.t1";	gene_id	"g3389";
000013F	AUGUSTUS	gene	230787	232826	1	+	.	g3390;OG0000394;Nucleolar complex-associated protein 3
000013F	AUGUSTUS	transcript	230787	232826	1	+	.	g3390.t1
000013F	AUGUSTUS	start_codon	230787	230789	.	+	0	transcript_id	"g3390.t1";	gene_id	"g3390";
000013F	AUGUSTUS	CDS	230787	232823	1	+	0	transcript_id	"g3390.t1";	gene_id	"g3390";
000013F	AUGUSTUS	stop_codon	232824	232826	.	+	0	transcript_id	"g3390.t1";	gene_id	"g3390";
000013F	AUGUSTUS	gene	232949	235195	0.99	-	.	g3391;OG0001482;Serine/threonine-protein kinase KSP1
000013F	AUGUSTUS	transcript	232949	235195	0.99	-	.	g3391.t1
000013F	AUGUSTUS	stop_codon	232949	232951	.	-	0	transcript_id	"g3391.t1";	gene_id	"g3391";
000013F	AUGUSTUS	CDS	232952	235195	0.99	-	0	transcript_id	"g3391.t1";	gene_id	"g3391";
000013F	AUGUSTUS	start_codon	235193	235195	.	-	0	transcript_id	"g3391.t1";	gene_id	"g3391";
000013F	AUGUSTUS	gene	235657	237621	1	-	.	g3392;OG0000395;Transcription factor CPH1
000013F	AUGUSTUS	transcript	235657	237621	1	-	.	g3392.t1
000013F	AUGUSTUS	stop_codon	235657	235659	.	-	0	transcript_id	"g3392.t1";	gene_id	"g3392";
000013F	AUGUSTUS	CDS	235660	237621	1	-	0	transcript_id	"g3392.t1";	gene_id	"g3392";
000013F	AUGUSTUS	start_codon	237619	237621	.	-	0	transcript_id	"g3392.t1";	gene_id	"g3392";
000013F	AUGUSTUS	gene	239647	241842	1	-	.	g3393;OG0001483;Nucleolar protein 9
000013F	AUGUSTUS	transcript	239647	241842	1	-	.	g3393.t1
000013F	AUGUSTUS	stop_codon	239647	239649	.	-	0	transcript_id	"g3393.t1";	gene_id	"g3393";
000013F	AUGUSTUS	CDS	239650	241842	1	-	0	transcript_id	"g3393.t1";	gene_id	"g3393";
000013F	AUGUSTUS	start_codon	241840	241842	.	-	0	transcript_id	"g3393.t1";	gene_id	"g3393";
000013F	AUGUSTUS	gene	242033	243511	1	+	.	g3394;OG0001484;General transcription and DNA repair factor IIH subunit SSL1
000013F	AUGUSTUS	transcript	242033	243511	1	+	.	g3394.t1
000013F	AUGUSTUS	start_codon	242033	242035	.	+	0	transcript_id	"g3394.t1";	gene_id	"g3394";
000013F	AUGUSTUS	CDS	242033	243508	1	+	0	transcript_id	"g3394.t1";	gene_id	"g3394";
000013F	AUGUSTUS	stop_codon	243509	243511	.	+	0	transcript_id	"g3394.t1";	gene_id	"g3394";
000013F	AUGUSTUS	gene	243807	245246	0.99	+	.	g3395;OG0001485;Epsin-1
000013F	AUGUSTUS	transcript	243807	245246	0.99	+	.	g3395.t1
000013F	AUGUSTUS	start_codon	243807	243809	.	+	0	transcript_id	"g3395.t1";	gene_id	"g3395";
000013F	AUGUSTUS	CDS	243807	245243	0.99	+	0	transcript_id	"g3395.t1";	gene_id	"g3395";
000013F	AUGUSTUS	stop_codon	245244	245246	.	+	0	transcript_id	"g3395.t1";	gene_id	"g3395";
000013F	AUGUSTUS	gene	246560	250216	0.05	-	.	g3396;OG0000001;Transposon Ty2-GR1 Gag-Pol polyprotein
000013F	AUGUSTUS	transcript	246560	250216	0.05	-	.	g3396.t1
000013F	AUGUSTUS	stop_codon	246560	246562	.	-	0	transcript_id	"g3396.t1";	gene_id	"g3396";
000013F	AUGUSTUS	intron	247066	247517	0.62	-	.	transcript_id	"g3396.t1";	gene_id	"g3396";
000013F	AUGUSTUS	intron	247942	248027	0.74	-	.	transcript_id	"g3396.t1";	gene_id	"g3396";
000013F	AUGUSTUS	intron	248499	248601	0.33	-	.	transcript_id	"g3396.t1";	gene_id	"g3396";
000013F	AUGUSTUS	intron	249988	250162	0.52	-	.	transcript_id	"g3396.t1";	gene_id	"g3396";
000013F	AUGUSTUS	CDS	246563	247065	0.94	-	2	transcript_id	"g3396.t1";	gene_id	"g3396";
000013F	AUGUSTUS	CDS	247518	247941	0.54	-	0	transcript_id	"g3396.t1";	gene_id	"g3396";
000013F	AUGUSTUS	CDS	248028	248498	0.34	-	0	transcript_id	"g3396.t1";	gene_id	"g3396";
000013F	AUGUSTUS	CDS	248602	249987	0.44	-	0	transcript_id	"g3396.t1";	gene_id	"g3396";
000013F	AUGUSTUS	CDS	250163	250216	0.34	-	0	transcript_id	"g3396.t1";	gene_id	"g3396";
000013F	AUGUSTUS	start_codon	250214	250216	.	-	0	transcript_id	"g3396.t1";	gene_id	"g3396";
000013F	AUGUSTUS	gene	250500	250994	0.53	-	.	g3397;OG0000012;hypothetical protein
000013F	AUGUSTUS	transcript	250500	250994	0.53	-	.	g3397.t1
000013F	AUGUSTUS	stop_codon	250500	250502	.	-	0	transcript_id	"g3397.t1";	gene_id	"g3397";
000013F	AUGUSTUS	CDS	250503	250994	0.53	-	0	transcript_id	"g3397.t1";	gene_id	"g3397";
000013F	AUGUSTUS	start_codon	250992	250994	.	-	0	transcript_id	"g3397.t1";	gene_id	"g3397";
000013F	AUGUSTUS	gene	251351	251718	0.55	-	.	g3398;;hypothetical protein
000013F	AUGUSTUS	transcript	251351	251718	0.55	-	.	g3398.t1
000013F	AUGUSTUS	stop_codon	251351	251353	.	-	0	transcript_id	"g3398.t1";	gene_id	"g3398";
000013F	AUGUSTUS	intron	251584	251669	0.65	-	.	transcript_id	"g3398.t1";	gene_id	"g3398";
000013F	AUGUSTUS	CDS	251354	251583	0.77	-	2	transcript_id	"g3398.t1";	gene_id	"g3398";
000013F	AUGUSTUS	CDS	251670	251718	0.65	-	0	transcript_id	"g3398.t1";	gene_id	"g3398";
000013F	AUGUSTUS	start_codon	251716	251718	.	-	0	transcript_id	"g3398.t1";	gene_id	"g3398";
000013F	AUGUSTUS	gene	251762	252109	1	-	.	g3399;;hypothetical protein
000013F	AUGUSTUS	transcript	251762	252109	1	-	.	g3399.t1
000013F	AUGUSTUS	stop_codon	251762	251764	.	-	0	transcript_id	"g3399.t1";	gene_id	"g3399";
000013F	AUGUSTUS	CDS	251765	252109	1	-	0	transcript_id	"g3399.t1";	gene_id	"g3399";
000013F	AUGUSTUS	start_codon	252107	252109	.	-	0	transcript_id	"g3399.t1";	gene_id	"g3399";
000010F	AUGUSTUS	gene	783	2271	0.51	+	.	g3400;OG0000701;hypothetical protein
000010F	AUGUSTUS	transcript	783	2271	0.51	+	.	g3400.t1
000010F	AUGUSTUS	start_codon	783	785	.	+	0	transcript_id	"g3400.t1";	gene_id	"g3400";
000010F	AUGUSTUS	intron	802	912	0.76	+	.	transcript_id	"g3400.t1";	gene_id	"g3400";
000010F	AUGUSTUS	intron	2093	2153	0.68	+	.	transcript_id	"g3400.t1";	gene_id	"g3400";
000010F	AUGUSTUS	CDS	783	801	0.76	+	0	transcript_id	"g3400.t1";	gene_id	"g3400";
000010F	AUGUSTUS	CDS	913	2092	0.6	+	2	transcript_id	"g3400.t1";	gene_id	"g3400";
000010F	AUGUSTUS	CDS	2154	2268	0.68	+	1	transcript_id	"g3400.t1";	gene_id	"g3400";
000010F	AUGUSTUS	stop_codon	2269	2271	.	+	0	transcript_id	"g3400.t1";	gene_id	"g3400";
000010F	AUGUSTUS	gene	2684	3817	0.32	-	.	g3401;OG0004818;hypothetical protein
000010F	AUGUSTUS	transcript	2684	3817	0.32	-	.	g3401.t1
000010F	AUGUSTUS	stop_codon	2684	2686	.	-	0	transcript_id	"g3401.t1";	gene_id	"g3401";
000010F	AUGUSTUS	intron	3669	3785	0.33	-	.	transcript_id	"g3401.t1";	gene_id	"g3401";
000010F	AUGUSTUS	CDS	2687	3668	0.49	-	1	transcript_id	"g3401.t1";	gene_id	"g3401";
000010F	AUGUSTUS	CDS	3786	3817	0.33	-	0	transcript_id	"g3401.t1";	gene_id	"g3401";
000010F	AUGUSTUS	start_codon	3815	3817	.	-	0	transcript_id	"g3401.t1";	gene_id	"g3401";
000010F	AUGUSTUS	gene	4059	5795	0.24	-	.	g3402;OG0000700;Protein ECM3
000010F	AUGUSTUS	transcript	4059	5795	0.24	-	.	g3402.t1
000010F	AUGUSTUS	stop_codon	4059	4061	.	-	0	transcript_id	"g3402.t1";	gene_id	"g3402";
000010F	AUGUSTUS	CDS	4062	5795	0.24	-	0	transcript_id	"g3402.t1";	gene_id	"g3402";
000010F	AUGUSTUS	start_codon	5793	5795	.	-	0	transcript_id	"g3402.t1";	gene_id	"g3402";
000010F	AUGUSTUS	gene	6528	7274	0.83	-	.	g3403;OG0000115;Isoamyl acetate-hydrolyzing esterase
000010F	AUGUSTUS	transcript	6528	7274	0.83	-	.	g3403.t1
000010F	AUGUSTUS	stop_codon	6528	6530	.	-	0	transcript_id	"g3403.t1";	gene_id	"g3403";
000010F	AUGUSTUS	CDS	6531	7274	0.83	-	0	transcript_id	"g3403.t1";	gene_id	"g3403";
000010F	AUGUSTUS	start_codon	7272	7274	.	-	0	transcript_id	"g3403.t1";	gene_id	"g3403";
000010F	AUGUSTUS	gene	7748	9475	1	+	.	g3404;OG0003902;Transcription factor SFP1
000010F	AUGUSTUS	transcript	7748	9475	1	+	.	g3404.t1
000010F	AUGUSTUS	start_codon	7748	7750	.	+	0	transcript_id	"g3404.t1";	gene_id	"g3404";
000010F	AUGUSTUS	CDS	7748	9472	1	+	0	transcript_id	"g3404.t1";	gene_id	"g3404";
000010F	AUGUSTUS	stop_codon	9473	9475	.	+	0	transcript_id	"g3404.t1";	gene_id	"g3404";
000010F	AUGUSTUS	gene	10109	10717	1	+	.	g3405;OG0003901;Endoplasmic reticulum transmembrane protein 3
000010F	AUGUSTUS	transcript	10109	10717	1	+	.	g3405.t1
000010F	AUGUSTUS	start_codon	10109	10111	.	+	0	transcript_id	"g3405.t1";	gene_id	"g3405";
000010F	AUGUSTUS	CDS	10109	10714	1	+	0	transcript_id	"g3405.t1";	gene_id	"g3405";
000010F	AUGUSTUS	stop_codon	10715	10717	.	+	0	transcript_id	"g3405.t1";	gene_id	"g3405";
000010F	AUGUSTUS	gene	10790	12688	1	-	.	g3406;OG0003900;tRNA-dihydrouridine(47) synthase [NAD(P)(+)]
000010F	AUGUSTUS	transcript	10790	12688	1	-	.	g3406.t1
000010F	AUGUSTUS	stop_codon	10790	10792	.	-	0	transcript_id	"g3406.t1";	gene_id	"g3406";
000010F	AUGUSTUS	CDS	10793	12688	1	-	0	transcript_id	"g3406.t1";	gene_id	"g3406";
000010F	AUGUSTUS	start_codon	12686	12688	.	-	0	transcript_id	"g3406.t1";	gene_id	"g3406";
000010F	AUGUSTUS	gene	12856	13869	0.99	+	.	g3407;OG0003899;tRNA-dihydrouridine(20a/20b) synthase [NAD(P)+]
000010F	AUGUSTUS	transcript	12856	13869	0.99	+	.	g3407.t1
000010F	AUGUSTUS	start_codon	12856	12858	.	+	0	transcript_id	"g3407.t1";	gene_id	"g3407";
000010F	AUGUSTUS	CDS	12856	13866	0.99	+	0	transcript_id	"g3407.t1";	gene_id	"g3407";
000010F	AUGUSTUS	stop_codon	13867	13869	.	+	0	transcript_id	"g3407.t1";	gene_id	"g3407";
000010F	AUGUSTUS	gene	14632	15125	0.21	-	.	g3408;OG0004620;60S ribosomal protein L31
000010F	AUGUSTUS	transcript	14632	15125	0.21	-	.	g3408.t1
000010F	AUGUSTUS	stop_codon	14632	14634	.	-	0	transcript_id	"g3408.t1";	gene_id	"g3408";
000010F	AUGUSTUS	intron	14877	15061	0.21	-	.	transcript_id	"g3408.t1";	gene_id	"g3408";
000010F	AUGUSTUS	CDS	14635	14876	0.21	-	2	transcript_id	"g3408.t1";	gene_id	"g3408";
000010F	AUGUSTUS	CDS	15062	15125	0.25	-	0	transcript_id	"g3408.t1";	gene_id	"g3408";
000010F	AUGUSTUS	start_codon	15123	15125	.	-	0	transcript_id	"g3408.t1";	gene_id	"g3408";
000010F	AUGUSTUS	gene	15413	16861	0.5	-	.	g3409;OG0000038;Probable transporter MCH4
000010F	AUGUSTUS	transcript	15413	16861	0.5	-	.	g3409.t1
000010F	AUGUSTUS	stop_codon	15413	15415	.	-	0	transcript_id	"g3409.t1";	gene_id	"g3409";
000010F	AUGUSTUS	CDS	15416	16861	0.5	-	0	transcript_id	"g3409.t1";	gene_id	"g3409";
000010F	AUGUSTUS	start_codon	16859	16861	.	-	0	transcript_id	"g3409.t1";	gene_id	"g3409";
000010F	AUGUSTUS	gene	17591	19102	0.97	+	.	g3410;OG0003898;SIR4-interacting protein SIF2
000010F	AUGUSTUS	transcript	17591	19102	0.97	+	.	g3410.t1
000010F	AUGUSTUS	start_codon	17591	17593	.	+	0	transcript_id	"g3410.t1";	gene_id	"g3410";
000010F	AUGUSTUS	CDS	17591	19099	0.97	+	0	transcript_id	"g3410.t1";	gene_id	"g3410";
000010F	AUGUSTUS	stop_codon	19100	19102	.	+	0	transcript_id	"g3410.t1";	gene_id	"g3410";
000010F	AUGUSTUS	gene	19180	20787	0.99	-	.	g3411;OG0000699;Phosphatidate cytidylyltransferase, mitochondrial
000010F	AUGUSTUS	transcript	19180	20787	0.99	-	.	g3411.t1
000010F	AUGUSTUS	stop_codon	19180	19182	.	-	0	transcript_id	"g3411.t1";	gene_id	"g3411";
000010F	AUGUSTUS	CDS	19183	20787	0.99	-	0	transcript_id	"g3411.t1";	gene_id	"g3411";
000010F	AUGUSTUS	start_codon	20785	20787	.	-	0	transcript_id	"g3411.t1";	gene_id	"g3411";
000010F	AUGUSTUS	gene	21446	23578	1	+	.	g3412;OG0000698;Probable kinetochore protein NDC80
000010F	AUGUSTUS	transcript	21446	23578	1	+	.	g3412.t1
000010F	AUGUSTUS	start_codon	21446	21448	.	+	0	transcript_id	"g3412.t1";	gene_id	"g3412";
000010F	AUGUSTUS	CDS	21446	23575	1	+	0	transcript_id	"g3412.t1";	gene_id	"g3412";
000010F	AUGUSTUS	stop_codon	23576	23578	.	+	0	transcript_id	"g3412.t1";	gene_id	"g3412";
000010F	AUGUSTUS	gene	23611	26088	1	-	.	g3413;OG0000697;General transcription and DNA repair factor IIH helicase subunit XPB
000010F	AUGUSTUS	transcript	23611	26088	1	-	.	g3413.t1
000010F	AUGUSTUS	stop_codon	23611	23613	.	-	0	transcript_id	"g3413.t1";	gene_id	"g3413";
000010F	AUGUSTUS	CDS	23614	26088	1	-	0	transcript_id	"g3413.t1";	gene_id	"g3413";
000010F	AUGUSTUS	start_codon	26086	26088	.	-	0	transcript_id	"g3413.t1";	gene_id	"g3413";
000010F	AUGUSTUS	gene	26261	27439	1	-	.	g3414;OG0003897;Suppressor protein SRP40
000010F	AUGUSTUS	transcript	26261	27439	1	-	.	g3414.t1
000010F	AUGUSTUS	stop_codon	26261	26263	.	-	0	transcript_id	"g3414.t1";	gene_id	"g3414";
000010F	AUGUSTUS	CDS	26264	27439	1	-	0	transcript_id	"g3414.t1";	gene_id	"g3414";
000010F	AUGUSTUS	start_codon	27437	27439	.	-	0	transcript_id	"g3414.t1";	gene_id	"g3414";
000010F	AUGUSTUS	gene	27784	28425	1	+	.	g3415;OG0003896;Suppressor of kinetochore protein 1
000010F	AUGUSTUS	transcript	27784	28425	1	+	.	g3415.t1
000010F	AUGUSTUS	start_codon	27784	27786	.	+	0	transcript_id	"g3415.t1";	gene_id	"g3415";
000010F	AUGUSTUS	CDS	27784	28422	1	+	0	transcript_id	"g3415.t1";	gene_id	"g3415";
000010F	AUGUSTUS	stop_codon	28423	28425	.	+	0	transcript_id	"g3415.t1";	gene_id	"g3415";
000010F	AUGUSTUS	gene	29267	32134	0.67	+	.	g3416;OG0000696;Membrane-anchored lipid-binding protein YSP2
000010F	AUGUSTUS	transcript	29267	32134	0.67	+	.	g3416.t1
000010F	AUGUSTUS	start_codon	29267	29269	.	+	0	transcript_id	"g3416.t1";	gene_id	"g3416";
000010F	AUGUSTUS	CDS	29267	32131	0.67	+	0	transcript_id	"g3416.t1";	gene_id	"g3416";
000010F	AUGUSTUS	stop_codon	32132	32134	.	+	0	transcript_id	"g3416.t1";	gene_id	"g3416";
000010F	AUGUSTUS	gene	32635	32997	0.99	+	.	g3417;OG0003895;hypothetical protein
000010F	AUGUSTUS	transcript	32635	32997	0.99	+	.	g3417.t1
000010F	AUGUSTUS	start_codon	32635	32637	.	+	0	transcript_id	"g3417.t1";	gene_id	"g3417";
000010F	AUGUSTUS	CDS	32635	32994	0.99	+	0	transcript_id	"g3417.t1";	gene_id	"g3417";
000010F	AUGUSTUS	stop_codon	32995	32997	.	+	0	transcript_id	"g3417.t1";	gene_id	"g3417";
000010F	AUGUSTUS	gene	33234	34040	1	+	.	g3418;OG0003894;Ribosomal RNA-processing protein 17
000010F	AUGUSTUS	transcript	33234	34040	1	+	.	g3418.t1
000010F	AUGUSTUS	start_codon	33234	33236	.	+	0	transcript_id	"g3418.t1";	gene_id	"g3418";
000010F	AUGUSTUS	CDS	33234	34037	1	+	0	transcript_id	"g3418.t1";	gene_id	"g3418";
000010F	AUGUSTUS	stop_codon	34038	34040	.	+	0	transcript_id	"g3418.t1";	gene_id	"g3418";
000010F	AUGUSTUS	gene	34053	35411	0.56	-	.	g3419;OG0003893;Protein ERD1 homolog 1
000010F	AUGUSTUS	transcript	34053	35411	0.56	-	.	g3419.t1
000010F	AUGUSTUS	stop_codon	34053	34055	.	-	0	transcript_id	"g3419.t1";	gene_id	"g3419";
000010F	AUGUSTUS	intron	35000	35386	0.56	-	.	transcript_id	"g3419.t1";	gene_id	"g3419";
000010F	AUGUSTUS	CDS	34056	34999	0.95	-	2	transcript_id	"g3419.t1";	gene_id	"g3419";
000010F	AUGUSTUS	CDS	35387	35411	0.56	-	0	transcript_id	"g3419.t1";	gene_id	"g3419";
000010F	AUGUSTUS	start_codon	35409	35411	.	-	0	transcript_id	"g3419.t1";	gene_id	"g3419";
000010F	AUGUSTUS	gene	36011	37627	1	+	.	g3420;OG0003892;DNA polymerase eta
000010F	AUGUSTUS	transcript	36011	37627	1	+	.	g3420.t1
000010F	AUGUSTUS	start_codon	36011	36013	.	+	0	transcript_id	"g3420.t1";	gene_id	"g3420";
000010F	AUGUSTUS	CDS	36011	37624	1	+	0	transcript_id	"g3420.t1";	gene_id	"g3420";
000010F	AUGUSTUS	stop_codon	37625	37627	.	+	0	transcript_id	"g3420.t1";	gene_id	"g3420";
000010F	AUGUSTUS	gene	37687	39345	1	-	.	g3421;OG0000013;Hexose transporter 2
000010F	AUGUSTUS	transcript	37687	39345	1	-	.	g3421.t1
000010F	AUGUSTUS	stop_codon	37687	37689	.	-	0	transcript_id	"g3421.t1";	gene_id	"g3421";
000010F	AUGUSTUS	CDS	37690	39345	1	-	0	transcript_id	"g3421.t1";	gene_id	"g3421";
000010F	AUGUSTUS	start_codon	39343	39345	.	-	0	transcript_id	"g3421.t1";	gene_id	"g3421";
000010F	AUGUSTUS	gene	40565	41863	0.3	-	.	g3422;OG0003891;Elongation factor Tu, mitochondrial
000010F	AUGUSTUS	transcript	40565	41863	0.3	-	.	g3422.t1
000010F	AUGUSTUS	stop_codon	40565	40567	.	-	0	transcript_id	"g3422.t1";	gene_id	"g3422";
000010F	AUGUSTUS	CDS	40568	41863	0.3	-	0	transcript_id	"g3422.t1";	gene_id	"g3422";
000010F	AUGUSTUS	start_codon	41861	41863	.	-	0	transcript_id	"g3422.t1";	gene_id	"g3422";
000010F	AUGUSTUS	gene	42513	44171	0.66	-	.	g3423;OG0000695;hypothetical protein
000010F	AUGUSTUS	transcript	42513	44171	0.66	-	.	g3423.t1
000010F	AUGUSTUS	stop_codon	42513	42515	.	-	0	transcript_id	"g3423.t1";	gene_id	"g3423";
000010F	AUGUSTUS	CDS	42516	44171	0.66	-	0	transcript_id	"g3423.t1";	gene_id	"g3423";
000010F	AUGUSTUS	start_codon	44169	44171	.	-	0	transcript_id	"g3423.t1";	gene_id	"g3423";
000010F	AUGUSTUS	gene	44254	44820	0.6	-	.	g3424;OG0004619;rRNA-processing protein FCF1
000010F	AUGUSTUS	transcript	44254	44820	0.6	-	.	g3424.t1
000010F	AUGUSTUS	stop_codon	44254	44256	.	-	0	transcript_id	"g3424.t1";	gene_id	"g3424";
000010F	AUGUSTUS	CDS	44257	44820	0.6	-	0	transcript_id	"g3424.t1";	gene_id	"g3424";
000010F	AUGUSTUS	start_codon	44818	44820	.	-	0	transcript_id	"g3424.t1";	gene_id	"g3424";
000010F	AUGUSTUS	gene	46765	60109	0.01	+	.	g3425;OG0000143;Transcription-associated protein 1
000010F	AUGUSTUS	transcript	46765	60109	0.01	+	.	g3425.t1
000010F	AUGUSTUS	start_codon	46765	46767	.	+	0	transcript_id	"g3425.t1";	gene_id	"g3425";
000010F	AUGUSTUS	intron	48939	49794	0.54	+	.	transcript_id	"g3425.t1";	gene_id	"g3425";
000010F	AUGUSTUS	intron	50676	50764	0.47	+	.	transcript_id	"g3425.t1";	gene_id	"g3425";
000010F	AUGUSTUS	intron	51055	51926	0.16	+	.	transcript_id	"g3425.t1";	gene_id	"g3425";
000010F	AUGUSTUS	intron	54094	54198	0.65	+	.	transcript_id	"g3425.t1";	gene_id	"g3425";
000010F	AUGUSTUS	intron	55988	56298	0.49	+	.	transcript_id	"g3425.t1";	gene_id	"g3425";
000010F	AUGUSTUS	intron	57272	57350	0.37	+	.	transcript_id	"g3425.t1";	gene_id	"g3425";
000010F	AUGUSTUS	intron	58712	59610	0.27	+	.	transcript_id	"g3425.t1";	gene_id	"g3425";
000010F	AUGUSTUS	CDS	46765	48938	0.43	+	0	transcript_id	"g3425.t1";	gene_id	"g3425";
000010F	AUGUSTUS	CDS	49795	50675	0.43	+	1	transcript_id	"g3425.t1";	gene_id	"g3425";
000010F	AUGUSTUS	CDS	50765	51054	0.16	+	2	transcript_id	"g3425.t1";	gene_id	"g3425";
000010F	AUGUSTUS	CDS	51927	54093	0.18	+	0	transcript_id	"g3425.t1";	gene_id	"g3425";
000010F	AUGUSTUS	CDS	54199	55987	0.34	+	2	transcript_id	"g3425.t1";	gene_id	"g3425";
000010F	AUGUSTUS	CDS	56299	57271	0.25	+	1	transcript_id	"g3425.t1";	gene_id	"g3425";
000010F	AUGUSTUS	CDS	57351	58711	0.25	+	0	transcript_id	"g3425.t1";	gene_id	"g3425";
000010F	AUGUSTUS	CDS	59611	60106	0.41	+	1	transcript_id	"g3425.t1";	gene_id	"g3425";
000010F	AUGUSTUS	stop_codon	60107	60109	.	+	0	transcript_id	"g3425.t1";	gene_id	"g3425";
000010F	AUGUSTUS	gene	60479	61168	0.98	-	.	g3426;OG0005011;hypothetical protein
000010F	AUGUSTUS	transcript	60479	61168	0.98	-	.	g3426.t1
000010F	AUGUSTUS	stop_codon	60479	60481	.	-	0	transcript_id	"g3426.t1";	gene_id	"g3426";
000010F	AUGUSTUS	CDS	60482	61168	0.98	-	0	transcript_id	"g3426.t1";	gene_id	"g3426";
000010F	AUGUSTUS	start_codon	61166	61168	.	-	0	transcript_id	"g3426.t1";	gene_id	"g3426";
000010F	AUGUSTUS	gene	61317	61919	0.6	-	.	g3427;OG0003890;Phosphatidylglycerophosphatase GEP4, mitochondrial
000010F	AUGUSTUS	transcript	61317	61919	0.6	-	.	g3427.t1
000010F	AUGUSTUS	stop_codon	61317	61319	.	-	0	transcript_id	"g3427.t1";	gene_id	"g3427";
000010F	AUGUSTUS	CDS	61320	61919	0.6	-	0	transcript_id	"g3427.t1";	gene_id	"g3427";
000010F	AUGUSTUS	start_codon	61917	61919	.	-	0	transcript_id	"g3427.t1";	gene_id	"g3427";
000010F	AUGUSTUS	gene	62304	64273	0.26	+	.	g3428;OG0003889;E3 ubiquitin-protein ligase HEL2
000010F	AUGUSTUS	transcript	62304	64273	0.26	+	.	g3428.t1
000010F	AUGUSTUS	start_codon	62304	62306	.	+	0	transcript_id	"g3428.t1";	gene_id	"g3428";
000010F	AUGUSTUS	intron	62486	62625	0.32	+	.	transcript_id	"g3428.t1";	gene_id	"g3428";
000010F	AUGUSTUS	CDS	62304	62485	0.32	+	0	transcript_id	"g3428.t1";	gene_id	"g3428";
000010F	AUGUSTUS	CDS	62626	64270	0.49	+	1	transcript_id	"g3428.t1";	gene_id	"g3428";
000010F	AUGUSTUS	stop_codon	64271	64273	.	+	0	transcript_id	"g3428.t1";	gene_id	"g3428";
000010F	AUGUSTUS	gene	64299	65192	1	-	.	g3429;OG0003888;Peroxisome biogenesis factor 10
000010F	AUGUSTUS	transcript	64299	65192	1	-	.	g3429.t1
000010F	AUGUSTUS	stop_codon	64299	64301	.	-	0	transcript_id	"g3429.t1";	gene_id	"g3429";
000010F	AUGUSTUS	CDS	64302	65192	1	-	0	transcript_id	"g3429.t1";	gene_id	"g3429";
000010F	AUGUSTUS	start_codon	65190	65192	.	-	0	transcript_id	"g3429.t1";	gene_id	"g3429";
000010F	AUGUSTUS	gene	65373	66659	0.81	+	.	g3430;OG0000114;Fluoride export protein 1
000010F	AUGUSTUS	transcript	65373	66659	0.81	+	.	g3430.t1
000010F	AUGUSTUS	start_codon	65373	65375	.	+	0	transcript_id	"g3430.t1";	gene_id	"g3430";
000010F	AUGUSTUS	CDS	65373	66656	0.81	+	0	transcript_id	"g3430.t1";	gene_id	"g3430";
000010F	AUGUSTUS	stop_codon	66657	66659	.	+	0	transcript_id	"g3430.t1";	gene_id	"g3430";
000010F	AUGUSTUS	gene	66760	68313	0.77	+	.	g3431;OG0000114;Fluoride export protein 1
000010F	AUGUSTUS	transcript	66760	68313	0.77	+	.	g3431.t1
000010F	AUGUSTUS	start_codon	66760	66762	.	+	0	transcript_id	"g3431.t1";	gene_id	"g3431";
000010F	AUGUSTUS	CDS	66760	68310	0.77	+	0	transcript_id	"g3431.t1";	gene_id	"g3431";
000010F	AUGUSTUS	stop_codon	68311	68313	.	+	0	transcript_id	"g3431.t1";	gene_id	"g3431";
000010F	AUGUSTUS	gene	68334	72617	0.09	-	.	g3432;OG0000200;Morphogenesis-related protein MSB1
000010F	AUGUSTUS	transcript	68334	72617	0.09	-	.	g3432.t1
000010F	AUGUSTUS	stop_codon	68334	68336	.	-	0	transcript_id	"g3432.t1";	gene_id	"g3432";
000010F	AUGUSTUS	intron	68795	69232	0.51	-	.	transcript_id	"g3432.t1";	gene_id	"g3432";
000010F	AUGUSTUS	CDS	68337	68794	0.66	-	2	transcript_id	"g3432.t1";	gene_id	"g3432";
000010F	AUGUSTUS	CDS	69233	72617	0.09	-	0	transcript_id	"g3432.t1";	gene_id	"g3432";
000010F	AUGUSTUS	start_codon	72615	72617	.	-	0	transcript_id	"g3432.t1";	gene_id	"g3432";
000010F	AUGUSTUS	gene	73703	74224	0.99	-	.	g3433;;hypothetical protein
000010F	AUGUSTUS	transcript	73703	74224	0.99	-	.	g3433.t1
000010F	AUGUSTUS	stop_codon	73703	73705	.	-	0	transcript_id	"g3433.t1";	gene_id	"g3433";
000010F	AUGUSTUS	CDS	73706	74224	0.99	-	0	transcript_id	"g3433.t1";	gene_id	"g3433";
000010F	AUGUSTUS	start_codon	74222	74224	.	-	0	transcript_id	"g3433.t1";	gene_id	"g3433";
000010F	AUGUSTUS	gene	74915	76246	1	+	.	g3434;OG0003887;Prephenate dehydrogenase [NADP(+)]
000010F	AUGUSTUS	transcript	74915	76246	1	+	.	g3434.t1
000010F	AUGUSTUS	start_codon	74915	74917	.	+	0	transcript_id	"g3434.t1";	gene_id	"g3434";
000010F	AUGUSTUS	CDS	74915	76243	1	+	0	transcript_id	"g3434.t1";	gene_id	"g3434";
000010F	AUGUSTUS	stop_codon	76244	76246	.	+	0	transcript_id	"g3434.t1";	gene_id	"g3434";
000010F	AUGUSTUS	gene	76403	76954	1	+	.	g3435;OG0004617;ADP-ribosylation factor-like protein 1
000010F	AUGUSTUS	transcript	76403	76954	1	+	.	g3435.t1
000010F	AUGUSTUS	start_codon	76403	76405	.	+	0	transcript_id	"g3435.t1";	gene_id	"g3435";
000010F	AUGUSTUS	CDS	76403	76951	1	+	0	transcript_id	"g3435.t1";	gene_id	"g3435";
000010F	AUGUSTUS	stop_codon	76952	76954	.	+	0	transcript_id	"g3435.t1";	gene_id	"g3435";
000010F	AUGUSTUS	gene	77051	78877	0.44	+	.	g3436;OG0003886;ABC1 family protein YPL109C, mitochondrial
000010F	AUGUSTUS	transcript	77051	78877	0.44	+	.	g3436.t1
000010F	AUGUSTUS	start_codon	77051	77053	.	+	0	transcript_id	"g3436.t1";	gene_id	"g3436";
000010F	AUGUSTUS	CDS	77051	78874	0.44	+	0	transcript_id	"g3436.t1";	gene_id	"g3436";
000010F	AUGUSTUS	stop_codon	78875	78877	.	+	0	transcript_id	"g3436.t1";	gene_id	"g3436";
000010F	AUGUSTUS	gene	79431	82946	1	+	.	g3437;OG0000694;Glycerophosphocholine phosphodiesterase GDE1
000010F	AUGUSTUS	transcript	79431	82946	1	+	.	g3437.t1
000010F	AUGUSTUS	start_codon	79431	79433	.	+	0	transcript_id	"g3437.t1";	gene_id	"g3437";
000010F	AUGUSTUS	CDS	79431	82943	1	+	0	transcript_id	"g3437.t1";	gene_id	"g3437";
000010F	AUGUSTUS	stop_codon	82944	82946	.	+	0	transcript_id	"g3437.t1";	gene_id	"g3437";
000010F	AUGUSTUS	gene	83154	83975	1	+	.	g3438;OG0003885;Protein vip1
000010F	AUGUSTUS	transcript	83154	83975	1	+	.	g3438.t1
000010F	AUGUSTUS	start_codon	83154	83156	.	+	0	transcript_id	"g3438.t1";	gene_id	"g3438";
000010F	AUGUSTUS	CDS	83154	83972	1	+	0	transcript_id	"g3438.t1";	gene_id	"g3438";
000010F	AUGUSTUS	stop_codon	83973	83975	.	+	0	transcript_id	"g3438.t1";	gene_id	"g3438";
000010F	AUGUSTUS	gene	84443	85696	1	-	.	g3439;OG0003884;Pyruvate dehydrogenase E1 component subunit alpha, mitochondrial
000010F	AUGUSTUS	transcript	84443	85696	1	-	.	g3439.t1
000010F	AUGUSTUS	stop_codon	84443	84445	.	-	0	transcript_id	"g3439.t1";	gene_id	"g3439";
000010F	AUGUSTUS	CDS	84446	85696	1	-	0	transcript_id	"g3439.t1";	gene_id	"g3439";
000010F	AUGUSTUS	start_codon	85694	85696	.	-	0	transcript_id	"g3439.t1";	gene_id	"g3439";
000010F	AUGUSTUS	gene	86249	92611	0.52	+	.	g3440;OG0003883;Pre-mRNA-splicing helicase BRR2
000010F	AUGUSTUS	transcript	86249	92611	0.52	+	.	g3440.t1
000010F	AUGUSTUS	start_codon	86249	86251	.	+	0	transcript_id	"g3440.t1";	gene_id	"g3440";
000010F	AUGUSTUS	CDS	86249	92608	0.52	+	0	transcript_id	"g3440.t1";	gene_id	"g3440";
000010F	AUGUSTUS	stop_codon	92609	92611	.	+	0	transcript_id	"g3440.t1";	gene_id	"g3440";
000010F	AUGUSTUS	gene	92970	95228	0.28	+	.	g3441;OG0003882;General transcription and DNA repair factor IIH helicase subunit XPD
000010F	AUGUSTUS	transcript	92970	95228	0.28	+	.	g3441.t1
000010F	AUGUSTUS	start_codon	92970	92972	.	+	0	transcript_id	"g3441.t1";	gene_id	"g3441";
000010F	AUGUSTUS	CDS	92970	95225	0.28	+	0	transcript_id	"g3441.t1";	gene_id	"g3441";
000010F	AUGUSTUS	stop_codon	95226	95228	.	+	0	transcript_id	"g3441.t1";	gene_id	"g3441";
000010F	AUGUSTUS	gene	95606	96796	1	+	.	g3442;OG0003881;Acetyl-CoA acetyltransferase IB
000010F	AUGUSTUS	transcript	95606	96796	1	+	.	g3442.t1
000010F	AUGUSTUS	start_codon	95606	95608	.	+	0	transcript_id	"g3442.t1";	gene_id	"g3442";
000010F	AUGUSTUS	CDS	95606	96793	1	+	0	transcript_id	"g3442.t1";	gene_id	"g3442";
000010F	AUGUSTUS	stop_codon	96794	96796	.	+	0	transcript_id	"g3442.t1";	gene_id	"g3442";
000010F	AUGUSTUS	gene	97997	98961	0.88	+	.	g3443;OG0003880;Vesicular-fusion protein SEC17
000010F	AUGUSTUS	transcript	97997	98961	0.88	+	.	g3443.t1
000010F	AUGUSTUS	start_codon	97997	97999	.	+	0	transcript_id	"g3443.t1";	gene_id	"g3443";
000010F	AUGUSTUS	intron	98027	98100	0.88	+	.	transcript_id	"g3443.t1";	gene_id	"g3443";
000010F	AUGUSTUS	CDS	97997	98026	1	+	0	transcript_id	"g3443.t1";	gene_id	"g3443";
000010F	AUGUSTUS	CDS	98101	98958	0.88	+	0	transcript_id	"g3443.t1";	gene_id	"g3443";
000010F	AUGUSTUS	stop_codon	98959	98961	.	+	0	transcript_id	"g3443.t1";	gene_id	"g3443";
000010F	AUGUSTUS	gene	99040	99630	1	-	.	g3444;OG0003879;H/ACA ribonucleoprotein complex subunit GAR1
000010F	AUGUSTUS	transcript	99040	99630	1	-	.	g3444.t1
000010F	AUGUSTUS	stop_codon	99040	99042	.	-	0	transcript_id	"g3444.t1";	gene_id	"g3444";
000010F	AUGUSTUS	CDS	99043	99630	1	-	0	transcript_id	"g3444.t1";	gene_id	"g3444";
000010F	AUGUSTUS	start_codon	99628	99630	.	-	0	transcript_id	"g3444.t1";	gene_id	"g3444";
000010F	AUGUSTUS	gene	99844	103170	0.89	+	.	g3445;OG0003878;Pre-mRNA-splicing factor cwf11
000010F	AUGUSTUS	transcript	99844	103170	0.89	+	.	g3445.t1
000010F	AUGUSTUS	start_codon	99844	99846	.	+	0	transcript_id	"g3445.t1";	gene_id	"g3445";
000010F	AUGUSTUS	CDS	99844	103167	0.89	+	0	transcript_id	"g3445.t1";	gene_id	"g3445";
000010F	AUGUSTUS	stop_codon	103168	103170	.	+	0	transcript_id	"g3445.t1";	gene_id	"g3445";
000010F	AUGUSTUS	gene	103953	105869	0.98	-	.	g3446;OG0000693;hypothetical protein
000010F	AUGUSTUS	transcript	103953	105869	0.98	-	.	g3446.t1
000010F	AUGUSTUS	stop_codon	103953	103955	.	-	0	transcript_id	"g3446.t1";	gene_id	"g3446";
000010F	AUGUSTUS	CDS	103956	105869	0.98	-	0	transcript_id	"g3446.t1";	gene_id	"g3446";
000010F	AUGUSTUS	start_codon	105867	105869	.	-	0	transcript_id	"g3446.t1";	gene_id	"g3446";
000010F	AUGUSTUS	gene	106477	107301	1	+	.	g3447;OG0003877;Meiotically up-regulated gene 84 protein
000010F	AUGUSTUS	transcript	106477	107301	1	+	.	g3447.t1
000010F	AUGUSTUS	start_codon	106477	106479	.	+	0	transcript_id	"g3447.t1";	gene_id	"g3447";
000010F	AUGUSTUS	CDS	106477	107298	1	+	0	transcript_id	"g3447.t1";	gene_id	"g3447";
000010F	AUGUSTUS	stop_codon	107299	107301	.	+	0	transcript_id	"g3447.t1";	gene_id	"g3447";
000010F	AUGUSTUS	gene	108197	109291	1	+	.	g3448;OG0000047;Alcohol dehydrogenase
000010F	AUGUSTUS	transcript	108197	109291	1	+	.	g3448.t1
000010F	AUGUSTUS	start_codon	108197	108199	.	+	0	transcript_id	"g3448.t1";	gene_id	"g3448";
000010F	AUGUSTUS	CDS	108197	109288	1	+	0	transcript_id	"g3448.t1";	gene_id	"g3448";
000010F	AUGUSTUS	stop_codon	109289	109291	.	+	0	transcript_id	"g3448.t1";	gene_id	"g3448";
000010F	AUGUSTUS	gene	109388	113594	0.22	-	.	g3449;OG0000199;Autophagy-related protein 2
000010F	AUGUSTUS	transcript	109388	113594	0.22	-	.	g3449.t1
000010F	AUGUSTUS	stop_codon	109388	109390	.	-	0	transcript_id	"g3449.t1";	gene_id	"g3449";
000010F	AUGUSTUS	intron	113103	113184	0.57	-	.	transcript_id	"g3449.t1";	gene_id	"g3449";
000010F	AUGUSTUS	CDS	109391	113102	0.57	-	1	transcript_id	"g3449.t1";	gene_id	"g3449";
000010F	AUGUSTUS	CDS	113185	113594	0.37	-	0	transcript_id	"g3449.t1";	gene_id	"g3449";
000010F	AUGUSTUS	start_codon	113592	113594	.	-	0	transcript_id	"g3449.t1";	gene_id	"g3449";
000010F	AUGUSTUS	gene	113654	114418	0.43	-	.	g3450;OG0000199;Autophagy-related protein 2
000010F	AUGUSTUS	transcript	113654	114418	0.43	-	.	g3450.t1
000010F	AUGUSTUS	stop_codon	113654	113656	.	-	0	transcript_id	"g3450.t1";	gene_id	"g3450";
000010F	AUGUSTUS	CDS	113657	114418	0.43	-	0	transcript_id	"g3450.t1";	gene_id	"g3450";
000010F	AUGUSTUS	start_codon	114416	114418	.	-	0	transcript_id	"g3450.t1";	gene_id	"g3450";
000010F	AUGUSTUS	gene	114839	116347	0.65	-	.	g3451;OG0003876;Protein FMP42
000010F	AUGUSTUS	transcript	114839	116347	0.65	-	.	g3451.t1
000010F	AUGUSTUS	stop_codon	114839	114841	.	-	0	transcript_id	"g3451.t1";	gene_id	"g3451";
000010F	AUGUSTUS	CDS	114842	116347	0.65	-	0	transcript_id	"g3451.t1";	gene_id	"g3451";
000010F	AUGUSTUS	start_codon	116345	116347	.	-	0	transcript_id	"g3451.t1";	gene_id	"g3451";
000010F	AUGUSTUS	gene	116787	117560	1	-	.	g3452;OG0003875;Family of serine hydrolases 3
000010F	AUGUSTUS	transcript	116787	117560	1	-	.	g3452.t1
000010F	AUGUSTUS	stop_codon	116787	116789	.	-	0	transcript_id	"g3452.t1";	gene_id	"g3452";
000010F	AUGUSTUS	CDS	116790	117560	1	-	0	transcript_id	"g3452.t1";	gene_id	"g3452";
000010F	AUGUSTUS	start_codon	117558	117560	.	-	0	transcript_id	"g3452.t1";	gene_id	"g3452";
000010F	AUGUSTUS	gene	118092	120170	1	+	.	g3453;OG0003874;Uncharacterized protein YGR266W
000010F	AUGUSTUS	transcript	118092	120170	1	+	.	g3453.t1
000010F	AUGUSTUS	start_codon	118092	118094	.	+	0	transcript_id	"g3453.t1";	gene_id	"g3453";
000010F	AUGUSTUS	CDS	118092	120167	1	+	0	transcript_id	"g3453.t1";	gene_id	"g3453";
000010F	AUGUSTUS	stop_codon	120168	120170	.	+	0	transcript_id	"g3453.t1";	gene_id	"g3453";
000010F	AUGUSTUS	gene	120242	121048	0.97	-	.	g3454;OG0003873;Protein transport protein YIP1
000010F	AUGUSTUS	transcript	120242	121048	0.97	-	.	g3454.t1
000010F	AUGUSTUS	stop_codon	120242	120244	.	-	0	transcript_id	"g3454.t1";	gene_id	"g3454";
000010F	AUGUSTUS	CDS	120245	121048	0.97	-	0	transcript_id	"g3454.t1";	gene_id	"g3454";
000010F	AUGUSTUS	start_codon	121046	121048	.	-	0	transcript_id	"g3454.t1";	gene_id	"g3454";
000010F	AUGUSTUS	gene	121290	122170	0.4	+	.	g3455;OG0003872;Non-structural maintenance of chromosomes element 1 homolog
000010F	AUGUSTUS	transcript	121290	122170	0.4	+	.	g3455.t1
000010F	AUGUSTUS	start_codon	121290	121292	.	+	0	transcript_id	"g3455.t1";	gene_id	"g3455";
000010F	AUGUSTUS	intron	122065	122150	0.4	+	.	transcript_id	"g3455.t1";	gene_id	"g3455";
000010F	AUGUSTUS	CDS	121290	122064	0.55	+	0	transcript_id	"g3455.t1";	gene_id	"g3455";
000010F	AUGUSTUS	CDS	122151	122167	0.4	+	2	transcript_id	"g3455.t1";	gene_id	"g3455";
000010F	AUGUSTUS	stop_codon	122168	122170	.	+	0	transcript_id	"g3455.t1";	gene_id	"g3455";
000010F	AUGUSTUS	gene	122235	123545	1	-	.	g3456;OG0003871;Set1 complex component ash2
000010F	AUGUSTUS	transcript	122235	123545	1	-	.	g3456.t1
000010F	AUGUSTUS	stop_codon	122235	122237	.	-	0	transcript_id	"g3456.t1";	gene_id	"g3456";
000010F	AUGUSTUS	CDS	122238	123545	1	-	0	transcript_id	"g3456.t1";	gene_id	"g3456";
000010F	AUGUSTUS	start_codon	123543	123545	.	-	0	transcript_id	"g3456.t1";	gene_id	"g3456";
000010F	AUGUSTUS	gene	123699	125225	1	+	.	g3457;OG0003870;Glutamyl-tRNA(Gln) amidotransferase subunit A, mitochondrial
000010F	AUGUSTUS	transcript	123699	125225	1	+	.	g3457.t1
000010F	AUGUSTUS	start_codon	123699	123701	.	+	0	transcript_id	"g3457.t1";	gene_id	"g3457";
000010F	AUGUSTUS	CDS	123699	125222	1	+	0	transcript_id	"g3457.t1";	gene_id	"g3457";
000010F	AUGUSTUS	stop_codon	125223	125225	.	+	0	transcript_id	"g3457.t1";	gene_id	"g3457";
000010F	AUGUSTUS	gene	125308	125649	0.77	-	.	g3458;OG0004993;Protein transport protein GOT1
000010F	AUGUSTUS	transcript	125308	125649	0.77	-	.	g3458.t1
000010F	AUGUSTUS	stop_codon	125308	125310	.	-	0	transcript_id	"g3458.t1";	gene_id	"g3458";
000010F	AUGUSTUS	CDS	125311	125649	0.77	-	0	transcript_id	"g3458.t1";	gene_id	"g3458";
000010F	AUGUSTUS	start_codon	125647	125649	.	-	0	transcript_id	"g3458.t1";	gene_id	"g3458";
000010F	AUGUSTUS	gene	125983	126705	0.84	+	.	g3459;OG0003869;Proline-rich protein HUA1
000010F	AUGUSTUS	transcript	125983	126705	0.84	+	.	g3459.t1
000010F	AUGUSTUS	start_codon	125983	125985	.	+	0	transcript_id	"g3459.t1";	gene_id	"g3459";
000010F	AUGUSTUS	CDS	125983	126702	0.84	+	0	transcript_id	"g3459.t1";	gene_id	"g3459";
000010F	AUGUSTUS	stop_codon	126703	126705	.	+	0	transcript_id	"g3459.t1";	gene_id	"g3459";
000010F	AUGUSTUS	gene	126764	127039	0.99	-	.	g3460;;hypothetical protein
000010F	AUGUSTUS	transcript	126764	127039	0.99	-	.	g3460.t1
000010F	AUGUSTUS	stop_codon	126764	126766	.	-	0	transcript_id	"g3460.t1";	gene_id	"g3460";
000010F	AUGUSTUS	CDS	126767	127039	0.99	-	0	transcript_id	"g3460.t1";	gene_id	"g3460";
000010F	AUGUSTUS	start_codon	127037	127039	.	-	0	transcript_id	"g3460.t1";	gene_id	"g3460";
000010F	AUGUSTUS	gene	127427	127816	0.57	+	.	g3461;;hypothetical protein
000010F	AUGUSTUS	transcript	127427	127816	0.57	+	.	g3461.t1
000010F	AUGUSTUS	start_codon	127427	127429	.	+	0	transcript_id	"g3461.t1";	gene_id	"g3461";
000010F	AUGUSTUS	CDS	127427	127813	0.57	+	0	transcript_id	"g3461.t1";	gene_id	"g3461";
000010F	AUGUSTUS	stop_codon	127814	127816	.	+	0	transcript_id	"g3461.t1";	gene_id	"g3461";
000010F	AUGUSTUS	gene	127890	129560	1	-	.	g3462;OG0003868;Transcription factor IIIB 70 kDa subunit
000010F	AUGUSTUS	transcript	127890	129560	1	-	.	g3462.t1
000010F	AUGUSTUS	stop_codon	127890	127892	.	-	0	transcript_id	"g3462.t1";	gene_id	"g3462";
000010F	AUGUSTUS	CDS	127893	129560	1	-	0	transcript_id	"g3462.t1";	gene_id	"g3462";
000010F	AUGUSTUS	start_codon	129558	129560	.	-	0	transcript_id	"g3462.t1";	gene_id	"g3462";
000010F	AUGUSTUS	gene	130233	131948	1	-	.	g3463;OG0000340;Protein HOL1
000010F	AUGUSTUS	transcript	130233	131948	1	-	.	g3463.t1
000010F	AUGUSTUS	stop_codon	130233	130235	.	-	0	transcript_id	"g3463.t1";	gene_id	"g3463";
000010F	AUGUSTUS	CDS	130236	131948	1	-	0	transcript_id	"g3463.t1";	gene_id	"g3463";
000010F	AUGUSTUS	start_codon	131946	131948	.	-	0	transcript_id	"g3463.t1";	gene_id	"g3463";
000010F	AUGUSTUS	gene	133094	134140	1	+	.	g3464;OG0004616;Uridine nucleosidase
000010F	AUGUSTUS	transcript	133094	134140	1	+	.	g3464.t1
000010F	AUGUSTUS	start_codon	133094	133096	.	+	0	transcript_id	"g3464.t1";	gene_id	"g3464";
000010F	AUGUSTUS	CDS	133094	134137	1	+	0	transcript_id	"g3464.t1";	gene_id	"g3464";
000010F	AUGUSTUS	stop_codon	134138	134140	.	+	0	transcript_id	"g3464.t1";	gene_id	"g3464";
000010F	AUGUSTUS	gene	134332	136413	0.99	+	.	g3465;OG0003867;hypothetical protein
000010F	AUGUSTUS	transcript	134332	136413	0.99	+	.	g3465.t1
000010F	AUGUSTUS	start_codon	134332	134334	.	+	0	transcript_id	"g3465.t1";	gene_id	"g3465";
000010F	AUGUSTUS	CDS	134332	136410	0.99	+	0	transcript_id	"g3465.t1";	gene_id	"g3465";
000010F	AUGUSTUS	stop_codon	136411	136413	.	+	0	transcript_id	"g3465.t1";	gene_id	"g3465";
000010F	AUGUSTUS	gene	136711	138197	0.75	+	.	g3466;OG0003845;N-carbamoyl-L-amino-acid hydrolase
000010F	AUGUSTUS	transcript	136711	138197	0.75	+	.	g3466.t1
000010F	AUGUSTUS	start_codon	136711	136713	.	+	0	transcript_id	"g3466.t1";	gene_id	"g3466";
000010F	AUGUSTUS	intron	136993	137069	0.75	+	.	transcript_id	"g3466.t1";	gene_id	"g3466";
000010F	AUGUSTUS	CDS	136711	136992	0.93	+	0	transcript_id	"g3466.t1";	gene_id	"g3466";
000010F	AUGUSTUS	CDS	137070	138194	0.76	+	0	transcript_id	"g3466.t1";	gene_id	"g3466";
000010F	AUGUSTUS	stop_codon	138195	138197	.	+	0	transcript_id	"g3466.t1";	gene_id	"g3466";
000010F	AUGUSTUS	gene	138536	140575	0.94	+	.	g3467;OG0003865;Homoaconitase, mitochondrial
000010F	AUGUSTUS	transcript	138536	140575	0.94	+	.	g3467.t1
000010F	AUGUSTUS	start_codon	138536	138538	.	+	0	transcript_id	"g3467.t1";	gene_id	"g3467";
000010F	AUGUSTUS	CDS	138536	140572	0.94	+	0	transcript_id	"g3467.t1";	gene_id	"g3467";
000010F	AUGUSTUS	stop_codon	140573	140575	.	+	0	transcript_id	"g3467.t1";	gene_id	"g3467";
000010F	AUGUSTUS	gene	140642	141088	0.92	-	.	g3468;OG0003864;H/ACA ribonucleoprotein complex subunit NHP2
000010F	AUGUSTUS	transcript	140642	141088	0.92	-	.	g3468.t1
000010F	AUGUSTUS	stop_codon	140642	140644	.	-	0	transcript_id	"g3468.t1";	gene_id	"g3468";
000010F	AUGUSTUS	CDS	140645	141088	0.92	-	0	transcript_id	"g3468.t1";	gene_id	"g3468";
000010F	AUGUSTUS	start_codon	141086	141088	.	-	0	transcript_id	"g3468.t1";	gene_id	"g3468";
000010F	AUGUSTUS	gene	141412	141834	0.92	-	.	g3469;OG0003863;ATP synthase assembly factor FMC1, mitochondrial
000010F	AUGUSTUS	transcript	141412	141834	0.92	-	.	g3469.t1
000010F	AUGUSTUS	stop_codon	141412	141414	.	-	0	transcript_id	"g3469.t1";	gene_id	"g3469";
000010F	AUGUSTUS	CDS	141415	141834	0.92	-	0	transcript_id	"g3469.t1";	gene_id	"g3469";
000010F	AUGUSTUS	start_codon	141832	141834	.	-	0	transcript_id	"g3469.t1";	gene_id	"g3469";
000010F	AUGUSTUS	gene	142215	143801	1	+	.	g3470;OG0003862;Pre-mRNA-processing factor 39
000010F	AUGUSTUS	transcript	142215	143801	1	+	.	g3470.t1
000010F	AUGUSTUS	start_codon	142215	142217	.	+	0	transcript_id	"g3470.t1";	gene_id	"g3470";
000010F	AUGUSTUS	CDS	142215	143798	1	+	0	transcript_id	"g3470.t1";	gene_id	"g3470";
000010F	AUGUSTUS	stop_codon	143799	143801	.	+	0	transcript_id	"g3470.t1";	gene_id	"g3470";
000010F	AUGUSTUS	gene	143873	145810	1	-	.	g3471;OG0000692;Putative cation exchanger C3A12.06c
000010F	AUGUSTUS	transcript	143873	145810	1	-	.	g3471.t1
000010F	AUGUSTUS	stop_codon	143873	143875	.	-	0	transcript_id	"g3471.t1";	gene_id	"g3471";
000010F	AUGUSTUS	CDS	143876	145810	1	-	0	transcript_id	"g3471.t1";	gene_id	"g3471";
000010F	AUGUSTUS	start_codon	145808	145810	.	-	0	transcript_id	"g3471.t1";	gene_id	"g3471";
000010F	AUGUSTUS	gene	146080	147030	0.54	-	.	g3472;OG0003861;54S ribosomal protein L7, mitochondrial
000010F	AUGUSTUS	transcript	146080	147030	0.54	-	.	g3472.t1
000010F	AUGUSTUS	stop_codon	146080	146082	.	-	0	transcript_id	"g3472.t1";	gene_id	"g3472";
000010F	AUGUSTUS	CDS	146083	147030	0.54	-	0	transcript_id	"g3472.t1";	gene_id	"g3472";
000010F	AUGUSTUS	start_codon	147028	147030	.	-	0	transcript_id	"g3472.t1";	gene_id	"g3472";
000010F	AUGUSTUS	gene	147295	148953	1	+	.	g3473;OG0003860;Nucleoporin GLE1
000010F	AUGUSTUS	transcript	147295	148953	1	+	.	g3473.t1
000010F	AUGUSTUS	start_codon	147295	147297	.	+	0	transcript_id	"g3473.t1";	gene_id	"g3473";
000010F	AUGUSTUS	CDS	147295	148950	1	+	0	transcript_id	"g3473.t1";	gene_id	"g3473";
000010F	AUGUSTUS	stop_codon	148951	148953	.	+	0	transcript_id	"g3473.t1";	gene_id	"g3473";
000010F	AUGUSTUS	gene	149013	149657	0.86	+	.	g3474;OG0004816;Riboflavin kinase
000010F	AUGUSTUS	transcript	149013	149657	0.86	+	.	g3474.t1
000010F	AUGUSTUS	start_codon	149013	149015	.	+	0	transcript_id	"g3474.t1";	gene_id	"g3474";
000010F	AUGUSTUS	intron	149017	149088	0.86	+	.	transcript_id	"g3474.t1";	gene_id	"g3474";
000010F	AUGUSTUS	CDS	149013	149016	0.87	+	0	transcript_id	"g3474.t1";	gene_id	"g3474";
000010F	AUGUSTUS	CDS	149089	149654	0.86	+	2	transcript_id	"g3474.t1";	gene_id	"g3474";
000010F	AUGUSTUS	stop_codon	149655	149657	.	+	0	transcript_id	"g3474.t1";	gene_id	"g3474";
000010F	AUGUSTUS	gene	149708	152596	0.61	-	.	g3475;OG0003859;Coatomer subunit beta
000010F	AUGUSTUS	transcript	149708	152596	0.61	-	.	g3475.t1
000010F	AUGUSTUS	stop_codon	149708	149710	.	-	0	transcript_id	"g3475.t1";	gene_id	"g3475";
000010F	AUGUSTUS	CDS	149711	152596	0.61	-	0	transcript_id	"g3475.t1";	gene_id	"g3475";
000010F	AUGUSTUS	start_codon	152594	152596	.	-	0	transcript_id	"g3475.t1";	gene_id	"g3475";
000010F	AUGUSTUS	gene	153017	156001	1	-	.	g3476;OG0000198;hypothetical protein
000010F	AUGUSTUS	transcript	153017	156001	1	-	.	g3476.t1
000010F	AUGUSTUS	stop_codon	153017	153019	.	-	0	transcript_id	"g3476.t1";	gene_id	"g3476";
000010F	AUGUSTUS	CDS	153020	156001	1	-	0	transcript_id	"g3476.t1";	gene_id	"g3476";
000010F	AUGUSTUS	start_codon	155999	156001	.	-	0	transcript_id	"g3476.t1";	gene_id	"g3476";
000010F	AUGUSTUS	gene	156677	157645	1	-	.	g3477;OG0003858;Arginase
000010F	AUGUSTUS	transcript	156677	157645	1	-	.	g3477.t1
000010F	AUGUSTUS	stop_codon	156677	156679	.	-	0	transcript_id	"g3477.t1";	gene_id	"g3477";
000010F	AUGUSTUS	CDS	156680	157645	1	-	0	transcript_id	"g3477.t1";	gene_id	"g3477";
000010F	AUGUSTUS	start_codon	157643	157645	.	-	0	transcript_id	"g3477.t1";	gene_id	"g3477";
000010F	AUGUSTUS	gene	158085	159377	0.98	-	.	g3478;OG0003857;DNA primase small subunit
000010F	AUGUSTUS	transcript	158085	159377	0.98	-	.	g3478.t1
000010F	AUGUSTUS	stop_codon	158085	158087	.	-	0	transcript_id	"g3478.t1";	gene_id	"g3478";
000010F	AUGUSTUS	CDS	158088	159377	0.98	-	0	transcript_id	"g3478.t1";	gene_id	"g3478";
000010F	AUGUSTUS	start_codon	159375	159377	.	-	0	transcript_id	"g3478.t1";	gene_id	"g3478";
000010F	AUGUSTUS	gene	159539	160708	0.99	-	.	g3479;OG0000691;GPI-anchor transamidase
000010F	AUGUSTUS	transcript	159539	160708	0.99	-	.	g3479.t1
000010F	AUGUSTUS	stop_codon	159539	159541	.	-	0	transcript_id	"g3479.t1";	gene_id	"g3479";
000010F	AUGUSTUS	CDS	159542	160708	0.99	-	0	transcript_id	"g3479.t1";	gene_id	"g3479";
000010F	AUGUSTUS	start_codon	160706	160708	.	-	0	transcript_id	"g3479.t1";	gene_id	"g3479";
000010F	AUGUSTUS	gene	160967	161797	0.87	+	.	g3480;;Putative ATP-dependent helicase IRC3
000010F	AUGUSTUS	transcript	160967	161797	0.87	+	.	g3480.t1
000010F	AUGUSTUS	start_codon	160967	160969	.	+	0	transcript_id	"g3480.t1";	gene_id	"g3480";
000010F	AUGUSTUS	CDS	160967	161794	0.87	+	0	transcript_id	"g3480.t1";	gene_id	"g3480";
000010F	AUGUSTUS	stop_codon	161795	161797	.	+	0	transcript_id	"g3480.t1";	gene_id	"g3480";
000010F	AUGUSTUS	gene	161883	162977	0.96	+	.	g3481;OG0003856;Putative ATP-dependent helicase IRC3
000010F	AUGUSTUS	transcript	161883	162977	0.96	+	.	g3481.t1
000010F	AUGUSTUS	start_codon	161883	161885	.	+	0	transcript_id	"g3481.t1";	gene_id	"g3481";
000010F	AUGUSTUS	CDS	161883	162974	0.96	+	0	transcript_id	"g3481.t1";	gene_id	"g3481";
000010F	AUGUSTUS	stop_codon	162975	162977	.	+	0	transcript_id	"g3481.t1";	gene_id	"g3481";
000010F	AUGUSTUS	gene	164193	165611	1	+	.	g3482;OG0003855;Ammonium transporter MEP2
000010F	AUGUSTUS	transcript	164193	165611	1	+	.	g3482.t1
000010F	AUGUSTUS	start_codon	164193	164195	.	+	0	transcript_id	"g3482.t1";	gene_id	"g3482";
000010F	AUGUSTUS	CDS	164193	165608	1	+	0	transcript_id	"g3482.t1";	gene_id	"g3482";
000010F	AUGUSTUS	stop_codon	165609	165611	.	+	0	transcript_id	"g3482.t1";	gene_id	"g3482";
000010F	AUGUSTUS	gene	166010	169411	1	+	.	g3483;OG0003854;Phosphatidylinositol 3-kinase VPS34
000010F	AUGUSTUS	transcript	166010	169411	1	+	.	g3483.t1
000010F	AUGUSTUS	start_codon	166010	166012	.	+	0	transcript_id	"g3483.t1";	gene_id	"g3483";
000010F	AUGUSTUS	CDS	166010	169408	1	+	0	transcript_id	"g3483.t1";	gene_id	"g3483";
000010F	AUGUSTUS	stop_codon	169409	169411	.	+	0	transcript_id	"g3483.t1";	gene_id	"g3483";
000010F	AUGUSTUS	gene	169871	171406	1	+	.	g3484;OG0003853;Potential protein lysine methyltransferase SET5
000010F	AUGUSTUS	transcript	169871	171406	1	+	.	g3484.t1
000010F	AUGUSTUS	start_codon	169871	169873	.	+	0	transcript_id	"g3484.t1";	gene_id	"g3484";
000010F	AUGUSTUS	CDS	169871	171403	1	+	0	transcript_id	"g3484.t1";	gene_id	"g3484";
000010F	AUGUSTUS	stop_codon	171404	171406	.	+	0	transcript_id	"g3484.t1";	gene_id	"g3484";
000010F	AUGUSTUS	gene	171465	172859	1	-	.	g3485;OG0003852;TBC1 domain family member 20
000010F	AUGUSTUS	transcript	171465	172859	1	-	.	g3485.t1
000010F	AUGUSTUS	stop_codon	171465	171467	.	-	0	transcript_id	"g3485.t1";	gene_id	"g3485";
000010F	AUGUSTUS	CDS	171468	172859	1	-	0	transcript_id	"g3485.t1";	gene_id	"g3485";
000010F	AUGUSTUS	start_codon	172857	172859	.	-	0	transcript_id	"g3485.t1";	gene_id	"g3485";
000010F	AUGUSTUS	gene	173125	174138	1	+	.	g3486;OG0003851;Serine/threonine-protein kinase CAK1
000010F	AUGUSTUS	transcript	173125	174138	1	+	.	g3486.t1
000010F	AUGUSTUS	start_codon	173125	173127	.	+	0	transcript_id	"g3486.t1";	gene_id	"g3486";
000010F	AUGUSTUS	CDS	173125	174135	1	+	0	transcript_id	"g3486.t1";	gene_id	"g3486";
000010F	AUGUSTUS	stop_codon	174136	174138	.	+	0	transcript_id	"g3486.t1";	gene_id	"g3486";
000010F	AUGUSTUS	gene	174324	176792	1	-	.	g3487;OG0003850;Mitochondrial escape protein 2
000010F	AUGUSTUS	transcript	174324	176792	1	-	.	g3487.t1
000010F	AUGUSTUS	stop_codon	174324	174326	.	-	0	transcript_id	"g3487.t1";	gene_id	"g3487";
000010F	AUGUSTUS	CDS	174327	176792	1	-	0	transcript_id	"g3487.t1";	gene_id	"g3487";
000010F	AUGUSTUS	start_codon	176790	176792	.	-	0	transcript_id	"g3487.t1";	gene_id	"g3487";
000010F	AUGUSTUS	gene	177257	177592	1	+	.	g3488;OG0004815;hypothetical protein
000010F	AUGUSTUS	transcript	177257	177592	1	+	.	g3488.t1
000010F	AUGUSTUS	start_codon	177257	177259	.	+	0	transcript_id	"g3488.t1";	gene_id	"g3488";
000010F	AUGUSTUS	CDS	177257	177589	1	+	0	transcript_id	"g3488.t1";	gene_id	"g3488";
000010F	AUGUSTUS	stop_codon	177590	177592	.	+	0	transcript_id	"g3488.t1";	gene_id	"g3488";
000010F	AUGUSTUS	gene	177639	179324	0.79	-	.	g3489;OG0003849;T-complex protein 1 subunit epsilon
000010F	AUGUSTUS	transcript	177639	179324	0.79	-	.	g3489.t1
000010F	AUGUSTUS	stop_codon	177639	177641	.	-	0	transcript_id	"g3489.t1";	gene_id	"g3489";
000010F	AUGUSTUS	CDS	177642	179324	0.79	-	0	transcript_id	"g3489.t1";	gene_id	"g3489";
000010F	AUGUSTUS	start_codon	179322	179324	.	-	0	transcript_id	"g3489.t1";	gene_id	"g3489";
000010F	AUGUSTUS	gene	179537	179908	1	+	.	g3490;OG0003848;DNA-directed RNA polymerase I subunit RPA12
000010F	AUGUSTUS	transcript	179537	179908	1	+	.	g3490.t1
000010F	AUGUSTUS	start_codon	179537	179539	.	+	0	transcript_id	"g3490.t1";	gene_id	"g3490";
000010F	AUGUSTUS	CDS	179537	179905	1	+	0	transcript_id	"g3490.t1";	gene_id	"g3490";
000010F	AUGUSTUS	stop_codon	179906	179908	.	+	0	transcript_id	"g3490.t1";	gene_id	"g3490";
000010F	AUGUSTUS	gene	179958	180935	1	-	.	g3491;OG0003847;Deoxyhypusine hydroxylase
000010F	AUGUSTUS	transcript	179958	180935	1	-	.	g3491.t1
000010F	AUGUSTUS	stop_codon	179958	179960	.	-	0	transcript_id	"g3491.t1";	gene_id	"g3491";
000010F	AUGUSTUS	CDS	179961	180935	1	-	0	transcript_id	"g3491.t1";	gene_id	"g3491";
000010F	AUGUSTUS	start_codon	180933	180935	.	-	0	transcript_id	"g3491.t1";	gene_id	"g3491";
000010F	AUGUSTUS	gene	181796	183751	0.87	+	.	g3492;OG0000690;Serine/threonine-protein kinase HAL4/SAT4
000010F	AUGUSTUS	transcript	181796	183751	0.87	+	.	g3492.t1
000010F	AUGUSTUS	start_codon	181796	181798	.	+	0	transcript_id	"g3492.t1";	gene_id	"g3492";
000010F	AUGUSTUS	CDS	181796	183748	0.87	+	0	transcript_id	"g3492.t1";	gene_id	"g3492";
000010F	AUGUSTUS	stop_codon	183749	183751	.	+	0	transcript_id	"g3492.t1";	gene_id	"g3492";
000010F	AUGUSTUS	gene	183928	187491	0.99	+	.	g3493;OG0003846;Sterol regulatory element-binding protein cleavage-activating protein
000010F	AUGUSTUS	transcript	183928	187491	0.99	+	.	g3493.t1
000010F	AUGUSTUS	start_codon	183928	183930	.	+	0	transcript_id	"g3493.t1";	gene_id	"g3493";
000010F	AUGUSTUS	CDS	183928	187488	0.99	+	0	transcript_id	"g3493.t1";	gene_id	"g3493";
000010F	AUGUSTUS	stop_codon	187489	187491	.	+	0	transcript_id	"g3493.t1";	gene_id	"g3493";
000010F	AUGUSTUS	gene	188330	190366	0.99	+	.	g3494;OG0003844;Protein MNN4
000010F	AUGUSTUS	transcript	188330	190366	0.99	+	.	g3494.t1
000010F	AUGUSTUS	start_codon	188330	188332	.	+	0	transcript_id	"g3494.t1";	gene_id	"g3494";
000010F	AUGUSTUS	CDS	188330	190363	0.99	+	0	transcript_id	"g3494.t1";	gene_id	"g3494";
000010F	AUGUSTUS	stop_codon	190364	190366	.	+	0	transcript_id	"g3494.t1";	gene_id	"g3494";
000010F	AUGUSTUS	gene	190456	192510	1	-	.	g3495;OG0003843;Transmembrane 9 superfamily member 1
000010F	AUGUSTUS	transcript	190456	192510	1	-	.	g3495.t1
000010F	AUGUSTUS	stop_codon	190456	190458	.	-	0	transcript_id	"g3495.t1";	gene_id	"g3495";
000010F	AUGUSTUS	CDS	190459	192510	1	-	0	transcript_id	"g3495.t1";	gene_id	"g3495";
000010F	AUGUSTUS	start_codon	192508	192510	.	-	0	transcript_id	"g3495.t1";	gene_id	"g3495";
000010F	AUGUSTUS	gene	193438	194763	1	+	.	g3496;OG0003842;hypothetical protein
000010F	AUGUSTUS	transcript	193438	194763	1	+	.	g3496.t1
000010F	AUGUSTUS	start_codon	193438	193440	.	+	0	transcript_id	"g3496.t1";	gene_id	"g3496";
000010F	AUGUSTUS	CDS	193438	194760	1	+	0	transcript_id	"g3496.t1";	gene_id	"g3496";
000010F	AUGUSTUS	stop_codon	194761	194763	.	+	0	transcript_id	"g3496.t1";	gene_id	"g3496";
000010F	AUGUSTUS	gene	194791	197748	0.98	-	.	g3497;OG0003841;GPI ethanolamine phosphate transferase 3
000010F	AUGUSTUS	transcript	194791	197748	0.98	-	.	g3497.t1
000010F	AUGUSTUS	stop_codon	194791	194793	.	-	0	transcript_id	"g3497.t1";	gene_id	"g3497";
000010F	AUGUSTUS	CDS	194794	197748	0.98	-	0	transcript_id	"g3497.t1";	gene_id	"g3497";
000010F	AUGUSTUS	start_codon	197746	197748	.	-	0	transcript_id	"g3497.t1";	gene_id	"g3497";
000010F	AUGUSTUS	gene	197963	200704	0.66	-	.	g3498;OG0004614;Nitrogen permease regulator 3
000010F	AUGUSTUS	transcript	197963	200704	0.66	-	.	g3498.t1
000010F	AUGUSTUS	stop_codon	197963	197965	.	-	0	transcript_id	"g3498.t1";	gene_id	"g3498";
000010F	AUGUSTUS	CDS	197966	200704	0.66	-	0	transcript_id	"g3498.t1";	gene_id	"g3498";
000010F	AUGUSTUS	start_codon	200702	200704	.	-	0	transcript_id	"g3498.t1";	gene_id	"g3498";
000010F	AUGUSTUS	gene	201580	202713	0.59	+	.	g3499;OG0000687;hypothetical protein
000010F	AUGUSTUS	transcript	201580	202713	0.59	+	.	g3499.t1
000010F	AUGUSTUS	start_codon	201580	201582	.	+	0	transcript_id	"g3499.t1";	gene_id	"g3499";
000010F	AUGUSTUS	CDS	201580	202710	0.59	+	0	transcript_id	"g3499.t1";	gene_id	"g3499";
000010F	AUGUSTUS	stop_codon	202711	202713	.	+	0	transcript_id	"g3499.t1";	gene_id	"g3499";
000010F	AUGUSTUS	gene	202834	205815	1	-	.	g3500;OG0003840;KH domain-containing protein YLL032C
000010F	AUGUSTUS	transcript	202834	205815	1	-	.	g3500.t1
000010F	AUGUSTUS	stop_codon	202834	202836	.	-	0	transcript_id	"g3500.t1";	gene_id	"g3500";
000010F	AUGUSTUS	CDS	202837	205815	1	-	0	transcript_id	"g3500.t1";	gene_id	"g3500";
000010F	AUGUSTUS	start_codon	205813	205815	.	-	0	transcript_id	"g3500.t1";	gene_id	"g3500";
000010F	AUGUSTUS	gene	207267	209027	1	+	.	g3501;OG0003839;Choline kinase
000010F	AUGUSTUS	transcript	207267	209027	1	+	.	g3501.t1
000010F	AUGUSTUS	start_codon	207267	207269	.	+	0	transcript_id	"g3501.t1";	gene_id	"g3501";
000010F	AUGUSTUS	CDS	207267	209024	1	+	0	transcript_id	"g3501.t1";	gene_id	"g3501";
000010F	AUGUSTUS	stop_codon	209025	209027	.	+	0	transcript_id	"g3501.t1";	gene_id	"g3501";
000010F	AUGUSTUS	gene	209091	209804	0.96	-	.	g3502;OG0003838;rRNA-processing protein EFG1
000010F	AUGUSTUS	transcript	209091	209804	0.96	-	.	g3502.t1
000010F	AUGUSTUS	stop_codon	209091	209093	.	-	0	transcript_id	"g3502.t1";	gene_id	"g3502";
000010F	AUGUSTUS	CDS	209094	209804	0.96	-	0	transcript_id	"g3502.t1";	gene_id	"g3502";
000010F	AUGUSTUS	start_codon	209802	209804	.	-	0	transcript_id	"g3502.t1";	gene_id	"g3502";
000010F	AUGUSTUS	gene	209917	211407	1	-	.	g3503;OG0003837;Copper transport protein 86
000010F	AUGUSTUS	transcript	209917	211407	1	-	.	g3503.t1
000010F	AUGUSTUS	stop_codon	209917	209919	.	-	0	transcript_id	"g3503.t1";	gene_id	"g3503";
000010F	AUGUSTUS	CDS	209920	211407	1	-	0	transcript_id	"g3503.t1";	gene_id	"g3503";
000010F	AUGUSTUS	start_codon	211405	211407	.	-	0	transcript_id	"g3503.t1";	gene_id	"g3503";
000010F	AUGUSTUS	gene	211555	214275	1	-	.	g3504;OG0003836;Periodic tryptophan protein 2
000010F	AUGUSTUS	transcript	211555	214275	1	-	.	g3504.t1
000010F	AUGUSTUS	stop_codon	211555	211557	.	-	0	transcript_id	"g3504.t1";	gene_id	"g3504";
000010F	AUGUSTUS	CDS	211558	214275	1	-	0	transcript_id	"g3504.t1";	gene_id	"g3504";
000010F	AUGUSTUS	start_codon	214273	214275	.	-	0	transcript_id	"g3504.t1";	gene_id	"g3504";
000010F	AUGUSTUS	gene	214502	214978	0.64	+	.	g3505;OG0004613;hypothetical protein
000010F	AUGUSTUS	transcript	214502	214978	0.64	+	.	g3505.t1
000010F	AUGUSTUS	start_codon	214502	214504	.	+	0	transcript_id	"g3505.t1";	gene_id	"g3505";
000010F	AUGUSTUS	CDS	214502	214975	0.64	+	0	transcript_id	"g3505.t1";	gene_id	"g3505";
000010F	AUGUSTUS	stop_codon	214976	214978	.	+	0	transcript_id	"g3505.t1";	gene_id	"g3505";
000010F	AUGUSTUS	gene	215032	215916	1	-	.	g3506;OG0003835;Protein IMPACT homolog
000010F	AUGUSTUS	transcript	215032	215916	1	-	.	g3506.t1
000010F	AUGUSTUS	stop_codon	215032	215034	.	-	0	transcript_id	"g3506.t1";	gene_id	"g3506";
000010F	AUGUSTUS	CDS	215035	215916	1	-	0	transcript_id	"g3506.t1";	gene_id	"g3506";
000010F	AUGUSTUS	start_codon	215914	215916	.	-	0	transcript_id	"g3506.t1";	gene_id	"g3506";
000010F	AUGUSTUS	gene	216059	217009	1	+	.	g3507;OG0003834;Small glutamine-rich tetratricopeptide repeat-containing protein beta
000010F	AUGUSTUS	transcript	216059	217009	1	+	.	g3507.t1
000010F	AUGUSTUS	start_codon	216059	216061	.	+	0	transcript_id	"g3507.t1";	gene_id	"g3507";
000010F	AUGUSTUS	CDS	216059	217006	1	+	0	transcript_id	"g3507.t1";	gene_id	"g3507";
000010F	AUGUSTUS	stop_codon	217007	217009	.	+	0	transcript_id	"g3507.t1";	gene_id	"g3507";
000010F	AUGUSTUS	gene	217017	222558	0.2	-	.	g3508;OG0000015;1,3-beta-glucan synthase component FKS1
000010F	AUGUSTUS	transcript	217017	222558	0.2	-	.	g3508.t1
000010F	AUGUSTUS	stop_codon	217017	217019	.	-	0	transcript_id	"g3508.t1";	gene_id	"g3508";
000010F	AUGUSTUS	intron	222272	222548	0.89	-	.	transcript_id	"g3508.t1";	gene_id	"g3508";
000010F	AUGUSTUS	CDS	217020	222271	0.21	-	2	transcript_id	"g3508.t1";	gene_id	"g3508";
000010F	AUGUSTUS	CDS	222549	222558	0.98	-	0	transcript_id	"g3508.t1";	gene_id	"g3508";
000010F	AUGUSTUS	start_codon	222556	222558	.	-	0	transcript_id	"g3508.t1";	gene_id	"g3508";
000010F	AUGUSTUS	gene	222637	223209	1	+	.	g3509;OG0003833;Coatomer subunit zeta
000010F	AUGUSTUS	transcript	222637	223209	1	+	.	g3509.t1
000010F	AUGUSTUS	start_codon	222637	222639	.	+	0	transcript_id	"g3509.t1";	gene_id	"g3509";
000010F	AUGUSTUS	CDS	222637	223206	1	+	0	transcript_id	"g3509.t1";	gene_id	"g3509";
000010F	AUGUSTUS	stop_codon	223207	223209	.	+	0	transcript_id	"g3509.t1";	gene_id	"g3509";
000010F	AUGUSTUS	gene	223286	226276	1	-	.	g3510;OG0003832;Ribosome quality control complex subunit 2
000010F	AUGUSTUS	transcript	223286	226276	1	-	.	g3510.t1
000010F	AUGUSTUS	stop_codon	223286	223288	.	-	0	transcript_id	"g3510.t1";	gene_id	"g3510";
000010F	AUGUSTUS	CDS	223289	226276	1	-	0	transcript_id	"g3510.t1";	gene_id	"g3510";
000010F	AUGUSTUS	start_codon	226274	226276	.	-	0	transcript_id	"g3510.t1";	gene_id	"g3510";
000010F	AUGUSTUS	gene	226565	227560	1	+	.	g3511;OG0003831;NAD-dependent protein deacetylase HST2
000010F	AUGUSTUS	transcript	226565	227560	1	+	.	g3511.t1
000010F	AUGUSTUS	start_codon	226565	226567	.	+	0	transcript_id	"g3511.t1";	gene_id	"g3511";
000010F	AUGUSTUS	CDS	226565	227557	1	+	0	transcript_id	"g3511.t1";	gene_id	"g3511";
000010F	AUGUSTUS	stop_codon	227558	227560	.	+	0	transcript_id	"g3511.t1";	gene_id	"g3511";
000010F	AUGUSTUS	gene	227614	229557	0.95	-	.	g3512;OG0003830;Ubiquitin-like-specific protease 1
000010F	AUGUSTUS	transcript	227614	229557	0.95	-	.	g3512.t1
000010F	AUGUSTUS	stop_codon	227614	227616	.	-	0	transcript_id	"g3512.t1";	gene_id	"g3512";
000010F	AUGUSTUS	CDS	227617	229557	0.95	-	0	transcript_id	"g3512.t1";	gene_id	"g3512";
000010F	AUGUSTUS	start_codon	229555	229557	.	-	0	transcript_id	"g3512.t1";	gene_id	"g3512";
000010F	AUGUSTUS	gene	230145	232625	0.69	+	.	g3513;OG0003829;Cargo-transport protein YPP1
000010F	AUGUSTUS	transcript	230145	232625	0.69	+	.	g3513.t1
000010F	AUGUSTUS	start_codon	230145	230147	.	+	0	transcript_id	"g3513.t1";	gene_id	"g3513";
000010F	AUGUSTUS	CDS	230145	232622	0.69	+	0	transcript_id	"g3513.t1";	gene_id	"g3513";
000010F	AUGUSTUS	stop_codon	232623	232625	.	+	0	transcript_id	"g3513.t1";	gene_id	"g3513";
000010F	AUGUSTUS	gene	233100	234665	1	+	.	g3514;OG0003828;hypothetical protein
000010F	AUGUSTUS	transcript	233100	234665	1	+	.	g3514.t1
000010F	AUGUSTUS	start_codon	233100	233102	.	+	0	transcript_id	"g3514.t1";	gene_id	"g3514";
000010F	AUGUSTUS	CDS	233100	234662	1	+	0	transcript_id	"g3514.t1";	gene_id	"g3514";
000010F	AUGUSTUS	stop_codon	234663	234665	.	+	0	transcript_id	"g3514.t1";	gene_id	"g3514";
000010F	AUGUSTUS	gene	234791	235939	0.95	-	.	g3515;OG0003827;Replication factor C subunit 2
000010F	AUGUSTUS	transcript	234791	235939	0.95	-	.	g3515.t1
000010F	AUGUSTUS	stop_codon	234791	234793	.	-	0	transcript_id	"g3515.t1";	gene_id	"g3515";
000010F	AUGUSTUS	CDS	234794	235939	0.95	-	0	transcript_id	"g3515.t1";	gene_id	"g3515";
000010F	AUGUSTUS	start_codon	235937	235939	.	-	0	transcript_id	"g3515.t1";	gene_id	"g3515";
000010F	AUGUSTUS	gene	236263	237039	1	+	.	g3516;OG0003826;DNA polymerase epsilon subunit C
000010F	AUGUSTUS	transcript	236263	237039	1	+	.	g3516.t1
000010F	AUGUSTUS	start_codon	236263	236265	.	+	0	transcript_id	"g3516.t1";	gene_id	"g3516";
000010F	AUGUSTUS	CDS	236263	237036	1	+	0	transcript_id	"g3516.t1";	gene_id	"g3516";
000010F	AUGUSTUS	stop_codon	237037	237039	.	+	0	transcript_id	"g3516.t1";	gene_id	"g3516";
000010F	AUGUSTUS	gene	237113	237547	1	-	.	g3517;OG0003825;54S ribosomal protein L27, mitochondrial
000010F	AUGUSTUS	transcript	237113	237547	1	-	.	g3517.t1
000010F	AUGUSTUS	stop_codon	237113	237115	.	-	0	transcript_id	"g3517.t1";	gene_id	"g3517";
000010F	AUGUSTUS	CDS	237116	237547	1	-	0	transcript_id	"g3517.t1";	gene_id	"g3517";
000010F	AUGUSTUS	start_codon	237545	237547	.	-	0	transcript_id	"g3517.t1";	gene_id	"g3517";
000010F	AUGUSTUS	gene	237709	238644	1	-	.	g3518;OG0003824;Proteasome assembly chaperone 2
000010F	AUGUSTUS	transcript	237709	238644	1	-	.	g3518.t1
000010F	AUGUSTUS	stop_codon	237709	237711	.	-	0	transcript_id	"g3518.t1";	gene_id	"g3518";
000010F	AUGUSTUS	CDS	237712	238644	1	-	0	transcript_id	"g3518.t1";	gene_id	"g3518";
000010F	AUGUSTUS	start_codon	238642	238644	.	-	0	transcript_id	"g3518.t1";	gene_id	"g3518";
000010F	AUGUSTUS	gene	238805	239872	0.52	-	.	g3519;OG0003823;Tumor susceptibility gene 101 protein
000010F	AUGUSTUS	transcript	238805	239872	0.52	-	.	g3519.t1
000010F	AUGUSTUS	stop_codon	238805	238807	.	-	0	transcript_id	"g3519.t1";	gene_id	"g3519";
000010F	AUGUSTUS	CDS	238808	239872	0.52	-	0	transcript_id	"g3519.t1";	gene_id	"g3519";
000010F	AUGUSTUS	start_codon	239870	239872	.	-	0	transcript_id	"g3519.t1";	gene_id	"g3519";
000010F	AUGUSTUS	gene	241236	241826	1	+	.	g3520;OG0004612;hypothetical protein
000010F	AUGUSTUS	transcript	241236	241826	1	+	.	g3520.t1
000010F	AUGUSTUS	start_codon	241236	241238	.	+	0	transcript_id	"g3520.t1";	gene_id	"g3520";
000010F	AUGUSTUS	CDS	241236	241823	1	+	0	transcript_id	"g3520.t1";	gene_id	"g3520";
000010F	AUGUSTUS	stop_codon	241824	241826	.	+	0	transcript_id	"g3520.t1";	gene_id	"g3520";
000010F	AUGUSTUS	gene	242234	242983	0.63	+	.	g3521;;hypothetical protein
000010F	AUGUSTUS	transcript	242234	242983	0.63	+	.	g3521.t1
000010F	AUGUSTUS	start_codon	242234	242236	.	+	0	transcript_id	"g3521.t1";	gene_id	"g3521";
000010F	AUGUSTUS	CDS	242234	242980	0.63	+	0	transcript_id	"g3521.t1";	gene_id	"g3521";
000010F	AUGUSTUS	stop_codon	242981	242983	.	+	0	transcript_id	"g3521.t1";	gene_id	"g3521";
000010F	AUGUSTUS	gene	243165	244586	0.99	+	.	g3522;OG0003822;H/ACA ribonucleoprotein complex subunit CBF5
000010F	AUGUSTUS	transcript	243165	244586	0.99	+	.	g3522.t1
000010F	AUGUSTUS	start_codon	243165	243167	.	+	0	transcript_id	"g3522.t1";	gene_id	"g3522";
000010F	AUGUSTUS	CDS	243165	244583	0.99	+	0	transcript_id	"g3522.t1";	gene_id	"g3522";
000010F	AUGUSTUS	stop_codon	244584	244586	.	+	0	transcript_id	"g3522.t1";	gene_id	"g3522";
000010F	AUGUSTUS	gene	245504	246295	1	+	.	g3523;OG0003821;Regulator of cytoskeleton and endocytosis RVS161
000010F	AUGUSTUS	transcript	245504	246295	1	+	.	g3523.t1
000010F	AUGUSTUS	start_codon	245504	245506	.	+	0	transcript_id	"g3523.t1";	gene_id	"g3523";
000010F	AUGUSTUS	CDS	245504	246292	1	+	0	transcript_id	"g3523.t1";	gene_id	"g3523";
000010F	AUGUSTUS	stop_codon	246293	246295	.	+	0	transcript_id	"g3523.t1";	gene_id	"g3523";
000010F	AUGUSTUS	gene	246658	247746	1	+	.	g3524;OG0003820;Protein SIS1
000010F	AUGUSTUS	transcript	246658	247746	1	+	.	g3524.t1
000010F	AUGUSTUS	start_codon	246658	246660	.	+	0	transcript_id	"g3524.t1";	gene_id	"g3524";
000010F	AUGUSTUS	CDS	246658	247743	1	+	0	transcript_id	"g3524.t1";	gene_id	"g3524";
000010F	AUGUSTUS	stop_codon	247744	247746	.	+	0	transcript_id	"g3524.t1";	gene_id	"g3524";
000010F	AUGUSTUS	gene	247986	248897	1	+	.	g3525;OG0003819;Target of rapamycin complex subunit LST8
000010F	AUGUSTUS	transcript	247986	248897	1	+	.	g3525.t1
000010F	AUGUSTUS	start_codon	247986	247988	.	+	0	transcript_id	"g3525.t1";	gene_id	"g3525";
000010F	AUGUSTUS	CDS	247986	248894	1	+	0	transcript_id	"g3525.t1";	gene_id	"g3525";
000010F	AUGUSTUS	stop_codon	248895	248897	.	+	0	transcript_id	"g3525.t1";	gene_id	"g3525";
000010F	AUGUSTUS	gene	250374	251246	0.99	+	.	g3526;;hypothetical protein
000010F	AUGUSTUS	transcript	250374	251246	0.99	+	.	g3526.t1
000010F	AUGUSTUS	start_codon	250374	250376	.	+	0	transcript_id	"g3526.t1";	gene_id	"g3526";
000010F	AUGUSTUS	CDS	250374	251243	0.99	+	0	transcript_id	"g3526.t1";	gene_id	"g3526";
000010F	AUGUSTUS	stop_codon	251244	251246	.	+	0	transcript_id	"g3526.t1";	gene_id	"g3526";
000010F	AUGUSTUS	gene	251330	255528	0.15	+	.	g3527;OG0000001;Transposon Ty1-PR3 Gag-Pol polyprotein
000010F	AUGUSTUS	transcript	251330	255528	0.15	+	.	g3527.t1
000010F	AUGUSTUS	start_codon	251330	251332	.	+	0	transcript_id	"g3527.t1";	gene_id	"g3527";
000010F	AUGUSTUS	intron	251698	251776	0.49	+	.	transcript_id	"g3527.t1";	gene_id	"g3527";
000010F	AUGUSTUS	intron	252107	252370	0.6	+	.	transcript_id	"g3527.t1";	gene_id	"g3527";
000010F	AUGUSTUS	intron	254355	254469	0.81	+	.	transcript_id	"g3527.t1";	gene_id	"g3527";
000010F	AUGUSTUS	CDS	251330	251697	0.48	+	0	transcript_id	"g3527.t1";	gene_id	"g3527";
000010F	AUGUSTUS	CDS	251777	252106	0.48	+	1	transcript_id	"g3527.t1";	gene_id	"g3527";
000010F	AUGUSTUS	CDS	252371	254354	0.53	+	1	transcript_id	"g3527.t1";	gene_id	"g3527";
000010F	AUGUSTUS	CDS	254470	255525	0.49	+	0	transcript_id	"g3527.t1";	gene_id	"g3527";
000010F	AUGUSTUS	stop_codon	255526	255528	.	+	0	transcript_id	"g3527.t1";	gene_id	"g3527";
000010F	AUGUSTUS	gene	255642	256628	0.6	+	.	g3528;OG0000001;Copia protein
000010F	AUGUSTUS	transcript	255642	256628	0.6	+	.	g3528.t1
000010F	AUGUSTUS	start_codon	255642	255644	.	+	0	transcript_id	"g3528.t1";	gene_id	"g3528";
000010F	AUGUSTUS	CDS	255642	256625	0.6	+	0	transcript_id	"g3528.t1";	gene_id	"g3528";
000010F	AUGUSTUS	stop_codon	256626	256628	.	+	0	transcript_id	"g3528.t1";	gene_id	"g3528";
000010F	AUGUSTUS	gene	257750	258679	0.98	+	.	g3529;OG0003818;hypothetical protein
000010F	AUGUSTUS	transcript	257750	258679	0.98	+	.	g3529.t1
000010F	AUGUSTUS	start_codon	257750	257752	.	+	0	transcript_id	"g3529.t1";	gene_id	"g3529";
000010F	AUGUSTUS	CDS	257750	258676	0.98	+	0	transcript_id	"g3529.t1";	gene_id	"g3529";
000010F	AUGUSTUS	stop_codon	258677	258679	.	+	0	transcript_id	"g3529.t1";	gene_id	"g3529";
000010F	AUGUSTUS	gene	259023	259592	0.51	+	.	g3530;OG0004611;hypothetical protein
000010F	AUGUSTUS	transcript	259023	259592	0.51	+	.	g3530.t1
000010F	AUGUSTUS	start_codon	259023	259025	.	+	0	transcript_id	"g3530.t1";	gene_id	"g3530";
000010F	AUGUSTUS	CDS	259023	259589	0.51	+	0	transcript_id	"g3530.t1";	gene_id	"g3530";
000010F	AUGUSTUS	stop_codon	259590	259592	.	+	0	transcript_id	"g3530.t1";	gene_id	"g3530";
000010F	AUGUSTUS	gene	260283	261002	0.82	+	.	g3531;OG0000686;hypothetical protein
000010F	AUGUSTUS	transcript	260283	261002	0.82	+	.	g3531.t1
000010F	AUGUSTUS	start_codon	260283	260285	.	+	0	transcript_id	"g3531.t1";	gene_id	"g3531";
000010F	AUGUSTUS	CDS	260283	260999	0.82	+	0	transcript_id	"g3531.t1";	gene_id	"g3531";
000010F	AUGUSTUS	stop_codon	261000	261002	.	+	0	transcript_id	"g3531.t1";	gene_id	"g3531";
000010F	AUGUSTUS	gene	261053	262054	0.96	-	.	g3532;OG0003816;Zinc transporter ZIP9-B
000010F	AUGUSTUS	transcript	261053	262054	0.96	-	.	g3532.t1
000010F	AUGUSTUS	stop_codon	261053	261055	.	-	0	transcript_id	"g3532.t1";	gene_id	"g3532";
000010F	AUGUSTUS	CDS	261056	262054	0.96	-	0	transcript_id	"g3532.t1";	gene_id	"g3532";
000010F	AUGUSTUS	start_codon	262052	262054	.	-	0	transcript_id	"g3532.t1";	gene_id	"g3532";
000010F	AUGUSTUS	gene	262791	263420	0.94	+	.	g3533;OG0003815;hypothetical protein
000010F	AUGUSTUS	transcript	262791	263420	0.94	+	.	g3533.t1
000010F	AUGUSTUS	start_codon	262791	262793	.	+	0	transcript_id	"g3533.t1";	gene_id	"g3533";
000010F	AUGUSTUS	CDS	262791	263417	0.94	+	0	transcript_id	"g3533.t1";	gene_id	"g3533";
000010F	AUGUSTUS	stop_codon	263418	263420	.	+	0	transcript_id	"g3533.t1";	gene_id	"g3533";
000010F	AUGUSTUS	gene	263604	269303	0.98	+	.	g3534;OG0003814;1-phosphatidylinositol 3-phosphate 5-kinase fab1
000010F	AUGUSTUS	transcript	263604	269303	0.98	+	.	g3534.t1
000010F	AUGUSTUS	start_codon	263604	263606	.	+	0	transcript_id	"g3534.t1";	gene_id	"g3534";
000010F	AUGUSTUS	CDS	263604	269300	0.98	+	0	transcript_id	"g3534.t1";	gene_id	"g3534";
000010F	AUGUSTUS	stop_codon	269301	269303	.	+	0	transcript_id	"g3534.t1";	gene_id	"g3534";
000010F	AUGUSTUS	gene	269494	270564	1	+	.	g3535;OG0004610;t-SNARE affecting a late Golgi compartment protein 2
000010F	AUGUSTUS	transcript	269494	270564	1	+	.	g3535.t1
000010F	AUGUSTUS	start_codon	269494	269496	.	+	0	transcript_id	"g3535.t1";	gene_id	"g3535";
000010F	AUGUSTUS	CDS	269494	270561	1	+	0	transcript_id	"g3535.t1";	gene_id	"g3535";
000010F	AUGUSTUS	stop_codon	270562	270564	.	+	0	transcript_id	"g3535.t1";	gene_id	"g3535";
000010F	AUGUSTUS	gene	270728	272443	1	-	.	g3536;OG0003813;Uncharacterized membrane protein YOL019W
000010F	AUGUSTUS	transcript	270728	272443	1	-	.	g3536.t1
000010F	AUGUSTUS	stop_codon	270728	270730	.	-	0	transcript_id	"g3536.t1";	gene_id	"g3536";
000010F	AUGUSTUS	CDS	270731	272443	1	-	0	transcript_id	"g3536.t1";	gene_id	"g3536";
000010F	AUGUSTUS	start_codon	272441	272443	.	-	0	transcript_id	"g3536.t1";	gene_id	"g3536";
000010F	AUGUSTUS	gene	273313	274452	1	+	.	g3537;OG0003812;Suppressor of disruption of TFIIS
000010F	AUGUSTUS	transcript	273313	274452	1	+	.	g3537.t1
000010F	AUGUSTUS	start_codon	273313	273315	.	+	0	transcript_id	"g3537.t1";	gene_id	"g3537";
000010F	AUGUSTUS	CDS	273313	274449	1	+	0	transcript_id	"g3537.t1";	gene_id	"g3537";
000010F	AUGUSTUS	stop_codon	274450	274452	.	+	0	transcript_id	"g3537.t1";	gene_id	"g3537";
000010F	AUGUSTUS	gene	274503	276233	0.98	-	.	g3538;OG0004609;hypothetical protein
000010F	AUGUSTUS	transcript	274503	276233	0.98	-	.	g3538.t1
000010F	AUGUSTUS	stop_codon	274503	274505	.	-	0	transcript_id	"g3538.t1";	gene_id	"g3538";
000010F	AUGUSTUS	CDS	274506	276233	0.98	-	0	transcript_id	"g3538.t1";	gene_id	"g3538";
000010F	AUGUSTUS	start_codon	276231	276233	.	-	0	transcript_id	"g3538.t1";	gene_id	"g3538";
000010F	AUGUSTUS	gene	276401	278014	0.98	-	.	g3539;OG0004608;Protein KRI1
000010F	AUGUSTUS	transcript	276401	278014	0.98	-	.	g3539.t1
000010F	AUGUSTUS	stop_codon	276401	276403	.	-	0	transcript_id	"g3539.t1";	gene_id	"g3539";
000010F	AUGUSTUS	CDS	276404	278014	0.98	-	0	transcript_id	"g3539.t1";	gene_id	"g3539";
000010F	AUGUSTUS	start_codon	278012	278014	.	-	0	transcript_id	"g3539.t1";	gene_id	"g3539";
000010F	AUGUSTUS	gene	278219	279766	0.79	+	.	g3540;OG0003811;Uncharacterized protein YEL023C
000010F	AUGUSTUS	transcript	278219	279766	0.79	+	.	g3540.t1
000010F	AUGUSTUS	start_codon	278219	278221	.	+	0	transcript_id	"g3540.t1";	gene_id	"g3540";
000010F	AUGUSTUS	intron	278376	278438	0.98	+	.	transcript_id	"g3540.t1";	gene_id	"g3540";
000010F	AUGUSTUS	CDS	278219	278375	0.79	+	0	transcript_id	"g3540.t1";	gene_id	"g3540";
000010F	AUGUSTUS	CDS	278439	279763	1	+	2	transcript_id	"g3540.t1";	gene_id	"g3540";
000010F	AUGUSTUS	stop_codon	279764	279766	.	+	0	transcript_id	"g3540.t1";	gene_id	"g3540";
000010F	AUGUSTUS	gene	281081	282220	1	+	.	g3541;;hypothetical protein
000010F	AUGUSTUS	transcript	281081	282220	1	+	.	g3541.t1
000010F	AUGUSTUS	start_codon	281081	281083	.	+	0	transcript_id	"g3541.t1";	gene_id	"g3541";
000010F	AUGUSTUS	CDS	281081	282217	1	+	0	transcript_id	"g3541.t1";	gene_id	"g3541";
000010F	AUGUSTUS	stop_codon	282218	282220	.	+	0	transcript_id	"g3541.t1";	gene_id	"g3541";
000010F	AUGUSTUS	gene	282400	284142	1	-	.	g3542;OG0000141;Cytochrome b2, mitochondrial
000010F	AUGUSTUS	transcript	282400	284142	1	-	.	g3542.t1
000010F	AUGUSTUS	stop_codon	282400	282402	.	-	0	transcript_id	"g3542.t1";	gene_id	"g3542";
000010F	AUGUSTUS	CDS	282403	284142	1	-	0	transcript_id	"g3542.t1";	gene_id	"g3542";
000010F	AUGUSTUS	start_codon	284140	284142	.	-	0	transcript_id	"g3542.t1";	gene_id	"g3542";
000010F	AUGUSTUS	gene	285330	286919	1	-	.	g3543;;Amidase
000010F	AUGUSTUS	transcript	285330	286919	1	-	.	g3543.t1
000010F	AUGUSTUS	stop_codon	285330	285332	.	-	0	transcript_id	"g3543.t1";	gene_id	"g3543";
000010F	AUGUSTUS	CDS	285333	286919	1	-	0	transcript_id	"g3543.t1";	gene_id	"g3543";
000010F	AUGUSTUS	start_codon	286917	286919	.	-	0	transcript_id	"g3543.t1";	gene_id	"g3543";
000010F	AUGUSTUS	gene	288089	289585	0.44	+	.	g3544;OG0000072;Uncharacterized MFS-type transporter C1683.03c
000010F	AUGUSTUS	transcript	288089	289585	0.44	+	.	g3544.t1
000010F	AUGUSTUS	start_codon	288089	288091	.	+	0	transcript_id	"g3544.t1";	gene_id	"g3544";
000010F	AUGUSTUS	CDS	288089	289582	0.44	+	0	transcript_id	"g3544.t1";	gene_id	"g3544";
000010F	AUGUSTUS	stop_codon	289583	289585	.	+	0	transcript_id	"g3544.t1";	gene_id	"g3544";
000010F	AUGUSTUS	gene	290191	290769	1	+	.	g3545;OG0000022;Temperature shock-inducible protein 1
000010F	AUGUSTUS	transcript	290191	290769	1	+	.	g3545.t1
000010F	AUGUSTUS	start_codon	290191	290193	.	+	0	transcript_id	"g3545.t1";	gene_id	"g3545";
000010F	AUGUSTUS	CDS	290191	290766	1	+	0	transcript_id	"g3545.t1";	gene_id	"g3545";
000010F	AUGUSTUS	stop_codon	290767	290769	.	+	0	transcript_id	"g3545.t1";	gene_id	"g3545";
000010F	AUGUSTUS	gene	291501	293006	1	+	.	g3546;OG0001823;Thiol-specific monooxygenase
000010F	AUGUSTUS	transcript	291501	293006	1	+	.	g3546.t1
000010F	AUGUSTUS	start_codon	291501	291503	.	+	0	transcript_id	"g3546.t1";	gene_id	"g3546";
000010F	AUGUSTUS	CDS	291501	293003	1	+	0	transcript_id	"g3546.t1";	gene_id	"g3546";
000010F	AUGUSTUS	stop_codon	293004	293006	.	+	0	transcript_id	"g3546.t1";	gene_id	"g3546";
000010F	AUGUSTUS	gene	293021	294079	1	-	.	g3547;OG0000085;Clavaminate synthase-like protein At3g21360
000010F	AUGUSTUS	transcript	293021	294079	1	-	.	g3547.t1
000010F	AUGUSTUS	stop_codon	293021	293023	.	-	0	transcript_id	"g3547.t1";	gene_id	"g3547";
000010F	AUGUSTUS	CDS	293024	294079	1	-	0	transcript_id	"g3547.t1";	gene_id	"g3547";
000010F	AUGUSTUS	start_codon	294077	294079	.	-	0	transcript_id	"g3547.t1";	gene_id	"g3547";
000010F	AUGUSTUS	gene	294333	295910	1	+	.	g3548;OG0004428;Uncharacterized transporter PB10D8.01
000010F	AUGUSTUS	transcript	294333	295910	1	+	.	g3548.t1
000010F	AUGUSTUS	start_codon	294333	294335	.	+	0	transcript_id	"g3548.t1";	gene_id	"g3548";
000010F	AUGUSTUS	CDS	294333	295907	1	+	0	transcript_id	"g3548.t1";	gene_id	"g3548";
000010F	AUGUSTUS	stop_codon	295908	295910	.	+	0	transcript_id	"g3548.t1";	gene_id	"g3548";
000010F	AUGUSTUS	gene	296097	297617	1	+	.	g3549;OG0004763;L-pipecolate oxidase
000010F	AUGUSTUS	transcript	296097	297617	1	+	.	g3549.t1
000010F	AUGUSTUS	start_codon	296097	296099	.	+	0	transcript_id	"g3549.t1";	gene_id	"g3549";
000010F	AUGUSTUS	CDS	296097	297614	1	+	0	transcript_id	"g3549.t1";	gene_id	"g3549";
000010F	AUGUSTUS	stop_codon	297615	297617	.	+	0	transcript_id	"g3549.t1";	gene_id	"g3549";
000010F	AUGUSTUS	gene	297818	299179	1	-	.	g3550;OG0004851;5-methylthioadenosine/S-adenosylhomocysteine deaminase
000010F	AUGUSTUS	transcript	297818	299179	1	-	.	g3550.t1
000010F	AUGUSTUS	stop_codon	297818	297820	.	-	0	transcript_id	"g3550.t1";	gene_id	"g3550";
000010F	AUGUSTUS	CDS	297821	299179	1	-	0	transcript_id	"g3550.t1";	gene_id	"g3550";
000010F	AUGUSTUS	start_codon	299177	299179	.	-	0	transcript_id	"g3550.t1";	gene_id	"g3550";
000010F	AUGUSTUS	gene	299592	301088	1	+	.	g3551;OG0004850;Vitamin B6 transporter TPN1
000010F	AUGUSTUS	transcript	299592	301088	1	+	.	g3551.t1
000010F	AUGUSTUS	start_codon	299592	299594	.	+	0	transcript_id	"g3551.t1";	gene_id	"g3551";
000010F	AUGUSTUS	CDS	299592	301085	1	+	0	transcript_id	"g3551.t1";	gene_id	"g3551";
000010F	AUGUSTUS	stop_codon	301086	301088	.	+	0	transcript_id	"g3551.t1";	gene_id	"g3551";
000010F	AUGUSTUS	gene	302543	304210	0.95	+	.	g3552;OG0004849;Positive regulator of purine utilization
000010F	AUGUSTUS	transcript	302543	304210	0.95	+	.	g3552.t1
000010F	AUGUSTUS	start_codon	302543	302545	.	+	0	transcript_id	"g3552.t1";	gene_id	"g3552";
000010F	AUGUSTUS	CDS	302543	304207	0.95	+	0	transcript_id	"g3552.t1";	gene_id	"g3552";
000010F	AUGUSTUS	stop_codon	304208	304210	.	+	0	transcript_id	"g3552.t1";	gene_id	"g3552";
000010F	AUGUSTUS	gene	304397	305911	1	-	.	g3553;OG0003810;Lactose permease
000010F	AUGUSTUS	transcript	304397	305911	1	-	.	g3553.t1
000010F	AUGUSTUS	stop_codon	304397	304399	.	-	0	transcript_id	"g3553.t1";	gene_id	"g3553";
000010F	AUGUSTUS	CDS	304400	305911	1	-	0	transcript_id	"g3553.t1";	gene_id	"g3553";
000010F	AUGUSTUS	start_codon	305909	305911	.	-	0	transcript_id	"g3553.t1";	gene_id	"g3553";
000010F	AUGUSTUS	gene	306643	307638	1	+	.	g3554;OG0004607;Inosine-uridine preferring nucleoside hydrolase
000010F	AUGUSTUS	transcript	306643	307638	1	+	.	g3554.t1
000010F	AUGUSTUS	start_codon	306643	306645	.	+	0	transcript_id	"g3554.t1";	gene_id	"g3554";
000010F	AUGUSTUS	CDS	306643	307635	1	+	0	transcript_id	"g3554.t1";	gene_id	"g3554";
000010F	AUGUSTUS	stop_codon	307636	307638	.	+	0	transcript_id	"g3554.t1";	gene_id	"g3554";
000010F	AUGUSTUS	gene	307805	309760	0.99	+	.	g3555;OG0003809;Transcriptional activator of proteases prtT
000010F	AUGUSTUS	transcript	307805	309760	0.99	+	.	g3555.t1
000010F	AUGUSTUS	start_codon	307805	307807	.	+	0	transcript_id	"g3555.t1";	gene_id	"g3555";
000010F	AUGUSTUS	CDS	307805	309757	0.99	+	0	transcript_id	"g3555.t1";	gene_id	"g3555";
000010F	AUGUSTUS	stop_codon	309758	309760	.	+	0	transcript_id	"g3555.t1";	gene_id	"g3555";
000010F	AUGUSTUS	gene	310273	311973	1	-	.	g3556;OG0004715;Transporter aclS
000010F	AUGUSTUS	transcript	310273	311973	1	-	.	g3556.t1
000010F	AUGUSTUS	stop_codon	310273	310275	.	-	0	transcript_id	"g3556.t1";	gene_id	"g3556";
000010F	AUGUSTUS	CDS	310276	311973	1	-	0	transcript_id	"g3556.t1";	gene_id	"g3556";
000010F	AUGUSTUS	start_codon	311971	311973	.	-	0	transcript_id	"g3556.t1";	gene_id	"g3556";
000010F	AUGUSTUS	gene	312720	313131	0.41	+	.	g3557;OG0004985;Thioredoxin-like protein R548
000010F	AUGUSTUS	transcript	312720	313131	0.41	+	.	g3557.t1
000010F	AUGUSTUS	start_codon	312720	312722	.	+	0	transcript_id	"g3557.t1";	gene_id	"g3557";
000010F	AUGUSTUS	intron	312846	312933	0.41	+	.	transcript_id	"g3557.t1";	gene_id	"g3557";
000010F	AUGUSTUS	CDS	312720	312845	0.59	+	0	transcript_id	"g3557.t1";	gene_id	"g3557";
000010F	AUGUSTUS	CDS	312934	313128	0.43	+	0	transcript_id	"g3557.t1";	gene_id	"g3557";
000010F	AUGUSTUS	stop_codon	313129	313131	.	+	0	transcript_id	"g3557.t1";	gene_id	"g3557";
000010F	AUGUSTUS	gene	313166	315613	0.87	-	.	g3558;OG0004716;hypothetical protein
000010F	AUGUSTUS	transcript	313166	315613	0.87	-	.	g3558.t1
000010F	AUGUSTUS	stop_codon	313166	313168	.	-	0	transcript_id	"g3558.t1";	gene_id	"g3558";
000010F	AUGUSTUS	CDS	313169	315613	0.87	-	0	transcript_id	"g3558.t1";	gene_id	"g3558";
000010F	AUGUSTUS	start_codon	315611	315613	.	-	0	transcript_id	"g3558.t1";	gene_id	"g3558";
000010F	AUGUSTUS	gene	316436	319450	1	+	.	g3559;OG0000152;Putative D-/L-hydantoinase subunit A
000010F	AUGUSTUS	transcript	316436	319450	1	+	.	g3559.t1
000010F	AUGUSTUS	start_codon	316436	316438	.	+	0	transcript_id	"g3559.t1";	gene_id	"g3559";
000010F	AUGUSTUS	CDS	316436	319447	1	+	0	transcript_id	"g3559.t1";	gene_id	"g3559";
000010F	AUGUSTUS	stop_codon	319448	319450	.	+	0	transcript_id	"g3559.t1";	gene_id	"g3559";
000010F	AUGUSTUS	gene	320756	321844	1	-	.	g3560;OG0000423;NADP-dependent alcohol dehydrogenase 6
000010F	AUGUSTUS	transcript	320756	321844	1	-	.	g3560.t1
000010F	AUGUSTUS	stop_codon	320756	320758	.	-	0	transcript_id	"g3560.t1";	gene_id	"g3560";
000010F	AUGUSTUS	CDS	320759	321844	1	-	0	transcript_id	"g3560.t1";	gene_id	"g3560";
000010F	AUGUSTUS	start_codon	321842	321844	.	-	0	transcript_id	"g3560.t1";	gene_id	"g3560";
000012F	AUGUSTUS	gene	32	541	0.92	+	.	g3561;OG0000250;Protein YTP1
000012F	AUGUSTUS	transcript	32	541	0.92	+	.	g3561.t1
000012F	AUGUSTUS	start_codon	32	34	.	+	0	transcript_id	"g3561.t1";	gene_id	"g3561";
000012F	AUGUSTUS	CDS	32	538	0.92	+	0	transcript_id	"g3561.t1";	gene_id	"g3561";
000012F	AUGUSTUS	stop_codon	539	541	.	+	0	transcript_id	"g3561.t1";	gene_id	"g3561";
000012F	AUGUSTUS	gene	710	2278	1	+	.	g3562;OG0002615;Cytosolic Fe-S cluster assembly factor NAR1
000012F	AUGUSTUS	transcript	710	2278	1	+	.	g3562.t1
000012F	AUGUSTUS	start_codon	710	712	.	+	0	transcript_id	"g3562.t1";	gene_id	"g3562";
000012F	AUGUSTUS	CDS	710	2275	1	+	0	transcript_id	"g3562.t1";	gene_id	"g3562";
000012F	AUGUSTUS	stop_codon	2276	2278	.	+	0	transcript_id	"g3562.t1";	gene_id	"g3562";
000012F	AUGUSTUS	gene	2647	4152	1	+	.	g3563;OG0002616;Glucose-6-phosphate 1-dehydrogenase
000012F	AUGUSTUS	transcript	2647	4152	1	+	.	g3563.t1
000012F	AUGUSTUS	start_codon	2647	2649	.	+	0	transcript_id	"g3563.t1";	gene_id	"g3563";
000012F	AUGUSTUS	CDS	2647	4149	1	+	0	transcript_id	"g3563.t1";	gene_id	"g3563";
000012F	AUGUSTUS	stop_codon	4150	4152	.	+	0	transcript_id	"g3563.t1";	gene_id	"g3563";
000012F	AUGUSTUS	gene	4289	4912	1	+	.	g3564;OG0002617;Ureidoglycolate lyase
000012F	AUGUSTUS	transcript	4289	4912	1	+	.	g3564.t1
000012F	AUGUSTUS	start_codon	4289	4291	.	+	0	transcript_id	"g3564.t1";	gene_id	"g3564";
000012F	AUGUSTUS	CDS	4289	4909	1	+	0	transcript_id	"g3564.t1";	gene_id	"g3564";
000012F	AUGUSTUS	stop_codon	4910	4912	.	+	0	transcript_id	"g3564.t1";	gene_id	"g3564";
000012F	AUGUSTUS	gene	4945	5884	0.49	-	.	g3565;OG0000520;Probable proteasome subunit alpha type-6
000012F	AUGUSTUS	transcript	4945	5884	0.49	-	.	g3565.t1
000012F	AUGUSTUS	stop_codon	4945	4947	.	-	0	transcript_id	"g3565.t1";	gene_id	"g3565";
000012F	AUGUSTUS	intron	5781	5877	0.49	-	.	transcript_id	"g3565.t1";	gene_id	"g3565";
000012F	AUGUSTUS	CDS	4948	5780	0.95	-	2	transcript_id	"g3565.t1";	gene_id	"g3565";
000012F	AUGUSTUS	CDS	5878	5884	0.49	-	0	transcript_id	"g3565.t1";	gene_id	"g3565";
000012F	AUGUSTUS	start_codon	5882	5884	.	-	0	transcript_id	"g3565.t1";	gene_id	"g3565";
000012F	AUGUSTUS	gene	6311	6736	0.86	+	.	g3566;OG0004772;Vacuolar protein sorting-associated protein 55
000012F	AUGUSTUS	transcript	6311	6736	0.86	+	.	g3566.t1
000012F	AUGUSTUS	start_codon	6311	6313	.	+	0	transcript_id	"g3566.t1";	gene_id	"g3566";
000012F	AUGUSTUS	CDS	6311	6733	0.86	+	0	transcript_id	"g3566.t1";	gene_id	"g3566";
000012F	AUGUSTUS	stop_codon	6734	6736	.	+	0	transcript_id	"g3566.t1";	gene_id	"g3566";
000012F	AUGUSTUS	gene	7116	8528	0.62	+	.	g3567;OG0005144;Uncharacterized transcriptional regulatory protein C965.10
000012F	AUGUSTUS	transcript	7116	8528	0.62	+	.	g3567.t1
000012F	AUGUSTUS	start_codon	7116	7118	.	+	0	transcript_id	"g3567.t1";	gene_id	"g3567";
000012F	AUGUSTUS	CDS	7116	8525	0.62	+	0	transcript_id	"g3567.t1";	gene_id	"g3567";
000012F	AUGUSTUS	stop_codon	8526	8528	.	+	0	transcript_id	"g3567.t1";	gene_id	"g3567";
000012F	AUGUSTUS	gene	8555	8968	1	-	.	g3568;OG0004465;Succinate dehydrogenase assembly factor 3, mitochondrial
000012F	AUGUSTUS	transcript	8555	8968	1	-	.	g3568.t1
000012F	AUGUSTUS	stop_codon	8555	8557	.	-	0	transcript_id	"g3568.t1";	gene_id	"g3568";
000012F	AUGUSTUS	CDS	8558	8968	1	-	0	transcript_id	"g3568.t1";	gene_id	"g3568";
000012F	AUGUSTUS	start_codon	8966	8968	.	-	0	transcript_id	"g3568.t1";	gene_id	"g3568";
000012F	AUGUSTUS	gene	9167	10297	1	+	.	g3569;OG0002618;Uncharacterized protein YGR111W
000012F	AUGUSTUS	transcript	9167	10297	1	+	.	g3569.t1
000012F	AUGUSTUS	start_codon	9167	9169	.	+	0	transcript_id	"g3569.t1";	gene_id	"g3569";
000012F	AUGUSTUS	CDS	9167	10294	1	+	0	transcript_id	"g3569.t1";	gene_id	"g3569";
000012F	AUGUSTUS	stop_codon	10295	10297	.	+	0	transcript_id	"g3569.t1";	gene_id	"g3569";
000012F	AUGUSTUS	gene	10409	10969	1	-	.	g3570;OG0002619;hypothetical protein
000012F	AUGUSTUS	transcript	10409	10969	1	-	.	g3570.t1
000012F	AUGUSTUS	stop_codon	10409	10411	.	-	0	transcript_id	"g3570.t1";	gene_id	"g3570";
000012F	AUGUSTUS	CDS	10412	10969	1	-	0	transcript_id	"g3570.t1";	gene_id	"g3570";
000012F	AUGUSTUS	start_codon	10967	10969	.	-	0	transcript_id	"g3570.t1";	gene_id	"g3570";
000012F	AUGUSTUS	gene	11919	13136	1	-	.	g3571;OG0002620;Mitochondrial protein import protein MAS5
000012F	AUGUSTUS	transcript	11919	13136	1	-	.	g3571.t1
000012F	AUGUSTUS	stop_codon	11919	11921	.	-	0	transcript_id	"g3571.t1";	gene_id	"g3571";
000012F	AUGUSTUS	CDS	11922	13136	1	-	0	transcript_id	"g3571.t1";	gene_id	"g3571";
000012F	AUGUSTUS	start_codon	13134	13136	.	-	0	transcript_id	"g3571.t1";	gene_id	"g3571";
000012F	AUGUSTUS	gene	13683	14570	1	-	.	g3572;OG0002621;Uncharacterized membrane protein YLR326W
000012F	AUGUSTUS	transcript	13683	14570	1	-	.	g3572.t1
000012F	AUGUSTUS	stop_codon	13683	13685	.	-	0	transcript_id	"g3572.t1";	gene_id	"g3572";
000012F	AUGUSTUS	CDS	13686	14570	1	-	0	transcript_id	"g3572.t1";	gene_id	"g3572";
000012F	AUGUSTUS	start_codon	14568	14570	.	-	0	transcript_id	"g3572.t1";	gene_id	"g3572";
000012F	AUGUSTUS	gene	15039	17075	1	+	.	g3573;OG0002622;Putative zinc metalloproteinase YIL108W
000012F	AUGUSTUS	transcript	15039	17075	1	+	.	g3573.t1
000012F	AUGUSTUS	start_codon	15039	15041	.	+	0	transcript_id	"g3573.t1";	gene_id	"g3573";
000012F	AUGUSTUS	CDS	15039	17072	1	+	0	transcript_id	"g3573.t1";	gene_id	"g3573";
000012F	AUGUSTUS	stop_codon	17073	17075	.	+	0	transcript_id	"g3573.t1";	gene_id	"g3573";
000012F	AUGUSTUS	gene	17088	18293	0.91	-	.	g3574;OG0004466;hypothetical protein
000012F	AUGUSTUS	transcript	17088	18293	0.91	-	.	g3574.t1
000012F	AUGUSTUS	stop_codon	17088	17090	.	-	0	transcript_id	"g3574.t1";	gene_id	"g3574";
000012F	AUGUSTUS	CDS	17091	18293	0.91	-	0	transcript_id	"g3574.t1";	gene_id	"g3574";
000012F	AUGUSTUS	start_codon	18291	18293	.	-	0	transcript_id	"g3574.t1";	gene_id	"g3574";
000012F	AUGUSTUS	gene	18460	19803	1	-	.	g3575;OG0002623;Homocysteine/cysteine synthase
000012F	AUGUSTUS	transcript	18460	19803	1	-	.	g3575.t1
000012F	AUGUSTUS	stop_codon	18460	18462	.	-	0	transcript_id	"g3575.t1";	gene_id	"g3575";
000012F	AUGUSTUS	CDS	18463	19803	1	-	0	transcript_id	"g3575.t1";	gene_id	"g3575";
000012F	AUGUSTUS	start_codon	19801	19803	.	-	0	transcript_id	"g3575.t1";	gene_id	"g3575";
000012F	AUGUSTUS	gene	21054	23303	0.73	-	.	g3576;OG0004467;hypothetical protein
000012F	AUGUSTUS	transcript	21054	23303	0.73	-	.	g3576.t1
000012F	AUGUSTUS	stop_codon	21054	21056	.	-	0	transcript_id	"g3576.t1";	gene_id	"g3576";
000012F	AUGUSTUS	CDS	21057	23303	0.73	-	0	transcript_id	"g3576.t1";	gene_id	"g3576";
000012F	AUGUSTUS	start_codon	23301	23303	.	-	0	transcript_id	"g3576.t1";	gene_id	"g3576";
000012F	AUGUSTUS	gene	23719	24441	0.98	-	.	g3577;OG0002624;hypothetical protein
000012F	AUGUSTUS	transcript	23719	24441	0.98	-	.	g3577.t1
000012F	AUGUSTUS	stop_codon	23719	23721	.	-	0	transcript_id	"g3577.t1";	gene_id	"g3577";
000012F	AUGUSTUS	CDS	23722	24441	0.98	-	0	transcript_id	"g3577.t1";	gene_id	"g3577";
000012F	AUGUSTUS	start_codon	24439	24441	.	-	0	transcript_id	"g3577.t1";	gene_id	"g3577";
000012F	AUGUSTUS	gene	24860	27094	1	-	.	g3578;OG0002625;BRCT-containing protein 1
000012F	AUGUSTUS	transcript	24860	27094	1	-	.	g3578.t1
000012F	AUGUSTUS	stop_codon	24860	24862	.	-	0	transcript_id	"g3578.t1";	gene_id	"g3578";
000012F	AUGUSTUS	CDS	24863	27094	1	-	0	transcript_id	"g3578.t1";	gene_id	"g3578";
000012F	AUGUSTUS	start_codon	27092	27094	.	-	0	transcript_id	"g3578.t1";	gene_id	"g3578";
000012F	AUGUSTUS	gene	27301	28863	0.99	+	.	g3579;OG0002626;Pre-mRNA-splicing factor CLF1
000012F	AUGUSTUS	transcript	27301	28863	0.99	+	.	g3579.t1
000012F	AUGUSTUS	start_codon	27301	27303	.	+	0	transcript_id	"g3579.t1";	gene_id	"g3579";
000012F	AUGUSTUS	CDS	27301	28860	0.99	+	0	transcript_id	"g3579.t1";	gene_id	"g3579";
000012F	AUGUSTUS	stop_codon	28861	28863	.	+	0	transcript_id	"g3579.t1";	gene_id	"g3579";
000012F	AUGUSTUS	gene	30591	36452	1	-	.	g3580;OG0002627;GTPase-activating protein BEM2/IPL2
000012F	AUGUSTUS	transcript	30591	36452	1	-	.	g3580.t1
000012F	AUGUSTUS	stop_codon	30591	30593	.	-	0	transcript_id	"g3580.t1";	gene_id	"g3580";
000012F	AUGUSTUS	CDS	30594	36452	1	-	0	transcript_id	"g3580.t1";	gene_id	"g3580";
000012F	AUGUSTUS	start_codon	36450	36452	.	-	0	transcript_id	"g3580.t1";	gene_id	"g3580";
000012F	AUGUSTUS	gene	37705	38688	0.62	-	.	g3581;OG0002628;UPF0160 protein YER156C
000012F	AUGUSTUS	transcript	37705	38688	0.62	-	.	g3581.t1
000012F	AUGUSTUS	stop_codon	37705	37707	.	-	0	transcript_id	"g3581.t1";	gene_id	"g3581";
000012F	AUGUSTUS	CDS	37708	38688	0.62	-	0	transcript_id	"g3581.t1";	gene_id	"g3581";
000012F	AUGUSTUS	start_codon	38686	38688	.	-	0	transcript_id	"g3581.t1";	gene_id	"g3581";
000012F	AUGUSTUS	gene	39052	39297	0.45	+	.	g3582;OG0004679;Protein PET100, mitochondrial
000012F	AUGUSTUS	transcript	39052	39297	0.45	+	.	g3582.t1
000012F	AUGUSTUS	start_codon	39052	39054	.	+	0	transcript_id	"g3582.t1";	gene_id	"g3582";
000012F	AUGUSTUS	CDS	39052	39294	0.45	+	0	transcript_id	"g3582.t1";	gene_id	"g3582";
000012F	AUGUSTUS	stop_codon	39295	39297	.	+	0	transcript_id	"g3582.t1";	gene_id	"g3582";
000012F	AUGUSTUS	gene	39637	40311	1	+	.	g3583;OG0002629;Ubiquitin-conjugating enzyme E2-34 kDa
000012F	AUGUSTUS	transcript	39637	40311	1	+	.	g3583.t1
000012F	AUGUSTUS	start_codon	39637	39639	.	+	0	transcript_id	"g3583.t1";	gene_id	"g3583";
000012F	AUGUSTUS	CDS	39637	40308	1	+	0	transcript_id	"g3583.t1";	gene_id	"g3583";
000012F	AUGUSTUS	stop_codon	40309	40311	.	+	0	transcript_id	"g3583.t1";	gene_id	"g3583";
000012F	AUGUSTUS	gene	40403	41044	1	-	.	g3584;OG0002630;hypothetical protein
000012F	AUGUSTUS	transcript	40403	41044	1	-	.	g3584.t1
000012F	AUGUSTUS	stop_codon	40403	40405	.	-	0	transcript_id	"g3584.t1";	gene_id	"g3584";
000012F	AUGUSTUS	CDS	40406	41044	1	-	0	transcript_id	"g3584.t1";	gene_id	"g3584";
000012F	AUGUSTUS	start_codon	41042	41044	.	-	0	transcript_id	"g3584.t1";	gene_id	"g3584";
000012F	AUGUSTUS	gene	41681	43681	0.96	+	.	g3585;OG0002631;Sporulation-specific protein 6
000012F	AUGUSTUS	transcript	41681	43681	0.96	+	.	g3585.t1
000012F	AUGUSTUS	start_codon	41681	41683	.	+	0	transcript_id	"g3585.t1";	gene_id	"g3585";
000012F	AUGUSTUS	CDS	41681	43678	0.96	+	0	transcript_id	"g3585.t1";	gene_id	"g3585";
000012F	AUGUSTUS	stop_codon	43679	43681	.	+	0	transcript_id	"g3585.t1";	gene_id	"g3585";
000012F	AUGUSTUS	gene	43750	44916	1	-	.	g3586;OG0002632;20S rRNA accumulation protein 4
000012F	AUGUSTUS	transcript	43750	44916	1	-	.	g3586.t1
000012F	AUGUSTUS	stop_codon	43750	43752	.	-	0	transcript_id	"g3586.t1";	gene_id	"g3586";
000012F	AUGUSTUS	CDS	43753	44916	1	-	0	transcript_id	"g3586.t1";	gene_id	"g3586";
000012F	AUGUSTUS	start_codon	44914	44916	.	-	0	transcript_id	"g3586.t1";	gene_id	"g3586";
000012F	AUGUSTUS	gene	45783	46883	1	+	.	g3587;OG0002633;UPF0394 membrane protein PD_1893
000012F	AUGUSTUS	transcript	45783	46883	1	+	.	g3587.t1
000012F	AUGUSTUS	start_codon	45783	45785	.	+	0	transcript_id	"g3587.t1";	gene_id	"g3587";
000012F	AUGUSTUS	CDS	45783	46880	1	+	0	transcript_id	"g3587.t1";	gene_id	"g3587";
000012F	AUGUSTUS	stop_codon	46881	46883	.	+	0	transcript_id	"g3587.t1";	gene_id	"g3587";
000012F	AUGUSTUS	gene	47527	50715	1	+	.	g3588;OG0002634;Protein SCP160
000012F	AUGUSTUS	transcript	47527	50715	1	+	.	g3588.t1
000012F	AUGUSTUS	start_codon	47527	47529	.	+	0	transcript_id	"g3588.t1";	gene_id	"g3588";
000012F	AUGUSTUS	CDS	47527	50712	1	+	0	transcript_id	"g3588.t1";	gene_id	"g3588";
000012F	AUGUSTUS	stop_codon	50713	50715	.	+	0	transcript_id	"g3588.t1";	gene_id	"g3588";
000012F	AUGUSTUS	gene	50973	53504	1	+	.	g3589;OG0002635;Uncharacterized protein YFR016C
000012F	AUGUSTUS	transcript	50973	53504	1	+	.	g3589.t1
000012F	AUGUSTUS	start_codon	50973	50975	.	+	0	transcript_id	"g3589.t1";	gene_id	"g3589";
000012F	AUGUSTUS	CDS	50973	53501	1	+	0	transcript_id	"g3589.t1";	gene_id	"g3589";
000012F	AUGUSTUS	stop_codon	53502	53504	.	+	0	transcript_id	"g3589.t1";	gene_id	"g3589";
000012F	AUGUSTUS	gene	53532	55715	0.88	-	.	g3590;OG0002636;Pheromone-regulated membrane protein 10
000012F	AUGUSTUS	transcript	53532	55715	0.88	-	.	g3590.t1
000012F	AUGUSTUS	stop_codon	53532	53534	.	-	0	transcript_id	"g3590.t1";	gene_id	"g3590";
000012F	AUGUSTUS	CDS	53535	55715	0.88	-	0	transcript_id	"g3590.t1";	gene_id	"g3590";
000012F	AUGUSTUS	start_codon	55713	55715	.	-	0	transcript_id	"g3590.t1";	gene_id	"g3590";
000012F	AUGUSTUS	gene	56897	58822	1	-	.	g3591;OG0002637;ATP-dependent RNA helicase DED1
000012F	AUGUSTUS	transcript	56897	58822	1	-	.	g3591.t1
000012F	AUGUSTUS	stop_codon	56897	56899	.	-	0	transcript_id	"g3591.t1";	gene_id	"g3591";
000012F	AUGUSTUS	CDS	56900	58822	1	-	0	transcript_id	"g3591.t1";	gene_id	"g3591";
000012F	AUGUSTUS	start_codon	58820	58822	.	-	0	transcript_id	"g3591.t1";	gene_id	"g3591";
000012F	AUGUSTUS	gene	59346	60515	1	-	.	g3592;OG0002638;60S ribosomal protein L3
000012F	AUGUSTUS	transcript	59346	60515	1	-	.	g3592.t1
000012F	AUGUSTUS	stop_codon	59346	59348	.	-	0	transcript_id	"g3592.t1";	gene_id	"g3592";
000012F	AUGUSTUS	CDS	59349	60515	1	-	0	transcript_id	"g3592.t1";	gene_id	"g3592";
000012F	AUGUSTUS	start_codon	60513	60515	.	-	0	transcript_id	"g3592.t1";	gene_id	"g3592";
000012F	AUGUSTUS	gene	61030	62301	1	+	.	g3593;OG0002639;Carbamoyl-phosphate synthase arginine-specific small chain
000012F	AUGUSTUS	transcript	61030	62301	1	+	.	g3593.t1
000012F	AUGUSTUS	start_codon	61030	61032	.	+	0	transcript_id	"g3593.t1";	gene_id	"g3593";
000012F	AUGUSTUS	CDS	61030	62298	1	+	0	transcript_id	"g3593.t1";	gene_id	"g3593";
000012F	AUGUSTUS	stop_codon	62299	62301	.	+	0	transcript_id	"g3593.t1";	gene_id	"g3593";
000012F	AUGUSTUS	gene	62493	63431	0.8	+	.	g3594;OG0002640;Probable tubulin--tyrosine ligase PBY1
000012F	AUGUSTUS	transcript	62493	63431	0.8	+	.	g3594.t1
000012F	AUGUSTUS	start_codon	62493	62495	.	+	0	transcript_id	"g3594.t1";	gene_id	"g3594";
000012F	AUGUSTUS	CDS	62493	63428	0.8	+	0	transcript_id	"g3594.t1";	gene_id	"g3594";
000012F	AUGUSTUS	stop_codon	63429	63431	.	+	0	transcript_id	"g3594.t1";	gene_id	"g3594";
000012F	AUGUSTUS	gene	63666	64802	0.76	+	.	g3595;OG0004978;Probable tubulin--tyrosine ligase PBY1
000012F	AUGUSTUS	transcript	63666	64802	0.76	+	.	g3595.t1
000012F	AUGUSTUS	start_codon	63666	63668	.	+	0	transcript_id	"g3595.t1";	gene_id	"g3595";
000012F	AUGUSTUS	CDS	63666	64799	0.76	+	0	transcript_id	"g3595.t1";	gene_id	"g3595";
000012F	AUGUSTUS	stop_codon	64800	64802	.	+	0	transcript_id	"g3595.t1";	gene_id	"g3595";
000012F	AUGUSTUS	gene	64853	65959	1	-	.	g3596;OG0002641;Transcriptional regulatory protein RXT2
000012F	AUGUSTUS	transcript	64853	65959	1	-	.	g3596.t1
000012F	AUGUSTUS	stop_codon	64853	64855	.	-	0	transcript_id	"g3596.t1";	gene_id	"g3596";
000012F	AUGUSTUS	CDS	64856	65959	1	-	0	transcript_id	"g3596.t1";	gene_id	"g3596";
000012F	AUGUSTUS	start_codon	65957	65959	.	-	0	transcript_id	"g3596.t1";	gene_id	"g3596";
000012F	AUGUSTUS	gene	66976	68337	1	+	.	g3597;OG0002642;Protein-glutamate O-methyltransferase
000012F	AUGUSTUS	transcript	66976	68337	1	+	.	g3597.t1
000012F	AUGUSTUS	start_codon	66976	66978	.	+	0	transcript_id	"g3597.t1";	gene_id	"g3597";
000012F	AUGUSTUS	CDS	66976	68334	1	+	0	transcript_id	"g3597.t1";	gene_id	"g3597";
000012F	AUGUSTUS	stop_codon	68335	68337	.	+	0	transcript_id	"g3597.t1";	gene_id	"g3597";
000012F	AUGUSTUS	gene	68401	69642	1	-	.	g3598;OG0002643;Protein MPE1
000012F	AUGUSTUS	transcript	68401	69642	1	-	.	g3598.t1
000012F	AUGUSTUS	stop_codon	68401	68403	.	-	0	transcript_id	"g3598.t1";	gene_id	"g3598";
000012F	AUGUSTUS	CDS	68404	69642	1	-	0	transcript_id	"g3598.t1";	gene_id	"g3598";
000012F	AUGUSTUS	start_codon	69640	69642	.	-	0	transcript_id	"g3598.t1";	gene_id	"g3598";
000012F	AUGUSTUS	gene	70072	70296	0.53	+	.	g3599;OG0002644;Transcription initiation factor IIA subunit 2
000012F	AUGUSTUS	transcript	70072	70296	0.53	+	.	g3599.t1
000012F	AUGUSTUS	start_codon	70072	70074	.	+	0	transcript_id	"g3599.t1";	gene_id	"g3599";
000012F	AUGUSTUS	CDS	70072	70293	0.53	+	0	transcript_id	"g3599.t1";	gene_id	"g3599";
000012F	AUGUSTUS	stop_codon	70294	70296	.	+	0	transcript_id	"g3599.t1";	gene_id	"g3599";
000012F	AUGUSTUS	gene	70371	72944	1	-	.	g3600;OG0000521;Guanine nucleotide-exchange factor SEC12
000012F	AUGUSTUS	transcript	70371	72944	1	-	.	g3600.t1
000012F	AUGUSTUS	stop_codon	70371	70373	.	-	0	transcript_id	"g3600.t1";	gene_id	"g3600";
000012F	AUGUSTUS	CDS	70374	72944	1	-	0	transcript_id	"g3600.t1";	gene_id	"g3600";
000012F	AUGUSTUS	start_codon	72942	72944	.	-	0	transcript_id	"g3600.t1";	gene_id	"g3600";
000012F	AUGUSTUS	gene	73182	74936	1	-	.	g3601;OG0002645;AP-1 complex subunit mu-1
000012F	AUGUSTUS	transcript	73182	74936	1	-	.	g3601.t1
000012F	AUGUSTUS	stop_codon	73182	73184	.	-	0	transcript_id	"g3601.t1";	gene_id	"g3601";
000012F	AUGUSTUS	CDS	73185	74936	1	-	0	transcript_id	"g3601.t1";	gene_id	"g3601";
000012F	AUGUSTUS	start_codon	74934	74936	.	-	0	transcript_id	"g3601.t1";	gene_id	"g3601";
000012F	AUGUSTUS	gene	75114	75479	0.98	+	.	g3602;OG0002646;Putative pterin-4-alpha-carbinolamine dehydratase
000012F	AUGUSTUS	transcript	75114	75479	0.98	+	.	g3602.t1
000012F	AUGUSTUS	start_codon	75114	75116	.	+	0	transcript_id	"g3602.t1";	gene_id	"g3602";
000012F	AUGUSTUS	CDS	75114	75476	0.98	+	0	transcript_id	"g3602.t1";	gene_id	"g3602";
000012F	AUGUSTUS	stop_codon	75477	75479	.	+	0	transcript_id	"g3602.t1";	gene_id	"g3602";
000012F	AUGUSTUS	gene	75552	76295	0.96	-	.	g3603;OG0002647;NifU-like protein C1709.19c
000012F	AUGUSTUS	transcript	75552	76295	0.96	-	.	g3603.t1
000012F	AUGUSTUS	stop_codon	75552	75554	.	-	0	transcript_id	"g3603.t1";	gene_id	"g3603";
000012F	AUGUSTUS	CDS	75555	76295	0.96	-	0	transcript_id	"g3603.t1";	gene_id	"g3603";
000012F	AUGUSTUS	start_codon	76293	76295	.	-	0	transcript_id	"g3603.t1";	gene_id	"g3603";
000012F	AUGUSTUS	gene	76619	78283	0.99	-	.	g3604;OG0002648;Protoporphyrinogen oxidase
000012F	AUGUSTUS	transcript	76619	78283	0.99	-	.	g3604.t1
000012F	AUGUSTUS	stop_codon	76619	76621	.	-	0	transcript_id	"g3604.t1";	gene_id	"g3604";
000012F	AUGUSTUS	CDS	76622	78283	0.99	-	0	transcript_id	"g3604.t1";	gene_id	"g3604";
000012F	AUGUSTUS	start_codon	78281	78283	.	-	0	transcript_id	"g3604.t1";	gene_id	"g3604";
000012F	AUGUSTUS	gene	78474	81764	1	-	.	g3605;OG0000522;hypothetical protein
000012F	AUGUSTUS	transcript	78474	81764	1	-	.	g3605.t1
000012F	AUGUSTUS	stop_codon	78474	78476	.	-	0	transcript_id	"g3605.t1";	gene_id	"g3605";
000012F	AUGUSTUS	CDS	78477	81764	1	-	0	transcript_id	"g3605.t1";	gene_id	"g3605";
000012F	AUGUSTUS	start_codon	81762	81764	.	-	0	transcript_id	"g3605.t1";	gene_id	"g3605";
000012F	AUGUSTUS	gene	83681	85582	1	+	.	g3606;OG0002649;Transcriptional activator of proteases prtT
000012F	AUGUSTUS	transcript	83681	85582	1	+	.	g3606.t1
000012F	AUGUSTUS	start_codon	83681	83683	.	+	0	transcript_id	"g3606.t1";	gene_id	"g3606";
000012F	AUGUSTUS	CDS	83681	85579	1	+	0	transcript_id	"g3606.t1";	gene_id	"g3606";
000012F	AUGUSTUS	stop_codon	85580	85582	.	+	0	transcript_id	"g3606.t1";	gene_id	"g3606";
000012F	AUGUSTUS	gene	86640	87623	0.33	-	.	g3607;OG0002650;hypothetical protein
000012F	AUGUSTUS	transcript	86640	87623	0.33	-	.	g3607.t1
000012F	AUGUSTUS	stop_codon	86640	86642	.	-	0	transcript_id	"g3607.t1";	gene_id	"g3607";
000012F	AUGUSTUS	intron	87531	87620	0.33	-	.	transcript_id	"g3607.t1";	gene_id	"g3607";
000012F	AUGUSTUS	CDS	86643	87530	0.5	-	0	transcript_id	"g3607.t1";	gene_id	"g3607";
000012F	AUGUSTUS	CDS	87621	87623	0.52	-	0	transcript_id	"g3607.t1";	gene_id	"g3607";
000012F	AUGUSTUS	start_codon	87621	87623	.	-	0	transcript_id	"g3607.t1";	gene_id	"g3607";
000012F	AUGUSTUS	gene	87952	88959	0.92	+	.	g3608;OG0002651;hypothetical protein
000012F	AUGUSTUS	transcript	87952	88959	0.92	+	.	g3608.t1
000012F	AUGUSTUS	start_codon	87952	87954	.	+	0	transcript_id	"g3608.t1";	gene_id	"g3608";
000012F	AUGUSTUS	CDS	87952	88956	0.92	+	0	transcript_id	"g3608.t1";	gene_id	"g3608";
000012F	AUGUSTUS	stop_codon	88957	88959	.	+	0	transcript_id	"g3608.t1";	gene_id	"g3608";
000012F	AUGUSTUS	gene	89116	90153	0.98	+	.	g3609;OG0000523;Postreplication repair E3 ubiquitin-protein ligase RAD18
000012F	AUGUSTUS	transcript	89116	90153	0.98	+	.	g3609.t1
000012F	AUGUSTUS	start_codon	89116	89118	.	+	0	transcript_id	"g3609.t1";	gene_id	"g3609";
000012F	AUGUSTUS	CDS	89116	90150	0.98	+	0	transcript_id	"g3609.t1";	gene_id	"g3609";
000012F	AUGUSTUS	stop_codon	90151	90153	.	+	0	transcript_id	"g3609.t1";	gene_id	"g3609";
000012F	AUGUSTUS	gene	90179	91126	1	-	.	g3610;OG0002652;Putative pyridoxal kinase BUD17
000012F	AUGUSTUS	transcript	90179	91126	1	-	.	g3610.t1
000012F	AUGUSTUS	stop_codon	90179	90181	.	-	0	transcript_id	"g3610.t1";	gene_id	"g3610";
000012F	AUGUSTUS	CDS	90182	91126	1	-	0	transcript_id	"g3610.t1";	gene_id	"g3610";
000012F	AUGUSTUS	start_codon	91124	91126	.	-	0	transcript_id	"g3610.t1";	gene_id	"g3610";
000012F	AUGUSTUS	gene	91361	92815	0.98	-	.	g3611;OG0002653;Hexokinase
000012F	AUGUSTUS	transcript	91361	92815	0.98	-	.	g3611.t1
000012F	AUGUSTUS	stop_codon	91361	91363	.	-	0	transcript_id	"g3611.t1";	gene_id	"g3611";
000012F	AUGUSTUS	CDS	91364	92815	0.98	-	0	transcript_id	"g3611.t1";	gene_id	"g3611";
000012F	AUGUSTUS	start_codon	92813	92815	.	-	0	transcript_id	"g3611.t1";	gene_id	"g3611";
000012F	AUGUSTUS	gene	93496	94326	0.98	-	.	g3612;OG0002654;hypothetical protein
000012F	AUGUSTUS	transcript	93496	94326	0.98	-	.	g3612.t1
000012F	AUGUSTUS	stop_codon	93496	93498	.	-	0	transcript_id	"g3612.t1";	gene_id	"g3612";
000012F	AUGUSTUS	CDS	93499	94326	0.98	-	0	transcript_id	"g3612.t1";	gene_id	"g3612";
000012F	AUGUSTUS	start_codon	94324	94326	.	-	0	transcript_id	"g3612.t1";	gene_id	"g3612";
000012F	AUGUSTUS	gene	94584	94874	0.98	+	.	g3613;OG0002655;hypothetical protein
000012F	AUGUSTUS	transcript	94584	94874	0.98	+	.	g3613.t1
000012F	AUGUSTUS	start_codon	94584	94586	.	+	0	transcript_id	"g3613.t1";	gene_id	"g3613";
000012F	AUGUSTUS	CDS	94584	94871	0.98	+	0	transcript_id	"g3613.t1";	gene_id	"g3613";
000012F	AUGUSTUS	stop_codon	94872	94874	.	+	0	transcript_id	"g3613.t1";	gene_id	"g3613";
000012F	AUGUSTUS	gene	96034	97656	0.88	+	.	g3614;OG0002656;Transcriptional repressor OPI1
000012F	AUGUSTUS	transcript	96034	97656	0.88	+	.	g3614.t1
000012F	AUGUSTUS	start_codon	96034	96036	.	+	0	transcript_id	"g3614.t1";	gene_id	"g3614";
000012F	AUGUSTUS	CDS	96034	97653	0.88	+	0	transcript_id	"g3614.t1";	gene_id	"g3614";
000012F	AUGUSTUS	stop_codon	97654	97656	.	+	0	transcript_id	"g3614.t1";	gene_id	"g3614";
000012F	AUGUSTUS	gene	97720	98303	0.89	-	.	g3615;OG0004469;Putative peroxisomal peroxiredoxin
000012F	AUGUSTUS	transcript	97720	98303	0.89	-	.	g3615.t1
000012F	AUGUSTUS	stop_codon	97720	97722	.	-	0	transcript_id	"g3615.t1";	gene_id	"g3615";
000012F	AUGUSTUS	intron	98211	98287	0.89	-	.	transcript_id	"g3615.t1";	gene_id	"g3615";
000012F	AUGUSTUS	CDS	97723	98210	0.89	-	2	transcript_id	"g3615.t1";	gene_id	"g3615";
000012F	AUGUSTUS	CDS	98288	98303	0.93	-	0	transcript_id	"g3615.t1";	gene_id	"g3615";
000012F	AUGUSTUS	start_codon	98301	98303	.	-	0	transcript_id	"g3615.t1";	gene_id	"g3615";
000012F	AUGUSTUS	gene	98509	101025	0.93	-	.	g3616;OG0002657;Inclusion body clearance protein IML2
000012F	AUGUSTUS	transcript	98509	101025	0.93	-	.	g3616.t1
000012F	AUGUSTUS	stop_codon	98509	98511	.	-	0	transcript_id	"g3616.t1";	gene_id	"g3616";
000012F	AUGUSTUS	CDS	98512	101025	0.93	-	0	transcript_id	"g3616.t1";	gene_id	"g3616";
000012F	AUGUSTUS	start_codon	101023	101025	.	-	0	transcript_id	"g3616.t1";	gene_id	"g3616";
000012F	AUGUSTUS	gene	101490	102821	1	-	.	g3617;OG0002658;1,3-beta-glucanosyltransferase GAS5
000012F	AUGUSTUS	transcript	101490	102821	1	-	.	g3617.t1
000012F	AUGUSTUS	stop_codon	101490	101492	.	-	0	transcript_id	"g3617.t1";	gene_id	"g3617";
000012F	AUGUSTUS	CDS	101493	102821	1	-	0	transcript_id	"g3617.t1";	gene_id	"g3617";
000012F	AUGUSTUS	start_codon	102819	102821	.	-	0	transcript_id	"g3617.t1";	gene_id	"g3617";
000012F	AUGUSTUS	gene	103527	104660	1	+	.	g3618;OG0000177;Cystathionine beta-lyase
000012F	AUGUSTUS	transcript	103527	104660	1	+	.	g3618.t1
000012F	AUGUSTUS	start_codon	103527	103529	.	+	0	transcript_id	"g3618.t1";	gene_id	"g3618";
000012F	AUGUSTUS	CDS	103527	104657	1	+	0	transcript_id	"g3618.t1";	gene_id	"g3618";
000012F	AUGUSTUS	stop_codon	104658	104660	.	+	0	transcript_id	"g3618.t1";	gene_id	"g3618";
000012F	AUGUSTUS	gene	105012	106802	0.74	+	.	g3619;OG0002659;Proline utilization trans-activator
000012F	AUGUSTUS	transcript	105012	106802	0.74	+	.	g3619.t1
000012F	AUGUSTUS	start_codon	105012	105014	.	+	0	transcript_id	"g3619.t1";	gene_id	"g3619";
000012F	AUGUSTUS	CDS	105012	106799	0.74	+	0	transcript_id	"g3619.t1";	gene_id	"g3619";
000012F	AUGUSTUS	stop_codon	106800	106802	.	+	0	transcript_id	"g3619.t1";	gene_id	"g3619";
000012F	AUGUSTUS	gene	106816	108649	0.78	-	.	g3620;OG0002660;Altered inheritance of mitochondria protein 21
000012F	AUGUSTUS	transcript	106816	108649	0.78	-	.	g3620.t1
000012F	AUGUSTUS	stop_codon	106816	106818	.	-	0	transcript_id	"g3620.t1";	gene_id	"g3620";
000012F	AUGUSTUS	intron	108544	108619	0.92	-	.	transcript_id	"g3620.t1";	gene_id	"g3620";
000012F	AUGUSTUS	CDS	106819	108543	0.84	-	0	transcript_id	"g3620.t1";	gene_id	"g3620";
000012F	AUGUSTUS	CDS	108620	108649	0.92	-	0	transcript_id	"g3620.t1";	gene_id	"g3620";
000012F	AUGUSTUS	start_codon	108647	108649	.	-	0	transcript_id	"g3620.t1";	gene_id	"g3620";
000012F	AUGUSTUS	gene	108795	109221	0.72	-	.	g3621;OG0004470;Nuclear transport factor 2
000012F	AUGUSTUS	transcript	108795	109221	0.72	-	.	g3621.t1
000012F	AUGUSTUS	stop_codon	108795	108797	.	-	0	transcript_id	"g3621.t1";	gene_id	"g3621";
000012F	AUGUSTUS	intron	109040	109124	0.72	-	.	transcript_id	"g3621.t1";	gene_id	"g3621";
000012F	AUGUSTUS	CDS	108798	109039	0.72	-	2	transcript_id	"g3621.t1";	gene_id	"g3621";
000012F	AUGUSTUS	CDS	109125	109221	0.74	-	0	transcript_id	"g3621.t1";	gene_id	"g3621";
000012F	AUGUSTUS	start_codon	109219	109221	.	-	0	transcript_id	"g3621.t1";	gene_id	"g3621";
000012F	AUGUSTUS	gene	110073	112334	0.98	+	.	g3622;OG0002661;Uncharacterized protein C31F10.16
000012F	AUGUSTUS	transcript	110073	112334	0.98	+	.	g3622.t1
000012F	AUGUSTUS	start_codon	110073	110075	.	+	0	transcript_id	"g3622.t1";	gene_id	"g3622";
000012F	AUGUSTUS	CDS	110073	112331	0.98	+	0	transcript_id	"g3622.t1";	gene_id	"g3622";
000012F	AUGUSTUS	stop_codon	112332	112334	.	+	0	transcript_id	"g3622.t1";	gene_id	"g3622";
000012F	AUGUSTUS	gene	112837	115230	1	+	.	g3623;OG0002662;SIT4-associating protein SAP190
000012F	AUGUSTUS	transcript	112837	115230	1	+	.	g3623.t1
000012F	AUGUSTUS	start_codon	112837	112839	.	+	0	transcript_id	"g3623.t1";	gene_id	"g3623";
000012F	AUGUSTUS	CDS	112837	115227	1	+	0	transcript_id	"g3623.t1";	gene_id	"g3623";
000012F	AUGUSTUS	stop_codon	115228	115230	.	+	0	transcript_id	"g3623.t1";	gene_id	"g3623";
000012F	AUGUSTUS	gene	115367	116410	0.98	+	.	g3624;OG0002663;RNA polymerase II holoenzyme cyclin-like subunit
000012F	AUGUSTUS	transcript	115367	116410	0.98	+	.	g3624.t1
000012F	AUGUSTUS	start_codon	115367	115369	.	+	0	transcript_id	"g3624.t1";	gene_id	"g3624";
000012F	AUGUSTUS	CDS	115367	116407	0.98	+	0	transcript_id	"g3624.t1";	gene_id	"g3624";
000012F	AUGUSTUS	stop_codon	116408	116410	.	+	0	transcript_id	"g3624.t1";	gene_id	"g3624";
000012F	AUGUSTUS	gene	116847	118016	1	+	.	g3625;OG0004471;Sphingosine N-acyltransferase lag1
000012F	AUGUSTUS	transcript	116847	118016	1	+	.	g3625.t1
000012F	AUGUSTUS	start_codon	116847	116849	.	+	0	transcript_id	"g3625.t1";	gene_id	"g3625";
000012F	AUGUSTUS	CDS	116847	118013	1	+	0	transcript_id	"g3625.t1";	gene_id	"g3625";
000012F	AUGUSTUS	stop_codon	118014	118016	.	+	0	transcript_id	"g3625.t1";	gene_id	"g3625";
000012F	AUGUSTUS	gene	118131	119528	1	-	.	g3626;OG0002664;Vacuolar amino acid transporter 7
000012F	AUGUSTUS	transcript	118131	119528	1	-	.	g3626.t1
000012F	AUGUSTUS	stop_codon	118131	118133	.	-	0	transcript_id	"g3626.t1";	gene_id	"g3626";
000012F	AUGUSTUS	CDS	118134	119528	1	-	0	transcript_id	"g3626.t1";	gene_id	"g3626";
000012F	AUGUSTUS	start_codon	119526	119528	.	-	0	transcript_id	"g3626.t1";	gene_id	"g3626";
000012F	AUGUSTUS	gene	120001	122884	0.47	+	.	g3627;OG0002665;Uncharacterized transcriptional regulatory protein C3C7.04
000012F	AUGUSTUS	transcript	120001	122884	0.47	+	.	g3627.t1
000012F	AUGUSTUS	start_codon	120001	120003	.	+	0	transcript_id	"g3627.t1";	gene_id	"g3627";
000012F	AUGUSTUS	intron	121827	121968	0.86	+	.	transcript_id	"g3627.t1";	gene_id	"g3627";
000012F	AUGUSTUS	CDS	120001	121826	0.47	+	0	transcript_id	"g3627.t1";	gene_id	"g3627";
000012F	AUGUSTUS	CDS	121969	122881	0.89	+	1	transcript_id	"g3627.t1";	gene_id	"g3627";
000012F	AUGUSTUS	stop_codon	122882	122884	.	+	0	transcript_id	"g3627.t1";	gene_id	"g3627";
000012F	AUGUSTUS	gene	122958	123542	1	-	.	g3628;OG0004472;MIP18 family protein YHR122W
000012F	AUGUSTUS	transcript	122958	123542	1	-	.	g3628.t1
000012F	AUGUSTUS	stop_codon	122958	122960	.	-	0	transcript_id	"g3628.t1";	gene_id	"g3628";
000012F	AUGUSTUS	CDS	122961	123542	1	-	0	transcript_id	"g3628.t1";	gene_id	"g3628";
000012F	AUGUSTUS	start_codon	123540	123542	.	-	0	transcript_id	"g3628.t1";	gene_id	"g3628";
000012F	AUGUSTUS	gene	123705	124478	1	+	.	g3629;OG0002666;Nicotinamide riboside kinase
000012F	AUGUSTUS	transcript	123705	124478	1	+	.	g3629.t1
000012F	AUGUSTUS	start_codon	123705	123707	.	+	0	transcript_id	"g3629.t1";	gene_id	"g3629";
000012F	AUGUSTUS	CDS	123705	124475	1	+	0	transcript_id	"g3629.t1";	gene_id	"g3629";
000012F	AUGUSTUS	stop_codon	124476	124478	.	+	0	transcript_id	"g3629.t1";	gene_id	"g3629";
000012F	AUGUSTUS	gene	124502	127702	0.75	-	.	g3630;OG0002667;RNA cytidine acetyltransferase
000012F	AUGUSTUS	transcript	124502	127702	0.75	-	.	g3630.t1
000012F	AUGUSTUS	stop_codon	124502	124504	.	-	0	transcript_id	"g3630.t1";	gene_id	"g3630";
000012F	AUGUSTUS	CDS	124505	127702	0.75	-	0	transcript_id	"g3630.t1";	gene_id	"g3630";
000012F	AUGUSTUS	start_codon	127700	127702	.	-	0	transcript_id	"g3630.t1";	gene_id	"g3630";
000012F	AUGUSTUS	gene	127882	129027	1	+	.	g3631;OG0000524;H/ACA ribonucleoprotein complex non-core subunit NAF1
000012F	AUGUSTUS	transcript	127882	129027	1	+	.	g3631.t1
000012F	AUGUSTUS	start_codon	127882	127884	.	+	0	transcript_id	"g3631.t1";	gene_id	"g3631";
000012F	AUGUSTUS	CDS	127882	129024	1	+	0	transcript_id	"g3631.t1";	gene_id	"g3631";
000012F	AUGUSTUS	stop_codon	129025	129027	.	+	0	transcript_id	"g3631.t1";	gene_id	"g3631";
000012F	AUGUSTUS	gene	129063	131834	0.95	-	.	g3632;OG0002668;DNA mismatch repair protein MSH1, mitochondrial
000012F	AUGUSTUS	transcript	129063	131834	0.95	-	.	g3632.t1
000012F	AUGUSTUS	stop_codon	129063	129065	.	-	0	transcript_id	"g3632.t1";	gene_id	"g3632";
000012F	AUGUSTUS	CDS	129066	131834	0.95	-	0	transcript_id	"g3632.t1";	gene_id	"g3632";
000012F	AUGUSTUS	start_codon	131832	131834	.	-	0	transcript_id	"g3632.t1";	gene_id	"g3632";
000012F	AUGUSTUS	gene	132407	134239	1	+	.	g3633;OG0000525;Probable phosphatidylinositol 4-phosphate 5-kinase MSS4
000012F	AUGUSTUS	transcript	132407	134239	1	+	.	g3633.t1
000012F	AUGUSTUS	start_codon	132407	132409	.	+	0	transcript_id	"g3633.t1";	gene_id	"g3633";
000012F	AUGUSTUS	CDS	132407	134236	1	+	0	transcript_id	"g3633.t1";	gene_id	"g3633";
000012F	AUGUSTUS	stop_codon	134237	134239	.	+	0	transcript_id	"g3633.t1";	gene_id	"g3633";
000012F	AUGUSTUS	gene	134477	135915	0.55	-	.	g3634;OG0002669;Uncharacterized RNA-binding protein C328.05
000012F	AUGUSTUS	transcript	134477	135915	0.55	-	.	g3634.t1
000012F	AUGUSTUS	stop_codon	134477	134479	.	-	0	transcript_id	"g3634.t1";	gene_id	"g3634";
000012F	AUGUSTUS	intron	135773	135876	0.55	-	.	transcript_id	"g3634.t1";	gene_id	"g3634";
000012F	AUGUSTUS	CDS	134480	135772	0.55	-	0	transcript_id	"g3634.t1";	gene_id	"g3634";
000012F	AUGUSTUS	CDS	135877	135915	0.99	-	0	transcript_id	"g3634.t1";	gene_id	"g3634";
000012F	AUGUSTUS	start_codon	135913	135915	.	-	0	transcript_id	"g3634.t1";	gene_id	"g3634";
000012F	AUGUSTUS	gene	136474	139518	1	-	.	g3635;OG0000526;Histone-lysine N-methyltransferase, H3 lysine-4 specific
000012F	AUGUSTUS	transcript	136474	139518	1	-	.	g3635.t1
000012F	AUGUSTUS	stop_codon	136474	136476	.	-	0	transcript_id	"g3635.t1";	gene_id	"g3635";
000012F	AUGUSTUS	CDS	136477	139518	1	-	0	transcript_id	"g3635.t1";	gene_id	"g3635";
000012F	AUGUSTUS	start_codon	139516	139518	.	-	0	transcript_id	"g3635.t1";	gene_id	"g3635";
000012F	AUGUSTUS	gene	139831	140349	1	+	.	g3636;OG0002670;hypothetical protein
000012F	AUGUSTUS	transcript	139831	140349	1	+	.	g3636.t1
000012F	AUGUSTUS	start_codon	139831	139833	.	+	0	transcript_id	"g3636.t1";	gene_id	"g3636";
000012F	AUGUSTUS	CDS	139831	140346	1	+	0	transcript_id	"g3636.t1";	gene_id	"g3636";
000012F	AUGUSTUS	stop_codon	140347	140349	.	+	0	transcript_id	"g3636.t1";	gene_id	"g3636";
000012F	AUGUSTUS	gene	140905	143841	1	-	.	g3637;OG0002671;Pro-apoptotic serine protease NMA111
000012F	AUGUSTUS	transcript	140905	143841	1	-	.	g3637.t1
000012F	AUGUSTUS	stop_codon	140905	140907	.	-	0	transcript_id	"g3637.t1";	gene_id	"g3637";
000012F	AUGUSTUS	CDS	140908	143841	1	-	0	transcript_id	"g3637.t1";	gene_id	"g3637";
000012F	AUGUSTUS	start_codon	143839	143841	.	-	0	transcript_id	"g3637.t1";	gene_id	"g3637";
000012F	AUGUSTUS	gene	144176	145234	1	-	.	g3638;OG0002672;hypothetical protein
000012F	AUGUSTUS	transcript	144176	145234	1	-	.	g3638.t1
000012F	AUGUSTUS	stop_codon	144176	144178	.	-	0	transcript_id	"g3638.t1";	gene_id	"g3638";
000012F	AUGUSTUS	CDS	144179	145234	1	-	0	transcript_id	"g3638.t1";	gene_id	"g3638";
000012F	AUGUSTUS	start_codon	145232	145234	.	-	0	transcript_id	"g3638.t1";	gene_id	"g3638";
000012F	AUGUSTUS	gene	147391	148719	0.91	-	.	g3639;OG0004473;Sporulation-specific protein 1
000012F	AUGUSTUS	transcript	147391	148719	0.91	-	.	g3639.t1
000012F	AUGUSTUS	stop_codon	147391	147393	.	-	0	transcript_id	"g3639.t1";	gene_id	"g3639";
000012F	AUGUSTUS	CDS	147394	148719	0.91	-	0	transcript_id	"g3639.t1";	gene_id	"g3639";
000012F	AUGUSTUS	start_codon	148717	148719	.	-	0	transcript_id	"g3639.t1";	gene_id	"g3639";
000012F	AUGUSTUS	gene	148951	151431	1	-	.	g3640;OG0000527;Protein csx2
000012F	AUGUSTUS	transcript	148951	151431	1	-	.	g3640.t1
000012F	AUGUSTUS	stop_codon	148951	148953	.	-	0	transcript_id	"g3640.t1";	gene_id	"g3640";
000012F	AUGUSTUS	CDS	148954	151431	1	-	0	transcript_id	"g3640.t1";	gene_id	"g3640";
000012F	AUGUSTUS	start_codon	151429	151431	.	-	0	transcript_id	"g3640.t1";	gene_id	"g3640";
000012F	AUGUSTUS	gene	152014	153978	1	+	.	g3641;OG0002673;RING-finger protein MAG2
000012F	AUGUSTUS	transcript	152014	153978	1	+	.	g3641.t1
000012F	AUGUSTUS	start_codon	152014	152016	.	+	0	transcript_id	"g3641.t1";	gene_id	"g3641";
000012F	AUGUSTUS	CDS	152014	153975	1	+	0	transcript_id	"g3641.t1";	gene_id	"g3641";
000012F	AUGUSTUS	stop_codon	153976	153978	.	+	0	transcript_id	"g3641.t1";	gene_id	"g3641";
000012F	AUGUSTUS	gene	154144	156327	1	+	.	g3642;OG0002674;Dolichyl-phosphate-mannose--protein mannosyltransferase 5
000012F	AUGUSTUS	transcript	154144	156327	1	+	.	g3642.t1
000012F	AUGUSTUS	start_codon	154144	154146	.	+	0	transcript_id	"g3642.t1";	gene_id	"g3642";
000012F	AUGUSTUS	CDS	154144	156324	1	+	0	transcript_id	"g3642.t1";	gene_id	"g3642";
000012F	AUGUSTUS	stop_codon	156325	156327	.	+	0	transcript_id	"g3642.t1";	gene_id	"g3642";
000012F	AUGUSTUS	gene	156456	156821	1	-	.	g3643;OG0002675;Mediator of RNA polymerase II transcription subunit 21
000012F	AUGUSTUS	transcript	156456	156821	1	-	.	g3643.t1
000012F	AUGUSTUS	stop_codon	156456	156458	.	-	0	transcript_id	"g3643.t1";	gene_id	"g3643";
000012F	AUGUSTUS	CDS	156459	156821	1	-	0	transcript_id	"g3643.t1";	gene_id	"g3643";
000012F	AUGUSTUS	start_codon	156819	156821	.	-	0	transcript_id	"g3643.t1";	gene_id	"g3643";
000012F	AUGUSTUS	gene	157065	158252	0.98	+	.	g3644;OG0002676;Peroxisome assembly protein 12
000012F	AUGUSTUS	transcript	157065	158252	0.98	+	.	g3644.t1
000012F	AUGUSTUS	start_codon	157065	157067	.	+	0	transcript_id	"g3644.t1";	gene_id	"g3644";
000012F	AUGUSTUS	CDS	157065	158249	0.98	+	0	transcript_id	"g3644.t1";	gene_id	"g3644";
000012F	AUGUSTUS	stop_codon	158250	158252	.	+	0	transcript_id	"g3644.t1";	gene_id	"g3644";
000012F	AUGUSTUS	gene	158339	160213	0.93	-	.	g3645;OG0002677;RNA polymerase I-specific transcription initiation factor RRN3
000012F	AUGUSTUS	transcript	158339	160213	0.93	-	.	g3645.t1
000012F	AUGUSTUS	stop_codon	158339	158341	.	-	0	transcript_id	"g3645.t1";	gene_id	"g3645";
000012F	AUGUSTUS	CDS	158342	160213	0.93	-	0	transcript_id	"g3645.t1";	gene_id	"g3645";
000012F	AUGUSTUS	start_codon	160211	160213	.	-	0	transcript_id	"g3645.t1";	gene_id	"g3645";
000012F	AUGUSTUS	gene	160688	161848	0.56	+	.	g3646;OG0004474;5'-AMP-activated protein kinase subunit gamma
000012F	AUGUSTUS	transcript	160688	161848	0.56	+	.	g3646.t1
000012F	AUGUSTUS	start_codon	160688	160690	.	+	0	transcript_id	"g3646.t1";	gene_id	"g3646";
000012F	AUGUSTUS	intron	160714	161067	0.56	+	.	transcript_id	"g3646.t1";	gene_id	"g3646";
000012F	AUGUSTUS	CDS	160688	160713	0.56	+	0	transcript_id	"g3646.t1";	gene_id	"g3646";
000012F	AUGUSTUS	CDS	161068	161845	0.61	+	1	transcript_id	"g3646.t1";	gene_id	"g3646";
000012F	AUGUSTUS	stop_codon	161846	161848	.	+	0	transcript_id	"g3646.t1";	gene_id	"g3646";
000012F	AUGUSTUS	gene	162103	164424	1	+	.	g3647;OG0002678;Putative oligopeptide transporter YGL114W
000012F	AUGUSTUS	transcript	162103	164424	1	+	.	g3647.t1
000012F	AUGUSTUS	start_codon	162103	162105	.	+	0	transcript_id	"g3647.t1";	gene_id	"g3647";
000012F	AUGUSTUS	CDS	162103	164421	1	+	0	transcript_id	"g3647.t1";	gene_id	"g3647";
000012F	AUGUSTUS	stop_codon	164422	164424	.	+	0	transcript_id	"g3647.t1";	gene_id	"g3647";
000012F	AUGUSTUS	gene	164589	166166	1	-	.	g3648;OG0000528;PAB1-binding protein 2
000012F	AUGUSTUS	transcript	164589	166166	1	-	.	g3648.t1
000012F	AUGUSTUS	stop_codon	164589	164591	.	-	0	transcript_id	"g3648.t1";	gene_id	"g3648";
000012F	AUGUSTUS	CDS	164592	166166	1	-	0	transcript_id	"g3648.t1";	gene_id	"g3648";
000012F	AUGUSTUS	start_codon	166164	166166	.	-	0	transcript_id	"g3648.t1";	gene_id	"g3648";
000012F	AUGUSTUS	gene	166742	167569	1	+	.	g3649;OG0002679;SWR1-complex protein 5
000012F	AUGUSTUS	transcript	166742	167569	1	+	.	g3649.t1
000012F	AUGUSTUS	start_codon	166742	166744	.	+	0	transcript_id	"g3649.t1";	gene_id	"g3649";
000012F	AUGUSTUS	CDS	166742	167566	1	+	0	transcript_id	"g3649.t1";	gene_id	"g3649";
000012F	AUGUSTUS	stop_codon	167567	167569	.	+	0	transcript_id	"g3649.t1";	gene_id	"g3649";
000012F	AUGUSTUS	gene	167614	170577	1	-	.	g3650;OG0002680;DNA polymerase V
000012F	AUGUSTUS	transcript	167614	170577	1	-	.	g3650.t1
000012F	AUGUSTUS	stop_codon	167614	167616	.	-	0	transcript_id	"g3650.t1";	gene_id	"g3650";
000012F	AUGUSTUS	CDS	167617	170577	1	-	0	transcript_id	"g3650.t1";	gene_id	"g3650";
000012F	AUGUSTUS	start_codon	170575	170577	.	-	0	transcript_id	"g3650.t1";	gene_id	"g3650";
000012F	AUGUSTUS	gene	170817	171185	0.48	+	.	g3651;OG0004678;hypothetical protein
000012F	AUGUSTUS	transcript	170817	171185	0.48	+	.	g3651.t1
000012F	AUGUSTUS	start_codon	170817	170819	.	+	0	transcript_id	"g3651.t1";	gene_id	"g3651";
000012F	AUGUSTUS	CDS	170817	171182	0.48	+	0	transcript_id	"g3651.t1";	gene_id	"g3651";
000012F	AUGUSTUS	stop_codon	171183	171185	.	+	0	transcript_id	"g3651.t1";	gene_id	"g3651";
000012F	AUGUSTUS	gene	171851	174553	1	+	.	g3652;OG0002681;ATP-dependent permease MDL2, mitochondrial
000012F	AUGUSTUS	transcript	171851	174553	1	+	.	g3652.t1
000012F	AUGUSTUS	start_codon	171851	171853	.	+	0	transcript_id	"g3652.t1";	gene_id	"g3652";
000012F	AUGUSTUS	CDS	171851	174550	1	+	0	transcript_id	"g3652.t1";	gene_id	"g3652";
000012F	AUGUSTUS	stop_codon	174551	174553	.	+	0	transcript_id	"g3652.t1";	gene_id	"g3652";
000012F	AUGUSTUS	gene	175051	175728	1	+	.	g3653;OG0004475;Ubiquitin-conjugating enzyme E2-34 kDa
000012F	AUGUSTUS	transcript	175051	175728	1	+	.	g3653.t1
000012F	AUGUSTUS	start_codon	175051	175053	.	+	0	transcript_id	"g3653.t1";	gene_id	"g3653";
000012F	AUGUSTUS	CDS	175051	175725	1	+	0	transcript_id	"g3653.t1";	gene_id	"g3653";
000012F	AUGUSTUS	stop_codon	175726	175728	.	+	0	transcript_id	"g3653.t1";	gene_id	"g3653";
000012F	AUGUSTUS	gene	176552	177526	0.77	-	.	g3654;OG0002682;Dimethyladenosine transferase
000012F	AUGUSTUS	transcript	176552	177526	0.77	-	.	g3654.t1
000012F	AUGUSTUS	stop_codon	176552	176554	.	-	0	transcript_id	"g3654.t1";	gene_id	"g3654";
000012F	AUGUSTUS	CDS	176555	177526	0.77	-	0	transcript_id	"g3654.t1";	gene_id	"g3654";
000012F	AUGUSTUS	start_codon	177524	177526	.	-	0	transcript_id	"g3654.t1";	gene_id	"g3654";
000012F	AUGUSTUS	gene	178111	180051	0.4	-	.	g3655;OG0000529;hypothetical protein
000012F	AUGUSTUS	transcript	178111	180051	0.4	-	.	g3655.t1
000012F	AUGUSTUS	stop_codon	178111	178113	.	-	0	transcript_id	"g3655.t1";	gene_id	"g3655";
000012F	AUGUSTUS	CDS	178114	180051	0.4	-	0	transcript_id	"g3655.t1";	gene_id	"g3655";
000012F	AUGUSTUS	start_codon	180049	180051	.	-	0	transcript_id	"g3655.t1";	gene_id	"g3655";
000012F	AUGUSTUS	gene	180518	182938	0.7	-	.	g3656;OG0000530;DNA ligase 1
000012F	AUGUSTUS	transcript	180518	182938	0.7	-	.	g3656.t1
000012F	AUGUSTUS	stop_codon	180518	180520	.	-	0	transcript_id	"g3656.t1";	gene_id	"g3656";
000012F	AUGUSTUS	CDS	180521	182938	0.7	-	0	transcript_id	"g3656.t1";	gene_id	"g3656";
000012F	AUGUSTUS	start_codon	182936	182938	.	-	0	transcript_id	"g3656.t1";	gene_id	"g3656";
000012F	AUGUSTUS	gene	183349	189417	1	-	.	g3657;OG0000179;Fatty acid synthase subunit beta
000012F	AUGUSTUS	transcript	183349	189417	1	-	.	g3657.t1
000012F	AUGUSTUS	stop_codon	183349	183351	.	-	0	transcript_id	"g3657.t1";	gene_id	"g3657";
000012F	AUGUSTUS	CDS	183352	189417	1	-	0	transcript_id	"g3657.t1";	gene_id	"g3657";
000012F	AUGUSTUS	start_codon	189415	189417	.	-	0	transcript_id	"g3657.t1";	gene_id	"g3657";
000012F	AUGUSTUS	gene	190877	195466	1	+	.	g3658;OG0000251;Lysophospholipase NTE1
000012F	AUGUSTUS	transcript	190877	195466	1	+	.	g3658.t1
000012F	AUGUSTUS	start_codon	190877	190879	.	+	0	transcript_id	"g3658.t1";	gene_id	"g3658";
000012F	AUGUSTUS	CDS	190877	195463	1	+	0	transcript_id	"g3658.t1";	gene_id	"g3658";
000012F	AUGUSTUS	stop_codon	195464	195466	.	+	0	transcript_id	"g3658.t1";	gene_id	"g3658";
000012F	AUGUSTUS	gene	196187	198418	0.98	+	.	g3659;OG0000531;Endoribonuclease YSH1
000012F	AUGUSTUS	transcript	196187	198418	0.98	+	.	g3659.t1
000012F	AUGUSTUS	start_codon	196187	196189	.	+	0	transcript_id	"g3659.t1";	gene_id	"g3659";
000012F	AUGUSTUS	CDS	196187	198415	0.98	+	0	transcript_id	"g3659.t1";	gene_id	"g3659";
000012F	AUGUSTUS	stop_codon	198416	198418	.	+	0	transcript_id	"g3659.t1";	gene_id	"g3659";
000012F	AUGUSTUS	gene	198611	200884	0.5	-	.	g3660;OG0000532;hypothetical protein
000012F	AUGUSTUS	transcript	198611	200884	0.5	-	.	g3660.t1
000012F	AUGUSTUS	stop_codon	198611	198613	.	-	0	transcript_id	"g3660.t1";	gene_id	"g3660";
000012F	AUGUSTUS	CDS	198614	200884	0.5	-	0	transcript_id	"g3660.t1";	gene_id	"g3660";
000012F	AUGUSTUS	start_codon	200882	200884	.	-	0	transcript_id	"g3660.t1";	gene_id	"g3660";
000012F	AUGUSTUS	gene	202750	204006	1	+	.	g3661;OG0002683;Actin-like protein ARP6
000012F	AUGUSTUS	transcript	202750	204006	1	+	.	g3661.t1
000012F	AUGUSTUS	start_codon	202750	202752	.	+	0	transcript_id	"g3661.t1";	gene_id	"g3661";
000012F	AUGUSTUS	CDS	202750	204003	1	+	0	transcript_id	"g3661.t1";	gene_id	"g3661";
000012F	AUGUSTUS	stop_codon	204004	204006	.	+	0	transcript_id	"g3661.t1";	gene_id	"g3661";
000012F	AUGUSTUS	gene	204052	206802	0.94	-	.	g3662;OG0002684;Uncharacterized protein YDR089W
000012F	AUGUSTUS	transcript	204052	206802	0.94	-	.	g3662.t1
000012F	AUGUSTUS	stop_codon	204052	204054	.	-	0	transcript_id	"g3662.t1";	gene_id	"g3662";
000012F	AUGUSTUS	CDS	204055	206802	0.94	-	0	transcript_id	"g3662.t1";	gene_id	"g3662";
000012F	AUGUSTUS	start_codon	206800	206802	.	-	0	transcript_id	"g3662.t1";	gene_id	"g3662";
000012F	AUGUSTUS	gene	207735	208526	0.85	+	.	g3663;OG0002685;hypothetical protein
000012F	AUGUSTUS	transcript	207735	208526	0.85	+	.	g3663.t1
000012F	AUGUSTUS	start_codon	207735	207737	.	+	0	transcript_id	"g3663.t1";	gene_id	"g3663";
000012F	AUGUSTUS	CDS	207735	208523	0.85	+	0	transcript_id	"g3663.t1";	gene_id	"g3663";
000012F	AUGUSTUS	stop_codon	208524	208526	.	+	0	transcript_id	"g3663.t1";	gene_id	"g3663";
000012F	AUGUSTUS	gene	208559	210211	0.66	-	.	g3664;OG0002686;FACT complex subunit POB3
000012F	AUGUSTUS	transcript	208559	210211	0.66	-	.	g3664.t1
000012F	AUGUSTUS	stop_codon	208559	208561	.	-	0	transcript_id	"g3664.t1";	gene_id	"g3664";
000012F	AUGUSTUS	CDS	208562	210211	0.66	-	0	transcript_id	"g3664.t1";	gene_id	"g3664";
000012F	AUGUSTUS	start_codon	210209	210211	.	-	0	transcript_id	"g3664.t1";	gene_id	"g3664";
000012F	AUGUSTUS	gene	210461	211946	0.76	+	.	g3665;OG0002687;ATP-dependent RNA helicase SUB2
000012F	AUGUSTUS	transcript	210461	211946	0.76	+	.	g3665.t1
000012F	AUGUSTUS	start_codon	210461	210463	.	+	0	transcript_id	"g3665.t1";	gene_id	"g3665";
000012F	AUGUSTUS	intron	210681	210867	0.76	+	.	transcript_id	"g3665.t1";	gene_id	"g3665";
000012F	AUGUSTUS	CDS	210461	210680	0.94	+	0	transcript_id	"g3665.t1";	gene_id	"g3665";
000012F	AUGUSTUS	CDS	210868	211943	0.8	+	2	transcript_id	"g3665.t1";	gene_id	"g3665";
000012F	AUGUSTUS	stop_codon	211944	211946	.	+	0	transcript_id	"g3665.t1";	gene_id	"g3665";
000012F	AUGUSTUS	gene	212138	213277	1	-	.	g3666;OG0000533;Zinc-regulated transporter 2
000012F	AUGUSTUS	transcript	212138	213277	1	-	.	g3666.t1
000012F	AUGUSTUS	stop_codon	212138	212140	.	-	0	transcript_id	"g3666.t1";	gene_id	"g3666";
000012F	AUGUSTUS	CDS	212141	213277	1	-	0	transcript_id	"g3666.t1";	gene_id	"g3666";
000012F	AUGUSTUS	start_codon	213275	213277	.	-	0	transcript_id	"g3666.t1";	gene_id	"g3666";
000012F	AUGUSTUS	gene	213952	217290	1	-	.	g3667;OG0000107;Na(+)/H(+) antiporter
000012F	AUGUSTUS	transcript	213952	217290	1	-	.	g3667.t1
000012F	AUGUSTUS	stop_codon	213952	213954	.	-	0	transcript_id	"g3667.t1";	gene_id	"g3667";
000012F	AUGUSTUS	CDS	213955	217290	1	-	0	transcript_id	"g3667.t1";	gene_id	"g3667";
000012F	AUGUSTUS	start_codon	217288	217290	.	-	0	transcript_id	"g3667.t1";	gene_id	"g3667";
000012F	AUGUSTUS	gene	218133	222422	0.95	+	.	g3668;OG0002688;Putative ATP-dependent RNA helicase YLR419W
000012F	AUGUSTUS	transcript	218133	222422	0.95	+	.	g3668.t1
000012F	AUGUSTUS	start_codon	218133	218135	.	+	0	transcript_id	"g3668.t1";	gene_id	"g3668";
000012F	AUGUSTUS	CDS	218133	222419	0.95	+	0	transcript_id	"g3668.t1";	gene_id	"g3668";
000012F	AUGUSTUS	stop_codon	222420	222422	.	+	0	transcript_id	"g3668.t1";	gene_id	"g3668";
000012F	AUGUSTUS	gene	222438	224309	1	-	.	g3669;OG0002689;Anaphase-promoting complex subunit 2
000012F	AUGUSTUS	transcript	222438	224309	1	-	.	g3669.t1
000012F	AUGUSTUS	stop_codon	222438	222440	.	-	0	transcript_id	"g3669.t1";	gene_id	"g3669";
000012F	AUGUSTUS	CDS	222441	224309	1	-	0	transcript_id	"g3669.t1";	gene_id	"g3669";
000012F	AUGUSTUS	start_codon	224307	224309	.	-	0	transcript_id	"g3669.t1";	gene_id	"g3669";
000012F	AUGUSTUS	gene	224472	225266	1	+	.	g3670;OG0002690;Defective in cullin neddylation protein 1
000012F	AUGUSTUS	transcript	224472	225266	1	+	.	g3670.t1
000012F	AUGUSTUS	start_codon	224472	224474	.	+	0	transcript_id	"g3670.t1";	gene_id	"g3670";
000012F	AUGUSTUS	CDS	224472	225263	1	+	0	transcript_id	"g3670.t1";	gene_id	"g3670";
000012F	AUGUSTUS	stop_codon	225264	225266	.	+	0	transcript_id	"g3670.t1";	gene_id	"g3670";
000012F	AUGUSTUS	gene	225436	228300	1	+	.	g3671;OG0002691;U3 small nucleolar RNA-associated protein 12
000012F	AUGUSTUS	transcript	225436	228300	1	+	.	g3671.t1
000012F	AUGUSTUS	start_codon	225436	225438	.	+	0	transcript_id	"g3671.t1";	gene_id	"g3671";
000012F	AUGUSTUS	CDS	225436	228297	1	+	0	transcript_id	"g3671.t1";	gene_id	"g3671";
000012F	AUGUSTUS	stop_codon	228298	228300	.	+	0	transcript_id	"g3671.t1";	gene_id	"g3671";
000012F	AUGUSTUS	gene	228796	230499	0.8	+	.	g3672;OG0002692;Heat shock protein 60, mitochondrial
000012F	AUGUSTUS	transcript	228796	230499	0.8	+	.	g3672.t1
000012F	AUGUSTUS	start_codon	228796	228798	.	+	0	transcript_id	"g3672.t1";	gene_id	"g3672";
000012F	AUGUSTUS	intron	229574	229657	0.87	+	.	transcript_id	"g3672.t1";	gene_id	"g3672";
000012F	AUGUSTUS	CDS	228796	229573	0.91	+	0	transcript_id	"g3672.t1";	gene_id	"g3672";
000012F	AUGUSTUS	CDS	229658	230496	0.87	+	2	transcript_id	"g3672.t1";	gene_id	"g3672";
000012F	AUGUSTUS	stop_codon	230497	230499	.	+	0	transcript_id	"g3672.t1";	gene_id	"g3672";
000012F	AUGUSTUS	gene	230906	233202	0.26	+	.	g3673;OG0002693;Protein BTN1
000012F	AUGUSTUS	transcript	230906	233202	0.26	+	.	g3673.t1
000012F	AUGUSTUS	start_codon	230906	230908	.	+	0	transcript_id	"g3673.t1";	gene_id	"g3673";
000012F	AUGUSTUS	intron	231714	232036	0.27	+	.	transcript_id	"g3673.t1";	gene_id	"g3673";
000012F	AUGUSTUS	CDS	230906	231713	0.5	+	0	transcript_id	"g3673.t1";	gene_id	"g3673";
000012F	AUGUSTUS	CDS	232037	233199	0.27	+	2	transcript_id	"g3673.t1";	gene_id	"g3673";
000012F	AUGUSTUS	stop_codon	233200	233202	.	+	0	transcript_id	"g3673.t1";	gene_id	"g3673";
000012F	AUGUSTUS	gene	233231	235132	0.77	-	.	g3674;OG0000468;hypothetical protein
000012F	AUGUSTUS	transcript	233231	235132	0.77	-	.	g3674.t1
000012F	AUGUSTUS	stop_codon	233231	233233	.	-	0	transcript_id	"g3674.t1";	gene_id	"g3674";
000012F	AUGUSTUS	CDS	233234	235132	0.77	-	0	transcript_id	"g3674.t1";	gene_id	"g3674";
000012F	AUGUSTUS	start_codon	235130	235132	.	-	0	transcript_id	"g3674.t1";	gene_id	"g3674";
000012F	AUGUSTUS	gene	235343	237436	0.67	+	.	g3675;OG0000241;Vacuolar fusion protein MON1
000012F	AUGUSTUS	transcript	235343	237436	0.67	+	.	g3675.t1
000012F	AUGUSTUS	start_codon	235343	235345	.	+	0	transcript_id	"g3675.t1";	gene_id	"g3675";
000012F	AUGUSTUS	CDS	235343	237433	0.67	+	0	transcript_id	"g3675.t1";	gene_id	"g3675";
000012F	AUGUSTUS	stop_codon	237434	237436	.	+	0	transcript_id	"g3675.t1";	gene_id	"g3675";
000012F	AUGUSTUS	gene	237463	238467	0.99	-	.	g3676;OG0000469;ADIPOR-like receptor IZH2
000012F	AUGUSTUS	transcript	237463	238467	0.99	-	.	g3676.t1
000012F	AUGUSTUS	stop_codon	237463	237465	.	-	0	transcript_id	"g3676.t1";	gene_id	"g3676";
000012F	AUGUSTUS	CDS	237466	238467	0.99	-	0	transcript_id	"g3676.t1";	gene_id	"g3676";
000012F	AUGUSTUS	start_codon	238465	238467	.	-	0	transcript_id	"g3676.t1";	gene_id	"g3676";
000012F	AUGUSTUS	gene	238880	240211	1	+	.	g3677;OG0000470;Protein GTS1
000012F	AUGUSTUS	transcript	238880	240211	1	+	.	g3677.t1
000012F	AUGUSTUS	start_codon	238880	238882	.	+	0	transcript_id	"g3677.t1";	gene_id	"g3677";
000012F	AUGUSTUS	CDS	238880	240208	1	+	0	transcript_id	"g3677.t1";	gene_id	"g3677";
000012F	AUGUSTUS	stop_codon	240209	240211	.	+	0	transcript_id	"g3677.t1";	gene_id	"g3677";
000012F	AUGUSTUS	gene	240241	241044	0.99	-	.	g3678;OG0005012;Probable vacuolar amino acid transporter YPQ2
000012F	AUGUSTUS	transcript	240241	241044	0.99	-	.	g3678.t1
000012F	AUGUSTUS	stop_codon	240241	240243	.	-	0	transcript_id	"g3678.t1";	gene_id	"g3678";
000012F	AUGUSTUS	CDS	240244	241044	0.99	-	0	transcript_id	"g3678.t1";	gene_id	"g3678";
000012F	AUGUSTUS	start_codon	241042	241044	.	-	0	transcript_id	"g3678.t1";	gene_id	"g3678";
000012F	AUGUSTUS	gene	241941	244352	0.88	+	.	g3679;OG0000471;Serine/threonine-protein kinase ATG1
000012F	AUGUSTUS	transcript	241941	244352	0.88	+	.	g3679.t1
000012F	AUGUSTUS	start_codon	241941	241943	.	+	0	transcript_id	"g3679.t1";	gene_id	"g3679";
000012F	AUGUSTUS	CDS	241941	244349	0.88	+	0	transcript_id	"g3679.t1";	gene_id	"g3679";
000012F	AUGUSTUS	stop_codon	244350	244352	.	+	0	transcript_id	"g3679.t1";	gene_id	"g3679";
000012F	AUGUSTUS	gene	244511	245611	0.99	-	.	g3680;OG0000472;O-glycoside alpha-1,2-mannosyltransferase homolog 3
000012F	AUGUSTUS	transcript	244511	245611	0.99	-	.	g3680.t1
000012F	AUGUSTUS	stop_codon	244511	244513	.	-	0	transcript_id	"g3680.t1";	gene_id	"g3680";
000012F	AUGUSTUS	CDS	244514	245611	0.99	-	0	transcript_id	"g3680.t1";	gene_id	"g3680";
000012F	AUGUSTUS	start_codon	245609	245611	.	-	0	transcript_id	"g3680.t1";	gene_id	"g3680";
000012F	AUGUSTUS	gene	246271	248514	0.98	+	.	g3681;OG0000473;hypothetical protein
000012F	AUGUSTUS	transcript	246271	248514	0.98	+	.	g3681.t1
000012F	AUGUSTUS	start_codon	246271	246273	.	+	0	transcript_id	"g3681.t1";	gene_id	"g3681";
000012F	AUGUSTUS	CDS	246271	248511	0.98	+	0	transcript_id	"g3681.t1";	gene_id	"g3681";
000012F	AUGUSTUS	stop_codon	248512	248514	.	+	0	transcript_id	"g3681.t1";	gene_id	"g3681";
000012F	AUGUSTUS	gene	248611	249735	0.99	-	.	g3682;OG0002157;Chorismate synthase
000012F	AUGUSTUS	transcript	248611	249735	0.99	-	.	g3682.t1
000012F	AUGUSTUS	stop_codon	248611	248613	.	-	0	transcript_id	"g3682.t1";	gene_id	"g3682";
000012F	AUGUSTUS	CDS	248614	249735	0.99	-	0	transcript_id	"g3682.t1";	gene_id	"g3682";
000012F	AUGUSTUS	start_codon	249733	249735	.	-	0	transcript_id	"g3682.t1";	gene_id	"g3682";
000012F	AUGUSTUS	gene	249939	251456	1	-	.	g3683;OG0000045;Probable transporter MCH2
000012F	AUGUSTUS	transcript	249939	251456	1	-	.	g3683.t1
000012F	AUGUSTUS	stop_codon	249939	249941	.	-	0	transcript_id	"g3683.t1";	gene_id	"g3683";
000012F	AUGUSTUS	CDS	249942	251456	1	-	0	transcript_id	"g3683.t1";	gene_id	"g3683";
000012F	AUGUSTUS	start_codon	251454	251456	.	-	0	transcript_id	"g3683.t1";	gene_id	"g3683";
000012F	AUGUSTUS	gene	251949	253397	1	-	.	g3684;OG0000045;Probable transporter MCH2
000012F	AUGUSTUS	transcript	251949	253397	1	-	.	g3684.t1
000012F	AUGUSTUS	stop_codon	251949	251951	.	-	0	transcript_id	"g3684.t1";	gene_id	"g3684";
000012F	AUGUSTUS	CDS	251952	253397	1	-	0	transcript_id	"g3684.t1";	gene_id	"g3684";
000012F	AUGUSTUS	start_codon	253395	253397	.	-	0	transcript_id	"g3684.t1";	gene_id	"g3684";
000012F	AUGUSTUS	gene	253593	255770	1	-	.	g3685;OG0002158;Inner nuclear membrane protein SRC1
000012F	AUGUSTUS	transcript	253593	255770	1	-	.	g3685.t1
000012F	AUGUSTUS	stop_codon	253593	253595	.	-	0	transcript_id	"g3685.t1";	gene_id	"g3685";
000012F	AUGUSTUS	CDS	253596	255770	1	-	0	transcript_id	"g3685.t1";	gene_id	"g3685";
000012F	AUGUSTUS	start_codon	255768	255770	.	-	0	transcript_id	"g3685.t1";	gene_id	"g3685";
000012F	AUGUSTUS	gene	257113	258819	1	+	.	g3686;OG0002159;Pyruvate decarboxylase
000012F	AUGUSTUS	transcript	257113	258819	1	+	.	g3686.t1
000012F	AUGUSTUS	start_codon	257113	257115	.	+	0	transcript_id	"g3686.t1";	gene_id	"g3686";
000012F	AUGUSTUS	CDS	257113	258816	1	+	0	transcript_id	"g3686.t1";	gene_id	"g3686";
000012F	AUGUSTUS	stop_codon	258817	258819	.	+	0	transcript_id	"g3686.t1";	gene_id	"g3686";
000012F	AUGUSTUS	gene	258882	261818	1	-	.	g3687;OG0002160;C-1-tetrahydrofolate synthase, mitochondrial
000012F	AUGUSTUS	transcript	258882	261818	1	-	.	g3687.t1
000012F	AUGUSTUS	stop_codon	258882	258884	.	-	0	transcript_id	"g3687.t1";	gene_id	"g3687";
000012F	AUGUSTUS	CDS	258885	261818	1	-	0	transcript_id	"g3687.t1";	gene_id	"g3687";
000012F	AUGUSTUS	start_codon	261816	261818	.	-	0	transcript_id	"g3687.t1";	gene_id	"g3687";
000012F	AUGUSTUS	gene	262551	263717	0.47	-	.	g3688;OG0002161;54S ribosomal protein RML2, mitochondrial
000012F	AUGUSTUS	transcript	262551	263717	0.47	-	.	g3688.t1
000012F	AUGUSTUS	stop_codon	262551	262553	.	-	0	transcript_id	"g3688.t1";	gene_id	"g3688";
000012F	AUGUSTUS	CDS	262554	263717	0.47	-	0	transcript_id	"g3688.t1";	gene_id	"g3688";
000012F	AUGUSTUS	start_codon	263715	263717	.	-	0	transcript_id	"g3688.t1";	gene_id	"g3688";
000012F	AUGUSTUS	gene	264279	264896	0.99	+	.	g3689;OG0002162;ATP synthase subunit 5, mitochondrial
000012F	AUGUSTUS	transcript	264279	264896	0.99	+	.	g3689.t1
000012F	AUGUSTUS	start_codon	264279	264281	.	+	0	transcript_id	"g3689.t1";	gene_id	"g3689";
000012F	AUGUSTUS	CDS	264279	264893	0.99	+	0	transcript_id	"g3689.t1";	gene_id	"g3689";
000012F	AUGUSTUS	stop_codon	264894	264896	.	+	0	transcript_id	"g3689.t1";	gene_id	"g3689";
000012F	AUGUSTUS	gene	265215	267524	1	+	.	g3690;OG0002163;N-alpha-acetyltransferase, 35 NatC auxiliary subunit
000012F	AUGUSTUS	transcript	265215	267524	1	+	.	g3690.t1
000012F	AUGUSTUS	start_codon	265215	265217	.	+	0	transcript_id	"g3690.t1";	gene_id	"g3690";
000012F	AUGUSTUS	CDS	265215	267521	1	+	0	transcript_id	"g3690.t1";	gene_id	"g3690";
000012F	AUGUSTUS	stop_codon	267522	267524	.	+	0	transcript_id	"g3690.t1";	gene_id	"g3690";
000012F	AUGUSTUS	gene	267882	268379	0.98	+	.	g3691;OG0002164;60S ribosomal protein L12-B
000012F	AUGUSTUS	transcript	267882	268379	0.98	+	.	g3691.t1
000012F	AUGUSTUS	start_codon	267882	267884	.	+	0	transcript_id	"g3691.t1";	gene_id	"g3691";
000012F	AUGUSTUS	CDS	267882	268376	0.98	+	0	transcript_id	"g3691.t1";	gene_id	"g3691";
000012F	AUGUSTUS	stop_codon	268377	268379	.	+	0	transcript_id	"g3691.t1";	gene_id	"g3691";
000012F	AUGUSTUS	gene	268780	269703	0.75	+	.	g3692;OG0002165;Autophagy-related protein 37
000012F	AUGUSTUS	transcript	268780	269703	0.75	+	.	g3692.t1
000012F	AUGUSTUS	start_codon	268780	268782	.	+	0	transcript_id	"g3692.t1";	gene_id	"g3692";
000012F	AUGUSTUS	CDS	268780	269700	0.75	+	0	transcript_id	"g3692.t1";	gene_id	"g3692";
000012F	AUGUSTUS	stop_codon	269701	269703	.	+	0	transcript_id	"g3692.t1";	gene_id	"g3692";
000012F	AUGUSTUS	gene	270085	271401	0.75	+	.	g3693;OG0002166;AP-1-like transcription factor CAP1
000012F	AUGUSTUS	transcript	270085	271401	0.75	+	.	g3693.t1
000012F	AUGUSTUS	start_codon	270085	270087	.	+	0	transcript_id	"g3693.t1";	gene_id	"g3693";
000012F	AUGUSTUS	CDS	270085	271398	0.75	+	0	transcript_id	"g3693.t1";	gene_id	"g3693";
000012F	AUGUSTUS	stop_codon	271399	271401	.	+	0	transcript_id	"g3693.t1";	gene_id	"g3693";
000012F	AUGUSTUS	gene	271634	274060	0.93	+	.	g3694;OG0002167;Protein transport protein SEC23
000012F	AUGUSTUS	transcript	271634	274060	0.93	+	.	g3694.t1
000012F	AUGUSTUS	start_codon	271634	271636	.	+	0	transcript_id	"g3694.t1";	gene_id	"g3694";
000012F	AUGUSTUS	CDS	271634	274057	0.93	+	0	transcript_id	"g3694.t1";	gene_id	"g3694";
000012F	AUGUSTUS	stop_codon	274058	274060	.	+	0	transcript_id	"g3694.t1";	gene_id	"g3694";
000012F	AUGUSTUS	gene	274518	275672	0.4	-	.	g3695;OG0002168;Lateral signaling target protein 2 homolog
000012F	AUGUSTUS	transcript	274518	275672	0.4	-	.	g3695.t1
000012F	AUGUSTUS	stop_codon	274518	274520	.	-	0	transcript_id	"g3695.t1";	gene_id	"g3695";
000012F	AUGUSTUS	CDS	274521	275672	0.4	-	0	transcript_id	"g3695.t1";	gene_id	"g3695";
000012F	AUGUSTUS	start_codon	275670	275672	.	-	0	transcript_id	"g3695.t1";	gene_id	"g3695";
000012F	AUGUSTUS	gene	277210	278835	1	+	.	g3696;OG0000474;Uncharacterized amino-acid permease C15C4.04c
000012F	AUGUSTUS	transcript	277210	278835	1	+	.	g3696.t1
000012F	AUGUSTUS	start_codon	277210	277212	.	+	0	transcript_id	"g3696.t1";	gene_id	"g3696";
000012F	AUGUSTUS	CDS	277210	278832	1	+	0	transcript_id	"g3696.t1";	gene_id	"g3696";
000012F	AUGUSTUS	stop_codon	278833	278835	.	+	0	transcript_id	"g3696.t1";	gene_id	"g3696";
000012F	AUGUSTUS	gene	278997	279827	0.7	+	.	g3697;OG0002169;Signal recognition particle receptor subunit beta
000012F	AUGUSTUS	transcript	278997	279827	0.7	+	.	g3697.t1
000012F	AUGUSTUS	start_codon	278997	278999	.	+	0	transcript_id	"g3697.t1";	gene_id	"g3697";
000012F	AUGUSTUS	CDS	278997	279824	0.7	+	0	transcript_id	"g3697.t1";	gene_id	"g3697";
000012F	AUGUSTUS	stop_codon	279825	279827	.	+	0	transcript_id	"g3697.t1";	gene_id	"g3697";
000012F	AUGUSTUS	gene	279976	281520	0.96	+	.	g3698;OG0002170;Uncharacterized protein YHR078W
000012F	AUGUSTUS	transcript	279976	281520	0.96	+	.	g3698.t1
000012F	AUGUSTUS	start_codon	279976	279978	.	+	0	transcript_id	"g3698.t1";	gene_id	"g3698";
000012F	AUGUSTUS	CDS	279976	281517	0.96	+	0	transcript_id	"g3698.t1";	gene_id	"g3698";
000012F	AUGUSTUS	stop_codon	281518	281520	.	+	0	transcript_id	"g3698.t1";	gene_id	"g3698";
000012F	AUGUSTUS	gene	281843	283795	0.94	-	.	g3699;OG0002171;Iron transport multicopper oxidase FET3
000012F	AUGUSTUS	transcript	281843	283795	0.94	-	.	g3699.t1
000012F	AUGUSTUS	stop_codon	281843	281845	.	-	0	transcript_id	"g3699.t1";	gene_id	"g3699";
000012F	AUGUSTUS	CDS	281846	283795	0.94	-	0	transcript_id	"g3699.t1";	gene_id	"g3699";
000012F	AUGUSTUS	start_codon	283793	283795	.	-	0	transcript_id	"g3699.t1";	gene_id	"g3699";
000012F	AUGUSTUS	gene	285052	286465	0.67	+	.	g3700;OG0002172;Telomere length regulation protein ELG1
000012F	AUGUSTUS	transcript	285052	286465	0.67	+	.	g3700.t1
000012F	AUGUSTUS	start_codon	285052	285054	.	+	0	transcript_id	"g3700.t1";	gene_id	"g3700";
000012F	AUGUSTUS	CDS	285052	286465	0.67	+	0	transcript_id	"g3700.t1";	gene_id	"g3700";
000017F	AUGUSTUS	gene	774	3380	1	+	.	g3701;OG0003086;SCF E3 ubiquitin ligase complex F-box protein GRR1
000017F	AUGUSTUS	transcript	774	3380	1	+	.	g3701.t1
000017F	AUGUSTUS	start_codon	774	776	.	+	0	transcript_id	"g3701.t1";	gene_id	"g3701";
000017F	AUGUSTUS	CDS	774	3377	1	+	0	transcript_id	"g3701.t1";	gene_id	"g3701";
000017F	AUGUSTUS	stop_codon	3378	3380	.	+	0	transcript_id	"g3701.t1";	gene_id	"g3701";
000017F	AUGUSTUS	gene	4265	7642	1	+	.	g3702;OG0000600;Protein JSN1
000017F	AUGUSTUS	transcript	4265	7642	1	+	.	g3702.t1
000017F	AUGUSTUS	start_codon	4265	4267	.	+	0	transcript_id	"g3702.t1";	gene_id	"g3702";
000017F	AUGUSTUS	CDS	4265	7639	1	+	0	transcript_id	"g3702.t1";	gene_id	"g3702";
000017F	AUGUSTUS	stop_codon	7640	7642	.	+	0	transcript_id	"g3702.t1";	gene_id	"g3702";
000017F	AUGUSTUS	gene	7961	8296	1	+	.	g3703;OG0004932;Guanine nucleotide-binding protein subunit gamma
000017F	AUGUSTUS	transcript	7961	8296	1	+	.	g3703.t1
000017F	AUGUSTUS	start_codon	7961	7963	.	+	0	transcript_id	"g3703.t1";	gene_id	"g3703";
000017F	AUGUSTUS	CDS	7961	8293	1	+	0	transcript_id	"g3703.t1";	gene_id	"g3703";
000017F	AUGUSTUS	stop_codon	8294	8296	.	+	0	transcript_id	"g3703.t1";	gene_id	"g3703";
000017F	AUGUSTUS	gene	8334	9329	1	-	.	g3704;OG0003087;TPR repeat protein oca3
000017F	AUGUSTUS	transcript	8334	9329	1	-	.	g3704.t1
000017F	AUGUSTUS	stop_codon	8334	8336	.	-	0	transcript_id	"g3704.t1";	gene_id	"g3704";
000017F	AUGUSTUS	CDS	8337	9329	1	-	0	transcript_id	"g3704.t1";	gene_id	"g3704";
000017F	AUGUSTUS	start_codon	9327	9329	.	-	0	transcript_id	"g3704.t1";	gene_id	"g3704";
000017F	AUGUSTUS	gene	9722	10831	1	-	.	g3705;OG0003088;Glutamine synthetase
000017F	AUGUSTUS	transcript	9722	10831	1	-	.	g3705.t1
000017F	AUGUSTUS	stop_codon	9722	9724	.	-	0	transcript_id	"g3705.t1";	gene_id	"g3705";
000017F	AUGUSTUS	CDS	9725	10831	1	-	0	transcript_id	"g3705.t1";	gene_id	"g3705";
000017F	AUGUSTUS	start_codon	10829	10831	.	-	0	transcript_id	"g3705.t1";	gene_id	"g3705";
000017F	AUGUSTUS	gene	12146	13141	1	-	.	g3706;OG0003089;Ubiquinone biosynthesis protein COQ4, mitochondrial
000017F	AUGUSTUS	transcript	12146	13141	1	-	.	g3706.t1
000017F	AUGUSTUS	stop_codon	12146	12148	.	-	0	transcript_id	"g3706.t1";	gene_id	"g3706";
000017F	AUGUSTUS	CDS	12149	13141	1	-	0	transcript_id	"g3706.t1";	gene_id	"g3706";
000017F	AUGUSTUS	start_codon	13139	13141	.	-	0	transcript_id	"g3706.t1";	gene_id	"g3706";
000017F	AUGUSTUS	gene	13368	14880	0.86	+	.	g3707;OG0003090;Uncharacterized protein YDR179W-A
000017F	AUGUSTUS	transcript	13368	14880	0.86	+	.	g3707.t1
000017F	AUGUSTUS	start_codon	13368	13370	.	+	0	transcript_id	"g3707.t1";	gene_id	"g3707";
000017F	AUGUSTUS	intron	13647	13740	0.93	+	.	transcript_id	"g3707.t1";	gene_id	"g3707";
000017F	AUGUSTUS	CDS	13368	13646	0.86	+	0	transcript_id	"g3707.t1";	gene_id	"g3707";
000017F	AUGUSTUS	CDS	13741	14877	0.93	+	0	transcript_id	"g3707.t1";	gene_id	"g3707";
000017F	AUGUSTUS	stop_codon	14878	14880	.	+	0	transcript_id	"g3707.t1";	gene_id	"g3707";
000017F	AUGUSTUS	gene	15099	15542	1	+	.	g3708;OG0004511;Ubiquitin-40S ribosomal protein S27a
000017F	AUGUSTUS	transcript	15099	15542	1	+	.	g3708.t1
000017F	AUGUSTUS	start_codon	15099	15101	.	+	0	transcript_id	"g3708.t1";	gene_id	"g3708";
000017F	AUGUSTUS	CDS	15099	15539	1	+	0	transcript_id	"g3708.t1";	gene_id	"g3708";
000017F	AUGUSTUS	stop_codon	15540	15542	.	+	0	transcript_id	"g3708.t1";	gene_id	"g3708";
000017F	AUGUSTUS	gene	16020	16898	1	+	.	g3709;OG0003091;hypothetical protein
000017F	AUGUSTUS	transcript	16020	16898	1	+	.	g3709.t1
000017F	AUGUSTUS	start_codon	16020	16022	.	+	0	transcript_id	"g3709.t1";	gene_id	"g3709";
000017F	AUGUSTUS	CDS	16020	16895	1	+	0	transcript_id	"g3709.t1";	gene_id	"g3709";
000017F	AUGUSTUS	stop_codon	16896	16898	.	+	0	transcript_id	"g3709.t1";	gene_id	"g3709";
000017F	AUGUSTUS	gene	17214	17684	0.56	-	.	g3710;OG0004854;Cytidine deaminase
000017F	AUGUSTUS	transcript	17214	17684	0.56	-	.	g3710.t1
000017F	AUGUSTUS	stop_codon	17214	17216	.	-	0	transcript_id	"g3710.t1";	gene_id	"g3710";
000017F	AUGUSTUS	CDS	17217	17684	0.56	-	0	transcript_id	"g3710.t1";	gene_id	"g3710";
000017F	AUGUSTUS	start_codon	17682	17684	.	-	0	transcript_id	"g3710.t1";	gene_id	"g3710";
000017F	AUGUSTUS	gene	17812	18552	1	-	.	g3711;OG0003092;Dephospho-CoA kinase CAB5
000017F	AUGUSTUS	transcript	17812	18552	1	-	.	g3711.t1
000017F	AUGUSTUS	stop_codon	17812	17814	.	-	0	transcript_id	"g3711.t1";	gene_id	"g3711";
000017F	AUGUSTUS	CDS	17815	18552	1	-	0	transcript_id	"g3711.t1";	gene_id	"g3711";
000017F	AUGUSTUS	start_codon	18550	18552	.	-	0	transcript_id	"g3711.t1";	gene_id	"g3711";
000017F	AUGUSTUS	gene	18722	20068	1	+	.	g3712;OG0003093;Ribosomal lysine N-methyltransferase 2
000017F	AUGUSTUS	transcript	18722	20068	1	+	.	g3712.t1
000017F	AUGUSTUS	start_codon	18722	18724	.	+	0	transcript_id	"g3712.t1";	gene_id	"g3712";
000017F	AUGUSTUS	CDS	18722	20065	1	+	0	transcript_id	"g3712.t1";	gene_id	"g3712";
000017F	AUGUSTUS	stop_codon	20066	20068	.	+	0	transcript_id	"g3712.t1";	gene_id	"g3712";
000017F	AUGUSTUS	gene	20139	22139	1	-	.	g3713;OG0003094;ATP-dependent RNA helicase MSS116, mitochondrial
000017F	AUGUSTUS	transcript	20139	22139	1	-	.	g3713.t1
000017F	AUGUSTUS	stop_codon	20139	20141	.	-	0	transcript_id	"g3713.t1";	gene_id	"g3713";
000017F	AUGUSTUS	CDS	20142	22139	1	-	0	transcript_id	"g3713.t1";	gene_id	"g3713";
000017F	AUGUSTUS	start_codon	22137	22139	.	-	0	transcript_id	"g3713.t1";	gene_id	"g3713";
000017F	AUGUSTUS	gene	22883	23890	0.57	+	.	g3714;OG0003095;Probable 2-dehydropantoate 2-reductase
000017F	AUGUSTUS	transcript	22883	23890	0.57	+	.	g3714.t1
000017F	AUGUSTUS	start_codon	22883	22885	.	+	0	transcript_id	"g3714.t1";	gene_id	"g3714";
000017F	AUGUSTUS	CDS	22883	23887	0.57	+	0	transcript_id	"g3714.t1";	gene_id	"g3714";
000017F	AUGUSTUS	stop_codon	23888	23890	.	+	0	transcript_id	"g3714.t1";	gene_id	"g3714";
000017F	AUGUSTUS	gene	24102	25430	0.99	+	.	g3715;OG0003096;Pestheic acid cluster transcriptional regulator 3
000017F	AUGUSTUS	transcript	24102	25430	0.99	+	.	g3715.t1
000017F	AUGUSTUS	start_codon	24102	24104	.	+	0	transcript_id	"g3715.t1";	gene_id	"g3715";
000017F	AUGUSTUS	CDS	24102	25427	0.99	+	0	transcript_id	"g3715.t1";	gene_id	"g3715";
000017F	AUGUSTUS	stop_codon	25428	25430	.	+	0	transcript_id	"g3715.t1";	gene_id	"g3715";
000017F	AUGUSTUS	gene	25574	28414	1	-	.	g3716;OG0000601;Protein EBS1
000017F	AUGUSTUS	transcript	25574	28414	1	-	.	g3716.t1
000017F	AUGUSTUS	stop_codon	25574	25576	.	-	0	transcript_id	"g3716.t1";	gene_id	"g3716";
000017F	AUGUSTUS	CDS	25577	28414	1	-	0	transcript_id	"g3716.t1";	gene_id	"g3716";
000017F	AUGUSTUS	start_codon	28412	28414	.	-	0	transcript_id	"g3716.t1";	gene_id	"g3716";
000017F	AUGUSTUS	gene	29476	31893	0.89	+	.	g3717;OG0003097;Calcium permeable stress-gated cation channel 1
000017F	AUGUSTUS	transcript	29476	31893	0.89	+	.	g3717.t1
000017F	AUGUSTUS	start_codon	29476	29478	.	+	0	transcript_id	"g3717.t1";	gene_id	"g3717";
000017F	AUGUSTUS	CDS	29476	31890	0.89	+	0	transcript_id	"g3717.t1";	gene_id	"g3717";
000017F	AUGUSTUS	stop_codon	31891	31893	.	+	0	transcript_id	"g3717.t1";	gene_id	"g3717";
000017F	AUGUSTUS	gene	31958	32908	0.54	-	.	g3718;OG0004512;Protein ARV1
000017F	AUGUSTUS	transcript	31958	32908	0.54	-	.	g3718.t1
000017F	AUGUSTUS	stop_codon	31958	31960	.	-	0	transcript_id	"g3718.t1";	gene_id	"g3718";
000017F	AUGUSTUS	CDS	31961	32908	0.54	-	0	transcript_id	"g3718.t1";	gene_id	"g3718";
000017F	AUGUSTUS	start_codon	32906	32908	.	-	0	transcript_id	"g3718.t1";	gene_id	"g3718";
000017F	AUGUSTUS	gene	33229	34164	1	+	.	g3719;OG0003098;hypothetical protein
000017F	AUGUSTUS	transcript	33229	34164	1	+	.	g3719.t1
000017F	AUGUSTUS	start_codon	33229	33231	.	+	0	transcript_id	"g3719.t1";	gene_id	"g3719";
000017F	AUGUSTUS	CDS	33229	34161	1	+	0	transcript_id	"g3719.t1";	gene_id	"g3719";
000017F	AUGUSTUS	stop_codon	34162	34164	.	+	0	transcript_id	"g3719.t1";	gene_id	"g3719";
000017F	AUGUSTUS	gene	34221	35936	1	-	.	g3720;OG0003099;DNA topoisomerase 3
000017F	AUGUSTUS	transcript	34221	35936	1	-	.	g3720.t1
000017F	AUGUSTUS	stop_codon	34221	34223	.	-	0	transcript_id	"g3720.t1";	gene_id	"g3720";
000017F	AUGUSTUS	CDS	34224	35936	1	-	0	transcript_id	"g3720.t1";	gene_id	"g3720";
000017F	AUGUSTUS	start_codon	35934	35936	.	-	0	transcript_id	"g3720.t1";	gene_id	"g3720";
000017F	AUGUSTUS	gene	36368	37294	0.67	+	.	g3721;OG0003100;Octanoyltransferase, mitochondrial
000017F	AUGUSTUS	transcript	36368	37294	0.67	+	.	g3721.t1
000017F	AUGUSTUS	start_codon	36368	36370	.	+	0	transcript_id	"g3721.t1";	gene_id	"g3721";
000017F	AUGUSTUS	CDS	36368	37291	0.67	+	0	transcript_id	"g3721.t1";	gene_id	"g3721";
000017F	AUGUSTUS	stop_codon	37292	37294	.	+	0	transcript_id	"g3721.t1";	gene_id	"g3721";
000017F	AUGUSTUS	gene	37338	39047	1	-	.	g3722;OG0003101;Vacuolar protein sorting-associated protein 64
000017F	AUGUSTUS	transcript	37338	39047	1	-	.	g3722.t1
000017F	AUGUSTUS	stop_codon	37338	37340	.	-	0	transcript_id	"g3722.t1";	gene_id	"g3722";
000017F	AUGUSTUS	CDS	37341	39047	1	-	0	transcript_id	"g3722.t1";	gene_id	"g3722";
000017F	AUGUSTUS	start_codon	39045	39047	.	-	0	transcript_id	"g3722.t1";	gene_id	"g3722";
000017F	AUGUSTUS	gene	39978	41133	0.6	+	.	g3723;OG0003102;Mitogen-activated protein kinase HOG1
000017F	AUGUSTUS	transcript	39978	41133	0.6	+	.	g3723.t1
000017F	AUGUSTUS	start_codon	39978	39980	.	+	0	transcript_id	"g3723.t1";	gene_id	"g3723";
000017F	AUGUSTUS	intron	40768	40867	0.6	+	.	transcript_id	"g3723.t1";	gene_id	"g3723";
000017F	AUGUSTUS	CDS	39978	40767	0.6	+	0	transcript_id	"g3723.t1";	gene_id	"g3723";
000017F	AUGUSTUS	CDS	40868	41130	0.6	+	2	transcript_id	"g3723.t1";	gene_id	"g3723";
000017F	AUGUSTUS	stop_codon	41131	41133	.	+	0	transcript_id	"g3723.t1";	gene_id	"g3723";
000017F	AUGUSTUS	gene	41566	42743	0.46	+	.	g3724;OG0004513;Diphosphomevalonate decarboxylase
000017F	AUGUSTUS	transcript	41566	42743	0.46	+	.	g3724.t1
000017F	AUGUSTUS	start_codon	41566	41568	.	+	0	transcript_id	"g3724.t1";	gene_id	"g3724";
000017F	AUGUSTUS	intron	41675	41742	0.46	+	.	transcript_id	"g3724.t1";	gene_id	"g3724";
000017F	AUGUSTUS	CDS	41566	41674	0.47	+	0	transcript_id	"g3724.t1";	gene_id	"g3724";
000017F	AUGUSTUS	CDS	41743	42740	0.59	+	2	transcript_id	"g3724.t1";	gene_id	"g3724";
000017F	AUGUSTUS	stop_codon	42741	42743	.	+	0	transcript_id	"g3724.t1";	gene_id	"g3724";
000017F	AUGUSTUS	gene	42787	43458	0.94	-	.	g3725;OG0004875;CENP-B homolog protein 1
000017F	AUGUSTUS	transcript	42787	43458	0.94	-	.	g3725.t1
000017F	AUGUSTUS	stop_codon	42787	42789	.	-	0	transcript_id	"g3725.t1";	gene_id	"g3725";
000017F	AUGUSTUS	CDS	42790	43458	0.94	-	0	transcript_id	"g3725.t1";	gene_id	"g3725";
000017F	AUGUSTUS	start_codon	43456	43458	.	-	0	transcript_id	"g3725.t1";	gene_id	"g3725";
000017F	AUGUSTUS	gene	43738	44341	0.31	-	.	g3726;OG0003103;Cofilin
000017F	AUGUSTUS	transcript	43738	44341	0.31	-	.	g3726.t1
000017F	AUGUSTUS	stop_codon	43738	43740	.	-	0	transcript_id	"g3726.t1";	gene_id	"g3726";
000017F	AUGUSTUS	intron	44156	44217	0.41	-	.	transcript_id	"g3726.t1";	gene_id	"g3726";
000017F	AUGUSTUS	intron	44229	44338	0.31	-	.	transcript_id	"g3726.t1";	gene_id	"g3726";
000017F	AUGUSTUS	CDS	43741	44155	0.94	-	1	transcript_id	"g3726.t1";	gene_id	"g3726";
000017F	AUGUSTUS	CDS	44218	44228	0.41	-	0	transcript_id	"g3726.t1";	gene_id	"g3726";
000017F	AUGUSTUS	CDS	44339	44341	0.31	-	0	transcript_id	"g3726.t1";	gene_id	"g3726";
000017F	AUGUSTUS	start_codon	44339	44341	.	-	0	transcript_id	"g3726.t1";	gene_id	"g3726";
000017F	AUGUSTUS	gene	44914	45635	0.92	+	.	g3727;OG0004514;hypothetical protein
000017F	AUGUSTUS	transcript	44914	45635	0.92	+	.	g3727.t1
000017F	AUGUSTUS	start_codon	44914	44916	.	+	0	transcript_id	"g3727.t1";	gene_id	"g3727";
000017F	AUGUSTUS	intron	45010	45071	0.92	+	.	transcript_id	"g3727.t1";	gene_id	"g3727";
000017F	AUGUSTUS	CDS	44914	45009	0.92	+	0	transcript_id	"g3727.t1";	gene_id	"g3727";
000017F	AUGUSTUS	CDS	45072	45632	0.94	+	0	transcript_id	"g3727.t1";	gene_id	"g3727";
000017F	AUGUSTUS	stop_codon	45633	45635	.	+	0	transcript_id	"g3727.t1";	gene_id	"g3727";
000017F	AUGUSTUS	gene	45663	46946	1	-	.	g3728;OG0003104;Mitochondrial tRNA-specific 2-thiouridylase 1
000017F	AUGUSTUS	transcript	45663	46946	1	-	.	g3728.t1
000017F	AUGUSTUS	stop_codon	45663	45665	.	-	0	transcript_id	"g3728.t1";	gene_id	"g3728";
000017F	AUGUSTUS	CDS	45666	46946	1	-	0	transcript_id	"g3728.t1";	gene_id	"g3728";
000017F	AUGUSTUS	start_codon	46944	46946	.	-	0	transcript_id	"g3728.t1";	gene_id	"g3728";
000017F	AUGUSTUS	gene	47613	48515	1	+	.	g3729;OG0003105;Reticulon-like protein 1
000017F	AUGUSTUS	transcript	47613	48515	1	+	.	g3729.t1
000017F	AUGUSTUS	start_codon	47613	47615	.	+	0	transcript_id	"g3729.t1";	gene_id	"g3729";
000017F	AUGUSTUS	CDS	47613	48512	1	+	0	transcript_id	"g3729.t1";	gene_id	"g3729";
000017F	AUGUSTUS	stop_codon	48513	48515	.	+	0	transcript_id	"g3729.t1";	gene_id	"g3729";
000017F	AUGUSTUS	gene	48729	49696	0.53	-	.	g3730;OG0003106;Ras-like protein 1
000017F	AUGUSTUS	transcript	48729	49696	0.53	-	.	g3730.t1
000017F	AUGUSTUS	stop_codon	48729	48731	.	-	0	transcript_id	"g3730.t1";	gene_id	"g3730";
000017F	AUGUSTUS	intron	49512	49687	0.53	-	.	transcript_id	"g3730.t1";	gene_id	"g3730";
000017F	AUGUSTUS	CDS	48732	49511	0.64	-	0	transcript_id	"g3730.t1";	gene_id	"g3730";
000017F	AUGUSTUS	CDS	49688	49696	0.53	-	0	transcript_id	"g3730.t1";	gene_id	"g3730";
000017F	AUGUSTUS	start_codon	49694	49696	.	-	0	transcript_id	"g3730.t1";	gene_id	"g3730";
000017F	AUGUSTUS	gene	50177	51856	1	+	.	g3731;OG0003107;ATP-dependent RNA helicase HAS1
000017F	AUGUSTUS	transcript	50177	51856	1	+	.	g3731.t1
000017F	AUGUSTUS	start_codon	50177	50179	.	+	0	transcript_id	"g3731.t1";	gene_id	"g3731";
000017F	AUGUSTUS	CDS	50177	51853	1	+	0	transcript_id	"g3731.t1";	gene_id	"g3731";
000017F	AUGUSTUS	stop_codon	51854	51856	.	+	0	transcript_id	"g3731.t1";	gene_id	"g3731";
000017F	AUGUSTUS	gene	51998	52960	0.92	-	.	g3732;OG0004515;GTP cyclohydrolase 1
000017F	AUGUSTUS	transcript	51998	52960	0.92	-	.	g3732.t1
000017F	AUGUSTUS	stop_codon	51998	52000	.	-	0	transcript_id	"g3732.t1";	gene_id	"g3732";
000017F	AUGUSTUS	CDS	52001	52960	0.92	-	0	transcript_id	"g3732.t1";	gene_id	"g3732";
000017F	AUGUSTUS	start_codon	52958	52960	.	-	0	transcript_id	"g3732.t1";	gene_id	"g3732";
000017F	AUGUSTUS	gene	53509	55011	0.74	+	.	g3733;OG0004516;Ceramide glucosyltransferase
000017F	AUGUSTUS	transcript	53509	55011	0.74	+	.	g3733.t1
000017F	AUGUSTUS	start_codon	53509	53511	.	+	0	transcript_id	"g3733.t1";	gene_id	"g3733";
000017F	AUGUSTUS	CDS	53509	55008	0.74	+	0	transcript_id	"g3733.t1";	gene_id	"g3733";
000017F	AUGUSTUS	stop_codon	55009	55011	.	+	0	transcript_id	"g3733.t1";	gene_id	"g3733";
000017F	AUGUSTUS	gene	55235	56692	1	+	.	g3734;OG0003108;UDP-N-acetylglucosamine pyrophosphorylase
000017F	AUGUSTUS	transcript	55235	56692	1	+	.	g3734.t1
000017F	AUGUSTUS	start_codon	55235	55237	.	+	0	transcript_id	"g3734.t1";	gene_id	"g3734";
000017F	AUGUSTUS	CDS	55235	56689	1	+	0	transcript_id	"g3734.t1";	gene_id	"g3734";
000017F	AUGUSTUS	stop_codon	56690	56692	.	+	0	transcript_id	"g3734.t1";	gene_id	"g3734";
000017F	AUGUSTUS	gene	57096	59690	0.87	+	.	g3735;OG0003109;Glycogen phosphorylase
000017F	AUGUSTUS	transcript	57096	59690	0.87	+	.	g3735.t1
000017F	AUGUSTUS	start_codon	57096	57098	.	+	0	transcript_id	"g3735.t1";	gene_id	"g3735";
000017F	AUGUSTUS	CDS	57096	59687	0.87	+	0	transcript_id	"g3735.t1";	gene_id	"g3735";
000017F	AUGUSTUS	stop_codon	59688	59690	.	+	0	transcript_id	"g3735.t1";	gene_id	"g3735";
000017F	AUGUSTUS	gene	60062	60461	0.52	+	.	g3736;OG0004517;40S ribosomal protein S21
000017F	AUGUSTUS	transcript	60062	60461	0.52	+	.	g3736.t1
000017F	AUGUSTUS	start_codon	60062	60064	.	+	0	transcript_id	"g3736.t1";	gene_id	"g3736";
000017F	AUGUSTUS	intron	60094	60226	0.57	+	.	transcript_id	"g3736.t1";	gene_id	"g3736";
000017F	AUGUSTUS	CDS	60062	60093	0.58	+	0	transcript_id	"g3736.t1";	gene_id	"g3736";
000017F	AUGUSTUS	CDS	60227	60458	0.6	+	1	transcript_id	"g3736.t1";	gene_id	"g3736";
000017F	AUGUSTUS	stop_codon	60459	60461	.	+	0	transcript_id	"g3736.t1";	gene_id	"g3736";
000017F	AUGUSTUS	gene	61081	62433	1	+	.	g3737;OG0000089;ATP-dependent RNA helicase eIF4A
000017F	AUGUSTUS	transcript	61081	62433	1	+	.	g3737.t1
000017F	AUGUSTUS	start_codon	61081	61083	.	+	0	transcript_id	"g3737.t1";	gene_id	"g3737";
000017F	AUGUSTUS	CDS	61081	62430	1	+	0	transcript_id	"g3737.t1";	gene_id	"g3737";
000017F	AUGUSTUS	stop_codon	62431	62433	.	+	0	transcript_id	"g3737.t1";	gene_id	"g3737";
000017F	AUGUSTUS	gene	62579	63952	1	-	.	g3738;OG0003110;LETM1 domain-containing protein YLH47, mitochondrial
000017F	AUGUSTUS	transcript	62579	63952	1	-	.	g3738.t1
000017F	AUGUSTUS	stop_codon	62579	62581	.	-	0	transcript_id	"g3738.t1";	gene_id	"g3738";
000017F	AUGUSTUS	CDS	62582	63952	1	-	0	transcript_id	"g3738.t1";	gene_id	"g3738";
000017F	AUGUSTUS	start_codon	63950	63952	.	-	0	transcript_id	"g3738.t1";	gene_id	"g3738";
000017F	AUGUSTUS	gene	64421	65272	0.53	+	.	g3739;OG0003111;hypothetical protein
000017F	AUGUSTUS	transcript	64421	65272	0.53	+	.	g3739.t1
000017F	AUGUSTUS	start_codon	64421	64423	.	+	0	transcript_id	"g3739.t1";	gene_id	"g3739";
000017F	AUGUSTUS	CDS	64421	65269	0.53	+	0	transcript_id	"g3739.t1";	gene_id	"g3739";
000017F	AUGUSTUS	stop_codon	65270	65272	.	+	0	transcript_id	"g3739.t1";	gene_id	"g3739";
000017F	AUGUSTUS	gene	65610	68213	0.62	+	.	g3740;OG0003112;Phosphatidylinositol 4,5-bisphosphate-binding protein SLM1
000017F	AUGUSTUS	transcript	65610	68213	0.62	+	.	g3740.t1
000017F	AUGUSTUS	start_codon	65610	65612	.	+	0	transcript_id	"g3740.t1";	gene_id	"g3740";
000017F	AUGUSTUS	CDS	65610	68210	0.62	+	0	transcript_id	"g3740.t1";	gene_id	"g3740";
000017F	AUGUSTUS	stop_codon	68211	68213	.	+	0	transcript_id	"g3740.t1";	gene_id	"g3740";
000017F	AUGUSTUS	gene	68732	70579	1	+	.	g3741;OG0003113;Kinetochore protein mis13
000017F	AUGUSTUS	transcript	68732	70579	1	+	.	g3741.t1
000017F	AUGUSTUS	start_codon	68732	68734	.	+	0	transcript_id	"g3741.t1";	gene_id	"g3741";
000017F	AUGUSTUS	CDS	68732	70576	1	+	0	transcript_id	"g3741.t1";	gene_id	"g3741";
000017F	AUGUSTUS	stop_codon	70577	70579	.	+	0	transcript_id	"g3741.t1";	gene_id	"g3741";
000017F	AUGUSTUS	gene	70650	71078	1	-	.	g3742;OG0004518;Transport protein particle 20 kDa subunit
000017F	AUGUSTUS	transcript	70650	71078	1	-	.	g3742.t1
000017F	AUGUSTUS	stop_codon	70650	70652	.	-	0	transcript_id	"g3742.t1";	gene_id	"g3742";
000017F	AUGUSTUS	CDS	70653	71078	1	-	0	transcript_id	"g3742.t1";	gene_id	"g3742";
000017F	AUGUSTUS	start_codon	71076	71078	.	-	0	transcript_id	"g3742.t1";	gene_id	"g3742";
000017F	AUGUSTUS	gene	71400	72860	0.46	+	.	g3743;OG0000602;Maintenance of telomere capping protein 4
000017F	AUGUSTUS	transcript	71400	72860	0.46	+	.	g3743.t1
000017F	AUGUSTUS	start_codon	71400	71402	.	+	0	transcript_id	"g3743.t1";	gene_id	"g3743";
000017F	AUGUSTUS	CDS	71400	72857	0.46	+	0	transcript_id	"g3743.t1";	gene_id	"g3743";
000017F	AUGUSTUS	stop_codon	72858	72860	.	+	0	transcript_id	"g3743.t1";	gene_id	"g3743";
000017F	AUGUSTUS	gene	73497	74807	0.43	+	.	g3744;OG0002721;hypothetical protein
000017F	AUGUSTUS	transcript	73497	74807	0.43	+	.	g3744.t1
000017F	AUGUSTUS	start_codon	73497	73499	.	+	0	transcript_id	"g3744.t1";	gene_id	"g3744";
000017F	AUGUSTUS	CDS	73497	74804	0.43	+	0	transcript_id	"g3744.t1";	gene_id	"g3744";
000017F	AUGUSTUS	stop_codon	74805	74807	.	+	0	transcript_id	"g3744.t1";	gene_id	"g3744";
000017F	AUGUSTUS	gene	74867	77032	1	-	.	g3745;OG0002720;Heat shock transcription factor
000017F	AUGUSTUS	transcript	74867	77032	1	-	.	g3745.t1
000017F	AUGUSTUS	stop_codon	74867	74869	.	-	0	transcript_id	"g3745.t1";	gene_id	"g3745";
000017F	AUGUSTUS	CDS	74870	77032	1	-	0	transcript_id	"g3745.t1";	gene_id	"g3745";
000017F	AUGUSTUS	start_codon	77030	77032	.	-	0	transcript_id	"g3745.t1";	gene_id	"g3745";
000017F	AUGUSTUS	gene	77636	79186	1	-	.	g3746;OG0002719;D-lactate dehydrogenase [cytochrome], mitochondrial
000017F	AUGUSTUS	transcript	77636	79186	1	-	.	g3746.t1
000017F	AUGUSTUS	stop_codon	77636	77638	.	-	0	transcript_id	"g3746.t1";	gene_id	"g3746";
000017F	AUGUSTUS	CDS	77639	79186	1	-	0	transcript_id	"g3746.t1";	gene_id	"g3746";
000017F	AUGUSTUS	start_codon	79184	79186	.	-	0	transcript_id	"g3746.t1";	gene_id	"g3746";
000017F	AUGUSTUS	gene	79978	81750	1	-	.	g3747;OG0000025;Uncharacterized transporter ESBP6
000017F	AUGUSTUS	transcript	79978	81750	1	-	.	g3747.t1
000017F	AUGUSTUS	stop_codon	79978	79980	.	-	0	transcript_id	"g3747.t1";	gene_id	"g3747";
000017F	AUGUSTUS	CDS	79981	81750	1	-	0	transcript_id	"g3747.t1";	gene_id	"g3747";
000017F	AUGUSTUS	start_codon	81748	81750	.	-	0	transcript_id	"g3747.t1";	gene_id	"g3747";
000017F	AUGUSTUS	gene	82122	83885	0.96	-	.	g3748;OG0000025;Uncharacterized transporter ESBP6
000017F	AUGUSTUS	transcript	82122	83885	0.96	-	.	g3748.t1
000017F	AUGUSTUS	stop_codon	82122	82124	.	-	0	transcript_id	"g3748.t1";	gene_id	"g3748";
000017F	AUGUSTUS	CDS	82125	83885	0.96	-	0	transcript_id	"g3748.t1";	gene_id	"g3748";
000017F	AUGUSTUS	start_codon	83883	83885	.	-	0	transcript_id	"g3748.t1";	gene_id	"g3748";
000017F	AUGUSTUS	gene	84317	86059	0.94	-	.	g3749;OG0000025;Uncharacterized transporter ESBP6
000017F	AUGUSTUS	transcript	84317	86059	0.94	-	.	g3749.t1
000017F	AUGUSTUS	stop_codon	84317	84319	.	-	0	transcript_id	"g3749.t1";	gene_id	"g3749";
000017F	AUGUSTUS	CDS	84320	86059	0.94	-	0	transcript_id	"g3749.t1";	gene_id	"g3749";
000017F	AUGUSTUS	start_codon	86057	86059	.	-	0	transcript_id	"g3749.t1";	gene_id	"g3749";
000017F	AUGUSTUS	gene	86648	88321	0.47	-	.	g3750;OG0002718;hypothetical protein
000017F	AUGUSTUS	transcript	86648	88321	0.47	-	.	g3750.t1
000017F	AUGUSTUS	stop_codon	86648	86650	.	-	0	transcript_id	"g3750.t1";	gene_id	"g3750";
000017F	AUGUSTUS	CDS	86651	88321	0.47	-	0	transcript_id	"g3750.t1";	gene_id	"g3750";
000017F	AUGUSTUS	start_codon	88319	88321	.	-	0	transcript_id	"g3750.t1";	gene_id	"g3750";
000017F	AUGUSTUS	gene	88525	89937	0.8	-	.	g3751;OG0002717;[Pyruvate dehydrogenase (acetyl-transferring)] kinase, mitochondrial
000017F	AUGUSTUS	transcript	88525	89937	0.8	-	.	g3751.t1
000017F	AUGUSTUS	stop_codon	88525	88527	.	-	0	transcript_id	"g3751.t1";	gene_id	"g3751";
000017F	AUGUSTUS	CDS	88528	89937	0.8	-	0	transcript_id	"g3751.t1";	gene_id	"g3751";
000017F	AUGUSTUS	start_codon	89935	89937	.	-	0	transcript_id	"g3751.t1";	gene_id	"g3751";
000017F	AUGUSTUS	gene	90205	93726	0.67	-	.	g3752;OG0002716;Protein SPT23
000017F	AUGUSTUS	transcript	90205	93726	0.67	-	.	g3752.t1
000017F	AUGUSTUS	stop_codon	90205	90207	.	-	0	transcript_id	"g3752.t1";	gene_id	"g3752";
000017F	AUGUSTUS	CDS	90208	93726	0.67	-	0	transcript_id	"g3752.t1";	gene_id	"g3752";
000017F	AUGUSTUS	start_codon	93724	93726	.	-	0	transcript_id	"g3752.t1";	gene_id	"g3752";
000017F	AUGUSTUS	gene	94464	95485	0.49	-	.	g3753;OG0004479;hypothetical protein
000017F	AUGUSTUS	transcript	94464	95485	0.49	-	.	g3753.t1
000017F	AUGUSTUS	stop_codon	94464	94466	.	-	0	transcript_id	"g3753.t1";	gene_id	"g3753";
000017F	AUGUSTUS	intron	95287	95363	0.49	-	.	transcript_id	"g3753.t1";	gene_id	"g3753";
000017F	AUGUSTUS	CDS	94467	95286	0.49	-	1	transcript_id	"g3753.t1";	gene_id	"g3753";
000017F	AUGUSTUS	CDS	95364	95485	0.54	-	0	transcript_id	"g3753.t1";	gene_id	"g3753";
000017F	AUGUSTUS	start_codon	95483	95485	.	-	0	transcript_id	"g3753.t1";	gene_id	"g3753";
000017F	AUGUSTUS	gene	95749	97017	1	+	.	g3754;OG0002715;Protein MAK11
000017F	AUGUSTUS	transcript	95749	97017	1	+	.	g3754.t1
000017F	AUGUSTUS	start_codon	95749	95751	.	+	0	transcript_id	"g3754.t1";	gene_id	"g3754";
000017F	AUGUSTUS	CDS	95749	97014	1	+	0	transcript_id	"g3754.t1";	gene_id	"g3754";
000017F	AUGUSTUS	stop_codon	97015	97017	.	+	0	transcript_id	"g3754.t1";	gene_id	"g3754";
000017F	AUGUSTUS	gene	97096	98214	1	-	.	g3755;OG0002714;Saccharopine dehydrogenase [NAD(+), L-lysine-forming]
000017F	AUGUSTUS	transcript	97096	98214	1	-	.	g3755.t1
000017F	AUGUSTUS	stop_codon	97096	97098	.	-	0	transcript_id	"g3755.t1";	gene_id	"g3755";
000017F	AUGUSTUS	CDS	97099	98214	1	-	0	transcript_id	"g3755.t1";	gene_id	"g3755";
000017F	AUGUSTUS	start_codon	98212	98214	.	-	0	transcript_id	"g3755.t1";	gene_id	"g3755";
000017F	AUGUSTUS	gene	99376	101502	1	+	.	g3756;OG0002713;Anaphase-promoting complex subunit cut9
000017F	AUGUSTUS	transcript	99376	101502	1	+	.	g3756.t1
000017F	AUGUSTUS	start_codon	99376	99378	.	+	0	transcript_id	"g3756.t1";	gene_id	"g3756";
000017F	AUGUSTUS	CDS	99376	101499	1	+	0	transcript_id	"g3756.t1";	gene_id	"g3756";
000017F	AUGUSTUS	stop_codon	101500	101502	.	+	0	transcript_id	"g3756.t1";	gene_id	"g3756";
000017F	AUGUSTUS	gene	101703	104123	1	+	.	g3757;OG0005013;hypothetical protein
000017F	AUGUSTUS	transcript	101703	104123	1	+	.	g3757.t1
000017F	AUGUSTUS	start_codon	101703	101705	.	+	0	transcript_id	"g3757.t1";	gene_id	"g3757";
000017F	AUGUSTUS	CDS	101703	104120	1	+	0	transcript_id	"g3757.t1";	gene_id	"g3757";
000017F	AUGUSTUS	stop_codon	104121	104123	.	+	0	transcript_id	"g3757.t1";	gene_id	"g3757";
000017F	AUGUSTUS	gene	104166	106775	1	-	.	g3758;OG0000536;Vacuolar import and degradation protein 28
000017F	AUGUSTUS	transcript	104166	106775	1	-	.	g3758.t1
000017F	AUGUSTUS	stop_codon	104166	104168	.	-	0	transcript_id	"g3758.t1";	gene_id	"g3758";
000017F	AUGUSTUS	CDS	104169	106775	1	-	0	transcript_id	"g3758.t1";	gene_id	"g3758";
000017F	AUGUSTUS	start_codon	106773	106775	.	-	0	transcript_id	"g3758.t1";	gene_id	"g3758";
000017F	AUGUSTUS	gene	107262	108545	1	+	.	g3759;OG0002711;Uncharacterized GTP-binding protein YGR210C
000017F	AUGUSTUS	transcript	107262	108545	1	+	.	g3759.t1
000017F	AUGUSTUS	start_codon	107262	107264	.	+	0	transcript_id	"g3759.t1";	gene_id	"g3759";
000017F	AUGUSTUS	CDS	107262	108542	1	+	0	transcript_id	"g3759.t1";	gene_id	"g3759";
000017F	AUGUSTUS	stop_codon	108543	108545	.	+	0	transcript_id	"g3759.t1";	gene_id	"g3759";
000017F	AUGUSTUS	gene	108598	110259	0.37	-	.	g3760;;Efflux pump dotC
000017F	AUGUSTUS	transcript	108598	110259	0.37	-	.	g3760.t1
000017F	AUGUSTUS	stop_codon	108598	108600	.	-	0	transcript_id	"g3760.t1";	gene_id	"g3760";
000017F	AUGUSTUS	intron	109221	109811	0.37	-	.	transcript_id	"g3760.t1";	gene_id	"g3760";
000017F	AUGUSTUS	CDS	108601	109220	0.52	-	2	transcript_id	"g3760.t1";	gene_id	"g3760";
000017F	AUGUSTUS	CDS	109812	110259	0.82	-	0	transcript_id	"g3760.t1";	gene_id	"g3760";
000017F	AUGUSTUS	start_codon	110257	110259	.	-	0	transcript_id	"g3760.t1";	gene_id	"g3760";
000017F	AUGUSTUS	gene	110661	112991	0.37	+	.	g3761;OG0000168;hypothetical protein
000017F	AUGUSTUS	transcript	110661	112991	0.37	+	.	g3761.t1
000017F	AUGUSTUS	start_codon	110661	110663	.	+	0	transcript_id	"g3761.t1";	gene_id	"g3761";
000017F	AUGUSTUS	intron	110704	110850	0.38	+	.	transcript_id	"g3761.t1";	gene_id	"g3761";
000017F	AUGUSTUS	CDS	110661	110703	0.38	+	0	transcript_id	"g3761.t1";	gene_id	"g3761";
000017F	AUGUSTUS	CDS	110851	112988	0.8	+	2	transcript_id	"g3761.t1";	gene_id	"g3761";
000017F	AUGUSTUS	stop_codon	112989	112991	.	+	0	transcript_id	"g3761.t1";	gene_id	"g3761";
000017F	AUGUSTUS	gene	113016	114443	1	-	.	g3762;OG0000539;Uncharacterized transporter ESBP6
000017F	AUGUSTUS	transcript	113016	114443	1	-	.	g3762.t1
000017F	AUGUSTUS	stop_codon	113016	113018	.	-	0	transcript_id	"g3762.t1";	gene_id	"g3762";
000017F	AUGUSTUS	CDS	113019	114443	1	-	0	transcript_id	"g3762.t1";	gene_id	"g3762";
000017F	AUGUSTUS	start_codon	114441	114443	.	-	0	transcript_id	"g3762.t1";	gene_id	"g3762";
000017F	AUGUSTUS	gene	115011	116663	0.96	+	.	g3763;OG0002710;Protein FMP42
000017F	AUGUSTUS	transcript	115011	116663	0.96	+	.	g3763.t1
000017F	AUGUSTUS	start_codon	115011	115013	.	+	0	transcript_id	"g3763.t1";	gene_id	"g3763";
000017F	AUGUSTUS	CDS	115011	116660	0.96	+	0	transcript_id	"g3763.t1";	gene_id	"g3763";
000017F	AUGUSTUS	stop_codon	116661	116663	.	+	0	transcript_id	"g3763.t1";	gene_id	"g3763";
000017F	AUGUSTUS	gene	117046	118125	0.98	-	.	g3764;OG0002709;Protein MSP1
000017F	AUGUSTUS	transcript	117046	118125	0.98	-	.	g3764.t1
000017F	AUGUSTUS	stop_codon	117046	117048	.	-	0	transcript_id	"g3764.t1";	gene_id	"g3764";
000017F	AUGUSTUS	CDS	117049	118125	0.98	-	0	transcript_id	"g3764.t1";	gene_id	"g3764";
000017F	AUGUSTUS	start_codon	118123	118125	.	-	0	transcript_id	"g3764.t1";	gene_id	"g3764";
000017F	AUGUSTUS	gene	118388	122845	0.45	+	.	g3765;OG0000535;60S acidic ribosomal protein P0
000017F	AUGUSTUS	transcript	118388	122845	0.45	+	.	g3765.t1
000017F	AUGUSTUS	start_codon	118388	118390	.	+	0	transcript_id	"g3765.t1";	gene_id	"g3765";
000017F	AUGUSTUS	intron	120884	121356	0.8	+	.	transcript_id	"g3765.t1";	gene_id	"g3765";
000017F	AUGUSTUS	intron	122297	122406	0.58	+	.	transcript_id	"g3765.t1";	gene_id	"g3765";
000017F	AUGUSTUS	intron	122418	122491	0.47	+	.	transcript_id	"g3765.t1";	gene_id	"g3765";
000017F	AUGUSTUS	CDS	118388	120883	0.8	+	0	transcript_id	"g3765.t1";	gene_id	"g3765";
000017F	AUGUSTUS	CDS	121357	122296	0.57	+	0	transcript_id	"g3765.t1";	gene_id	"g3765";
000017F	AUGUSTUS	CDS	122407	122417	0.47	+	2	transcript_id	"g3765.t1";	gene_id	"g3765";
000017F	AUGUSTUS	CDS	122492	122842	0.6	+	0	transcript_id	"g3765.t1";	gene_id	"g3765";
000017F	AUGUSTUS	stop_codon	122843	122845	.	+	0	transcript_id	"g3765.t1";	gene_id	"g3765";
000017F	AUGUSTUS	gene	123160	124575	0.95	+	.	g3766;OG0002708;tRNA:m(4)X modification enzyme TRM13
000017F	AUGUSTUS	transcript	123160	124575	0.95	+	.	g3766.t1
000017F	AUGUSTUS	start_codon	123160	123162	.	+	0	transcript_id	"g3766.t1";	gene_id	"g3766";
000017F	AUGUSTUS	CDS	123160	124572	0.95	+	0	transcript_id	"g3766.t1";	gene_id	"g3766";
000017F	AUGUSTUS	stop_codon	124573	124575	.	+	0	transcript_id	"g3766.t1";	gene_id	"g3766";
000017F	AUGUSTUS	gene	124653	125420	0.65	+	.	g3767;OG0002707;Carbonyl reductase family member 4
000017F	AUGUSTUS	transcript	124653	125420	0.65	+	.	g3767.t1
000017F	AUGUSTUS	start_codon	124653	124655	.	+	0	transcript_id	"g3767.t1";	gene_id	"g3767";
000017F	AUGUSTUS	CDS	124653	125417	0.65	+	0	transcript_id	"g3767.t1";	gene_id	"g3767";
000017F	AUGUSTUS	stop_codon	125418	125420	.	+	0	transcript_id	"g3767.t1";	gene_id	"g3767";
000017F	AUGUSTUS	gene	125624	126130	0.99	+	.	g3768;OG0002706;Translationally-controlled tumor protein homolog
000017F	AUGUSTUS	transcript	125624	126130	0.99	+	.	g3768.t1
000017F	AUGUSTUS	start_codon	125624	125626	.	+	0	transcript_id	"g3768.t1";	gene_id	"g3768";
000017F	AUGUSTUS	CDS	125624	126127	0.99	+	0	transcript_id	"g3768.t1";	gene_id	"g3768";
000017F	AUGUSTUS	stop_codon	126128	126130	.	+	0	transcript_id	"g3768.t1";	gene_id	"g3768";
000017F	AUGUSTUS	gene	126229	127908	1	-	.	g3769;OG0002705;CCA tRNA nucleotidyltransferase, mitochondrial
000017F	AUGUSTUS	transcript	126229	127908	1	-	.	g3769.t1
000017F	AUGUSTUS	stop_codon	126229	126231	.	-	0	transcript_id	"g3769.t1";	gene_id	"g3769";
000017F	AUGUSTUS	CDS	126232	127908	1	-	0	transcript_id	"g3769.t1";	gene_id	"g3769";
000017F	AUGUSTUS	start_codon	127906	127908	.	-	0	transcript_id	"g3769.t1";	gene_id	"g3769";
000017F	AUGUSTUS	gene	128122	128913	0.83	-	.	g3770;OG0002704;hypothetical protein
000017F	AUGUSTUS	transcript	128122	128913	0.83	-	.	g3770.t1
000017F	AUGUSTUS	stop_codon	128122	128124	.	-	0	transcript_id	"g3770.t1";	gene_id	"g3770";
000017F	AUGUSTUS	CDS	128125	128913	0.83	-	0	transcript_id	"g3770.t1";	gene_id	"g3770";
000017F	AUGUSTUS	start_codon	128911	128913	.	-	0	transcript_id	"g3770.t1";	gene_id	"g3770";
000017F	AUGUSTUS	gene	129048	130325	0.57	-	.	g3771;OG0002703;Bud site selection protein 22
000017F	AUGUSTUS	transcript	129048	130325	0.57	-	.	g3771.t1
000017F	AUGUSTUS	stop_codon	129048	129050	.	-	0	transcript_id	"g3771.t1";	gene_id	"g3771";
000017F	AUGUSTUS	CDS	129051	130325	0.57	-	0	transcript_id	"g3771.t1";	gene_id	"g3771";
000017F	AUGUSTUS	start_codon	130323	130325	.	-	0	transcript_id	"g3771.t1";	gene_id	"g3771";
000017F	AUGUSTUS	gene	130577	131239	1	-	.	g3772;OG0002702;hypothetical protein
000017F	AUGUSTUS	transcript	130577	131239	1	-	.	g3772.t1
000017F	AUGUSTUS	stop_codon	130577	130579	.	-	0	transcript_id	"g3772.t1";	gene_id	"g3772";
000017F	AUGUSTUS	CDS	130580	131239	1	-	0	transcript_id	"g3772.t1";	gene_id	"g3772";
000017F	AUGUSTUS	start_codon	131237	131239	.	-	0	transcript_id	"g3772.t1";	gene_id	"g3772";
000017F	AUGUSTUS	gene	131545	132303	1	+	.	g3773;OG0002701;Exosome complex component Rrp41
000017F	AUGUSTUS	transcript	131545	132303	1	+	.	g3773.t1
000017F	AUGUSTUS	start_codon	131545	131547	.	+	0	transcript_id	"g3773.t1";	gene_id	"g3773";
000017F	AUGUSTUS	CDS	131545	132300	1	+	0	transcript_id	"g3773.t1";	gene_id	"g3773";
000017F	AUGUSTUS	stop_codon	132301	132303	.	+	0	transcript_id	"g3773.t1";	gene_id	"g3773";
000017F	AUGUSTUS	gene	132392	136303	1	-	.	g3774;OG0002700;Cell division control protein 25
000017F	AUGUSTUS	transcript	132392	136303	1	-	.	g3774.t1
000017F	AUGUSTUS	stop_codon	132392	132394	.	-	0	transcript_id	"g3774.t1";	gene_id	"g3774";
000017F	AUGUSTUS	CDS	132395	136303	1	-	0	transcript_id	"g3774.t1";	gene_id	"g3774";
000017F	AUGUSTUS	start_codon	136301	136303	.	-	0	transcript_id	"g3774.t1";	gene_id	"g3774";
000017F	AUGUSTUS	gene	137208	138989	1	+	.	g3775;OG0002699;Uncharacterized membrane protein YJL163C
000017F	AUGUSTUS	transcript	137208	138989	1	+	.	g3775.t1
000017F	AUGUSTUS	start_codon	137208	137210	.	+	0	transcript_id	"g3775.t1";	gene_id	"g3775";
000017F	AUGUSTUS	CDS	137208	138986	1	+	0	transcript_id	"g3775.t1";	gene_id	"g3775";
000017F	AUGUSTUS	stop_codon	138987	138989	.	+	0	transcript_id	"g3775.t1";	gene_id	"g3775";
000017F	AUGUSTUS	gene	139056	139802	1	-	.	g3776;OG0002698;hypothetical protein
000017F	AUGUSTUS	transcript	139056	139802	1	-	.	g3776.t1
000017F	AUGUSTUS	stop_codon	139056	139058	.	-	0	transcript_id	"g3776.t1";	gene_id	"g3776";
000017F	AUGUSTUS	CDS	139059	139802	1	-	0	transcript_id	"g3776.t1";	gene_id	"g3776";
000017F	AUGUSTUS	start_codon	139800	139802	.	-	0	transcript_id	"g3776.t1";	gene_id	"g3776";
000017F	AUGUSTUS	gene	140002	141135	1	-	.	g3777;OG0002697;Proteasome-interacting protein CIC1
000017F	AUGUSTUS	transcript	140002	141135	1	-	.	g3777.t1
000017F	AUGUSTUS	stop_codon	140002	140004	.	-	0	transcript_id	"g3777.t1";	gene_id	"g3777";
000017F	AUGUSTUS	CDS	140005	141135	1	-	0	transcript_id	"g3777.t1";	gene_id	"g3777";
000017F	AUGUSTUS	start_codon	141133	141135	.	-	0	transcript_id	"g3777.t1";	gene_id	"g3777";
000017F	AUGUSTUS	gene	141406	141853	1	+	.	g3778;OG0002696;Transcription elongation factor 1
000017F	AUGUSTUS	transcript	141406	141853	1	+	.	g3778.t1
000017F	AUGUSTUS	start_codon	141406	141408	.	+	0	transcript_id	"g3778.t1";	gene_id	"g3778";
000017F	AUGUSTUS	intron	141409	141469	1	+	.	transcript_id	"g3778.t1";	gene_id	"g3778";
000017F	AUGUSTUS	CDS	141406	141408	1	+	0	transcript_id	"g3778.t1";	gene_id	"g3778";
000017F	AUGUSTUS	CDS	141470	141850	1	+	0	transcript_id	"g3778.t1";	gene_id	"g3778";
000017F	AUGUSTUS	stop_codon	141851	141853	.	+	0	transcript_id	"g3778.t1";	gene_id	"g3778";
000017F	AUGUSTUS	gene	141913	147129	0.97	-	.	g3779;OG0000252;hypothetical protein
000017F	AUGUSTUS	transcript	141913	147129	0.97	-	.	g3779.t1
000017F	AUGUSTUS	stop_codon	141913	141915	.	-	0	transcript_id	"g3779.t1";	gene_id	"g3779";
000017F	AUGUSTUS	CDS	141916	147129	0.97	-	0	transcript_id	"g3779.t1";	gene_id	"g3779";
000017F	AUGUSTUS	start_codon	147127	147129	.	-	0	transcript_id	"g3779.t1";	gene_id	"g3779";
000017F	AUGUSTUS	gene	147528	150968	1	+	.	g3780;OG0002695;Trafficking protein particle complex II-specific subunit 130
000017F	AUGUSTUS	transcript	147528	150968	1	+	.	g3780.t1
000017F	AUGUSTUS	start_codon	147528	147530	.	+	0	transcript_id	"g3780.t1";	gene_id	"g3780";
000017F	AUGUSTUS	CDS	147528	150965	1	+	0	transcript_id	"g3780.t1";	gene_id	"g3780";
000017F	AUGUSTUS	stop_codon	150966	150968	.	+	0	transcript_id	"g3780.t1";	gene_id	"g3780";
000017F	AUGUSTUS	gene	151019	151804	0.46	-	.	g3781;OG0002694;Uroporphyrinogen-III synthase
000017F	AUGUSTUS	transcript	151019	151804	0.46	-	.	g3781.t1
000017F	AUGUSTUS	stop_codon	151019	151021	.	-	0	transcript_id	"g3781.t1";	gene_id	"g3781";
000017F	AUGUSTUS	CDS	151022	151804	0.46	-	0	transcript_id	"g3781.t1";	gene_id	"g3781";
000017F	AUGUSTUS	start_codon	151802	151804	.	-	0	transcript_id	"g3781.t1";	gene_id	"g3781";
000017F	AUGUSTUS	gene	151909	153843	0.67	-	.	g3782;OG0000534;hypothetical protein
000017F	AUGUSTUS	transcript	151909	153843	0.67	-	.	g3782.t1
000017F	AUGUSTUS	stop_codon	151909	151911	.	-	0	transcript_id	"g3782.t1";	gene_id	"g3782";
000017F	AUGUSTUS	CDS	151912	153843	0.67	-	0	transcript_id	"g3782.t1";	gene_id	"g3782";
000017F	AUGUSTUS	start_codon	153841	153843	.	-	0	transcript_id	"g3782.t1";	gene_id	"g3782";
000017F	AUGUSTUS	gene	154227	157937	1	+	.	g3783;OG0005014;hypothetical protein
000017F	AUGUSTUS	transcript	154227	157937	1	+	.	g3783.t1
000017F	AUGUSTUS	start_codon	154227	154229	.	+	0	transcript_id	"g3783.t1";	gene_id	"g3783";
000017F	AUGUSTUS	CDS	154227	157934	1	+	0	transcript_id	"g3783.t1";	gene_id	"g3783";
000017F	AUGUSTUS	stop_codon	157935	157937	.	+	0	transcript_id	"g3783.t1";	gene_id	"g3783";
000017F	AUGUSTUS	gene	158903	159625	0.51	-	.	g3784;OG0000001;Copia protein
000017F	AUGUSTUS	transcript	158903	159625	0.51	-	.	g3784.t1
000017F	AUGUSTUS	stop_codon	158903	158905	.	-	0	transcript_id	"g3784.t1";	gene_id	"g3784";
000017F	AUGUSTUS	CDS	158906	159625	0.51	-	0	transcript_id	"g3784.t1";	gene_id	"g3784";
000017F	AUGUSTUS	start_codon	159623	159625	.	-	0	transcript_id	"g3784.t1";	gene_id	"g3784";
000017F	AUGUSTUS	gene	159739	160899	0.33	-	.	g3785;OG0000001;Transposon Ty1-DR5 Gag-Pol polyprotein
000017F	AUGUSTUS	transcript	159739	160899	0.33	-	.	g3785.t1
000017F	AUGUSTUS	stop_codon	159739	159741	.	-	0	transcript_id	"g3785.t1";	gene_id	"g3785";
000017F	AUGUSTUS	CDS	159742	160899	0.33	-	0	transcript_id	"g3785.t1";	gene_id	"g3785";
000017F	AUGUSTUS	start_codon	160897	160899	.	-	0	transcript_id	"g3785.t1";	gene_id	"g3785";
000017F	AUGUSTUS	gene	161028	162023	0.07	-	.	g3786;OG0000001;hypothetical protein
000017F	AUGUSTUS	transcript	161028	162023	0.07	-	.	g3786.t1
000017F	AUGUSTUS	stop_codon	161028	161030	.	-	0	transcript_id	"g3786.t1";	gene_id	"g3786";
000017F	AUGUSTUS	intron	161430	161744	0.57	-	.	transcript_id	"g3786.t1";	gene_id	"g3786";
000017F	AUGUSTUS	CDS	161031	161429	0.29	-	0	transcript_id	"g3786.t1";	gene_id	"g3786";
000017F	AUGUSTUS	CDS	161745	162023	0.28	-	0	transcript_id	"g3786.t1";	gene_id	"g3786";
000017F	AUGUSTUS	start_codon	162021	162023	.	-	0	transcript_id	"g3786.t1";	gene_id	"g3786";
000017F	AUGUSTUS	gene	162085	162846	0.78	-	.	g3787;OG0000001;Transposon Ty1-GR1 Gag-Pol polyprotein
000017F	AUGUSTUS	transcript	162085	162846	0.78	-	.	g3787.t1
000017F	AUGUSTUS	stop_codon	162085	162087	.	-	0	transcript_id	"g3787.t1";	gene_id	"g3787";
000017F	AUGUSTUS	CDS	162088	162846	0.78	-	0	transcript_id	"g3787.t1";	gene_id	"g3787";
000017F	AUGUSTUS	start_codon	162844	162846	.	-	0	transcript_id	"g3787.t1";	gene_id	"g3787";
000017F	AUGUSTUS	gene	163025	164880	0.22	-	.	g3788;OG0000012;hypothetical protein
000017F	AUGUSTUS	transcript	163025	164880	0.22	-	.	g3788.t1
000017F	AUGUSTUS	stop_codon	163025	163027	.	-	0	transcript_id	"g3788.t1";	gene_id	"g3788";
000017F	AUGUSTUS	intron	163576	163667	0.53	-	.	transcript_id	"g3788.t1";	gene_id	"g3788";
000017F	AUGUSTUS	intron	164097	164182	0.73	-	.	transcript_id	"g3788.t1";	gene_id	"g3788";
000017F	AUGUSTUS	intron	164415	164724	0.47	-	.	transcript_id	"g3788.t1";	gene_id	"g3788";
000017F	AUGUSTUS	CDS	163028	163575	0.52	-	2	transcript_id	"g3788.t1";	gene_id	"g3788";
000017F	AUGUSTUS	CDS	163668	164096	0.53	-	2	transcript_id	"g3788.t1";	gene_id	"g3788";
000017F	AUGUSTUS	CDS	164183	164414	0.36	-	0	transcript_id	"g3788.t1";	gene_id	"g3788";
000017F	AUGUSTUS	CDS	164725	164880	0.89	-	0	transcript_id	"g3788.t1";	gene_id	"g3788";
000017F	AUGUSTUS	start_codon	164878	164880	.	-	0	transcript_id	"g3788.t1";	gene_id	"g3788";
000018F	AUGUSTUS	gene	3201	4792	0.36	+	.	g3789;;NADP-specific glutamate dehydrogenase
000018F	AUGUSTUS	transcript	3201	4792	0.36	+	.	g3789.t1
000018F	AUGUSTUS	start_codon	3201	3203	.	+	0	transcript_id	"g3789.t1";	gene_id	"g3789";
000018F	AUGUSTUS	intron	3304	3831	0.72	+	.	transcript_id	"g3789.t1";	gene_id	"g3789";
000018F	AUGUSTUS	intron	3998	4233	0.98	+	.	transcript_id	"g3789.t1";	gene_id	"g3789";
000018F	AUGUSTUS	CDS	3201	3303	0.37	+	0	transcript_id	"g3789.t1";	gene_id	"g3789";
000018F	AUGUSTUS	CDS	3832	3997	0.81	+	2	transcript_id	"g3789.t1";	gene_id	"g3789";
000018F	AUGUSTUS	CDS	4234	4789	1	+	1	transcript_id	"g3789.t1";	gene_id	"g3789";
000018F	AUGUSTUS	stop_codon	4790	4792	.	+	0	transcript_id	"g3789.t1";	gene_id	"g3789";
000018F	AUGUSTUS	gene	7000	10211	0.14	-	.	g3790;OG0000345;Glucan 1,3-beta-glucosidase
000018F	AUGUSTUS	transcript	7000	10211	0.14	-	.	g3790.t1
000018F	AUGUSTUS	stop_codon	7000	7002	.	-	0	transcript_id	"g3790.t1";	gene_id	"g3790";
000018F	AUGUSTUS	intron	7139	7229	0.92	-	.	transcript_id	"g3790.t1";	gene_id	"g3790";
000018F	AUGUSTUS	intron	7944	8964	0.16	-	.	transcript_id	"g3790.t1";	gene_id	"g3790";
000018F	AUGUSTUS	CDS	7003	7138	0.92	-	1	transcript_id	"g3790.t1";	gene_id	"g3790";
000018F	AUGUSTUS	CDS	7230	7943	0.37	-	1	transcript_id	"g3790.t1";	gene_id	"g3790";
000018F	AUGUSTUS	CDS	8965	10211	0.21	-	0	transcript_id	"g3790.t1";	gene_id	"g3790";
000018F	AUGUSTUS	start_codon	10209	10211	.	-	0	transcript_id	"g3790.t1";	gene_id	"g3790";
000018F	AUGUSTUS	gene	11974	12612	1	+	.	g3791;OG0000344;NADH-ubiquinone oxidoreductase 19.3 kDa subunit, mitochondrial
000018F	AUGUSTUS	transcript	11974	12612	1	+	.	g3791.t1
000018F	AUGUSTUS	start_codon	11974	11976	.	+	0	transcript_id	"g3791.t1";	gene_id	"g3791";
000018F	AUGUSTUS	CDS	11974	12609	1	+	0	transcript_id	"g3791.t1";	gene_id	"g3791";
000018F	AUGUSTUS	stop_codon	12610	12612	.	+	0	transcript_id	"g3791.t1";	gene_id	"g3791";
000018F	AUGUSTUS	gene	12673	13176	1	-	.	g3792;OG0001011;Ribosome biogenesis protein SLX9
000018F	AUGUSTUS	transcript	12673	13176	1	-	.	g3792.t1
000018F	AUGUSTUS	stop_codon	12673	12675	.	-	0	transcript_id	"g3792.t1";	gene_id	"g3792";
000018F	AUGUSTUS	CDS	12676	13176	1	-	0	transcript_id	"g3792.t1";	gene_id	"g3792";
000018F	AUGUSTUS	start_codon	13174	13176	.	-	0	transcript_id	"g3792.t1";	gene_id	"g3792";
000018F	AUGUSTUS	gene	13395	13928	1	+	.	g3793;OG0000343;Mitochondrial import receptor subunit TOM20
000018F	AUGUSTUS	transcript	13395	13928	1	+	.	g3793.t1
000018F	AUGUSTUS	start_codon	13395	13397	.	+	0	transcript_id	"g3793.t1";	gene_id	"g3793";
000018F	AUGUSTUS	CDS	13395	13925	1	+	0	transcript_id	"g3793.t1";	gene_id	"g3793";
000018F	AUGUSTUS	stop_codon	13926	13928	.	+	0	transcript_id	"g3793.t1";	gene_id	"g3793";
000018F	AUGUSTUS	gene	15238	15849	1	+	.	g3794;;hypothetical protein
000018F	AUGUSTUS	transcript	15238	15849	1	+	.	g3794.t1
000018F	AUGUSTUS	start_codon	15238	15240	.	+	0	transcript_id	"g3794.t1";	gene_id	"g3794";
000018F	AUGUSTUS	CDS	15238	15846	1	+	0	transcript_id	"g3794.t1";	gene_id	"g3794";
000018F	AUGUSTUS	stop_codon	15847	15849	.	+	0	transcript_id	"g3794.t1";	gene_id	"g3794";
000018F	AUGUSTUS	gene	15890	16368	0.71	+	.	g3795;OG0000012;hypothetical protein
000018F	AUGUSTUS	transcript	15890	16368	0.71	+	.	g3795.t1
000018F	AUGUSTUS	start_codon	15890	15892	.	+	0	transcript_id	"g3795.t1";	gene_id	"g3795";
000018F	AUGUSTUS	intron	15939	16024	0.74	+	.	transcript_id	"g3795.t1";	gene_id	"g3795";
000018F	AUGUSTUS	CDS	15890	15938	0.74	+	0	transcript_id	"g3795.t1";	gene_id	"g3795";
000018F	AUGUSTUS	CDS	16025	16365	0.97	+	2	transcript_id	"g3795.t1";	gene_id	"g3795";
000018F	AUGUSTUS	stop_codon	16366	16368	.	+	0	transcript_id	"g3795.t1";	gene_id	"g3795";
000018F	AUGUSTUS	gene	16549	17115	0.54	+	.	g3796;OG0000012;hypothetical protein
000018F	AUGUSTUS	transcript	16549	17115	0.54	+	.	g3796.t1
000018F	AUGUSTUS	start_codon	16549	16551	.	+	0	transcript_id	"g3796.t1";	gene_id	"g3796";
000018F	AUGUSTUS	CDS	16549	17112	0.54	+	0	transcript_id	"g3796.t1";	gene_id	"g3796";
000018F	AUGUSTUS	stop_codon	17113	17115	.	+	0	transcript_id	"g3796.t1";	gene_id	"g3796";
000018F	AUGUSTUS	gene	17269	18069	0.83	+	.	g3797;OG0000001;Transposon Ty1-ER1 Gag-Pol polyprotein
000018F	AUGUSTUS	transcript	17269	18069	0.83	+	.	g3797.t1
000018F	AUGUSTUS	start_codon	17269	17271	.	+	0	transcript_id	"g3797.t1";	gene_id	"g3797";
000018F	AUGUSTUS	CDS	17269	18066	0.83	+	0	transcript_id	"g3797.t1";	gene_id	"g3797";
000018F	AUGUSTUS	stop_codon	18067	18069	.	+	0	transcript_id	"g3797.t1";	gene_id	"g3797";
000018F	AUGUSTUS	gene	18843	20373	0.45	+	.	g3798;OG0000001;Transposon Ty1-GR2 Gag-Pol polyprotein
000018F	AUGUSTUS	transcript	18843	20373	0.45	+	.	g3798.t1
000018F	AUGUSTUS	start_codon	18843	18845	.	+	0	transcript_id	"g3798.t1";	gene_id	"g3798";
000018F	AUGUSTUS	intron	19200	19314	0.82	+	.	transcript_id	"g3798.t1";	gene_id	"g3798";
000018F	AUGUSTUS	CDS	18843	19199	0.75	+	0	transcript_id	"g3798.t1";	gene_id	"g3798";
000018F	AUGUSTUS	CDS	19315	20370	0.56	+	0	transcript_id	"g3798.t1";	gene_id	"g3798";
000018F	AUGUSTUS	stop_codon	20371	20373	.	+	0	transcript_id	"g3798.t1";	gene_id	"g3798";
000018F	AUGUSTUS	gene	20487	21482	0.63	+	.	g3799;OG0000001;Copia protein
000018F	AUGUSTUS	transcript	20487	21482	0.63	+	.	g3799.t1
000018F	AUGUSTUS	start_codon	20487	20489	.	+	0	transcript_id	"g3799.t1";	gene_id	"g3799";
000018F	AUGUSTUS	CDS	20487	21479	0.63	+	0	transcript_id	"g3799.t1";	gene_id	"g3799";
000018F	AUGUSTUS	stop_codon	21480	21482	.	+	0	transcript_id	"g3799.t1";	gene_id	"g3799";
000018F	AUGUSTUS	gene	22893	24317	1	+	.	g3800;OG0001010;hypothetical protein
000018F	AUGUSTUS	transcript	22893	24317	1	+	.	g3800.t1
000018F	AUGUSTUS	start_codon	22893	22895	.	+	0	transcript_id	"g3800.t1";	gene_id	"g3800";
000018F	AUGUSTUS	CDS	22893	24314	1	+	0	transcript_id	"g3800.t1";	gene_id	"g3800";
000018F	AUGUSTUS	stop_codon	24315	24317	.	+	0	transcript_id	"g3800.t1";	gene_id	"g3800";
000018F	AUGUSTUS	gene	24471	26978	0.49	-	.	g3801;OG0001009;Mitochondrial respiratory chain complexes assembly protein YTA12
000018F	AUGUSTUS	transcript	24471	26978	0.49	-	.	g3801.t1
000018F	AUGUSTUS	stop_codon	24471	24473	.	-	0	transcript_id	"g3801.t1";	gene_id	"g3801";
000018F	AUGUSTUS	CDS	24474	26978	0.49	-	0	transcript_id	"g3801.t1";	gene_id	"g3801";
000018F	AUGUSTUS	start_codon	26976	26978	.	-	0	transcript_id	"g3801.t1";	gene_id	"g3801";
000018F	AUGUSTUS	gene	27517	29604	1	-	.	g3802;OG0001008;Vacuolar protein sorting-associated protein 1
000018F	AUGUSTUS	transcript	27517	29604	1	-	.	g3802.t1
000018F	AUGUSTUS	stop_codon	27517	27519	.	-	0	transcript_id	"g3802.t1";	gene_id	"g3802";
000018F	AUGUSTUS	CDS	27520	29604	1	-	0	transcript_id	"g3802.t1";	gene_id	"g3802";
000018F	AUGUSTUS	start_codon	29602	29604	.	-	0	transcript_id	"g3802.t1";	gene_id	"g3802";
000018F	AUGUSTUS	gene	30905	31915	0.65	+	.	g3803;OG0004872;hypothetical protein
000018F	AUGUSTUS	transcript	30905	31915	0.65	+	.	g3803.t1
000018F	AUGUSTUS	start_codon	30905	30907	.	+	0	transcript_id	"g3803.t1";	gene_id	"g3803";
000018F	AUGUSTUS	CDS	30905	31912	0.65	+	0	transcript_id	"g3803.t1";	gene_id	"g3803";
000018F	AUGUSTUS	stop_codon	31913	31915	.	+	0	transcript_id	"g3803.t1";	gene_id	"g3803";
000018F	AUGUSTUS	gene	32054	32455	0.97	-	.	g3804;OG0004255;RING-box protein HRT1
000018F	AUGUSTUS	transcript	32054	32455	0.97	-	.	g3804.t1
000018F	AUGUSTUS	stop_codon	32054	32056	.	-	0	transcript_id	"g3804.t1";	gene_id	"g3804";
000018F	AUGUSTUS	CDS	32057	32455	0.97	-	0	transcript_id	"g3804.t1";	gene_id	"g3804";
000018F	AUGUSTUS	start_codon	32453	32455	.	-	0	transcript_id	"g3804.t1";	gene_id	"g3804";
000018F	AUGUSTUS	gene	32708	33475	0.88	+	.	g3805;OG0004254;Mediator of RNA polymerase II transcription subunit 7
000018F	AUGUSTUS	transcript	32708	33475	0.88	+	.	g3805.t1
000018F	AUGUSTUS	start_codon	32708	32710	.	+	0	transcript_id	"g3805.t1";	gene_id	"g3805";
000018F	AUGUSTUS	CDS	32708	33472	0.88	+	0	transcript_id	"g3805.t1";	gene_id	"g3805";
000018F	AUGUSTUS	stop_codon	33473	33475	.	+	0	transcript_id	"g3805.t1";	gene_id	"g3805";
000018F	AUGUSTUS	gene	33558	35330	0.53	-	.	g3806;OG0001007;ATP-dependent RNA helicase DBP8
000018F	AUGUSTUS	transcript	33558	35330	0.53	-	.	g3806.t1
000018F	AUGUSTUS	stop_codon	33558	33560	.	-	0	transcript_id	"g3806.t1";	gene_id	"g3806";
000018F	AUGUSTUS	CDS	33561	35330	0.53	-	0	transcript_id	"g3806.t1";	gene_id	"g3806";
000018F	AUGUSTUS	start_codon	35328	35330	.	-	0	transcript_id	"g3806.t1";	gene_id	"g3806";
000018F	AUGUSTUS	gene	36658	37410	0.77	+	.	g3807;OG0004706;hypothetical protein
000018F	AUGUSTUS	transcript	36658	37410	0.77	+	.	g3807.t1
000018F	AUGUSTUS	start_codon	36658	36660	.	+	0	transcript_id	"g3807.t1";	gene_id	"g3807";
000018F	AUGUSTUS	CDS	36658	37407	0.77	+	0	transcript_id	"g3807.t1";	gene_id	"g3807";
000018F	AUGUSTUS	stop_codon	37408	37410	.	+	0	transcript_id	"g3807.t1";	gene_id	"g3807";
000018F	AUGUSTUS	gene	37444	40338	0.99	-	.	g3808;OG0001006;Essential for maintenance of the cell wall protein 1
000018F	AUGUSTUS	transcript	37444	40338	0.99	-	.	g3808.t1
000018F	AUGUSTUS	stop_codon	37444	37446	.	-	0	transcript_id	"g3808.t1";	gene_id	"g3808";
000018F	AUGUSTUS	CDS	37447	40338	0.99	-	0	transcript_id	"g3808.t1";	gene_id	"g3808";
000018F	AUGUSTUS	start_codon	40336	40338	.	-	0	transcript_id	"g3808.t1";	gene_id	"g3808";
000018F	AUGUSTUS	gene	40500	41600	0.98	-	.	g3809;OG0001005;Protein PER1
000018F	AUGUSTUS	transcript	40500	41600	0.98	-	.	g3809.t1
000018F	AUGUSTUS	stop_codon	40500	40502	.	-	0	transcript_id	"g3809.t1";	gene_id	"g3809";
000018F	AUGUSTUS	CDS	40503	41600	0.98	-	0	transcript_id	"g3809.t1";	gene_id	"g3809";
000018F	AUGUSTUS	start_codon	41598	41600	.	-	0	transcript_id	"g3809.t1";	gene_id	"g3809";
000018F	AUGUSTUS	gene	42452	45625	1	-	.	g3810;OG0000342;Protein transport protein sec73
000018F	AUGUSTUS	transcript	42452	45625	1	-	.	g3810.t1
000018F	AUGUSTUS	stop_codon	42452	42454	.	-	0	transcript_id	"g3810.t1";	gene_id	"g3810";
000018F	AUGUSTUS	CDS	42455	45625	1	-	0	transcript_id	"g3810.t1";	gene_id	"g3810";
000018F	AUGUSTUS	start_codon	45623	45625	.	-	0	transcript_id	"g3810.t1";	gene_id	"g3810";
000018F	AUGUSTUS	gene	46408	49638	1	+	.	g3811;OG0000341;PX domain-containing protein YPR097W
000018F	AUGUSTUS	transcript	46408	49638	1	+	.	g3811.t1
000018F	AUGUSTUS	start_codon	46408	46410	.	+	0	transcript_id	"g3811.t1";	gene_id	"g3811";
000018F	AUGUSTUS	CDS	46408	49635	1	+	0	transcript_id	"g3811.t1";	gene_id	"g3811";
000018F	AUGUSTUS	stop_codon	49636	49638	.	+	0	transcript_id	"g3811.t1";	gene_id	"g3811";
000018F	AUGUSTUS	gene	50329	52104	0.91	+	.	g3812;OG0000340;Protein HOL1
000018F	AUGUSTUS	transcript	50329	52104	0.91	+	.	g3812.t1
000018F	AUGUSTUS	start_codon	50329	50331	.	+	0	transcript_id	"g3812.t1";	gene_id	"g3812";
000018F	AUGUSTUS	CDS	50329	52101	0.91	+	0	transcript_id	"g3812.t1";	gene_id	"g3812";
000018F	AUGUSTUS	stop_codon	52102	52104	.	+	0	transcript_id	"g3812.t1";	gene_id	"g3812";
000018F	AUGUSTUS	gene	52279	53760	1	+	.	g3813;OG0001004;Putative aldehyde dehydrogenase-like protein C922.07c
000018F	AUGUSTUS	transcript	52279	53760	1	+	.	g3813.t1
000018F	AUGUSTUS	start_codon	52279	52281	.	+	0	transcript_id	"g3813.t1";	gene_id	"g3813";
000018F	AUGUSTUS	CDS	52279	53757	1	+	0	transcript_id	"g3813.t1";	gene_id	"g3813";
000018F	AUGUSTUS	stop_codon	53758	53760	.	+	0	transcript_id	"g3813.t1";	gene_id	"g3813";
000018F	AUGUSTUS	gene	53863	54180	0.98	-	.	g3814;OG0001003;Cytochrome c oxidase assembly factor 6
000018F	AUGUSTUS	transcript	53863	54180	0.98	-	.	g3814.t1
000018F	AUGUSTUS	stop_codon	53863	53865	.	-	0	transcript_id	"g3814.t1";	gene_id	"g3814";
000018F	AUGUSTUS	CDS	53866	54180	0.98	-	0	transcript_id	"g3814.t1";	gene_id	"g3814";
000018F	AUGUSTUS	start_codon	54178	54180	.	-	0	transcript_id	"g3814.t1";	gene_id	"g3814";
000018F	AUGUSTUS	gene	54299	57346	0.98	-	.	g3815;OG0001002;Ribosome assembly protein 1
000018F	AUGUSTUS	transcript	54299	57346	0.98	-	.	g3815.t1
000018F	AUGUSTUS	stop_codon	54299	54301	.	-	0	transcript_id	"g3815.t1";	gene_id	"g3815";
000018F	AUGUSTUS	CDS	54302	57346	0.98	-	0	transcript_id	"g3815.t1";	gene_id	"g3815";
000018F	AUGUSTUS	start_codon	57344	57346	.	-	0	transcript_id	"g3815.t1";	gene_id	"g3815";
000018F	AUGUSTUS	gene	57498	57941	0.99	-	.	g3816;OG0001001;Chromatin modification-related protein EAF6
000018F	AUGUSTUS	transcript	57498	57941	0.99	-	.	g3816.t1
000018F	AUGUSTUS	stop_codon	57498	57500	.	-	0	transcript_id	"g3816.t1";	gene_id	"g3816";
000018F	AUGUSTUS	CDS	57501	57941	0.99	-	0	transcript_id	"g3816.t1";	gene_id	"g3816";
000018F	AUGUSTUS	start_codon	57939	57941	.	-	0	transcript_id	"g3816.t1";	gene_id	"g3816";
000018F	AUGUSTUS	gene	58155	59438	1	+	.	g3817;OG0001000;SWI/SNF and RSC complexes subunit arp42
000018F	AUGUSTUS	transcript	58155	59438	1	+	.	g3817.t1
000018F	AUGUSTUS	start_codon	58155	58157	.	+	0	transcript_id	"g3817.t1";	gene_id	"g3817";
000018F	AUGUSTUS	CDS	58155	59435	1	+	0	transcript_id	"g3817.t1";	gene_id	"g3817";
000018F	AUGUSTUS	stop_codon	59436	59438	.	+	0	transcript_id	"g3817.t1";	gene_id	"g3817";
000018F	AUGUSTUS	gene	59649	61259	1	+	.	g3818;OG0000999;Histidine--tRNA ligase, mitochondrial
000018F	AUGUSTUS	transcript	59649	61259	1	+	.	g3818.t1
000018F	AUGUSTUS	start_codon	59649	59651	.	+	0	transcript_id	"g3818.t1";	gene_id	"g3818";
000018F	AUGUSTUS	CDS	59649	61256	1	+	0	transcript_id	"g3818.t1";	gene_id	"g3818";
000018F	AUGUSTUS	stop_codon	61257	61259	.	+	0	transcript_id	"g3818.t1";	gene_id	"g3818";
000018F	AUGUSTUS	gene	61583	63946	1	+	.	g3819;OG0000339;Serine/threonine-protein kinase PKH3
000018F	AUGUSTUS	transcript	61583	63946	1	+	.	g3819.t1
000018F	AUGUSTUS	start_codon	61583	61585	.	+	0	transcript_id	"g3819.t1";	gene_id	"g3819";
000018F	AUGUSTUS	CDS	61583	63943	1	+	0	transcript_id	"g3819.t1";	gene_id	"g3819";
000018F	AUGUSTUS	stop_codon	63944	63946	.	+	0	transcript_id	"g3819.t1";	gene_id	"g3819";
000018F	AUGUSTUS	gene	64017	64952	1	-	.	g3820;OG0000998;Purine nucleoside phosphorylase
000018F	AUGUSTUS	transcript	64017	64952	1	-	.	g3820.t1
000018F	AUGUSTUS	stop_codon	64017	64019	.	-	0	transcript_id	"g3820.t1";	gene_id	"g3820";
000018F	AUGUSTUS	CDS	64020	64952	1	-	0	transcript_id	"g3820.t1";	gene_id	"g3820";
000018F	AUGUSTUS	start_codon	64950	64952	.	-	0	transcript_id	"g3820.t1";	gene_id	"g3820";
000018F	AUGUSTUS	gene	65560	66966	1	+	.	g3821;OG0000997;SNF1 protein kinase subunit beta-3
000018F	AUGUSTUS	transcript	65560	66966	1	+	.	g3821.t1
000018F	AUGUSTUS	start_codon	65560	65562	.	+	0	transcript_id	"g3821.t1";	gene_id	"g3821";
000018F	AUGUSTUS	CDS	65560	66963	1	+	0	transcript_id	"g3821.t1";	gene_id	"g3821";
000018F	AUGUSTUS	stop_codon	66964	66966	.	+	0	transcript_id	"g3821.t1";	gene_id	"g3821";
000018F	AUGUSTUS	gene	67192	69630	1	+	.	g3822;OG0000338;Kinesin-like protein KIP3
000018F	AUGUSTUS	transcript	67192	69630	1	+	.	g3822.t1
000018F	AUGUSTUS	start_codon	67192	67194	.	+	0	transcript_id	"g3822.t1";	gene_id	"g3822";
000018F	AUGUSTUS	CDS	67192	69627	1	+	0	transcript_id	"g3822.t1";	gene_id	"g3822";
000018F	AUGUSTUS	stop_codon	69628	69630	.	+	0	transcript_id	"g3822.t1";	gene_id	"g3822";
000018F	AUGUSTUS	gene	69797	70075	0.56	+	.	g3823;OG0005145;hypothetical protein
000018F	AUGUSTUS	transcript	69797	70075	0.56	+	.	g3823.t1
000018F	AUGUSTUS	start_codon	69797	69799	.	+	0	transcript_id	"g3823.t1";	gene_id	"g3823";
000018F	AUGUSTUS	CDS	69797	70072	0.56	+	0	transcript_id	"g3823.t1";	gene_id	"g3823";
000018F	AUGUSTUS	stop_codon	70073	70075	.	+	0	transcript_id	"g3823.t1";	gene_id	"g3823";
000018F	AUGUSTUS	gene	70108	71469	0.49	-	.	g3824;OG0000077;Isocitrate dehydrogenase [NADP], mitochondrial
000018F	AUGUSTUS	transcript	70108	71469	0.49	-	.	g3824.t1
000018F	AUGUSTUS	stop_codon	70108	70110	.	-	0	transcript_id	"g3824.t1";	gene_id	"g3824";
000018F	AUGUSTUS	CDS	70111	71469	0.49	-	0	transcript_id	"g3824.t1";	gene_id	"g3824";
000018F	AUGUSTUS	start_codon	71467	71469	.	-	0	transcript_id	"g3824.t1";	gene_id	"g3824";
000018F	AUGUSTUS	gene	71959	75480	1	+	.	g3825;OG0000337;Osmosensing histidine protein kinase SLN1
000018F	AUGUSTUS	transcript	71959	75480	1	+	.	g3825.t1
000018F	AUGUSTUS	start_codon	71959	71961	.	+	0	transcript_id	"g3825.t1";	gene_id	"g3825";
000018F	AUGUSTUS	CDS	71959	75477	1	+	0	transcript_id	"g3825.t1";	gene_id	"g3825";
000018F	AUGUSTUS	stop_codon	75478	75480	.	+	0	transcript_id	"g3825.t1";	gene_id	"g3825";
000018F	AUGUSTUS	gene	75577	77555	0.46	-	.	g3826;OG0000996;Minichromosome maintenance protein 10
000018F	AUGUSTUS	transcript	75577	77555	0.46	-	.	g3826.t1
000018F	AUGUSTUS	stop_codon	75577	75579	.	-	0	transcript_id	"g3826.t1";	gene_id	"g3826";
000018F	AUGUSTUS	intron	77277	77530	0.46	-	.	transcript_id	"g3826.t1";	gene_id	"g3826";
000018F	AUGUSTUS	CDS	75580	77276	0.96	-	2	transcript_id	"g3826.t1";	gene_id	"g3826";
000018F	AUGUSTUS	CDS	77531	77555	0.46	-	0	transcript_id	"g3826.t1";	gene_id	"g3826";
000018F	AUGUSTUS	start_codon	77553	77555	.	-	0	transcript_id	"g3826.t1";	gene_id	"g3826";
000018F	AUGUSTUS	gene	77612	83122	1	+	.	g3827;OG0000336;Protein MLP1 homolog
000018F	AUGUSTUS	transcript	77612	83122	1	+	.	g3827.t1
000018F	AUGUSTUS	start_codon	77612	77614	.	+	0	transcript_id	"g3827.t1";	gene_id	"g3827";
000018F	AUGUSTUS	CDS	77612	83119	1	+	0	transcript_id	"g3827.t1";	gene_id	"g3827";
000018F	AUGUSTUS	stop_codon	83120	83122	.	+	0	transcript_id	"g3827.t1";	gene_id	"g3827";
000018F	AUGUSTUS	gene	83180	84322	1	-	.	g3828;OG0000995;hypothetical protein
000018F	AUGUSTUS	transcript	83180	84322	1	-	.	g3828.t1
000018F	AUGUSTUS	stop_codon	83180	83182	.	-	0	transcript_id	"g3828.t1";	gene_id	"g3828";
000018F	AUGUSTUS	CDS	83183	84322	1	-	0	transcript_id	"g3828.t1";	gene_id	"g3828";
000018F	AUGUSTUS	start_codon	84320	84322	.	-	0	transcript_id	"g3828.t1";	gene_id	"g3828";
000018F	AUGUSTUS	gene	85181	86872	0.71	+	.	g3829;OG0000994;5-aminolevulinate synthase, mitochondrial
000018F	AUGUSTUS	transcript	85181	86872	0.71	+	.	g3829.t1
000018F	AUGUSTUS	start_codon	85181	85183	.	+	0	transcript_id	"g3829.t1";	gene_id	"g3829";
000018F	AUGUSTUS	CDS	85181	86869	0.71	+	0	transcript_id	"g3829.t1";	gene_id	"g3829";
000018F	AUGUSTUS	stop_codon	86870	86872	.	+	0	transcript_id	"g3829.t1";	gene_id	"g3829";
000018F	AUGUSTUS	gene	87737	89029	0.65	-	.	g3830;OG0000663;Uncharacterized dipeptidase C965.12
000018F	AUGUSTUS	transcript	87737	89029	0.65	-	.	g3830.t1
000018F	AUGUSTUS	stop_codon	87737	87739	.	-	0	transcript_id	"g3830.t1";	gene_id	"g3830";
000018F	AUGUSTUS	CDS	87740	89029	0.65	-	0	transcript_id	"g3830.t1";	gene_id	"g3830";
000018F	AUGUSTUS	start_codon	89027	89029	.	-	0	transcript_id	"g3830.t1";	gene_id	"g3830";
000018F	AUGUSTUS	gene	89727	91373	0.93	+	.	g3831;OG0000211;Uncharacterized amino-acid permease C965.11c
000018F	AUGUSTUS	transcript	89727	91373	0.93	+	.	g3831.t1
000018F	AUGUSTUS	start_codon	89727	89729	.	+	0	transcript_id	"g3831.t1";	gene_id	"g3831";
000018F	AUGUSTUS	CDS	89727	91370	0.93	+	0	transcript_id	"g3831.t1";	gene_id	"g3831";
000018F	AUGUSTUS	stop_codon	91371	91373	.	+	0	transcript_id	"g3831.t1";	gene_id	"g3831";
000018F	AUGUSTUS	gene	91796	93316	0.94	+	.	g3832;;Uncharacterized transcriptional regulatory protein C965.10
000018F	AUGUSTUS	transcript	91796	93316	0.94	+	.	g3832.t1
000018F	AUGUSTUS	start_codon	91796	91798	.	+	0	transcript_id	"g3832.t1";	gene_id	"g3832";
000018F	AUGUSTUS	CDS	91796	93313	0.94	+	0	transcript_id	"g3832.t1";	gene_id	"g3832";
000018F	AUGUSTUS	stop_codon	93314	93316	.	+	0	transcript_id	"g3832.t1";	gene_id	"g3832";
000018F	AUGUSTUS	gene	94202	94630	0.98	-	.	g3833;OG0004988;Golgi apparatus membrane protein TVP15
000018F	AUGUSTUS	transcript	94202	94630	0.98	-	.	g3833.t1
000018F	AUGUSTUS	stop_codon	94202	94204	.	-	0	transcript_id	"g3833.t1";	gene_id	"g3833";
000018F	AUGUSTUS	CDS	94205	94630	0.98	-	0	transcript_id	"g3833.t1";	gene_id	"g3833";
000018F	AUGUSTUS	start_codon	94628	94630	.	-	0	transcript_id	"g3833.t1";	gene_id	"g3833";
000018F	AUGUSTUS	gene	95007	95873	0.98	-	.	g3834;OG0000334;14-3-3 protein homolog
000018F	AUGUSTUS	transcript	95007	95873	0.98	-	.	g3834.t1
000018F	AUGUSTUS	stop_codon	95007	95009	.	-	0	transcript_id	"g3834.t1";	gene_id	"g3834";
000018F	AUGUSTUS	CDS	95010	95873	0.98	-	0	transcript_id	"g3834.t1";	gene_id	"g3834";
000018F	AUGUSTUS	start_codon	95871	95873	.	-	0	transcript_id	"g3834.t1";	gene_id	"g3834";
000018F	AUGUSTUS	gene	97298	98959	1	-	.	g3835;OG0000335;Probable metalloprotease ARX1
000018F	AUGUSTUS	transcript	97298	98959	1	-	.	g3835.t1
000018F	AUGUSTUS	stop_codon	97298	97300	.	-	0	transcript_id	"g3835.t1";	gene_id	"g3835";
000018F	AUGUSTUS	CDS	97301	98959	1	-	0	transcript_id	"g3835.t1";	gene_id	"g3835";
000018F	AUGUSTUS	start_codon	98957	98959	.	-	0	transcript_id	"g3835.t1";	gene_id	"g3835";
000018F	AUGUSTUS	gene	99965	100960	0.65	-	.	g3836;OG0000001;Copia protein
000018F	AUGUSTUS	transcript	99965	100960	0.65	-	.	g3836.t1
000018F	AUGUSTUS	stop_codon	99965	99967	.	-	0	transcript_id	"g3836.t1";	gene_id	"g3836";
000018F	AUGUSTUS	CDS	99968	100960	0.65	-	0	transcript_id	"g3836.t1";	gene_id	"g3836";
000018F	AUGUSTUS	start_codon	100958	100960	.	-	0	transcript_id	"g3836.t1";	gene_id	"g3836";
000018F	AUGUSTUS	gene	101074	106232	0.32	-	.	g3837;OG0000001;Transposon Ty1-PR3 Gag-Pol polyprotein
000018F	AUGUSTUS	transcript	101074	106232	0.32	-	.	g3837.t1
000018F	AUGUSTUS	stop_codon	101074	101076	.	-	0	transcript_id	"g3837.t1";	gene_id	"g3837";
000018F	AUGUSTUS	intron	102133	102248	0.75	-	.	transcript_id	"g3837.t1";	gene_id	"g3837";
000018F	AUGUSTUS	intron	104194	104500	0.96	-	.	transcript_id	"g3837.t1";	gene_id	"g3837";
000018F	AUGUSTUS	intron	105444	105529	0.76	-	.	transcript_id	"g3837.t1";	gene_id	"g3837";
000018F	AUGUSTUS	CDS	101077	102132	0.49	-	0	transcript_id	"g3837.t1";	gene_id	"g3837";
000018F	AUGUSTUS	CDS	102249	104193	0.78	-	1	transcript_id	"g3837.t1";	gene_id	"g3837";
000018F	AUGUSTUS	CDS	104501	105443	0.96	-	2	transcript_id	"g3837.t1";	gene_id	"g3837";
000018F	AUGUSTUS	CDS	105530	106232	0.76	-	0	transcript_id	"g3837.t1";	gene_id	"g3837";
000018F	AUGUSTUS	start_codon	106230	106232	.	-	0	transcript_id	"g3837.t1";	gene_id	"g3837";
000018F	AUGUSTUS	gene	107511	108695	0.79	+	.	g3838;OG0004705;Palmitoyltransferase SWF1
000018F	AUGUSTUS	transcript	107511	108695	0.79	+	.	g3838.t1
000018F	AUGUSTUS	start_codon	107511	107513	.	+	0	transcript_id	"g3838.t1";	gene_id	"g3838";
000018F	AUGUSTUS	CDS	107511	108692	0.79	+	0	transcript_id	"g3838.t1";	gene_id	"g3838";
000018F	AUGUSTUS	stop_codon	108693	108695	.	+	0	transcript_id	"g3838.t1";	gene_id	"g3838";
000018F	AUGUSTUS	gene	108870	113264	0.4	-	.	g3839;OG0000063;Phospholipid-transporting ATPase DNF1
000018F	AUGUSTUS	transcript	108870	113264	0.4	-	.	g3839.t1
000018F	AUGUSTUS	stop_codon	108870	108872	.	-	0	transcript_id	"g3839.t1";	gene_id	"g3839";
000018F	AUGUSTUS	CDS	108873	113264	0.4	-	0	transcript_id	"g3839.t1";	gene_id	"g3839";
000018F	AUGUSTUS	start_codon	113262	113264	.	-	0	transcript_id	"g3839.t1";	gene_id	"g3839";
000018F	AUGUSTUS	gene	113492	113788	0.38	-	.	g3840;;hypothetical protein
000018F	AUGUSTUS	transcript	113492	113788	0.38	-	.	g3840.t1
000018F	AUGUSTUS	stop_codon	113492	113494	.	-	0	transcript_id	"g3840.t1";	gene_id	"g3840";
000018F	AUGUSTUS	CDS	113495	113788	0.38	-	0	transcript_id	"g3840.t1";	gene_id	"g3840";
000018F	AUGUSTUS	start_codon	113786	113788	.	-	0	transcript_id	"g3840.t1";	gene_id	"g3840";
000018F	AUGUSTUS	gene	114727	117012	0.98	+	.	g3841;OG0000993;Sporulation-specific protein 71
000018F	AUGUSTUS	transcript	114727	117012	0.98	+	.	g3841.t1
000018F	AUGUSTUS	start_codon	114727	114729	.	+	0	transcript_id	"g3841.t1";	gene_id	"g3841";
000018F	AUGUSTUS	CDS	114727	117009	0.98	+	0	transcript_id	"g3841.t1";	gene_id	"g3841";
000018F	AUGUSTUS	stop_codon	117010	117012	.	+	0	transcript_id	"g3841.t1";	gene_id	"g3841";
000018F	AUGUSTUS	gene	117025	118143	1	-	.	g3842;OG0000121;Peroxisomal targeting signal 2 receptor
000018F	AUGUSTUS	transcript	117025	118143	1	-	.	g3842.t1
000018F	AUGUSTUS	stop_codon	117025	117027	.	-	0	transcript_id	"g3842.t1";	gene_id	"g3842";
000018F	AUGUSTUS	CDS	117028	118143	1	-	0	transcript_id	"g3842.t1";	gene_id	"g3842";
000018F	AUGUSTUS	start_codon	118141	118143	.	-	0	transcript_id	"g3842.t1";	gene_id	"g3842";
000018F	AUGUSTUS	gene	118351	120495	1	-	.	g3843;OG0000121;hypothetical protein
000018F	AUGUSTUS	transcript	118351	120495	1	-	.	g3843.t1
000018F	AUGUSTUS	stop_codon	118351	118353	.	-	0	transcript_id	"g3843.t1";	gene_id	"g3843";
000018F	AUGUSTUS	CDS	118354	120495	1	-	0	transcript_id	"g3843.t1";	gene_id	"g3843";
000018F	AUGUSTUS	start_codon	120493	120495	.	-	0	transcript_id	"g3843.t1";	gene_id	"g3843";
000018F	AUGUSTUS	gene	121470	124721	1	+	.	g3844;OG0000992;Sodium transport ATPase 2
000018F	AUGUSTUS	transcript	121470	124721	1	+	.	g3844.t1
000018F	AUGUSTUS	start_codon	121470	121472	.	+	0	transcript_id	"g3844.t1";	gene_id	"g3844";
000018F	AUGUSTUS	CDS	121470	124718	1	+	0	transcript_id	"g3844.t1";	gene_id	"g3844";
000018F	AUGUSTUS	stop_codon	124719	124721	.	+	0	transcript_id	"g3844.t1";	gene_id	"g3844";
000018F	AUGUSTUS	gene	124783	125715	0.98	-	.	g3845;OG0000991;Dehydrodolichyl diphosphate synthase complex subunit SRT1
000018F	AUGUSTUS	transcript	124783	125715	0.98	-	.	g3845.t1
000018F	AUGUSTUS	stop_codon	124783	124785	.	-	0	transcript_id	"g3845.t1";	gene_id	"g3845";
000018F	AUGUSTUS	CDS	124786	125715	0.98	-	0	transcript_id	"g3845.t1";	gene_id	"g3845";
000018F	AUGUSTUS	start_codon	125713	125715	.	-	0	transcript_id	"g3845.t1";	gene_id	"g3845";
000018F	AUGUSTUS	gene	125984	126649	1	-	.	g3846;OG0000990;Temperature shock-inducible protein 1
000018F	AUGUSTUS	transcript	125984	126649	1	-	.	g3846.t1
000018F	AUGUSTUS	stop_codon	125984	125986	.	-	0	transcript_id	"g3846.t1";	gene_id	"g3846";
000018F	AUGUSTUS	CDS	125987	126649	1	-	0	transcript_id	"g3846.t1";	gene_id	"g3846";
000018F	AUGUSTUS	start_codon	126647	126649	.	-	0	transcript_id	"g3846.t1";	gene_id	"g3846";
000018F	AUGUSTUS	gene	127512	128309	1	+	.	g3847;OG0000989;Proteasome subunit alpha type-5
000018F	AUGUSTUS	transcript	127512	128309	1	+	.	g3847.t1
000018F	AUGUSTUS	start_codon	127512	127514	.	+	0	transcript_id	"g3847.t1";	gene_id	"g3847";
000018F	AUGUSTUS	CDS	127512	128306	1	+	0	transcript_id	"g3847.t1";	gene_id	"g3847";
000018F	AUGUSTUS	stop_codon	128307	128309	.	+	0	transcript_id	"g3847.t1";	gene_id	"g3847";
000018F	AUGUSTUS	gene	128383	130098	1	-	.	g3848;OG0000988;Histone acetyltransferase GCN5
000018F	AUGUSTUS	transcript	128383	130098	1	-	.	g3848.t1
000018F	AUGUSTUS	stop_codon	128383	128385	.	-	0	transcript_id	"g3848.t1";	gene_id	"g3848";
000018F	AUGUSTUS	CDS	128386	130098	1	-	0	transcript_id	"g3848.t1";	gene_id	"g3848";
000018F	AUGUSTUS	start_codon	130096	130098	.	-	0	transcript_id	"g3848.t1";	gene_id	"g3848";
000018F	AUGUSTUS	gene	130949	135037	0.78	+	.	g3849;OG0000987;Phosphoribosylformylglycinamidine synthase
000018F	AUGUSTUS	transcript	130949	135037	0.78	+	.	g3849.t1
000018F	AUGUSTUS	start_codon	130949	130951	.	+	0	transcript_id	"g3849.t1";	gene_id	"g3849";
000018F	AUGUSTUS	CDS	130949	135034	0.78	+	0	transcript_id	"g3849.t1";	gene_id	"g3849";
000018F	AUGUSTUS	stop_codon	135035	135037	.	+	0	transcript_id	"g3849.t1";	gene_id	"g3849";
000018F	AUGUSTUS	gene	135134	137071	1	-	.	g3850;OG0000986;mRNA 3'-end-processing protein RNA14
000018F	AUGUSTUS	transcript	135134	137071	1	-	.	g3850.t1
000018F	AUGUSTUS	stop_codon	135134	135136	.	-	0	transcript_id	"g3850.t1";	gene_id	"g3850";
000018F	AUGUSTUS	CDS	135137	137071	1	-	0	transcript_id	"g3850.t1";	gene_id	"g3850";
000018F	AUGUSTUS	start_codon	137069	137071	.	-	0	transcript_id	"g3850.t1";	gene_id	"g3850";
000018F	AUGUSTUS	gene	137263	138144	1	+	.	g3851;OG0000985;Sorting assembly machinery 37 kDa subunit
000018F	AUGUSTUS	transcript	137263	138144	1	+	.	g3851.t1
000018F	AUGUSTUS	start_codon	137263	137265	.	+	0	transcript_id	"g3851.t1";	gene_id	"g3851";
000018F	AUGUSTUS	CDS	137263	138141	1	+	0	transcript_id	"g3851.t1";	gene_id	"g3851";
000018F	AUGUSTUS	stop_codon	138142	138144	.	+	0	transcript_id	"g3851.t1";	gene_id	"g3851";
000018F	AUGUSTUS	gene	138150	138509	1	-	.	g3852;OG0004253;tRNA-splicing endonuclease subunit SEN15
000018F	AUGUSTUS	transcript	138150	138509	1	-	.	g3852.t1
000018F	AUGUSTUS	stop_codon	138150	138152	.	-	0	transcript_id	"g3852.t1";	gene_id	"g3852";
000018F	AUGUSTUS	CDS	138153	138509	1	-	0	transcript_id	"g3852.t1";	gene_id	"g3852";
000018F	AUGUSTUS	start_codon	138507	138509	.	-	0	transcript_id	"g3852.t1";	gene_id	"g3852";
000018F	AUGUSTUS	gene	138644	139549	0.96	+	.	g3853;OG0004252;Defect at low temperature protein 1
000018F	AUGUSTUS	transcript	138644	139549	0.96	+	.	g3853.t1
000018F	AUGUSTUS	start_codon	138644	138646	.	+	0	transcript_id	"g3853.t1";	gene_id	"g3853";
000018F	AUGUSTUS	CDS	138644	139546	0.96	+	0	transcript_id	"g3853.t1";	gene_id	"g3853";
000018F	AUGUSTUS	stop_codon	139547	139549	.	+	0	transcript_id	"g3853.t1";	gene_id	"g3853";
000018F	AUGUSTUS	gene	141361	142650	0.8	+	.	g3854;OG0000012;hypothetical protein
000018F	AUGUSTUS	transcript	141361	142650	0.8	+	.	g3854.t1
000018F	AUGUSTUS	start_codon	141361	141363	.	+	0	transcript_id	"g3854.t1";	gene_id	"g3854";
000018F	AUGUSTUS	CDS	141361	142647	0.8	+	0	transcript_id	"g3854.t1";	gene_id	"g3854";
000018F	AUGUSTUS	stop_codon	142648	142650	.	+	0	transcript_id	"g3854.t1";	gene_id	"g3854";
000018F	AUGUSTUS	gene	142683	143330	0.68	+	.	g3855;OG0000012;hypothetical protein
000018F	AUGUSTUS	transcript	142683	143330	0.68	+	.	g3855.t1
000018F	AUGUSTUS	start_codon	142683	142685	.	+	0	transcript_id	"g3855.t1";	gene_id	"g3855";
000018F	AUGUSTUS	CDS	142683	143327	0.68	+	0	transcript_id	"g3855.t1";	gene_id	"g3855";
000018F	AUGUSTUS	stop_codon	143328	143330	.	+	0	transcript_id	"g3855.t1";	gene_id	"g3855";
000018F	AUGUSTUS	gene	143404	144204	0.73	+	.	g3856;OG0000001;Transposon Ty1-ER1 Gag-Pol polyprotein
000018F	AUGUSTUS	transcript	143404	144204	0.73	+	.	g3856.t1
000018F	AUGUSTUS	start_codon	143404	143406	.	+	0	transcript_id	"g3856.t1";	gene_id	"g3856";
000018F	AUGUSTUS	CDS	143404	144201	0.73	+	0	transcript_id	"g3856.t1";	gene_id	"g3856";
000018F	AUGUSTUS	stop_codon	144202	144204	.	+	0	transcript_id	"g3856.t1";	gene_id	"g3856";
000018F	AUGUSTUS	gene	144811	145227	0.2	+	.	g3857;OG0000001;hypothetical protein
000018F	AUGUSTUS	transcript	144811	145227	0.2	+	.	g3857.t1
000018F	AUGUSTUS	start_codon	144811	144813	.	+	0	transcript_id	"g3857.t1";	gene_id	"g3857";
000018F	AUGUSTUS	CDS	144811	145224	0.2	+	0	transcript_id	"g3857.t1";	gene_id	"g3857";
000018F	AUGUSTUS	stop_codon	145225	145227	.	+	0	transcript_id	"g3857.t1";	gene_id	"g3857";
000018F	AUGUSTUS	gene	145356	146516	0.41	+	.	g3858;OG0000001;Transposon Ty1-DR5 Gag-Pol polyprotein
000018F	AUGUSTUS	transcript	145356	146516	0.41	+	.	g3858.t1
000018F	AUGUSTUS	start_codon	145356	145358	.	+	0	transcript_id	"g3858.t1";	gene_id	"g3858";
000018F	AUGUSTUS	CDS	145356	146513	0.41	+	0	transcript_id	"g3858.t1";	gene_id	"g3858";
000018F	AUGUSTUS	stop_codon	146514	146516	.	+	0	transcript_id	"g3858.t1";	gene_id	"g3858";
000018F	AUGUSTUS	gene	146630	147625	0.67	+	.	g3859;OG0000001;Copia protein
000018F	AUGUSTUS	transcript	146630	147625	0.67	+	.	g3859.t1
000018F	AUGUSTUS	start_codon	146630	146632	.	+	0	transcript_id	"g3859.t1";	gene_id	"g3859";
000018F	AUGUSTUS	CDS	146630	147622	0.67	+	0	transcript_id	"g3859.t1";	gene_id	"g3859";
000018F	AUGUSTUS	stop_codon	147623	147625	.	+	0	transcript_id	"g3859.t1";	gene_id	"g3859";
000018F	AUGUSTUS	gene	148386	150212	0.81	-	.	g3860;OG0000012;hypothetical protein
000018F	AUGUSTUS	transcript	148386	150212	0.81	-	.	g3860.t1
000018F	AUGUSTUS	stop_codon	148386	148388	.	-	0	transcript_id	"g3860.t1";	gene_id	"g3860";
000018F	AUGUSTUS	CDS	148389	150212	0.81	-	0	transcript_id	"g3860.t1";	gene_id	"g3860";
000018F	AUGUSTUS	start_codon	150210	150212	.	-	0	transcript_id	"g3860.t1";	gene_id	"g3860";
000021F	AUGUSTUS	gene	381	1517	0.19	-	.	g3861;;General transcriptional corepressor TUP1
000021F	AUGUSTUS	transcript	381	1517	0.19	-	.	g3861.t1
000021F	AUGUSTUS	stop_codon	381	383	.	-	0	transcript_id	"g3861.t1";	gene_id	"g3861";
000021F	AUGUSTUS	intron	695	947	0.94	-	.	transcript_id	"g3861.t1";	gene_id	"g3861";
000021F	AUGUSTUS	intron	1248	1417	0.56	-	.	transcript_id	"g3861.t1";	gene_id	"g3861";
000021F	AUGUSTUS	CDS	384	694	0.34	-	2	transcript_id	"g3861.t1";	gene_id	"g3861";
000021F	AUGUSTUS	CDS	948	1247	0.91	-	2	transcript_id	"g3861.t1";	gene_id	"g3861";
000021F	AUGUSTUS	CDS	1418	1517	0.56	-	0	transcript_id	"g3861.t1";	gene_id	"g3861";
000021F	AUGUSTUS	start_codon	1515	1517	.	-	0	transcript_id	"g3861.t1";	gene_id	"g3861";
000021F	AUGUSTUS	gene	2219	3381	0.1	+	.	g3862;;Vacuolar protein sorting-associated protein 4
000021F	AUGUSTUS	transcript	2219	3381	0.1	+	.	g3862.t1
000021F	AUGUSTUS	start_codon	2219	2221	.	+	0	transcript_id	"g3862.t1";	gene_id	"g3862";
000021F	AUGUSTUS	intron	2290	2590	0.4	+	.	transcript_id	"g3862.t1";	gene_id	"g3862";
000021F	AUGUSTUS	intron	2869	2970	0.32	+	.	transcript_id	"g3862.t1";	gene_id	"g3862";
000021F	AUGUSTUS	intron	3070	3184	0.54	+	.	transcript_id	"g3862.t1";	gene_id	"g3862";
000021F	AUGUSTUS	CDS	2219	2289	0.44	+	0	transcript_id	"g3862.t1";	gene_id	"g3862";
000021F	AUGUSTUS	CDS	2591	2868	0.17	+	1	transcript_id	"g3862.t1";	gene_id	"g3862";
000021F	AUGUSTUS	CDS	2971	3069	0.33	+	2	transcript_id	"g3862.t1";	gene_id	"g3862";
000021F	AUGUSTUS	CDS	3185	3378	0.54	+	2	transcript_id	"g3862.t1";	gene_id	"g3862";
000021F	AUGUSTUS	stop_codon	3379	3381	.	+	0	transcript_id	"g3862.t1";	gene_id	"g3862";
000021F	AUGUSTUS	gene	4676	4942	0.91	+	.	g3863;;hypothetical protein
000021F	AUGUSTUS	transcript	4676	4942	0.91	+	.	g3863.t1
000021F	AUGUSTUS	start_codon	4676	4678	.	+	0	transcript_id	"g3863.t1";	gene_id	"g3863";
000021F	AUGUSTUS	CDS	4676	4939	0.91	+	0	transcript_id	"g3863.t1";	gene_id	"g3863";
000021F	AUGUSTUS	stop_codon	4940	4942	.	+	0	transcript_id	"g3863.t1";	gene_id	"g3863";
000021F	AUGUSTUS	gene	4992	5874	0.78	+	.	g3864;;hypothetical protein
000021F	AUGUSTUS	transcript	4992	5874	0.78	+	.	g3864.t1
000021F	AUGUSTUS	start_codon	4992	4994	.	+	0	transcript_id	"g3864.t1";	gene_id	"g3864";
000021F	AUGUSTUS	intron	5126	5630	0.84	+	.	transcript_id	"g3864.t1";	gene_id	"g3864";
000021F	AUGUSTUS	CDS	4992	5125	0.92	+	0	transcript_id	"g3864.t1";	gene_id	"g3864";
000021F	AUGUSTUS	CDS	5631	5871	0.84	+	1	transcript_id	"g3864.t1";	gene_id	"g3864";
000021F	AUGUSTUS	stop_codon	5872	5874	.	+	0	transcript_id	"g3864.t1";	gene_id	"g3864";
000021F	AUGUSTUS	gene	7544	8046	0.65	+	.	g3865;;hypothetical protein
000021F	AUGUSTUS	transcript	7544	8046	0.65	+	.	g3865.t1
000021F	AUGUSTUS	start_codon	7544	7546	.	+	0	transcript_id	"g3865.t1";	gene_id	"g3865";
000021F	AUGUSTUS	intron	7781	8007	0.67	+	.	transcript_id	"g3865.t1";	gene_id	"g3865";
000021F	AUGUSTUS	CDS	7544	7780	0.89	+	0	transcript_id	"g3865.t1";	gene_id	"g3865";
000021F	AUGUSTUS	CDS	8008	8043	0.73	+	0	transcript_id	"g3865.t1";	gene_id	"g3865";
000021F	AUGUSTUS	stop_codon	8044	8046	.	+	0	transcript_id	"g3865.t1";	gene_id	"g3865";
000021F	AUGUSTUS	gene	9926	10279	0.93	+	.	g3866;;Nicotinamide/nicotinic acid mononucleotide adenylyltransferase 1
000021F	AUGUSTUS	transcript	9926	10279	0.93	+	.	g3866.t1
000021F	AUGUSTUS	start_codon	9926	9928	.	+	0	transcript_id	"g3866.t1";	gene_id	"g3866";
000021F	AUGUSTUS	CDS	9926	10276	0.93	+	0	transcript_id	"g3866.t1";	gene_id	"g3866";
000021F	AUGUSTUS	stop_codon	10277	10279	.	+	0	transcript_id	"g3866.t1";	gene_id	"g3866";
000021F	AUGUSTUS	gene	10320	10562	0.88	+	.	g3867;;Nicotinamide/nicotinic acid mononucleotide adenylyltransferase 1
000021F	AUGUSTUS	transcript	10320	10562	0.88	+	.	g3867.t1
000021F	AUGUSTUS	start_codon	10320	10322	.	+	0	transcript_id	"g3867.t1";	gene_id	"g3867";
000021F	AUGUSTUS	CDS	10320	10559	0.88	+	0	transcript_id	"g3867.t1";	gene_id	"g3867";
000021F	AUGUSTUS	stop_codon	10560	10562	.	+	0	transcript_id	"g3867.t1";	gene_id	"g3867";
000021F	AUGUSTUS	gene	11138	12043	0.56	-	.	g3868;;Glutathione reductase
000021F	AUGUSTUS	transcript	11138	12043	0.56	-	.	g3868.t1
000021F	AUGUSTUS	stop_codon	11138	11140	.	-	0	transcript_id	"g3868.t1";	gene_id	"g3868";
000021F	AUGUSTUS	intron	11312	11382	0.64	-	.	transcript_id	"g3868.t1";	gene_id	"g3868";
000021F	AUGUSTUS	intron	11498	11810	0.9	-	.	transcript_id	"g3868.t1";	gene_id	"g3868";
000021F	AUGUSTUS	CDS	11141	11311	0.71	-	0	transcript_id	"g3868.t1";	gene_id	"g3868";
000021F	AUGUSTUS	CDS	11383	11497	0.64	-	1	transcript_id	"g3868.t1";	gene_id	"g3868";
000021F	AUGUSTUS	CDS	11811	12043	0.89	-	0	transcript_id	"g3868.t1";	gene_id	"g3868";
000021F	AUGUSTUS	start_codon	12041	12043	.	-	0	transcript_id	"g3868.t1";	gene_id	"g3868";
000021F	AUGUSTUS	gene	13543	15931	0.15	-	.	g3869;OG0000001;Copia protein
000021F	AUGUSTUS	transcript	13543	15931	0.15	-	.	g3869.t1
000021F	AUGUSTUS	stop_codon	13543	13545	.	-	0	transcript_id	"g3869.t1";	gene_id	"g3869";
000021F	AUGUSTUS	intron	14234	14531	0.64	-	.	transcript_id	"g3869.t1";	gene_id	"g3869";
000021F	AUGUSTUS	intron	15193	15705	0.55	-	.	transcript_id	"g3869.t1";	gene_id	"g3869";
000021F	AUGUSTUS	CDS	13546	14233	0.64	-	1	transcript_id	"g3869.t1";	gene_id	"g3869";
000021F	AUGUSTUS	CDS	14532	15192	0.35	-	2	transcript_id	"g3869.t1";	gene_id	"g3869";
000021F	AUGUSTUS	CDS	15706	15931	0.49	-	0	transcript_id	"g3869.t1";	gene_id	"g3869";
000021F	AUGUSTUS	start_codon	15929	15931	.	-	0	transcript_id	"g3869.t1";	gene_id	"g3869";
000021F	AUGUSTUS	gene	16537	17336	0.29	-	.	g3870;OG0000001;Transposon Ty1-OL Gag-Pol polyprotein
000021F	AUGUSTUS	transcript	16537	17336	0.29	-	.	g3870.t1
000021F	AUGUSTUS	stop_codon	16537	16539	.	-	0	transcript_id	"g3870.t1";	gene_id	"g3870";
000021F	AUGUSTUS	intron	16929	17026	0.34	-	.	transcript_id	"g3870.t1";	gene_id	"g3870";
000021F	AUGUSTUS	CDS	16540	16928	0.34	-	2	transcript_id	"g3870.t1";	gene_id	"g3870";
000021F	AUGUSTUS	CDS	17027	17336	0.29	-	0	transcript_id	"g3870.t1";	gene_id	"g3870";
000021F	AUGUSTUS	start_codon	17334	17336	.	-	0	transcript_id	"g3870.t1";	gene_id	"g3870";
000021F	AUGUSTUS	gene	17442	19379	0.86	-	.	g3871;OG0000012;hypothetical protein
000021F	AUGUSTUS	transcript	17442	19379	0.86	-	.	g3871.t1
000021F	AUGUSTUS	stop_codon	17442	17444	.	-	0	transcript_id	"g3871.t1";	gene_id	"g3871";
000021F	AUGUSTUS	CDS	17445	19379	0.86	-	0	transcript_id	"g3871.t1";	gene_id	"g3871";
000021F	AUGUSTUS	start_codon	19377	19379	.	-	0	transcript_id	"g3871.t1";	gene_id	"g3871";
000021F	AUGUSTUS	gene	20259	21254	0.98	-	.	g3872;OG0000001;Copia protein
000021F	AUGUSTUS	transcript	20259	21254	0.98	-	.	g3872.t1
000021F	AUGUSTUS	stop_codon	20259	20261	.	-	0	transcript_id	"g3872.t1";	gene_id	"g3872";
000021F	AUGUSTUS	CDS	20262	21254	0.98	-	0	transcript_id	"g3872.t1";	gene_id	"g3872";
000021F	AUGUSTUS	start_codon	21252	21254	.	-	0	transcript_id	"g3872.t1";	gene_id	"g3872";
000021F	AUGUSTUS	gene	21368	22528	0.98	-	.	g3873;OG0000001;Transposon Ty1-DR5 Gag-Pol polyprotein
000021F	AUGUSTUS	transcript	21368	22528	0.98	-	.	g3873.t1
000021F	AUGUSTUS	stop_codon	21368	21370	.	-	0	transcript_id	"g3873.t1";	gene_id	"g3873";
000021F	AUGUSTUS	CDS	21371	22528	0.98	-	0	transcript_id	"g3873.t1";	gene_id	"g3873";
000021F	AUGUSTUS	start_codon	22526	22528	.	-	0	transcript_id	"g3873.t1";	gene_id	"g3873";
000021F	AUGUSTUS	gene	22726	24486	0.94	-	.	g3874;OG0000001;Transposon Ty1-PR3 Gag-Pol polyprotein
000021F	AUGUSTUS	transcript	22726	24486	0.94	-	.	g3874.t1
000021F	AUGUSTUS	stop_codon	22726	22728	.	-	0	transcript_id	"g3874.t1";	gene_id	"g3874";
000021F	AUGUSTUS	CDS	22729	24486	0.94	-	0	transcript_id	"g3874.t1";	gene_id	"g3874";
000021F	AUGUSTUS	start_codon	24484	24486	.	-	0	transcript_id	"g3874.t1";	gene_id	"g3874";
000021F	AUGUSTUS	gene	24560	26529	0.72	-	.	g3875;OG0000012;hypothetical protein
000021F	AUGUSTUS	transcript	24560	26529	0.72	-	.	g3875.t1
000021F	AUGUSTUS	stop_codon	24560	24562	.	-	0	transcript_id	"g3875.t1";	gene_id	"g3875";
000021F	AUGUSTUS	intron	25741	25826	0.76	-	.	transcript_id	"g3875.t1";	gene_id	"g3875";
000021F	AUGUSTUS	CDS	24563	25740	0.95	-	2	transcript_id	"g3875.t1";	gene_id	"g3875";
000021F	AUGUSTUS	CDS	25827	26529	0.76	-	0	transcript_id	"g3875.t1";	gene_id	"g3875";
000021F	AUGUSTUS	start_codon	26527	26529	.	-	0	transcript_id	"g3875.t1";	gene_id	"g3875";
000021F	AUGUSTUS	gene	28284	29828	1	+	.	g3876;OG0004860;Pantothenate transporter liz1
000021F	AUGUSTUS	transcript	28284	29828	1	+	.	g3876.t1
000021F	AUGUSTUS	start_codon	28284	28286	.	+	0	transcript_id	"g3876.t1";	gene_id	"g3876";
000021F	AUGUSTUS	CDS	28284	29825	1	+	0	transcript_id	"g3876.t1";	gene_id	"g3876";
000021F	AUGUSTUS	stop_codon	29826	29828	.	+	0	transcript_id	"g3876.t1";	gene_id	"g3876";
000021F	AUGUSTUS	gene	30692	31775	0.92	+	.	g3877;OG0003560;Transcription initiation factor TFIID subunit 10
000021F	AUGUSTUS	transcript	30692	31775	0.92	+	.	g3877.t1
000021F	AUGUSTUS	start_codon	30692	30694	.	+	0	transcript_id	"g3877.t1";	gene_id	"g3877";
000021F	AUGUSTUS	intron	31101	31161	0.92	+	.	transcript_id	"g3877.t1";	gene_id	"g3877";
000021F	AUGUSTUS	CDS	30692	31100	0.95	+	0	transcript_id	"g3877.t1";	gene_id	"g3877";
000021F	AUGUSTUS	CDS	31162	31772	0.97	+	2	transcript_id	"g3877.t1";	gene_id	"g3877";
000021F	AUGUSTUS	stop_codon	31773	31775	.	+	0	transcript_id	"g3877.t1";	gene_id	"g3877";
000021F	AUGUSTUS	gene	31869	33485	1	-	.	g3878;OG0003561;Uncharacterized protein YLR149C
000021F	AUGUSTUS	transcript	31869	33485	1	-	.	g3878.t1
000021F	AUGUSTUS	stop_codon	31869	31871	.	-	0	transcript_id	"g3878.t1";	gene_id	"g3878";
000021F	AUGUSTUS	CDS	31872	33485	1	-	0	transcript_id	"g3878.t1";	gene_id	"g3878";
000021F	AUGUSTUS	start_codon	33483	33485	.	-	0	transcript_id	"g3878.t1";	gene_id	"g3878";
000021F	AUGUSTUS	gene	34465	35859	1	+	.	g3879;OG0003562;AP-1 complex subunit mu-1-I
000021F	AUGUSTUS	transcript	34465	35859	1	+	.	g3879.t1
000021F	AUGUSTUS	start_codon	34465	34467	.	+	0	transcript_id	"g3879.t1";	gene_id	"g3879";
000021F	AUGUSTUS	CDS	34465	35856	1	+	0	transcript_id	"g3879.t1";	gene_id	"g3879";
000021F	AUGUSTUS	stop_codon	35857	35859	.	+	0	transcript_id	"g3879.t1";	gene_id	"g3879";
000021F	AUGUSTUS	gene	36048	37592	1	+	.	g3880;OG0004579;Serine/threonine-protein phosphatase T
000021F	AUGUSTUS	transcript	36048	37592	1	+	.	g3880.t1
000021F	AUGUSTUS	start_codon	36048	36050	.	+	0	transcript_id	"g3880.t1";	gene_id	"g3880";
000021F	AUGUSTUS	CDS	36048	37589	1	+	0	transcript_id	"g3880.t1";	gene_id	"g3880";
000021F	AUGUSTUS	stop_codon	37590	37592	.	+	0	transcript_id	"g3880.t1";	gene_id	"g3880";
000021F	AUGUSTUS	gene	38387	38995	0.69	+	.	g3881;OG0004580;hypothetical protein
000021F	AUGUSTUS	transcript	38387	38995	0.69	+	.	g3881.t1
000021F	AUGUSTUS	start_codon	38387	38389	.	+	0	transcript_id	"g3881.t1";	gene_id	"g3881";
000021F	AUGUSTUS	CDS	38387	38992	0.69	+	0	transcript_id	"g3881.t1";	gene_id	"g3881";
000021F	AUGUSTUS	stop_codon	38993	38995	.	+	0	transcript_id	"g3881.t1";	gene_id	"g3881";
000021F	AUGUSTUS	gene	39040	45363	1	-	.	g3882;OG0003563;Beige protein homolog 1
000021F	AUGUSTUS	transcript	39040	45363	1	-	.	g3882.t1
000021F	AUGUSTUS	stop_codon	39040	39042	.	-	0	transcript_id	"g3882.t1";	gene_id	"g3882";
000021F	AUGUSTUS	CDS	39043	45363	1	-	0	transcript_id	"g3882.t1";	gene_id	"g3882";
000021F	AUGUSTUS	start_codon	45361	45363	.	-	0	transcript_id	"g3882.t1";	gene_id	"g3882";
000021F	AUGUSTUS	gene	46658	48112	1	+	.	g3883;OG0003564;Adenylosuccinate lyase
000021F	AUGUSTUS	transcript	46658	48112	1	+	.	g3883.t1
000021F	AUGUSTUS	start_codon	46658	46660	.	+	0	transcript_id	"g3883.t1";	gene_id	"g3883";
000021F	AUGUSTUS	CDS	46658	48109	1	+	0	transcript_id	"g3883.t1";	gene_id	"g3883";
000021F	AUGUSTUS	stop_codon	48110	48112	.	+	0	transcript_id	"g3883.t1";	gene_id	"g3883";
000021F	AUGUSTUS	gene	49229	49921	1	+	.	g3884;;Pyruvate carboxylase
000021F	AUGUSTUS	transcript	49229	49921	1	+	.	g3884.t1
000021F	AUGUSTUS	start_codon	49229	49231	.	+	0	transcript_id	"g3884.t1";	gene_id	"g3884";
000021F	AUGUSTUS	CDS	49229	49918	1	+	0	transcript_id	"g3884.t1";	gene_id	"g3884";
000021F	AUGUSTUS	stop_codon	49919	49921	.	+	0	transcript_id	"g3884.t1";	gene_id	"g3884";
000021F	AUGUSTUS	gene	50022	52819	0.93	+	.	g3885;OG0003565;Pyruvate carboxylase
000021F	AUGUSTUS	transcript	50022	52819	0.93	+	.	g3885.t1
000021F	AUGUSTUS	start_codon	50022	50024	.	+	0	transcript_id	"g3885.t1";	gene_id	"g3885";
000021F	AUGUSTUS	intron	50479	50555	0.93	+	.	transcript_id	"g3885.t1";	gene_id	"g3885";
000021F	AUGUSTUS	CDS	50022	50478	0.97	+	0	transcript_id	"g3885.t1";	gene_id	"g3885";
000021F	AUGUSTUS	CDS	50556	52816	0.94	+	2	transcript_id	"g3885.t1";	gene_id	"g3885";
000021F	AUGUSTUS	stop_codon	52817	52819	.	+	0	transcript_id	"g3885.t1";	gene_id	"g3885";
000021F	AUGUSTUS	gene	52909	53253	1	-	.	g3886;OG0004799;hypothetical protein
000021F	AUGUSTUS	transcript	52909	53253	1	-	.	g3886.t1
000021F	AUGUSTUS	stop_codon	52909	52911	.	-	0	transcript_id	"g3886.t1";	gene_id	"g3886";
000021F	AUGUSTUS	CDS	52912	53253	1	-	0	transcript_id	"g3886.t1";	gene_id	"g3886";
000021F	AUGUSTUS	start_codon	53251	53253	.	-	0	transcript_id	"g3886.t1";	gene_id	"g3886";
000021F	AUGUSTUS	gene	53363	53776	1	+	.	g3887;OG0003566;Uncharacterized protein YML108W
000021F	AUGUSTUS	transcript	53363	53776	1	+	.	g3887.t1
000021F	AUGUSTUS	start_codon	53363	53365	.	+	0	transcript_id	"g3887.t1";	gene_id	"g3887";
000021F	AUGUSTUS	CDS	53363	53773	1	+	0	transcript_id	"g3887.t1";	gene_id	"g3887";
000021F	AUGUSTUS	stop_codon	53774	53776	.	+	0	transcript_id	"g3887.t1";	gene_id	"g3887";
000021F	AUGUSTUS	gene	53980	55890	1	+	.	g3888;OG0003567;Uncharacterized membrane protein YBR220C
000021F	AUGUSTUS	transcript	53980	55890	1	+	.	g3888.t1
000021F	AUGUSTUS	start_codon	53980	53982	.	+	0	transcript_id	"g3888.t1";	gene_id	"g3888";
000021F	AUGUSTUS	CDS	53980	55887	1	+	0	transcript_id	"g3888.t1";	gene_id	"g3888";
000021F	AUGUSTUS	stop_codon	55888	55890	.	+	0	transcript_id	"g3888.t1";	gene_id	"g3888";
000021F	AUGUSTUS	gene	55933	56486	0.94	-	.	g3889;OG0004582;Mediator of RNA polymerase II transcription subunit 31
000021F	AUGUSTUS	transcript	55933	56486	0.94	-	.	g3889.t1
000021F	AUGUSTUS	stop_codon	55933	55935	.	-	0	transcript_id	"g3889.t1";	gene_id	"g3889";
000021F	AUGUSTUS	intron	56353	56429	0.94	-	.	transcript_id	"g3889.t1";	gene_id	"g3889";
000021F	AUGUSTUS	CDS	55936	56352	0.94	-	0	transcript_id	"g3889.t1";	gene_id	"g3889";
000021F	AUGUSTUS	CDS	56430	56486	0.94	-	0	transcript_id	"g3889.t1";	gene_id	"g3889";
000021F	AUGUSTUS	start_codon	56484	56486	.	-	0	transcript_id	"g3889.t1";	gene_id	"g3889";
000021F	AUGUSTUS	gene	56769	57722	0.88	+	.	g3890;OG0003568;FIT family protein scs3
000021F	AUGUSTUS	transcript	56769	57722	0.88	+	.	g3890.t1
000021F	AUGUSTUS	start_codon	56769	56771	.	+	0	transcript_id	"g3890.t1";	gene_id	"g3890";
000021F	AUGUSTUS	CDS	56769	57719	0.88	+	0	transcript_id	"g3890.t1";	gene_id	"g3890";
000021F	AUGUSTUS	stop_codon	57720	57722	.	+	0	transcript_id	"g3890.t1";	gene_id	"g3890";
000021F	AUGUSTUS	gene	57830	59425	0.99	+	.	g3891;;Putative amidase PB8B6.03
000021F	AUGUSTUS	transcript	57830	59425	0.99	+	.	g3891.t1
000021F	AUGUSTUS	start_codon	57830	57832	.	+	0	transcript_id	"g3891.t1";	gene_id	"g3891";
000021F	AUGUSTUS	CDS	57830	59422	0.99	+	0	transcript_id	"g3891.t1";	gene_id	"g3891";
000021F	AUGUSTUS	stop_codon	59423	59425	.	+	0	transcript_id	"g3891.t1";	gene_id	"g3891";
000021F	AUGUSTUS	gene	59608	61377	0.89	+	.	g3892;OG0003569;Autophagy-related protein 22
000021F	AUGUSTUS	transcript	59608	61377	0.89	+	.	g3892.t1
000021F	AUGUSTUS	start_codon	59608	59610	.	+	0	transcript_id	"g3892.t1";	gene_id	"g3892";
000021F	AUGUSTUS	CDS	59608	61374	0.89	+	0	transcript_id	"g3892.t1";	gene_id	"g3892";
000021F	AUGUSTUS	stop_codon	61375	61377	.	+	0	transcript_id	"g3892.t1";	gene_id	"g3892";
000021F	AUGUSTUS	gene	62067	63776	1	-	.	g3893;OG0000649;WD repeat-containing protein 26 homolog
000021F	AUGUSTUS	transcript	62067	63776	1	-	.	g3893.t1
000021F	AUGUSTUS	stop_codon	62067	62069	.	-	0	transcript_id	"g3893.t1";	gene_id	"g3893";
000021F	AUGUSTUS	CDS	62070	63776	1	-	0	transcript_id	"g3893.t1";	gene_id	"g3893";
000021F	AUGUSTUS	start_codon	63774	63776	.	-	0	transcript_id	"g3893.t1";	gene_id	"g3893";
000021F	AUGUSTUS	gene	64329	66116	1	+	.	g3894;OG0003570;Protein disulfide-isomerase
000021F	AUGUSTUS	transcript	64329	66116	1	+	.	g3894.t1
000021F	AUGUSTUS	start_codon	64329	64331	.	+	0	transcript_id	"g3894.t1";	gene_id	"g3894";
000021F	AUGUSTUS	CDS	64329	66113	1	+	0	transcript_id	"g3894.t1";	gene_id	"g3894";
000021F	AUGUSTUS	stop_codon	66114	66116	.	+	0	transcript_id	"g3894.t1";	gene_id	"g3894";
000021F	AUGUSTUS	gene	66231	67418	0.78	-	.	g3895;OG0003571;Threonylcarbamoyl-AMP synthase
000021F	AUGUSTUS	transcript	66231	67418	0.78	-	.	g3895.t1
000021F	AUGUSTUS	stop_codon	66231	66233	.	-	0	transcript_id	"g3895.t1";	gene_id	"g3895";
000021F	AUGUSTUS	CDS	66234	67418	0.78	-	0	transcript_id	"g3895.t1";	gene_id	"g3895";
000021F	AUGUSTUS	start_codon	67416	67418	.	-	0	transcript_id	"g3895.t1";	gene_id	"g3895";
000021F	AUGUSTUS	gene	69004	73254	1	+	.	g3896;OG0000028;Oligomycin resistance ATP-dependent permease YOR1
000021F	AUGUSTUS	transcript	69004	73254	1	+	.	g3896.t1
000021F	AUGUSTUS	start_codon	69004	69006	.	+	0	transcript_id	"g3896.t1";	gene_id	"g3896";
000021F	AUGUSTUS	CDS	69004	73251	1	+	0	transcript_id	"g3896.t1";	gene_id	"g3896";
000021F	AUGUSTUS	stop_codon	73252	73254	.	+	0	transcript_id	"g3896.t1";	gene_id	"g3896";
000021F	AUGUSTUS	gene	73564	74517	0.52	-	.	g3897;OG0000191;Mannosyl phosphorylinositol ceramide synthase SUR1
000021F	AUGUSTUS	transcript	73564	74517	0.52	-	.	g3897.t1
000021F	AUGUSTUS	stop_codon	73564	73566	.	-	0	transcript_id	"g3897.t1";	gene_id	"g3897";
000021F	AUGUSTUS	CDS	73567	74517	0.52	-	0	transcript_id	"g3897.t1";	gene_id	"g3897";
000021F	AUGUSTUS	start_codon	74515	74517	.	-	0	transcript_id	"g3897.t1";	gene_id	"g3897";
000021F	AUGUSTUS	gene	76639	78570	0.63	+	.	g3898;OG0000296;Ferric/cupric reductase transmembrane component 2
000021F	AUGUSTUS	transcript	76639	78570	0.63	+	.	g3898.t1
000021F	AUGUSTUS	start_codon	76639	76641	.	+	0	transcript_id	"g3898.t1";	gene_id	"g3898";
000021F	AUGUSTUS	CDS	76639	78567	0.63	+	0	transcript_id	"g3898.t1";	gene_id	"g3898";
000021F	AUGUSTUS	stop_codon	78568	78570	.	+	0	transcript_id	"g3898.t1";	gene_id	"g3898";
000021F	AUGUSTUS	gene	79889	83887	0.98	+	.	g3899;OG0000060;Flocculation protein FLO9
000021F	AUGUSTUS	transcript	79889	83887	0.98	+	.	g3899.t1
000021F	AUGUSTUS	start_codon	79889	79891	.	+	0	transcript_id	"g3899.t1";	gene_id	"g3899";
000021F	AUGUSTUS	CDS	79889	83884	0.98	+	0	transcript_id	"g3899.t1";	gene_id	"g3899";
000021F	AUGUSTUS	stop_codon	83885	83887	.	+	0	transcript_id	"g3899.t1";	gene_id	"g3899";
000021F	AUGUSTUS	gene	84568	86988	0.5	+	.	g3900;OG0000027;Multidrug resistance regulator 1
000021F	AUGUSTUS	transcript	84568	86988	0.5	+	.	g3900.t1
000021F	AUGUSTUS	start_codon	84568	84570	.	+	0	transcript_id	"g3900.t1";	gene_id	"g3900";
000021F	AUGUSTUS	CDS	84568	86985	0.5	+	0	transcript_id	"g3900.t1";	gene_id	"g3900";
000021F	AUGUSTUS	stop_codon	86986	86988	.	+	0	transcript_id	"g3900.t1";	gene_id	"g3900";
000021F	AUGUSTUS	gene	88259	89347	1	-	.	g3901;OG0000423;NADP-dependent alcohol dehydrogenase 6
000021F	AUGUSTUS	transcript	88259	89347	1	-	.	g3901.t1
000021F	AUGUSTUS	stop_codon	88259	88261	.	-	0	transcript_id	"g3901.t1";	gene_id	"g3901";
000021F	AUGUSTUS	CDS	88262	89347	1	-	0	transcript_id	"g3901.t1";	gene_id	"g3901";
000021F	AUGUSTUS	start_codon	89345	89347	.	-	0	transcript_id	"g3901.t1";	gene_id	"g3901";
000015F	AUGUSTUS	gene	11	1657	0.75	+	.	g3902;OG0001313;Elongator complex protein 2
000015F	AUGUSTUS	transcript	11	1657	0.75	+	.	g3902.t1
000015F	AUGUSTUS	start_codon	11	13	.	+	0	transcript_id	"g3902.t1";	gene_id	"g3902";
000015F	AUGUSTUS	CDS	11	1654	0.75	+	0	transcript_id	"g3902.t1";	gene_id	"g3902";
000015F	AUGUSTUS	stop_codon	1655	1657	.	+	0	transcript_id	"g3902.t1";	gene_id	"g3902";
000015F	AUGUSTUS	gene	1996	2328	0.96	-	.	g3903;OG0001314;Cytochrome c
000015F	AUGUSTUS	transcript	1996	2328	0.96	-	.	g3903.t1
000015F	AUGUSTUS	stop_codon	1996	1998	.	-	0	transcript_id	"g3903.t1";	gene_id	"g3903";
000015F	AUGUSTUS	CDS	1999	2328	0.96	-	0	transcript_id	"g3903.t1";	gene_id	"g3903";
000015F	AUGUSTUS	start_codon	2326	2328	.	-	0	transcript_id	"g3903.t1";	gene_id	"g3903";
000015F	AUGUSTUS	gene	3521	5695	0.81	+	.	g3904;OG0001315;Mitochondrial inner membrane i-AAA protease supercomplex subunit YME1
000015F	AUGUSTUS	transcript	3521	5695	0.81	+	.	g3904.t1
000015F	AUGUSTUS	start_codon	3521	3523	.	+	0	transcript_id	"g3904.t1";	gene_id	"g3904";
000015F	AUGUSTUS	CDS	3521	5692	0.81	+	0	transcript_id	"g3904.t1";	gene_id	"g3904";
000015F	AUGUSTUS	stop_codon	5693	5695	.	+	0	transcript_id	"g3904.t1";	gene_id	"g3904";
000015F	AUGUSTUS	gene	5834	8842	1	-	.	g3905;OG0000378;Cohesin subunit psc3
000015F	AUGUSTUS	transcript	5834	8842	1	-	.	g3905.t1
000015F	AUGUSTUS	stop_codon	5834	5836	.	-	0	transcript_id	"g3905.t1";	gene_id	"g3905";
000015F	AUGUSTUS	CDS	5837	8842	1	-	0	transcript_id	"g3905.t1";	gene_id	"g3905";
000015F	AUGUSTUS	start_codon	8840	8842	.	-	0	transcript_id	"g3905.t1";	gene_id	"g3905";
000015F	AUGUSTUS	gene	9091	9832	0.84	-	.	g3906;OG0001316;ATP synthase subunit delta, mitochondrial
000015F	AUGUSTUS	transcript	9091	9832	0.84	-	.	g3906.t1
000015F	AUGUSTUS	stop_codon	9091	9093	.	-	0	transcript_id	"g3906.t1";	gene_id	"g3906";
000015F	AUGUSTUS	intron	9441	9696	0.84	-	.	transcript_id	"g3906.t1";	gene_id	"g3906";
000015F	AUGUSTUS	CDS	9094	9440	0.84	-	2	transcript_id	"g3906.t1";	gene_id	"g3906";
000015F	AUGUSTUS	CDS	9697	9832	0.88	-	0	transcript_id	"g3906.t1";	gene_id	"g3906";
000015F	AUGUSTUS	start_codon	9830	9832	.	-	0	transcript_id	"g3906.t1";	gene_id	"g3906";
000015F	AUGUSTUS	gene	10160	11215	0.99	+	.	g3907;OG0001317;Tropomyosin-like protein (Fragment)
000015F	AUGUSTUS	transcript	10160	11215	0.99	+	.	g3907.t1
000015F	AUGUSTUS	start_codon	10160	10162	.	+	0	transcript_id	"g3907.t1";	gene_id	"g3907";
000015F	AUGUSTUS	CDS	10160	11212	0.99	+	0	transcript_id	"g3907.t1";	gene_id	"g3907";
000015F	AUGUSTUS	stop_codon	11213	11215	.	+	0	transcript_id	"g3907.t1";	gene_id	"g3907";
000015F	AUGUSTUS	gene	11289	13403	1	-	.	g3908;OG0000379;Peroxisomal primary amine oxidase
000015F	AUGUSTUS	transcript	11289	13403	1	-	.	g3908.t1
000015F	AUGUSTUS	stop_codon	11289	11291	.	-	0	transcript_id	"g3908.t1";	gene_id	"g3908";
000015F	AUGUSTUS	CDS	11292	13403	1	-	0	transcript_id	"g3908.t1";	gene_id	"g3908";
000015F	AUGUSTUS	start_codon	13401	13403	.	-	0	transcript_id	"g3908.t1";	gene_id	"g3908";
000015F	AUGUSTUS	gene	14058	16235	1	+	.	g3909;OG0001318;Eukaryotic translation initiation factor 3 subunit B
000015F	AUGUSTUS	transcript	14058	16235	1	+	.	g3909.t1
000015F	AUGUSTUS	start_codon	14058	14060	.	+	0	transcript_id	"g3909.t1";	gene_id	"g3909";
000015F	AUGUSTUS	CDS	14058	16232	1	+	0	transcript_id	"g3909.t1";	gene_id	"g3909";
000015F	AUGUSTUS	stop_codon	16233	16235	.	+	0	transcript_id	"g3909.t1";	gene_id	"g3909";
000015F	AUGUSTUS	gene	16310	16648	0.99	-	.	g3910;OG0000158;BolA-like protein 3
000015F	AUGUSTUS	transcript	16310	16648	0.99	-	.	g3910.t1
000015F	AUGUSTUS	stop_codon	16310	16312	.	-	0	transcript_id	"g3910.t1";	gene_id	"g3910";
000015F	AUGUSTUS	CDS	16313	16648	0.99	-	0	transcript_id	"g3910.t1";	gene_id	"g3910";
000015F	AUGUSTUS	start_codon	16646	16648	.	-	0	transcript_id	"g3910.t1";	gene_id	"g3910";
000015F	AUGUSTUS	gene	16935	18613	0.61	-	.	g3911;OG0001319;Cell surface mannoprotein MP65
000015F	AUGUSTUS	transcript	16935	18613	0.61	-	.	g3911.t1
000015F	AUGUSTUS	stop_codon	16935	16937	.	-	0	transcript_id	"g3911.t1";	gene_id	"g3911";
000015F	AUGUSTUS	intron	17784	18496	0.61	-	.	transcript_id	"g3911.t1";	gene_id	"g3911";
000015F	AUGUSTUS	CDS	16938	17783	0.68	-	0	transcript_id	"g3911.t1";	gene_id	"g3911";
000015F	AUGUSTUS	CDS	18497	18613	0.61	-	0	transcript_id	"g3911.t1";	gene_id	"g3911";
000015F	AUGUSTUS	start_codon	18611	18613	.	-	0	transcript_id	"g3911.t1";	gene_id	"g3911";
000015F	AUGUSTUS	gene	18823	19980	1	-	.	g3912;OG0001320;hypothetical protein
000015F	AUGUSTUS	transcript	18823	19980	1	-	.	g3912.t1
000015F	AUGUSTUS	stop_codon	18823	18825	.	-	0	transcript_id	"g3912.t1";	gene_id	"g3912";
000015F	AUGUSTUS	CDS	18826	19980	1	-	0	transcript_id	"g3912.t1";	gene_id	"g3912";
000015F	AUGUSTUS	start_codon	19978	19980	.	-	0	transcript_id	"g3912.t1";	gene_id	"g3912";
000015F	AUGUSTUS	gene	20473	22230	0.81	-	.	g3913;OG0001321;Transcription factor TFIIIB component B''
000015F	AUGUSTUS	transcript	20473	22230	0.81	-	.	g3913.t1
000015F	AUGUSTUS	stop_codon	20473	20475	.	-	0	transcript_id	"g3913.t1";	gene_id	"g3913";
000015F	AUGUSTUS	CDS	20476	22230	0.81	-	0	transcript_id	"g3913.t1";	gene_id	"g3913";
000015F	AUGUSTUS	start_codon	22228	22230	.	-	0	transcript_id	"g3913.t1";	gene_id	"g3913";
000015F	AUGUSTUS	gene	22542	23621	1	+	.	g3914;OG0001322;Uncharacterized WD repeat-containing protein YNL035C
000015F	AUGUSTUS	transcript	22542	23621	1	+	.	g3914.t1
000015F	AUGUSTUS	start_codon	22542	22544	.	+	0	transcript_id	"g3914.t1";	gene_id	"g3914";
000015F	AUGUSTUS	CDS	22542	23618	1	+	0	transcript_id	"g3914.t1";	gene_id	"g3914";
000015F	AUGUSTUS	stop_codon	23619	23621	.	+	0	transcript_id	"g3914.t1";	gene_id	"g3914";
000015F	AUGUSTUS	gene	23834	26026	1	+	.	g3915;OG0001323;Actin-regulating kinase PRK1
000015F	AUGUSTUS	transcript	23834	26026	1	+	.	g3915.t1
000015F	AUGUSTUS	start_codon	23834	23836	.	+	0	transcript_id	"g3915.t1";	gene_id	"g3915";
000015F	AUGUSTUS	CDS	23834	26023	1	+	0	transcript_id	"g3915.t1";	gene_id	"g3915";
000015F	AUGUSTUS	stop_codon	26024	26026	.	+	0	transcript_id	"g3915.t1";	gene_id	"g3915";
000015F	AUGUSTUS	gene	26107	28143	0.62	-	.	g3916;OG0001324;E3 SUMO-protein ligase gei-17
000015F	AUGUSTUS	transcript	26107	28143	0.62	-	.	g3916.t1
000015F	AUGUSTUS	stop_codon	26107	26109	.	-	0	transcript_id	"g3916.t1";	gene_id	"g3916";
000015F	AUGUSTUS	CDS	26110	28143	0.62	-	0	transcript_id	"g3916.t1";	gene_id	"g3916";
000015F	AUGUSTUS	start_codon	28141	28143	.	-	0	transcript_id	"g3916.t1";	gene_id	"g3916";
000015F	AUGUSTUS	gene	29365	29760	1	+	.	g3917;OG0001325;hypothetical protein
000015F	AUGUSTUS	transcript	29365	29760	1	+	.	g3917.t1
000015F	AUGUSTUS	start_codon	29365	29367	.	+	0	transcript_id	"g3917.t1";	gene_id	"g3917";
000015F	AUGUSTUS	CDS	29365	29757	1	+	0	transcript_id	"g3917.t1";	gene_id	"g3917";
000015F	AUGUSTUS	stop_codon	29758	29760	.	+	0	transcript_id	"g3917.t1";	gene_id	"g3917";
000015F	AUGUSTUS	gene	29911	30324	1	-	.	g3918;OG0004299;hypothetical protein
000015F	AUGUSTUS	transcript	29911	30324	1	-	.	g3918.t1
000015F	AUGUSTUS	stop_codon	29911	29913	.	-	0	transcript_id	"g3918.t1";	gene_id	"g3918";
000015F	AUGUSTUS	CDS	29914	30324	1	-	0	transcript_id	"g3918.t1";	gene_id	"g3918";
000015F	AUGUSTUS	start_codon	30322	30324	.	-	0	transcript_id	"g3918.t1";	gene_id	"g3918";
000015F	AUGUSTUS	gene	31612	32715	1	+	.	g3919;OG0001326;Alternative oxidase, mitochondrial
000015F	AUGUSTUS	transcript	31612	32715	1	+	.	g3919.t1
000015F	AUGUSTUS	start_codon	31612	31614	.	+	0	transcript_id	"g3919.t1";	gene_id	"g3919";
000015F	AUGUSTUS	CDS	31612	32712	1	+	0	transcript_id	"g3919.t1";	gene_id	"g3919";
000015F	AUGUSTUS	stop_codon	32713	32715	.	+	0	transcript_id	"g3919.t1";	gene_id	"g3919";
000015F	AUGUSTUS	gene	33218	34336	1	+	.	g3920;OG0001327;Homoisocitrate dehydrogenase, mitochondrial
000015F	AUGUSTUS	transcript	33218	34336	1	+	.	g3920.t1
000015F	AUGUSTUS	start_codon	33218	33220	.	+	0	transcript_id	"g3920.t1";	gene_id	"g3920";
000015F	AUGUSTUS	CDS	33218	34333	1	+	0	transcript_id	"g3920.t1";	gene_id	"g3920";
000015F	AUGUSTUS	stop_codon	34334	34336	.	+	0	transcript_id	"g3920.t1";	gene_id	"g3920";
000015F	AUGUSTUS	gene	34385	35830	0.57	-	.	g3921;OG0001328;25S rRNA (cytosine(2278)-C(5))-methyltransferase
000015F	AUGUSTUS	transcript	34385	35830	0.57	-	.	g3921.t1
000015F	AUGUSTUS	stop_codon	34385	34387	.	-	0	transcript_id	"g3921.t1";	gene_id	"g3921";
000015F	AUGUSTUS	CDS	34388	35830	0.57	-	0	transcript_id	"g3921.t1";	gene_id	"g3921";
000015F	AUGUSTUS	start_codon	35828	35830	.	-	0	transcript_id	"g3921.t1";	gene_id	"g3921";
000015F	AUGUSTUS	gene	36568	38808	0.81	+	.	g3922;OG0001329;Histone deacetylase HDA1
000015F	AUGUSTUS	transcript	36568	38808	0.81	+	.	g3922.t1
000015F	AUGUSTUS	start_codon	36568	36570	.	+	0	transcript_id	"g3922.t1";	gene_id	"g3922";
000015F	AUGUSTUS	CDS	36568	38805	0.81	+	0	transcript_id	"g3922.t1";	gene_id	"g3922";
000015F	AUGUSTUS	stop_codon	38806	38808	.	+	0	transcript_id	"g3922.t1";	gene_id	"g3922";
000015F	AUGUSTUS	gene	39353	39841	0.99	+	.	g3923;OG0000113;Cell wall protein RHD3
000015F	AUGUSTUS	transcript	39353	39841	0.99	+	.	g3923.t1
000015F	AUGUSTUS	start_codon	39353	39355	.	+	0	transcript_id	"g3923.t1";	gene_id	"g3923";
000015F	AUGUSTUS	CDS	39353	39838	0.99	+	0	transcript_id	"g3923.t1";	gene_id	"g3923";
000015F	AUGUSTUS	stop_codon	39839	39841	.	+	0	transcript_id	"g3923.t1";	gene_id	"g3923";
000015F	AUGUSTUS	gene	39917	42808	0.97	-	.	g3924;OG0001330;Probable DNA-binding protein SNT1
000015F	AUGUSTUS	transcript	39917	42808	0.97	-	.	g3924.t1
000015F	AUGUSTUS	stop_codon	39917	39919	.	-	0	transcript_id	"g3924.t1";	gene_id	"g3924";
000015F	AUGUSTUS	CDS	39920	42808	0.97	-	0	transcript_id	"g3924.t1";	gene_id	"g3924";
000015F	AUGUSTUS	start_codon	42806	42808	.	-	0	transcript_id	"g3924.t1";	gene_id	"g3924";
000015F	AUGUSTUS	gene	43507	45183	0.93	+	.	g3925;OG0001331;Cell division control protein 18
000015F	AUGUSTUS	transcript	43507	45183	0.93	+	.	g3925.t1
000015F	AUGUSTUS	start_codon	43507	43509	.	+	0	transcript_id	"g3925.t1";	gene_id	"g3925";
000015F	AUGUSTUS	CDS	43507	45180	0.93	+	0	transcript_id	"g3925.t1";	gene_id	"g3925";
000015F	AUGUSTUS	stop_codon	45181	45183	.	+	0	transcript_id	"g3925.t1";	gene_id	"g3925";
000015F	AUGUSTUS	gene	45389	46093	0.93	+	.	g3926;OG0001332;Mitochondrial import receptor subunit tom22
000015F	AUGUSTUS	transcript	45389	46093	0.93	+	.	g3926.t1
000015F	AUGUSTUS	start_codon	45389	45391	.	+	0	transcript_id	"g3926.t1";	gene_id	"g3926";
000015F	AUGUSTUS	CDS	45389	46090	0.93	+	0	transcript_id	"g3926.t1";	gene_id	"g3926";
000015F	AUGUSTUS	stop_codon	46091	46093	.	+	0	transcript_id	"g3926.t1";	gene_id	"g3926";
000015F	AUGUSTUS	gene	46196	47377	0.94	-	.	g3927;OG0001333;Cholinephosphotransferase 1
000015F	AUGUSTUS	transcript	46196	47377	0.94	-	.	g3927.t1
000015F	AUGUSTUS	stop_codon	46196	46198	.	-	0	transcript_id	"g3927.t1";	gene_id	"g3927";
000015F	AUGUSTUS	CDS	46199	47377	0.94	-	0	transcript_id	"g3927.t1";	gene_id	"g3927";
000015F	AUGUSTUS	start_codon	47375	47377	.	-	0	transcript_id	"g3927.t1";	gene_id	"g3927";
000015F	AUGUSTUS	gene	47690	48580	0.99	-	.	g3928;OG0004300;Mitochondrial carnitine carrier
000015F	AUGUSTUS	transcript	47690	48580	0.99	-	.	g3928.t1
000015F	AUGUSTUS	stop_codon	47690	47692	.	-	0	transcript_id	"g3928.t1";	gene_id	"g3928";
000015F	AUGUSTUS	CDS	47693	48580	0.99	-	0	transcript_id	"g3928.t1";	gene_id	"g3928";
000015F	AUGUSTUS	start_codon	48578	48580	.	-	0	transcript_id	"g3928.t1";	gene_id	"g3928";
000015F	AUGUSTUS	gene	49062	51542	1	-	.	g3929;OG0001334;Spindle pole body component SPC98
000015F	AUGUSTUS	transcript	49062	51542	1	-	.	g3929.t1
000015F	AUGUSTUS	stop_codon	49062	49064	.	-	0	transcript_id	"g3929.t1";	gene_id	"g3929";
000015F	AUGUSTUS	CDS	49065	51542	1	-	0	transcript_id	"g3929.t1";	gene_id	"g3929";
000015F	AUGUSTUS	start_codon	51540	51542	.	-	0	transcript_id	"g3929.t1";	gene_id	"g3929";
000015F	AUGUSTUS	gene	51702	54761	1	-	.	g3930;OG0001335;Factor arrest protein 11
000015F	AUGUSTUS	transcript	51702	54761	1	-	.	g3930.t1
000015F	AUGUSTUS	stop_codon	51702	51704	.	-	0	transcript_id	"g3930.t1";	gene_id	"g3930";
000015F	AUGUSTUS	CDS	51705	54761	1	-	0	transcript_id	"g3930.t1";	gene_id	"g3930";
000015F	AUGUSTUS	start_codon	54759	54761	.	-	0	transcript_id	"g3930.t1";	gene_id	"g3930";
000015F	AUGUSTUS	gene	55043	55754	0.9	+	.	g3931;OG0001336;Protein LSM12
000015F	AUGUSTUS	transcript	55043	55754	0.9	+	.	g3931.t1
000015F	AUGUSTUS	start_codon	55043	55045	.	+	0	transcript_id	"g3931.t1";	gene_id	"g3931";
000015F	AUGUSTUS	intron	55075	55135	0.9	+	.	transcript_id	"g3931.t1";	gene_id	"g3931";
000015F	AUGUSTUS	CDS	55043	55074	0.9	+	0	transcript_id	"g3931.t1";	gene_id	"g3931";
000015F	AUGUSTUS	CDS	55136	55751	1	+	1	transcript_id	"g3931.t1";	gene_id	"g3931";
000015F	AUGUSTUS	stop_codon	55752	55754	.	+	0	transcript_id	"g3931.t1";	gene_id	"g3931";
000015F	AUGUSTUS	gene	55804	56826	1	-	.	g3932;OG0001337;Phosphatidylinositol 3,4,5-trisphosphate 3-phosphatase and dual-specificity protein phosphatase PTEN
000015F	AUGUSTUS	transcript	55804	56826	1	-	.	g3932.t1
000015F	AUGUSTUS	stop_codon	55804	55806	.	-	0	transcript_id	"g3932.t1";	gene_id	"g3932";
000015F	AUGUSTUS	CDS	55807	56826	1	-	0	transcript_id	"g3932.t1";	gene_id	"g3932";
000015F	AUGUSTUS	start_codon	56824	56826	.	-	0	transcript_id	"g3932.t1";	gene_id	"g3932";
000015F	AUGUSTUS	gene	57081	57482	1	+	.	g3933;OG0001338;hypothetical protein
000015F	AUGUSTUS	transcript	57081	57482	1	+	.	g3933.t1
000015F	AUGUSTUS	start_codon	57081	57083	.	+	0	transcript_id	"g3933.t1";	gene_id	"g3933";
000015F	AUGUSTUS	CDS	57081	57479	1	+	0	transcript_id	"g3933.t1";	gene_id	"g3933";
000015F	AUGUSTUS	stop_codon	57480	57482	.	+	0	transcript_id	"g3933.t1";	gene_id	"g3933";
000015F	AUGUSTUS	gene	57585	58418	1	-	.	g3934;OG0001339;Syntaxin VAM3
000015F	AUGUSTUS	transcript	57585	58418	1	-	.	g3934.t1
000015F	AUGUSTUS	stop_codon	57585	57587	.	-	0	transcript_id	"g3934.t1";	gene_id	"g3934";
000015F	AUGUSTUS	CDS	57588	58418	1	-	0	transcript_id	"g3934.t1";	gene_id	"g3934";
000015F	AUGUSTUS	start_codon	58416	58418	.	-	0	transcript_id	"g3934.t1";	gene_id	"g3934";
000015F	AUGUSTUS	gene	59119	63525	1	+	.	g3935;OG0001340;DNA polymerase alpha catalytic subunit A
000015F	AUGUSTUS	transcript	59119	63525	1	+	.	g3935.t1
000015F	AUGUSTUS	start_codon	59119	59121	.	+	0	transcript_id	"g3935.t1";	gene_id	"g3935";
000015F	AUGUSTUS	CDS	59119	63522	1	+	0	transcript_id	"g3935.t1";	gene_id	"g3935";
000015F	AUGUSTUS	stop_codon	63523	63525	.	+	0	transcript_id	"g3935.t1";	gene_id	"g3935";
000015F	AUGUSTUS	gene	63584	64195	1	-	.	g3936;OG0001341;MICOS subunit MIC26
000015F	AUGUSTUS	transcript	63584	64195	1	-	.	g3936.t1
000015F	AUGUSTUS	stop_codon	63584	63586	.	-	0	transcript_id	"g3936.t1";	gene_id	"g3936";
000015F	AUGUSTUS	CDS	63587	64195	1	-	0	transcript_id	"g3936.t1";	gene_id	"g3936";
000015F	AUGUSTUS	start_codon	64193	64195	.	-	0	transcript_id	"g3936.t1";	gene_id	"g3936";
000015F	AUGUSTUS	gene	64516	66579	0.64	-	.	g3937;OG0001342;Vacuolar amino acid transporter 4
000015F	AUGUSTUS	transcript	64516	66579	0.64	-	.	g3937.t1
000015F	AUGUSTUS	stop_codon	64516	64518	.	-	0	transcript_id	"g3937.t1";	gene_id	"g3937";
000015F	AUGUSTUS	CDS	64519	66579	0.64	-	0	transcript_id	"g3937.t1";	gene_id	"g3937";
000015F	AUGUSTUS	start_codon	66577	66579	.	-	0	transcript_id	"g3937.t1";	gene_id	"g3937";
000015F	AUGUSTUS	gene	67377	67928	1	+	.	g3938;OG0001343;Cytochrome c oxidase assembly protein COX20, mitochondrial
000015F	AUGUSTUS	transcript	67377	67928	1	+	.	g3938.t1
000015F	AUGUSTUS	start_codon	67377	67379	.	+	0	transcript_id	"g3938.t1";	gene_id	"g3938";
000015F	AUGUSTUS	CDS	67377	67925	1	+	0	transcript_id	"g3938.t1";	gene_id	"g3938";
000015F	AUGUSTUS	stop_codon	67926	67928	.	+	0	transcript_id	"g3938.t1";	gene_id	"g3938";
000015F	AUGUSTUS	gene	68005	68736	1	-	.	g3939;OG0001344;Putative tyrosine-protein phosphatase OCA1
000015F	AUGUSTUS	transcript	68005	68736	1	-	.	g3939.t1
000015F	AUGUSTUS	stop_codon	68005	68007	.	-	0	transcript_id	"g3939.t1";	gene_id	"g3939";
000015F	AUGUSTUS	CDS	68008	68736	1	-	0	transcript_id	"g3939.t1";	gene_id	"g3939";
000015F	AUGUSTUS	start_codon	68734	68736	.	-	0	transcript_id	"g3939.t1";	gene_id	"g3939";
000015F	AUGUSTUS	gene	68925	69326	0.96	+	.	g3940;OG0004301;Dolichyl-diphosphooligosaccharide--protein glycosyltransferase subunit OST2
000015F	AUGUSTUS	transcript	68925	69326	0.96	+	.	g3940.t1
000015F	AUGUSTUS	start_codon	68925	68927	.	+	0	transcript_id	"g3940.t1";	gene_id	"g3940";
000015F	AUGUSTUS	CDS	68925	69323	0.96	+	0	transcript_id	"g3940.t1";	gene_id	"g3940";
000015F	AUGUSTUS	stop_codon	69324	69326	.	+	0	transcript_id	"g3940.t1";	gene_id	"g3940";
000015F	AUGUSTUS	gene	69403	70308	0.99	-	.	g3941;OG0001345;Casein kinase II subunit beta
000015F	AUGUSTUS	transcript	69403	70308	0.99	-	.	g3941.t1
000015F	AUGUSTUS	stop_codon	69403	69405	.	-	0	transcript_id	"g3941.t1";	gene_id	"g3941";
000015F	AUGUSTUS	CDS	69406	70308	0.99	-	0	transcript_id	"g3941.t1";	gene_id	"g3941";
000015F	AUGUSTUS	start_codon	70306	70308	.	-	0	transcript_id	"g3941.t1";	gene_id	"g3941";
000015F	AUGUSTUS	gene	70786	71388	0.92	+	.	g3942;OG0004687;Golgi to ER traffic protein 1
000015F	AUGUSTUS	transcript	70786	71388	0.92	+	.	g3942.t1
000015F	AUGUSTUS	start_codon	70786	70788	.	+	0	transcript_id	"g3942.t1";	gene_id	"g3942";
000015F	AUGUSTUS	CDS	70786	71385	0.92	+	0	transcript_id	"g3942.t1";	gene_id	"g3942";
000015F	AUGUSTUS	stop_codon	71386	71388	.	+	0	transcript_id	"g3942.t1";	gene_id	"g3942";
000015F	AUGUSTUS	gene	71485	74034	0.99	-	.	g3943;OG0001346;Serine/threonine-protein kinase haspin homolog hrk1
000015F	AUGUSTUS	transcript	71485	74034	0.99	-	.	g3943.t1
000015F	AUGUSTUS	stop_codon	71485	71487	.	-	0	transcript_id	"g3943.t1";	gene_id	"g3943";
000015F	AUGUSTUS	CDS	71488	74034	0.99	-	0	transcript_id	"g3943.t1";	gene_id	"g3943";
000015F	AUGUSTUS	start_codon	74032	74034	.	-	0	transcript_id	"g3943.t1";	gene_id	"g3943";
000015F	AUGUSTUS	gene	74851	76908	0.86	+	.	g3944;OG0001347;Mitotic check point protein BFA1
000015F	AUGUSTUS	transcript	74851	76908	0.86	+	.	g3944.t1
000015F	AUGUSTUS	start_codon	74851	74853	.	+	0	transcript_id	"g3944.t1";	gene_id	"g3944";
000015F	AUGUSTUS	CDS	74851	76905	0.86	+	0	transcript_id	"g3944.t1";	gene_id	"g3944";
000015F	AUGUSTUS	stop_codon	76906	76908	.	+	0	transcript_id	"g3944.t1";	gene_id	"g3944";
000015F	AUGUSTUS	gene	77037	78343	0.75	-	.	g3945;OG0000380;hypothetical protein
000015F	AUGUSTUS	transcript	77037	78343	0.75	-	.	g3945.t1
000015F	AUGUSTUS	stop_codon	77037	77039	.	-	0	transcript_id	"g3945.t1";	gene_id	"g3945";
000015F	AUGUSTUS	intron	77566	77672	0.75	-	.	transcript_id	"g3945.t1";	gene_id	"g3945";
000015F	AUGUSTUS	CDS	77040	77565	0.88	-	1	transcript_id	"g3945.t1";	gene_id	"g3945";
000015F	AUGUSTUS	CDS	77673	78343	0.82	-	0	transcript_id	"g3945.t1";	gene_id	"g3945";
000015F	AUGUSTUS	start_codon	78341	78343	.	-	0	transcript_id	"g3945.t1";	gene_id	"g3945";
000015F	AUGUSTUS	gene	79292	79987	1	-	.	g3946;OG0001349;Peroxiredoxin PRX1, mitochondrial
000015F	AUGUSTUS	transcript	79292	79987	1	-	.	g3946.t1
000015F	AUGUSTUS	stop_codon	79292	79294	.	-	0	transcript_id	"g3946.t1";	gene_id	"g3946";
000015F	AUGUSTUS	CDS	79295	79987	1	-	0	transcript_id	"g3946.t1";	gene_id	"g3946";
000015F	AUGUSTUS	start_codon	79985	79987	.	-	0	transcript_id	"g3946.t1";	gene_id	"g3946";
000015F	AUGUSTUS	gene	80634	81755	1	-	.	g3947;OG0001350;Ketol-acid reductoisomerase, mitochondrial
000015F	AUGUSTUS	transcript	80634	81755	1	-	.	g3947.t1
000015F	AUGUSTUS	stop_codon	80634	80636	.	-	0	transcript_id	"g3947.t1";	gene_id	"g3947";
000015F	AUGUSTUS	CDS	80637	81755	1	-	0	transcript_id	"g3947.t1";	gene_id	"g3947";
000015F	AUGUSTUS	start_codon	81753	81755	.	-	0	transcript_id	"g3947.t1";	gene_id	"g3947";
000015F	AUGUSTUS	gene	82246	82668	0.95	+	.	g3948;OG0001351;NADH dehydrogenase [ubiquinone] 1 alpha subcomplex subunit N7BM
000015F	AUGUSTUS	transcript	82246	82668	0.95	+	.	g3948.t1
000015F	AUGUSTUS	start_codon	82246	82248	.	+	0	transcript_id	"g3948.t1";	gene_id	"g3948";
000015F	AUGUSTUS	CDS	82246	82665	0.95	+	0	transcript_id	"g3948.t1";	gene_id	"g3948";
000015F	AUGUSTUS	stop_codon	82666	82668	.	+	0	transcript_id	"g3948.t1";	gene_id	"g3948";
000015F	AUGUSTUS	gene	82924	84048	1	-	.	g3949;OG0001352;Deoxyhypusine synthase
000015F	AUGUSTUS	transcript	82924	84048	1	-	.	g3949.t1
000015F	AUGUSTUS	stop_codon	82924	82926	.	-	0	transcript_id	"g3949.t1";	gene_id	"g3949";
000015F	AUGUSTUS	CDS	82927	84048	1	-	0	transcript_id	"g3949.t1";	gene_id	"g3949";
000015F	AUGUSTUS	start_codon	84046	84048	.	-	0	transcript_id	"g3949.t1";	gene_id	"g3949";
000015F	AUGUSTUS	gene	84575	85018	1	-	.	g3950;OG0001353;Deoxyuridine 5'-triphosphate nucleotidohydrolase
000015F	AUGUSTUS	transcript	84575	85018	1	-	.	g3950.t1
000015F	AUGUSTUS	stop_codon	84575	84577	.	-	0	transcript_id	"g3950.t1";	gene_id	"g3950";
000015F	AUGUSTUS	CDS	84578	85018	1	-	0	transcript_id	"g3950.t1";	gene_id	"g3950";
000015F	AUGUSTUS	start_codon	85016	85018	.	-	0	transcript_id	"g3950.t1";	gene_id	"g3950";
000015F	AUGUSTUS	gene	85157	86707	1	-	.	g3951;OG0001354;N-acetyltryptophan 6-hydroxylase ivoC
000015F	AUGUSTUS	transcript	85157	86707	1	-	.	g3951.t1
000015F	AUGUSTUS	stop_codon	85157	85159	.	-	0	transcript_id	"g3951.t1";	gene_id	"g3951";
000015F	AUGUSTUS	CDS	85160	86707	1	-	0	transcript_id	"g3951.t1";	gene_id	"g3951";
000015F	AUGUSTUS	start_codon	86705	86707	.	-	0	transcript_id	"g3951.t1";	gene_id	"g3951";
000015F	AUGUSTUS	gene	87436	89433	1	+	.	g3952;OG0000381;hypothetical protein
000015F	AUGUSTUS	transcript	87436	89433	1	+	.	g3952.t1
000015F	AUGUSTUS	start_codon	87436	87438	.	+	0	transcript_id	"g3952.t1";	gene_id	"g3952";
000015F	AUGUSTUS	CDS	87436	89430	1	+	0	transcript_id	"g3952.t1";	gene_id	"g3952";
000015F	AUGUSTUS	stop_codon	89431	89433	.	+	0	transcript_id	"g3952.t1";	gene_id	"g3952";
000015F	AUGUSTUS	gene	89481	92282	1	-	.	g3953;OG0001355;GTPase-activating protein GYP2
000015F	AUGUSTUS	transcript	89481	92282	1	-	.	g3953.t1
000015F	AUGUSTUS	stop_codon	89481	89483	.	-	0	transcript_id	"g3953.t1";	gene_id	"g3953";
000015F	AUGUSTUS	CDS	89484	92282	1	-	0	transcript_id	"g3953.t1";	gene_id	"g3953";
000015F	AUGUSTUS	start_codon	92280	92282	.	-	0	transcript_id	"g3953.t1";	gene_id	"g3953";
000015F	AUGUSTUS	gene	92586	99590	0.6	-	.	g3954;OG0001356;Uncharacterized protein YPR117W
000015F	AUGUSTUS	transcript	92586	99590	0.6	-	.	g3954.t1
000015F	AUGUSTUS	stop_codon	92586	92588	.	-	0	transcript_id	"g3954.t1";	gene_id	"g3954";
000015F	AUGUSTUS	CDS	92589	99590	0.6	-	0	transcript_id	"g3954.t1";	gene_id	"g3954";
000015F	AUGUSTUS	start_codon	99588	99590	.	-	0	transcript_id	"g3954.t1";	gene_id	"g3954";
000015F	AUGUSTUS	gene	100301	101485	1	-	.	g3955;OG0001357;Guanine nucleotide-binding protein alpha-3 subunit
000015F	AUGUSTUS	transcript	100301	101485	1	-	.	g3955.t1
000015F	AUGUSTUS	stop_codon	100301	100303	.	-	0	transcript_id	"g3955.t1";	gene_id	"g3955";
000015F	AUGUSTUS	CDS	100304	101485	1	-	0	transcript_id	"g3955.t1";	gene_id	"g3955";
000015F	AUGUSTUS	start_codon	101483	101485	.	-	0	transcript_id	"g3955.t1";	gene_id	"g3955";
000015F	AUGUSTUS	gene	102263	102871	1	+	.	g3956;OG0000122;Heat shock protein 26
000015F	AUGUSTUS	transcript	102263	102871	1	+	.	g3956.t1
000015F	AUGUSTUS	start_codon	102263	102265	.	+	0	transcript_id	"g3956.t1";	gene_id	"g3956";
000015F	AUGUSTUS	CDS	102263	102868	1	+	0	transcript_id	"g3956.t1";	gene_id	"g3956";
000015F	AUGUSTUS	stop_codon	102869	102871	.	+	0	transcript_id	"g3956.t1";	gene_id	"g3956";
000015F	AUGUSTUS	gene	102976	106452	0.86	-	.	g3957;OG0000065;Carbamoyl-phosphate synthase arginine-specific large chain
000015F	AUGUSTUS	transcript	102976	106452	0.86	-	.	g3957.t1
000015F	AUGUSTUS	stop_codon	102976	102978	.	-	0	transcript_id	"g3957.t1";	gene_id	"g3957";
000015F	AUGUSTUS	CDS	102979	106452	0.86	-	0	transcript_id	"g3957.t1";	gene_id	"g3957";
000015F	AUGUSTUS	start_codon	106450	106452	.	-	0	transcript_id	"g3957.t1";	gene_id	"g3957";
000015F	AUGUSTUS	gene	106753	107502	0.89	-	.	g3958;OG0001358;hypothetical protein
000015F	AUGUSTUS	transcript	106753	107502	0.89	-	.	g3958.t1
000015F	AUGUSTUS	stop_codon	106753	106755	.	-	0	transcript_id	"g3958.t1";	gene_id	"g3958";
000015F	AUGUSTUS	CDS	106756	107502	0.89	-	0	transcript_id	"g3958.t1";	gene_id	"g3958";
000015F	AUGUSTUS	start_codon	107500	107502	.	-	0	transcript_id	"g3958.t1";	gene_id	"g3958";
000015F	AUGUSTUS	gene	108444	110360	0.63	+	.	g3959;OG0000037;hypothetical protein
000015F	AUGUSTUS	transcript	108444	110360	0.63	+	.	g3959.t1
000015F	AUGUSTUS	start_codon	108444	108446	.	+	0	transcript_id	"g3959.t1";	gene_id	"g3959";
000015F	AUGUSTUS	CDS	108444	110357	0.63	+	0	transcript_id	"g3959.t1";	gene_id	"g3959";
000015F	AUGUSTUS	stop_codon	110358	110360	.	+	0	transcript_id	"g3959.t1";	gene_id	"g3959";
000015F	AUGUSTUS	gene	112266	113699	0.95	+	.	g3960;OG0001359;Bud site selection protein RAX1
000015F	AUGUSTUS	transcript	112266	113699	0.95	+	.	g3960.t1
000015F	AUGUSTUS	start_codon	112266	112268	.	+	0	transcript_id	"g3960.t1";	gene_id	"g3960";
000015F	AUGUSTUS	intron	112615	112689	0.96	+	.	transcript_id	"g3960.t1";	gene_id	"g3960";
000015F	AUGUSTUS	CDS	112266	112614	0.95	+	0	transcript_id	"g3960.t1";	gene_id	"g3960";
000015F	AUGUSTUS	CDS	112690	113696	0.96	+	2	transcript_id	"g3960.t1";	gene_id	"g3960";
000015F	AUGUSTUS	stop_codon	113697	113699	.	+	0	transcript_id	"g3960.t1";	gene_id	"g3960";
000015F	AUGUSTUS	gene	113791	114741	1	-	.	g3961;OG0000382;Cyclin-dependent kinase 1
000015F	AUGUSTUS	transcript	113791	114741	1	-	.	g3961.t1
000015F	AUGUSTUS	stop_codon	113791	113793	.	-	0	transcript_id	"g3961.t1";	gene_id	"g3961";
000015F	AUGUSTUS	CDS	113794	114741	1	-	0	transcript_id	"g3961.t1";	gene_id	"g3961";
000015F	AUGUSTUS	start_codon	114739	114741	.	-	0	transcript_id	"g3961.t1";	gene_id	"g3961";
000015F	AUGUSTUS	gene	114856	115860	0.98	-	.	g3962;OG0001360;Very-long-chain 3-oxoacyl-CoA reductase
000015F	AUGUSTUS	transcript	114856	115860	0.98	-	.	g3962.t1
000015F	AUGUSTUS	stop_codon	114856	114858	.	-	0	transcript_id	"g3962.t1";	gene_id	"g3962";
000015F	AUGUSTUS	CDS	114859	115860	0.98	-	0	transcript_id	"g3962.t1";	gene_id	"g3962";
000015F	AUGUSTUS	start_codon	115858	115860	.	-	0	transcript_id	"g3962.t1";	gene_id	"g3962";
000015F	AUGUSTUS	gene	115970	116419	1	-	.	g3963;OG0001361;hypothetical protein
000015F	AUGUSTUS	transcript	115970	116419	1	-	.	g3963.t1
000015F	AUGUSTUS	stop_codon	115970	115972	.	-	0	transcript_id	"g3963.t1";	gene_id	"g3963";
000015F	AUGUSTUS	CDS	115973	116419	1	-	0	transcript_id	"g3963.t1";	gene_id	"g3963";
000015F	AUGUSTUS	start_codon	116417	116419	.	-	0	transcript_id	"g3963.t1";	gene_id	"g3963";
000015F	AUGUSTUS	gene	116866	119226	0.7	-	.	g3964;OG0000037;hypothetical protein
000015F	AUGUSTUS	transcript	116866	119226	0.7	-	.	g3964.t1
000015F	AUGUSTUS	stop_codon	116866	116868	.	-	0	transcript_id	"g3964.t1";	gene_id	"g3964";
000015F	AUGUSTUS	CDS	116869	119226	0.7	-	0	transcript_id	"g3964.t1";	gene_id	"g3964";
000015F	AUGUSTUS	start_codon	119224	119226	.	-	0	transcript_id	"g3964.t1";	gene_id	"g3964";
000015F	AUGUSTUS	gene	119584	120957	0.99	-	.	g3965;;hypothetical protein
000015F	AUGUSTUS	transcript	119584	120957	0.99	-	.	g3965.t1
000015F	AUGUSTUS	stop_codon	119584	119586	.	-	0	transcript_id	"g3965.t1";	gene_id	"g3965";
000015F	AUGUSTUS	CDS	119587	120957	0.99	-	0	transcript_id	"g3965.t1";	gene_id	"g3965";
000015F	AUGUSTUS	start_codon	120955	120957	.	-	0	transcript_id	"g3965.t1";	gene_id	"g3965";
000015F	AUGUSTUS	gene	121995	123731	0.73	-	.	g3966;OG0001505;Dicarboxylic amino acid permease
000015F	AUGUSTUS	transcript	121995	123731	0.73	-	.	g3966.t1
000015F	AUGUSTUS	stop_codon	121995	121997	.	-	0	transcript_id	"g3966.t1";	gene_id	"g3966";
000015F	AUGUSTUS	CDS	121998	123731	0.73	-	0	transcript_id	"g3966.t1";	gene_id	"g3966";
000015F	AUGUSTUS	start_codon	123729	123731	.	-	0	transcript_id	"g3966.t1";	gene_id	"g3966";
000015F	AUGUSTUS	gene	126305	128986	0.98	+	.	g3967;OG0001362;Putative transcription factor SEF1
000015F	AUGUSTUS	transcript	126305	128986	0.98	+	.	g3967.t1
000015F	AUGUSTUS	start_codon	126305	126307	.	+	0	transcript_id	"g3967.t1";	gene_id	"g3967";
000015F	AUGUSTUS	CDS	126305	128983	0.98	+	0	transcript_id	"g3967.t1";	gene_id	"g3967";
000015F	AUGUSTUS	stop_codon	128984	128986	.	+	0	transcript_id	"g3967.t1";	gene_id	"g3967";
000015F	AUGUSTUS	gene	129103	130299	1	-	.	g3968;OG0001363;DNA repair protein rhp51
000015F	AUGUSTUS	transcript	129103	130299	1	-	.	g3968.t1
000015F	AUGUSTUS	stop_codon	129103	129105	.	-	0	transcript_id	"g3968.t1";	gene_id	"g3968";
000015F	AUGUSTUS	CDS	129106	130299	1	-	0	transcript_id	"g3968.t1";	gene_id	"g3968";
000015F	AUGUSTUS	start_codon	130297	130299	.	-	0	transcript_id	"g3968.t1";	gene_id	"g3968";
000015F	AUGUSTUS	gene	131252	134944	0.76	+	.	g3969;OG0000383;Guanine-nucleotide exchange factor YEL1
000015F	AUGUSTUS	transcript	131252	134944	0.76	+	.	g3969.t1
000015F	AUGUSTUS	start_codon	131252	131254	.	+	0	transcript_id	"g3969.t1";	gene_id	"g3969";
000015F	AUGUSTUS	CDS	131252	134941	0.76	+	0	transcript_id	"g3969.t1";	gene_id	"g3969";
000015F	AUGUSTUS	stop_codon	134942	134944	.	+	0	transcript_id	"g3969.t1";	gene_id	"g3969";
000015F	AUGUSTUS	gene	135153	135839	0.49	+	.	g3970;OG0001364;Proteasome subunit beta type-3
000015F	AUGUSTUS	transcript	135153	135839	0.49	+	.	g3970.t1
000015F	AUGUSTUS	start_codon	135153	135155	.	+	0	transcript_id	"g3970.t1";	gene_id	"g3970";
000015F	AUGUSTUS	intron	135184	135246	0.49	+	.	transcript_id	"g3970.t1";	gene_id	"g3970";
000015F	AUGUSTUS	CDS	135153	135183	0.81	+	0	transcript_id	"g3970.t1";	gene_id	"g3970";
000015F	AUGUSTUS	CDS	135247	135836	0.5	+	2	transcript_id	"g3970.t1";	gene_id	"g3970";
000015F	AUGUSTUS	stop_codon	135837	135839	.	+	0	transcript_id	"g3970.t1";	gene_id	"g3970";
000015F	AUGUSTUS	gene	135908	136298	0.94	-	.	g3971;OG0004303;COX assembly mitochondrial protein 2
000015F	AUGUSTUS	transcript	135908	136298	0.94	-	.	g3971.t1
000015F	AUGUSTUS	stop_codon	135908	135910	.	-	0	transcript_id	"g3971.t1";	gene_id	"g3971";
000015F	AUGUSTUS	intron	136192	136255	0.94	-	.	transcript_id	"g3971.t1";	gene_id	"g3971";
000015F	AUGUSTUS	CDS	135911	136191	0.94	-	2	transcript_id	"g3971.t1";	gene_id	"g3971";
000015F	AUGUSTUS	CDS	136256	136298	0.94	-	0	transcript_id	"g3971.t1";	gene_id	"g3971";
000015F	AUGUSTUS	start_codon	136296	136298	.	-	0	transcript_id	"g3971.t1";	gene_id	"g3971";
000015F	AUGUSTUS	gene	136568	137872	1	+	.	g3972;OG0001365;Maintenance of telomere capping protein 1
000015F	AUGUSTUS	transcript	136568	137872	1	+	.	g3972.t1
000015F	AUGUSTUS	start_codon	136568	136570	.	+	0	transcript_id	"g3972.t1";	gene_id	"g3972";
000015F	AUGUSTUS	CDS	136568	137869	1	+	0	transcript_id	"g3972.t1";	gene_id	"g3972";
000015F	AUGUSTUS	stop_codon	137870	137872	.	+	0	transcript_id	"g3972.t1";	gene_id	"g3972";
000015F	AUGUSTUS	gene	137912	138492	0.83	-	.	g3973;OG0004688;hypothetical protein
000015F	AUGUSTUS	transcript	137912	138492	0.83	-	.	g3973.t1
000015F	AUGUSTUS	stop_codon	137912	137914	.	-	0	transcript_id	"g3973.t1";	gene_id	"g3973";
000015F	AUGUSTUS	intron	138372	138442	0.95	-	.	transcript_id	"g3973.t1";	gene_id	"g3973";
000015F	AUGUSTUS	CDS	137915	138371	0.95	-	1	transcript_id	"g3973.t1";	gene_id	"g3973";
000015F	AUGUSTUS	CDS	138443	138492	0.83	-	0	transcript_id	"g3973.t1";	gene_id	"g3973";
000015F	AUGUSTUS	start_codon	138490	138492	.	-	0	transcript_id	"g3973.t1";	gene_id	"g3973";
000015F	AUGUSTUS	gene	138683	139570	0.39	-	.	g3974;OG0001366;Deaminated glutathione amidase
000015F	AUGUSTUS	transcript	138683	139570	0.39	-	.	g3974.t1
000015F	AUGUSTUS	stop_codon	138683	138685	.	-	0	transcript_id	"g3974.t1";	gene_id	"g3974";
000015F	AUGUSTUS	CDS	138686	139570	0.39	-	0	transcript_id	"g3974.t1";	gene_id	"g3974";
000015F	AUGUSTUS	start_codon	139568	139570	.	-	0	transcript_id	"g3974.t1";	gene_id	"g3974";
000015F	AUGUSTUS	gene	139893	140927	1	+	.	g3975;OG0001367;Putative methyltransferase YMR310C
000015F	AUGUSTUS	transcript	139893	140927	1	+	.	g3975.t1
000015F	AUGUSTUS	start_codon	139893	139895	.	+	0	transcript_id	"g3975.t1";	gene_id	"g3975";
000015F	AUGUSTUS	CDS	139893	140924	1	+	0	transcript_id	"g3975.t1";	gene_id	"g3975";
000015F	AUGUSTUS	stop_codon	140925	140927	.	+	0	transcript_id	"g3975.t1";	gene_id	"g3975";
000015F	AUGUSTUS	gene	141177	141848	1	+	.	g3976;OG0001368;Protein GLC8
000015F	AUGUSTUS	transcript	141177	141848	1	+	.	g3976.t1
000015F	AUGUSTUS	start_codon	141177	141179	.	+	0	transcript_id	"g3976.t1";	gene_id	"g3976";
000015F	AUGUSTUS	CDS	141177	141845	1	+	0	transcript_id	"g3976.t1";	gene_id	"g3976";
000015F	AUGUSTUS	stop_codon	141846	141848	.	+	0	transcript_id	"g3976.t1";	gene_id	"g3976";
000015F	AUGUSTUS	gene	142936	144837	1	+	.	g3977;OG0001369;Uncharacterized membrane protein YCR061W
000015F	AUGUSTUS	transcript	142936	144837	1	+	.	g3977.t1
000015F	AUGUSTUS	start_codon	142936	142938	.	+	0	transcript_id	"g3977.t1";	gene_id	"g3977";
000015F	AUGUSTUS	CDS	142936	144834	1	+	0	transcript_id	"g3977.t1";	gene_id	"g3977";
000015F	AUGUSTUS	stop_codon	144835	144837	.	+	0	transcript_id	"g3977.t1";	gene_id	"g3977";
000015F	AUGUSTUS	gene	144935	146221	1	-	.	g3978;OG0001370;DNA-directed RNA polymerase I subunit RPA49
000015F	AUGUSTUS	transcript	144935	146221	1	-	.	g3978.t1
000015F	AUGUSTUS	stop_codon	144935	144937	.	-	0	transcript_id	"g3978.t1";	gene_id	"g3978";
000015F	AUGUSTUS	CDS	144938	146221	1	-	0	transcript_id	"g3978.t1";	gene_id	"g3978";
000015F	AUGUSTUS	start_codon	146219	146221	.	-	0	transcript_id	"g3978.t1";	gene_id	"g3978";
000015F	AUGUSTUS	gene	146519	147193	1	+	.	g3979;OG0004728;UPF0641 membrane protein YHR140W
000015F	AUGUSTUS	transcript	146519	147193	1	+	.	g3979.t1
000015F	AUGUSTUS	start_codon	146519	146521	.	+	0	transcript_id	"g3979.t1";	gene_id	"g3979";
000015F	AUGUSTUS	CDS	146519	147190	1	+	0	transcript_id	"g3979.t1";	gene_id	"g3979";
000015F	AUGUSTUS	stop_codon	147191	147193	.	+	0	transcript_id	"g3979.t1";	gene_id	"g3979";
000015F	AUGUSTUS	gene	147326	147835	1	+	.	g3980;OG0001371;Diphthamide biosynthesis protein 4
000015F	AUGUSTUS	transcript	147326	147835	1	+	.	g3980.t1
000015F	AUGUSTUS	start_codon	147326	147328	.	+	0	transcript_id	"g3980.t1";	gene_id	"g3980";
000015F	AUGUSTUS	CDS	147326	147832	1	+	0	transcript_id	"g3980.t1";	gene_id	"g3980";
000015F	AUGUSTUS	stop_codon	147833	147835	.	+	0	transcript_id	"g3980.t1";	gene_id	"g3980";
000015F	AUGUSTUS	gene	147871	149811	0.99	-	.	g3981;OG0001372;Uncharacterized protein YJR098C
000015F	AUGUSTUS	transcript	147871	149811	0.99	-	.	g3981.t1
000015F	AUGUSTUS	stop_codon	147871	147873	.	-	0	transcript_id	"g3981.t1";	gene_id	"g3981";
000015F	AUGUSTUS	CDS	147874	149811	0.99	-	0	transcript_id	"g3981.t1";	gene_id	"g3981";
000015F	AUGUSTUS	start_codon	149809	149811	.	-	0	transcript_id	"g3981.t1";	gene_id	"g3981";
000015F	AUGUSTUS	gene	150708	151193	0.88	-	.	g3982;OG0001373;AP-1-like transcription factor YAP4
000015F	AUGUSTUS	transcript	150708	151193	0.88	-	.	g3982.t1
000015F	AUGUSTUS	stop_codon	150708	150710	.	-	0	transcript_id	"g3982.t1";	gene_id	"g3982";
000015F	AUGUSTUS	CDS	150711	151193	0.88	-	0	transcript_id	"g3982.t1";	gene_id	"g3982";
000015F	AUGUSTUS	start_codon	151191	151193	.	-	0	transcript_id	"g3982.t1";	gene_id	"g3982";
000015F	AUGUSTUS	gene	151432	153642	1	+	.	g3983;OG0000219;hypothetical protein
000015F	AUGUSTUS	transcript	151432	153642	1	+	.	g3983.t1
000015F	AUGUSTUS	start_codon	151432	151434	.	+	0	transcript_id	"g3983.t1";	gene_id	"g3983";
000015F	AUGUSTUS	CDS	151432	153639	1	+	0	transcript_id	"g3983.t1";	gene_id	"g3983";
000015F	AUGUSTUS	stop_codon	153640	153642	.	+	0	transcript_id	"g3983.t1";	gene_id	"g3983";
000015F	AUGUSTUS	gene	153827	154969	0.89	+	.	g3984;OG0001374;hypothetical protein
000015F	AUGUSTUS	transcript	153827	154969	0.89	+	.	g3984.t1
000015F	AUGUSTUS	start_codon	153827	153829	.	+	0	transcript_id	"g3984.t1";	gene_id	"g3984";
000015F	AUGUSTUS	CDS	153827	154966	0.89	+	0	transcript_id	"g3984.t1";	gene_id	"g3984";
000015F	AUGUSTUS	stop_codon	154967	154969	.	+	0	transcript_id	"g3984.t1";	gene_id	"g3984";
000015F	AUGUSTUS	gene	156102	157178	0.89	+	.	g3985;OG0000384;hypothetical protein
000015F	AUGUSTUS	transcript	156102	157178	0.89	+	.	g3985.t1
000015F	AUGUSTUS	start_codon	156102	156104	.	+	0	transcript_id	"g3985.t1";	gene_id	"g3985";
000015F	AUGUSTUS	CDS	156102	157175	0.89	+	0	transcript_id	"g3985.t1";	gene_id	"g3985";
000015F	AUGUSTUS	stop_codon	157176	157178	.	+	0	transcript_id	"g3985.t1";	gene_id	"g3985";
000015F	AUGUSTUS	gene	158191	159003	1	-	.	g3986;OG0004689;tRNA acetyltransferase TAN1
000015F	AUGUSTUS	transcript	158191	159003	1	-	.	g3986.t1
000015F	AUGUSTUS	stop_codon	158191	158193	.	-	0	transcript_id	"g3986.t1";	gene_id	"g3986";
000015F	AUGUSTUS	CDS	158194	159003	1	-	0	transcript_id	"g3986.t1";	gene_id	"g3986";
000015F	AUGUSTUS	start_codon	159001	159003	.	-	0	transcript_id	"g3986.t1";	gene_id	"g3986";
000015F	AUGUSTUS	gene	159121	160323	0.98	-	.	g3987;OG0001375;Ethanolamine-phosphate cytidylyltransferase
000015F	AUGUSTUS	transcript	159121	160323	0.98	-	.	g3987.t1
000015F	AUGUSTUS	stop_codon	159121	159123	.	-	0	transcript_id	"g3987.t1";	gene_id	"g3987";
000015F	AUGUSTUS	CDS	159124	160323	0.98	-	0	transcript_id	"g3987.t1";	gene_id	"g3987";
000015F	AUGUSTUS	start_codon	160321	160323	.	-	0	transcript_id	"g3987.t1";	gene_id	"g3987";
000015F	AUGUSTUS	gene	160933	161886	0.78	+	.	g3988;OG0001376;NADPH-dependent conjugated polyketone reductase C1
000015F	AUGUSTUS	transcript	160933	161886	0.78	+	.	g3988.t1
000015F	AUGUSTUS	start_codon	160933	160935	.	+	0	transcript_id	"g3988.t1";	gene_id	"g3988";
000015F	AUGUSTUS	CDS	160933	161883	0.78	+	0	transcript_id	"g3988.t1";	gene_id	"g3988";
000015F	AUGUSTUS	stop_codon	161884	161886	.	+	0	transcript_id	"g3988.t1";	gene_id	"g3988";
000015F	AUGUSTUS	gene	162004	163689	0.73	-	.	g3989;OG0000097;Serine/threonine-protein kinase srk1
000015F	AUGUSTUS	transcript	162004	163689	0.73	-	.	g3989.t1
000015F	AUGUSTUS	stop_codon	162004	162006	.	-	0	transcript_id	"g3989.t1";	gene_id	"g3989";
000015F	AUGUSTUS	CDS	162007	163689	0.73	-	0	transcript_id	"g3989.t1";	gene_id	"g3989";
000015F	AUGUSTUS	start_codon	163687	163689	.	-	0	transcript_id	"g3989.t1";	gene_id	"g3989";
000015F	AUGUSTUS	gene	164302	169104	1	+	.	g3990;OG0001377;Uncharacterized ATP-dependent helicase C144.05
000015F	AUGUSTUS	transcript	164302	169104	1	+	.	g3990.t1
000015F	AUGUSTUS	start_codon	164302	164304	.	+	0	transcript_id	"g3990.t1";	gene_id	"g3990";
000015F	AUGUSTUS	CDS	164302	169101	1	+	0	transcript_id	"g3990.t1";	gene_id	"g3990";
000015F	AUGUSTUS	stop_codon	169102	169104	.	+	0	transcript_id	"g3990.t1";	gene_id	"g3990";
000015F	AUGUSTUS	gene	169166	169975	1	-	.	g3991;OG0001378;Replication factor A protein 2
000015F	AUGUSTUS	transcript	169166	169975	1	-	.	g3991.t1
000015F	AUGUSTUS	stop_codon	169166	169168	.	-	0	transcript_id	"g3991.t1";	gene_id	"g3991";
000015F	AUGUSTUS	CDS	169169	169975	1	-	0	transcript_id	"g3991.t1";	gene_id	"g3991";
000015F	AUGUSTUS	start_codon	169973	169975	.	-	0	transcript_id	"g3991.t1";	gene_id	"g3991";
000015F	AUGUSTUS	gene	170177	172750	1	-	.	g3992;OG0001379;Ribosome-releasing factor 2, mitochondrial
000015F	AUGUSTUS	transcript	170177	172750	1	-	.	g3992.t1
000015F	AUGUSTUS	stop_codon	170177	170179	.	-	0	transcript_id	"g3992.t1";	gene_id	"g3992";
000015F	AUGUSTUS	CDS	170180	172750	1	-	0	transcript_id	"g3992.t1";	gene_id	"g3992";
000015F	AUGUSTUS	start_codon	172748	172750	.	-	0	transcript_id	"g3992.t1";	gene_id	"g3992";
000015F	AUGUSTUS	gene	172950	173882	1	+	.	g3993;OG0001380;Translation initiation factor eIF-2B subunit alpha
000015F	AUGUSTUS	transcript	172950	173882	1	+	.	g3993.t1
000015F	AUGUSTUS	start_codon	172950	172952	.	+	0	transcript_id	"g3993.t1";	gene_id	"g3993";
000015F	AUGUSTUS	CDS	172950	173879	1	+	0	transcript_id	"g3993.t1";	gene_id	"g3993";
000015F	AUGUSTUS	stop_codon	173880	173882	.	+	0	transcript_id	"g3993.t1";	gene_id	"g3993";
000015F	AUGUSTUS	gene	173929	175185	1	-	.	g3994;OG0001381;Nucleolar protein 13
000015F	AUGUSTUS	transcript	173929	175185	1	-	.	g3994.t1
000015F	AUGUSTUS	stop_codon	173929	173931	.	-	0	transcript_id	"g3994.t1";	gene_id	"g3994";
000015F	AUGUSTUS	CDS	173932	175185	1	-	0	transcript_id	"g3994.t1";	gene_id	"g3994";
000015F	AUGUSTUS	start_codon	175183	175185	.	-	0	transcript_id	"g3994.t1";	gene_id	"g3994";
000015F	AUGUSTUS	gene	175834	176763	1	+	.	g3995;OG0001382;Glucan 1,3-beta-glucosidase BGL2
000015F	AUGUSTUS	transcript	175834	176763	1	+	.	g3995.t1
000015F	AUGUSTUS	start_codon	175834	175836	.	+	0	transcript_id	"g3995.t1";	gene_id	"g3995";
000015F	AUGUSTUS	CDS	175834	176760	1	+	0	transcript_id	"g3995.t1";	gene_id	"g3995";
000015F	AUGUSTUS	stop_codon	176761	176763	.	+	0	transcript_id	"g3995.t1";	gene_id	"g3995";
000015F	AUGUSTUS	gene	177420	178451	1	-	.	g3996;OG0001383;ER-derived vesicles protein ERV29
000015F	AUGUSTUS	transcript	177420	178451	1	-	.	g3996.t1
000015F	AUGUSTUS	stop_codon	177420	177422	.	-	0	transcript_id	"g3996.t1";	gene_id	"g3996";
000015F	AUGUSTUS	CDS	177423	178451	1	-	0	transcript_id	"g3996.t1";	gene_id	"g3996";
000015F	AUGUSTUS	start_codon	178449	178451	.	-	0	transcript_id	"g3996.t1";	gene_id	"g3996";
000015F	AUGUSTUS	gene	178775	181474	1	-	.	g3997;OG0001384;Mitofusin FZO1
000015F	AUGUSTUS	transcript	178775	181474	1	-	.	g3997.t1
000015F	AUGUSTUS	stop_codon	178775	178777	.	-	0	transcript_id	"g3997.t1";	gene_id	"g3997";
000015F	AUGUSTUS	CDS	178778	181474	1	-	0	transcript_id	"g3997.t1";	gene_id	"g3997";
000015F	AUGUSTUS	start_codon	181472	181474	.	-	0	transcript_id	"g3997.t1";	gene_id	"g3997";
000015F	AUGUSTUS	gene	181787	183055	1	+	.	g3998;OG0001385;Elongator complex protein 4
000015F	AUGUSTUS	transcript	181787	183055	1	+	.	g3998.t1
000015F	AUGUSTUS	start_codon	181787	181789	.	+	0	transcript_id	"g3998.t1";	gene_id	"g3998";
000015F	AUGUSTUS	CDS	181787	183052	1	+	0	transcript_id	"g3998.t1";	gene_id	"g3998";
000015F	AUGUSTUS	stop_codon	183053	183055	.	+	0	transcript_id	"g3998.t1";	gene_id	"g3998";
000015F	AUGUSTUS	gene	183101	183361	1	-	.	g3999;OG0001386;Translation machinery-associated protein 10
000015F	AUGUSTUS	transcript	183101	183361	1	-	.	g3999.t1
000015F	AUGUSTUS	stop_codon	183101	183103	.	-	0	transcript_id	"g3999.t1";	gene_id	"g3999";
000015F	AUGUSTUS	CDS	183104	183361	1	-	0	transcript_id	"g3999.t1";	gene_id	"g3999";
000015F	AUGUSTUS	start_codon	183359	183361	.	-	0	transcript_id	"g3999.t1";	gene_id	"g3999";
000015F	AUGUSTUS	gene	183647	185206	1	-	.	g4000;OG0001387;Arginyl-tRNA--protein transferase 1
000015F	AUGUSTUS	transcript	183647	185206	1	-	.	g4000.t1
000015F	AUGUSTUS	stop_codon	183647	183649	.	-	0	transcript_id	"g4000.t1";	gene_id	"g4000";
000015F	AUGUSTUS	CDS	183650	185206	1	-	0	transcript_id	"g4000.t1";	gene_id	"g4000";
000015F	AUGUSTUS	start_codon	185204	185206	.	-	0	transcript_id	"g4000.t1";	gene_id	"g4000";
000015F	AUGUSTUS	gene	185428	186381	0.88	+	.	g4001;OG0001388;Glutathione S-transferase omega-like 2
000015F	AUGUSTUS	transcript	185428	186381	0.88	+	.	g4001.t1
000015F	AUGUSTUS	start_codon	185428	185430	.	+	0	transcript_id	"g4001.t1";	gene_id	"g4001";
000015F	AUGUSTUS	CDS	185428	186378	0.88	+	0	transcript_id	"g4001.t1";	gene_id	"g4001";
000015F	AUGUSTUS	stop_codon	186379	186381	.	+	0	transcript_id	"g4001.t1";	gene_id	"g4001";
000015F	AUGUSTUS	gene	186510	187154	0.98	+	.	g4002;OG0001389;tRNA-aminoacylation cofactor arc1
000015F	AUGUSTUS	transcript	186510	187154	0.98	+	.	g4002.t1
000015F	AUGUSTUS	start_codon	186510	186512	.	+	0	transcript_id	"g4002.t1";	gene_id	"g4002";
000015F	AUGUSTUS	CDS	186510	187151	0.98	+	0	transcript_id	"g4002.t1";	gene_id	"g4002";
000015F	AUGUSTUS	stop_codon	187152	187154	.	+	0	transcript_id	"g4002.t1";	gene_id	"g4002";
000015F	AUGUSTUS	gene	187488	188810	1	+	.	g4003;OG0005015;Transcription factor STP1
000015F	AUGUSTUS	transcript	187488	188810	1	+	.	g4003.t1
000015F	AUGUSTUS	start_codon	187488	187490	.	+	0	transcript_id	"g4003.t1";	gene_id	"g4003";
000015F	AUGUSTUS	CDS	187488	188807	1	+	0	transcript_id	"g4003.t1";	gene_id	"g4003";
000015F	AUGUSTUS	stop_codon	188808	188810	.	+	0	transcript_id	"g4003.t1";	gene_id	"g4003";
000015F	AUGUSTUS	gene	189662	190444	0.7	+	.	g4004;OG0001390;Ras-related protein RSR1
000015F	AUGUSTUS	transcript	189662	190444	0.7	+	.	g4004.t1
000015F	AUGUSTUS	start_codon	189662	189664	.	+	0	transcript_id	"g4004.t1";	gene_id	"g4004";
000015F	AUGUSTUS	CDS	189662	190441	0.7	+	0	transcript_id	"g4004.t1";	gene_id	"g4004";
000015F	AUGUSTUS	stop_codon	190442	190444	.	+	0	transcript_id	"g4004.t1";	gene_id	"g4004";
000015F	AUGUSTUS	gene	193981	197706	0.86	-	.	g4005;OG0001391;Manganese-transporting ATPase 1
000015F	AUGUSTUS	transcript	193981	197706	0.86	-	.	g4005.t1
000015F	AUGUSTUS	stop_codon	193981	193983	.	-	0	transcript_id	"g4005.t1";	gene_id	"g4005";
000015F	AUGUSTUS	CDS	193984	197706	0.86	-	0	transcript_id	"g4005.t1";	gene_id	"g4005";
000015F	AUGUSTUS	start_codon	197704	197706	.	-	0	transcript_id	"g4005.t1";	gene_id	"g4005";
000015F	AUGUSTUS	gene	198202	198633	0.99	+	.	g4006;OG0001392;Suppressor of kinetochore protein 1
000015F	AUGUSTUS	transcript	198202	198633	0.99	+	.	g4006.t1
000015F	AUGUSTUS	start_codon	198202	198204	.	+	0	transcript_id	"g4006.t1";	gene_id	"g4006";
000015F	AUGUSTUS	CDS	198202	198630	0.99	+	0	transcript_id	"g4006.t1";	gene_id	"g4006";
000015F	AUGUSTUS	stop_codon	198631	198633	.	+	0	transcript_id	"g4006.t1";	gene_id	"g4006";
000015F	AUGUSTUS	gene	199478	200320	1	-	.	g4007;OG0001393;Zinc cluster transcription factor CZF1
000015F	AUGUSTUS	transcript	199478	200320	1	-	.	g4007.t1
000015F	AUGUSTUS	stop_codon	199478	199480	.	-	0	transcript_id	"g4007.t1";	gene_id	"g4007";
000015F	AUGUSTUS	CDS	199481	200320	1	-	0	transcript_id	"g4007.t1";	gene_id	"g4007";
000015F	AUGUSTUS	start_codon	200318	200320	.	-	0	transcript_id	"g4007.t1";	gene_id	"g4007";
000015F	AUGUSTUS	gene	201855	203711	0.79	+	.	g4008;OG0000220;Vacuolar protein sorting-associated protein 52
000015F	AUGUSTUS	transcript	201855	203711	0.79	+	.	g4008.t1
000015F	AUGUSTUS	start_codon	201855	201857	.	+	0	transcript_id	"g4008.t1";	gene_id	"g4008";
000015F	AUGUSTUS	CDS	201855	203708	0.79	+	0	transcript_id	"g4008.t1";	gene_id	"g4008";
000015F	AUGUSTUS	stop_codon	203709	203711	.	+	0	transcript_id	"g4008.t1";	gene_id	"g4008";
000015F	AUGUSTUS	gene	203900	204913	0.67	+	.	g4009;OG0001394;Mitochondrial peculiar membrane protein 1
000015F	AUGUSTUS	transcript	203900	204913	0.67	+	.	g4009.t1
000015F	AUGUSTUS	start_codon	203900	203902	.	+	0	transcript_id	"g4009.t1";	gene_id	"g4009";
000015F	AUGUSTUS	CDS	203900	204910	0.67	+	0	transcript_id	"g4009.t1";	gene_id	"g4009";
000015F	AUGUSTUS	stop_codon	204911	204913	.	+	0	transcript_id	"g4009.t1";	gene_id	"g4009";
000015F	AUGUSTUS	gene	204961	205476	0.96	-	.	g4010;OG0001395;Ubiquitin-like protein ATG12
000015F	AUGUSTUS	transcript	204961	205476	0.96	-	.	g4010.t1
000015F	AUGUSTUS	stop_codon	204961	204963	.	-	0	transcript_id	"g4010.t1";	gene_id	"g4010";
000015F	AUGUSTUS	CDS	204964	205476	0.96	-	0	transcript_id	"g4010.t1";	gene_id	"g4010";
000015F	AUGUSTUS	start_codon	205474	205476	.	-	0	transcript_id	"g4010.t1";	gene_id	"g4010";
000015F	AUGUSTUS	gene	205802	207202	1	+	.	g4011;OG0001396;ATP-dependent RNA helicase DBP5
000015F	AUGUSTUS	transcript	205802	207202	1	+	.	g4011.t1
000015F	AUGUSTUS	start_codon	205802	205804	.	+	0	transcript_id	"g4011.t1";	gene_id	"g4011";
000015F	AUGUSTUS	CDS	205802	207199	1	+	0	transcript_id	"g4011.t1";	gene_id	"g4011";
000015F	AUGUSTUS	stop_codon	207200	207202	.	+	0	transcript_id	"g4011.t1";	gene_id	"g4011";
000015F	AUGUSTUS	gene	207320	208192	0.93	-	.	g4012;OG0001397;hypothetical protein
000015F	AUGUSTUS	transcript	207320	208192	0.93	-	.	g4012.t1
000015F	AUGUSTUS	stop_codon	207320	207322	.	-	0	transcript_id	"g4012.t1";	gene_id	"g4012";
000015F	AUGUSTUS	CDS	207323	208192	0.93	-	0	transcript_id	"g4012.t1";	gene_id	"g4012";
000015F	AUGUSTUS	start_codon	208190	208192	.	-	0	transcript_id	"g4012.t1";	gene_id	"g4012";
000015F	AUGUSTUS	gene	208729	210045	1	+	.	g4013;OG0001398;probable cardiolipin-specific deacylase, mitochondrial
000015F	AUGUSTUS	transcript	208729	210045	1	+	.	g4013.t1
000015F	AUGUSTUS	start_codon	208729	208731	.	+	0	transcript_id	"g4013.t1";	gene_id	"g4013";
000015F	AUGUSTUS	CDS	208729	210042	1	+	0	transcript_id	"g4013.t1";	gene_id	"g4013";
000015F	AUGUSTUS	stop_codon	210043	210045	.	+	0	transcript_id	"g4013.t1";	gene_id	"g4013";
000015F	AUGUSTUS	gene	210186	211271	0.93	+	.	g4014;OG0004304;hypothetical protein
000015F	AUGUSTUS	transcript	210186	211271	0.93	+	.	g4014.t1
000015F	AUGUSTUS	start_codon	210186	210188	.	+	0	transcript_id	"g4014.t1";	gene_id	"g4014";
000015F	AUGUSTUS	CDS	210186	211268	0.93	+	0	transcript_id	"g4014.t1";	gene_id	"g4014";
000015F	AUGUSTUS	stop_codon	211269	211271	.	+	0	transcript_id	"g4014.t1";	gene_id	"g4014";
000015F	AUGUSTUS	gene	211504	213408	1	+	.	g4015;OG0001399;Glutathione hydrolase proenzyme
000015F	AUGUSTUS	transcript	211504	213408	1	+	.	g4015.t1
000015F	AUGUSTUS	start_codon	211504	211506	.	+	0	transcript_id	"g4015.t1";	gene_id	"g4015";
000015F	AUGUSTUS	CDS	211504	213405	1	+	0	transcript_id	"g4015.t1";	gene_id	"g4015";
000015F	AUGUSTUS	stop_codon	213406	213408	.	+	0	transcript_id	"g4015.t1";	gene_id	"g4015";
000015F	AUGUSTUS	gene	213596	215125	1	+	.	g4016;OG0001400;hypothetical protein
000015F	AUGUSTUS	transcript	213596	215125	1	+	.	g4016.t1
000015F	AUGUSTUS	start_codon	213596	213598	.	+	0	transcript_id	"g4016.t1";	gene_id	"g4016";
000015F	AUGUSTUS	CDS	213596	215122	1	+	0	transcript_id	"g4016.t1";	gene_id	"g4016";
000015F	AUGUSTUS	stop_codon	215123	215125	.	+	0	transcript_id	"g4016.t1";	gene_id	"g4016";
000015F	AUGUSTUS	gene	215191	217218	0.61	-	.	g4017;OG0000385;Mitochondrial aspartate-glutamate transporter AGC1
000015F	AUGUSTUS	transcript	215191	217218	0.61	-	.	g4017.t1
000015F	AUGUSTUS	stop_codon	215191	215193	.	-	0	transcript_id	"g4017.t1";	gene_id	"g4017";
000015F	AUGUSTUS	CDS	215194	217218	0.61	-	0	transcript_id	"g4017.t1";	gene_id	"g4017";
000015F	AUGUSTUS	start_codon	217216	217218	.	-	0	transcript_id	"g4017.t1";	gene_id	"g4017";
000015F	AUGUSTUS	gene	217828	219615	1	-	.	g4018;OG0001401;Atypical kinase COQ8, mitochondrial
000015F	AUGUSTUS	transcript	217828	219615	1	-	.	g4018.t1
000015F	AUGUSTUS	stop_codon	217828	217830	.	-	0	transcript_id	"g4018.t1";	gene_id	"g4018";
000015F	AUGUSTUS	CDS	217831	219615	1	-	0	transcript_id	"g4018.t1";	gene_id	"g4018";
000015F	AUGUSTUS	start_codon	219613	219615	.	-	0	transcript_id	"g4018.t1";	gene_id	"g4018";
000015F	AUGUSTUS	gene	219855	220613	1	-	.	g4019;OG0001402;hypothetical protein
000015F	AUGUSTUS	transcript	219855	220613	1	-	.	g4019.t1
000015F	AUGUSTUS	stop_codon	219855	219857	.	-	0	transcript_id	"g4019.t1";	gene_id	"g4019";
000015F	AUGUSTUS	CDS	219858	220613	1	-	0	transcript_id	"g4019.t1";	gene_id	"g4019";
000015F	AUGUSTUS	start_codon	220611	220613	.	-	0	transcript_id	"g4019.t1";	gene_id	"g4019";
000015F	AUGUSTUS	gene	220955	221926	0.33	+	.	g4020;OG0001403;Cell growth-regulated gene 1 protein
000015F	AUGUSTUS	transcript	220955	221926	0.33	+	.	g4020.t1
000015F	AUGUSTUS	start_codon	220955	220957	.	+	0	transcript_id	"g4020.t1";	gene_id	"g4020";
000015F	AUGUSTUS	CDS	220955	221923	0.33	+	0	transcript_id	"g4020.t1";	gene_id	"g4020";
000015F	AUGUSTUS	stop_codon	221924	221926	.	+	0	transcript_id	"g4020.t1";	gene_id	"g4020";
000015F	AUGUSTUS	gene	222099	223122	0.53	+	.	g4021;OG0004729;hypothetical protein
000015F	AUGUSTUS	transcript	222099	223122	0.53	+	.	g4021.t1
000015F	AUGUSTUS	start_codon	222099	222101	.	+	0	transcript_id	"g4021.t1";	gene_id	"g4021";
000015F	AUGUSTUS	intron	222351	222507	0.8	+	.	transcript_id	"g4021.t1";	gene_id	"g4021";
000015F	AUGUSTUS	CDS	222099	222350	0.53	+	0	transcript_id	"g4021.t1";	gene_id	"g4021";
000015F	AUGUSTUS	CDS	222508	223119	0.81	+	0	transcript_id	"g4021.t1";	gene_id	"g4021";
000015F	AUGUSTUS	stop_codon	223120	223122	.	+	0	transcript_id	"g4021.t1";	gene_id	"g4021";
000015F	AUGUSTUS	gene	223299	223607	1	-	.	g4022;OG0004730;Cytochrome c oxidase assembly factor 3, mitochondrial
000015F	AUGUSTUS	transcript	223299	223607	1	-	.	g4022.t1
000015F	AUGUSTUS	stop_codon	223299	223301	.	-	0	transcript_id	"g4022.t1";	gene_id	"g4022";
000015F	AUGUSTUS	CDS	223302	223607	1	-	0	transcript_id	"g4022.t1";	gene_id	"g4022";
000015F	AUGUSTUS	start_codon	223605	223607	.	-	0	transcript_id	"g4022.t1";	gene_id	"g4022";
000015F	AUGUSTUS	gene	223754	225646	0.61	+	.	g4023;OG0001404;U3 small nucleolar RNA-associated protein 18
000015F	AUGUSTUS	transcript	223754	225646	0.61	+	.	g4023.t1
000015F	AUGUSTUS	start_codon	223754	223756	.	+	0	transcript_id	"g4023.t1";	gene_id	"g4023";
000015F	AUGUSTUS	CDS	223754	225643	0.61	+	0	transcript_id	"g4023.t1";	gene_id	"g4023";
000015F	AUGUSTUS	stop_codon	225644	225646	.	+	0	transcript_id	"g4023.t1";	gene_id	"g4023";
000015F	AUGUSTUS	gene	225747	226781	1	+	.	g4024;OG0004731;ATP-dependent kinase YFH7
000015F	AUGUSTUS	transcript	225747	226781	1	+	.	g4024.t1
000015F	AUGUSTUS	start_codon	225747	225749	.	+	0	transcript_id	"g4024.t1";	gene_id	"g4024";
000015F	AUGUSTUS	CDS	225747	226778	1	+	0	transcript_id	"g4024.t1";	gene_id	"g4024";
000015F	AUGUSTUS	stop_codon	226779	226781	.	+	0	transcript_id	"g4024.t1";	gene_id	"g4024";
000016F	AUGUSTUS	gene	1	2119	0.46	+	.	g4025;;hypothetical protein
000016F	AUGUSTUS	transcript	1	2119	0.46	+	.	g4025.t1
000016F	AUGUSTUS	intron	1	236	0.5	+	.	transcript_id	"g4025.t1";	gene_id	"g4025";
000016F	AUGUSTUS	CDS	237	2116	0.46	+	2	transcript_id	"g4025.t1";	gene_id	"g4025";
000016F	AUGUSTUS	stop_codon	2117	2119	.	+	0	transcript_id	"g4025.t1";	gene_id	"g4025";
000016F	AUGUSTUS	gene	3530	5161	0.98	+	.	g4026;OG0001040;Pre-mRNA-splicing factor CEF1
000016F	AUGUSTUS	transcript	3530	5161	0.98	+	.	g4026.t1
000016F	AUGUSTUS	start_codon	3530	3532	.	+	0	transcript_id	"g4026.t1";	gene_id	"g4026";
000016F	AUGUSTUS	CDS	3530	5158	0.98	+	0	transcript_id	"g4026.t1";	gene_id	"g4026";
000016F	AUGUSTUS	stop_codon	5159	5161	.	+	0	transcript_id	"g4026.t1";	gene_id	"g4026";
000016F	AUGUSTUS	gene	5836	6945	0.98	+	.	g4027;OG0000156;Protein GIS3
000016F	AUGUSTUS	transcript	5836	6945	0.98	+	.	g4027.t1
000016F	AUGUSTUS	start_codon	5836	5838	.	+	0	transcript_id	"g4027.t1";	gene_id	"g4027";
000016F	AUGUSTUS	CDS	5836	6942	0.98	+	0	transcript_id	"g4027.t1";	gene_id	"g4027";
000016F	AUGUSTUS	stop_codon	6943	6945	.	+	0	transcript_id	"g4027.t1";	gene_id	"g4027";
000016F	AUGUSTUS	gene	6997	7776	0.65	-	.	g4028;OG0001041;Phosphoglycerate mutase
000016F	AUGUSTUS	transcript	6997	7776	0.65	-	.	g4028.t1
000016F	AUGUSTUS	stop_codon	6997	6999	.	-	0	transcript_id	"g4028.t1";	gene_id	"g4028";
000016F	AUGUSTUS	CDS	7000	7776	0.65	-	0	transcript_id	"g4028.t1";	gene_id	"g4028";
000016F	AUGUSTUS	start_codon	7774	7776	.	-	0	transcript_id	"g4028.t1";	gene_id	"g4028";
000016F	AUGUSTUS	gene	8151	10038	0.58	+	.	g4029;OG0000323;hypothetical protein
000016F	AUGUSTUS	transcript	8151	10038	0.58	+	.	g4029.t1
000016F	AUGUSTUS	start_codon	8151	8153	.	+	0	transcript_id	"g4029.t1";	gene_id	"g4029";
000016F	AUGUSTUS	intron	8770	8845	0.58	+	.	transcript_id	"g4029.t1";	gene_id	"g4029";
000016F	AUGUSTUS	CDS	8151	8769	0.58	+	0	transcript_id	"g4029.t1";	gene_id	"g4029";
000016F	AUGUSTUS	CDS	8846	10035	0.99	+	2	transcript_id	"g4029.t1";	gene_id	"g4029";
000016F	AUGUSTUS	stop_codon	10036	10038	.	+	0	transcript_id	"g4029.t1";	gene_id	"g4029";
000016F	AUGUSTUS	gene	10358	10846	1	+	.	g4030;OG0001042;hypothetical protein
000016F	AUGUSTUS	transcript	10358	10846	1	+	.	g4030.t1
000016F	AUGUSTUS	start_codon	10358	10360	.	+	0	transcript_id	"g4030.t1";	gene_id	"g4030";
000016F	AUGUSTUS	CDS	10358	10843	1	+	0	transcript_id	"g4030.t1";	gene_id	"g4030";
000016F	AUGUSTUS	stop_codon	10844	10846	.	+	0	transcript_id	"g4030.t1";	gene_id	"g4030";
000016F	AUGUSTUS	gene	10864	12075	0.83	-	.	g4031;OG0001043;hypothetical protein
000016F	AUGUSTUS	transcript	10864	12075	0.83	-	.	g4031.t1
000016F	AUGUSTUS	stop_codon	10864	10866	.	-	0	transcript_id	"g4031.t1";	gene_id	"g4031";
000016F	AUGUSTUS	CDS	10867	12075	0.83	-	0	transcript_id	"g4031.t1";	gene_id	"g4031";
000016F	AUGUSTUS	start_codon	12073	12075	.	-	0	transcript_id	"g4031.t1";	gene_id	"g4031";
000016F	AUGUSTUS	gene	12267	13061	1	+	.	g4032;OG0001044;Pre-rRNA-processing protein PNO1
000016F	AUGUSTUS	transcript	12267	13061	1	+	.	g4032.t1
000016F	AUGUSTUS	start_codon	12267	12269	.	+	0	transcript_id	"g4032.t1";	gene_id	"g4032";
000016F	AUGUSTUS	CDS	12267	13058	1	+	0	transcript_id	"g4032.t1";	gene_id	"g4032";
000016F	AUGUSTUS	stop_codon	13059	13061	.	+	0	transcript_id	"g4032.t1";	gene_id	"g4032";
000016F	AUGUSTUS	gene	13114	20153	0.82	-	.	g4033;OG0001045;DNA polymerase epsilon catalytic subunit A
000016F	AUGUSTUS	transcript	13114	20153	0.82	-	.	g4033.t1
000016F	AUGUSTUS	stop_codon	13114	13116	.	-	0	transcript_id	"g4033.t1";	gene_id	"g4033";
000016F	AUGUSTUS	intron	19838	20133	0.82	-	.	transcript_id	"g4033.t1";	gene_id	"g4033";
000016F	AUGUSTUS	CDS	13117	19837	0.82	-	1	transcript_id	"g4033.t1";	gene_id	"g4033";
000016F	AUGUSTUS	CDS	20134	20153	0.82	-	0	transcript_id	"g4033.t1";	gene_id	"g4033";
000016F	AUGUSTUS	start_codon	20151	20153	.	-	0	transcript_id	"g4033.t1";	gene_id	"g4033";
000016F	AUGUSTUS	gene	20217	21158	1	+	.	g4034;OG0004263;Protein transport protein yif1
000016F	AUGUSTUS	transcript	20217	21158	1	+	.	g4034.t1
000016F	AUGUSTUS	start_codon	20217	20219	.	+	0	transcript_id	"g4034.t1";	gene_id	"g4034";
000016F	AUGUSTUS	CDS	20217	21155	1	+	0	transcript_id	"g4034.t1";	gene_id	"g4034";
000016F	AUGUSTUS	stop_codon	21156	21158	.	+	0	transcript_id	"g4034.t1";	gene_id	"g4034";
000016F	AUGUSTUS	gene	21629	24121	1	+	.	g4035;OG0000349;Elongation factor 2
000016F	AUGUSTUS	transcript	21629	24121	1	+	.	g4035.t1
000016F	AUGUSTUS	start_codon	21629	21631	.	+	0	transcript_id	"g4035.t1";	gene_id	"g4035";
000016F	AUGUSTUS	CDS	21629	24118	1	+	0	transcript_id	"g4035.t1";	gene_id	"g4035";
000016F	AUGUSTUS	stop_codon	24119	24121	.	+	0	transcript_id	"g4035.t1";	gene_id	"g4035";
000016F	AUGUSTUS	gene	24215	26437	0.62	-	.	g4036;OG0000350;NuA3 HAT complex component NTO1
000016F	AUGUSTUS	transcript	24215	26437	0.62	-	.	g4036.t1
000016F	AUGUSTUS	stop_codon	24215	24217	.	-	0	transcript_id	"g4036.t1";	gene_id	"g4036";
000016F	AUGUSTUS	CDS	24218	26437	0.62	-	0	transcript_id	"g4036.t1";	gene_id	"g4036";
000016F	AUGUSTUS	start_codon	26435	26437	.	-	0	transcript_id	"g4036.t1";	gene_id	"g4036";
000016F	AUGUSTUS	gene	26610	28199	1	-	.	g4037;;Uncharacterized transporter PB1C11.03
000016F	AUGUSTUS	transcript	26610	28199	1	-	.	g4037.t1
000016F	AUGUSTUS	stop_codon	26610	26612	.	-	0	transcript_id	"g4037.t1";	gene_id	"g4037";
000016F	AUGUSTUS	CDS	26613	28199	1	-	0	transcript_id	"g4037.t1";	gene_id	"g4037";
000016F	AUGUSTUS	start_codon	28197	28199	.	-	0	transcript_id	"g4037.t1";	gene_id	"g4037";
000016F	AUGUSTUS	gene	28343	29311	0.37	+	.	g4038;OG0005146;Elongation factor 1-gamma 1
000016F	AUGUSTUS	transcript	28343	29311	0.37	+	.	g4038.t1
000016F	AUGUSTUS	start_codon	28343	28345	.	+	0	transcript_id	"g4038.t1";	gene_id	"g4038";
000016F	AUGUSTUS	intron	28348	28770	0.37	+	.	transcript_id	"g4038.t1";	gene_id	"g4038";
000016F	AUGUSTUS	CDS	28343	28347	0.37	+	0	transcript_id	"g4038.t1";	gene_id	"g4038";
000016F	AUGUSTUS	CDS	28771	29308	0.66	+	1	transcript_id	"g4038.t1";	gene_id	"g4038";
000016F	AUGUSTUS	stop_codon	29309	29311	.	+	0	transcript_id	"g4038.t1";	gene_id	"g4038";
000016F	AUGUSTUS	gene	29999	30649	0.94	+	.	g4039;OG0005147;hypothetical protein
000016F	AUGUSTUS	transcript	29999	30649	0.94	+	.	g4039.t1
000016F	AUGUSTUS	start_codon	29999	30001	.	+	0	transcript_id	"g4039.t1";	gene_id	"g4039";
000016F	AUGUSTUS	CDS	29999	30646	0.94	+	0	transcript_id	"g4039.t1";	gene_id	"g4039";
000016F	AUGUSTUS	stop_codon	30647	30649	.	+	0	transcript_id	"g4039.t1";	gene_id	"g4039";
000016F	AUGUSTUS	gene	31271	32584	0.69	+	.	g4040;OG0001046;Retrograde regulation protein 3
000016F	AUGUSTUS	transcript	31271	32584	0.69	+	.	g4040.t1
000016F	AUGUSTUS	start_codon	31271	31273	.	+	0	transcript_id	"g4040.t1";	gene_id	"g4040";
000016F	AUGUSTUS	CDS	31271	32581	0.69	+	0	transcript_id	"g4040.t1";	gene_id	"g4040";
000016F	AUGUSTUS	stop_codon	32582	32584	.	+	0	transcript_id	"g4040.t1";	gene_id	"g4040";
000016F	AUGUSTUS	gene	32916	33536	0.69	+	.	g4041;OG0000157;Protein transport protein SFT2
000016F	AUGUSTUS	transcript	32916	33536	0.69	+	.	g4041.t1
000016F	AUGUSTUS	start_codon	32916	32918	.	+	0	transcript_id	"g4041.t1";	gene_id	"g4041";
000016F	AUGUSTUS	CDS	32916	33533	0.69	+	0	transcript_id	"g4041.t1";	gene_id	"g4041";
000016F	AUGUSTUS	stop_codon	33534	33536	.	+	0	transcript_id	"g4041.t1";	gene_id	"g4041";
000016F	AUGUSTUS	gene	33701	34213	0.98	+	.	g4042;OG0000157;Hit family protein 1
000016F	AUGUSTUS	transcript	33701	34213	0.98	+	.	g4042.t1
000016F	AUGUSTUS	start_codon	33701	33703	.	+	0	transcript_id	"g4042.t1";	gene_id	"g4042";
000016F	AUGUSTUS	intron	33756	33815	0.98	+	.	transcript_id	"g4042.t1";	gene_id	"g4042";
000016F	AUGUSTUS	CDS	33701	33755	0.98	+	0	transcript_id	"g4042.t1";	gene_id	"g4042";
000016F	AUGUSTUS	CDS	33816	34210	0.99	+	2	transcript_id	"g4042.t1";	gene_id	"g4042";
000016F	AUGUSTUS	stop_codon	34211	34213	.	+	0	transcript_id	"g4042.t1";	gene_id	"g4042";
000016F	AUGUSTUS	gene	34282	36039	1	-	.	g4043;OG0000051;Uracil permease
000016F	AUGUSTUS	transcript	34282	36039	1	-	.	g4043.t1
000016F	AUGUSTUS	stop_codon	34282	34284	.	-	0	transcript_id	"g4043.t1";	gene_id	"g4043";
000016F	AUGUSTUS	CDS	34285	36039	1	-	0	transcript_id	"g4043.t1";	gene_id	"g4043";
000016F	AUGUSTUS	start_codon	36037	36039	.	-	0	transcript_id	"g4043.t1";	gene_id	"g4043";
000016F	AUGUSTUS	gene	37272	39812	1	+	.	g4044;OG0001047;Cell division control protein 48
000016F	AUGUSTUS	transcript	37272	39812	1	+	.	g4044.t1
000016F	AUGUSTUS	start_codon	37272	37274	.	+	0	transcript_id	"g4044.t1";	gene_id	"g4044";
000016F	AUGUSTUS	CDS	37272	39809	1	+	0	transcript_id	"g4044.t1";	gene_id	"g4044";
000016F	AUGUSTUS	stop_codon	39810	39812	.	+	0	transcript_id	"g4044.t1";	gene_id	"g4044";
000016F	AUGUSTUS	gene	39951	40961	0.95	-	.	g4045;OG0001048;PHO85 cyclin-1
000016F	AUGUSTUS	transcript	39951	40961	0.95	-	.	g4045.t1
000016F	AUGUSTUS	stop_codon	39951	39953	.	-	0	transcript_id	"g4045.t1";	gene_id	"g4045";
000016F	AUGUSTUS	CDS	39954	40961	0.95	-	0	transcript_id	"g4045.t1";	gene_id	"g4045";
000016F	AUGUSTUS	start_codon	40959	40961	.	-	0	transcript_id	"g4045.t1";	gene_id	"g4045";
000016F	AUGUSTUS	gene	42498	43841	0.96	+	.	g4046;OG0001049;Vacuolar calcium ion transporter
000016F	AUGUSTUS	transcript	42498	43841	0.96	+	.	g4046.t1
000016F	AUGUSTUS	start_codon	42498	42500	.	+	0	transcript_id	"g4046.t1";	gene_id	"g4046";
000016F	AUGUSTUS	CDS	42498	43838	0.96	+	0	transcript_id	"g4046.t1";	gene_id	"g4046";
000016F	AUGUSTUS	stop_codon	43839	43841	.	+	0	transcript_id	"g4046.t1";	gene_id	"g4046";
000016F	AUGUSTUS	gene	43891	44742	0.62	-	.	g4047;OG0004264;hypothetical protein
000016F	AUGUSTUS	transcript	43891	44742	0.62	-	.	g4047.t1
000016F	AUGUSTUS	stop_codon	43891	43893	.	-	0	transcript_id	"g4047.t1";	gene_id	"g4047";
000016F	AUGUSTUS	CDS	43894	44742	0.62	-	0	transcript_id	"g4047.t1";	gene_id	"g4047";
000016F	AUGUSTUS	start_codon	44740	44742	.	-	0	transcript_id	"g4047.t1";	gene_id	"g4047";
000016F	AUGUSTUS	gene	44950	45912	1	+	.	g4048;OG0001050;Ribose-phosphate pyrophosphokinase 3
000016F	AUGUSTUS	transcript	44950	45912	1	+	.	g4048.t1
000016F	AUGUSTUS	start_codon	44950	44952	.	+	0	transcript_id	"g4048.t1";	gene_id	"g4048";
000016F	AUGUSTUS	CDS	44950	45909	1	+	0	transcript_id	"g4048.t1";	gene_id	"g4048";
000016F	AUGUSTUS	stop_codon	45910	45912	.	+	0	transcript_id	"g4048.t1";	gene_id	"g4048";
000016F	AUGUSTUS	gene	46003	46725	0.93	-	.	g4049;OG0001051;Putative uncharacterized hydrolase YKL033W-A
000016F	AUGUSTUS	transcript	46003	46725	0.93	-	.	g4049.t1
000016F	AUGUSTUS	stop_codon	46003	46005	.	-	0	transcript_id	"g4049.t1";	gene_id	"g4049";
000016F	AUGUSTUS	CDS	46006	46725	0.93	-	0	transcript_id	"g4049.t1";	gene_id	"g4049";
000016F	AUGUSTUS	start_codon	46723	46725	.	-	0	transcript_id	"g4049.t1";	gene_id	"g4049";
000016F	AUGUSTUS	gene	46908	49256	0.99	-	.	g4050;OG0001052;Transmembrane E3 ubiquitin-protein ligase 1
000016F	AUGUSTUS	transcript	46908	49256	0.99	-	.	g4050.t1
000016F	AUGUSTUS	stop_codon	46908	46910	.	-	0	transcript_id	"g4050.t1";	gene_id	"g4050";
000016F	AUGUSTUS	CDS	46911	49256	0.99	-	0	transcript_id	"g4050.t1";	gene_id	"g4050";
000016F	AUGUSTUS	start_codon	49254	49256	.	-	0	transcript_id	"g4050.t1";	gene_id	"g4050";
000016F	AUGUSTUS	gene	49630	50547	0.59	-	.	g4051;OG0000214;Methylsterol monooxygenase
000016F	AUGUSTUS	transcript	49630	50547	0.59	-	.	g4051.t1
000016F	AUGUSTUS	stop_codon	49630	49632	.	-	0	transcript_id	"g4051.t1";	gene_id	"g4051";
000016F	AUGUSTUS	CDS	49633	50547	0.59	-	0	transcript_id	"g4051.t1";	gene_id	"g4051";
000016F	AUGUSTUS	start_codon	50545	50547	.	-	0	transcript_id	"g4051.t1";	gene_id	"g4051";
000016F	AUGUSTUS	gene	51936	52487	0.97	+	.	g4052;OG0001053;60S ribosomal protein L20-B
000016F	AUGUSTUS	transcript	51936	52487	0.97	+	.	g4052.t1
000016F	AUGUSTUS	start_codon	51936	51938	.	+	0	transcript_id	"g4052.t1";	gene_id	"g4052";
000016F	AUGUSTUS	CDS	51936	52484	0.97	+	0	transcript_id	"g4052.t1";	gene_id	"g4052";
000016F	AUGUSTUS	stop_codon	52485	52487	.	+	0	transcript_id	"g4052.t1";	gene_id	"g4052";
000016F	AUGUSTUS	gene	53550	56261	0.87	-	.	g4053;OG0001054;Rho-type GTPase-activating protein 1
000016F	AUGUSTUS	transcript	53550	56261	0.87	-	.	g4053.t1
000016F	AUGUSTUS	stop_codon	53550	53552	.	-	0	transcript_id	"g4053.t1";	gene_id	"g4053";
000016F	AUGUSTUS	CDS	53553	56261	0.87	-	0	transcript_id	"g4053.t1";	gene_id	"g4053";
000016F	AUGUSTUS	start_codon	56259	56261	.	-	0	transcript_id	"g4053.t1";	gene_id	"g4053";
000016F	AUGUSTUS	gene	57179	58768	1	+	.	g4054;OG0001055;U3 small nucleolar RNA-associated protein MPP10
000016F	AUGUSTUS	transcript	57179	58768	1	+	.	g4054.t1
000016F	AUGUSTUS	start_codon	57179	57181	.	+	0	transcript_id	"g4054.t1";	gene_id	"g4054";
000016F	AUGUSTUS	CDS	57179	58765	1	+	0	transcript_id	"g4054.t1";	gene_id	"g4054";
000016F	AUGUSTUS	stop_codon	58766	58768	.	+	0	transcript_id	"g4054.t1";	gene_id	"g4054";
000016F	AUGUSTUS	gene	58869	60614	1	-	.	g4055;OG0001056;Vacuolar amino acid transporter 1
000016F	AUGUSTUS	transcript	58869	60614	1	-	.	g4055.t1
000016F	AUGUSTUS	stop_codon	58869	58871	.	-	0	transcript_id	"g4055.t1";	gene_id	"g4055";
000016F	AUGUSTUS	CDS	58872	60614	1	-	0	transcript_id	"g4055.t1";	gene_id	"g4055";
000016F	AUGUSTUS	start_codon	60612	60614	.	-	0	transcript_id	"g4055.t1";	gene_id	"g4055";
000016F	AUGUSTUS	gene	60961	63252	0.81	-	.	g4056;OG0000027;Multidrug resistance regulator 1
000016F	AUGUSTUS	transcript	60961	63252	0.81	-	.	g4056.t1
000016F	AUGUSTUS	stop_codon	60961	60963	.	-	0	transcript_id	"g4056.t1";	gene_id	"g4056";
000016F	AUGUSTUS	CDS	60964	63252	0.81	-	0	transcript_id	"g4056.t1";	gene_id	"g4056";
000016F	AUGUSTUS	start_codon	63250	63252	.	-	0	transcript_id	"g4056.t1";	gene_id	"g4056";
000016F	AUGUSTUS	gene	64217	65587	0.87	+	.	g4057;OG0001057;Uncharacterized protein YKL077W
000016F	AUGUSTUS	transcript	64217	65587	0.87	+	.	g4057.t1
000016F	AUGUSTUS	start_codon	64217	64219	.	+	0	transcript_id	"g4057.t1";	gene_id	"g4057";
000016F	AUGUSTUS	CDS	64217	65584	0.87	+	0	transcript_id	"g4057.t1";	gene_id	"g4057";
000016F	AUGUSTUS	stop_codon	65585	65587	.	+	0	transcript_id	"g4057.t1";	gene_id	"g4057";
000016F	AUGUSTUS	gene	66190	67155	0.94	+	.	g4058;OG0001058;Chromatin modification-related protein YNG2
000016F	AUGUSTUS	transcript	66190	67155	0.94	+	.	g4058.t1
000016F	AUGUSTUS	start_codon	66190	66192	.	+	0	transcript_id	"g4058.t1";	gene_id	"g4058";
000016F	AUGUSTUS	CDS	66190	67152	0.94	+	0	transcript_id	"g4058.t1";	gene_id	"g4058";
000016F	AUGUSTUS	stop_codon	67153	67155	.	+	0	transcript_id	"g4058.t1";	gene_id	"g4058";
000016F	AUGUSTUS	gene	67189	69645	0.48	-	.	g4059;OG0001059;ER membrane protein complex subunit 1
000016F	AUGUSTUS	transcript	67189	69645	0.48	-	.	g4059.t1
000016F	AUGUSTUS	stop_codon	67189	67191	.	-	0	transcript_id	"g4059.t1";	gene_id	"g4059";
000016F	AUGUSTUS	CDS	67192	69645	0.48	-	0	transcript_id	"g4059.t1";	gene_id	"g4059";
000016F	AUGUSTUS	start_codon	69643	69645	.	-	0	transcript_id	"g4059.t1";	gene_id	"g4059";
000016F	AUGUSTUS	gene	72722	76042	0.95	+	.	g4060;OG0000352;Activator of stress genes 1
000016F	AUGUSTUS	transcript	72722	76042	0.95	+	.	g4060.t1
000016F	AUGUSTUS	start_codon	72722	72724	.	+	0	transcript_id	"g4060.t1";	gene_id	"g4060";
000016F	AUGUSTUS	CDS	72722	76039	0.95	+	0	transcript_id	"g4060.t1";	gene_id	"g4060";
000016F	AUGUSTUS	stop_codon	76040	76042	.	+	0	transcript_id	"g4060.t1";	gene_id	"g4060";
000016F	AUGUSTUS	gene	76912	78012	1	+	.	g4061;OG0004693;Uncharacterized protein YNL134C
000016F	AUGUSTUS	transcript	76912	78012	1	+	.	g4061.t1
000016F	AUGUSTUS	start_codon	76912	76914	.	+	0	transcript_id	"g4061.t1";	gene_id	"g4061";
000016F	AUGUSTUS	CDS	76912	78009	1	+	0	transcript_id	"g4061.t1";	gene_id	"g4061";
000016F	AUGUSTUS	stop_codon	78010	78012	.	+	0	transcript_id	"g4061.t1";	gene_id	"g4061";
000016F	AUGUSTUS	gene	78892	80918	0.58	-	.	g4062;OG0000353;Asparagine-rich zinc finger protein AZF1
000016F	AUGUSTUS	transcript	78892	80918	0.58	-	.	g4062.t1
000016F	AUGUSTUS	stop_codon	78892	78894	.	-	0	transcript_id	"g4062.t1";	gene_id	"g4062";
000016F	AUGUSTUS	intron	79197	79297	0.65	-	.	transcript_id	"g4062.t1";	gene_id	"g4062";
000016F	AUGUSTUS	CDS	78895	79196	0.65	-	2	transcript_id	"g4062.t1";	gene_id	"g4062";
000016F	AUGUSTUS	CDS	79298	80918	0.76	-	0	transcript_id	"g4062.t1";	gene_id	"g4062";
000016F	AUGUSTUS	start_codon	80916	80918	.	-	0	transcript_id	"g4062.t1";	gene_id	"g4062";
000016F	AUGUSTUS	gene	81996	82439	1	+	.	g4063;OG0001061;DNA-directed RNA polymerases I and III subunit RPAC2
000016F	AUGUSTUS	transcript	81996	82439	1	+	.	g4063.t1
000016F	AUGUSTUS	start_codon	81996	81998	.	+	0	transcript_id	"g4063.t1";	gene_id	"g4063";
000016F	AUGUSTUS	CDS	81996	82436	1	+	0	transcript_id	"g4063.t1";	gene_id	"g4063";
000016F	AUGUSTUS	stop_codon	82437	82439	.	+	0	transcript_id	"g4063.t1";	gene_id	"g4063";
000016F	AUGUSTUS	gene	82706	84019	0.99	+	.	g4064;OG0001062;ATP-dependent RNA helicase DBP2
000016F	AUGUSTUS	transcript	82706	84019	0.99	+	.	g4064.t1
000016F	AUGUSTUS	start_codon	82706	82708	.	+	0	transcript_id	"g4064.t1";	gene_id	"g4064";
000016F	AUGUSTUS	CDS	82706	84016	0.99	+	0	transcript_id	"g4064.t1";	gene_id	"g4064";
000016F	AUGUSTUS	stop_codon	84017	84019	.	+	0	transcript_id	"g4064.t1";	gene_id	"g4064";
000016F	AUGUSTUS	gene	84455	84778	0.66	+	.	g4065;OG0004265;ATP-dependent RNA helicase dbp2
000016F	AUGUSTUS	transcript	84455	84778	0.66	+	.	g4065.t1
000016F	AUGUSTUS	start_codon	84455	84457	.	+	0	transcript_id	"g4065.t1";	gene_id	"g4065";
000016F	AUGUSTUS	CDS	84455	84775	0.66	+	0	transcript_id	"g4065.t1";	gene_id	"g4065";
000016F	AUGUSTUS	stop_codon	84776	84778	.	+	0	transcript_id	"g4065.t1";	gene_id	"g4065";
000016F	AUGUSTUS	gene	84885	85736	1	-	.	g4066;OG0001063;Mitochondrial inner membrane i-AAA protease complex subunit MGR1
000016F	AUGUSTUS	transcript	84885	85736	1	-	.	g4066.t1
000016F	AUGUSTUS	stop_codon	84885	84887	.	-	0	transcript_id	"g4066.t1";	gene_id	"g4066";
000016F	AUGUSTUS	CDS	84888	85736	1	-	0	transcript_id	"g4066.t1";	gene_id	"g4066";
000016F	AUGUSTUS	start_codon	85734	85736	.	-	0	transcript_id	"g4066.t1";	gene_id	"g4066";
000016F	AUGUSTUS	gene	86264	87322	1	-	.	g4067;OG0000016;Alcohol dehydrogenase 4, mitochondrial
000016F	AUGUSTUS	transcript	86264	87322	1	-	.	g4067.t1
000016F	AUGUSTUS	stop_codon	86264	86266	.	-	0	transcript_id	"g4067.t1";	gene_id	"g4067";
000016F	AUGUSTUS	CDS	86267	87322	1	-	0	transcript_id	"g4067.t1";	gene_id	"g4067";
000016F	AUGUSTUS	start_codon	87320	87322	.	-	0	transcript_id	"g4067.t1";	gene_id	"g4067";
000016F	AUGUSTUS	gene	88885	89517	0.37	-	.	g4068;OG0000354;Carboxypeptidase Y inhibitor
000016F	AUGUSTUS	transcript	88885	89517	0.37	-	.	g4068.t1
000016F	AUGUSTUS	stop_codon	88885	88887	.	-	0	transcript_id	"g4068.t1";	gene_id	"g4068";
000016F	AUGUSTUS	CDS	88888	89517	0.37	-	0	transcript_id	"g4068.t1";	gene_id	"g4068";
000016F	AUGUSTUS	start_codon	89515	89517	.	-	0	transcript_id	"g4068.t1";	gene_id	"g4068";
000016F	AUGUSTUS	gene	89808	90296	0.78	-	.	g4069;OG0001064;Sorting nexin-3
000016F	AUGUSTUS	transcript	89808	90296	0.78	-	.	g4069.t1
000016F	AUGUSTUS	stop_codon	89808	89810	.	-	0	transcript_id	"g4069.t1";	gene_id	"g4069";
000016F	AUGUSTUS	CDS	89811	90296	0.78	-	0	transcript_id	"g4069.t1";	gene_id	"g4069";
000016F	AUGUSTUS	start_codon	90294	90296	.	-	0	transcript_id	"g4069.t1";	gene_id	"g4069";
000016F	AUGUSTUS	gene	90808	91944	0.7	+	.	g4070;OG0001065;Transcriptional activator HAP5
000016F	AUGUSTUS	transcript	90808	91944	0.7	+	.	g4070.t1
000016F	AUGUSTUS	start_codon	90808	90810	.	+	0	transcript_id	"g4070.t1";	gene_id	"g4070";
000016F	AUGUSTUS	CDS	90808	91941	0.7	+	0	transcript_id	"g4070.t1";	gene_id	"g4070";
000016F	AUGUSTUS	stop_codon	91942	91944	.	+	0	transcript_id	"g4070.t1";	gene_id	"g4070";
000016F	AUGUSTUS	gene	92631	93803	0.95	+	.	g4071;OG0001066;Protein OPY2
000016F	AUGUSTUS	transcript	92631	93803	0.95	+	.	g4071.t1
000016F	AUGUSTUS	start_codon	92631	92633	.	+	0	transcript_id	"g4071.t1";	gene_id	"g4071";
000016F	AUGUSTUS	CDS	92631	93800	0.95	+	0	transcript_id	"g4071.t1";	gene_id	"g4071";
000016F	AUGUSTUS	stop_codon	93801	93803	.	+	0	transcript_id	"g4071.t1";	gene_id	"g4071";
000016F	AUGUSTUS	gene	94842	96370	0.82	+	.	g4072;OG0001067;Fork head protein homolog 1
000016F	AUGUSTUS	transcript	94842	96370	0.82	+	.	g4072.t1
000016F	AUGUSTUS	start_codon	94842	94844	.	+	0	transcript_id	"g4072.t1";	gene_id	"g4072";
000016F	AUGUSTUS	intron	94875	95191	0.82	+	.	transcript_id	"g4072.t1";	gene_id	"g4072";
000016F	AUGUSTUS	CDS	94842	94874	0.82	+	0	transcript_id	"g4072.t1";	gene_id	"g4072";
000016F	AUGUSTUS	CDS	95192	96367	0.99	+	0	transcript_id	"g4072.t1";	gene_id	"g4072";
000016F	AUGUSTUS	stop_codon	96368	96370	.	+	0	transcript_id	"g4072.t1";	gene_id	"g4072";
000016F	AUGUSTUS	gene	97491	99413	0.99	-	.	g4073;OG0001068;CAP1-binding-protein
000016F	AUGUSTUS	transcript	97491	99413	0.99	-	.	g4073.t1
000016F	AUGUSTUS	stop_codon	97491	97493	.	-	0	transcript_id	"g4073.t1";	gene_id	"g4073";
000016F	AUGUSTUS	CDS	97494	99413	0.99	-	0	transcript_id	"g4073.t1";	gene_id	"g4073";
000016F	AUGUSTUS	start_codon	99411	99413	.	-	0	transcript_id	"g4073.t1";	gene_id	"g4073";
000016F	AUGUSTUS	gene	100008	101897	1	-	.	g4074;OG0001069;hypothetical protein
000016F	AUGUSTUS	transcript	100008	101897	1	-	.	g4074.t1
000016F	AUGUSTUS	stop_codon	100008	100010	.	-	0	transcript_id	"g4074.t1";	gene_id	"g4074";
000016F	AUGUSTUS	CDS	100011	101897	1	-	0	transcript_id	"g4074.t1";	gene_id	"g4074";
000016F	AUGUSTUS	start_codon	101895	101897	.	-	0	transcript_id	"g4074.t1";	gene_id	"g4074";
000016F	AUGUSTUS	gene	102290	104908	1	+	.	g4075;OG0001070;DNA repair protein RAD9
000016F	AUGUSTUS	transcript	102290	104908	1	+	.	g4075.t1
000016F	AUGUSTUS	start_codon	102290	102292	.	+	0	transcript_id	"g4075.t1";	gene_id	"g4075";
000016F	AUGUSTUS	CDS	102290	104905	1	+	0	transcript_id	"g4075.t1";	gene_id	"g4075";
000016F	AUGUSTUS	stop_codon	104906	104908	.	+	0	transcript_id	"g4075.t1";	gene_id	"g4075";
000016F	AUGUSTUS	gene	104971	106893	1	-	.	g4076;OG0001071;Aspartic proteinase yapsin-7
000016F	AUGUSTUS	transcript	104971	106893	1	-	.	g4076.t1
000016F	AUGUSTUS	stop_codon	104971	104973	.	-	0	transcript_id	"g4076.t1";	gene_id	"g4076";
000016F	AUGUSTUS	CDS	104974	106893	1	-	0	transcript_id	"g4076.t1";	gene_id	"g4076";
000016F	AUGUSTUS	start_codon	106891	106893	.	-	0	transcript_id	"g4076.t1";	gene_id	"g4076";
000016F	AUGUSTUS	gene	107301	109031	0.86	-	.	g4077;OG0001072;Transcription factor STP2
000016F	AUGUSTUS	transcript	107301	109031	0.86	-	.	g4077.t1
000016F	AUGUSTUS	stop_codon	107301	107303	.	-	0	transcript_id	"g4077.t1";	gene_id	"g4077";
000016F	AUGUSTUS	CDS	107304	109031	0.86	-	0	transcript_id	"g4077.t1";	gene_id	"g4077";
000016F	AUGUSTUS	start_codon	109029	109031	.	-	0	transcript_id	"g4077.t1";	gene_id	"g4077";
000016F	AUGUSTUS	gene	110337	111719	1	+	.	g4078;OG0001073;Uncharacterized transporter C22E12.01
000016F	AUGUSTUS	transcript	110337	111719	1	+	.	g4078.t1
000016F	AUGUSTUS	start_codon	110337	110339	.	+	0	transcript_id	"g4078.t1";	gene_id	"g4078";
000016F	AUGUSTUS	CDS	110337	111716	1	+	0	transcript_id	"g4078.t1";	gene_id	"g4078";
000016F	AUGUSTUS	stop_codon	111717	111719	.	+	0	transcript_id	"g4078.t1";	gene_id	"g4078";
000016F	AUGUSTUS	gene	112048	113475	1	+	.	g4079;OG0001074;F-box protein pof9
000016F	AUGUSTUS	transcript	112048	113475	1	+	.	g4079.t1
000016F	AUGUSTUS	start_codon	112048	112050	.	+	0	transcript_id	"g4079.t1";	gene_id	"g4079";
000016F	AUGUSTUS	CDS	112048	113472	1	+	0	transcript_id	"g4079.t1";	gene_id	"g4079";
000016F	AUGUSTUS	stop_codon	113473	113475	.	+	0	transcript_id	"g4079.t1";	gene_id	"g4079";
000016F	AUGUSTUS	gene	113652	114851	1	+	.	g4080;OG0000023;Probable NADPH dehydrogenase
000016F	AUGUSTUS	transcript	113652	114851	1	+	.	g4080.t1
000016F	AUGUSTUS	start_codon	113652	113654	.	+	0	transcript_id	"g4080.t1";	gene_id	"g4080";
000016F	AUGUSTUS	CDS	113652	114848	1	+	0	transcript_id	"g4080.t1";	gene_id	"g4080";
000016F	AUGUSTUS	stop_codon	114849	114851	.	+	0	transcript_id	"g4080.t1";	gene_id	"g4080";
000016F	AUGUSTUS	gene	114989	116197	1	+	.	g4081;;Probable NADPH dehydrogenase
000016F	AUGUSTUS	transcript	114989	116197	1	+	.	g4081.t1
000016F	AUGUSTUS	start_codon	114989	114991	.	+	0	transcript_id	"g4081.t1";	gene_id	"g4081";
000016F	AUGUSTUS	CDS	114989	116194	1	+	0	transcript_id	"g4081.t1";	gene_id	"g4081";
000016F	AUGUSTUS	stop_codon	116195	116197	.	+	0	transcript_id	"g4081.t1";	gene_id	"g4081";
000016F	AUGUSTUS	gene	116401	116817	0.53	+	.	g4082;OG0004266;hypothetical protein
000016F	AUGUSTUS	transcript	116401	116817	0.53	+	.	g4082.t1
000016F	AUGUSTUS	start_codon	116401	116403	.	+	0	transcript_id	"g4082.t1";	gene_id	"g4082";
000016F	AUGUSTUS	CDS	116401	116814	0.53	+	0	transcript_id	"g4082.t1";	gene_id	"g4082";
000016F	AUGUSTUS	stop_codon	116815	116817	.	+	0	transcript_id	"g4082.t1";	gene_id	"g4082";
000016F	AUGUSTUS	gene	117362	118879	1	+	.	g4083;OG0001075;Uncharacterized protein YKR070W
000016F	AUGUSTUS	transcript	117362	118879	1	+	.	g4083.t1
000016F	AUGUSTUS	start_codon	117362	117364	.	+	0	transcript_id	"g4083.t1";	gene_id	"g4083";
000016F	AUGUSTUS	CDS	117362	118876	1	+	0	transcript_id	"g4083.t1";	gene_id	"g4083";
000016F	AUGUSTUS	stop_codon	118877	118879	.	+	0	transcript_id	"g4083.t1";	gene_id	"g4083";
000016F	AUGUSTUS	gene	121088	122530	1	-	.	g4084;OG0000355;Uncharacterized transcriptional regulatory protein C15D4.02
000016F	AUGUSTUS	transcript	121088	122530	1	-	.	g4084.t1
000016F	AUGUSTUS	stop_codon	121088	121090	.	-	0	transcript_id	"g4084.t1";	gene_id	"g4084";
000016F	AUGUSTUS	CDS	121091	122530	1	-	0	transcript_id	"g4084.t1";	gene_id	"g4084";
000016F	AUGUSTUS	start_codon	122528	122530	.	-	0	transcript_id	"g4084.t1";	gene_id	"g4084";
000016F	AUGUSTUS	gene	125156	126628	0.95	+	.	g4085;OG0001076;Glucosidase 2 subunit beta
000016F	AUGUSTUS	transcript	125156	126628	0.95	+	.	g4085.t1
000016F	AUGUSTUS	start_codon	125156	125158	.	+	0	transcript_id	"g4085.t1";	gene_id	"g4085";
000016F	AUGUSTUS	CDS	125156	126625	0.95	+	0	transcript_id	"g4085.t1";	gene_id	"g4085";
000016F	AUGUSTUS	stop_codon	126626	126628	.	+	0	transcript_id	"g4085.t1";	gene_id	"g4085";
000016F	AUGUSTUS	gene	126652	127830	0.72	-	.	g4086;OG0001077;Protein phosphatase 2C homolog 7, mitochondrial
000016F	AUGUSTUS	transcript	126652	127830	0.72	-	.	g4086.t1
000016F	AUGUSTUS	stop_codon	126652	126654	.	-	0	transcript_id	"g4086.t1";	gene_id	"g4086";
000016F	AUGUSTUS	CDS	126655	127830	0.72	-	0	transcript_id	"g4086.t1";	gene_id	"g4086";
000016F	AUGUSTUS	start_codon	127828	127830	.	-	0	transcript_id	"g4086.t1";	gene_id	"g4086";
000016F	AUGUSTUS	gene	128111	128383	0.99	-	.	g4087;OG0001078;ATP synthase subunit e, mitochondrial
000016F	AUGUSTUS	transcript	128111	128383	0.99	-	.	g4087.t1
000016F	AUGUSTUS	stop_codon	128111	128113	.	-	0	transcript_id	"g4087.t1";	gene_id	"g4087";
000016F	AUGUSTUS	CDS	128114	128383	0.99	-	0	transcript_id	"g4087.t1";	gene_id	"g4087";
000016F	AUGUSTUS	start_codon	128381	128383	.	-	0	transcript_id	"g4087.t1";	gene_id	"g4087";
000016F	AUGUSTUS	gene	128585	131596	0.95	-	.	g4088;OG0000356;Nonsense-mediated mRNA decay protein 2
000016F	AUGUSTUS	transcript	128585	131596	0.95	-	.	g4088.t1
000016F	AUGUSTUS	stop_codon	128585	128587	.	-	0	transcript_id	"g4088.t1";	gene_id	"g4088";
000016F	AUGUSTUS	CDS	128588	131596	0.95	-	0	transcript_id	"g4088.t1";	gene_id	"g4088";
000016F	AUGUSTUS	start_codon	131594	131596	.	-	0	transcript_id	"g4088.t1";	gene_id	"g4088";
000016F	AUGUSTUS	gene	132360	133415	1	-	.	g4089;OG0001079;54S ribosomal protein L35, mitochondrial
000016F	AUGUSTUS	transcript	132360	133415	1	-	.	g4089.t1
000016F	AUGUSTUS	stop_codon	132360	132362	.	-	0	transcript_id	"g4089.t1";	gene_id	"g4089";
000016F	AUGUSTUS	CDS	132363	133415	1	-	0	transcript_id	"g4089.t1";	gene_id	"g4089";
000016F	AUGUSTUS	start_codon	133413	133415	.	-	0	transcript_id	"g4089.t1";	gene_id	"g4089";
000016F	AUGUSTUS	gene	134429	136957	0.38	-	.	g4090;OG0001080;hypothetical protein
000016F	AUGUSTUS	transcript	134429	136957	0.38	-	.	g4090.t1
000016F	AUGUSTUS	stop_codon	134429	134431	.	-	0	transcript_id	"g4090.t1";	gene_id	"g4090";
000016F	AUGUSTUS	CDS	134432	136957	0.38	-	0	transcript_id	"g4090.t1";	gene_id	"g4090";
000016F	AUGUSTUS	start_codon	136955	136957	.	-	0	transcript_id	"g4090.t1";	gene_id	"g4090";
000016F	AUGUSTUS	gene	137297	138865	0.48	-	.	g4091;OG0004267;Alpha-ketoglutarate-dependent dioxygenase alkB homolog 3
000016F	AUGUSTUS	transcript	137297	138865	0.48	-	.	g4091.t1
000016F	AUGUSTUS	stop_codon	137297	137299	.	-	0	transcript_id	"g4091.t1";	gene_id	"g4091";
000016F	AUGUSTUS	CDS	137300	138865	0.48	-	0	transcript_id	"g4091.t1";	gene_id	"g4091";
000016F	AUGUSTUS	start_codon	138863	138865	.	-	0	transcript_id	"g4091.t1";	gene_id	"g4091";
000016F	AUGUSTUS	gene	138909	140603	0.68	-	.	g4092;OG0000357;Exodeoxyribonuclease 1
000016F	AUGUSTUS	transcript	138909	140603	0.68	-	.	g4092.t1
000016F	AUGUSTUS	stop_codon	138909	138911	.	-	0	transcript_id	"g4092.t1";	gene_id	"g4092";
000016F	AUGUSTUS	CDS	138912	140603	0.68	-	0	transcript_id	"g4092.t1";	gene_id	"g4092";
000016F	AUGUSTUS	start_codon	140601	140603	.	-	0	transcript_id	"g4092.t1";	gene_id	"g4092";
000016F	AUGUSTUS	gene	141489	144623	0.48	+	.	g4093;OG0001081;Uncharacterized protein C4.03c
000016F	AUGUSTUS	transcript	141489	144623	0.48	+	.	g4093.t1
000016F	AUGUSTUS	start_codon	141489	141491	.	+	0	transcript_id	"g4093.t1";	gene_id	"g4093";
000016F	AUGUSTUS	intron	141526	141665	0.71	+	.	transcript_id	"g4093.t1";	gene_id	"g4093";
000016F	AUGUSTUS	intron	143708	143784	0.8	+	.	transcript_id	"g4093.t1";	gene_id	"g4093";
000016F	AUGUSTUS	intron	144013	144125	0.92	+	.	transcript_id	"g4093.t1";	gene_id	"g4093";
000016F	AUGUSTUS	CDS	141489	141525	0.66	+	0	transcript_id	"g4093.t1";	gene_id	"g4093";
000016F	AUGUSTUS	CDS	141666	143707	0.75	+	2	transcript_id	"g4093.t1";	gene_id	"g4093";
000016F	AUGUSTUS	CDS	143785	144012	0.92	+	0	transcript_id	"g4093.t1";	gene_id	"g4093";
000016F	AUGUSTUS	CDS	144126	144620	0.92	+	0	transcript_id	"g4093.t1";	gene_id	"g4093";
000016F	AUGUSTUS	stop_codon	144621	144623	.	+	0	transcript_id	"g4093.t1";	gene_id	"g4093";
000016F	AUGUSTUS	gene	145851	150434	0.96	-	.	g4094;OG0001082;Actin cytoskeleton-regulatory complex protein PAN1
000016F	AUGUSTUS	transcript	145851	150434	0.96	-	.	g4094.t1
000016F	AUGUSTUS	stop_codon	145851	145853	.	-	0	transcript_id	"g4094.t1";	gene_id	"g4094";
000016F	AUGUSTUS	CDS	145854	150434	0.96	-	0	transcript_id	"g4094.t1";	gene_id	"g4094";
000016F	AUGUSTUS	start_codon	150432	150434	.	-	0	transcript_id	"g4094.t1";	gene_id	"g4094";
000016F	AUGUSTUS	gene	151530	154875	0.07	-	.	g4095;OG0001083;hypothetical protein
000016F	AUGUSTUS	transcript	151530	154875	0.07	-	.	g4095.t1
000016F	AUGUSTUS	stop_codon	151530	151532	.	-	0	transcript_id	"g4095.t1";	gene_id	"g4095";
000016F	AUGUSTUS	intron	152142	152382	0.31	-	.	transcript_id	"g4095.t1";	gene_id	"g4095";
000016F	AUGUSTUS	intron	153479	153608	0.95	-	.	transcript_id	"g4095.t1";	gene_id	"g4095";
000016F	AUGUSTUS	intron	153833	154179	0.19	-	.	transcript_id	"g4095.t1";	gene_id	"g4095";
000016F	AUGUSTUS	CDS	151533	152141	0.32	-	0	transcript_id	"g4095.t1";	gene_id	"g4095";
000016F	AUGUSTUS	CDS	152383	153478	0.96	-	1	transcript_id	"g4095.t1";	gene_id	"g4095";
000016F	AUGUSTUS	CDS	153609	153832	0.28	-	0	transcript_id	"g4095.t1";	gene_id	"g4095";
000016F	AUGUSTUS	CDS	154180	154875	0.49	-	0	transcript_id	"g4095.t1";	gene_id	"g4095";
000016F	AUGUSTUS	start_codon	154873	154875	.	-	0	transcript_id	"g4095.t1";	gene_id	"g4095";
000016F	AUGUSTUS	gene	156029	156835	0.99	+	.	g4096;OG0001084;NADP-dependent 3-hydroxy acid dehydrogenase
000016F	AUGUSTUS	transcript	156029	156835	0.99	+	.	g4096.t1
000016F	AUGUSTUS	start_codon	156029	156031	.	+	0	transcript_id	"g4096.t1";	gene_id	"g4096";
000016F	AUGUSTUS	CDS	156029	156832	0.99	+	0	transcript_id	"g4096.t1";	gene_id	"g4096";
000016F	AUGUSTUS	stop_codon	156833	156835	.	+	0	transcript_id	"g4096.t1";	gene_id	"g4096";
000016F	AUGUSTUS	gene	157033	159477	1	+	.	g4097;OG0001085;Phagocyte signaling-impaired protein
000016F	AUGUSTUS	transcript	157033	159477	1	+	.	g4097.t1
000016F	AUGUSTUS	start_codon	157033	157035	.	+	0	transcript_id	"g4097.t1";	gene_id	"g4097";
000016F	AUGUSTUS	CDS	157033	159474	1	+	0	transcript_id	"g4097.t1";	gene_id	"g4097";
000016F	AUGUSTUS	stop_codon	159475	159477	.	+	0	transcript_id	"g4097.t1";	gene_id	"g4097";
000016F	AUGUSTUS	gene	159508	162390	0.39	-	.	g4098;OG0001086;Tryptophan--tRNA ligase, cytoplasmic
000016F	AUGUSTUS	transcript	159508	162390	0.39	-	.	g4098.t1
000016F	AUGUSTUS	stop_codon	159508	159510	.	-	0	transcript_id	"g4098.t1";	gene_id	"g4098";
000016F	AUGUSTUS	intron	160889	161206	0.79	-	.	transcript_id	"g4098.t1";	gene_id	"g4098";
000016F	AUGUSTUS	CDS	159511	160888	0.89	-	1	transcript_id	"g4098.t1";	gene_id	"g4098";
000016F	AUGUSTUS	CDS	161207	162390	0.4	-	0	transcript_id	"g4098.t1";	gene_id	"g4098";
000016F	AUGUSTUS	start_codon	162388	162390	.	-	0	transcript_id	"g4098.t1";	gene_id	"g4098";
000016F	AUGUSTUS	gene	162594	164786	1	-	.	g4099;OG0001087;Vacuolar protein sorting-associated protein 5
000016F	AUGUSTUS	transcript	162594	164786	1	-	.	g4099.t1
000016F	AUGUSTUS	stop_codon	162594	162596	.	-	0	transcript_id	"g4099.t1";	gene_id	"g4099";
000016F	AUGUSTUS	CDS	162597	164786	1	-	0	transcript_id	"g4099.t1";	gene_id	"g4099";
000016F	AUGUSTUS	start_codon	164784	164786	.	-	0	transcript_id	"g4099.t1";	gene_id	"g4099";
000016F	AUGUSTUS	gene	165209	166252	0.36	+	.	g4100;OG0001088;Syntaxin UFE1
000016F	AUGUSTUS	transcript	165209	166252	0.36	+	.	g4100.t1
000016F	AUGUSTUS	start_codon	165209	165211	.	+	0	transcript_id	"g4100.t1";	gene_id	"g4100";
000016F	AUGUSTUS	CDS	165209	166249	0.36	+	0	transcript_id	"g4100.t1";	gene_id	"g4100";
000016F	AUGUSTUS	stop_codon	166250	166252	.	+	0	transcript_id	"g4100.t1";	gene_id	"g4100";
000016F	AUGUSTUS	gene	166304	168328	1	-	.	g4101;OG0001089;Elongation factor 1 alpha-like protein
000016F	AUGUSTUS	transcript	166304	168328	1	-	.	g4101.t1
000016F	AUGUSTUS	stop_codon	166304	166306	.	-	0	transcript_id	"g4101.t1";	gene_id	"g4101";
000016F	AUGUSTUS	CDS	166307	168328	1	-	0	transcript_id	"g4101.t1";	gene_id	"g4101";
000016F	AUGUSTUS	start_codon	168326	168328	.	-	0	transcript_id	"g4101.t1";	gene_id	"g4101";
000016F	AUGUSTUS	gene	168497	168760	1	-	.	g4102;OG0004882;hypothetical protein
000016F	AUGUSTUS	transcript	168497	168760	1	-	.	g4102.t1
000016F	AUGUSTUS	stop_codon	168497	168499	.	-	0	transcript_id	"g4102.t1";	gene_id	"g4102";
000016F	AUGUSTUS	CDS	168500	168760	1	-	0	transcript_id	"g4102.t1";	gene_id	"g4102";
000016F	AUGUSTUS	start_codon	168758	168760	.	-	0	transcript_id	"g4102.t1";	gene_id	"g4102";
000016F	AUGUSTUS	gene	169090	170340	0.98	-	.	g4103;OG0001090;Uncharacterized protein YBL029W
000016F	AUGUSTUS	transcript	169090	170340	0.98	-	.	g4103.t1
000016F	AUGUSTUS	stop_codon	169090	169092	.	-	0	transcript_id	"g4103.t1";	gene_id	"g4103";
000016F	AUGUSTUS	CDS	169093	170340	0.98	-	0	transcript_id	"g4103.t1";	gene_id	"g4103";
000016F	AUGUSTUS	start_codon	170338	170340	.	-	0	transcript_id	"g4103.t1";	gene_id	"g4103";
000016F	AUGUSTUS	gene	171739	172548	0.99	+	.	g4104;OG0001091;F-actin-capping protein subunit alpha
000016F	AUGUSTUS	transcript	171739	172548	0.99	+	.	g4104.t1
000016F	AUGUSTUS	start_codon	171739	171741	.	+	0	transcript_id	"g4104.t1";	gene_id	"g4104";
000016F	AUGUSTUS	CDS	171739	172545	0.99	+	0	transcript_id	"g4104.t1";	gene_id	"g4104";
000016F	AUGUSTUS	stop_codon	172546	172548	.	+	0	transcript_id	"g4104.t1";	gene_id	"g4104";
000016F	AUGUSTUS	gene	172637	172927	1	-	.	g4105;OG0001092;Protein transport protein SFT1
000016F	AUGUSTUS	transcript	172637	172927	1	-	.	g4105.t1
000016F	AUGUSTUS	stop_codon	172637	172639	.	-	0	transcript_id	"g4105.t1";	gene_id	"g4105";
000016F	AUGUSTUS	CDS	172640	172927	1	-	0	transcript_id	"g4105.t1";	gene_id	"g4105";
000016F	AUGUSTUS	start_codon	172925	172927	.	-	0	transcript_id	"g4105.t1";	gene_id	"g4105";
000016F	AUGUSTUS	gene	173591	173989	1	+	.	g4106;OG0001093;60S ribosomal protein L14-B
000016F	AUGUSTUS	transcript	173591	173989	1	+	.	g4106.t1
000016F	AUGUSTUS	start_codon	173591	173593	.	+	0	transcript_id	"g4106.t1";	gene_id	"g4106";
000016F	AUGUSTUS	CDS	173591	173986	1	+	0	transcript_id	"g4106.t1";	gene_id	"g4106";
000016F	AUGUSTUS	stop_codon	173987	173989	.	+	0	transcript_id	"g4106.t1";	gene_id	"g4106";
000016F	AUGUSTUS	gene	174187	176499	1	-	.	g4107;OG0001094;Transcription factor BYE1
000016F	AUGUSTUS	transcript	174187	176499	1	-	.	g4107.t1
000016F	AUGUSTUS	stop_codon	174187	174189	.	-	0	transcript_id	"g4107.t1";	gene_id	"g4107";
000016F	AUGUSTUS	CDS	174190	176499	1	-	0	transcript_id	"g4107.t1";	gene_id	"g4107";
000016F	AUGUSTUS	start_codon	176497	176499	.	-	0	transcript_id	"g4107.t1";	gene_id	"g4107";
000016F	AUGUSTUS	gene	176961	178649	0.88	+	.	g4108;OG0001095;Transcription factor tau 95 kDa subunit
000016F	AUGUSTUS	transcript	176961	178649	0.88	+	.	g4108.t1
000016F	AUGUSTUS	start_codon	176961	176963	.	+	0	transcript_id	"g4108.t1";	gene_id	"g4108";
000016F	AUGUSTUS	CDS	176961	178646	0.88	+	0	transcript_id	"g4108.t1";	gene_id	"g4108";
000016F	AUGUSTUS	stop_codon	178647	178649	.	+	0	transcript_id	"g4108.t1";	gene_id	"g4108";
000016F	AUGUSTUS	gene	178810	179190	0.76	-	.	g4109;OG0004718;Mitochondrial pyruvate carrier 3
000016F	AUGUSTUS	transcript	178810	179190	0.76	-	.	g4109.t1
000016F	AUGUSTUS	stop_codon	178810	178812	.	-	0	transcript_id	"g4109.t1";	gene_id	"g4109";
000016F	AUGUSTUS	CDS	178813	179190	0.76	-	0	transcript_id	"g4109.t1";	gene_id	"g4109";
000016F	AUGUSTUS	start_codon	179188	179190	.	-	0	transcript_id	"g4109.t1";	gene_id	"g4109";
000016F	AUGUSTUS	gene	179443	181125	0.7	-	.	g4110;OG0001096;hypothetical protein
000016F	AUGUSTUS	transcript	179443	181125	0.7	-	.	g4110.t1
000016F	AUGUSTUS	stop_codon	179443	179445	.	-	0	transcript_id	"g4110.t1";	gene_id	"g4110";
000016F	AUGUSTUS	CDS	179446	181125	0.7	-	0	transcript_id	"g4110.t1";	gene_id	"g4110";
000016F	AUGUSTUS	start_codon	181123	181125	.	-	0	transcript_id	"g4110.t1";	gene_id	"g4110";
000016F	AUGUSTUS	gene	181831	183713	0.96	+	.	g4111;OG0001097;Protein BZZ1
000016F	AUGUSTUS	transcript	181831	183713	0.96	+	.	g4111.t1
000016F	AUGUSTUS	start_codon	181831	181833	.	+	0	transcript_id	"g4111.t1";	gene_id	"g4111";
000016F	AUGUSTUS	intron	183233	183309	0.98	+	.	transcript_id	"g4111.t1";	gene_id	"g4111";
000016F	AUGUSTUS	CDS	181831	183232	0.96	+	0	transcript_id	"g4111.t1";	gene_id	"g4111";
000016F	AUGUSTUS	CDS	183310	183710	1	+	2	transcript_id	"g4111.t1";	gene_id	"g4111";
000016F	AUGUSTUS	stop_codon	183711	183713	.	+	0	transcript_id	"g4111.t1";	gene_id	"g4111";
000016F	AUGUSTUS	gene	184639	185733	0.96	-	.	g4112;OG0001098;Zinc finger protein MSN4
000016F	AUGUSTUS	transcript	184639	185733	0.96	-	.	g4112.t1
000016F	AUGUSTUS	stop_codon	184639	184641	.	-	0	transcript_id	"g4112.t1";	gene_id	"g4112";
000016F	AUGUSTUS	CDS	184642	185733	0.96	-	0	transcript_id	"g4112.t1";	gene_id	"g4112";
000016F	AUGUSTUS	start_codon	185731	185733	.	-	0	transcript_id	"g4112.t1";	gene_id	"g4112";
000016F	AUGUSTUS	gene	186571	190345	0.63	+	.	g4113;OG0001099;Histone H3-like centromeric protein CSE4
000016F	AUGUSTUS	transcript	186571	190345	0.63	+	.	g4113.t1
000016F	AUGUSTUS	start_codon	186571	186573	.	+	0	transcript_id	"g4113.t1";	gene_id	"g4113";
000016F	AUGUSTUS	intron	186636	186720	0.88	+	.	transcript_id	"g4113.t1";	gene_id	"g4113";
000016F	AUGUSTUS	intron	189592	189927	0.68	+	.	transcript_id	"g4113.t1";	gene_id	"g4113";
000016F	AUGUSTUS	CDS	186571	186635	0.87	+	0	transcript_id	"g4113.t1";	gene_id	"g4113";
000016F	AUGUSTUS	CDS	186721	189591	0.85	+	1	transcript_id	"g4113.t1";	gene_id	"g4113";
000016F	AUGUSTUS	CDS	189928	190342	0.68	+	1	transcript_id	"g4113.t1";	gene_id	"g4113";
000016F	AUGUSTUS	stop_codon	190343	190345	.	+	0	transcript_id	"g4113.t1";	gene_id	"g4113";
000016F	AUGUSTUS	gene	190612	192027	0.98	-	.	g4114;OG0001100;Actin-like protein ARP9
000016F	AUGUSTUS	transcript	190612	192027	0.98	-	.	g4114.t1
000016F	AUGUSTUS	stop_codon	190612	190614	.	-	0	transcript_id	"g4114.t1";	gene_id	"g4114";
000016F	AUGUSTUS	CDS	190615	192027	0.98	-	0	transcript_id	"g4114.t1";	gene_id	"g4114";
000016F	AUGUSTUS	start_codon	192025	192027	.	-	0	transcript_id	"g4114.t1";	gene_id	"g4114";
000016F	AUGUSTUS	gene	194156	196699	0.91	-	.	g4115;OG0001101;Protein transport protein SEC23
000016F	AUGUSTUS	transcript	194156	196699	0.91	-	.	g4115.t1
000016F	AUGUSTUS	stop_codon	194156	194158	.	-	0	transcript_id	"g4115.t1";	gene_id	"g4115";
000016F	AUGUSTUS	CDS	194159	196699	0.91	-	0	transcript_id	"g4115.t1";	gene_id	"g4115";
000016F	AUGUSTUS	start_codon	196697	196699	.	-	0	transcript_id	"g4115.t1";	gene_id	"g4115";
000016F	AUGUSTUS	gene	197135	197749	1	+	.	g4116;OG0004697;hypothetical protein
000016F	AUGUSTUS	transcript	197135	197749	1	+	.	g4116.t1
000016F	AUGUSTUS	start_codon	197135	197137	.	+	0	transcript_id	"g4116.t1";	gene_id	"g4116";
000016F	AUGUSTUS	CDS	197135	197746	1	+	0	transcript_id	"g4116.t1";	gene_id	"g4116";
000016F	AUGUSTUS	stop_codon	197747	197749	.	+	0	transcript_id	"g4116.t1";	gene_id	"g4116";
000016F	AUGUSTUS	gene	197808	199100	1	-	.	g4117;OG0001102;Class E vacuolar protein-sorting machinery protein HSE1
000016F	AUGUSTUS	transcript	197808	199100	1	-	.	g4117.t1
000016F	AUGUSTUS	stop_codon	197808	197810	.	-	0	transcript_id	"g4117.t1";	gene_id	"g4117";
000016F	AUGUSTUS	CDS	197811	199100	1	-	0	transcript_id	"g4117.t1";	gene_id	"g4117";
000016F	AUGUSTUS	start_codon	199098	199100	.	-	0	transcript_id	"g4117.t1";	gene_id	"g4117";
000016F	AUGUSTUS	gene	199883	201328	0.96	+	.	g4118;OG0001103;Nitrogen regulatory protein areA
000016F	AUGUSTUS	transcript	199883	201328	0.96	+	.	g4118.t1
000016F	AUGUSTUS	start_codon	199883	199885	.	+	0	transcript_id	"g4118.t1";	gene_id	"g4118";
000016F	AUGUSTUS	CDS	199883	201325	0.96	+	0	transcript_id	"g4118.t1";	gene_id	"g4118";
000016F	AUGUSTUS	stop_codon	201326	201328	.	+	0	transcript_id	"g4118.t1";	gene_id	"g4118";
000016F	AUGUSTUS	gene	201399	201704	0.52	-	.	g4119;OG0004883;hypothetical protein
000016F	AUGUSTUS	transcript	201399	201704	0.52	-	.	g4119.t1
000016F	AUGUSTUS	stop_codon	201399	201401	.	-	0	transcript_id	"g4119.t1";	gene_id	"g4119";
000016F	AUGUSTUS	CDS	201402	201704	0.52	-	0	transcript_id	"g4119.t1";	gene_id	"g4119";
000016F	AUGUSTUS	start_codon	201702	201704	.	-	0	transcript_id	"g4119.t1";	gene_id	"g4119";
000016F	AUGUSTUS	gene	202177	203304	0.98	+	.	g4120;OG0001104;DnaJ-related protein SCJ1
000016F	AUGUSTUS	transcript	202177	203304	0.98	+	.	g4120.t1
000016F	AUGUSTUS	start_codon	202177	202179	.	+	0	transcript_id	"g4120.t1";	gene_id	"g4120";
000016F	AUGUSTUS	CDS	202177	203301	0.98	+	0	transcript_id	"g4120.t1";	gene_id	"g4120";
000016F	AUGUSTUS	stop_codon	203302	203304	.	+	0	transcript_id	"g4120.t1";	gene_id	"g4120";
000016F	AUGUSTUS	gene	203374	205647	1	-	.	g4121;OG0001105;hypothetical protein
000016F	AUGUSTUS	transcript	203374	205647	1	-	.	g4121.t1
000016F	AUGUSTUS	stop_codon	203374	203376	.	-	0	transcript_id	"g4121.t1";	gene_id	"g4121";
000016F	AUGUSTUS	CDS	203377	205647	1	-	0	transcript_id	"g4121.t1";	gene_id	"g4121";
000016F	AUGUSTUS	start_codon	205645	205647	.	-	0	transcript_id	"g4121.t1";	gene_id	"g4121";
000016F	AUGUSTUS	gene	205794	209105	1	-	.	g4122;OG0001106;Transcription factor tau 131 kDa subunit
000016F	AUGUSTUS	transcript	205794	209105	1	-	.	g4122.t1
000016F	AUGUSTUS	stop_codon	205794	205796	.	-	0	transcript_id	"g4122.t1";	gene_id	"g4122";
000016F	AUGUSTUS	CDS	205797	209105	1	-	0	transcript_id	"g4122.t1";	gene_id	"g4122";
000016F	AUGUSTUS	start_codon	209103	209105	.	-	0	transcript_id	"g4122.t1";	gene_id	"g4122";
000016F	AUGUSTUS	gene	209517	210533	0.72	+	.	g4123;OG0000358;Ubiquitin fusion degradation protein 1
000016F	AUGUSTUS	transcript	209517	210533	0.72	+	.	g4123.t1
000016F	AUGUSTUS	start_codon	209517	209519	.	+	0	transcript_id	"g4123.t1";	gene_id	"g4123";
000016F	AUGUSTUS	CDS	209517	210530	0.72	+	0	transcript_id	"g4123.t1";	gene_id	"g4123";
000016F	AUGUSTUS	stop_codon	210531	210533	.	+	0	transcript_id	"g4123.t1";	gene_id	"g4123";
000016F	AUGUSTUS	gene	210609	211418	1	-	.	g4124;OG0000359;DnaJ homolog subfamily B member 4
000016F	AUGUSTUS	transcript	210609	211418	1	-	.	g4124.t1
000016F	AUGUSTUS	stop_codon	210609	210611	.	-	0	transcript_id	"g4124.t1";	gene_id	"g4124";
000016F	AUGUSTUS	CDS	210612	211418	1	-	0	transcript_id	"g4124.t1";	gene_id	"g4124";
000016F	AUGUSTUS	start_codon	211416	211418	.	-	0	transcript_id	"g4124.t1";	gene_id	"g4124";
000016F	AUGUSTUS	gene	213167	213736	0.99	+	.	g4125;;hypothetical protein
000016F	AUGUSTUS	transcript	213167	213736	0.99	+	.	g4125.t1
000016F	AUGUSTUS	start_codon	213167	213169	.	+	0	transcript_id	"g4125.t1";	gene_id	"g4125";
000016F	AUGUSTUS	CDS	213167	213733	0.99	+	0	transcript_id	"g4125.t1";	gene_id	"g4125";
000016F	AUGUSTUS	stop_codon	213734	213736	.	+	0	transcript_id	"g4125.t1";	gene_id	"g4125";
000016F	AUGUSTUS	gene	213814	215388	0.13	+	.	g4126;OG0000012;hypothetical protein
000016F	AUGUSTUS	transcript	213814	215388	0.13	+	.	g4126.t1
000016F	AUGUSTUS	start_codon	213814	213816	.	+	0	transcript_id	"g4126.t1";	gene_id	"g4126";
000016F	AUGUSTUS	intron	213964	214355	0.28	+	.	transcript_id	"g4126.t1";	gene_id	"g4126";
000016F	AUGUSTUS	intron	214472	214550	0.6	+	.	transcript_id	"g4126.t1";	gene_id	"g4126";
000016F	AUGUSTUS	intron	214877	215086	0.41	+	.	transcript_id	"g4126.t1";	gene_id	"g4126";
000016F	AUGUSTUS	CDS	213814	213963	0.25	+	0	transcript_id	"g4126.t1";	gene_id	"g4126";
000016F	AUGUSTUS	CDS	214356	214471	0.29	+	0	transcript_id	"g4126.t1";	gene_id	"g4126";
000016F	AUGUSTUS	CDS	214551	214876	0.6	+	1	transcript_id	"g4126.t1";	gene_id	"g4126";
000016F	AUGUSTUS	CDS	215087	215385	0.41	+	2	transcript_id	"g4126.t1";	gene_id	"g4126";
000016F	AUGUSTUS	stop_codon	215386	215388	.	+	0	transcript_id	"g4126.t1";	gene_id	"g4126";
000016F	AUGUSTUS	gene	216515	216802	0.83	+	.	g4127;OG0000001;hypothetical protein
000016F	AUGUSTUS	transcript	216515	216802	0.83	+	.	g4127.t1
000016F	AUGUSTUS	start_codon	216515	216517	.	+	0	transcript_id	"g4127.t1";	gene_id	"g4127";
000016F	AUGUSTUS	CDS	216515	216799	0.83	+	0	transcript_id	"g4127.t1";	gene_id	"g4127";
000016F	AUGUSTUS	stop_codon	216800	216802	.	+	0	transcript_id	"g4127.t1";	gene_id	"g4127";
000001F	AUGUSTUS	gene	879	3716	0.09	+	.	g4128;OG0000001;Transposon Ty1-ER1 Gag-Pol polyprotein
000001F	AUGUSTUS	transcript	879	3716	0.09	+	.	g4128.t1
000001F	AUGUSTUS	start_codon	879	881	.	+	0	transcript_id	"g4128.t1";	gene_id	"g4128";
000001F	AUGUSTUS	intron	1035	1162	0.45	+	.	transcript_id	"g4128.t1";	gene_id	"g4128";
000001F	AUGUSTUS	intron	1645	1780	0.51	+	.	transcript_id	"g4128.t1";	gene_id	"g4128";
000001F	AUGUSTUS	intron	2606	2912	0.81	+	.	transcript_id	"g4128.t1";	gene_id	"g4128";
000001F	AUGUSTUS	intron	3227	3324	0.23	+	.	transcript_id	"g4128.t1";	gene_id	"g4128";
000001F	AUGUSTUS	CDS	879	1034	0.45	+	0	transcript_id	"g4128.t1";	gene_id	"g4128";
000001F	AUGUSTUS	CDS	1163	1644	0.26	+	0	transcript_id	"g4128.t1";	gene_id	"g4128";
000001F	AUGUSTUS	CDS	1781	2605	0.47	+	1	transcript_id	"g4128.t1";	gene_id	"g4128";
000001F	AUGUSTUS	CDS	2913	3226	0.19	+	1	transcript_id	"g4128.t1";	gene_id	"g4128";
000001F	AUGUSTUS	CDS	3325	3713	0.23	+	2	transcript_id	"g4128.t1";	gene_id	"g4128";
000001F	AUGUSTUS	stop_codon	3714	3716	.	+	0	transcript_id	"g4128.t1";	gene_id	"g4128";
000001F	AUGUSTUS	gene	4321	5676	0.28	+	.	g4129;OG0000001;hypothetical protein
000001F	AUGUSTUS	transcript	4321	5676	0.28	+	.	g4129.t1
000001F	AUGUSTUS	start_codon	4321	4323	.	+	0	transcript_id	"g4129.t1";	gene_id	"g4129";
000001F	AUGUSTUS	intron	4733	4822	0.39	+	.	transcript_id	"g4129.t1";	gene_id	"g4129";
000001F	AUGUSTUS	CDS	4321	4732	0.43	+	0	transcript_id	"g4129.t1";	gene_id	"g4129";
000001F	AUGUSTUS	CDS	4823	5673	0.35	+	2	transcript_id	"g4129.t1";	gene_id	"g4129";
000001F	AUGUSTUS	stop_codon	5674	5676	.	+	0	transcript_id	"g4129.t1";	gene_id	"g4129";
000001F	AUGUSTUS	gene	5765	7135	0.95	+	.	g4130;OG0000001;Copia protein
000001F	AUGUSTUS	transcript	5765	7135	0.95	+	.	g4130.t1
000001F	AUGUSTUS	start_codon	5765	5767	.	+	0	transcript_id	"g4130.t1";	gene_id	"g4130";
000001F	AUGUSTUS	CDS	5765	7132	0.95	+	0	transcript_id	"g4130.t1";	gene_id	"g4130";
000001F	AUGUSTUS	stop_codon	7133	7135	.	+	0	transcript_id	"g4130.t1";	gene_id	"g4130";
000001F	AUGUSTUS	gene	8406	13286	0.63	-	.	g4131;OG0000216;Copia protein
000001F	AUGUSTUS	transcript	8406	13286	0.63	-	.	g4131.t1
000001F	AUGUSTUS	stop_codon	8406	8408	.	-	0	transcript_id	"g4131.t1";	gene_id	"g4131";
000001F	AUGUSTUS	CDS	8409	13286	0.63	-	0	transcript_id	"g4131.t1";	gene_id	"g4131";
000001F	AUGUSTUS	start_codon	13284	13286	.	-	0	transcript_id	"g4131.t1";	gene_id	"g4131";
000001F	AUGUSTUS	gene	28440	30227	1	+	.	g4132;OG0003525;Calcium-binding protein 39-like
000001F	AUGUSTUS	transcript	28440	30227	1	+	.	g4132.t1
000001F	AUGUSTUS	start_codon	28440	28442	.	+	0	transcript_id	"g4132.t1";	gene_id	"g4132";
000001F	AUGUSTUS	CDS	28440	30224	1	+	0	transcript_id	"g4132.t1";	gene_id	"g4132";
000001F	AUGUSTUS	stop_codon	30225	30227	.	+	0	transcript_id	"g4132.t1";	gene_id	"g4132";
000001F	AUGUSTUS	gene	30413	32353	0.99	-	.	g4133;OG0003524;Vacuolar protein-sorting-associated protein 36
000001F	AUGUSTUS	transcript	30413	32353	0.99	-	.	g4133.t1
000001F	AUGUSTUS	stop_codon	30413	30415	.	-	0	transcript_id	"g4133.t1";	gene_id	"g4133";
000001F	AUGUSTUS	CDS	30416	32353	0.99	-	0	transcript_id	"g4133.t1";	gene_id	"g4133";
000001F	AUGUSTUS	start_codon	32351	32353	.	-	0	transcript_id	"g4133.t1";	gene_id	"g4133";
000001F	AUGUSTUS	gene	32568	38147	1	-	.	g4134;OG0003523;Nucleoporin NUP192
000001F	AUGUSTUS	transcript	32568	38147	1	-	.	g4134.t1
000001F	AUGUSTUS	stop_codon	32568	32570	.	-	0	transcript_id	"g4134.t1";	gene_id	"g4134";
000001F	AUGUSTUS	CDS	32571	38147	1	-	0	transcript_id	"g4134.t1";	gene_id	"g4134";
000001F	AUGUSTUS	start_codon	38145	38147	.	-	0	transcript_id	"g4134.t1";	gene_id	"g4134";
000001F	AUGUSTUS	gene	38706	40211	1	+	.	g4135;OG0003522;Serine/threonine-protein phosphatase 2A activator 1
000001F	AUGUSTUS	transcript	38706	40211	1	+	.	g4135.t1
000001F	AUGUSTUS	start_codon	38706	38708	.	+	0	transcript_id	"g4135.t1";	gene_id	"g4135";
000001F	AUGUSTUS	CDS	38706	40208	1	+	0	transcript_id	"g4135.t1";	gene_id	"g4135";
000001F	AUGUSTUS	stop_codon	40209	40211	.	+	0	transcript_id	"g4135.t1";	gene_id	"g4135";
000001F	AUGUSTUS	gene	40581	41276	0.81	+	.	g4136;OG0004576;hypothetical protein
000001F	AUGUSTUS	transcript	40581	41276	0.81	+	.	g4136.t1
000001F	AUGUSTUS	start_codon	40581	40583	.	+	0	transcript_id	"g4136.t1";	gene_id	"g4136";
000001F	AUGUSTUS	CDS	40581	41273	0.81	+	0	transcript_id	"g4136.t1";	gene_id	"g4136";
000001F	AUGUSTUS	stop_codon	41274	41276	.	+	0	transcript_id	"g4136.t1";	gene_id	"g4136";
000001F	AUGUSTUS	gene	41626	44889	1	-	.	g4137;OG0000645;ATP-dependent DNA helicase MPH1
000001F	AUGUSTUS	transcript	41626	44889	1	-	.	g4137.t1
000001F	AUGUSTUS	stop_codon	41626	41628	.	-	0	transcript_id	"g4137.t1";	gene_id	"g4137";
000001F	AUGUSTUS	CDS	41629	44889	1	-	0	transcript_id	"g4137.t1";	gene_id	"g4137";
000001F	AUGUSTUS	start_codon	44887	44889	.	-	0	transcript_id	"g4137.t1";	gene_id	"g4137";
000001F	AUGUSTUS	gene	45614	46165	0.42	+	.	g4138;OG0004798;hypothetical protein
000001F	AUGUSTUS	transcript	45614	46165	0.42	+	.	g4138.t1
000001F	AUGUSTUS	start_codon	45614	45616	.	+	0	transcript_id	"g4138.t1";	gene_id	"g4138";
000001F	AUGUSTUS	CDS	45614	46162	0.42	+	0	transcript_id	"g4138.t1";	gene_id	"g4138";
000001F	AUGUSTUS	stop_codon	46163	46165	.	+	0	transcript_id	"g4138.t1";	gene_id	"g4138";
000001F	AUGUSTUS	gene	46868	47455	0.61	+	.	g4139;OG0004681;Protein transport protein SFT2
000001F	AUGUSTUS	transcript	46868	47455	0.61	+	.	g4139.t1
000001F	AUGUSTUS	start_codon	46868	46870	.	+	0	transcript_id	"g4139.t1";	gene_id	"g4139";
000001F	AUGUSTUS	CDS	46868	47452	0.61	+	0	transcript_id	"g4139.t1";	gene_id	"g4139";
000001F	AUGUSTUS	stop_codon	47453	47455	.	+	0	transcript_id	"g4139.t1";	gene_id	"g4139";
000001F	AUGUSTUS	gene	47488	50058	0.55	-	.	g4140;OG0003521;N-terminal acetyltransferase A complex subunit NAT1
000001F	AUGUSTUS	transcript	47488	50058	0.55	-	.	g4140.t1
000001F	AUGUSTUS	stop_codon	47488	47490	.	-	0	transcript_id	"g4140.t1";	gene_id	"g4140";
000001F	AUGUSTUS	CDS	47491	50058	0.55	-	0	transcript_id	"g4140.t1";	gene_id	"g4140";
000001F	AUGUSTUS	start_codon	50056	50058	.	-	0	transcript_id	"g4140.t1";	gene_id	"g4140";
000001F	AUGUSTUS	gene	50330	51409	1	-	.	g4141;OG0003520;Uroporphyrinogen decarboxylase
000001F	AUGUSTUS	transcript	50330	51409	1	-	.	g4141.t1
000001F	AUGUSTUS	stop_codon	50330	50332	.	-	0	transcript_id	"g4141.t1";	gene_id	"g4141";
000001F	AUGUSTUS	CDS	50333	51409	1	-	0	transcript_id	"g4141.t1";	gene_id	"g4141";
000001F	AUGUSTUS	start_codon	51407	51409	.	-	0	transcript_id	"g4141.t1";	gene_id	"g4141";
000001F	AUGUSTUS	gene	52115	55117	0.99	+	.	g4142;OG0000277;Vacuolar membrane protease
000001F	AUGUSTUS	transcript	52115	55117	0.99	+	.	g4142.t1
000001F	AUGUSTUS	start_codon	52115	52117	.	+	0	transcript_id	"g4142.t1";	gene_id	"g4142";
000001F	AUGUSTUS	CDS	52115	55114	0.99	+	0	transcript_id	"g4142.t1";	gene_id	"g4142";
000001F	AUGUSTUS	stop_codon	55115	55117	.	+	0	transcript_id	"g4142.t1";	gene_id	"g4142";
000001F	AUGUSTUS	gene	55564	58335	1	+	.	g4143;OG0003519;hypothetical protein
000001F	AUGUSTUS	transcript	55564	58335	1	+	.	g4143.t1
000001F	AUGUSTUS	start_codon	55564	55566	.	+	0	transcript_id	"g4143.t1";	gene_id	"g4143";
000001F	AUGUSTUS	CDS	55564	58332	1	+	0	transcript_id	"g4143.t1";	gene_id	"g4143";
000001F	AUGUSTUS	stop_codon	58333	58335	.	+	0	transcript_id	"g4143.t1";	gene_id	"g4143";
000001F	AUGUSTUS	gene	58736	61147	1	+	.	g4144;OG0003518;mRNA-decapping enzyme subunit 2
000001F	AUGUSTUS	transcript	58736	61147	1	+	.	g4144.t1
000001F	AUGUSTUS	start_codon	58736	58738	.	+	0	transcript_id	"g4144.t1";	gene_id	"g4144";
000001F	AUGUSTUS	CDS	58736	61144	1	+	0	transcript_id	"g4144.t1";	gene_id	"g4144";
000001F	AUGUSTUS	stop_codon	61145	61147	.	+	0	transcript_id	"g4144.t1";	gene_id	"g4144";
000001F	AUGUSTUS	gene	61179	61973	1	-	.	g4145;OG0003517;Mediator of RNA polymerase II transcription subunit 18
000001F	AUGUSTUS	transcript	61179	61973	1	-	.	g4145.t1
000001F	AUGUSTUS	stop_codon	61179	61181	.	-	0	transcript_id	"g4145.t1";	gene_id	"g4145";
000001F	AUGUSTUS	CDS	61182	61973	1	-	0	transcript_id	"g4145.t1";	gene_id	"g4145";
000001F	AUGUSTUS	start_codon	61971	61973	.	-	0	transcript_id	"g4145.t1";	gene_id	"g4145";
000001F	AUGUSTUS	gene	62163	63665	0.78	-	.	g4146;OG0000062;Aldehyde dehydrogenase 5, mitochondrial
000001F	AUGUSTUS	transcript	62163	63665	0.78	-	.	g4146.t1
000001F	AUGUSTUS	stop_codon	62163	62165	.	-	0	transcript_id	"g4146.t1";	gene_id	"g4146";
000001F	AUGUSTUS	CDS	62166	63665	0.78	-	0	transcript_id	"g4146.t1";	gene_id	"g4146";
000001F	AUGUSTUS	start_codon	63663	63665	.	-	0	transcript_id	"g4146.t1";	gene_id	"g4146";
000001F	AUGUSTUS	gene	65084	67729	0.33	+	.	g4147;OG0004575;Phosphatidylinositide phosphatase SAC1
000001F	AUGUSTUS	transcript	65084	67729	0.33	+	.	g4147.t1
000001F	AUGUSTUS	start_codon	65084	65086	.	+	0	transcript_id	"g4147.t1";	gene_id	"g4147";
000001F	AUGUSTUS	intron	65120	65203	0.59	+	.	transcript_id	"g4147.t1";	gene_id	"g4147";
000001F	AUGUSTUS	CDS	65084	65119	0.59	+	0	transcript_id	"g4147.t1";	gene_id	"g4147";
000001F	AUGUSTUS	CDS	65204	67726	0.33	+	0	transcript_id	"g4147.t1";	gene_id	"g4147";
000001F	AUGUSTUS	stop_codon	67727	67729	.	+	0	transcript_id	"g4147.t1";	gene_id	"g4147";
000001F	AUGUSTUS	gene	68584	69408	0.41	+	.	g4148;OG0000644;Aquaporin-1
000001F	AUGUSTUS	transcript	68584	69408	0.41	+	.	g4148.t1
000001F	AUGUSTUS	start_codon	68584	68586	.	+	0	transcript_id	"g4148.t1";	gene_id	"g4148";
000001F	AUGUSTUS	CDS	68584	69405	0.41	+	0	transcript_id	"g4148.t1";	gene_id	"g4148";
000001F	AUGUSTUS	stop_codon	69406	69408	.	+	0	transcript_id	"g4148.t1";	gene_id	"g4148";
000001F	AUGUSTUS	gene	70370	71005	1	+	.	g4149;OG0004574;Peroxiredoxin DOT5
000001F	AUGUSTUS	transcript	70370	71005	1	+	.	g4149.t1
000001F	AUGUSTUS	start_codon	70370	70372	.	+	0	transcript_id	"g4149.t1";	gene_id	"g4149";
000001F	AUGUSTUS	CDS	70370	71002	1	+	0	transcript_id	"g4149.t1";	gene_id	"g4149";
000001F	AUGUSTUS	stop_codon	71003	71005	.	+	0	transcript_id	"g4149.t1";	gene_id	"g4149";
000001F	AUGUSTUS	gene	72466	73422	0.95	+	.	g4150;OG0003516;Transcriptional regulatory protein DOT6
000001F	AUGUSTUS	transcript	72466	73422	0.95	+	.	g4150.t1
000001F	AUGUSTUS	start_codon	72466	72468	.	+	0	transcript_id	"g4150.t1";	gene_id	"g4150";
000001F	AUGUSTUS	CDS	72466	73419	0.95	+	0	transcript_id	"g4150.t1";	gene_id	"g4150";
000001F	AUGUSTUS	stop_codon	73420	73422	.	+	0	transcript_id	"g4150.t1";	gene_id	"g4150";
000001F	AUGUSTUS	gene	74856	75590	1	-	.	g4151;OG0003515;40S ribosomal protein S5
000001F	AUGUSTUS	transcript	74856	75590	1	-	.	g4151.t1
000001F	AUGUSTUS	stop_codon	74856	74858	.	-	0	transcript_id	"g4151.t1";	gene_id	"g4151";
000001F	AUGUSTUS	CDS	74859	75590	1	-	0	transcript_id	"g4151.t1";	gene_id	"g4151";
000001F	AUGUSTUS	start_codon	75588	75590	.	-	0	transcript_id	"g4151.t1";	gene_id	"g4151";
000001F	AUGUSTUS	gene	76547	78742	1	+	.	g4152;OG0003514;Carnitine O-acetyltransferase YAT2
000001F	AUGUSTUS	transcript	76547	78742	1	+	.	g4152.t1
000001F	AUGUSTUS	start_codon	76547	76549	.	+	0	transcript_id	"g4152.t1";	gene_id	"g4152";
000001F	AUGUSTUS	CDS	76547	78739	1	+	0	transcript_id	"g4152.t1";	gene_id	"g4152";
000001F	AUGUSTUS	stop_codon	78740	78742	.	+	0	transcript_id	"g4152.t1";	gene_id	"g4152";
000001F	AUGUSTUS	gene	78801	80342	0.97	-	.	g4153;OG0003513;Uncharacterized membrane protein YJR124C
000001F	AUGUSTUS	transcript	78801	80342	0.97	-	.	g4153.t1
000001F	AUGUSTUS	stop_codon	78801	78803	.	-	0	transcript_id	"g4153.t1";	gene_id	"g4153";
000001F	AUGUSTUS	CDS	78804	80342	0.97	-	0	transcript_id	"g4153.t1";	gene_id	"g4153";
000001F	AUGUSTUS	start_codon	80340	80342	.	-	0	transcript_id	"g4153.t1";	gene_id	"g4153";
000001F	AUGUSTUS	gene	80824	86083	0.3	+	.	g4154;OG0003512;Eukaryotic translation initiation factor 2 subunit gamma
000001F	AUGUSTUS	transcript	80824	86083	0.3	+	.	g4154.t1
000001F	AUGUSTUS	start_codon	80824	80826	.	+	0	transcript_id	"g4154.t1";	gene_id	"g4154";
000001F	AUGUSTUS	intron	80948	81254	0.36	+	.	transcript_id	"g4154.t1";	gene_id	"g4154";
000001F	AUGUSTUS	intron	81831	81945	0.82	+	.	transcript_id	"g4154.t1";	gene_id	"g4154";
000001F	AUGUSTUS	intron	83697	84385	0.95	+	.	transcript_id	"g4154.t1";	gene_id	"g4154";
000001F	AUGUSTUS	CDS	80824	80947	0.36	+	0	transcript_id	"g4154.t1";	gene_id	"g4154";
000001F	AUGUSTUS	CDS	81255	81830	0.72	+	2	transcript_id	"g4154.t1";	gene_id	"g4154";
000001F	AUGUSTUS	CDS	81946	83696	0.8	+	2	transcript_id	"g4154.t1";	gene_id	"g4154";
000001F	AUGUSTUS	CDS	84386	86080	0.95	+	0	transcript_id	"g4154.t1";	gene_id	"g4154";
000001F	AUGUSTUS	stop_codon	86081	86083	.	+	0	transcript_id	"g4154.t1";	gene_id	"g4154";
000001F	AUGUSTUS	gene	86443	88479	1	-	.	g4155;OG0003511;Protein SST2
000001F	AUGUSTUS	transcript	86443	88479	1	-	.	g4155.t1
000001F	AUGUSTUS	stop_codon	86443	86445	.	-	0	transcript_id	"g4155.t1";	gene_id	"g4155";
000001F	AUGUSTUS	CDS	86446	88479	1	-	0	transcript_id	"g4155.t1";	gene_id	"g4155";
000001F	AUGUSTUS	start_codon	88477	88479	.	-	0	transcript_id	"g4155.t1";	gene_id	"g4155";
000001F	AUGUSTUS	gene	88786	89177	0.67	-	.	g4156;OG0004797;Protein MGR2
000001F	AUGUSTUS	transcript	88786	89177	0.67	-	.	g4156.t1
000001F	AUGUSTUS	stop_codon	88786	88788	.	-	0	transcript_id	"g4156.t1";	gene_id	"g4156";
000001F	AUGUSTUS	intron	89022	89107	0.93	-	.	transcript_id	"g4156.t1";	gene_id	"g4156";
000001F	AUGUSTUS	CDS	88789	89021	0.93	-	2	transcript_id	"g4156.t1";	gene_id	"g4156";
000001F	AUGUSTUS	CDS	89108	89177	0.67	-	0	transcript_id	"g4156.t1";	gene_id	"g4156";
000001F	AUGUSTUS	start_codon	89175	89177	.	-	0	transcript_id	"g4156.t1";	gene_id	"g4156";
000001F	AUGUSTUS	gene	90255	92183	1	-	.	g4157;OG0003510;Protein SCD5
000001F	AUGUSTUS	transcript	90255	92183	1	-	.	g4157.t1
000001F	AUGUSTUS	stop_codon	90255	90257	.	-	0	transcript_id	"g4157.t1";	gene_id	"g4157";
000001F	AUGUSTUS	CDS	90258	92183	1	-	0	transcript_id	"g4157.t1";	gene_id	"g4157";
000001F	AUGUSTUS	start_codon	92181	92183	.	-	0	transcript_id	"g4157.t1";	gene_id	"g4157";
000001F	AUGUSTUS	gene	93640	94605	0.48	-	.	g4158;OG0000037;hypothetical protein
000001F	AUGUSTUS	transcript	93640	94605	0.48	-	.	g4158.t1
000001F	AUGUSTUS	stop_codon	93640	93642	.	-	0	transcript_id	"g4158.t1";	gene_id	"g4158";
000001F	AUGUSTUS	CDS	93643	94605	0.48	-	0	transcript_id	"g4158.t1";	gene_id	"g4158";
000001F	AUGUSTUS	start_codon	94603	94605	.	-	0	transcript_id	"g4158.t1";	gene_id	"g4158";
000001F	AUGUSTUS	gene	94671	95842	0.29	-	.	g4159;OG0000037;hypothetical protein
000001F	AUGUSTUS	transcript	94671	95842	0.29	-	.	g4159.t1
000001F	AUGUSTUS	stop_codon	94671	94673	.	-	0	transcript_id	"g4159.t1";	gene_id	"g4159";
000001F	AUGUSTUS	intron	95376	95467	0.48	-	.	transcript_id	"g4159.t1";	gene_id	"g4159";
000001F	AUGUSTUS	CDS	94674	95375	0.32	-	0	transcript_id	"g4159.t1";	gene_id	"g4159";
000001F	AUGUSTUS	CDS	95468	95842	0.76	-	0	transcript_id	"g4159.t1";	gene_id	"g4159";
000001F	AUGUSTUS	start_codon	95840	95842	.	-	0	transcript_id	"g4159.t1";	gene_id	"g4159";
000001F	AUGUSTUS	gene	96404	97075	0.98	+	.	g4160;OG0003509;hypothetical protein
000001F	AUGUSTUS	transcript	96404	97075	0.98	+	.	g4160.t1
000001F	AUGUSTUS	start_codon	96404	96406	.	+	0	transcript_id	"g4160.t1";	gene_id	"g4160";
000001F	AUGUSTUS	CDS	96404	97072	0.98	+	0	transcript_id	"g4160.t1";	gene_id	"g4160";
000001F	AUGUSTUS	stop_codon	97073	97075	.	+	0	transcript_id	"g4160.t1";	gene_id	"g4160";
000001F	AUGUSTUS	gene	97258	100752	0.96	-	.	g4161;OG0000643;DNA polymerase gamma
000001F	AUGUSTUS	transcript	97258	100752	0.96	-	.	g4161.t1
000001F	AUGUSTUS	stop_codon	97258	97260	.	-	0	transcript_id	"g4161.t1";	gene_id	"g4161";
000001F	AUGUSTUS	CDS	97261	100752	0.96	-	0	transcript_id	"g4161.t1";	gene_id	"g4161";
000001F	AUGUSTUS	start_codon	100750	100752	.	-	0	transcript_id	"g4161.t1";	gene_id	"g4161";
000001F	AUGUSTUS	gene	101692	102525	0.52	+	.	g4162;OG0003508;V-type proton ATPase subunit E
000001F	AUGUSTUS	transcript	101692	102525	0.52	+	.	g4162.t1
000001F	AUGUSTUS	start_codon	101692	101694	.	+	0	transcript_id	"g4162.t1";	gene_id	"g4162";
000001F	AUGUSTUS	intron	101725	101886	0.52	+	.	transcript_id	"g4162.t1";	gene_id	"g4162";
000001F	AUGUSTUS	CDS	101692	101724	0.65	+	0	transcript_id	"g4162.t1";	gene_id	"g4162";
000001F	AUGUSTUS	CDS	101887	102522	0.73	+	0	transcript_id	"g4162.t1";	gene_id	"g4162";
000001F	AUGUSTUS	stop_codon	102523	102525	.	+	0	transcript_id	"g4162.t1";	gene_id	"g4162";
000001F	AUGUSTUS	gene	102902	104764	0.91	+	.	g4163;OG0003507;Mitochondrial inner membrane magnesium transporter MRS2
000001F	AUGUSTUS	transcript	102902	104764	0.91	+	.	g4163.t1
000001F	AUGUSTUS	start_codon	102902	102904	.	+	0	transcript_id	"g4163.t1";	gene_id	"g4163";
000001F	AUGUSTUS	CDS	102902	104761	0.91	+	0	transcript_id	"g4163.t1";	gene_id	"g4163";
000001F	AUGUSTUS	stop_codon	104762	104764	.	+	0	transcript_id	"g4163.t1";	gene_id	"g4163";
000001F	AUGUSTUS	gene	105036	106892	1	+	.	g4164;OG0000190;hypothetical protein
000001F	AUGUSTUS	transcript	105036	106892	1	+	.	g4164.t1
000001F	AUGUSTUS	start_codon	105036	105038	.	+	0	transcript_id	"g4164.t1";	gene_id	"g4164";
000001F	AUGUSTUS	CDS	105036	106889	1	+	0	transcript_id	"g4164.t1";	gene_id	"g4164";
000001F	AUGUSTUS	stop_codon	106890	106892	.	+	0	transcript_id	"g4164.t1";	gene_id	"g4164";
000001F	AUGUSTUS	gene	107087	108124	1	+	.	g4165;OG0000190;DNA-directed RNA polymerase I subunit RPA43
000001F	AUGUSTUS	transcript	107087	108124	1	+	.	g4165.t1
000001F	AUGUSTUS	start_codon	107087	107089	.	+	0	transcript_id	"g4165.t1";	gene_id	"g4165";
000001F	AUGUSTUS	CDS	107087	108121	1	+	0	transcript_id	"g4165.t1";	gene_id	"g4165";
000001F	AUGUSTUS	stop_codon	108122	108124	.	+	0	transcript_id	"g4165.t1";	gene_id	"g4165";
000001F	AUGUSTUS	gene	108345	109322	0.99	+	.	g4166;OG0003506;Kinetochore-associated protein MTW1
000001F	AUGUSTUS	transcript	108345	109322	0.99	+	.	g4166.t1
000001F	AUGUSTUS	start_codon	108345	108347	.	+	0	transcript_id	"g4166.t1";	gene_id	"g4166";
000001F	AUGUSTUS	CDS	108345	109319	0.99	+	0	transcript_id	"g4166.t1";	gene_id	"g4166";
000001F	AUGUSTUS	stop_codon	109320	109322	.	+	0	transcript_id	"g4166.t1";	gene_id	"g4166";
000001F	AUGUSTUS	gene	110324	111505	1	+	.	g4167;OG0003505;Transcription factor IWS1
000001F	AUGUSTUS	transcript	110324	111505	1	+	.	g4167.t1
000001F	AUGUSTUS	start_codon	110324	110326	.	+	0	transcript_id	"g4167.t1";	gene_id	"g4167";
000001F	AUGUSTUS	CDS	110324	111502	1	+	0	transcript_id	"g4167.t1";	gene_id	"g4167";
000001F	AUGUSTUS	stop_codon	111503	111505	.	+	0	transcript_id	"g4167.t1";	gene_id	"g4167";
000001F	AUGUSTUS	gene	111609	112046	1	-	.	g4168;OG0003504;40S ribosomal protein S23
000001F	AUGUSTUS	transcript	111609	112046	1	-	.	g4168.t1
000001F	AUGUSTUS	stop_codon	111609	111611	.	-	0	transcript_id	"g4168.t1";	gene_id	"g4168";
000001F	AUGUSTUS	CDS	111612	112046	1	-	0	transcript_id	"g4168.t1";	gene_id	"g4168";
000001F	AUGUSTUS	start_codon	112044	112046	.	-	0	transcript_id	"g4168.t1";	gene_id	"g4168";
000001F	AUGUSTUS	gene	112536	113921	1	+	.	g4169;OG0003503;Uncharacterized protein YGR117C
000001F	AUGUSTUS	transcript	112536	113921	1	+	.	g4169.t1
000001F	AUGUSTUS	start_codon	112536	112538	.	+	0	transcript_id	"g4169.t1";	gene_id	"g4169";
000001F	AUGUSTUS	CDS	112536	113918	1	+	0	transcript_id	"g4169.t1";	gene_id	"g4169";
000001F	AUGUSTUS	stop_codon	113919	113921	.	+	0	transcript_id	"g4169.t1";	gene_id	"g4169";
000001F	AUGUSTUS	gene	114058	115634	0.62	+	.	g4170;OG0003502;hypothetical protein
000001F	AUGUSTUS	transcript	114058	115634	0.62	+	.	g4170.t1
000001F	AUGUSTUS	start_codon	114058	114060	.	+	0	transcript_id	"g4170.t1";	gene_id	"g4170";
000001F	AUGUSTUS	intron	114249	114373	0.62	+	.	transcript_id	"g4170.t1";	gene_id	"g4170";
000001F	AUGUSTUS	CDS	114058	114248	0.62	+	0	transcript_id	"g4170.t1";	gene_id	"g4170";
000001F	AUGUSTUS	CDS	114374	115631	0.62	+	1	transcript_id	"g4170.t1";	gene_id	"g4170";
000001F	AUGUSTUS	stop_codon	115632	115634	.	+	0	transcript_id	"g4170.t1";	gene_id	"g4170";
000001F	AUGUSTUS	gene	115736	116314	0.98	-	.	g4171;OG0004572;N-terminal acetyltransferase B complex catalytic subunit NAT3
000001F	AUGUSTUS	transcript	115736	116314	0.98	-	.	g4171.t1
000001F	AUGUSTUS	stop_codon	115736	115738	.	-	0	transcript_id	"g4171.t1";	gene_id	"g4171";
000001F	AUGUSTUS	CDS	115739	116314	0.98	-	0	transcript_id	"g4171.t1";	gene_id	"g4171";
000001F	AUGUSTUS	start_codon	116312	116314	.	-	0	transcript_id	"g4171.t1";	gene_id	"g4171";
000001F	AUGUSTUS	gene	116557	117552	0.82	-	.	g4172;OG0003501;Protein SCD6
000001F	AUGUSTUS	transcript	116557	117552	0.82	-	.	g4172.t1
000001F	AUGUSTUS	stop_codon	116557	116559	.	-	0	transcript_id	"g4172.t1";	gene_id	"g4172";
000001F	AUGUSTUS	CDS	116560	117552	0.82	-	0	transcript_id	"g4172.t1";	gene_id	"g4172";
000001F	AUGUSTUS	start_codon	117550	117552	.	-	0	transcript_id	"g4172.t1";	gene_id	"g4172";
000001F	AUGUSTUS	gene	117785	118720	1	-	.	g4173;OG0003500;DNA-directed RNA polymerase II subunit RPB3
000001F	AUGUSTUS	transcript	117785	118720	1	-	.	g4173.t1
000001F	AUGUSTUS	stop_codon	117785	117787	.	-	0	transcript_id	"g4173.t1";	gene_id	"g4173";
000001F	AUGUSTUS	CDS	117788	118720	1	-	0	transcript_id	"g4173.t1";	gene_id	"g4173";
000001F	AUGUSTUS	start_codon	118718	118720	.	-	0	transcript_id	"g4173.t1";	gene_id	"g4173";
000001F	AUGUSTUS	gene	119210	119593	1	+	.	g4174;OG0005148;hypothetical protein
000001F	AUGUSTUS	transcript	119210	119593	1	+	.	g4174.t1
000001F	AUGUSTUS	start_codon	119210	119212	.	+	0	transcript_id	"g4174.t1";	gene_id	"g4174";
000001F	AUGUSTUS	CDS	119210	119590	1	+	0	transcript_id	"g4174.t1";	gene_id	"g4174";
000001F	AUGUSTUS	stop_codon	119591	119593	.	+	0	transcript_id	"g4174.t1";	gene_id	"g4174";
000001F	AUGUSTUS	gene	119627	120421	1	-	.	g4175;OG0003499;1-(5-phosphoribosyl)-5-[(5-phosphoribosylamino)methylideneamino] imidazole-4-carboxamide isomerase
000001F	AUGUSTUS	transcript	119627	120421	1	-	.	g4175.t1
000001F	AUGUSTUS	stop_codon	119627	119629	.	-	0	transcript_id	"g4175.t1";	gene_id	"g4175";
000001F	AUGUSTUS	CDS	119630	120421	1	-	0	transcript_id	"g4175.t1";	gene_id	"g4175";
000001F	AUGUSTUS	start_codon	120419	120421	.	-	0	transcript_id	"g4175.t1";	gene_id	"g4175";
000001F	AUGUSTUS	gene	120608	121324	1	+	.	g4176;OG0003498;Protein FAF1
000001F	AUGUSTUS	transcript	120608	121324	1	+	.	g4176.t1
000001F	AUGUSTUS	start_codon	120608	120610	.	+	0	transcript_id	"g4176.t1";	gene_id	"g4176";
000001F	AUGUSTUS	CDS	120608	121321	1	+	0	transcript_id	"g4176.t1";	gene_id	"g4176";
000001F	AUGUSTUS	stop_codon	121322	121324	.	+	0	transcript_id	"g4176.t1";	gene_id	"g4176";
000001F	AUGUSTUS	gene	121465	124098	0.99	-	.	g4177;OG0003497;DNA polymerase alpha-binding protein
000001F	AUGUSTUS	transcript	121465	124098	0.99	-	.	g4177.t1
000001F	AUGUSTUS	stop_codon	121465	121467	.	-	0	transcript_id	"g4177.t1";	gene_id	"g4177";
000001F	AUGUSTUS	CDS	121468	124098	0.99	-	0	transcript_id	"g4177.t1";	gene_id	"g4177";
000001F	AUGUSTUS	start_codon	124096	124098	.	-	0	transcript_id	"g4177.t1";	gene_id	"g4177";
000001F	AUGUSTUS	gene	124730	126343	1	+	.	g4178;OG0003496;Ribosomal RNA-processing protein 9
000001F	AUGUSTUS	transcript	124730	126343	1	+	.	g4178.t1
000001F	AUGUSTUS	start_codon	124730	124732	.	+	0	transcript_id	"g4178.t1";	gene_id	"g4178";
000001F	AUGUSTUS	CDS	124730	126340	1	+	0	transcript_id	"g4178.t1";	gene_id	"g4178";
000001F	AUGUSTUS	stop_codon	126341	126343	.	+	0	transcript_id	"g4178.t1";	gene_id	"g4178";
000001F	AUGUSTUS	gene	126815	127492	1	-	.	g4179;;hypothetical protein
000001F	AUGUSTUS	transcript	126815	127492	1	-	.	g4179.t1
000001F	AUGUSTUS	stop_codon	126815	126817	.	-	0	transcript_id	"g4179.t1";	gene_id	"g4179";
000001F	AUGUSTUS	CDS	126818	127492	1	-	0	transcript_id	"g4179.t1";	gene_id	"g4179";
000001F	AUGUSTUS	start_codon	127490	127492	.	-	0	transcript_id	"g4179.t1";	gene_id	"g4179";
000001F	AUGUSTUS	gene	129388	131130	0.98	+	.	g4180;OG0003495;Repressor ROX1
000001F	AUGUSTUS	transcript	129388	131130	0.98	+	.	g4180.t1
000001F	AUGUSTUS	start_codon	129388	129390	.	+	0	transcript_id	"g4180.t1";	gene_id	"g4180";
000001F	AUGUSTUS	CDS	129388	131127	0.98	+	0	transcript_id	"g4180.t1";	gene_id	"g4180";
000001F	AUGUSTUS	stop_codon	131128	131130	.	+	0	transcript_id	"g4180.t1";	gene_id	"g4180";
000001F	AUGUSTUS	gene	131580	132818	1	-	.	g4181;OG0004571;26S proteasome regulatory subunit RPN14
000001F	AUGUSTUS	transcript	131580	132818	1	-	.	g4181.t1
000001F	AUGUSTUS	stop_codon	131580	131582	.	-	0	transcript_id	"g4181.t1";	gene_id	"g4181";
000001F	AUGUSTUS	CDS	131583	132818	1	-	0	transcript_id	"g4181.t1";	gene_id	"g4181";
000001F	AUGUSTUS	start_codon	132816	132818	.	-	0	transcript_id	"g4181.t1";	gene_id	"g4181";
000001F	AUGUSTUS	gene	133521	134369	1	+	.	g4182;OG0003494;Conserved oligomeric Golgi complex subunit 7
000001F	AUGUSTUS	transcript	133521	134369	1	+	.	g4182.t1
000001F	AUGUSTUS	start_codon	133521	133523	.	+	0	transcript_id	"g4182.t1";	gene_id	"g4182";
000001F	AUGUSTUS	CDS	133521	134366	1	+	0	transcript_id	"g4182.t1";	gene_id	"g4182";
000001F	AUGUSTUS	stop_codon	134367	134369	.	+	0	transcript_id	"g4182.t1";	gene_id	"g4182";
000001F	AUGUSTUS	gene	134641	138330	1	-	.	g4183;OG0003493;Calcium-transporting ATPase 2
000001F	AUGUSTUS	transcript	134641	138330	1	-	.	g4183.t1
000001F	AUGUSTUS	stop_codon	134641	134643	.	-	0	transcript_id	"g4183.t1";	gene_id	"g4183";
000001F	AUGUSTUS	CDS	134644	138330	1	-	0	transcript_id	"g4183.t1";	gene_id	"g4183";
000001F	AUGUSTUS	start_codon	138328	138330	.	-	0	transcript_id	"g4183.t1";	gene_id	"g4183";
000001F	AUGUSTUS	gene	140803	142641	0.81	+	.	g4184;OG0003492;Replication factor A protein 1
000001F	AUGUSTUS	transcript	140803	142641	0.81	+	.	g4184.t1
000001F	AUGUSTUS	start_codon	140803	140805	.	+	0	transcript_id	"g4184.t1";	gene_id	"g4184";
000001F	AUGUSTUS	CDS	140803	142638	0.81	+	0	transcript_id	"g4184.t1";	gene_id	"g4184";
000001F	AUGUSTUS	stop_codon	142639	142641	.	+	0	transcript_id	"g4184.t1";	gene_id	"g4184";
000001F	AUGUSTUS	gene	142709	145513	0.35	-	.	g4185;OG0003491;Importin beta-like protein KAP122
000001F	AUGUSTUS	transcript	142709	145513	0.35	-	.	g4185.t1
000001F	AUGUSTUS	stop_codon	142709	142711	.	-	0	transcript_id	"g4185.t1";	gene_id	"g4185";
000001F	AUGUSTUS	CDS	142712	145513	0.35	-	0	transcript_id	"g4185.t1";	gene_id	"g4185";
000001F	AUGUSTUS	start_codon	145511	145513	.	-	0	transcript_id	"g4185.t1";	gene_id	"g4185";
000001F	AUGUSTUS	gene	147231	149432	0.43	+	.	g4186;OG0003490;Putative Xaa-Pro aminopeptidase FRA1
000001F	AUGUSTUS	transcript	147231	149432	0.43	+	.	g4186.t1
000001F	AUGUSTUS	start_codon	147231	147233	.	+	0	transcript_id	"g4186.t1";	gene_id	"g4186";
000001F	AUGUSTUS	CDS	147231	149429	0.43	+	0	transcript_id	"g4186.t1";	gene_id	"g4186";
000001F	AUGUSTUS	stop_codon	149430	149432	.	+	0	transcript_id	"g4186.t1";	gene_id	"g4186";
000001F	AUGUSTUS	gene	149501	150199	0.67	-	.	g4187;OG0003489;Iron-sulfur assembly protein 1
000001F	AUGUSTUS	transcript	149501	150199	0.67	-	.	g4187.t1
000001F	AUGUSTUS	stop_codon	149501	149503	.	-	0	transcript_id	"g4187.t1";	gene_id	"g4187";
000001F	AUGUSTUS	CDS	149504	150199	0.67	-	0	transcript_id	"g4187.t1";	gene_id	"g4187";
000001F	AUGUSTUS	start_codon	150197	150199	.	-	0	transcript_id	"g4187.t1";	gene_id	"g4187";
000001F	AUGUSTUS	gene	150636	151457	1	-	.	g4188;OG0004569;Uncharacterized protein C57A10.07
000001F	AUGUSTUS	transcript	150636	151457	1	-	.	g4188.t1
000001F	AUGUSTUS	stop_codon	150636	150638	.	-	0	transcript_id	"g4188.t1";	gene_id	"g4188";
000001F	AUGUSTUS	CDS	150639	151457	1	-	0	transcript_id	"g4188.t1";	gene_id	"g4188";
000001F	AUGUSTUS	start_codon	151455	151457	.	-	0	transcript_id	"g4188.t1";	gene_id	"g4188";
000001F	AUGUSTUS	gene	151515	152177	0.98	-	.	g4189;OG0005149;Aprataxin-like protein
000001F	AUGUSTUS	transcript	151515	152177	0.98	-	.	g4189.t1
000001F	AUGUSTUS	stop_codon	151515	151517	.	-	0	transcript_id	"g4189.t1";	gene_id	"g4189";
000001F	AUGUSTUS	CDS	151518	152177	0.98	-	0	transcript_id	"g4189.t1";	gene_id	"g4189";
000001F	AUGUSTUS	start_codon	152175	152177	.	-	0	transcript_id	"g4189.t1";	gene_id	"g4189";
000001F	AUGUSTUS	gene	152361	153617	0.98	+	.	g4190;OG0003488;Ribosome biogenesis protein NOP53
000001F	AUGUSTUS	transcript	152361	153617	0.98	+	.	g4190.t1
000001F	AUGUSTUS	start_codon	152361	152363	.	+	0	transcript_id	"g4190.t1";	gene_id	"g4190";
000001F	AUGUSTUS	CDS	152361	153614	0.98	+	0	transcript_id	"g4190.t1";	gene_id	"g4190";
000001F	AUGUSTUS	stop_codon	153615	153617	.	+	0	transcript_id	"g4190.t1";	gene_id	"g4190";
000001F	AUGUSTUS	gene	153644	154042	1	-	.	g4191;OG0004840;hypothetical protein
000001F	AUGUSTUS	transcript	153644	154042	1	-	.	g4191.t1
000001F	AUGUSTUS	stop_codon	153644	153646	.	-	0	transcript_id	"g4191.t1";	gene_id	"g4191";
000001F	AUGUSTUS	CDS	153647	154042	1	-	0	transcript_id	"g4191.t1";	gene_id	"g4191";
000001F	AUGUSTUS	start_codon	154040	154042	.	-	0	transcript_id	"g4191.t1";	gene_id	"g4191";
000001F	AUGUSTUS	gene	154229	156283	1	+	.	g4192;OG0003487;Aminodeoxychorismate synthase
000001F	AUGUSTUS	transcript	154229	156283	1	+	.	g4192.t1
000001F	AUGUSTUS	start_codon	154229	154231	.	+	0	transcript_id	"g4192.t1";	gene_id	"g4192";
000001F	AUGUSTUS	CDS	154229	156280	1	+	0	transcript_id	"g4192.t1";	gene_id	"g4192";
000001F	AUGUSTUS	stop_codon	156281	156283	.	+	0	transcript_id	"g4192.t1";	gene_id	"g4192";
000001F	AUGUSTUS	gene	156318	157724	1	-	.	g4193;OG0003486;Protein SOF1
000001F	AUGUSTUS	transcript	156318	157724	1	-	.	g4193.t1
000001F	AUGUSTUS	stop_codon	156318	156320	.	-	0	transcript_id	"g4193.t1";	gene_id	"g4193";
000001F	AUGUSTUS	CDS	156321	157724	1	-	0	transcript_id	"g4193.t1";	gene_id	"g4193";
000001F	AUGUSTUS	start_codon	157722	157724	.	-	0	transcript_id	"g4193.t1";	gene_id	"g4193";
000001F	AUGUSTUS	gene	157976	158452	0.99	-	.	g4194;OG0004568;UPF0057 membrane protein At1g57550
000001F	AUGUSTUS	transcript	157976	158452	0.99	-	.	g4194.t1
000001F	AUGUSTUS	stop_codon	157976	157978	.	-	0	transcript_id	"g4194.t1";	gene_id	"g4194";
000001F	AUGUSTUS	CDS	157979	158452	0.99	-	0	transcript_id	"g4194.t1";	gene_id	"g4194";
000001F	AUGUSTUS	start_codon	158450	158452	.	-	0	transcript_id	"g4194.t1";	gene_id	"g4194";
000001F	AUGUSTUS	gene	159119	159967	0.99	+	.	g4195;OG0003485;hypothetical protein
000001F	AUGUSTUS	transcript	159119	159967	0.99	+	.	g4195.t1
000001F	AUGUSTUS	start_codon	159119	159121	.	+	0	transcript_id	"g4195.t1";	gene_id	"g4195";
000001F	AUGUSTUS	CDS	159119	159964	0.99	+	0	transcript_id	"g4195.t1";	gene_id	"g4195";
000001F	AUGUSTUS	stop_codon	159965	159967	.	+	0	transcript_id	"g4195.t1";	gene_id	"g4195";
000001F	AUGUSTUS	gene	161016	163511	0.68	+	.	g4196;OG0003484;Uncharacterized leucine-rich repeat-containing protein C926.06c
000001F	AUGUSTUS	transcript	161016	163511	0.68	+	.	g4196.t1
000001F	AUGUSTUS	start_codon	161016	161018	.	+	0	transcript_id	"g4196.t1";	gene_id	"g4196";
000001F	AUGUSTUS	CDS	161016	163508	0.68	+	0	transcript_id	"g4196.t1";	gene_id	"g4196";
000001F	AUGUSTUS	stop_codon	163509	163511	.	+	0	transcript_id	"g4196.t1";	gene_id	"g4196";
000001F	AUGUSTUS	gene	163614	165716	1	-	.	g4197;OG0000642;SWR1-complex protein 3
000001F	AUGUSTUS	transcript	163614	165716	1	-	.	g4197.t1
000001F	AUGUSTUS	stop_codon	163614	163616	.	-	0	transcript_id	"g4197.t1";	gene_id	"g4197";
000001F	AUGUSTUS	CDS	163617	165716	1	-	0	transcript_id	"g4197.t1";	gene_id	"g4197";
000001F	AUGUSTUS	start_codon	165714	165716	.	-	0	transcript_id	"g4197.t1";	gene_id	"g4197";
000001F	AUGUSTUS	gene	166101	169532	0.99	+	.	g4198;OG0000641;Structural maintenance of chromosomes protein 5
000001F	AUGUSTUS	transcript	166101	169532	0.99	+	.	g4198.t1
000001F	AUGUSTUS	start_codon	166101	166103	.	+	0	transcript_id	"g4198.t1";	gene_id	"g4198";
000001F	AUGUSTUS	CDS	166101	169529	0.99	+	0	transcript_id	"g4198.t1";	gene_id	"g4198";
000001F	AUGUSTUS	stop_codon	169530	169532	.	+	0	transcript_id	"g4198.t1";	gene_id	"g4198";
000001F	AUGUSTUS	gene	169970	170863	1	+	.	g4199;OG0003483;60S ribosomal protein L5
000001F	AUGUSTUS	transcript	169970	170863	1	+	.	g4199.t1
000001F	AUGUSTUS	start_codon	169970	169972	.	+	0	transcript_id	"g4199.t1";	gene_id	"g4199";
000001F	AUGUSTUS	CDS	169970	170860	1	+	0	transcript_id	"g4199.t1";	gene_id	"g4199";
000001F	AUGUSTUS	stop_codon	170861	170863	.	+	0	transcript_id	"g4199.t1";	gene_id	"g4199";
000001F	AUGUSTUS	gene	171597	174041	1	+	.	g4200;OG0003482;GLC7-interacting protein 3
000001F	AUGUSTUS	transcript	171597	174041	1	+	.	g4200.t1
000001F	AUGUSTUS	start_codon	171597	171599	.	+	0	transcript_id	"g4200.t1";	gene_id	"g4200";
000001F	AUGUSTUS	CDS	171597	174038	1	+	0	transcript_id	"g4200.t1";	gene_id	"g4200";
000001F	AUGUSTUS	stop_codon	174039	174041	.	+	0	transcript_id	"g4200.t1";	gene_id	"g4200";
000001F	AUGUSTUS	gene	174683	175417	1	+	.	g4201;OG0003481;hypothetical protein
000001F	AUGUSTUS	transcript	174683	175417	1	+	.	g4201.t1
000001F	AUGUSTUS	start_codon	174683	174685	.	+	0	transcript_id	"g4201.t1";	gene_id	"g4201";
000001F	AUGUSTUS	CDS	174683	175414	1	+	0	transcript_id	"g4201.t1";	gene_id	"g4201";
000001F	AUGUSTUS	stop_codon	175415	175417	.	+	0	transcript_id	"g4201.t1";	gene_id	"g4201";
000001F	AUGUSTUS	gene	176273	177814	1	+	.	g4202;OG0000163;Uncharacterized transporter C1683.12
000001F	AUGUSTUS	transcript	176273	177814	1	+	.	g4202.t1
000001F	AUGUSTUS	start_codon	176273	176275	.	+	0	transcript_id	"g4202.t1";	gene_id	"g4202";
000001F	AUGUSTUS	CDS	176273	177811	1	+	0	transcript_id	"g4202.t1";	gene_id	"g4202";
000001F	AUGUSTUS	stop_codon	177812	177814	.	+	0	transcript_id	"g4202.t1";	gene_id	"g4202";
000001F	AUGUSTUS	gene	178248	179885	0.96	+	.	g4203;OG0003480;Histone acetyltransferase SAS3
000001F	AUGUSTUS	transcript	178248	179885	0.96	+	.	g4203.t1
000001F	AUGUSTUS	start_codon	178248	178250	.	+	0	transcript_id	"g4203.t1";	gene_id	"g4203";
000001F	AUGUSTUS	CDS	178248	179882	0.96	+	0	transcript_id	"g4203.t1";	gene_id	"g4203";
000001F	AUGUSTUS	stop_codon	179883	179885	.	+	0	transcript_id	"g4203.t1";	gene_id	"g4203";
000001F	AUGUSTUS	gene	180532	181710	1	+	.	g4204;OG0003479;hypothetical protein
000001F	AUGUSTUS	transcript	180532	181710	1	+	.	g4204.t1
000001F	AUGUSTUS	start_codon	180532	180534	.	+	0	transcript_id	"g4204.t1";	gene_id	"g4204";
000001F	AUGUSTUS	CDS	180532	181707	1	+	0	transcript_id	"g4204.t1";	gene_id	"g4204";
000001F	AUGUSTUS	stop_codon	181708	181710	.	+	0	transcript_id	"g4204.t1";	gene_id	"g4204";
000001F	AUGUSTUS	gene	183520	184692	1	+	.	g4205;OG0003478;Transcriptional regulatory protein DOT6
000001F	AUGUSTUS	transcript	183520	184692	1	+	.	g4205.t1
000001F	AUGUSTUS	start_codon	183520	183522	.	+	0	transcript_id	"g4205.t1";	gene_id	"g4205";
000001F	AUGUSTUS	CDS	183520	184689	1	+	0	transcript_id	"g4205.t1";	gene_id	"g4205";
000001F	AUGUSTUS	stop_codon	184690	184692	.	+	0	transcript_id	"g4205.t1";	gene_id	"g4205";
000001F	AUGUSTUS	gene	185005	186126	0.55	+	.	g4206;OG0003477;Deoxyribonuclease Tat-D
000001F	AUGUSTUS	transcript	185005	186126	0.55	+	.	g4206.t1
000001F	AUGUSTUS	start_codon	185005	185007	.	+	0	transcript_id	"g4206.t1";	gene_id	"g4206";
000001F	AUGUSTUS	CDS	185005	186123	0.55	+	0	transcript_id	"g4206.t1";	gene_id	"g4206";
000001F	AUGUSTUS	stop_codon	186124	186126	.	+	0	transcript_id	"g4206.t1";	gene_id	"g4206";
000001F	AUGUSTUS	gene	186301	187687	0.48	-	.	g4207;OG0003476;Protein phosphatase 2C homolog 3
000001F	AUGUSTUS	transcript	186301	187687	0.48	-	.	g4207.t1
000001F	AUGUSTUS	stop_codon	186301	186303	.	-	0	transcript_id	"g4207.t1";	gene_id	"g4207";
000001F	AUGUSTUS	intron	187368	187446	0.48	-	.	transcript_id	"g4207.t1";	gene_id	"g4207";
000001F	AUGUSTUS	CDS	186304	187367	0.48	-	2	transcript_id	"g4207.t1";	gene_id	"g4207";
000001F	AUGUSTUS	CDS	187447	187687	0.57	-	0	transcript_id	"g4207.t1";	gene_id	"g4207";
000001F	AUGUSTUS	start_codon	187685	187687	.	-	0	transcript_id	"g4207.t1";	gene_id	"g4207";
000001F	AUGUSTUS	gene	188442	191195	0.98	+	.	g4208;OG0003475;hypothetical protein
000001F	AUGUSTUS	transcript	188442	191195	0.98	+	.	g4208.t1
000001F	AUGUSTUS	start_codon	188442	188444	.	+	0	transcript_id	"g4208.t1";	gene_id	"g4208";
000001F	AUGUSTUS	CDS	188442	191192	0.98	+	0	transcript_id	"g4208.t1";	gene_id	"g4208";
000001F	AUGUSTUS	stop_codon	191193	191195	.	+	0	transcript_id	"g4208.t1";	gene_id	"g4208";
000001F	AUGUSTUS	gene	191263	191904	0.53	-	.	g4209;OG0003474;Peptidyl-tRNA hydrolase 2
000001F	AUGUSTUS	transcript	191263	191904	0.53	-	.	g4209.t1
000001F	AUGUSTUS	stop_codon	191263	191265	.	-	0	transcript_id	"g4209.t1";	gene_id	"g4209";
000001F	AUGUSTUS	CDS	191266	191904	0.53	-	0	transcript_id	"g4209.t1";	gene_id	"g4209";
000001F	AUGUSTUS	start_codon	191902	191904	.	-	0	transcript_id	"g4209.t1";	gene_id	"g4209";
000001F	AUGUSTUS	gene	192100	192720	0.58	-	.	g4210;OG0003473;J domain-containing protein spf31
000001F	AUGUSTUS	transcript	192100	192720	0.58	-	.	g4210.t1
000001F	AUGUSTUS	stop_codon	192100	192102	.	-	0	transcript_id	"g4210.t1";	gene_id	"g4210";
000001F	AUGUSTUS	CDS	192103	192720	0.58	-	0	transcript_id	"g4210.t1";	gene_id	"g4210";
000001F	AUGUSTUS	start_codon	192718	192720	.	-	0	transcript_id	"g4210.t1";	gene_id	"g4210";
000001F	AUGUSTUS	gene	193233	195542	0.94	+	.	g4211;OG0003472;5-methyltetrahydropteroyltriglutamate--homocysteine methyltransferase
000001F	AUGUSTUS	transcript	193233	195542	0.94	+	.	g4211.t1
000001F	AUGUSTUS	start_codon	193233	193235	.	+	0	transcript_id	"g4211.t1";	gene_id	"g4211";
000001F	AUGUSTUS	CDS	193233	195539	0.94	+	0	transcript_id	"g4211.t1";	gene_id	"g4211";
000001F	AUGUSTUS	stop_codon	195540	195542	.	+	0	transcript_id	"g4211.t1";	gene_id	"g4211";
000001F	AUGUSTUS	gene	195946	197037	1	+	.	g4212;OG0004567;UBX domain-containing protein 1
000001F	AUGUSTUS	transcript	195946	197037	1	+	.	g4212.t1
000001F	AUGUSTUS	start_codon	195946	195948	.	+	0	transcript_id	"g4212.t1";	gene_id	"g4212";
000001F	AUGUSTUS	CDS	195946	197034	1	+	0	transcript_id	"g4212.t1";	gene_id	"g4212";
000001F	AUGUSTUS	stop_codon	197035	197037	.	+	0	transcript_id	"g4212.t1";	gene_id	"g4212";
000001F	AUGUSTUS	gene	197382	198959	1	+	.	g4213;OG0004566;Anthranilate synthase component 1
000001F	AUGUSTUS	transcript	197382	198959	1	+	.	g4213.t1
000001F	AUGUSTUS	start_codon	197382	197384	.	+	0	transcript_id	"g4213.t1";	gene_id	"g4213";
000001F	AUGUSTUS	CDS	197382	198956	1	+	0	transcript_id	"g4213.t1";	gene_id	"g4213";
000001F	AUGUSTUS	stop_codon	198957	198959	.	+	0	transcript_id	"g4213.t1";	gene_id	"g4213";
000001F	AUGUSTUS	gene	199054	201150	1	-	.	g4214;OG0003471;Quinidine resistance protein 3
000001F	AUGUSTUS	transcript	199054	201150	1	-	.	g4214.t1
000001F	AUGUSTUS	stop_codon	199054	199056	.	-	0	transcript_id	"g4214.t1";	gene_id	"g4214";
000001F	AUGUSTUS	CDS	199057	201150	1	-	0	transcript_id	"g4214.t1";	gene_id	"g4214";
000001F	AUGUSTUS	start_codon	201148	201150	.	-	0	transcript_id	"g4214.t1";	gene_id	"g4214";
000001F	AUGUSTUS	gene	201571	202824	0.92	-	.	g4215;OG0003470;D-serine dehydratase
000001F	AUGUSTUS	transcript	201571	202824	0.92	-	.	g4215.t1
000001F	AUGUSTUS	stop_codon	201571	201573	.	-	0	transcript_id	"g4215.t1";	gene_id	"g4215";
000001F	AUGUSTUS	CDS	201574	202824	0.92	-	0	transcript_id	"g4215.t1";	gene_id	"g4215";
000001F	AUGUSTUS	start_codon	202822	202824	.	-	0	transcript_id	"g4215.t1";	gene_id	"g4215";
000001F	AUGUSTUS	gene	202945	204141	0.66	-	.	g4216;OG0003469;Mitochondrial amidoxime reducing component 2
000001F	AUGUSTUS	transcript	202945	204141	0.66	-	.	g4216.t1
000001F	AUGUSTUS	stop_codon	202945	202947	.	-	0	transcript_id	"g4216.t1";	gene_id	"g4216";
000001F	AUGUSTUS	CDS	202948	204141	0.66	-	0	transcript_id	"g4216.t1";	gene_id	"g4216";
000001F	AUGUSTUS	start_codon	204139	204141	.	-	0	transcript_id	"g4216.t1";	gene_id	"g4216";
000001F	AUGUSTUS	gene	205345	206889	1	+	.	g4217;OG0003468;Threonine synthase
000001F	AUGUSTUS	transcript	205345	206889	1	+	.	g4217.t1
000001F	AUGUSTUS	start_codon	205345	205347	.	+	0	transcript_id	"g4217.t1";	gene_id	"g4217";
000001F	AUGUSTUS	CDS	205345	206886	1	+	0	transcript_id	"g4217.t1";	gene_id	"g4217";
000001F	AUGUSTUS	stop_codon	206887	206889	.	+	0	transcript_id	"g4217.t1";	gene_id	"g4217";
000001F	AUGUSTUS	gene	207118	208710	1	+	.	g4218;OG0003467;Transcription regulatory protein SNF12
000001F	AUGUSTUS	transcript	207118	208710	1	+	.	g4218.t1
000001F	AUGUSTUS	start_codon	207118	207120	.	+	0	transcript_id	"g4218.t1";	gene_id	"g4218";
000001F	AUGUSTUS	CDS	207118	208707	1	+	0	transcript_id	"g4218.t1";	gene_id	"g4218";
000001F	AUGUSTUS	stop_codon	208708	208710	.	+	0	transcript_id	"g4218.t1";	gene_id	"g4218";
000001F	AUGUSTUS	gene	209216	210442	0.93	+	.	g4219;OG0003466;Histone acetyltransferase type B subunit 2
000001F	AUGUSTUS	transcript	209216	210442	0.93	+	.	g4219.t1
000001F	AUGUSTUS	start_codon	209216	209218	.	+	0	transcript_id	"g4219.t1";	gene_id	"g4219";
000001F	AUGUSTUS	CDS	209216	210439	0.93	+	0	transcript_id	"g4219.t1";	gene_id	"g4219";
000001F	AUGUSTUS	stop_codon	210440	210442	.	+	0	transcript_id	"g4219.t1";	gene_id	"g4219";
000001F	AUGUSTUS	gene	210723	211130	0.64	+	.	g4220;OG0004796;54S ribosomal protein IMG1, mitochondrial
000001F	AUGUSTUS	transcript	210723	211130	0.64	+	.	g4220.t1
000001F	AUGUSTUS	start_codon	210723	210725	.	+	0	transcript_id	"g4220.t1";	gene_id	"g4220";
000001F	AUGUSTUS	CDS	210723	211127	0.64	+	0	transcript_id	"g4220.t1";	gene_id	"g4220";
000001F	AUGUSTUS	stop_codon	211128	211130	.	+	0	transcript_id	"g4220.t1";	gene_id	"g4220";
000001F	AUGUSTUS	gene	211336	212493	0.64	+	.	g4221;OG0003465;UPF0674 endoplasmic reticulum membrane protein YNR021W
000001F	AUGUSTUS	transcript	211336	212493	0.64	+	.	g4221.t1
000001F	AUGUSTUS	start_codon	211336	211338	.	+	0	transcript_id	"g4221.t1";	gene_id	"g4221";
000001F	AUGUSTUS	CDS	211336	212490	0.64	+	0	transcript_id	"g4221.t1";	gene_id	"g4221";
000001F	AUGUSTUS	stop_codon	212491	212493	.	+	0	transcript_id	"g4221.t1";	gene_id	"g4221";
000001F	AUGUSTUS	gene	212578	213522	0.89	-	.	g4222;OG0003464;hypothetical protein
000001F	AUGUSTUS	transcript	212578	213522	0.89	-	.	g4222.t1
000001F	AUGUSTUS	stop_codon	212578	212580	.	-	0	transcript_id	"g4222.t1";	gene_id	"g4222";
000001F	AUGUSTUS	CDS	212581	213522	0.89	-	0	transcript_id	"g4222.t1";	gene_id	"g4222";
000001F	AUGUSTUS	start_codon	213520	213522	.	-	0	transcript_id	"g4222.t1";	gene_id	"g4222";
000001F	AUGUSTUS	gene	213950	215383	0.51	-	.	g4223;OG0003463;Regulator of cytoskeleton and endocytosis RVS167
000001F	AUGUSTUS	transcript	213950	215383	0.51	-	.	g4223.t1
000001F	AUGUSTUS	stop_codon	213950	213952	.	-	0	transcript_id	"g4223.t1";	gene_id	"g4223";
000001F	AUGUSTUS	CDS	213953	215383	0.51	-	0	transcript_id	"g4223.t1";	gene_id	"g4223";
000001F	AUGUSTUS	start_codon	215381	215383	.	-	0	transcript_id	"g4223.t1";	gene_id	"g4223";
000001F	AUGUSTUS	gene	216322	218319	1	+	.	g4224;OG0003462;GTPase-activating protein SAC7
000001F	AUGUSTUS	transcript	216322	218319	1	+	.	g4224.t1
000001F	AUGUSTUS	start_codon	216322	216324	.	+	0	transcript_id	"g4224.t1";	gene_id	"g4224";
000001F	AUGUSTUS	CDS	216322	218316	1	+	0	transcript_id	"g4224.t1";	gene_id	"g4224";
000001F	AUGUSTUS	stop_codon	218317	218319	.	+	0	transcript_id	"g4224.t1";	gene_id	"g4224";
000001F	AUGUSTUS	gene	218632	220413	1	-	.	g4225;OG0003461;Ubiquitin-activating enzyme E1-like
000001F	AUGUSTUS	transcript	218632	220413	1	-	.	g4225.t1
000001F	AUGUSTUS	stop_codon	218632	218634	.	-	0	transcript_id	"g4225.t1";	gene_id	"g4225";
000001F	AUGUSTUS	CDS	218635	220413	1	-	0	transcript_id	"g4225.t1";	gene_id	"g4225";
000001F	AUGUSTUS	start_codon	220411	220413	.	-	0	transcript_id	"g4225.t1";	gene_id	"g4225";
000001F	AUGUSTUS	gene	220746	221462	0.98	+	.	g4226;OG0003460;Dolichol-phosphate mannosyltransferase subunit 1
000001F	AUGUSTUS	transcript	220746	221462	0.98	+	.	g4226.t1
000001F	AUGUSTUS	start_codon	220746	220748	.	+	0	transcript_id	"g4226.t1";	gene_id	"g4226";
000001F	AUGUSTUS	CDS	220746	221459	0.98	+	0	transcript_id	"g4226.t1";	gene_id	"g4226";
000001F	AUGUSTUS	stop_codon	221460	221462	.	+	0	transcript_id	"g4226.t1";	gene_id	"g4226";
000001F	AUGUSTUS	gene	221495	222163	0.81	-	.	g4227;OG0004216;SWR1 complex subunit vps71
000001F	AUGUSTUS	transcript	221495	222163	0.81	-	.	g4227.t1
000001F	AUGUSTUS	stop_codon	221495	221497	.	-	0	transcript_id	"g4227.t1";	gene_id	"g4227";
000001F	AUGUSTUS	CDS	221498	222163	0.81	-	0	transcript_id	"g4227.t1";	gene_id	"g4227";
000001F	AUGUSTUS	start_codon	222161	222163	.	-	0	transcript_id	"g4227.t1";	gene_id	"g4227";
000001F	AUGUSTUS	gene	223085	226720	0.37	-	.	g4228;OG0000276;Mediator of RNA polymerase II transcription subunit 14
000001F	AUGUSTUS	transcript	223085	226720	0.37	-	.	g4228.t1
000001F	AUGUSTUS	stop_codon	223085	223087	.	-	0	transcript_id	"g4228.t1";	gene_id	"g4228";
000001F	AUGUSTUS	CDS	223088	226720	0.37	-	0	transcript_id	"g4228.t1";	gene_id	"g4228";
000001F	AUGUSTUS	start_codon	226718	226720	.	-	0	transcript_id	"g4228.t1";	gene_id	"g4228";
000001F	AUGUSTUS	gene	226884	228428	0.97	+	.	g4229;OG0000275;Serine/threonine-protein kinase PRR1
000001F	AUGUSTUS	transcript	226884	228428	0.97	+	.	g4229.t1
000001F	AUGUSTUS	start_codon	226884	226886	.	+	0	transcript_id	"g4229.t1";	gene_id	"g4229";
000001F	AUGUSTUS	CDS	226884	228425	0.97	+	0	transcript_id	"g4229.t1";	gene_id	"g4229";
000001F	AUGUSTUS	stop_codon	228426	228428	.	+	0	transcript_id	"g4229.t1";	gene_id	"g4229";
000001F	AUGUSTUS	gene	228520	230046	1	-	.	g4230;OG0000274;Uncharacterized sugar kinase YDR109C
000001F	AUGUSTUS	transcript	228520	230046	1	-	.	g4230.t1
000001F	AUGUSTUS	stop_codon	228520	228522	.	-	0	transcript_id	"g4230.t1";	gene_id	"g4230";
000001F	AUGUSTUS	CDS	228523	230046	1	-	0	transcript_id	"g4230.t1";	gene_id	"g4230";
000001F	AUGUSTUS	start_codon	230044	230046	.	-	0	transcript_id	"g4230.t1";	gene_id	"g4230";
000001F	AUGUSTUS	gene	230193	232244	0.89	-	.	g4231;OG0000273;Uncharacterized protein YLR177W
000001F	AUGUSTUS	transcript	230193	232244	0.89	-	.	g4231.t1
000001F	AUGUSTUS	stop_codon	230193	230195	.	-	0	transcript_id	"g4231.t1";	gene_id	"g4231";
000001F	AUGUSTUS	CDS	230196	232244	0.89	-	0	transcript_id	"g4231.t1";	gene_id	"g4231";
000001F	AUGUSTUS	start_codon	232242	232244	.	-	0	transcript_id	"g4231.t1";	gene_id	"g4231";
000001F	AUGUSTUS	gene	233079	234296	0.88	-	.	g4232;OG0003459;hypothetical protein
000001F	AUGUSTUS	transcript	233079	234296	0.88	-	.	g4232.t1
000001F	AUGUSTUS	stop_codon	233079	233081	.	-	0	transcript_id	"g4232.t1";	gene_id	"g4232";
000001F	AUGUSTUS	CDS	233082	234296	0.88	-	0	transcript_id	"g4232.t1";	gene_id	"g4232";
000001F	AUGUSTUS	start_codon	234294	234296	.	-	0	transcript_id	"g4232.t1";	gene_id	"g4232";
000001F	AUGUSTUS	gene	234889	236049	1	-	.	g4233;OG0003458;S-adenosylmethionine synthase
000001F	AUGUSTUS	transcript	234889	236049	1	-	.	g4233.t1
000001F	AUGUSTUS	stop_codon	234889	234891	.	-	0	transcript_id	"g4233.t1";	gene_id	"g4233";
000001F	AUGUSTUS	CDS	234892	236049	1	-	0	transcript_id	"g4233.t1";	gene_id	"g4233";
000001F	AUGUSTUS	start_codon	236047	236049	.	-	0	transcript_id	"g4233.t1";	gene_id	"g4233";
000001F	AUGUSTUS	gene	236672	238012	1	-	.	g4234;OG0000640;Protein TOS4
000001F	AUGUSTUS	transcript	236672	238012	1	-	.	g4234.t1
000001F	AUGUSTUS	stop_codon	236672	236674	.	-	0	transcript_id	"g4234.t1";	gene_id	"g4234";
000001F	AUGUSTUS	CDS	236675	238012	1	-	0	transcript_id	"g4234.t1";	gene_id	"g4234";
000001F	AUGUSTUS	start_codon	238010	238012	.	-	0	transcript_id	"g4234.t1";	gene_id	"g4234";
000001F	AUGUSTUS	gene	238116	238708	0.99	+	.	g4235;OG0003457;60S ribosomal protein L37 (Fragment)
000001F	AUGUSTUS	transcript	238116	238708	0.99	+	.	g4235.t1
000001F	AUGUSTUS	start_codon	238116	238118	.	+	0	transcript_id	"g4235.t1";	gene_id	"g4235";
000001F	AUGUSTUS	intron	238130	238458	0.99	+	.	transcript_id	"g4235.t1";	gene_id	"g4235";
000001F	AUGUSTUS	CDS	238116	238129	0.99	+	0	transcript_id	"g4235.t1";	gene_id	"g4235";
000001F	AUGUSTUS	CDS	238459	238705	0.99	+	1	transcript_id	"g4235.t1";	gene_id	"g4235";
000001F	AUGUSTUS	stop_codon	238706	238708	.	+	0	transcript_id	"g4235.t1";	gene_id	"g4235";
000001F	AUGUSTUS	gene	238828	241026	1	-	.	g4236;OG0000639;DNA damage checkpoint protein LCD1
000001F	AUGUSTUS	transcript	238828	241026	1	-	.	g4236.t1
000001F	AUGUSTUS	stop_codon	238828	238830	.	-	0	transcript_id	"g4236.t1";	gene_id	"g4236";
000001F	AUGUSTUS	CDS	238831	241026	1	-	0	transcript_id	"g4236.t1";	gene_id	"g4236";
000001F	AUGUSTUS	start_codon	241024	241026	.	-	0	transcript_id	"g4236.t1";	gene_id	"g4236";
000001F	AUGUSTUS	gene	241362	242243	1	+	.	g4237;OG0003456;Ribosomal RNA small subunit methyltransferase NEP1
000001F	AUGUSTUS	transcript	241362	242243	1	+	.	g4237.t1
000001F	AUGUSTUS	start_codon	241362	241364	.	+	0	transcript_id	"g4237.t1";	gene_id	"g4237";
000001F	AUGUSTUS	CDS	241362	242240	1	+	0	transcript_id	"g4237.t1";	gene_id	"g4237";
000001F	AUGUSTUS	stop_codon	242241	242243	.	+	0	transcript_id	"g4237.t1";	gene_id	"g4237";
000001F	AUGUSTUS	gene	242736	243602	1	+	.	g4238;OG0003455;hypothetical protein
000001F	AUGUSTUS	transcript	242736	243602	1	+	.	g4238.t1
000001F	AUGUSTUS	start_codon	242736	242738	.	+	0	transcript_id	"g4238.t1";	gene_id	"g4238";
000001F	AUGUSTUS	CDS	242736	243599	1	+	0	transcript_id	"g4238.t1";	gene_id	"g4238";
000001F	AUGUSTUS	stop_codon	243600	243602	.	+	0	transcript_id	"g4238.t1";	gene_id	"g4238";
000001F	AUGUSTUS	gene	244049	244543	0.97	+	.	g4239;;hypothetical protein
000001F	AUGUSTUS	transcript	244049	244543	0.97	+	.	g4239.t1
000001F	AUGUSTUS	start_codon	244049	244051	.	+	0	transcript_id	"g4239.t1";	gene_id	"g4239";
000001F	AUGUSTUS	CDS	244049	244540	0.97	+	0	transcript_id	"g4239.t1";	gene_id	"g4239";
000001F	AUGUSTUS	stop_codon	244541	244543	.	+	0	transcript_id	"g4239.t1";	gene_id	"g4239";
000001F	AUGUSTUS	gene	244897	245940	0.98	+	.	g4240;OG0000272;4,5-DOPA dioxygenase extradiol-like protein
000001F	AUGUSTUS	transcript	244897	245940	0.98	+	.	g4240.t1
000001F	AUGUSTUS	start_codon	244897	244899	.	+	0	transcript_id	"g4240.t1";	gene_id	"g4240";
000001F	AUGUSTUS	CDS	244897	245937	0.98	+	0	transcript_id	"g4240.t1";	gene_id	"g4240";
000001F	AUGUSTUS	stop_codon	245938	245940	.	+	0	transcript_id	"g4240.t1";	gene_id	"g4240";
000001F	AUGUSTUS	gene	246354	248306	0.93	+	.	g4241;OG0000271;Plasma membrane fusion protein PRM1
000001F	AUGUSTUS	transcript	246354	248306	0.93	+	.	g4241.t1
000001F	AUGUSTUS	start_codon	246354	246356	.	+	0	transcript_id	"g4241.t1";	gene_id	"g4241";
000001F	AUGUSTUS	CDS	246354	248303	0.93	+	0	transcript_id	"g4241.t1";	gene_id	"g4241";
000001F	AUGUSTUS	stop_codon	248304	248306	.	+	0	transcript_id	"g4241.t1";	gene_id	"g4241";
000001F	AUGUSTUS	gene	248337	249386	1	-	.	g4242;OG0003454;KRR1 small subunit processome component
000001F	AUGUSTUS	transcript	248337	249386	1	-	.	g4242.t1
000001F	AUGUSTUS	stop_codon	248337	248339	.	-	0	transcript_id	"g4242.t1";	gene_id	"g4242";
000001F	AUGUSTUS	CDS	248340	249386	1	-	0	transcript_id	"g4242.t1";	gene_id	"g4242";
000001F	AUGUSTUS	start_codon	249384	249386	.	-	0	transcript_id	"g4242.t1";	gene_id	"g4242";
000001F	AUGUSTUS	gene	249574	249954	0.95	+	.	g4243;OG0003453;hypothetical protein
000001F	AUGUSTUS	transcript	249574	249954	0.95	+	.	g4243.t1
000001F	AUGUSTUS	start_codon	249574	249576	.	+	0	transcript_id	"g4243.t1";	gene_id	"g4243";
000001F	AUGUSTUS	CDS	249574	249951	0.95	+	0	transcript_id	"g4243.t1";	gene_id	"g4243";
000001F	AUGUSTUS	stop_codon	249952	249954	.	+	0	transcript_id	"g4243.t1";	gene_id	"g4243";
000001F	AUGUSTUS	gene	250367	252502	0.65	+	.	g4244;OG0003452;hypothetical protein
000001F	AUGUSTUS	transcript	250367	252502	0.65	+	.	g4244.t1
000001F	AUGUSTUS	start_codon	250367	250369	.	+	0	transcript_id	"g4244.t1";	gene_id	"g4244";
000001F	AUGUSTUS	CDS	250367	252499	0.65	+	0	transcript_id	"g4244.t1";	gene_id	"g4244";
000001F	AUGUSTUS	stop_codon	252500	252502	.	+	0	transcript_id	"g4244.t1";	gene_id	"g4244";
000001F	AUGUSTUS	gene	252563	255946	0.99	-	.	g4245;OG0000638;Mediator of replication checkpoint protein 1
000001F	AUGUSTUS	transcript	252563	255946	0.99	-	.	g4245.t1
000001F	AUGUSTUS	stop_codon	252563	252565	.	-	0	transcript_id	"g4245.t1";	gene_id	"g4245";
000001F	AUGUSTUS	CDS	252566	255946	0.99	-	0	transcript_id	"g4245.t1";	gene_id	"g4245";
000001F	AUGUSTUS	start_codon	255944	255946	.	-	0	transcript_id	"g4245.t1";	gene_id	"g4245";
000001F	AUGUSTUS	gene	257098	258729	1	+	.	g4246;OG0003154;Major glycerophosphoinositol permease GIT3
000001F	AUGUSTUS	transcript	257098	258729	1	+	.	g4246.t1
000001F	AUGUSTUS	start_codon	257098	257100	.	+	0	transcript_id	"g4246.t1";	gene_id	"g4246";
000001F	AUGUSTUS	CDS	257098	258726	1	+	0	transcript_id	"g4246.t1";	gene_id	"g4246";
000001F	AUGUSTUS	stop_codon	258727	258729	.	+	0	transcript_id	"g4246.t1";	gene_id	"g4246";
000001F	AUGUSTUS	gene	259005	261392	0.93	+	.	g4247;OG0003451;Serine/threonine-protein kinase AKL1
000001F	AUGUSTUS	transcript	259005	261392	0.93	+	.	g4247.t1
000001F	AUGUSTUS	start_codon	259005	259007	.	+	0	transcript_id	"g4247.t1";	gene_id	"g4247";
000001F	AUGUSTUS	CDS	259005	261389	0.93	+	0	transcript_id	"g4247.t1";	gene_id	"g4247";
000001F	AUGUSTUS	stop_codon	261390	261392	.	+	0	transcript_id	"g4247.t1";	gene_id	"g4247";
000001F	AUGUSTUS	gene	261612	261905	0.39	-	.	g4248;OG0004565;ATP synthase subunit H, mitochondrial
000001F	AUGUSTUS	transcript	261612	261905	0.39	-	.	g4248.t1
000001F	AUGUSTUS	stop_codon	261612	261614	.	-	0	transcript_id	"g4248.t1";	gene_id	"g4248";
000001F	AUGUSTUS	CDS	261615	261905	0.39	-	0	transcript_id	"g4248.t1";	gene_id	"g4248";
000001F	AUGUSTUS	start_codon	261903	261905	.	-	0	transcript_id	"g4248.t1";	gene_id	"g4248";
000001F	AUGUSTUS	gene	262534	263196	0.5	-	.	g4249;OG0003450;GTP-binding nuclear protein GSP2/CNR2
000001F	AUGUSTUS	transcript	262534	263196	0.5	-	.	g4249.t1
000001F	AUGUSTUS	stop_codon	262534	262536	.	-	0	transcript_id	"g4249.t1";	gene_id	"g4249";
000001F	AUGUSTUS	CDS	262537	263196	0.5	-	0	transcript_id	"g4249.t1";	gene_id	"g4249";
000001F	AUGUSTUS	start_codon	263194	263196	.	-	0	transcript_id	"g4249.t1";	gene_id	"g4249";
000001F	AUGUSTUS	gene	263635	264321	0.75	-	.	g4250;OG0004871;U1 small nuclear ribonucleoprotein C
000001F	AUGUSTUS	transcript	263635	264321	0.75	-	.	g4250.t1
000001F	AUGUSTUS	stop_codon	263635	263637	.	-	0	transcript_id	"g4250.t1";	gene_id	"g4250";
000001F	AUGUSTUS	CDS	263638	264321	0.75	-	0	transcript_id	"g4250.t1";	gene_id	"g4250";
000001F	AUGUSTUS	start_codon	264319	264321	.	-	0	transcript_id	"g4250.t1";	gene_id	"g4250";
000001F	AUGUSTUS	gene	264571	265176	0.99	+	.	g4251;OG0003449;Translocation protein SEC72
000001F	AUGUSTUS	transcript	264571	265176	0.99	+	.	g4251.t1
000001F	AUGUSTUS	start_codon	264571	264573	.	+	0	transcript_id	"g4251.t1";	gene_id	"g4251";
000001F	AUGUSTUS	CDS	264571	265173	0.99	+	0	transcript_id	"g4251.t1";	gene_id	"g4251";
000001F	AUGUSTUS	stop_codon	265174	265176	.	+	0	transcript_id	"g4251.t1";	gene_id	"g4251";
000001F	AUGUSTUS	gene	265692	270083	0.97	+	.	g4252;OG0003448;ATP-dependent helicase ULS1
000001F	AUGUSTUS	transcript	265692	270083	0.97	+	.	g4252.t1
000001F	AUGUSTUS	start_codon	265692	265694	.	+	0	transcript_id	"g4252.t1";	gene_id	"g4252";
000001F	AUGUSTUS	CDS	265692	270080	0.97	+	0	transcript_id	"g4252.t1";	gene_id	"g4252";
000001F	AUGUSTUS	stop_codon	270081	270083	.	+	0	transcript_id	"g4252.t1";	gene_id	"g4252";
000001F	AUGUSTUS	gene	271124	274282	1	+	.	g4253;OG0003447;hypothetical protein
000001F	AUGUSTUS	transcript	271124	274282	1	+	.	g4253.t1
000001F	AUGUSTUS	start_codon	271124	271126	.	+	0	transcript_id	"g4253.t1";	gene_id	"g4253";
000001F	AUGUSTUS	CDS	271124	274279	1	+	0	transcript_id	"g4253.t1";	gene_id	"g4253";
000001F	AUGUSTUS	stop_codon	274280	274282	.	+	0	transcript_id	"g4253.t1";	gene_id	"g4253";
000001F	AUGUSTUS	gene	275999	276379	0.97	+	.	g4254;OG0003446;Eukaryotic translation initiation factor 5A-2
000001F	AUGUSTUS	transcript	275999	276379	0.97	+	.	g4254.t1
000001F	AUGUSTUS	start_codon	275999	276001	.	+	0	transcript_id	"g4254.t1";	gene_id	"g4254";
000001F	AUGUSTUS	CDS	275999	276376	0.97	+	0	transcript_id	"g4254.t1";	gene_id	"g4254";
000001F	AUGUSTUS	stop_codon	276377	276379	.	+	0	transcript_id	"g4254.t1";	gene_id	"g4254";
000001F	AUGUSTUS	gene	276483	276917	0.63	-	.	g4255;OG0004564;AP-2 complex subunit sigma
000001F	AUGUSTUS	transcript	276483	276917	0.63	-	.	g4255.t1
000001F	AUGUSTUS	stop_codon	276483	276485	.	-	0	transcript_id	"g4255.t1";	gene_id	"g4255";
000001F	AUGUSTUS	CDS	276486	276917	0.63	-	0	transcript_id	"g4255.t1";	gene_id	"g4255";
000001F	AUGUSTUS	start_codon	276915	276917	.	-	0	transcript_id	"g4255.t1";	gene_id	"g4255";
000001F	AUGUSTUS	gene	277597	278377	0.29	+	.	g4256;;hypothetical protein
000001F	AUGUSTUS	transcript	277597	278377	0.29	+	.	g4256.t1
000001F	AUGUSTUS	start_codon	277597	277599	.	+	0	transcript_id	"g4256.t1";	gene_id	"g4256";
000001F	AUGUSTUS	intron	277891	278008	0.29	+	.	transcript_id	"g4256.t1";	gene_id	"g4256";
000001F	AUGUSTUS	CDS	277597	277890	0.59	+	0	transcript_id	"g4256.t1";	gene_id	"g4256";
000001F	AUGUSTUS	CDS	278009	278374	0.31	+	0	transcript_id	"g4256.t1";	gene_id	"g4256";
000001F	AUGUSTUS	stop_codon	278375	278377	.	+	0	transcript_id	"g4256.t1";	gene_id	"g4256";
000001F	AUGUSTUS	gene	278554	279963	0.39	+	.	g4257;OG0003445;Ubiquitin carboxyl-terminal hydrolase 10
000001F	AUGUSTUS	transcript	278554	279963	0.39	+	.	g4257.t1
000001F	AUGUSTUS	start_codon	278554	278556	.	+	0	transcript_id	"g4257.t1";	gene_id	"g4257";
000001F	AUGUSTUS	CDS	278554	279960	0.39	+	0	transcript_id	"g4257.t1";	gene_id	"g4257";
000001F	AUGUSTUS	stop_codon	279961	279963	.	+	0	transcript_id	"g4257.t1";	gene_id	"g4257";
000001F	AUGUSTUS	gene	280317	281180	0.51	-	.	g4258;OG0003444;54S ribosomal protein L19, mitochondrial
000001F	AUGUSTUS	transcript	280317	281180	0.51	-	.	g4258.t1
000001F	AUGUSTUS	stop_codon	280317	280319	.	-	0	transcript_id	"g4258.t1";	gene_id	"g4258";
000001F	AUGUSTUS	intron	280719	281117	0.51	-	.	transcript_id	"g4258.t1";	gene_id	"g4258";
000001F	AUGUSTUS	CDS	280320	280718	0.51	-	0	transcript_id	"g4258.t1";	gene_id	"g4258";
000001F	AUGUSTUS	CDS	281118	281180	0.68	-	0	transcript_id	"g4258.t1";	gene_id	"g4258";
000001F	AUGUSTUS	start_codon	281178	281180	.	-	0	transcript_id	"g4258.t1";	gene_id	"g4258";
000001F	AUGUSTUS	gene	281559	284342	0.98	-	.	g4259;OG0003443;Nitrogen permease reactivator protein
000001F	AUGUSTUS	transcript	281559	284342	0.98	-	.	g4259.t1
000001F	AUGUSTUS	stop_codon	281559	281561	.	-	0	transcript_id	"g4259.t1";	gene_id	"g4259";
000001F	AUGUSTUS	CDS	281562	284342	0.98	-	0	transcript_id	"g4259.t1";	gene_id	"g4259";
000001F	AUGUSTUS	start_codon	284340	284342	.	-	0	transcript_id	"g4259.t1";	gene_id	"g4259";
000001F	AUGUSTUS	gene	285053	289672	1	-	.	g4260;OG0003442;THO complex subunit 2
000001F	AUGUSTUS	transcript	285053	289672	1	-	.	g4260.t1
000001F	AUGUSTUS	stop_codon	285053	285055	.	-	0	transcript_id	"g4260.t1";	gene_id	"g4260";
000001F	AUGUSTUS	CDS	285056	289672	1	-	0	transcript_id	"g4260.t1";	gene_id	"g4260";
000001F	AUGUSTUS	start_codon	289670	289672	.	-	0	transcript_id	"g4260.t1";	gene_id	"g4260";
000001F	AUGUSTUS	gene	290201	291013	1	-	.	g4261;OG0004795;Uncharacterized protein C637.03
000001F	AUGUSTUS	transcript	290201	291013	1	-	.	g4261.t1
000001F	AUGUSTUS	stop_codon	290201	290203	.	-	0	transcript_id	"g4261.t1";	gene_id	"g4261";
000001F	AUGUSTUS	CDS	290204	291013	1	-	0	transcript_id	"g4261.t1";	gene_id	"g4261";
000001F	AUGUSTUS	start_codon	291011	291013	.	-	0	transcript_id	"g4261.t1";	gene_id	"g4261";
000001F	AUGUSTUS	gene	291543	292217	1	-	.	g4262;OG0003441;Thiosulfate:glutathione sulfurtransferase
000001F	AUGUSTUS	transcript	291543	292217	1	-	.	g4262.t1
000001F	AUGUSTUS	stop_codon	291543	291545	.	-	0	transcript_id	"g4262.t1";	gene_id	"g4262";
000001F	AUGUSTUS	CDS	291546	292217	1	-	0	transcript_id	"g4262.t1";	gene_id	"g4262";
000001F	AUGUSTUS	start_codon	292215	292217	.	-	0	transcript_id	"g4262.t1";	gene_id	"g4262";
000001F	AUGUSTUS	gene	292887	294458	1	-	.	g4263;OG0003440;Signal recognition particle subunit SRP54
000001F	AUGUSTUS	transcript	292887	294458	1	-	.	g4263.t1
000001F	AUGUSTUS	stop_codon	292887	292889	.	-	0	transcript_id	"g4263.t1";	gene_id	"g4263";
000001F	AUGUSTUS	CDS	292890	294458	1	-	0	transcript_id	"g4263.t1";	gene_id	"g4263";
000001F	AUGUSTUS	start_codon	294456	294458	.	-	0	transcript_id	"g4263.t1";	gene_id	"g4263";
000001F	AUGUSTUS	gene	294853	296433	0.94	+	.	g4264;OG0004563;hypothetical protein
000001F	AUGUSTUS	transcript	294853	296433	0.94	+	.	g4264.t1
000001F	AUGUSTUS	start_codon	294853	294855	.	+	0	transcript_id	"g4264.t1";	gene_id	"g4264";
000001F	AUGUSTUS	CDS	294853	296430	0.94	+	0	transcript_id	"g4264.t1";	gene_id	"g4264";
000001F	AUGUSTUS	stop_codon	296431	296433	.	+	0	transcript_id	"g4264.t1";	gene_id	"g4264";
000001F	AUGUSTUS	gene	296776	297771	0.28	+	.	g4265;OG0003439;Nuclear fusion protein KAR5
000001F	AUGUSTUS	transcript	296776	297771	0.28	+	.	g4265.t1
000001F	AUGUSTUS	start_codon	296776	296778	.	+	0	transcript_id	"g4265.t1";	gene_id	"g4265";
000001F	AUGUSTUS	CDS	296776	297768	0.28	+	0	transcript_id	"g4265.t1";	gene_id	"g4265";
000001F	AUGUSTUS	stop_codon	297769	297771	.	+	0	transcript_id	"g4265.t1";	gene_id	"g4265";
000001F	AUGUSTUS	gene	299618	300958	0.91	+	.	g4266;OG0000138;C2H2 finger domain transcription factor CON7
000001F	AUGUSTUS	transcript	299618	300958	0.91	+	.	g4266.t1
000001F	AUGUSTUS	start_codon	299618	299620	.	+	0	transcript_id	"g4266.t1";	gene_id	"g4266";
000001F	AUGUSTUS	CDS	299618	300955	0.91	+	0	transcript_id	"g4266.t1";	gene_id	"g4266";
000001F	AUGUSTUS	stop_codon	300956	300958	.	+	0	transcript_id	"g4266.t1";	gene_id	"g4266";
000001F	AUGUSTUS	gene	302382	304154	1	-	.	g4267;OG0003438;hypothetical protein
000001F	AUGUSTUS	transcript	302382	304154	1	-	.	g4267.t1
000001F	AUGUSTUS	stop_codon	302382	302384	.	-	0	transcript_id	"g4267.t1";	gene_id	"g4267";
000001F	AUGUSTUS	CDS	302385	304154	1	-	0	transcript_id	"g4267.t1";	gene_id	"g4267";
000001F	AUGUSTUS	start_codon	304152	304154	.	-	0	transcript_id	"g4267.t1";	gene_id	"g4267";
000001F	AUGUSTUS	gene	304341	306851	1	-	.	g4268;OG0003437;Heat shock protein 70 homolog LHS1
000001F	AUGUSTUS	transcript	304341	306851	1	-	.	g4268.t1
000001F	AUGUSTUS	stop_codon	304341	304343	.	-	0	transcript_id	"g4268.t1";	gene_id	"g4268";
000001F	AUGUSTUS	CDS	304344	306851	1	-	0	transcript_id	"g4268.t1";	gene_id	"g4268";
000001F	AUGUSTUS	start_codon	306849	306851	.	-	0	transcript_id	"g4268.t1";	gene_id	"g4268";
000001F	AUGUSTUS	gene	307233	308585	0.56	+	.	g4269;OG0003436;Splicing factor U2AF 50 kDa subunit
000001F	AUGUSTUS	transcript	307233	308585	0.56	+	.	g4269.t1
000001F	AUGUSTUS	start_codon	307233	307235	.	+	0	transcript_id	"g4269.t1";	gene_id	"g4269";
000001F	AUGUSTUS	intron	307273	307500	0.56	+	.	transcript_id	"g4269.t1";	gene_id	"g4269";
000001F	AUGUSTUS	CDS	307233	307272	0.69	+	0	transcript_id	"g4269.t1";	gene_id	"g4269";
000001F	AUGUSTUS	CDS	307501	308582	0.63	+	2	transcript_id	"g4269.t1";	gene_id	"g4269";
000001F	AUGUSTUS	stop_codon	308583	308585	.	+	0	transcript_id	"g4269.t1";	gene_id	"g4269";
000001F	AUGUSTUS	gene	308636	309592	1	-	.	g4270;OG0004562;Cell division control protein 16
000001F	AUGUSTUS	transcript	308636	309592	1	-	.	g4270.t1
000001F	AUGUSTUS	stop_codon	308636	308638	.	-	0	transcript_id	"g4270.t1";	gene_id	"g4270";
000001F	AUGUSTUS	CDS	308639	309592	1	-	0	transcript_id	"g4270.t1";	gene_id	"g4270";
000001F	AUGUSTUS	start_codon	309590	309592	.	-	0	transcript_id	"g4270.t1";	gene_id	"g4270";
000001F	AUGUSTUS	gene	309802	312543	0.99	-	.	g4271;OG0003435;V-type proton ATPase subunit a, vacuolar isoform
000001F	AUGUSTUS	transcript	309802	312543	0.99	-	.	g4271.t1
000001F	AUGUSTUS	stop_codon	309802	309804	.	-	0	transcript_id	"g4271.t1";	gene_id	"g4271";
000001F	AUGUSTUS	CDS	309805	312543	0.99	-	0	transcript_id	"g4271.t1";	gene_id	"g4271";
000001F	AUGUSTUS	start_codon	312541	312543	.	-	0	transcript_id	"g4271.t1";	gene_id	"g4271";
000001F	AUGUSTUS	gene	313250	315718	0.93	+	.	g4272;OG0003434;Protein STB2
000001F	AUGUSTUS	transcript	313250	315718	0.93	+	.	g4272.t1
000001F	AUGUSTUS	start_codon	313250	313252	.	+	0	transcript_id	"g4272.t1";	gene_id	"g4272";
000001F	AUGUSTUS	CDS	313250	315715	0.93	+	0	transcript_id	"g4272.t1";	gene_id	"g4272";
000001F	AUGUSTUS	stop_codon	315716	315718	.	+	0	transcript_id	"g4272.t1";	gene_id	"g4272";
000001F	AUGUSTUS	gene	315744	316331	1	-	.	g4273;OG0003433;hypothetical protein
000001F	AUGUSTUS	transcript	315744	316331	1	-	.	g4273.t1
000001F	AUGUSTUS	stop_codon	315744	315746	.	-	0	transcript_id	"g4273.t1";	gene_id	"g4273";
000001F	AUGUSTUS	CDS	315747	316331	1	-	0	transcript_id	"g4273.t1";	gene_id	"g4273";
000001F	AUGUSTUS	start_codon	316329	316331	.	-	0	transcript_id	"g4273.t1";	gene_id	"g4273";
000001F	AUGUSTUS	gene	316498	318030	0.57	-	.	g4274;OG0003432;Nucleolar protein 58
000001F	AUGUSTUS	transcript	316498	318030	0.57	-	.	g4274.t1
000001F	AUGUSTUS	stop_codon	316498	316500	.	-	0	transcript_id	"g4274.t1";	gene_id	"g4274";
000001F	AUGUSTUS	CDS	316501	318030	0.57	-	0	transcript_id	"g4274.t1";	gene_id	"g4274";
000001F	AUGUSTUS	start_codon	318028	318030	.	-	0	transcript_id	"g4274.t1";	gene_id	"g4274";
000001F	AUGUSTUS	gene	318151	320217	0.99	-	.	g4275;OG0000637;hypothetical protein
000001F	AUGUSTUS	transcript	318151	320217	0.99	-	.	g4275.t1
000001F	AUGUSTUS	stop_codon	318151	318153	.	-	0	transcript_id	"g4275.t1";	gene_id	"g4275";
000001F	AUGUSTUS	CDS	318154	320217	0.99	-	0	transcript_id	"g4275.t1";	gene_id	"g4275";
000001F	AUGUSTUS	start_codon	320215	320217	.	-	0	transcript_id	"g4275.t1";	gene_id	"g4275";
000001F	AUGUSTUS	gene	320452	321414	1	+	.	g4276;OG0003431;Mitochondrial nuclease
000001F	AUGUSTUS	transcript	320452	321414	1	+	.	g4276.t1
000001F	AUGUSTUS	start_codon	320452	320454	.	+	0	transcript_id	"g4276.t1";	gene_id	"g4276";
000001F	AUGUSTUS	CDS	320452	321411	1	+	0	transcript_id	"g4276.t1";	gene_id	"g4276";
000001F	AUGUSTUS	stop_codon	321412	321414	.	+	0	transcript_id	"g4276.t1";	gene_id	"g4276";
000001F	AUGUSTUS	gene	321452	322975	0.99	-	.	g4277;OG0003430;Protein ECM25
000001F	AUGUSTUS	transcript	321452	322975	0.99	-	.	g4277.t1
000001F	AUGUSTUS	stop_codon	321452	321454	.	-	0	transcript_id	"g4277.t1";	gene_id	"g4277";
000001F	AUGUSTUS	CDS	321455	322975	0.99	-	0	transcript_id	"g4277.t1";	gene_id	"g4277";
000001F	AUGUSTUS	start_codon	322973	322975	.	-	0	transcript_id	"g4277.t1";	gene_id	"g4277";
000001F	AUGUSTUS	gene	323495	324961	0.89	-	.	g4278;OG0003429;Acyl-CoA desaturase 1
000001F	AUGUSTUS	transcript	323495	324961	0.89	-	.	g4278.t1
000001F	AUGUSTUS	stop_codon	323495	323497	.	-	0	transcript_id	"g4278.t1";	gene_id	"g4278";
000001F	AUGUSTUS	CDS	323498	324961	0.89	-	0	transcript_id	"g4278.t1";	gene_id	"g4278";
000001F	AUGUSTUS	start_codon	324959	324961	.	-	0	transcript_id	"g4278.t1";	gene_id	"g4278";
000001F	AUGUSTUS	gene	328040	329032	0.99	+	.	g4279;OG0000636;Ribokinase
000001F	AUGUSTUS	transcript	328040	329032	0.99	+	.	g4279.t1
000001F	AUGUSTUS	start_codon	328040	328042	.	+	0	transcript_id	"g4279.t1";	gene_id	"g4279";
000001F	AUGUSTUS	CDS	328040	329029	0.99	+	0	transcript_id	"g4279.t1";	gene_id	"g4279";
000001F	AUGUSTUS	stop_codon	329030	329032	.	+	0	transcript_id	"g4279.t1";	gene_id	"g4279";
000001F	AUGUSTUS	gene	329054	330643	0.5	-	.	g4280;OG0003428;DNA-binding protein creA
000001F	AUGUSTUS	transcript	329054	330643	0.5	-	.	g4280.t1
000001F	AUGUSTUS	stop_codon	329054	329056	.	-	0	transcript_id	"g4280.t1";	gene_id	"g4280";
000001F	AUGUSTUS	CDS	329057	330643	0.5	-	0	transcript_id	"g4280.t1";	gene_id	"g4280";
000001F	AUGUSTUS	start_codon	330641	330643	.	-	0	transcript_id	"g4280.t1";	gene_id	"g4280";
000001F	AUGUSTUS	gene	332280	334313	0.92	+	.	g4281;OG0003427;Transketolase 1
000001F	AUGUSTUS	transcript	332280	334313	0.92	+	.	g4281.t1
000001F	AUGUSTUS	start_codon	332280	332282	.	+	0	transcript_id	"g4281.t1";	gene_id	"g4281";
000001F	AUGUSTUS	CDS	332280	334310	0.92	+	0	transcript_id	"g4281.t1";	gene_id	"g4281";
000001F	AUGUSTUS	stop_codon	334311	334313	.	+	0	transcript_id	"g4281.t1";	gene_id	"g4281";
000001F	AUGUSTUS	gene	334655	335593	0.49	-	.	g4282;OG0003426;Uncharacterized protein C824.09c
000001F	AUGUSTUS	transcript	334655	335593	0.49	-	.	g4282.t1
000001F	AUGUSTUS	stop_codon	334655	334657	.	-	0	transcript_id	"g4282.t1";	gene_id	"g4282";
000001F	AUGUSTUS	CDS	334658	335593	0.49	-	0	transcript_id	"g4282.t1";	gene_id	"g4282";
000001F	AUGUSTUS	start_codon	335591	335593	.	-	0	transcript_id	"g4282.t1";	gene_id	"g4282";
000001F	AUGUSTUS	gene	336035	339484	0.84	-	.	g4283;OG0003425;Pre-mRNA-splicing factor rse1
000001F	AUGUSTUS	transcript	336035	339484	0.84	-	.	g4283.t1
000001F	AUGUSTUS	stop_codon	336035	336037	.	-	0	transcript_id	"g4283.t1";	gene_id	"g4283";
000001F	AUGUSTUS	CDS	336038	339484	0.84	-	0	transcript_id	"g4283.t1";	gene_id	"g4283";
000001F	AUGUSTUS	start_codon	339482	339484	.	-	0	transcript_id	"g4283.t1";	gene_id	"g4283";
000001F	AUGUSTUS	gene	339787	343038	1	+	.	g4284;OG0003424;Condensin complex subunit 3
000001F	AUGUSTUS	transcript	339787	343038	1	+	.	g4284.t1
000001F	AUGUSTUS	start_codon	339787	339789	.	+	0	transcript_id	"g4284.t1";	gene_id	"g4284";
000001F	AUGUSTUS	CDS	339787	343035	1	+	0	transcript_id	"g4284.t1";	gene_id	"g4284";
000001F	AUGUSTUS	stop_codon	343036	343038	.	+	0	transcript_id	"g4284.t1";	gene_id	"g4284";
000001F	AUGUSTUS	gene	343762	345198	0.58	+	.	g4285;OG0003423;Probable urea active transporter 1
000001F	AUGUSTUS	transcript	343762	345198	0.58	+	.	g4285.t1
000001F	AUGUSTUS	start_codon	343762	343764	.	+	0	transcript_id	"g4285.t1";	gene_id	"g4285";
000001F	AUGUSTUS	CDS	343762	345195	0.58	+	0	transcript_id	"g4285.t1";	gene_id	"g4285";
000001F	AUGUSTUS	stop_codon	345196	345198	.	+	0	transcript_id	"g4285.t1";	gene_id	"g4285";
000001F	AUGUSTUS	gene	345730	346839	0.99	+	.	g4286;OG0004676;tRNA N6-adenosine threonylcarbamoyltransferase
000001F	AUGUSTUS	transcript	345730	346839	0.99	+	.	g4286.t1
000001F	AUGUSTUS	start_codon	345730	345732	.	+	0	transcript_id	"g4286.t1";	gene_id	"g4286";
000001F	AUGUSTUS	CDS	345730	346836	0.99	+	0	transcript_id	"g4286.t1";	gene_id	"g4286";
000001F	AUGUSTUS	stop_codon	346837	346839	.	+	0	transcript_id	"g4286.t1";	gene_id	"g4286";
000001F	AUGUSTUS	gene	346978	347451	0.96	+	.	g4287;OG0004991;hypothetical protein
000001F	AUGUSTUS	transcript	346978	347451	0.96	+	.	g4287.t1
000001F	AUGUSTUS	start_codon	346978	346980	.	+	0	transcript_id	"g4287.t1";	gene_id	"g4287";
000001F	AUGUSTUS	CDS	346978	347448	0.96	+	0	transcript_id	"g4287.t1";	gene_id	"g4287";
000001F	AUGUSTUS	stop_codon	347449	347451	.	+	0	transcript_id	"g4287.t1";	gene_id	"g4287";
000001F	AUGUSTUS	gene	347726	349744	0.9	+	.	g4288;OG0004561;Mitochondrial division protein 1
000001F	AUGUSTUS	transcript	347726	349744	0.9	+	.	g4288.t1
000001F	AUGUSTUS	start_codon	347726	347728	.	+	0	transcript_id	"g4288.t1";	gene_id	"g4288";
000001F	AUGUSTUS	CDS	347726	349741	0.9	+	0	transcript_id	"g4288.t1";	gene_id	"g4288";
000001F	AUGUSTUS	stop_codon	349742	349744	.	+	0	transcript_id	"g4288.t1";	gene_id	"g4288";
000001F	AUGUSTUS	gene	350182	354236	0.48	+	.	g4289;OG0003422;T-complex protein 1 subunit eta
000001F	AUGUSTUS	transcript	350182	354236	0.48	+	.	g4289.t1
000001F	AUGUSTUS	start_codon	350182	350184	.	+	0	transcript_id	"g4289.t1";	gene_id	"g4289";
000001F	AUGUSTUS	intron	351933	352247	0.69	+	.	transcript_id	"g4289.t1";	gene_id	"g4289";
000001F	AUGUSTUS	intron	352663	352940	0.93	+	.	transcript_id	"g4289.t1";	gene_id	"g4289";
000001F	AUGUSTUS	intron	353235	353621	0.76	+	.	transcript_id	"g4289.t1";	gene_id	"g4289";
000001F	AUGUSTUS	CDS	350182	351932	0.69	+	0	transcript_id	"g4289.t1";	gene_id	"g4289";
000001F	AUGUSTUS	CDS	352248	352662	0.91	+	1	transcript_id	"g4289.t1";	gene_id	"g4289";
000001F	AUGUSTUS	CDS	352941	353234	0.78	+	0	transcript_id	"g4289.t1";	gene_id	"g4289";
000001F	AUGUSTUS	CDS	353622	354233	0.75	+	0	transcript_id	"g4289.t1";	gene_id	"g4289";
000001F	AUGUSTUS	stop_codon	354234	354236	.	+	0	transcript_id	"g4289.t1";	gene_id	"g4289";
000001F	AUGUSTUS	gene	355993	356607	1	-	.	g4290;OG0000269;hypothetical protein
000001F	AUGUSTUS	transcript	355993	356607	1	-	.	g4290.t1
000001F	AUGUSTUS	stop_codon	355993	355995	.	-	0	transcript_id	"g4290.t1";	gene_id	"g4290";
000001F	AUGUSTUS	CDS	355996	356607	1	-	0	transcript_id	"g4290.t1";	gene_id	"g4290";
000001F	AUGUSTUS	start_codon	356605	356607	.	-	0	transcript_id	"g4290.t1";	gene_id	"g4290";
000001F	AUGUSTUS	gene	357005	357607	1	+	.	g4291;OG0003421;Ras modification protein ERF4
000001F	AUGUSTUS	transcript	357005	357607	1	+	.	g4291.t1
000001F	AUGUSTUS	start_codon	357005	357007	.	+	0	transcript_id	"g4291.t1";	gene_id	"g4291";
000001F	AUGUSTUS	CDS	357005	357604	1	+	0	transcript_id	"g4291.t1";	gene_id	"g4291";
000001F	AUGUSTUS	stop_codon	357605	357607	.	+	0	transcript_id	"g4291.t1";	gene_id	"g4291";
000001F	AUGUSTUS	gene	357662	359686	1	-	.	g4292;OG0003420;GTPase-activating protein GYP3
000001F	AUGUSTUS	transcript	357662	359686	1	-	.	g4292.t1
000001F	AUGUSTUS	stop_codon	357662	357664	.	-	0	transcript_id	"g4292.t1";	gene_id	"g4292";
000001F	AUGUSTUS	CDS	357665	359686	1	-	0	transcript_id	"g4292.t1";	gene_id	"g4292";
000001F	AUGUSTUS	start_codon	359684	359686	.	-	0	transcript_id	"g4292.t1";	gene_id	"g4292";
000001F	AUGUSTUS	gene	360712	362319	0.98	+	.	g4293;OG0003419;pH-response regulator protein palH/RIM21
000001F	AUGUSTUS	transcript	360712	362319	0.98	+	.	g4293.t1
000001F	AUGUSTUS	start_codon	360712	360714	.	+	0	transcript_id	"g4293.t1";	gene_id	"g4293";
000001F	AUGUSTUS	CDS	360712	362316	0.98	+	0	transcript_id	"g4293.t1";	gene_id	"g4293";
000001F	AUGUSTUS	stop_codon	362317	362319	.	+	0	transcript_id	"g4293.t1";	gene_id	"g4293";
000001F	AUGUSTUS	gene	362379	365423	1	-	.	g4294;OG0000731;hypothetical protein
000001F	AUGUSTUS	transcript	362379	365423	1	-	.	g4294.t1
000001F	AUGUSTUS	stop_codon	362379	362381	.	-	0	transcript_id	"g4294.t1";	gene_id	"g4294";
000001F	AUGUSTUS	CDS	362382	365423	1	-	0	transcript_id	"g4294.t1";	gene_id	"g4294";
000001F	AUGUSTUS	start_codon	365421	365423	.	-	0	transcript_id	"g4294.t1";	gene_id	"g4294";
000001F	AUGUSTUS	gene	365747	366592	1	-	.	g4295;OG0004559;NGG1-interacting factor 3
000001F	AUGUSTUS	transcript	365747	366592	1	-	.	g4295.t1
000001F	AUGUSTUS	stop_codon	365747	365749	.	-	0	transcript_id	"g4295.t1";	gene_id	"g4295";
000001F	AUGUSTUS	CDS	365750	366592	1	-	0	transcript_id	"g4295.t1";	gene_id	"g4295";
000001F	AUGUSTUS	start_codon	366590	366592	.	-	0	transcript_id	"g4295.t1";	gene_id	"g4295";
000001F	AUGUSTUS	gene	367471	369213	1	-	.	g4296;OG0003418;Mitochondrial distribution and morphology protein 34
000001F	AUGUSTUS	transcript	367471	369213	1	-	.	g4296.t1
000001F	AUGUSTUS	stop_codon	367471	367473	.	-	0	transcript_id	"g4296.t1";	gene_id	"g4296";
000001F	AUGUSTUS	CDS	367474	369213	1	-	0	transcript_id	"g4296.t1";	gene_id	"g4296";
000001F	AUGUSTUS	start_codon	369211	369213	.	-	0	transcript_id	"g4296.t1";	gene_id	"g4296";
000001F	AUGUSTUS	gene	369651	371846	1	-	.	g4297;OG0003417;Alpha-actinin-like protein 1
000001F	AUGUSTUS	transcript	369651	371846	1	-	.	g4297.t1
000001F	AUGUSTUS	stop_codon	369651	369653	.	-	0	transcript_id	"g4297.t1";	gene_id	"g4297";
000001F	AUGUSTUS	CDS	369654	371846	1	-	0	transcript_id	"g4297.t1";	gene_id	"g4297";
000001F	AUGUSTUS	start_codon	371844	371846	.	-	0	transcript_id	"g4297.t1";	gene_id	"g4297";
000001F	AUGUSTUS	gene	372032	373051	1	-	.	g4298;OG0003416;Casein kinase II subunit alpha'
000001F	AUGUSTUS	transcript	372032	373051	1	-	.	g4298.t1
000001F	AUGUSTUS	stop_codon	372032	372034	.	-	0	transcript_id	"g4298.t1";	gene_id	"g4298";
000001F	AUGUSTUS	CDS	372035	373051	1	-	0	transcript_id	"g4298.t1";	gene_id	"g4298";
000001F	AUGUSTUS	start_codon	373049	373051	.	-	0	transcript_id	"g4298.t1";	gene_id	"g4298";
000001F	AUGUSTUS	gene	373450	374343	0.96	+	.	g4299;OG0003415;hypothetical protein
000001F	AUGUSTUS	transcript	373450	374343	0.96	+	.	g4299.t1
000001F	AUGUSTUS	start_codon	373450	373452	.	+	0	transcript_id	"g4299.t1";	gene_id	"g4299";
000001F	AUGUSTUS	CDS	373450	374340	0.96	+	0	transcript_id	"g4299.t1";	gene_id	"g4299";
000001F	AUGUSTUS	stop_codon	374341	374343	.	+	0	transcript_id	"g4299.t1";	gene_id	"g4299";
000001F	AUGUSTUS	gene	374508	375269	0.93	-	.	g4300;OG0003414;Resistance to glucose repression protein 1
000001F	AUGUSTUS	transcript	374508	375269	0.93	-	.	g4300.t1
000001F	AUGUSTUS	stop_codon	374508	374510	.	-	0	transcript_id	"g4300.t1";	gene_id	"g4300";
000001F	AUGUSTUS	CDS	374511	375269	0.93	-	0	transcript_id	"g4300.t1";	gene_id	"g4300";
000001F	AUGUSTUS	start_codon	375267	375269	.	-	0	transcript_id	"g4300.t1";	gene_id	"g4300";
000001F	AUGUSTUS	gene	376260	377684	1	-	.	g4301;OG0000635;hypothetical protein
000001F	AUGUSTUS	transcript	376260	377684	1	-	.	g4301.t1
000001F	AUGUSTUS	stop_codon	376260	376262	.	-	0	transcript_id	"g4301.t1";	gene_id	"g4301";
000001F	AUGUSTUS	CDS	376263	377684	1	-	0	transcript_id	"g4301.t1";	gene_id	"g4301";
000001F	AUGUSTUS	start_codon	377682	377684	.	-	0	transcript_id	"g4301.t1";	gene_id	"g4301";
000001F	AUGUSTUS	gene	378885	383313	0.39	+	.	g4302;OG0003413;Vanadate resistance protein
000001F	AUGUSTUS	transcript	378885	383313	0.39	+	.	g4302.t1
000001F	AUGUSTUS	start_codon	378885	378887	.	+	0	transcript_id	"g4302.t1";	gene_id	"g4302";
000001F	AUGUSTUS	intron	381425	381908	0.39	+	.	transcript_id	"g4302.t1";	gene_id	"g4302";
000001F	AUGUSTUS	CDS	378885	381424	0.42	+	0	transcript_id	"g4302.t1";	gene_id	"g4302";
000001F	AUGUSTUS	CDS	381909	383310	0.52	+	1	transcript_id	"g4302.t1";	gene_id	"g4302";
000001F	AUGUSTUS	stop_codon	383311	383313	.	+	0	transcript_id	"g4302.t1";	gene_id	"g4302";
000001F	AUGUSTUS	gene	383370	384908	1	-	.	g4303;OG0003412;Probable aspartic-type endopeptidase CTSD
000001F	AUGUSTUS	transcript	383370	384908	1	-	.	g4303.t1
000001F	AUGUSTUS	stop_codon	383370	383372	.	-	0	transcript_id	"g4303.t1";	gene_id	"g4303";
000001F	AUGUSTUS	CDS	383373	384908	1	-	0	transcript_id	"g4303.t1";	gene_id	"g4303";
000001F	AUGUSTUS	start_codon	384906	384908	.	-	0	transcript_id	"g4303.t1";	gene_id	"g4303";
000001F	AUGUSTUS	gene	385508	389665	1	-	.	g4304;OG0000028;Oligomycin resistance ATP-dependent permease YOR1
000001F	AUGUSTUS	transcript	385508	389665	1	-	.	g4304.t1
000001F	AUGUSTUS	stop_codon	385508	385510	.	-	0	transcript_id	"g4304.t1";	gene_id	"g4304";
000001F	AUGUSTUS	CDS	385511	389665	1	-	0	transcript_id	"g4304.t1";	gene_id	"g4304";
000001F	AUGUSTUS	start_codon	389663	389665	.	-	0	transcript_id	"g4304.t1";	gene_id	"g4304";
000001F	AUGUSTUS	gene	391087	392790	0.99	-	.	g4305;OG0003411;Serine palmitoyltransferase 1
000001F	AUGUSTUS	transcript	391087	392790	0.99	-	.	g4305.t1
000001F	AUGUSTUS	stop_codon	391087	391089	.	-	0	transcript_id	"g4305.t1";	gene_id	"g4305";
000001F	AUGUSTUS	CDS	391090	392790	0.99	-	0	transcript_id	"g4305.t1";	gene_id	"g4305";
000001F	AUGUSTUS	start_codon	392788	392790	.	-	0	transcript_id	"g4305.t1";	gene_id	"g4305";
000001F	AUGUSTUS	gene	393276	394031	0.97	-	.	g4306;OG0000037;hypothetical protein
000001F	AUGUSTUS	transcript	393276	394031	0.97	-	.	g4306.t1
000001F	AUGUSTUS	stop_codon	393276	393278	.	-	0	transcript_id	"g4306.t1";	gene_id	"g4306";
000001F	AUGUSTUS	CDS	393279	394031	0.97	-	0	transcript_id	"g4306.t1";	gene_id	"g4306";
000001F	AUGUSTUS	start_codon	394029	394031	.	-	0	transcript_id	"g4306.t1";	gene_id	"g4306";
000001F	AUGUSTUS	gene	394209	396845	0.99	-	.	g4307;OG0003410;RNA polymerase II subunit A C-terminal domain phosphatase
000001F	AUGUSTUS	transcript	394209	396845	0.99	-	.	g4307.t1
000001F	AUGUSTUS	stop_codon	394209	394211	.	-	0	transcript_id	"g4307.t1";	gene_id	"g4307";
000001F	AUGUSTUS	CDS	394212	396845	0.99	-	0	transcript_id	"g4307.t1";	gene_id	"g4307";
000001F	AUGUSTUS	start_codon	396843	396845	.	-	0	transcript_id	"g4307.t1";	gene_id	"g4307";
000001F	AUGUSTUS	gene	397244	398989	1	-	.	g4308;OG0003409;Transcription initiation factor TFIID subunit 8
000001F	AUGUSTUS	transcript	397244	398989	1	-	.	g4308.t1
000001F	AUGUSTUS	stop_codon	397244	397246	.	-	0	transcript_id	"g4308.t1";	gene_id	"g4308";
000001F	AUGUSTUS	CDS	397247	398989	1	-	0	transcript_id	"g4308.t1";	gene_id	"g4308";
000001F	AUGUSTUS	start_codon	398987	398989	.	-	0	transcript_id	"g4308.t1";	gene_id	"g4308";
000001F	AUGUSTUS	gene	399230	400402	0.92	-	.	g4309;OG0003408;Mitochondrial import receptor subunit TOM40
000001F	AUGUSTUS	transcript	399230	400402	0.92	-	.	g4309.t1
000001F	AUGUSTUS	stop_codon	399230	399232	.	-	0	transcript_id	"g4309.t1";	gene_id	"g4309";
000001F	AUGUSTUS	CDS	399233	400402	0.92	-	0	transcript_id	"g4309.t1";	gene_id	"g4309";
000001F	AUGUSTUS	start_codon	400400	400402	.	-	0	transcript_id	"g4309.t1";	gene_id	"g4309";
000001F	AUGUSTUS	gene	400608	403060	0.71	-	.	g4310;OG0004794;hypothetical protein
000001F	AUGUSTUS	transcript	400608	403060	0.71	-	.	g4310.t1
000001F	AUGUSTUS	stop_codon	400608	400610	.	-	0	transcript_id	"g4310.t1";	gene_id	"g4310";
000001F	AUGUSTUS	intron	400787	400895	0.83	-	.	transcript_id	"g4310.t1";	gene_id	"g4310";
000001F	AUGUSTUS	intron	401192	401390	0.92	-	.	transcript_id	"g4310.t1";	gene_id	"g4310";
000001F	AUGUSTUS	CDS	400611	400786	0.76	-	2	transcript_id	"g4310.t1";	gene_id	"g4310";
000001F	AUGUSTUS	CDS	400896	401191	0.92	-	1	transcript_id	"g4310.t1";	gene_id	"g4310";
000001F	AUGUSTUS	CDS	401391	403060	0.92	-	0	transcript_id	"g4310.t1";	gene_id	"g4310";
000001F	AUGUSTUS	start_codon	403058	403060	.	-	0	transcript_id	"g4310.t1";	gene_id	"g4310";
000001F	AUGUSTUS	gene	405257	406228	1	+	.	g4311;OG0003407;hypothetical protein
000001F	AUGUSTUS	transcript	405257	406228	1	+	.	g4311.t1
000001F	AUGUSTUS	start_codon	405257	405259	.	+	0	transcript_id	"g4311.t1";	gene_id	"g4311";
000001F	AUGUSTUS	CDS	405257	406225	1	+	0	transcript_id	"g4311.t1";	gene_id	"g4311";
000001F	AUGUSTUS	stop_codon	406226	406228	.	+	0	transcript_id	"g4311.t1";	gene_id	"g4311";
000001F	AUGUSTUS	gene	406656	408770	1	+	.	g4312;OG0003406;Putative mitochondrial carnitine O-acetyltransferase
000001F	AUGUSTUS	transcript	406656	408770	1	+	.	g4312.t1
000001F	AUGUSTUS	start_codon	406656	406658	.	+	0	transcript_id	"g4312.t1";	gene_id	"g4312";
000001F	AUGUSTUS	CDS	406656	408767	1	+	0	transcript_id	"g4312.t1";	gene_id	"g4312";
000001F	AUGUSTUS	stop_codon	408768	408770	.	+	0	transcript_id	"g4312.t1";	gene_id	"g4312";
000001F	AUGUSTUS	gene	408941	409300	0.83	+	.	g4313;OG0004838;Splicing factor 3B subunit 6-like protein
000001F	AUGUSTUS	transcript	408941	409300	0.83	+	.	g4313.t1
000001F	AUGUSTUS	start_codon	408941	408943	.	+	0	transcript_id	"g4313.t1";	gene_id	"g4313";
000001F	AUGUSTUS	CDS	408941	409297	0.83	+	0	transcript_id	"g4313.t1";	gene_id	"g4313";
000001F	AUGUSTUS	stop_codon	409298	409300	.	+	0	transcript_id	"g4313.t1";	gene_id	"g4313";
000001F	AUGUSTUS	gene	409455	411638	1	+	.	g4314;OG0003405;Origin recognition complex subunit 3
000001F	AUGUSTUS	transcript	409455	411638	1	+	.	g4314.t1
000001F	AUGUSTUS	start_codon	409455	409457	.	+	0	transcript_id	"g4314.t1";	gene_id	"g4314";
000001F	AUGUSTUS	CDS	409455	411635	1	+	0	transcript_id	"g4314.t1";	gene_id	"g4314";
000001F	AUGUSTUS	stop_codon	411636	411638	.	+	0	transcript_id	"g4314.t1";	gene_id	"g4314";
000001F	AUGUSTUS	gene	411725	413161	1	-	.	g4315;OG0003404;hypothetical protein
000001F	AUGUSTUS	transcript	411725	413161	1	-	.	g4315.t1
000001F	AUGUSTUS	stop_codon	411725	411727	.	-	0	transcript_id	"g4315.t1";	gene_id	"g4315";
000001F	AUGUSTUS	CDS	411728	413161	1	-	0	transcript_id	"g4315.t1";	gene_id	"g4315";
000001F	AUGUSTUS	start_codon	413159	413161	.	-	0	transcript_id	"g4315.t1";	gene_id	"g4315";
000001F	AUGUSTUS	gene	413975	414583	0.93	+	.	g4316;OG0004556;Synaptobrevin homolog YKT6
000001F	AUGUSTUS	transcript	413975	414583	0.93	+	.	g4316.t1
000001F	AUGUSTUS	start_codon	413975	413977	.	+	0	transcript_id	"g4316.t1";	gene_id	"g4316";
000001F	AUGUSTUS	CDS	413975	414580	0.93	+	0	transcript_id	"g4316.t1";	gene_id	"g4316";
000001F	AUGUSTUS	stop_codon	414581	414583	.	+	0	transcript_id	"g4316.t1";	gene_id	"g4316";
000001F	AUGUSTUS	gene	414882	416039	0.88	+	.	g4317;OG0000634;Mitochondrial intermembrane space import and assembly protein 40
000001F	AUGUSTUS	transcript	414882	416039	0.88	+	.	g4317.t1
000001F	AUGUSTUS	start_codon	414882	414884	.	+	0	transcript_id	"g4317.t1";	gene_id	"g4317";
000001F	AUGUSTUS	CDS	414882	416036	0.88	+	0	transcript_id	"g4317.t1";	gene_id	"g4317";
000001F	AUGUSTUS	stop_codon	416037	416039	.	+	0	transcript_id	"g4317.t1";	gene_id	"g4317";
000001F	AUGUSTUS	gene	416181	418178	0.96	-	.	g4318;OG0003403;G-patch domain-containing protein C1486.03
000001F	AUGUSTUS	transcript	416181	418178	0.96	-	.	g4318.t1
000001F	AUGUSTUS	stop_codon	416181	416183	.	-	0	transcript_id	"g4318.t1";	gene_id	"g4318";
000001F	AUGUSTUS	CDS	416184	418178	0.96	-	0	transcript_id	"g4318.t1";	gene_id	"g4318";
000001F	AUGUSTUS	start_codon	418176	418178	.	-	0	transcript_id	"g4318.t1";	gene_id	"g4318";
000001F	AUGUSTUS	gene	418621	420756	0.56	+	.	g4319;OG0003402;Probable phospholipase YOR022C, mitochondrial
000001F	AUGUSTUS	transcript	418621	420756	0.56	+	.	g4319.t1
000001F	AUGUSTUS	start_codon	418621	418623	.	+	0	transcript_id	"g4319.t1";	gene_id	"g4319";
000001F	AUGUSTUS	CDS	418621	420753	0.56	+	0	transcript_id	"g4319.t1";	gene_id	"g4319";
000001F	AUGUSTUS	stop_codon	420754	420756	.	+	0	transcript_id	"g4319.t1";	gene_id	"g4319";
000001F	AUGUSTUS	gene	421812	422381	1	+	.	g4320;;hypothetical protein
000001F	AUGUSTUS	transcript	421812	422381	1	+	.	g4320.t1
000001F	AUGUSTUS	start_codon	421812	421814	.	+	0	transcript_id	"g4320.t1";	gene_id	"g4320";
000001F	AUGUSTUS	CDS	421812	422378	1	+	0	transcript_id	"g4320.t1";	gene_id	"g4320";
000001F	AUGUSTUS	stop_codon	422379	422381	.	+	0	transcript_id	"g4320.t1";	gene_id	"g4320";
000001F	AUGUSTUS	gene	422427	423815	0.99	-	.	g4321;OG0003401;Argininosuccinate lyase
000001F	AUGUSTUS	transcript	422427	423815	0.99	-	.	g4321.t1
000001F	AUGUSTUS	stop_codon	422427	422429	.	-	0	transcript_id	"g4321.t1";	gene_id	"g4321";
000001F	AUGUSTUS	CDS	422430	423815	0.99	-	0	transcript_id	"g4321.t1";	gene_id	"g4321";
000001F	AUGUSTUS	start_codon	423813	423815	.	-	0	transcript_id	"g4321.t1";	gene_id	"g4321";
000001F	AUGUSTUS	gene	424547	425593	1	+	.	g4322;OG0003400;Sterol-4-alpha-carboxylate 3-dehydrogenase, decarboxylating
000001F	AUGUSTUS	transcript	424547	425593	1	+	.	g4322.t1
000001F	AUGUSTUS	start_codon	424547	424549	.	+	0	transcript_id	"g4322.t1";	gene_id	"g4322";
000001F	AUGUSTUS	CDS	424547	425590	1	+	0	transcript_id	"g4322.t1";	gene_id	"g4322";
000001F	AUGUSTUS	stop_codon	425591	425593	.	+	0	transcript_id	"g4322.t1";	gene_id	"g4322";
000001F	AUGUSTUS	gene	425668	429531	1	-	.	g4323;OG0003399;Vacuolar protein sorting-associated protein 8
000001F	AUGUSTUS	transcript	425668	429531	1	-	.	g4323.t1
000001F	AUGUSTUS	stop_codon	425668	425670	.	-	0	transcript_id	"g4323.t1";	gene_id	"g4323";
000001F	AUGUSTUS	CDS	425671	429531	1	-	0	transcript_id	"g4323.t1";	gene_id	"g4323";
000001F	AUGUSTUS	start_codon	429529	429531	.	-	0	transcript_id	"g4323.t1";	gene_id	"g4323";
000001F	AUGUSTUS	gene	429763	432267	1	+	.	g4324;OG0003398;Dilute domain-containing protein YPR089W
000001F	AUGUSTUS	transcript	429763	432267	1	+	.	g4324.t1
000001F	AUGUSTUS	start_codon	429763	429765	.	+	0	transcript_id	"g4324.t1";	gene_id	"g4324";
000001F	AUGUSTUS	CDS	429763	432264	1	+	0	transcript_id	"g4324.t1";	gene_id	"g4324";
000001F	AUGUSTUS	stop_codon	432265	432267	.	+	0	transcript_id	"g4324.t1";	gene_id	"g4324";
000001F	AUGUSTUS	gene	432390	433468	0.6	-	.	g4325;OG0003397;Thiamine thiazole synthase
000001F	AUGUSTUS	transcript	432390	433468	0.6	-	.	g4325.t1
000001F	AUGUSTUS	stop_codon	432390	432392	.	-	0	transcript_id	"g4325.t1";	gene_id	"g4325";
000001F	AUGUSTUS	intron	433339	433460	0.6	-	.	transcript_id	"g4325.t1";	gene_id	"g4325";
000001F	AUGUSTUS	CDS	432393	433338	0.97	-	1	transcript_id	"g4325.t1";	gene_id	"g4325";
000001F	AUGUSTUS	CDS	433461	433468	0.6	-	0	transcript_id	"g4325.t1";	gene_id	"g4325";
000001F	AUGUSTUS	start_codon	433466	433468	.	-	0	transcript_id	"g4325.t1";	gene_id	"g4325";
000001F	AUGUSTUS	gene	434390	436729	0.91	+	.	g4326;OG0003392;Holliday junction resolvase YEN1
000001F	AUGUSTUS	transcript	434390	436729	0.91	+	.	g4326.t1
000001F	AUGUSTUS	start_codon	434390	434392	.	+	0	transcript_id	"g4326.t1";	gene_id	"g4326";
000001F	AUGUSTUS	CDS	434390	436726	0.91	+	0	transcript_id	"g4326.t1";	gene_id	"g4326";
000001F	AUGUSTUS	stop_codon	436727	436729	.	+	0	transcript_id	"g4326.t1";	gene_id	"g4326";
000001F	AUGUSTUS	gene	436918	439254	1	+	.	g4327;OG0003393;Ubiquitin carboxyl-terminal hydrolase 14
000001F	AUGUSTUS	transcript	436918	439254	1	+	.	g4327.t1
000001F	AUGUSTUS	start_codon	436918	436920	.	+	0	transcript_id	"g4327.t1";	gene_id	"g4327";
000001F	AUGUSTUS	CDS	436918	439251	1	+	0	transcript_id	"g4327.t1";	gene_id	"g4327";
000001F	AUGUSTUS	stop_codon	439252	439254	.	+	0	transcript_id	"g4327.t1";	gene_id	"g4327";
000001F	AUGUSTUS	gene	439591	441271	0.86	-	.	g4328;OG0003394;Protein MUM2
000001F	AUGUSTUS	transcript	439591	441271	0.86	-	.	g4328.t1
000001F	AUGUSTUS	stop_codon	439591	439593	.	-	0	transcript_id	"g4328.t1";	gene_id	"g4328";
000001F	AUGUSTUS	intron	440910	441204	0.86	-	.	transcript_id	"g4328.t1";	gene_id	"g4328";
000001F	AUGUSTUS	CDS	439594	440909	0.99	-	2	transcript_id	"g4328.t1";	gene_id	"g4328";
000001F	AUGUSTUS	CDS	441205	441271	0.86	-	0	transcript_id	"g4328.t1";	gene_id	"g4328";
000001F	AUGUSTUS	start_codon	441269	441271	.	-	0	transcript_id	"g4328.t1";	gene_id	"g4328";
000001F	AUGUSTUS	gene	442055	444787	0.92	-	.	g4329;OG0003395;Protein ROG3
000001F	AUGUSTUS	transcript	442055	444787	0.92	-	.	g4329.t1
000001F	AUGUSTUS	stop_codon	442055	442057	.	-	0	transcript_id	"g4329.t1";	gene_id	"g4329";
000001F	AUGUSTUS	CDS	442058	444787	0.92	-	0	transcript_id	"g4329.t1";	gene_id	"g4329";
000001F	AUGUSTUS	start_codon	444785	444787	.	-	0	transcript_id	"g4329.t1";	gene_id	"g4329";
000001F	AUGUSTUS	gene	445115	446644	0.97	-	.	g4330;OG0003396;Autophagy-related protein 18
000001F	AUGUSTUS	transcript	445115	446644	0.97	-	.	g4330.t1
000001F	AUGUSTUS	stop_codon	445115	445117	.	-	0	transcript_id	"g4330.t1";	gene_id	"g4330";
000001F	AUGUSTUS	CDS	445118	446644	0.97	-	0	transcript_id	"g4330.t1";	gene_id	"g4330";
000001F	AUGUSTUS	start_codon	446642	446644	.	-	0	transcript_id	"g4330.t1";	gene_id	"g4330";
000001F	AUGUSTUS	gene	447404	450181	1	-	.	g4331;OG0000100;Oligopeptide transporter 2
000001F	AUGUSTUS	transcript	447404	450181	1	-	.	g4331.t1
000001F	AUGUSTUS	stop_codon	447404	447406	.	-	0	transcript_id	"g4331.t1";	gene_id	"g4331";
000001F	AUGUSTUS	CDS	447407	450181	1	-	0	transcript_id	"g4331.t1";	gene_id	"g4331";
000001F	AUGUSTUS	start_codon	450179	450181	.	-	0	transcript_id	"g4331.t1";	gene_id	"g4331";
000001F	AUGUSTUS	gene	451447	453996	1	-	.	g4332;OG0003391;Dynamin-related protein DNM1
000001F	AUGUSTUS	transcript	451447	453996	1	-	.	g4332.t1
000001F	AUGUSTUS	stop_codon	451447	451449	.	-	0	transcript_id	"g4332.t1";	gene_id	"g4332";
000001F	AUGUSTUS	CDS	451450	453996	1	-	0	transcript_id	"g4332.t1";	gene_id	"g4332";
000001F	AUGUSTUS	start_codon	453994	453996	.	-	0	transcript_id	"g4332.t1";	gene_id	"g4332";
000001F	AUGUSTUS	gene	454303	455610	1	-	.	g4333;OG0003390;Histone acetyltransferase RTT109
000001F	AUGUSTUS	transcript	454303	455610	1	-	.	g4333.t1
000001F	AUGUSTUS	stop_codon	454303	454305	.	-	0	transcript_id	"g4333.t1";	gene_id	"g4333";
000001F	AUGUSTUS	CDS	454306	455610	1	-	0	transcript_id	"g4333.t1";	gene_id	"g4333";
000001F	AUGUSTUS	start_codon	455608	455610	.	-	0	transcript_id	"g4333.t1";	gene_id	"g4333";
000001F	AUGUSTUS	gene	455748	456398	0.99	-	.	g4334;OG0003389;Proteasome subunit beta type-1
000001F	AUGUSTUS	transcript	455748	456398	0.99	-	.	g4334.t1
000001F	AUGUSTUS	stop_codon	455748	455750	.	-	0	transcript_id	"g4334.t1";	gene_id	"g4334";
000001F	AUGUSTUS	CDS	455751	456398	0.99	-	0	transcript_id	"g4334.t1";	gene_id	"g4334";
000001F	AUGUSTUS	start_codon	456396	456398	.	-	0	transcript_id	"g4334.t1";	gene_id	"g4334";
000001F	AUGUSTUS	gene	456808	458523	1	+	.	g4335;OG0003388;Eukaryotic translation initiation factor 3 subunit D
000001F	AUGUSTUS	transcript	456808	458523	1	+	.	g4335.t1
000001F	AUGUSTUS	start_codon	456808	456810	.	+	0	transcript_id	"g4335.t1";	gene_id	"g4335";
000001F	AUGUSTUS	CDS	456808	458520	1	+	0	transcript_id	"g4335.t1";	gene_id	"g4335";
000001F	AUGUSTUS	stop_codon	458521	458523	.	+	0	transcript_id	"g4335.t1";	gene_id	"g4335";
000001F	AUGUSTUS	gene	458598	461999	0.99	-	.	g4336;OG0000188;hypothetical protein
000001F	AUGUSTUS	transcript	458598	461999	0.99	-	.	g4336.t1
000001F	AUGUSTUS	stop_codon	458598	458600	.	-	0	transcript_id	"g4336.t1";	gene_id	"g4336";
000001F	AUGUSTUS	CDS	458601	461999	0.99	-	0	transcript_id	"g4336.t1";	gene_id	"g4336";
000001F	AUGUSTUS	start_codon	461997	461999	.	-	0	transcript_id	"g4336.t1";	gene_id	"g4336";
000001F	AUGUSTUS	gene	462204	463541	0.34	-	.	g4337;OG0000188;CWF19-like protein DRN1
000001F	AUGUSTUS	transcript	462204	463541	0.34	-	.	g4337.t1
000001F	AUGUSTUS	stop_codon	462204	462206	.	-	0	transcript_id	"g4337.t1";	gene_id	"g4337";
000001F	AUGUSTUS	CDS	462207	463541	0.34	-	0	transcript_id	"g4337.t1";	gene_id	"g4337";
000001F	AUGUSTUS	start_codon	463539	463541	.	-	0	transcript_id	"g4337.t1";	gene_id	"g4337";
000001F	AUGUSTUS	gene	463843	465609	0.34	-	.	g4338;OG0003387;Cell cycle protein kinase DBF2
000001F	AUGUSTUS	transcript	463843	465609	0.34	-	.	g4338.t1
000001F	AUGUSTUS	stop_codon	463843	463845	.	-	0	transcript_id	"g4338.t1";	gene_id	"g4338";
000001F	AUGUSTUS	CDS	463846	465609	0.34	-	0	transcript_id	"g4338.t1";	gene_id	"g4338";
000001F	AUGUSTUS	start_codon	465607	465609	.	-	0	transcript_id	"g4338.t1";	gene_id	"g4338";
000001F	AUGUSTUS	gene	465886	467208	1	-	.	g4339;OG0003386;Pre-mRNA-processing factor 31
000001F	AUGUSTUS	transcript	465886	467208	1	-	.	g4339.t1
000001F	AUGUSTUS	stop_codon	465886	465888	.	-	0	transcript_id	"g4339.t1";	gene_id	"g4339";
000001F	AUGUSTUS	CDS	465889	467208	1	-	0	transcript_id	"g4339.t1";	gene_id	"g4339";
000001F	AUGUSTUS	start_codon	467206	467208	.	-	0	transcript_id	"g4339.t1";	gene_id	"g4339";
000001F	AUGUSTUS	gene	467580	470753	0.97	+	.	g4340;OG0000633;Valine--tRNA ligase, mitochondrial
000001F	AUGUSTUS	transcript	467580	470753	0.97	+	.	g4340.t1
000001F	AUGUSTUS	start_codon	467580	467582	.	+	0	transcript_id	"g4340.t1";	gene_id	"g4340";
000001F	AUGUSTUS	CDS	467580	470750	0.97	+	0	transcript_id	"g4340.t1";	gene_id	"g4340";
000001F	AUGUSTUS	stop_codon	470751	470753	.	+	0	transcript_id	"g4340.t1";	gene_id	"g4340";
000001F	AUGUSTUS	gene	470874	471545	1	-	.	g4341;OG0000632;Exosome complex component RRP46
000001F	AUGUSTUS	transcript	470874	471545	1	-	.	g4341.t1
000001F	AUGUSTUS	stop_codon	470874	470876	.	-	0	transcript_id	"g4341.t1";	gene_id	"g4341";
000001F	AUGUSTUS	CDS	470877	471545	1	-	0	transcript_id	"g4341.t1";	gene_id	"g4341";
000001F	AUGUSTUS	start_codon	471543	471545	.	-	0	transcript_id	"g4341.t1";	gene_id	"g4341";
000001F	AUGUSTUS	gene	471764	473923	1	+	.	g4342;OG0000187;Pre-rRNA-processing protein RIX1
000001F	AUGUSTUS	transcript	471764	473923	1	+	.	g4342.t1
000001F	AUGUSTUS	start_codon	471764	471766	.	+	0	transcript_id	"g4342.t1";	gene_id	"g4342";
000001F	AUGUSTUS	CDS	471764	473920	1	+	0	transcript_id	"g4342.t1";	gene_id	"g4342";
000001F	AUGUSTUS	stop_codon	473921	473923	.	+	0	transcript_id	"g4342.t1";	gene_id	"g4342";
000001F	AUGUSTUS	gene	474394	475959	0.92	+	.	g4343;OG0003385;Nucleolar complex protein 4
000001F	AUGUSTUS	transcript	474394	475959	0.92	+	.	g4343.t1
000001F	AUGUSTUS	start_codon	474394	474396	.	+	0	transcript_id	"g4343.t1";	gene_id	"g4343";
000001F	AUGUSTUS	CDS	474394	475956	0.92	+	0	transcript_id	"g4343.t1";	gene_id	"g4343";
000001F	AUGUSTUS	stop_codon	475957	475959	.	+	0	transcript_id	"g4343.t1";	gene_id	"g4343";
000001F	AUGUSTUS	gene	475996	476865	1	-	.	g4344;OG0003384;Mitochondrial thiamine pyrophosphate carrier 1
000001F	AUGUSTUS	transcript	475996	476865	1	-	.	g4344.t1
000001F	AUGUSTUS	stop_codon	475996	475998	.	-	0	transcript_id	"g4344.t1";	gene_id	"g4344";
000001F	AUGUSTUS	CDS	475999	476865	1	-	0	transcript_id	"g4344.t1";	gene_id	"g4344";
000001F	AUGUSTUS	start_codon	476863	476865	.	-	0	transcript_id	"g4344.t1";	gene_id	"g4344";
000001F	AUGUSTUS	gene	477078	478223	1	-	.	g4345;OG0003383;Chromatin structure-remodeling complex subunit RSC7
000001F	AUGUSTUS	transcript	477078	478223	1	-	.	g4345.t1
000001F	AUGUSTUS	stop_codon	477078	477080	.	-	0	transcript_id	"g4345.t1";	gene_id	"g4345";
000001F	AUGUSTUS	CDS	477081	478223	1	-	0	transcript_id	"g4345.t1";	gene_id	"g4345";
000001F	AUGUSTUS	start_codon	478221	478223	.	-	0	transcript_id	"g4345.t1";	gene_id	"g4345";
000001F	AUGUSTUS	gene	479451	480581	0.39	+	.	g4346;OG0003382;S-adenosylmethionine decarboxylase proenzyme
000001F	AUGUSTUS	transcript	479451	480581	0.39	+	.	g4346.t1
000001F	AUGUSTUS	start_codon	479451	479453	.	+	0	transcript_id	"g4346.t1";	gene_id	"g4346";
000001F	AUGUSTUS	CDS	479451	480578	0.39	+	0	transcript_id	"g4346.t1";	gene_id	"g4346";
000001F	AUGUSTUS	stop_codon	480579	480581	.	+	0	transcript_id	"g4346.t1";	gene_id	"g4346";
000001F	AUGUSTUS	gene	481399	483195	0.85	+	.	g4347;OG0003381;Enhanced filamentous growth protein 1
000001F	AUGUSTUS	transcript	481399	483195	0.85	+	.	g4347.t1
000001F	AUGUSTUS	start_codon	481399	481401	.	+	0	transcript_id	"g4347.t1";	gene_id	"g4347";
000001F	AUGUSTUS	CDS	481399	483192	0.85	+	0	transcript_id	"g4347.t1";	gene_id	"g4347";
000001F	AUGUSTUS	stop_codon	483193	483195	.	+	0	transcript_id	"g4347.t1";	gene_id	"g4347";
000001F	AUGUSTUS	gene	484674	486251	0.94	+	.	g4348;OG0002119;Glycerophosphoinositol permease 1
000001F	AUGUSTUS	transcript	484674	486251	0.94	+	.	g4348.t1
000001F	AUGUSTUS	start_codon	484674	484676	.	+	0	transcript_id	"g4348.t1";	gene_id	"g4348";
000001F	AUGUSTUS	CDS	484674	486248	0.94	+	0	transcript_id	"g4348.t1";	gene_id	"g4348";
000001F	AUGUSTUS	stop_codon	486249	486251	.	+	0	transcript_id	"g4348.t1";	gene_id	"g4348";
000001F	AUGUSTUS	gene	487167	489110	0.7	-	.	g4349;;hypothetical protein
000001F	AUGUSTUS	transcript	487167	489110	0.7	-	.	g4349.t1
000001F	AUGUSTUS	stop_codon	487167	487169	.	-	0	transcript_id	"g4349.t1";	gene_id	"g4349";
000001F	AUGUSTUS	CDS	487170	489110	0.7	-	0	transcript_id	"g4349.t1";	gene_id	"g4349";
000001F	AUGUSTUS	start_codon	489108	489110	.	-	0	transcript_id	"g4349.t1";	gene_id	"g4349";
000001F	AUGUSTUS	gene	489682	491562	0.99	+	.	g4350;;hypothetical protein
000001F	AUGUSTUS	transcript	489682	491562	0.99	+	.	g4350.t1
000001F	AUGUSTUS	start_codon	489682	489684	.	+	0	transcript_id	"g4350.t1";	gene_id	"g4350";
000001F	AUGUSTUS	CDS	489682	491559	0.99	+	0	transcript_id	"g4350.t1";	gene_id	"g4350";
000001F	AUGUSTUS	stop_codon	491560	491562	.	+	0	transcript_id	"g4350.t1";	gene_id	"g4350";
000001F	AUGUSTUS	gene	493322	494101	1	+	.	g4351;OG0003380;Monothiol glutaredoxin-3
000001F	AUGUSTUS	transcript	493322	494101	1	+	.	g4351.t1
000001F	AUGUSTUS	start_codon	493322	493324	.	+	0	transcript_id	"g4351.t1";	gene_id	"g4351";
000001F	AUGUSTUS	CDS	493322	494098	1	+	0	transcript_id	"g4351.t1";	gene_id	"g4351";
000001F	AUGUSTUS	stop_codon	494099	494101	.	+	0	transcript_id	"g4351.t1";	gene_id	"g4351";
000001F	AUGUSTUS	gene	494158	496041	0.99	-	.	g4352;OG0000631;Checkpoint protein RAD24
000001F	AUGUSTUS	transcript	494158	496041	0.99	-	.	g4352.t1
000001F	AUGUSTUS	stop_codon	494158	494160	.	-	0	transcript_id	"g4352.t1";	gene_id	"g4352";
000001F	AUGUSTUS	CDS	494161	496041	0.99	-	0	transcript_id	"g4352.t1";	gene_id	"g4352";
000001F	AUGUSTUS	start_codon	496039	496041	.	-	0	transcript_id	"g4352.t1";	gene_id	"g4352";
000001F	AUGUSTUS	gene	496182	499826	0.99	-	.	g4353;OG0000186;DNA mismatch repair protein MSH6
000001F	AUGUSTUS	transcript	496182	499826	0.99	-	.	g4353.t1
000001F	AUGUSTUS	stop_codon	496182	496184	.	-	0	transcript_id	"g4353.t1";	gene_id	"g4353";
000001F	AUGUSTUS	CDS	496185	499826	0.99	-	0	transcript_id	"g4353.t1";	gene_id	"g4353";
000001F	AUGUSTUS	start_codon	499824	499826	.	-	0	transcript_id	"g4353.t1";	gene_id	"g4353";
000001F	AUGUSTUS	gene	500033	501436	0.92	-	.	g4354;OG0003379;Probable mannose-1-phosphate guanyltransferase
000001F	AUGUSTUS	transcript	500033	501436	0.92	-	.	g4354.t1
000001F	AUGUSTUS	stop_codon	500033	500035	.	-	0	transcript_id	"g4354.t1";	gene_id	"g4354";
000001F	AUGUSTUS	CDS	500036	501436	0.92	-	0	transcript_id	"g4354.t1";	gene_id	"g4354";
000001F	AUGUSTUS	start_codon	501434	501436	.	-	0	transcript_id	"g4354.t1";	gene_id	"g4354";
000001F	AUGUSTUS	gene	501631	502506	1	-	.	g4355;OG0003378;hypothetical protein
000001F	AUGUSTUS	transcript	501631	502506	1	-	.	g4355.t1
000001F	AUGUSTUS	stop_codon	501631	501633	.	-	0	transcript_id	"g4355.t1";	gene_id	"g4355";
000001F	AUGUSTUS	CDS	501634	502506	1	-	0	transcript_id	"g4355.t1";	gene_id	"g4355";
000001F	AUGUSTUS	start_codon	502504	502506	.	-	0	transcript_id	"g4355.t1";	gene_id	"g4355";
000001F	AUGUSTUS	gene	503243	504661	0.99	-	.	g4356;OG0003377;Fumarate reductase
000001F	AUGUSTUS	transcript	503243	504661	0.99	-	.	g4356.t1
000001F	AUGUSTUS	stop_codon	503243	503245	.	-	0	transcript_id	"g4356.t1";	gene_id	"g4356";
000001F	AUGUSTUS	CDS	503246	504661	0.99	-	0	transcript_id	"g4356.t1";	gene_id	"g4356";
000001F	AUGUSTUS	start_codon	504659	504661	.	-	0	transcript_id	"g4356.t1";	gene_id	"g4356";
000001F	AUGUSTUS	gene	504921	505535	0.99	+	.	g4357;OG0003376;Protein arginine N-methyltransferase SFM1
000001F	AUGUSTUS	transcript	504921	505535	0.99	+	.	g4357.t1
000001F	AUGUSTUS	start_codon	504921	504923	.	+	0	transcript_id	"g4357.t1";	gene_id	"g4357";
000001F	AUGUSTUS	CDS	504921	505532	0.99	+	0	transcript_id	"g4357.t1";	gene_id	"g4357";
000001F	AUGUSTUS	stop_codon	505533	505535	.	+	0	transcript_id	"g4357.t1";	gene_id	"g4357";
000001F	AUGUSTUS	gene	505814	508849	0.98	+	.	g4358;OG0000268;Probable ATP-dependent permease
000001F	AUGUSTUS	transcript	505814	508849	0.98	+	.	g4358.t1
000001F	AUGUSTUS	start_codon	505814	505816	.	+	0	transcript_id	"g4358.t1";	gene_id	"g4358";
000001F	AUGUSTUS	CDS	505814	508846	0.98	+	0	transcript_id	"g4358.t1";	gene_id	"g4358";
000001F	AUGUSTUS	stop_codon	508847	508849	.	+	0	transcript_id	"g4358.t1";	gene_id	"g4358";
000001F	AUGUSTUS	gene	509233	510669	0.92	+	.	g4359;OG0004555;Uncharacterized rhomboid protein AN10929
000001F	AUGUSTUS	transcript	509233	510669	0.92	+	.	g4359.t1
000001F	AUGUSTUS	start_codon	509233	509235	.	+	0	transcript_id	"g4359.t1";	gene_id	"g4359";
000001F	AUGUSTUS	CDS	509233	510666	0.92	+	0	transcript_id	"g4359.t1";	gene_id	"g4359";
000001F	AUGUSTUS	stop_codon	510667	510669	.	+	0	transcript_id	"g4359.t1";	gene_id	"g4359";
000001F	AUGUSTUS	gene	510753	513242	0.55	-	.	g4360;OG0003375;Protein MNN4
000001F	AUGUSTUS	transcript	510753	513242	0.55	-	.	g4360.t1
000001F	AUGUSTUS	stop_codon	510753	510755	.	-	0	transcript_id	"g4360.t1";	gene_id	"g4360";
000001F	AUGUSTUS	CDS	510756	513242	0.55	-	0	transcript_id	"g4360.t1";	gene_id	"g4360";
000001F	AUGUSTUS	start_codon	513240	513242	.	-	0	transcript_id	"g4360.t1";	gene_id	"g4360";
000001F	AUGUSTUS	gene	513559	514527	1	-	.	g4361;OG0003374;Oxygen-dependent coproporphyrinogen-III oxidase
000001F	AUGUSTUS	transcript	513559	514527	1	-	.	g4361.t1
000001F	AUGUSTUS	stop_codon	513559	513561	.	-	0	transcript_id	"g4361.t1";	gene_id	"g4361";
000001F	AUGUSTUS	CDS	513562	514527	1	-	0	transcript_id	"g4361.t1";	gene_id	"g4361";
000001F	AUGUSTUS	start_codon	514525	514527	.	-	0	transcript_id	"g4361.t1";	gene_id	"g4361";
000001F	AUGUSTUS	gene	515151	515936	0.84	-	.	g4362;OG0003373;Transcriptional regulator NRG1
000001F	AUGUSTUS	transcript	515151	515936	0.84	-	.	g4362.t1
000001F	AUGUSTUS	stop_codon	515151	515153	.	-	0	transcript_id	"g4362.t1";	gene_id	"g4362";
000001F	AUGUSTUS	CDS	515154	515936	0.84	-	0	transcript_id	"g4362.t1";	gene_id	"g4362";
000001F	AUGUSTUS	start_codon	515934	515936	.	-	0	transcript_id	"g4362.t1";	gene_id	"g4362";
000001F	AUGUSTUS	gene	517394	519049	1	-	.	g4363;OG0003372;Protein PNS1
000001F	AUGUSTUS	transcript	517394	519049	1	-	.	g4363.t1
000001F	AUGUSTUS	stop_codon	517394	517396	.	-	0	transcript_id	"g4363.t1";	gene_id	"g4363";
000001F	AUGUSTUS	CDS	517397	519049	1	-	0	transcript_id	"g4363.t1";	gene_id	"g4363";
000001F	AUGUSTUS	start_codon	519047	519049	.	-	0	transcript_id	"g4363.t1";	gene_id	"g4363";
000001F	AUGUSTUS	gene	519735	520073	0.93	+	.	g4364;;V-type proton ATPase subunit a, vacuolar isoform
000001F	AUGUSTUS	transcript	519735	520073	0.93	+	.	g4364.t1
000001F	AUGUSTUS	start_codon	519735	519737	.	+	0	transcript_id	"g4364.t1";	gene_id	"g4364";
000001F	AUGUSTUS	CDS	519735	520070	0.93	+	0	transcript_id	"g4364.t1";	gene_id	"g4364";
000001F	AUGUSTUS	stop_codon	520071	520073	.	+	0	transcript_id	"g4364.t1";	gene_id	"g4364";
000001F	AUGUSTUS	gene	520126	522219	1	+	.	g4365;OG0003371;V-type proton ATPase subunit a, vacuolar isoform
000001F	AUGUSTUS	transcript	520126	522219	1	+	.	g4365.t1
000001F	AUGUSTUS	start_codon	520126	520128	.	+	0	transcript_id	"g4365.t1";	gene_id	"g4365";
000001F	AUGUSTUS	CDS	520126	522216	1	+	0	transcript_id	"g4365.t1";	gene_id	"g4365";
000001F	AUGUSTUS	stop_codon	522217	522219	.	+	0	transcript_id	"g4365.t1";	gene_id	"g4365";
000001F	AUGUSTUS	gene	522981	524645	1	+	.	g4366;OG0000032;GABA-specific permease
000001F	AUGUSTUS	transcript	522981	524645	1	+	.	g4366.t1
000001F	AUGUSTUS	start_codon	522981	522983	.	+	0	transcript_id	"g4366.t1";	gene_id	"g4366";
000001F	AUGUSTUS	CDS	522981	524642	1	+	0	transcript_id	"g4366.t1";	gene_id	"g4366";
000001F	AUGUSTUS	stop_codon	524643	524645	.	+	0	transcript_id	"g4366.t1";	gene_id	"g4366";
000001F	AUGUSTUS	gene	525493	527169	1	+	.	g4367;OG0000032;GABA-specific permease
000001F	AUGUSTUS	transcript	525493	527169	1	+	.	g4367.t1
000001F	AUGUSTUS	start_codon	525493	525495	.	+	0	transcript_id	"g4367.t1";	gene_id	"g4367";
000001F	AUGUSTUS	CDS	525493	527166	1	+	0	transcript_id	"g4367.t1";	gene_id	"g4367";
000001F	AUGUSTUS	stop_codon	527167	527169	.	+	0	transcript_id	"g4367.t1";	gene_id	"g4367";
000001F	AUGUSTUS	gene	528117	529793	0.96	+	.	g4368;OG0000032;GABA-specific permease
000001F	AUGUSTUS	transcript	528117	529793	0.96	+	.	g4368.t1
000001F	AUGUSTUS	start_codon	528117	528119	.	+	0	transcript_id	"g4368.t1";	gene_id	"g4368";
000001F	AUGUSTUS	CDS	528117	529790	0.96	+	0	transcript_id	"g4368.t1";	gene_id	"g4368";
000001F	AUGUSTUS	stop_codon	529791	529793	.	+	0	transcript_id	"g4368.t1";	gene_id	"g4368";
000001F	AUGUSTUS	gene	530115	531191	1	+	.	g4369;OG0003370;Serine/threonine-protein phosphatase 2A activator 2
000001F	AUGUSTUS	transcript	530115	531191	1	+	.	g4369.t1
000001F	AUGUSTUS	start_codon	530115	530117	.	+	0	transcript_id	"g4369.t1";	gene_id	"g4369";
000001F	AUGUSTUS	CDS	530115	531188	1	+	0	transcript_id	"g4369.t1";	gene_id	"g4369";
000001F	AUGUSTUS	stop_codon	531189	531191	.	+	0	transcript_id	"g4369.t1";	gene_id	"g4369";
000001F	AUGUSTUS	gene	531273	532616	1	-	.	g4370;OG0000630;Histone acetyltransferase ESA1
000001F	AUGUSTUS	transcript	531273	532616	1	-	.	g4370.t1
000001F	AUGUSTUS	stop_codon	531273	531275	.	-	0	transcript_id	"g4370.t1";	gene_id	"g4370";
000001F	AUGUSTUS	CDS	531276	532616	1	-	0	transcript_id	"g4370.t1";	gene_id	"g4370";
000001F	AUGUSTUS	start_codon	532614	532616	.	-	0	transcript_id	"g4370.t1";	gene_id	"g4370";
000001F	AUGUSTUS	gene	533528	534805	1	+	.	g4371;OG0003369;Indoleamine 2,3-dioxygenase
000001F	AUGUSTUS	transcript	533528	534805	1	+	.	g4371.t1
000001F	AUGUSTUS	start_codon	533528	533530	.	+	0	transcript_id	"g4371.t1";	gene_id	"g4371";
000001F	AUGUSTUS	CDS	533528	534802	1	+	0	transcript_id	"g4371.t1";	gene_id	"g4371";
000001F	AUGUSTUS	stop_codon	534803	534805	.	+	0	transcript_id	"g4371.t1";	gene_id	"g4371";
000001F	AUGUSTUS	gene	534964	536328	1	-	.	g4372;OG0003368;Phosphatidylinositol transfer protein CSR1
000001F	AUGUSTUS	transcript	534964	536328	1	-	.	g4372.t1
000001F	AUGUSTUS	stop_codon	534964	534966	.	-	0	transcript_id	"g4372.t1";	gene_id	"g4372";
000001F	AUGUSTUS	CDS	534967	536328	1	-	0	transcript_id	"g4372.t1";	gene_id	"g4372";
000001F	AUGUSTUS	start_codon	536326	536328	.	-	0	transcript_id	"g4372.t1";	gene_id	"g4372";
000001F	AUGUSTUS	gene	536774	539080	1	-	.	g4373;OG0003367;Pseudouridine-metabolizing bifunctional protein C1861.05
000001F	AUGUSTUS	transcript	536774	539080	1	-	.	g4373.t1
000001F	AUGUSTUS	stop_codon	536774	536776	.	-	0	transcript_id	"g4373.t1";	gene_id	"g4373";
000001F	AUGUSTUS	CDS	536777	539080	1	-	0	transcript_id	"g4373.t1";	gene_id	"g4373";
000001F	AUGUSTUS	start_codon	539078	539080	.	-	0	transcript_id	"g4373.t1";	gene_id	"g4373";
000001F	AUGUSTUS	gene	539205	540233	0.4	-	.	g4374;OG0003366;Protein BIG1
000001F	AUGUSTUS	transcript	539205	540233	0.4	-	.	g4374.t1
000001F	AUGUSTUS	stop_codon	539205	539207	.	-	0	transcript_id	"g4374.t1";	gene_id	"g4374";
000001F	AUGUSTUS	CDS	539208	540233	0.4	-	0	transcript_id	"g4374.t1";	gene_id	"g4374";
000001F	AUGUSTUS	start_codon	540231	540233	.	-	0	transcript_id	"g4374.t1";	gene_id	"g4374";
000001F	AUGUSTUS	gene	540424	541860	0.63	-	.	g4375;OG0003365;Aspartyl aminopeptidase 4
000001F	AUGUSTUS	transcript	540424	541860	0.63	-	.	g4375.t1
000001F	AUGUSTUS	stop_codon	540424	540426	.	-	0	transcript_id	"g4375.t1";	gene_id	"g4375";
000001F	AUGUSTUS	CDS	540427	541860	0.63	-	0	transcript_id	"g4375.t1";	gene_id	"g4375";
000001F	AUGUSTUS	start_codon	541858	541860	.	-	0	transcript_id	"g4375.t1";	gene_id	"g4375";
000001F	AUGUSTUS	gene	542026	542778	0.63	-	.	g4376;OG0003364;Proteasome subunit alpha type-2
000001F	AUGUSTUS	transcript	542026	542778	0.63	-	.	g4376.t1
000001F	AUGUSTUS	stop_codon	542026	542028	.	-	0	transcript_id	"g4376.t1";	gene_id	"g4376";
000001F	AUGUSTUS	CDS	542029	542778	0.63	-	0	transcript_id	"g4376.t1";	gene_id	"g4376";
000001F	AUGUSTUS	start_codon	542776	542778	.	-	0	transcript_id	"g4376.t1";	gene_id	"g4376";
000001F	AUGUSTUS	gene	543044	544999	1	+	.	g4377;OG0004554;Poly(A) RNA polymerase protein 1
000001F	AUGUSTUS	transcript	543044	544999	1	+	.	g4377.t1
000001F	AUGUSTUS	start_codon	543044	543046	.	+	0	transcript_id	"g4377.t1";	gene_id	"g4377";
000001F	AUGUSTUS	CDS	543044	544996	1	+	0	transcript_id	"g4377.t1";	gene_id	"g4377";
000001F	AUGUSTUS	stop_codon	544997	544999	.	+	0	transcript_id	"g4377.t1";	gene_id	"g4377";
000001F	AUGUSTUS	gene	545196	548861	1	+	.	g4378;OG0003363;Transcription factor tau 138 kDa subunit
000001F	AUGUSTUS	transcript	545196	548861	1	+	.	g4378.t1
000001F	AUGUSTUS	start_codon	545196	545198	.	+	0	transcript_id	"g4378.t1";	gene_id	"g4378";
000001F	AUGUSTUS	CDS	545196	548858	1	+	0	transcript_id	"g4378.t1";	gene_id	"g4378";
000001F	AUGUSTUS	stop_codon	548859	548861	.	+	0	transcript_id	"g4378.t1";	gene_id	"g4378";
000001F	AUGUSTUS	gene	548894	549844	1	-	.	g4379;OG0003362;E3 SUMO-protein ligase MMS21
000001F	AUGUSTUS	transcript	548894	549844	1	-	.	g4379.t1
000001F	AUGUSTUS	stop_codon	548894	548896	.	-	0	transcript_id	"g4379.t1";	gene_id	"g4379";
000001F	AUGUSTUS	CDS	548897	549844	1	-	0	transcript_id	"g4379.t1";	gene_id	"g4379";
000001F	AUGUSTUS	start_codon	549842	549844	.	-	0	transcript_id	"g4379.t1";	gene_id	"g4379";
000001F	AUGUSTUS	gene	550211	551617	0.47	+	.	g4380;OG0003361;Bromodomain-containing protein 8
000001F	AUGUSTUS	transcript	550211	551617	0.47	+	.	g4380.t1
000001F	AUGUSTUS	start_codon	550211	550213	.	+	0	transcript_id	"g4380.t1";	gene_id	"g4380";
000001F	AUGUSTUS	CDS	550211	551614	0.47	+	0	transcript_id	"g4380.t1";	gene_id	"g4380";
000001F	AUGUSTUS	stop_codon	551615	551617	.	+	0	transcript_id	"g4380.t1";	gene_id	"g4380";
000001F	AUGUSTUS	gene	552505	553233	0.77	+	.	g4381;OG0003360;Orotidine 5'-phosphate decarboxylase
000001F	AUGUSTUS	transcript	552505	553233	0.77	+	.	g4381.t1
000001F	AUGUSTUS	start_codon	552505	552507	.	+	0	transcript_id	"g4381.t1";	gene_id	"g4381";
000001F	AUGUSTUS	CDS	552505	553230	0.77	+	0	transcript_id	"g4381.t1";	gene_id	"g4381";
000001F	AUGUSTUS	stop_codon	553231	553233	.	+	0	transcript_id	"g4381.t1";	gene_id	"g4381";
000001F	AUGUSTUS	gene	553281	557888	1	-	.	g4382;OG0003359;ARF guanine-nucleotide exchange factor 2
000001F	AUGUSTUS	transcript	553281	557888	1	-	.	g4382.t1
000001F	AUGUSTUS	stop_codon	553281	553283	.	-	0	transcript_id	"g4382.t1";	gene_id	"g4382";
000001F	AUGUSTUS	CDS	553284	557888	1	-	0	transcript_id	"g4382.t1";	gene_id	"g4382";
000001F	AUGUSTUS	start_codon	557886	557888	.	-	0	transcript_id	"g4382.t1";	gene_id	"g4382";
000001F	AUGUSTUS	gene	558086	559243	0.52	-	.	g4383;OG0003358;NADH dehydrogenase (ubiquinone) complex I, assembly factor 6 homolog
000001F	AUGUSTUS	transcript	558086	559243	0.52	-	.	g4383.t1
000001F	AUGUSTUS	stop_codon	558086	558088	.	-	0	transcript_id	"g4383.t1";	gene_id	"g4383";
000001F	AUGUSTUS	CDS	558089	559243	0.52	-	0	transcript_id	"g4383.t1";	gene_id	"g4383";
000001F	AUGUSTUS	start_codon	559241	559243	.	-	0	transcript_id	"g4383.t1";	gene_id	"g4383";
000001F	AUGUSTUS	gene	559633	560736	0.99	+	.	g4384;OG0003357;Protein kinase MCK1
000001F	AUGUSTUS	transcript	559633	560736	0.99	+	.	g4384.t1
000001F	AUGUSTUS	start_codon	559633	559635	.	+	0	transcript_id	"g4384.t1";	gene_id	"g4384";
000001F	AUGUSTUS	CDS	559633	560733	0.99	+	0	transcript_id	"g4384.t1";	gene_id	"g4384";
000001F	AUGUSTUS	stop_codon	560734	560736	.	+	0	transcript_id	"g4384.t1";	gene_id	"g4384";
000001F	AUGUSTUS	gene	560864	562851	0.98	-	.	g4385;OG0003356;Vacuolar protein sorting-associated protein 68
000001F	AUGUSTUS	transcript	560864	562851	0.98	-	.	g4385.t1
000001F	AUGUSTUS	stop_codon	560864	560866	.	-	0	transcript_id	"g4385.t1";	gene_id	"g4385";
000001F	AUGUSTUS	intron	561337	561695	1	-	.	transcript_id	"g4385.t1";	gene_id	"g4385";
000001F	AUGUSTUS	CDS	560867	561336	1	-	2	transcript_id	"g4385.t1";	gene_id	"g4385";
000001F	AUGUSTUS	CDS	561696	562851	0.98	-	0	transcript_id	"g4385.t1";	gene_id	"g4385";
000001F	AUGUSTUS	start_codon	562849	562851	.	-	0	transcript_id	"g4385.t1";	gene_id	"g4385";
000001F	AUGUSTUS	gene	563287	564081	0.97	+	.	g4386;OG0003355;hypothetical protein
000001F	AUGUSTUS	transcript	563287	564081	0.97	+	.	g4386.t1
000001F	AUGUSTUS	start_codon	563287	563289	.	+	0	transcript_id	"g4386.t1";	gene_id	"g4386";
000001F	AUGUSTUS	CDS	563287	564078	0.97	+	0	transcript_id	"g4386.t1";	gene_id	"g4386";
000001F	AUGUSTUS	stop_codon	564079	564081	.	+	0	transcript_id	"g4386.t1";	gene_id	"g4386";
000001F	AUGUSTUS	gene	564141	565232	1	-	.	g4387;OG0003354;E3 ubiquitin-protein ligase complex SLX5-SLX8 subunit SLX5
000001F	AUGUSTUS	transcript	564141	565232	1	-	.	g4387.t1
000001F	AUGUSTUS	stop_codon	564141	564143	.	-	0	transcript_id	"g4387.t1";	gene_id	"g4387";
000001F	AUGUSTUS	CDS	564144	565232	1	-	0	transcript_id	"g4387.t1";	gene_id	"g4387";
000001F	AUGUSTUS	start_codon	565230	565232	.	-	0	transcript_id	"g4387.t1";	gene_id	"g4387";
000001F	AUGUSTUS	gene	565760	566719	0.93	-	.	g4388;OG0003353;rRNA 2'-O-methyltransferase fibrillarin
000001F	AUGUSTUS	transcript	565760	566719	0.93	-	.	g4388.t1
000001F	AUGUSTUS	stop_codon	565760	565762	.	-	0	transcript_id	"g4388.t1";	gene_id	"g4388";
000001F	AUGUSTUS	CDS	565763	566719	0.93	-	0	transcript_id	"g4388.t1";	gene_id	"g4388";
000001F	AUGUSTUS	start_codon	566717	566719	.	-	0	transcript_id	"g4388.t1";	gene_id	"g4388";
000001F	AUGUSTUS	gene	567845	568495	0.97	+	.	g4389;OG0005016;PXMP2/4 family protein 4
000001F	AUGUSTUS	transcript	567845	568495	0.97	+	.	g4389.t1
000001F	AUGUSTUS	start_codon	567845	567847	.	+	0	transcript_id	"g4389.t1";	gene_id	"g4389";
000001F	AUGUSTUS	CDS	567845	568492	0.97	+	0	transcript_id	"g4389.t1";	gene_id	"g4389";
000001F	AUGUSTUS	stop_codon	568493	568495	.	+	0	transcript_id	"g4389.t1";	gene_id	"g4389";
000001F	AUGUSTUS	gene	568517	569434	0.99	-	.	g4390;OG0003352;tRNA (guanine(9)-N1)-methyltransferase
000001F	AUGUSTUS	transcript	568517	569434	0.99	-	.	g4390.t1
000001F	AUGUSTUS	stop_codon	568517	568519	.	-	0	transcript_id	"g4390.t1";	gene_id	"g4390";
000001F	AUGUSTUS	CDS	568520	569434	0.99	-	0	transcript_id	"g4390.t1";	gene_id	"g4390";
000001F	AUGUSTUS	start_codon	569432	569434	.	-	0	transcript_id	"g4390.t1";	gene_id	"g4390";
000001F	AUGUSTUS	gene	569654	570610	0.97	+	.	g4391;OG0003351;Probable vacuolar amino acid transporter YPQ1
000001F	AUGUSTUS	transcript	569654	570610	0.97	+	.	g4391.t1
000001F	AUGUSTUS	start_codon	569654	569656	.	+	0	transcript_id	"g4391.t1";	gene_id	"g4391";
000001F	AUGUSTUS	CDS	569654	570607	0.97	+	0	transcript_id	"g4391.t1";	gene_id	"g4391";
000001F	AUGUSTUS	stop_codon	570608	570610	.	+	0	transcript_id	"g4391.t1";	gene_id	"g4391";
000001F	AUGUSTUS	gene	570827	573712	1	+	.	g4392;OG0003350;DNA mismatch repair protein MSH2
000001F	AUGUSTUS	transcript	570827	573712	1	+	.	g4392.t1
000001F	AUGUSTUS	start_codon	570827	570829	.	+	0	transcript_id	"g4392.t1";	gene_id	"g4392";
000001F	AUGUSTUS	CDS	570827	573709	1	+	0	transcript_id	"g4392.t1";	gene_id	"g4392";
000001F	AUGUSTUS	stop_codon	573710	573712	.	+	0	transcript_id	"g4392.t1";	gene_id	"g4392";
000001F	AUGUSTUS	gene	573925	575394	1	+	.	g4393;OG0003349;Allantoinase
000001F	AUGUSTUS	transcript	573925	575394	1	+	.	g4393.t1
000001F	AUGUSTUS	start_codon	573925	573927	.	+	0	transcript_id	"g4393.t1";	gene_id	"g4393";
000001F	AUGUSTUS	CDS	573925	575391	1	+	0	transcript_id	"g4393.t1";	gene_id	"g4393";
000001F	AUGUSTUS	stop_codon	575392	575394	.	+	0	transcript_id	"g4393.t1";	gene_id	"g4393";
000001F	AUGUSTUS	gene	575593	578403	1	-	.	g4394;OG0003348;Importin subunit beta-2
000001F	AUGUSTUS	transcript	575593	578403	1	-	.	g4394.t1
000001F	AUGUSTUS	stop_codon	575593	575595	.	-	0	transcript_id	"g4394.t1";	gene_id	"g4394";
000001F	AUGUSTUS	CDS	575596	578403	1	-	0	transcript_id	"g4394.t1";	gene_id	"g4394";
000001F	AUGUSTUS	start_codon	578401	578403	.	-	0	transcript_id	"g4394.t1";	gene_id	"g4394";
000001F	AUGUSTUS	gene	578654	580759	1	-	.	g4395;OG0000629;Bud site selection protein 14
000001F	AUGUSTUS	transcript	578654	580759	1	-	.	g4395.t1
000001F	AUGUSTUS	stop_codon	578654	578656	.	-	0	transcript_id	"g4395.t1";	gene_id	"g4395";
000001F	AUGUSTUS	CDS	578657	580759	1	-	0	transcript_id	"g4395.t1";	gene_id	"g4395";
000001F	AUGUSTUS	start_codon	580757	580759	.	-	0	transcript_id	"g4395.t1";	gene_id	"g4395";
000001F	AUGUSTUS	gene	581477	583024	0.85	+	.	g4396;OG0000418;Vitamin B6 transporter TPN1
000001F	AUGUSTUS	transcript	581477	583024	0.85	+	.	g4396.t1
000001F	AUGUSTUS	start_codon	581477	581479	.	+	0	transcript_id	"g4396.t1";	gene_id	"g4396";
000001F	AUGUSTUS	CDS	581477	583021	0.85	+	0	transcript_id	"g4396.t1";	gene_id	"g4396";
000001F	AUGUSTUS	stop_codon	583022	583024	.	+	0	transcript_id	"g4396.t1";	gene_id	"g4396";
000001F	AUGUSTUS	gene	583445	583883	0.35	+	.	g4397;OG0003347;Cysteine-rich and transmembrane domain-containing protein YDL012C
000001F	AUGUSTUS	transcript	583445	583883	0.35	+	.	g4397.t1
000001F	AUGUSTUS	start_codon	583445	583447	.	+	0	transcript_id	"g4397.t1";	gene_id	"g4397";
000001F	AUGUSTUS	intron	583461	583539	0.35	+	.	transcript_id	"g4397.t1";	gene_id	"g4397";
000001F	AUGUSTUS	CDS	583445	583460	0.53	+	0	transcript_id	"g4397.t1";	gene_id	"g4397";
000001F	AUGUSTUS	CDS	583540	583880	0.35	+	2	transcript_id	"g4397.t1";	gene_id	"g4397";
000001F	AUGUSTUS	stop_codon	583881	583883	.	+	0	transcript_id	"g4397.t1";	gene_id	"g4397";
000001F	AUGUSTUS	gene	583950	584677	0.65	-	.	g4398;OG0004553;hypothetical protein
000001F	AUGUSTUS	transcript	583950	584677	0.65	-	.	g4398.t1
000001F	AUGUSTUS	stop_codon	583950	583952	.	-	0	transcript_id	"g4398.t1";	gene_id	"g4398";
000001F	AUGUSTUS	intron	584502	584581	0.91	-	.	transcript_id	"g4398.t1";	gene_id	"g4398";
000001F	AUGUSTUS	CDS	583953	584501	0.91	-	0	transcript_id	"g4398.t1";	gene_id	"g4398";
000001F	AUGUSTUS	CDS	584582	584677	0.69	-	0	transcript_id	"g4398.t1";	gene_id	"g4398";
000001F	AUGUSTUS	start_codon	584675	584677	.	-	0	transcript_id	"g4398.t1";	gene_id	"g4398";
000001F	AUGUSTUS	gene	584805	585665	1	-	.	g4399;OG0003346;hypothetical protein
000001F	AUGUSTUS	transcript	584805	585665	1	-	.	g4399.t1
000001F	AUGUSTUS	stop_codon	584805	584807	.	-	0	transcript_id	"g4399.t1";	gene_id	"g4399";
000001F	AUGUSTUS	CDS	584808	585665	1	-	0	transcript_id	"g4399.t1";	gene_id	"g4399";
000001F	AUGUSTUS	start_codon	585663	585665	.	-	0	transcript_id	"g4399.t1";	gene_id	"g4399";
000001F	AUGUSTUS	gene	585823	587211	1	+	.	g4400;OG0003345;Nuclear mRNA export protein THP1
000001F	AUGUSTUS	transcript	585823	587211	1	+	.	g4400.t1
000001F	AUGUSTUS	start_codon	585823	585825	.	+	0	transcript_id	"g4400.t1";	gene_id	"g4400";
000001F	AUGUSTUS	CDS	585823	587208	1	+	0	transcript_id	"g4400.t1";	gene_id	"g4400";
000001F	AUGUSTUS	stop_codon	587209	587211	.	+	0	transcript_id	"g4400.t1";	gene_id	"g4400";
000001F	AUGUSTUS	gene	588196	588972	0.79	+	.	g4401;OG0000019;Cell wall mannoprotein HSP150
000001F	AUGUSTUS	transcript	588196	588972	0.79	+	.	g4401.t1
000001F	AUGUSTUS	start_codon	588196	588198	.	+	0	transcript_id	"g4401.t1";	gene_id	"g4401";
000001F	AUGUSTUS	CDS	588196	588969	0.79	+	0	transcript_id	"g4401.t1";	gene_id	"g4401";
000001F	AUGUSTUS	stop_codon	588970	588972	.	+	0	transcript_id	"g4401.t1";	gene_id	"g4401";
000001F	AUGUSTUS	gene	589194	590810	0.69	+	.	g4402;OG0000628;GPI mannosyltransferase 4
000001F	AUGUSTUS	transcript	589194	590810	0.69	+	.	g4402.t1
000001F	AUGUSTUS	start_codon	589194	589196	.	+	0	transcript_id	"g4402.t1";	gene_id	"g4402";
000001F	AUGUSTUS	CDS	589194	590807	0.69	+	0	transcript_id	"g4402.t1";	gene_id	"g4402";
000001F	AUGUSTUS	stop_codon	590808	590810	.	+	0	transcript_id	"g4402.t1";	gene_id	"g4402";
000001F	AUGUSTUS	gene	590843	592105	0.43	-	.	g4403;OG0000627;26S proteasome regulatory subunit 6B homolog
000001F	AUGUSTUS	transcript	590843	592105	0.43	-	.	g4403.t1
000001F	AUGUSTUS	stop_codon	590843	590845	.	-	0	transcript_id	"g4403.t1";	gene_id	"g4403";
000001F	AUGUSTUS	CDS	590846	592105	0.43	-	0	transcript_id	"g4403.t1";	gene_id	"g4403";
000001F	AUGUSTUS	start_codon	592103	592105	.	-	0	transcript_id	"g4403.t1";	gene_id	"g4403";
000001F	AUGUSTUS	gene	592297	593784	0.99	-	.	g4404;OG0004552;Sensitive to high expression protein 9 homolog, mitochondrial
000001F	AUGUSTUS	transcript	592297	593784	0.99	-	.	g4404.t1
000001F	AUGUSTUS	stop_codon	592297	592299	.	-	0	transcript_id	"g4404.t1";	gene_id	"g4404";
000001F	AUGUSTUS	CDS	592300	593784	0.99	-	0	transcript_id	"g4404.t1";	gene_id	"g4404";
000001F	AUGUSTUS	start_codon	593782	593784	.	-	0	transcript_id	"g4404.t1";	gene_id	"g4404";
000001F	AUGUSTUS	gene	594401	595018	1	+	.	g4405;OG0000626;Pre-mRNA-splicing factor cwf28
000001F	AUGUSTUS	transcript	594401	595018	1	+	.	g4405.t1
000001F	AUGUSTUS	start_codon	594401	594403	.	+	0	transcript_id	"g4405.t1";	gene_id	"g4405";
000001F	AUGUSTUS	CDS	594401	595015	1	+	0	transcript_id	"g4405.t1";	gene_id	"g4405";
000001F	AUGUSTUS	stop_codon	595016	595018	.	+	0	transcript_id	"g4405.t1";	gene_id	"g4405";
000001F	AUGUSTUS	gene	595333	596874	0.83	+	.	g4406;OG0000038;Probable transporter MCH4
000001F	AUGUSTUS	transcript	595333	596874	0.83	+	.	g4406.t1
000001F	AUGUSTUS	start_codon	595333	595335	.	+	0	transcript_id	"g4406.t1";	gene_id	"g4406";
000001F	AUGUSTUS	CDS	595333	596871	0.83	+	0	transcript_id	"g4406.t1";	gene_id	"g4406";
000001F	AUGUSTUS	stop_codon	596872	596874	.	+	0	transcript_id	"g4406.t1";	gene_id	"g4406";
000001F	AUGUSTUS	gene	597021	598877	0.83	+	.	g4407;OG0000625;hypothetical protein
000001F	AUGUSTUS	transcript	597021	598877	0.83	+	.	g4407.t1
000001F	AUGUSTUS	start_codon	597021	597023	.	+	0	transcript_id	"g4407.t1";	gene_id	"g4407";
000001F	AUGUSTUS	CDS	597021	598874	0.83	+	0	transcript_id	"g4407.t1";	gene_id	"g4407";
000001F	AUGUSTUS	stop_codon	598875	598877	.	+	0	transcript_id	"g4407.t1";	gene_id	"g4407";
000001F	AUGUSTUS	gene	598935	600308	0.91	-	.	g4408;OG0000267;Mitochondrial import inner membrane translocase subunit TIM50
000001F	AUGUSTUS	transcript	598935	600308	0.91	-	.	g4408.t1
000001F	AUGUSTUS	stop_codon	598935	598937	.	-	0	transcript_id	"g4408.t1";	gene_id	"g4408";
000001F	AUGUSTUS	CDS	598938	600308	0.91	-	0	transcript_id	"g4408.t1";	gene_id	"g4408";
000001F	AUGUSTUS	start_codon	600306	600308	.	-	0	transcript_id	"g4408.t1";	gene_id	"g4408";
000001F	AUGUSTUS	gene	601127	601918	0.56	+	.	g4409;OG0000624;Transcription initiation factor IIE subunit beta
000001F	AUGUSTUS	transcript	601127	601918	0.56	+	.	g4409.t1
000001F	AUGUSTUS	start_codon	601127	601129	.	+	0	transcript_id	"g4409.t1";	gene_id	"g4409";
000001F	AUGUSTUS	CDS	601127	601915	0.56	+	0	transcript_id	"g4409.t1";	gene_id	"g4409";
000001F	AUGUSTUS	stop_codon	601916	601918	.	+	0	transcript_id	"g4409.t1";	gene_id	"g4409";
000001F	AUGUSTUS	gene	602010	602699	1	-	.	g4410;OG0000623;DNA-directed RNA polymerase I subunit RPA34
000001F	AUGUSTUS	transcript	602010	602699	1	-	.	g4410.t1
000001F	AUGUSTUS	stop_codon	602010	602012	.	-	0	transcript_id	"g4410.t1";	gene_id	"g4410";
000001F	AUGUSTUS	CDS	602013	602699	1	-	0	transcript_id	"g4410.t1";	gene_id	"g4410";
000001F	AUGUSTUS	start_codon	602697	602699	.	-	0	transcript_id	"g4410.t1";	gene_id	"g4410";
000001F	AUGUSTUS	gene	602915	604585	1	-	.	g4411;OG0003344;Amidophosphoribosyltransferase
000001F	AUGUSTUS	transcript	602915	604585	1	-	.	g4411.t1
000001F	AUGUSTUS	stop_codon	602915	602917	.	-	0	transcript_id	"g4411.t1";	gene_id	"g4411";
000001F	AUGUSTUS	CDS	602918	604585	1	-	0	transcript_id	"g4411.t1";	gene_id	"g4411";
000001F	AUGUSTUS	start_codon	604583	604585	.	-	0	transcript_id	"g4411.t1";	gene_id	"g4411";
000001F	AUGUSTUS	gene	606241	608842	0.59	-	.	g4412;OG0000001;Copia protein
000001F	AUGUSTUS	transcript	606241	608842	0.59	-	.	g4412.t1
000001F	AUGUSTUS	stop_codon	606241	606243	.	-	0	transcript_id	"g4412.t1";	gene_id	"g4412";
000001F	AUGUSTUS	intron	608410	608524	0.73	-	.	transcript_id	"g4412.t1";	gene_id	"g4412";
000001F	AUGUSTUS	CDS	606244	608409	0.73	-	0	transcript_id	"g4412.t1";	gene_id	"g4412";
000001F	AUGUSTUS	CDS	608525	608842	0.63	-	0	transcript_id	"g4412.t1";	gene_id	"g4412";
000001F	AUGUSTUS	start_codon	608840	608842	.	-	0	transcript_id	"g4412.t1";	gene_id	"g4412";
000001F	AUGUSTUS	gene	608950	609642	0.71	-	.	g4413;OG0000001;Transposon Ty2-GR1 Gag-Pol polyprotein
000001F	AUGUSTUS	transcript	608950	609642	0.71	-	.	g4413.t1
000001F	AUGUSTUS	stop_codon	608950	608952	.	-	0	transcript_id	"g4413.t1";	gene_id	"g4413";
000001F	AUGUSTUS	CDS	608953	609642	0.71	-	0	transcript_id	"g4413.t1";	gene_id	"g4413";
000001F	AUGUSTUS	start_codon	609640	609642	.	-	0	transcript_id	"g4413.t1";	gene_id	"g4413";
000001F	AUGUSTUS	gene	609666	610466	0.96	-	.	g4414;OG0000001;Transposon Ty1-ER1 Gag-Pol polyprotein
000001F	AUGUSTUS	transcript	609666	610466	0.96	-	.	g4414.t1
000001F	AUGUSTUS	stop_codon	609666	609668	.	-	0	transcript_id	"g4414.t1";	gene_id	"g4414";
000001F	AUGUSTUS	CDS	609669	610466	0.96	-	0	transcript_id	"g4414.t1";	gene_id	"g4414";
000001F	AUGUSTUS	start_codon	610464	610466	.	-	0	transcript_id	"g4414.t1";	gene_id	"g4414";
000001F	AUGUSTUS	gene	610540	612510	0.96	-	.	g4415;OG0000012;hypothetical protein
000001F	AUGUSTUS	transcript	610540	612510	0.96	-	.	g4415.t1
000001F	AUGUSTUS	stop_codon	610540	610542	.	-	0	transcript_id	"g4415.t1";	gene_id	"g4415";
000001F	AUGUSTUS	CDS	610543	612510	0.96	-	0	transcript_id	"g4415.t1";	gene_id	"g4415";
000001F	AUGUSTUS	start_codon	612508	612510	.	-	0	transcript_id	"g4415.t1";	gene_id	"g4415";
000001F	AUGUSTUS	gene	614683	616482	1	-	.	g4416;OG0003343;Lysine--tRNA ligase, cytoplasmic
000001F	AUGUSTUS	transcript	614683	616482	1	-	.	g4416.t1
000001F	AUGUSTUS	stop_codon	614683	614685	.	-	0	transcript_id	"g4416.t1";	gene_id	"g4416";
000001F	AUGUSTUS	CDS	614686	616482	1	-	0	transcript_id	"g4416.t1";	gene_id	"g4416";
000001F	AUGUSTUS	start_codon	616480	616482	.	-	0	transcript_id	"g4416.t1";	gene_id	"g4416";
000001F	AUGUSTUS	gene	616754	617773	1	+	.	g4417;OG0003342;Eukaryotic translation initiation factor 3 subunit H
000001F	AUGUSTUS	transcript	616754	617773	1	+	.	g4417.t1
000001F	AUGUSTUS	start_codon	616754	616756	.	+	0	transcript_id	"g4417.t1";	gene_id	"g4417";
000001F	AUGUSTUS	CDS	616754	617770	1	+	0	transcript_id	"g4417.t1";	gene_id	"g4417";
000001F	AUGUSTUS	stop_codon	617771	617773	.	+	0	transcript_id	"g4417.t1";	gene_id	"g4417";
000001F	AUGUSTUS	gene	617923	620256	1	+	.	g4418;OG0003341;Phosphatidic acid phosphohydrolase 1
000001F	AUGUSTUS	transcript	617923	620256	1	+	.	g4418.t1
000001F	AUGUSTUS	start_codon	617923	617925	.	+	0	transcript_id	"g4418.t1";	gene_id	"g4418";
000001F	AUGUSTUS	CDS	617923	620253	1	+	0	transcript_id	"g4418.t1";	gene_id	"g4418";
000001F	AUGUSTUS	stop_codon	620254	620256	.	+	0	transcript_id	"g4418.t1";	gene_id	"g4418";
000001F	AUGUSTUS	gene	621617	624265	0.99	+	.	g4419;OG0003340;Tyrosine-protein phosphatase non-receptor type 22
000001F	AUGUSTUS	transcript	621617	624265	0.99	+	.	g4419.t1
000001F	AUGUSTUS	start_codon	621617	621619	.	+	0	transcript_id	"g4419.t1";	gene_id	"g4419";
000001F	AUGUSTUS	CDS	621617	624262	0.99	+	0	transcript_id	"g4419.t1";	gene_id	"g4419";
000001F	AUGUSTUS	stop_codon	624263	624265	.	+	0	transcript_id	"g4419.t1";	gene_id	"g4419";
000001F	AUGUSTUS	gene	626025	626579	0.99	+	.	g4420;OG0003339;Respiratory growth induced protein 1
000001F	AUGUSTUS	transcript	626025	626579	0.99	+	.	g4420.t1
000001F	AUGUSTUS	start_codon	626025	626027	.	+	0	transcript_id	"g4420.t1";	gene_id	"g4420";
000001F	AUGUSTUS	CDS	626025	626576	0.99	+	0	transcript_id	"g4420.t1";	gene_id	"g4420";
000001F	AUGUSTUS	stop_codon	626577	626579	.	+	0	transcript_id	"g4420.t1";	gene_id	"g4420";
000001F	AUGUSTUS	gene	626913	628502	1	+	.	g4421;OG0003338;Vacuolar protein sorting-associated protein 17
000001F	AUGUSTUS	transcript	626913	628502	1	+	.	g4421.t1
000001F	AUGUSTUS	start_codon	626913	626915	.	+	0	transcript_id	"g4421.t1";	gene_id	"g4421";
000001F	AUGUSTUS	CDS	626913	628499	1	+	0	transcript_id	"g4421.t1";	gene_id	"g4421";
000001F	AUGUSTUS	stop_codon	628500	628502	.	+	0	transcript_id	"g4421.t1";	gene_id	"g4421";
000001F	AUGUSTUS	gene	628655	631762	1	+	.	g4422;OG0003337;Lethal(2) giant larvae protein homolog SRO7
000001F	AUGUSTUS	transcript	628655	631762	1	+	.	g4422.t1
000001F	AUGUSTUS	start_codon	628655	628657	.	+	0	transcript_id	"g4422.t1";	gene_id	"g4422";
000001F	AUGUSTUS	CDS	628655	631759	1	+	0	transcript_id	"g4422.t1";	gene_id	"g4422";
000001F	AUGUSTUS	stop_codon	631760	631762	.	+	0	transcript_id	"g4422.t1";	gene_id	"g4422";
000001F	AUGUSTUS	gene	631924	636558	1	+	.	g4423;OG0003336;Intracellular protein transport protein USO1
000001F	AUGUSTUS	transcript	631924	636558	1	+	.	g4423.t1
000001F	AUGUSTUS	start_codon	631924	631926	.	+	0	transcript_id	"g4423.t1";	gene_id	"g4423";
000001F	AUGUSTUS	CDS	631924	636555	1	+	0	transcript_id	"g4423.t1";	gene_id	"g4423";
000001F	AUGUSTUS	stop_codon	636556	636558	.	+	0	transcript_id	"g4423.t1";	gene_id	"g4423";
000001F	AUGUSTUS	gene	636892	637354	0.54	+	.	g4424;OG0003335;Putative RNA polymerase II transcriptional coactivator
000001F	AUGUSTUS	transcript	636892	637354	0.54	+	.	g4424.t1
000001F	AUGUSTUS	start_codon	636892	636894	.	+	0	transcript_id	"g4424.t1";	gene_id	"g4424";
000001F	AUGUSTUS	intron	637006	637072	0.94	+	.	transcript_id	"g4424.t1";	gene_id	"g4424";
000001F	AUGUSTUS	CDS	636892	637005	0.54	+	0	transcript_id	"g4424.t1";	gene_id	"g4424";
000001F	AUGUSTUS	CDS	637073	637351	0.98	+	0	transcript_id	"g4424.t1";	gene_id	"g4424";
000001F	AUGUSTUS	stop_codon	637352	637354	.	+	0	transcript_id	"g4424.t1";	gene_id	"g4424";
000001F	AUGUSTUS	gene	637597	640284	1	+	.	g4425;OG0003334;Manganese resistance protein MNR2
000001F	AUGUSTUS	transcript	637597	640284	1	+	.	g4425.t1
000001F	AUGUSTUS	start_codon	637597	637599	.	+	0	transcript_id	"g4425.t1";	gene_id	"g4425";
000001F	AUGUSTUS	CDS	637597	640281	1	+	0	transcript_id	"g4425.t1";	gene_id	"g4425";
000001F	AUGUSTUS	stop_codon	640282	640284	.	+	0	transcript_id	"g4425.t1";	gene_id	"g4425";
000001F	AUGUSTUS	gene	640372	642300	1	-	.	g4426;OG0000622;Cell division control protein 15
000001F	AUGUSTUS	transcript	640372	642300	1	-	.	g4426.t1
000001F	AUGUSTUS	stop_codon	640372	640374	.	-	0	transcript_id	"g4426.t1";	gene_id	"g4426";
000001F	AUGUSTUS	CDS	640375	642300	1	-	0	transcript_id	"g4426.t1";	gene_id	"g4426";
000001F	AUGUSTUS	start_codon	642298	642300	.	-	0	transcript_id	"g4426.t1";	gene_id	"g4426";
000001F	AUGUSTUS	gene	642702	643640	1	+	.	g4427;OG0003333;Binder of USO1 and GRH1 protein 1
000001F	AUGUSTUS	transcript	642702	643640	1	+	.	g4427.t1
000001F	AUGUSTUS	start_codon	642702	642704	.	+	0	transcript_id	"g4427.t1";	gene_id	"g4427";
000001F	AUGUSTUS	CDS	642702	643637	1	+	0	transcript_id	"g4427.t1";	gene_id	"g4427";
000001F	AUGUSTUS	stop_codon	643638	643640	.	+	0	transcript_id	"g4427.t1";	gene_id	"g4427";
000001F	AUGUSTUS	gene	643847	645802	1	+	.	g4428;OG0003332;Heat shock protein SSC1, mitochondrial
000001F	AUGUSTUS	transcript	643847	645802	1	+	.	g4428.t1
000001F	AUGUSTUS	start_codon	643847	643849	.	+	0	transcript_id	"g4428.t1";	gene_id	"g4428";
000001F	AUGUSTUS	CDS	643847	645799	1	+	0	transcript_id	"g4428.t1";	gene_id	"g4428";
000001F	AUGUSTUS	stop_codon	645800	645802	.	+	0	transcript_id	"g4428.t1";	gene_id	"g4428";
000001F	AUGUSTUS	gene	646671	646958	0.89	+	.	g4429;OG0005150;hypothetical protein
000001F	AUGUSTUS	transcript	646671	646958	0.89	+	.	g4429.t1
000001F	AUGUSTUS	start_codon	646671	646673	.	+	0	transcript_id	"g4429.t1";	gene_id	"g4429";
000001F	AUGUSTUS	CDS	646671	646955	0.89	+	0	transcript_id	"g4429.t1";	gene_id	"g4429";
000001F	AUGUSTUS	stop_codon	646956	646958	.	+	0	transcript_id	"g4429.t1";	gene_id	"g4429";
000001F	AUGUSTUS	gene	647517	648791	0.75	+	.	g4430;OG0003331;Uncharacterized protein YHR097C
000001F	AUGUSTUS	transcript	647517	648791	0.75	+	.	g4430.t1
000001F	AUGUSTUS	start_codon	647517	647519	.	+	0	transcript_id	"g4430.t1";	gene_id	"g4430";
000001F	AUGUSTUS	CDS	647517	648788	0.75	+	0	transcript_id	"g4430.t1";	gene_id	"g4430";
000001F	AUGUSTUS	stop_codon	648789	648791	.	+	0	transcript_id	"g4430.t1";	gene_id	"g4430";
000001F	AUGUSTUS	gene	649026	649877	0.75	-	.	g4431;OG0003330;hypothetical protein
000001F	AUGUSTUS	transcript	649026	649877	0.75	-	.	g4431.t1
000001F	AUGUSTUS	stop_codon	649026	649028	.	-	0	transcript_id	"g4431.t1";	gene_id	"g4431";
000001F	AUGUSTUS	CDS	649029	649877	0.75	-	0	transcript_id	"g4431.t1";	gene_id	"g4431";
000001F	AUGUSTUS	start_codon	649875	649877	.	-	0	transcript_id	"g4431.t1";	gene_id	"g4431";
000001F	AUGUSTUS	gene	650096	650602	0.96	+	.	g4432;OG0004937;Putative zinc finger matrin-type protein snu-23
000001F	AUGUSTUS	transcript	650096	650602	0.96	+	.	g4432.t1
000001F	AUGUSTUS	start_codon	650096	650098	.	+	0	transcript_id	"g4432.t1";	gene_id	"g4432";
000001F	AUGUSTUS	CDS	650096	650599	0.96	+	0	transcript_id	"g4432.t1";	gene_id	"g4432";
000001F	AUGUSTUS	stop_codon	650600	650602	.	+	0	transcript_id	"g4432.t1";	gene_id	"g4432";
000001F	AUGUSTUS	gene	650906	651820	1	+	.	g4433;OG0003329;Probable bifunctional chitinase/lysozyme
000001F	AUGUSTUS	transcript	650906	651820	1	+	.	g4433.t1
000001F	AUGUSTUS	start_codon	650906	650908	.	+	0	transcript_id	"g4433.t1";	gene_id	"g4433";
000001F	AUGUSTUS	CDS	650906	651817	1	+	0	transcript_id	"g4433.t1";	gene_id	"g4433";
000001F	AUGUSTUS	stop_codon	651818	651820	.	+	0	transcript_id	"g4433.t1";	gene_id	"g4433";
000001F	AUGUSTUS	gene	651881	652951	1	-	.	g4434;OG0003328;Altered inheritance of mitochondria protein 36, mitochondrial
000001F	AUGUSTUS	transcript	651881	652951	1	-	.	g4434.t1
000001F	AUGUSTUS	stop_codon	651881	651883	.	-	0	transcript_id	"g4434.t1";	gene_id	"g4434";
000001F	AUGUSTUS	CDS	651884	652951	1	-	0	transcript_id	"g4434.t1";	gene_id	"g4434";
000001F	AUGUSTUS	start_codon	652949	652951	.	-	0	transcript_id	"g4434.t1";	gene_id	"g4434";
000001F	AUGUSTUS	gene	653351	653821	0.97	+	.	g4435;OG0004549;37S ribosomal protein S8, mitochondrial
000001F	AUGUSTUS	transcript	653351	653821	0.97	+	.	g4435.t1
000001F	AUGUSTUS	start_codon	653351	653353	.	+	0	transcript_id	"g4435.t1";	gene_id	"g4435";
000001F	AUGUSTUS	CDS	653351	653818	0.97	+	0	transcript_id	"g4435.t1";	gene_id	"g4435";
000001F	AUGUSTUS	stop_codon	653819	653821	.	+	0	transcript_id	"g4435.t1";	gene_id	"g4435";
000001F	AUGUSTUS	gene	653996	654742	0.69	+	.	g4436;OG0004858;Bifunctional polynucleotide phosphatase/kinase
000001F	AUGUSTUS	transcript	653996	654742	0.69	+	.	g4436.t1
000001F	AUGUSTUS	start_codon	653996	653998	.	+	0	transcript_id	"g4436.t1";	gene_id	"g4436";
000001F	AUGUSTUS	CDS	653996	654739	0.69	+	0	transcript_id	"g4436.t1";	gene_id	"g4436";
000001F	AUGUSTUS	stop_codon	654740	654742	.	+	0	transcript_id	"g4436.t1";	gene_id	"g4436";
000001F	AUGUSTUS	gene	654950	655894	1	+	.	g4437;OG0003327;S-methyl-5'-thioadenosine phosphorylase
000001F	AUGUSTUS	transcript	654950	655894	1	+	.	g4437.t1
000001F	AUGUSTUS	start_codon	654950	654952	.	+	0	transcript_id	"g4437.t1";	gene_id	"g4437";
000001F	AUGUSTUS	CDS	654950	655891	1	+	0	transcript_id	"g4437.t1";	gene_id	"g4437";
000001F	AUGUSTUS	stop_codon	655892	655894	.	+	0	transcript_id	"g4437.t1";	gene_id	"g4437";
000001F	AUGUSTUS	gene	656060	657352	1	+	.	g4438;OG0003326;hypothetical protein
000001F	AUGUSTUS	transcript	656060	657352	1	+	.	g4438.t1
000001F	AUGUSTUS	start_codon	656060	656062	.	+	0	transcript_id	"g4438.t1";	gene_id	"g4438";
000001F	AUGUSTUS	CDS	656060	657349	1	+	0	transcript_id	"g4438.t1";	gene_id	"g4438";
000001F	AUGUSTUS	stop_codon	657350	657352	.	+	0	transcript_id	"g4438.t1";	gene_id	"g4438";
000001F	AUGUSTUS	gene	657432	658112	0.99	-	.	g4439;OG0004548;CDP-diacylglycerol--inositol 3-phosphatidyltransferase
000001F	AUGUSTUS	transcript	657432	658112	0.99	-	.	g4439.t1
000001F	AUGUSTUS	stop_codon	657432	657434	.	-	0	transcript_id	"g4439.t1";	gene_id	"g4439";
000001F	AUGUSTUS	CDS	657435	658112	0.99	-	0	transcript_id	"g4439.t1";	gene_id	"g4439";
000001F	AUGUSTUS	start_codon	658110	658112	.	-	0	transcript_id	"g4439.t1";	gene_id	"g4439";
000001F	AUGUSTUS	gene	658719	659249	0.87	+	.	g4440;OG0003325;hypothetical protein
000001F	AUGUSTUS	transcript	658719	659249	0.87	+	.	g4440.t1
000001F	AUGUSTUS	start_codon	658719	658721	.	+	0	transcript_id	"g4440.t1";	gene_id	"g4440";
000001F	AUGUSTUS	CDS	658719	659246	0.87	+	0	transcript_id	"g4440.t1";	gene_id	"g4440";
000001F	AUGUSTUS	stop_codon	659247	659249	.	+	0	transcript_id	"g4440.t1";	gene_id	"g4440";
000001F	AUGUSTUS	gene	659303	661993	1	-	.	g4441;OG0003324;DNA replication licensing factor MCM2
000001F	AUGUSTUS	transcript	659303	661993	1	-	.	g4441.t1
000001F	AUGUSTUS	stop_codon	659303	659305	.	-	0	transcript_id	"g4441.t1";	gene_id	"g4441";
000001F	AUGUSTUS	CDS	659306	661993	1	-	0	transcript_id	"g4441.t1";	gene_id	"g4441";
000001F	AUGUSTUS	start_codon	661991	661993	.	-	0	transcript_id	"g4441.t1";	gene_id	"g4441";
000001F	AUGUSTUS	gene	662446	665679	0.99	+	.	g4442;OG0003323;Chitin synthase 3
000001F	AUGUSTUS	transcript	662446	665679	0.99	+	.	g4442.t1
000001F	AUGUSTUS	start_codon	662446	662448	.	+	0	transcript_id	"g4442.t1";	gene_id	"g4442";
000001F	AUGUSTUS	CDS	662446	665676	0.99	+	0	transcript_id	"g4442.t1";	gene_id	"g4442";
000001F	AUGUSTUS	stop_codon	665677	665679	.	+	0	transcript_id	"g4442.t1";	gene_id	"g4442";
000001F	AUGUSTUS	gene	665731	670623	1	-	.	g4443;OG0003322;Protein MON2
000001F	AUGUSTUS	transcript	665731	670623	1	-	.	g4443.t1
000001F	AUGUSTUS	stop_codon	665731	665733	.	-	0	transcript_id	"g4443.t1";	gene_id	"g4443";
000001F	AUGUSTUS	CDS	665734	670623	1	-	0	transcript_id	"g4443.t1";	gene_id	"g4443";
000001F	AUGUSTUS	start_codon	670621	670623	.	-	0	transcript_id	"g4443.t1";	gene_id	"g4443";
000001F	AUGUSTUS	gene	670841	671998	0.72	+	.	g4444;OG0003321;tRNA pseudouridine synthase 4
000001F	AUGUSTUS	transcript	670841	671998	0.72	+	.	g4444.t1
000001F	AUGUSTUS	start_codon	670841	670843	.	+	0	transcript_id	"g4444.t1";	gene_id	"g4444";
000001F	AUGUSTUS	CDS	670841	671995	0.72	+	0	transcript_id	"g4444.t1";	gene_id	"g4444";
000001F	AUGUSTUS	stop_codon	671996	671998	.	+	0	transcript_id	"g4444.t1";	gene_id	"g4444";
000001F	AUGUSTUS	gene	672029	673486	0.72	-	.	g4445;OG0003320;Stretch-activated cation channel MID1
000001F	AUGUSTUS	transcript	672029	673486	0.72	-	.	g4445.t1
000001F	AUGUSTUS	stop_codon	672029	672031	.	-	0	transcript_id	"g4445.t1";	gene_id	"g4445";
000001F	AUGUSTUS	CDS	672032	673486	0.72	-	0	transcript_id	"g4445.t1";	gene_id	"g4445";
000001F	AUGUSTUS	start_codon	673484	673486	.	-	0	transcript_id	"g4445.t1";	gene_id	"g4445";
000001F	AUGUSTUS	gene	673803	676730	1	-	.	g4446;OG0003319;Alanine--tRNA ligase
000001F	AUGUSTUS	transcript	673803	676730	1	-	.	g4446.t1
000001F	AUGUSTUS	stop_codon	673803	673805	.	-	0	transcript_id	"g4446.t1";	gene_id	"g4446";
000001F	AUGUSTUS	CDS	673806	676730	1	-	0	transcript_id	"g4446.t1";	gene_id	"g4446";
000001F	AUGUSTUS	start_codon	676728	676730	.	-	0	transcript_id	"g4446.t1";	gene_id	"g4446";
000001F	AUGUSTUS	gene	677185	677658	0.99	+	.	g4447;OG0004547;Ribonuclease P/MRP protein subunit POP5
000001F	AUGUSTUS	transcript	677185	677658	0.99	+	.	g4447.t1
000001F	AUGUSTUS	start_codon	677185	677187	.	+	0	transcript_id	"g4447.t1";	gene_id	"g4447";
000001F	AUGUSTUS	CDS	677185	677655	0.99	+	0	transcript_id	"g4447.t1";	gene_id	"g4447";
000001F	AUGUSTUS	stop_codon	677656	677658	.	+	0	transcript_id	"g4447.t1";	gene_id	"g4447";
000001F	AUGUSTUS	gene	677727	678470	0.78	-	.	g4448;OG0003318;Triosephosphate isomerase
000001F	AUGUSTUS	transcript	677727	678470	0.78	-	.	g4448.t1
000001F	AUGUSTUS	stop_codon	677727	677729	.	-	0	transcript_id	"g4448.t1";	gene_id	"g4448";
000001F	AUGUSTUS	CDS	677730	678470	0.78	-	0	transcript_id	"g4448.t1";	gene_id	"g4448";
000001F	AUGUSTUS	start_codon	678468	678470	.	-	0	transcript_id	"g4448.t1";	gene_id	"g4448";
000001F	AUGUSTUS	gene	679143	679520	0.53	+	.	g4449;OG0005151;54S ribosomal protein IMG2, mitochondrial
000001F	AUGUSTUS	transcript	679143	679520	0.53	+	.	g4449.t1
000001F	AUGUSTUS	start_codon	679143	679145	.	+	0	transcript_id	"g4449.t1";	gene_id	"g4449";
000001F	AUGUSTUS	CDS	679143	679517	0.53	+	0	transcript_id	"g4449.t1";	gene_id	"g4449";
000001F	AUGUSTUS	stop_codon	679518	679520	.	+	0	transcript_id	"g4449.t1";	gene_id	"g4449";
000001F	AUGUSTUS	gene	679785	684689	0.93	+	.	g4450;OG0003317;Phospholipase D1
000001F	AUGUSTUS	transcript	679785	684689	0.93	+	.	g4450.t1
000001F	AUGUSTUS	start_codon	679785	679787	.	+	0	transcript_id	"g4450.t1";	gene_id	"g4450";
000001F	AUGUSTUS	CDS	679785	684686	0.93	+	0	transcript_id	"g4450.t1";	gene_id	"g4450";
000001F	AUGUSTUS	stop_codon	684687	684689	.	+	0	transcript_id	"g4450.t1";	gene_id	"g4450";
000001F	AUGUSTUS	gene	685492	686106	0.66	+	.	g4451;OG0005017;hypothetical protein
000001F	AUGUSTUS	transcript	685492	686106	0.66	+	.	g4451.t1
000001F	AUGUSTUS	start_codon	685492	685494	.	+	0	transcript_id	"g4451.t1";	gene_id	"g4451";
000001F	AUGUSTUS	CDS	685492	686103	0.66	+	0	transcript_id	"g4451.t1";	gene_id	"g4451";
000001F	AUGUSTUS	stop_codon	686104	686106	.	+	0	transcript_id	"g4451.t1";	gene_id	"g4451";
000001F	AUGUSTUS	gene	686299	691593	1	+	.	g4452;OG0003316;U3 small nucleolar RNA-associated protein 10
000001F	AUGUSTUS	transcript	686299	691593	1	+	.	g4452.t1
000001F	AUGUSTUS	start_codon	686299	686301	.	+	0	transcript_id	"g4452.t1";	gene_id	"g4452";
000001F	AUGUSTUS	CDS	686299	691590	1	+	0	transcript_id	"g4452.t1";	gene_id	"g4452";
000001F	AUGUSTUS	stop_codon	691591	691593	.	+	0	transcript_id	"g4452.t1";	gene_id	"g4452";
000001F	AUGUSTUS	gene	691687	692652	0.56	+	.	g4453;OG0003315;Protein GMH1 homolog
000001F	AUGUSTUS	transcript	691687	692652	0.56	+	.	g4453.t1
000001F	AUGUSTUS	start_codon	691687	691689	.	+	0	transcript_id	"g4453.t1";	gene_id	"g4453";
000001F	AUGUSTUS	CDS	691687	692649	0.56	+	0	transcript_id	"g4453.t1";	gene_id	"g4453";
000001F	AUGUSTUS	stop_codon	692650	692652	.	+	0	transcript_id	"g4453.t1";	gene_id	"g4453";
000001F	AUGUSTUS	gene	692947	694722	1	-	.	g4454;OG0003314;mRNA export factor MEX67
000001F	AUGUSTUS	transcript	692947	694722	1	-	.	g4454.t1
000001F	AUGUSTUS	stop_codon	692947	692949	.	-	0	transcript_id	"g4454.t1";	gene_id	"g4454";
000001F	AUGUSTUS	CDS	692950	694722	1	-	0	transcript_id	"g4454.t1";	gene_id	"g4454";
000001F	AUGUSTUS	start_codon	694720	694722	.	-	0	transcript_id	"g4454.t1";	gene_id	"g4454";
000001F	AUGUSTUS	gene	695086	697092	0.76	-	.	g4455;OG0003313;Nitrogen regulatory protein GLN3
000001F	AUGUSTUS	transcript	695086	697092	0.76	-	.	g4455.t1
000001F	AUGUSTUS	stop_codon	695086	695088	.	-	0	transcript_id	"g4455.t1";	gene_id	"g4455";
000001F	AUGUSTUS	CDS	695089	697092	0.76	-	0	transcript_id	"g4455.t1";	gene_id	"g4455";
000001F	AUGUSTUS	start_codon	697090	697092	.	-	0	transcript_id	"g4455.t1";	gene_id	"g4455";
000001F	AUGUSTUS	gene	698674	700098	1	-	.	g4456;OG0003312;Protein SIP5
000001F	AUGUSTUS	transcript	698674	700098	1	-	.	g4456.t1
000001F	AUGUSTUS	stop_codon	698674	698676	.	-	0	transcript_id	"g4456.t1";	gene_id	"g4456";
000001F	AUGUSTUS	CDS	698677	700098	1	-	0	transcript_id	"g4456.t1";	gene_id	"g4456";
000001F	AUGUSTUS	start_codon	700096	700098	.	-	0	transcript_id	"g4456.t1";	gene_id	"g4456";
000001F	AUGUSTUS	gene	700606	702345	0.74	-	.	g4457;OG0003311;hypothetical protein
000001F	AUGUSTUS	transcript	700606	702345	0.74	-	.	g4457.t1
000001F	AUGUSTUS	stop_codon	700606	700608	.	-	0	transcript_id	"g4457.t1";	gene_id	"g4457";
000001F	AUGUSTUS	CDS	700609	702345	0.74	-	0	transcript_id	"g4457.t1";	gene_id	"g4457";
000001F	AUGUSTUS	start_codon	702343	702345	.	-	0	transcript_id	"g4457.t1";	gene_id	"g4457";
000001F	AUGUSTUS	gene	703021	704235	0.77	+	.	g4458;OG0000266;mRNA stability protein IGO2
000001F	AUGUSTUS	transcript	703021	704235	0.77	+	.	g4458.t1
000001F	AUGUSTUS	start_codon	703021	703023	.	+	0	transcript_id	"g4458.t1";	gene_id	"g4458";
000001F	AUGUSTUS	intron	703691	703831	0.77	+	.	transcript_id	"g4458.t1";	gene_id	"g4458";
000001F	AUGUSTUS	CDS	703021	703690	0.77	+	0	transcript_id	"g4458.t1";	gene_id	"g4458";
000001F	AUGUSTUS	CDS	703832	704232	0.89	+	2	transcript_id	"g4458.t1";	gene_id	"g4458";
000001F	AUGUSTUS	stop_codon	704233	704235	.	+	0	transcript_id	"g4458.t1";	gene_id	"g4458";
000001F	AUGUSTUS	gene	704363	705442	1	-	.	g4459;OG0003310;Protein NSG2
000001F	AUGUSTUS	transcript	704363	705442	1	-	.	g4459.t1
000001F	AUGUSTUS	stop_codon	704363	704365	.	-	0	transcript_id	"g4459.t1";	gene_id	"g4459";
000001F	AUGUSTUS	CDS	704366	705442	1	-	0	transcript_id	"g4459.t1";	gene_id	"g4459";
000001F	AUGUSTUS	start_codon	705440	705442	.	-	0	transcript_id	"g4459.t1";	gene_id	"g4459";
000001F	AUGUSTUS	gene	706579	709242	0.8	+	.	g4460;OG0000621;Regulatory protein SWI4
000001F	AUGUSTUS	transcript	706579	709242	0.8	+	.	g4460.t1
000001F	AUGUSTUS	start_codon	706579	706581	.	+	0	transcript_id	"g4460.t1";	gene_id	"g4460";
000001F	AUGUSTUS	CDS	706579	709239	0.8	+	0	transcript_id	"g4460.t1";	gene_id	"g4460";
000001F	AUGUSTUS	stop_codon	709240	709242	.	+	0	transcript_id	"g4460.t1";	gene_id	"g4460";
000001F	AUGUSTUS	gene	709616	710587	0.66	+	.	g4461;OG0003309;hypothetical protein
000001F	AUGUSTUS	transcript	709616	710587	0.66	+	.	g4461.t1
000001F	AUGUSTUS	start_codon	709616	709618	.	+	0	transcript_id	"g4461.t1";	gene_id	"g4461";
000001F	AUGUSTUS	CDS	709616	710584	0.66	+	0	transcript_id	"g4461.t1";	gene_id	"g4461";
000001F	AUGUSTUS	stop_codon	710585	710587	.	+	0	transcript_id	"g4461.t1";	gene_id	"g4461";
000001F	AUGUSTUS	gene	710664	718835	0.99	-	.	g4462;OG0003308;eIF-2-alpha kinase activator GCN1
000001F	AUGUSTUS	transcript	710664	718835	0.99	-	.	g4462.t1
000001F	AUGUSTUS	stop_codon	710664	710666	.	-	0	transcript_id	"g4462.t1";	gene_id	"g4462";
000001F	AUGUSTUS	CDS	710667	718835	0.99	-	0	transcript_id	"g4462.t1";	gene_id	"g4462";
000001F	AUGUSTUS	start_codon	718833	718835	.	-	0	transcript_id	"g4462.t1";	gene_id	"g4462";
000001F	AUGUSTUS	gene	719387	720418	1	+	.	g4463;OG0003307;hypothetical protein
000001F	AUGUSTUS	transcript	719387	720418	1	+	.	g4463.t1
000001F	AUGUSTUS	start_codon	719387	719389	.	+	0	transcript_id	"g4463.t1";	gene_id	"g4463";
000001F	AUGUSTUS	CDS	719387	720415	1	+	0	transcript_id	"g4463.t1";	gene_id	"g4463";
000001F	AUGUSTUS	stop_codon	720416	720418	.	+	0	transcript_id	"g4463.t1";	gene_id	"g4463";
000001F	AUGUSTUS	gene	720484	722379	0.86	-	.	g4464;OG0005152;ABC transporter G family member 15
000001F	AUGUSTUS	transcript	720484	722379	0.86	-	.	g4464.t1
000001F	AUGUSTUS	stop_codon	720484	720486	.	-	0	transcript_id	"g4464.t1";	gene_id	"g4464";
000001F	AUGUSTUS	CDS	720487	722379	0.86	-	0	transcript_id	"g4464.t1";	gene_id	"g4464";
000001F	AUGUSTUS	start_codon	722377	722379	.	-	0	transcript_id	"g4464.t1";	gene_id	"g4464";
000001F	AUGUSTUS	gene	724494	727478	0.95	+	.	g4465;OG0003306;Protein BOI2
000001F	AUGUSTUS	transcript	724494	727478	0.95	+	.	g4465.t1
000001F	AUGUSTUS	start_codon	724494	724496	.	+	0	transcript_id	"g4465.t1";	gene_id	"g4465";
000001F	AUGUSTUS	CDS	724494	727475	0.95	+	0	transcript_id	"g4465.t1";	gene_id	"g4465";
000001F	AUGUSTUS	stop_codon	727476	727478	.	+	0	transcript_id	"g4465.t1";	gene_id	"g4465";
000001F	AUGUSTUS	gene	727770	729899	0.95	+	.	g4466;OG0003305;Glutamine-dependent NAD(+) synthetase
000001F	AUGUSTUS	transcript	727770	729899	0.95	+	.	g4466.t1
000001F	AUGUSTUS	start_codon	727770	727772	.	+	0	transcript_id	"g4466.t1";	gene_id	"g4466";
000001F	AUGUSTUS	CDS	727770	729896	0.95	+	0	transcript_id	"g4466.t1";	gene_id	"g4466";
000001F	AUGUSTUS	stop_codon	729897	729899	.	+	0	transcript_id	"g4466.t1";	gene_id	"g4466";
000001F	AUGUSTUS	gene	729950	731287	1	-	.	g4467;OG0003304;Protein phosphatase methylesterase 1
000001F	AUGUSTUS	transcript	729950	731287	1	-	.	g4467.t1
000001F	AUGUSTUS	stop_codon	729950	729952	.	-	0	transcript_id	"g4467.t1";	gene_id	"g4467";
000001F	AUGUSTUS	CDS	729953	731287	1	-	0	transcript_id	"g4467.t1";	gene_id	"g4467";
000001F	AUGUSTUS	start_codon	731285	731287	.	-	0	transcript_id	"g4467.t1";	gene_id	"g4467";
000001F	AUGUSTUS	gene	731604	732725	0.73	-	.	g4468;OG0000620;mRNA decay factor CTH2
000001F	AUGUSTUS	transcript	731604	732725	0.73	-	.	g4468.t1
000001F	AUGUSTUS	stop_codon	731604	731606	.	-	0	transcript_id	"g4468.t1";	gene_id	"g4468";
000001F	AUGUSTUS	CDS	731607	732725	0.73	-	0	transcript_id	"g4468.t1";	gene_id	"g4468";
000001F	AUGUSTUS	start_codon	732723	732725	.	-	0	transcript_id	"g4468.t1";	gene_id	"g4468";
000001F	AUGUSTUS	gene	734298	734984	0.84	+	.	g4469;OG0003303;Protein SVP26
000001F	AUGUSTUS	transcript	734298	734984	0.84	+	.	g4469.t1
000001F	AUGUSTUS	start_codon	734298	734300	.	+	0	transcript_id	"g4469.t1";	gene_id	"g4469";
000001F	AUGUSTUS	CDS	734298	734981	0.84	+	0	transcript_id	"g4469.t1";	gene_id	"g4469";
000001F	AUGUSTUS	stop_codon	734982	734984	.	+	0	transcript_id	"g4469.t1";	gene_id	"g4469";
000001F	AUGUSTUS	gene	735224	737920	1	+	.	g4470;;hypothetical protein
000001F	AUGUSTUS	transcript	735224	737920	1	+	.	g4470.t1
000001F	AUGUSTUS	start_codon	735224	735226	.	+	0	transcript_id	"g4470.t1";	gene_id	"g4470";
000001F	AUGUSTUS	CDS	735224	737917	1	+	0	transcript_id	"g4470.t1";	gene_id	"g4470";
000001F	AUGUSTUS	stop_codon	737918	737920	.	+	0	transcript_id	"g4470.t1";	gene_id	"g4470";
000001F	AUGUSTUS	gene	737924	738934	1	-	.	g4471;OG0003302;Protein interacting with Hsp90 1
000001F	AUGUSTUS	transcript	737924	738934	1	-	.	g4471.t1
000001F	AUGUSTUS	stop_codon	737924	737926	.	-	0	transcript_id	"g4471.t1";	gene_id	"g4471";
000001F	AUGUSTUS	CDS	737927	738934	1	-	0	transcript_id	"g4471.t1";	gene_id	"g4471";
000001F	AUGUSTUS	start_codon	738932	738934	.	-	0	transcript_id	"g4471.t1";	gene_id	"g4471";
000001F	AUGUSTUS	gene	739189	740169	1	+	.	g4472;OG0003301;Topoisomerase I damage affected protein 11
000001F	AUGUSTUS	transcript	739189	740169	1	+	.	g4472.t1
000001F	AUGUSTUS	start_codon	739189	739191	.	+	0	transcript_id	"g4472.t1";	gene_id	"g4472";
000001F	AUGUSTUS	CDS	739189	740166	1	+	0	transcript_id	"g4472.t1";	gene_id	"g4472";
000001F	AUGUSTUS	stop_codon	740167	740169	.	+	0	transcript_id	"g4472.t1";	gene_id	"g4472";
000001F	AUGUSTUS	gene	740264	743794	1	-	.	g4473;OG0003300;Kelch repeat-containing protein 1
000001F	AUGUSTUS	transcript	740264	743794	1	-	.	g4473.t1
000001F	AUGUSTUS	stop_codon	740264	740266	.	-	0	transcript_id	"g4473.t1";	gene_id	"g4473";
000001F	AUGUSTUS	CDS	740267	743794	1	-	0	transcript_id	"g4473.t1";	gene_id	"g4473";
000001F	AUGUSTUS	start_codon	743792	743794	.	-	0	transcript_id	"g4473.t1";	gene_id	"g4473";
000001F	AUGUSTUS	gene	745252	746922	1	-	.	g4474;OG0003299;T-complex protein 1 subunit theta
000001F	AUGUSTUS	transcript	745252	746922	1	-	.	g4474.t1
000001F	AUGUSTUS	stop_codon	745252	745254	.	-	0	transcript_id	"g4474.t1";	gene_id	"g4474";
000001F	AUGUSTUS	CDS	745255	746922	1	-	0	transcript_id	"g4474.t1";	gene_id	"g4474";
000001F	AUGUSTUS	start_codon	746920	746922	.	-	0	transcript_id	"g4474.t1";	gene_id	"g4474";
000001F	AUGUSTUS	gene	747149	749686	1	+	.	g4475;OG0003298;Vacuolar protein sorting-associated protein 53 homolog
000001F	AUGUSTUS	transcript	747149	749686	1	+	.	g4475.t1
000001F	AUGUSTUS	start_codon	747149	747151	.	+	0	transcript_id	"g4475.t1";	gene_id	"g4475";
000001F	AUGUSTUS	CDS	747149	749683	1	+	0	transcript_id	"g4475.t1";	gene_id	"g4475";
000001F	AUGUSTUS	stop_codon	749684	749686	.	+	0	transcript_id	"g4475.t1";	gene_id	"g4475";
000001F	AUGUSTUS	gene	749732	751867	0.85	-	.	g4476;OG0003297;Acetolactate synthase catalytic subunit, mitochondrial
000001F	AUGUSTUS	transcript	749732	751867	0.85	-	.	g4476.t1
000001F	AUGUSTUS	stop_codon	749732	749734	.	-	0	transcript_id	"g4476.t1";	gene_id	"g4476";
000001F	AUGUSTUS	CDS	749735	751867	0.85	-	0	transcript_id	"g4476.t1";	gene_id	"g4476";
000001F	AUGUSTUS	start_codon	751865	751867	.	-	0	transcript_id	"g4476.t1";	gene_id	"g4476";
000001F	AUGUSTUS	gene	752940	755261	1	+	.	g4477;OG0003296;Putative lipase ROG1
000001F	AUGUSTUS	transcript	752940	755261	1	+	.	g4477.t1
000001F	AUGUSTUS	start_codon	752940	752942	.	+	0	transcript_id	"g4477.t1";	gene_id	"g4477";
000001F	AUGUSTUS	CDS	752940	755258	1	+	0	transcript_id	"g4477.t1";	gene_id	"g4477";
000001F	AUGUSTUS	stop_codon	755259	755261	.	+	0	transcript_id	"g4477.t1";	gene_id	"g4477";
000001F	AUGUSTUS	gene	755325	755735	1	-	.	g4478;OG0003295;U6 snRNA-associated Sm-like protein LSm7
000001F	AUGUSTUS	transcript	755325	755735	1	-	.	g4478.t1
000001F	AUGUSTUS	stop_codon	755325	755327	.	-	0	transcript_id	"g4478.t1";	gene_id	"g4478";
000001F	AUGUSTUS	CDS	755328	755735	1	-	0	transcript_id	"g4478.t1";	gene_id	"g4478";
000001F	AUGUSTUS	start_codon	755733	755735	.	-	0	transcript_id	"g4478.t1";	gene_id	"g4478";
000001F	AUGUSTUS	gene	755922	756383	1	-	.	g4479;OG0005153;Pre-mRNA-splicing factor BUD31
000001F	AUGUSTUS	transcript	755922	756383	1	-	.	g4479.t1
000001F	AUGUSTUS	stop_codon	755922	755924	.	-	0	transcript_id	"g4479.t1";	gene_id	"g4479";
000001F	AUGUSTUS	CDS	755925	756383	1	-	0	transcript_id	"g4479.t1";	gene_id	"g4479";
000001F	AUGUSTUS	start_codon	756381	756383	.	-	0	transcript_id	"g4479.t1";	gene_id	"g4479";
000001F	AUGUSTUS	gene	756503	757246	1	+	.	g4480;OG0003294;Cell polarity protein alp11
000001F	AUGUSTUS	transcript	756503	757246	1	+	.	g4480.t1
000001F	AUGUSTUS	start_codon	756503	756505	.	+	0	transcript_id	"g4480.t1";	gene_id	"g4480";
000001F	AUGUSTUS	CDS	756503	757243	1	+	0	transcript_id	"g4480.t1";	gene_id	"g4480";
000001F	AUGUSTUS	stop_codon	757244	757246	.	+	0	transcript_id	"g4480.t1";	gene_id	"g4480";
000001F	AUGUSTUS	gene	757425	758617	0.28	+	.	g4481;OG0003293;DNA-directed RNA polymerase III subunit RPC7
000001F	AUGUSTUS	transcript	757425	758617	0.28	+	.	g4481.t1
000001F	AUGUSTUS	start_codon	757425	757427	.	+	0	transcript_id	"g4481.t1";	gene_id	"g4481";
000001F	AUGUSTUS	intron	757711	758078	0.28	+	.	transcript_id	"g4481.t1";	gene_id	"g4481";
000001F	AUGUSTUS	CDS	757425	757710	0.32	+	0	transcript_id	"g4481.t1";	gene_id	"g4481";
000001F	AUGUSTUS	CDS	758079	758614	0.28	+	2	transcript_id	"g4481.t1";	gene_id	"g4481";
000001F	AUGUSTUS	stop_codon	758615	758617	.	+	0	transcript_id	"g4481.t1";	gene_id	"g4481";
000001F	AUGUSTUS	gene	758755	760290	1	-	.	g4482;OG0004696;Ingression protein fic1
000001F	AUGUSTUS	transcript	758755	760290	1	-	.	g4482.t1
000001F	AUGUSTUS	stop_codon	758755	758757	.	-	0	transcript_id	"g4482.t1";	gene_id	"g4482";
000001F	AUGUSTUS	CDS	758758	760290	1	-	0	transcript_id	"g4482.t1";	gene_id	"g4482";
000001F	AUGUSTUS	start_codon	760288	760290	.	-	0	transcript_id	"g4482.t1";	gene_id	"g4482";
000001F	AUGUSTUS	gene	760955	762955	0.99	-	.	g4483;OG0003292;Lysophospholipase 3
000001F	AUGUSTUS	transcript	760955	762955	0.99	-	.	g4483.t1
000001F	AUGUSTUS	stop_codon	760955	760957	.	-	0	transcript_id	"g4483.t1";	gene_id	"g4483";
000001F	AUGUSTUS	CDS	760958	762955	0.99	-	0	transcript_id	"g4483.t1";	gene_id	"g4483";
000001F	AUGUSTUS	start_codon	762953	762955	.	-	0	transcript_id	"g4483.t1";	gene_id	"g4483";
000001F	AUGUSTUS	gene	763257	763958	0.99	-	.	g4484;OG0003291;hypothetical protein
000001F	AUGUSTUS	transcript	763257	763958	0.99	-	.	g4484.t1
000001F	AUGUSTUS	stop_codon	763257	763259	.	-	0	transcript_id	"g4484.t1";	gene_id	"g4484";
000001F	AUGUSTUS	CDS	763260	763958	0.99	-	0	transcript_id	"g4484.t1";	gene_id	"g4484";
000001F	AUGUSTUS	start_codon	763956	763958	.	-	0	transcript_id	"g4484.t1";	gene_id	"g4484";
000001F	AUGUSTUS	gene	764221	765798	1	-	.	g4485;OG0003290;ATP-dependent clpX-like chaperone, mitochondrial
000001F	AUGUSTUS	transcript	764221	765798	1	-	.	g4485.t1
000001F	AUGUSTUS	stop_codon	764221	764223	.	-	0	transcript_id	"g4485.t1";	gene_id	"g4485";
000001F	AUGUSTUS	CDS	764224	765798	1	-	0	transcript_id	"g4485.t1";	gene_id	"g4485";
000001F	AUGUSTUS	start_codon	765796	765798	.	-	0	transcript_id	"g4485.t1";	gene_id	"g4485";
000001F	AUGUSTUS	gene	766335	770696	1	+	.	g4486;OG0003289;UDP-glucose:glycoprotein glucosyltransferase
000001F	AUGUSTUS	transcript	766335	770696	1	+	.	g4486.t1
000001F	AUGUSTUS	start_codon	766335	766337	.	+	0	transcript_id	"g4486.t1";	gene_id	"g4486";
000001F	AUGUSTUS	CDS	766335	770693	1	+	0	transcript_id	"g4486.t1";	gene_id	"g4486";
000001F	AUGUSTUS	stop_codon	770694	770696	.	+	0	transcript_id	"g4486.t1";	gene_id	"g4486";
000001F	AUGUSTUS	gene	771620	774526	1	+	.	g4487;OG0003288;Serine/threonine-protein kinase hal4
000001F	AUGUSTUS	transcript	771620	774526	1	+	.	g4487.t1
000001F	AUGUSTUS	start_codon	771620	771622	.	+	0	transcript_id	"g4487.t1";	gene_id	"g4487";
000001F	AUGUSTUS	CDS	771620	774523	1	+	0	transcript_id	"g4487.t1";	gene_id	"g4487";
000001F	AUGUSTUS	stop_codon	774524	774526	.	+	0	transcript_id	"g4487.t1";	gene_id	"g4487";
000001F	AUGUSTUS	gene	774670	775329	1	-	.	g4488;OG0003287;60S ribosomal protein L10
000001F	AUGUSTUS	transcript	774670	775329	1	-	.	g4488.t1
000001F	AUGUSTUS	stop_codon	774670	774672	.	-	0	transcript_id	"g4488.t1";	gene_id	"g4488";
000001F	AUGUSTUS	CDS	774673	775329	1	-	0	transcript_id	"g4488.t1";	gene_id	"g4488";
000001F	AUGUSTUS	start_codon	775327	775329	.	-	0	transcript_id	"g4488.t1";	gene_id	"g4488";
000001F	AUGUSTUS	gene	776068	776550	1	+	.	g4489;OG0003286;Bud site selection protein 20
000001F	AUGUSTUS	transcript	776068	776550	1	+	.	g4489.t1
000001F	AUGUSTUS	start_codon	776068	776070	.	+	0	transcript_id	"g4489.t1";	gene_id	"g4489";
000001F	AUGUSTUS	CDS	776068	776547	1	+	0	transcript_id	"g4489.t1";	gene_id	"g4489";
000001F	AUGUSTUS	stop_codon	776548	776550	.	+	0	transcript_id	"g4489.t1";	gene_id	"g4489";
000001F	AUGUSTUS	gene	776558	777595	0.96	-	.	g4490;OG0003285;AMSH-like ubiquitin thioesterase 1
000001F	AUGUSTUS	transcript	776558	777595	0.96	-	.	g4490.t1
000001F	AUGUSTUS	stop_codon	776558	776560	.	-	0	transcript_id	"g4490.t1";	gene_id	"g4490";
000001F	AUGUSTUS	CDS	776561	777595	0.96	-	0	transcript_id	"g4490.t1";	gene_id	"g4490";
000001F	AUGUSTUS	start_codon	777593	777595	.	-	0	transcript_id	"g4490.t1";	gene_id	"g4490";
000001F	AUGUSTUS	gene	777822	779984	0.75	-	.	g4491;OG0003284;Catabolite repression protein creC
000001F	AUGUSTUS	transcript	777822	779984	0.75	-	.	g4491.t1
000001F	AUGUSTUS	stop_codon	777822	777824	.	-	0	transcript_id	"g4491.t1";	gene_id	"g4491";
000001F	AUGUSTUS	CDS	777825	779984	0.75	-	0	transcript_id	"g4491.t1";	gene_id	"g4491";
000001F	AUGUSTUS	start_codon	779982	779984	.	-	0	transcript_id	"g4491.t1";	gene_id	"g4491";
000001F	AUGUSTUS	gene	780870	782027	1	+	.	g4492;OG0003283;Pre-mRNA-processing protein 45
000001F	AUGUSTUS	transcript	780870	782027	1	+	.	g4492.t1
000001F	AUGUSTUS	start_codon	780870	780872	.	+	0	transcript_id	"g4492.t1";	gene_id	"g4492";
000001F	AUGUSTUS	CDS	780870	782024	1	+	0	transcript_id	"g4492.t1";	gene_id	"g4492";
000001F	AUGUSTUS	stop_codon	782025	782027	.	+	0	transcript_id	"g4492.t1";	gene_id	"g4492";
000001F	AUGUSTUS	gene	782160	783608	1	+	.	g4493;OG0000619;Corticosteroid-binding protein
000001F	AUGUSTUS	transcript	782160	783608	1	+	.	g4493.t1
000001F	AUGUSTUS	start_codon	782160	782162	.	+	0	transcript_id	"g4493.t1";	gene_id	"g4493";
000001F	AUGUSTUS	CDS	782160	783605	1	+	0	transcript_id	"g4493.t1";	gene_id	"g4493";
000001F	AUGUSTUS	stop_codon	783606	783608	.	+	0	transcript_id	"g4493.t1";	gene_id	"g4493";
000001F	AUGUSTUS	gene	783685	785301	0.99	-	.	g4494;OG0003282;Metal-binding activator 1
000001F	AUGUSTUS	transcript	783685	785301	0.99	-	.	g4494.t1
000001F	AUGUSTUS	stop_codon	783685	783687	.	-	0	transcript_id	"g4494.t1";	gene_id	"g4494";
000001F	AUGUSTUS	CDS	783688	785301	0.99	-	0	transcript_id	"g4494.t1";	gene_id	"g4494";
000001F	AUGUSTUS	start_codon	785299	785301	.	-	0	transcript_id	"g4494.t1";	gene_id	"g4494";
000001F	AUGUSTUS	gene	786647	787147	1	+	.	g4495;OG0003281;Ubiquitin-conjugating enzyme E2-18 kDa
000001F	AUGUSTUS	transcript	786647	787147	1	+	.	g4495.t1
000001F	AUGUSTUS	start_codon	786647	786649	.	+	0	transcript_id	"g4495.t1";	gene_id	"g4495";
000001F	AUGUSTUS	CDS	786647	787144	1	+	0	transcript_id	"g4495.t1";	gene_id	"g4495";
000001F	AUGUSTUS	stop_codon	787145	787147	.	+	0	transcript_id	"g4495.t1";	gene_id	"g4495";
000001F	AUGUSTUS	gene	787582	788031	1	+	.	g4496;OG0003280;Uncharacterized protein YBR255C-A
000001F	AUGUSTUS	transcript	787582	788031	1	+	.	g4496.t1
000001F	AUGUSTUS	start_codon	787582	787584	.	+	0	transcript_id	"g4496.t1";	gene_id	"g4496";
000001F	AUGUSTUS	CDS	787582	788028	1	+	0	transcript_id	"g4496.t1";	gene_id	"g4496";
000001F	AUGUSTUS	stop_codon	788029	788031	.	+	0	transcript_id	"g4496.t1";	gene_id	"g4496";
000001F	AUGUSTUS	gene	788095	790764	0.72	-	.	g4497;OG0003279;Multidrug resistance regulator 1
000001F	AUGUSTUS	transcript	788095	790764	0.72	-	.	g4497.t1
000001F	AUGUSTUS	stop_codon	788095	788097	.	-	0	transcript_id	"g4497.t1";	gene_id	"g4497";
000001F	AUGUSTUS	CDS	788098	790764	0.72	-	0	transcript_id	"g4497.t1";	gene_id	"g4497";
000001F	AUGUSTUS	start_codon	790762	790764	.	-	0	transcript_id	"g4497.t1";	gene_id	"g4497";
000001F	AUGUSTUS	gene	792590	795235	0.65	+	.	g4498;OG0003278;Glucose transport transcription regulator RGT1
000001F	AUGUSTUS	transcript	792590	795235	0.65	+	.	g4498.t1
000001F	AUGUSTUS	start_codon	792590	792592	.	+	0	transcript_id	"g4498.t1";	gene_id	"g4498";
000001F	AUGUSTUS	CDS	792590	795232	0.65	+	0	transcript_id	"g4498.t1";	gene_id	"g4498";
000001F	AUGUSTUS	stop_codon	795233	795235	.	+	0	transcript_id	"g4498.t1";	gene_id	"g4498";
000001F	AUGUSTUS	gene	795715	796419	0.61	+	.	g4499;OG0003277;Putative uncharacterized hydrolase YOR131C
000001F	AUGUSTUS	transcript	795715	796419	0.61	+	.	g4499.t1
000001F	AUGUSTUS	start_codon	795715	795717	.	+	0	transcript_id	"g4499.t1";	gene_id	"g4499";
000001F	AUGUSTUS	CDS	795715	796416	0.61	+	0	transcript_id	"g4499.t1";	gene_id	"g4499";
000001F	AUGUSTUS	stop_codon	796417	796419	.	+	0	transcript_id	"g4499.t1";	gene_id	"g4499";
000001F	AUGUSTUS	gene	796438	797994	0.6	-	.	g4500;OG0003276;AP-3 complex subunit mu
000001F	AUGUSTUS	transcript	796438	797994	0.6	-	.	g4500.t1
000001F	AUGUSTUS	stop_codon	796438	796440	.	-	0	transcript_id	"g4500.t1";	gene_id	"g4500";
000001F	AUGUSTUS	CDS	796441	797994	0.6	-	0	transcript_id	"g4500.t1";	gene_id	"g4500";
000001F	AUGUSTUS	start_codon	797992	797994	.	-	0	transcript_id	"g4500.t1";	gene_id	"g4500";
000001F	AUGUSTUS	gene	798701	804403	1	+	.	g4501;OG0003275;TATA-binding protein-associated factor MOT1
000001F	AUGUSTUS	transcript	798701	804403	1	+	.	g4501.t1
000001F	AUGUSTUS	start_codon	798701	798703	.	+	0	transcript_id	"g4501.t1";	gene_id	"g4501";
000001F	AUGUSTUS	CDS	798701	804400	1	+	0	transcript_id	"g4501.t1";	gene_id	"g4501";
000001F	AUGUSTUS	stop_codon	804401	804403	.	+	0	transcript_id	"g4501.t1";	gene_id	"g4501";
000001F	AUGUSTUS	gene	805947	808364	0.95	+	.	g4502;OG0003274;General transcriptional corepressor CYC8
000001F	AUGUSTUS	transcript	805947	808364	0.95	+	.	g4502.t1
000001F	AUGUSTUS	start_codon	805947	805949	.	+	0	transcript_id	"g4502.t1";	gene_id	"g4502";
000001F	AUGUSTUS	CDS	805947	808361	0.95	+	0	transcript_id	"g4502.t1";	gene_id	"g4502";
000001F	AUGUSTUS	stop_codon	808362	808364	.	+	0	transcript_id	"g4502.t1";	gene_id	"g4502";
000001F	AUGUSTUS	gene	808468	808764	0.93	-	.	g4503;OG0003273;Transcription and mRNA export factor SUS1
000001F	AUGUSTUS	transcript	808468	808764	0.93	-	.	g4503.t1
000001F	AUGUSTUS	stop_codon	808468	808470	.	-	0	transcript_id	"g4503.t1";	gene_id	"g4503";
000001F	AUGUSTUS	CDS	808471	808764	0.93	-	0	transcript_id	"g4503.t1";	gene_id	"g4503";
000001F	AUGUSTUS	start_codon	808762	808764	.	-	0	transcript_id	"g4503.t1";	gene_id	"g4503";
000001F	AUGUSTUS	gene	808925	809608	0.91	+	.	g4504;OG0003272;ADP-ribose pyrophosphatase
000001F	AUGUSTUS	transcript	808925	809608	0.91	+	.	g4504.t1
000001F	AUGUSTUS	start_codon	808925	808927	.	+	0	transcript_id	"g4504.t1";	gene_id	"g4504";
000001F	AUGUSTUS	CDS	808925	809605	0.91	+	0	transcript_id	"g4504.t1";	gene_id	"g4504";
000001F	AUGUSTUS	stop_codon	809606	809608	.	+	0	transcript_id	"g4504.t1";	gene_id	"g4504";
000001F	AUGUSTUS	gene	810316	811200	0.56	+	.	g4505;OG0003271;Spermidine synthase
000001F	AUGUSTUS	transcript	810316	811200	0.56	+	.	g4505.t1
000001F	AUGUSTUS	start_codon	810316	810318	.	+	0	transcript_id	"g4505.t1";	gene_id	"g4505";
000001F	AUGUSTUS	CDS	810316	811197	0.56	+	0	transcript_id	"g4505.t1";	gene_id	"g4505";
000001F	AUGUSTUS	stop_codon	811198	811200	.	+	0	transcript_id	"g4505.t1";	gene_id	"g4505";
000001F	AUGUSTUS	gene	811230	812447	1	-	.	g4506;OG0000111;Histidinol-phosphate aminotransferase
000001F	AUGUSTUS	transcript	811230	812447	1	-	.	g4506.t1
000001F	AUGUSTUS	stop_codon	811230	811232	.	-	0	transcript_id	"g4506.t1";	gene_id	"g4506";
000001F	AUGUSTUS	CDS	811233	812447	1	-	0	transcript_id	"g4506.t1";	gene_id	"g4506";
000001F	AUGUSTUS	start_codon	812445	812447	.	-	0	transcript_id	"g4506.t1";	gene_id	"g4506";
000001F	AUGUSTUS	gene	812633	813301	0.44	+	.	g4507;OG0004544;N-alpha-acetyltransferase 40
000001F	AUGUSTUS	transcript	812633	813301	0.44	+	.	g4507.t1
000001F	AUGUSTUS	start_codon	812633	812635	.	+	0	transcript_id	"g4507.t1";	gene_id	"g4507";
000001F	AUGUSTUS	CDS	812633	813298	0.44	+	0	transcript_id	"g4507.t1";	gene_id	"g4507";
000001F	AUGUSTUS	stop_codon	813299	813301	.	+	0	transcript_id	"g4507.t1";	gene_id	"g4507";
000001F	AUGUSTUS	gene	813403	814428	0.44	+	.	g4508;OG0003270;Uncharacterized protein YGL159W
000001F	AUGUSTUS	transcript	813403	814428	0.44	+	.	g4508.t1
000001F	AUGUSTUS	start_codon	813403	813405	.	+	0	transcript_id	"g4508.t1";	gene_id	"g4508";
000001F	AUGUSTUS	CDS	813403	814425	0.44	+	0	transcript_id	"g4508.t1";	gene_id	"g4508";
000001F	AUGUSTUS	stop_codon	814426	814428	.	+	0	transcript_id	"g4508.t1";	gene_id	"g4508";
000001F	AUGUSTUS	gene	814616	816397	1	+	.	g4509;OG0003269;hypothetical protein
000001F	AUGUSTUS	transcript	814616	816397	1	+	.	g4509.t1
000001F	AUGUSTUS	start_codon	814616	814618	.	+	0	transcript_id	"g4509.t1";	gene_id	"g4509";
000001F	AUGUSTUS	CDS	814616	816394	1	+	0	transcript_id	"g4509.t1";	gene_id	"g4509";
000001F	AUGUSTUS	stop_codon	816395	816397	.	+	0	transcript_id	"g4509.t1";	gene_id	"g4509";
000001F	AUGUSTUS	gene	816444	817376	0.99	-	.	g4510;OG0003268;Probable N-acetylglucosaminyl-phosphatidylinositol de-N-acetylase
000001F	AUGUSTUS	transcript	816444	817376	0.99	-	.	g4510.t1
000001F	AUGUSTUS	stop_codon	816444	816446	.	-	0	transcript_id	"g4510.t1";	gene_id	"g4510";
000001F	AUGUSTUS	CDS	816447	817376	0.99	-	0	transcript_id	"g4510.t1";	gene_id	"g4510";
000001F	AUGUSTUS	start_codon	817374	817376	.	-	0	transcript_id	"g4510.t1";	gene_id	"g4510";
000001F	AUGUSTUS	gene	817582	819081	0.88	+	.	g4511;OG0003267;hypothetical protein
000001F	AUGUSTUS	transcript	817582	819081	0.88	+	.	g4511.t1
000001F	AUGUSTUS	start_codon	817582	817584	.	+	0	transcript_id	"g4511.t1";	gene_id	"g4511";
000001F	AUGUSTUS	CDS	817582	819078	0.88	+	0	transcript_id	"g4511.t1";	gene_id	"g4511";
000001F	AUGUSTUS	stop_codon	819079	819081	.	+	0	transcript_id	"g4511.t1";	gene_id	"g4511";
000001F	AUGUSTUS	gene	819107	819895	0.93	-	.	g4512;OG0003266;ER membrane protein complex subunit 3
000001F	AUGUSTUS	transcript	819107	819895	0.93	-	.	g4512.t1
000001F	AUGUSTUS	stop_codon	819107	819109	.	-	0	transcript_id	"g4512.t1";	gene_id	"g4512";
000001F	AUGUSTUS	CDS	819110	819895	0.93	-	0	transcript_id	"g4512.t1";	gene_id	"g4512";
000001F	AUGUSTUS	start_codon	819893	819895	.	-	0	transcript_id	"g4512.t1";	gene_id	"g4512";
000001F	AUGUSTUS	gene	820010	821014	0.98	+	.	g4513;OG0003265;Protein N-terminal amidase
000001F	AUGUSTUS	transcript	820010	821014	0.98	+	.	g4513.t1
000001F	AUGUSTUS	start_codon	820010	820012	.	+	0	transcript_id	"g4513.t1";	gene_id	"g4513";
000001F	AUGUSTUS	CDS	820010	821011	0.98	+	0	transcript_id	"g4513.t1";	gene_id	"g4513";
000001F	AUGUSTUS	stop_codon	821012	821014	.	+	0	transcript_id	"g4513.t1";	gene_id	"g4513";
000001F	AUGUSTUS	gene	821062	821790	1	-	.	g4514;OG0003264;Transcriptional regulator CBF1
000001F	AUGUSTUS	transcript	821062	821790	1	-	.	g4514.t1
000001F	AUGUSTUS	stop_codon	821062	821064	.	-	0	transcript_id	"g4514.t1";	gene_id	"g4514";
000001F	AUGUSTUS	CDS	821065	821790	1	-	0	transcript_id	"g4514.t1";	gene_id	"g4514";
000001F	AUGUSTUS	start_codon	821788	821790	.	-	0	transcript_id	"g4514.t1";	gene_id	"g4514";
000001F	AUGUSTUS	gene	822589	823650	1	-	.	g4515;OG0003263;Farnesyl pyrophosphate synthase
000001F	AUGUSTUS	transcript	822589	823650	1	-	.	g4515.t1
000001F	AUGUSTUS	stop_codon	822589	822591	.	-	0	transcript_id	"g4515.t1";	gene_id	"g4515";
000001F	AUGUSTUS	CDS	822592	823650	1	-	0	transcript_id	"g4515.t1";	gene_id	"g4515";
000001F	AUGUSTUS	start_codon	823648	823650	.	-	0	transcript_id	"g4515.t1";	gene_id	"g4515";
000001F	AUGUSTUS	gene	823963	824874	1	+	.	g4516;OG0003262;rRNA-processing protein EBP2
000001F	AUGUSTUS	transcript	823963	824874	1	+	.	g4516.t1
000001F	AUGUSTUS	start_codon	823963	823965	.	+	0	transcript_id	"g4516.t1";	gene_id	"g4516";
000001F	AUGUSTUS	CDS	823963	824871	1	+	0	transcript_id	"g4516.t1";	gene_id	"g4516";
000001F	AUGUSTUS	stop_codon	824872	824874	.	+	0	transcript_id	"g4516.t1";	gene_id	"g4516";
000001F	AUGUSTUS	gene	824930	827800	1	-	.	g4517;OG0003261;116 kDa U5 small nuclear ribonucleoprotein component
000001F	AUGUSTUS	transcript	824930	827800	1	-	.	g4517.t1
000001F	AUGUSTUS	stop_codon	824930	824932	.	-	0	transcript_id	"g4517.t1";	gene_id	"g4517";
000001F	AUGUSTUS	CDS	824933	827800	1	-	0	transcript_id	"g4517.t1";	gene_id	"g4517";
000001F	AUGUSTUS	start_codon	827798	827800	.	-	0	transcript_id	"g4517.t1";	gene_id	"g4517";
000001F	AUGUSTUS	gene	828133	830040	0.96	+	.	g4518;OG0003260;Polyamine transporter TPO5
000001F	AUGUSTUS	transcript	828133	830040	0.96	+	.	g4518.t1
000001F	AUGUSTUS	start_codon	828133	828135	.	+	0	transcript_id	"g4518.t1";	gene_id	"g4518";
000001F	AUGUSTUS	CDS	828133	830037	0.96	+	0	transcript_id	"g4518.t1";	gene_id	"g4518";
000001F	AUGUSTUS	stop_codon	830038	830040	.	+	0	transcript_id	"g4518.t1";	gene_id	"g4518";
000001F	AUGUSTUS	gene	830367	831653	0.34	+	.	g4519;OG0003259;Genetic interactor of prohibitins 3, mitochondrial
000001F	AUGUSTUS	transcript	830367	831653	0.34	+	.	g4519.t1
000001F	AUGUSTUS	start_codon	830367	830369	.	+	0	transcript_id	"g4519.t1";	gene_id	"g4519";
000001F	AUGUSTUS	CDS	830367	831650	0.34	+	0	transcript_id	"g4519.t1";	gene_id	"g4519";
000001F	AUGUSTUS	stop_codon	831651	831653	.	+	0	transcript_id	"g4519.t1";	gene_id	"g4519";
000001F	AUGUSTUS	gene	831716	833155	0.98	-	.	g4520;OG0000185;Nitrosoguanidine resistance protein SNG1
000001F	AUGUSTUS	transcript	831716	833155	0.98	-	.	g4520.t1
000001F	AUGUSTUS	stop_codon	831716	831718	.	-	0	transcript_id	"g4520.t1";	gene_id	"g4520";
000001F	AUGUSTUS	CDS	831719	833155	0.98	-	0	transcript_id	"g4520.t1";	gene_id	"g4520";
000001F	AUGUSTUS	start_codon	833153	833155	.	-	0	transcript_id	"g4520.t1";	gene_id	"g4520";
000001F	AUGUSTUS	gene	833494	833925	0.98	-	.	g4521;OG0004543;hypothetical protein
000001F	AUGUSTUS	transcript	833494	833925	0.98	-	.	g4521.t1
000001F	AUGUSTUS	stop_codon	833494	833496	.	-	0	transcript_id	"g4521.t1";	gene_id	"g4521";
000001F	AUGUSTUS	CDS	833497	833925	0.98	-	0	transcript_id	"g4521.t1";	gene_id	"g4521";
000001F	AUGUSTUS	start_codon	833923	833925	.	-	0	transcript_id	"g4521.t1";	gene_id	"g4521";
000001F	AUGUSTUS	gene	834128	835456	0.8	+	.	g4522;OG0003258;Sterol esterase 1
000001F	AUGUSTUS	transcript	834128	835456	0.8	+	.	g4522.t1
000001F	AUGUSTUS	start_codon	834128	834130	.	+	0	transcript_id	"g4522.t1";	gene_id	"g4522";
000001F	AUGUSTUS	CDS	834128	835453	0.8	+	0	transcript_id	"g4522.t1";	gene_id	"g4522";
000001F	AUGUSTUS	stop_codon	835454	835456	.	+	0	transcript_id	"g4522.t1";	gene_id	"g4522";
000001F	AUGUSTUS	gene	835518	836273	0.98	-	.	g4523;OG0003257;Ribosome maturation protein SDO1
000001F	AUGUSTUS	transcript	835518	836273	0.98	-	.	g4523.t1
000001F	AUGUSTUS	stop_codon	835518	835520	.	-	0	transcript_id	"g4523.t1";	gene_id	"g4523";
000001F	AUGUSTUS	CDS	835521	836273	0.98	-	0	transcript_id	"g4523.t1";	gene_id	"g4523";
000001F	AUGUSTUS	start_codon	836271	836273	.	-	0	transcript_id	"g4523.t1";	gene_id	"g4523";
000001F	AUGUSTUS	gene	836429	837619	1	+	.	g4524;OG0000089;ATP-dependent RNA helicase FAL1
000001F	AUGUSTUS	transcript	836429	837619	1	+	.	g4524.t1
000001F	AUGUSTUS	start_codon	836429	836431	.	+	0	transcript_id	"g4524.t1";	gene_id	"g4524";
000001F	AUGUSTUS	CDS	836429	837616	1	+	0	transcript_id	"g4524.t1";	gene_id	"g4524";
000001F	AUGUSTUS	stop_codon	837617	837619	.	+	0	transcript_id	"g4524.t1";	gene_id	"g4524";
000001F	AUGUSTUS	gene	837647	838126	1	-	.	g4525;OG0003255;hypothetical protein
000001F	AUGUSTUS	transcript	837647	838126	1	-	.	g4525.t1
000001F	AUGUSTUS	stop_codon	837647	837649	.	-	0	transcript_id	"g4525.t1";	gene_id	"g4525";
000001F	AUGUSTUS	CDS	837650	838126	1	-	0	transcript_id	"g4525.t1";	gene_id	"g4525";
000001F	AUGUSTUS	start_codon	838124	838126	.	-	0	transcript_id	"g4525.t1";	gene_id	"g4525";
000001F	AUGUSTUS	gene	838292	839677	1	-	.	g4526;OG0003254;Serine--tRNA ligase, cytoplasmic
000001F	AUGUSTUS	transcript	838292	839677	1	-	.	g4526.t1
000001F	AUGUSTUS	stop_codon	838292	838294	.	-	0	transcript_id	"g4526.t1";	gene_id	"g4526";
000001F	AUGUSTUS	CDS	838295	839677	1	-	0	transcript_id	"g4526.t1";	gene_id	"g4526";
000001F	AUGUSTUS	start_codon	839675	839677	.	-	0	transcript_id	"g4526.t1";	gene_id	"g4526";
000001F	AUGUSTUS	gene	840206	844110	0.82	-	.	g4527;OG0003253;Eukaryotic translation initiation factor 2A
000001F	AUGUSTUS	transcript	840206	844110	0.82	-	.	g4527.t1
000001F	AUGUSTUS	stop_codon	840206	840208	.	-	0	transcript_id	"g4527.t1";	gene_id	"g4527";
000001F	AUGUSTUS	intron	841104	841461	0.94	-	.	transcript_id	"g4527.t1";	gene_id	"g4527";
000001F	AUGUSTUS	intron	843403	843652	0.82	-	.	transcript_id	"g4527.t1";	gene_id	"g4527";
000001F	AUGUSTUS	CDS	840209	841103	0.94	-	1	transcript_id	"g4527.t1";	gene_id	"g4527";
000001F	AUGUSTUS	CDS	841462	843402	0.82	-	1	transcript_id	"g4527.t1";	gene_id	"g4527";
000001F	AUGUSTUS	CDS	843653	844110	0.87	-	0	transcript_id	"g4527.t1";	gene_id	"g4527";
000001F	AUGUSTUS	start_codon	844108	844110	.	-	0	transcript_id	"g4527.t1";	gene_id	"g4527";
000001F	AUGUSTUS	gene	844728	845096	0.99	+	.	g4528;OG0003252;hypothetical protein
000001F	AUGUSTUS	transcript	844728	845096	0.99	+	.	g4528.t1
000001F	AUGUSTUS	start_codon	844728	844730	.	+	0	transcript_id	"g4528.t1";	gene_id	"g4528";
000001F	AUGUSTUS	CDS	844728	845093	0.99	+	0	transcript_id	"g4528.t1";	gene_id	"g4528";
000001F	AUGUSTUS	stop_codon	845094	845096	.	+	0	transcript_id	"g4528.t1";	gene_id	"g4528";
000001F	AUGUSTUS	gene	845277	846278	0.67	+	.	g4529;OG0003251;hypothetical protein
000001F	AUGUSTUS	transcript	845277	846278	0.67	+	.	g4529.t1
000001F	AUGUSTUS	start_codon	845277	845279	.	+	0	transcript_id	"g4529.t1";	gene_id	"g4529";
000001F	AUGUSTUS	CDS	845277	846275	0.67	+	0	transcript_id	"g4529.t1";	gene_id	"g4529";
000001F	AUGUSTUS	stop_codon	846276	846278	.	+	0	transcript_id	"g4529.t1";	gene_id	"g4529";
000001F	AUGUSTUS	gene	846283	846732	1	-	.	g4530;OG0004541;hypothetical protein
000001F	AUGUSTUS	transcript	846283	846732	1	-	.	g4530.t1
000001F	AUGUSTUS	stop_codon	846283	846285	.	-	0	transcript_id	"g4530.t1";	gene_id	"g4530";
000001F	AUGUSTUS	CDS	846286	846732	1	-	0	transcript_id	"g4530.t1";	gene_id	"g4530";
000001F	AUGUSTUS	start_codon	846730	846732	.	-	0	transcript_id	"g4530.t1";	gene_id	"g4530";
000001F	AUGUSTUS	gene	846936	849320	0.7	+	.	g4531;OG0003250;Transcriptional activator of proteases prtT
000001F	AUGUSTUS	transcript	846936	849320	0.7	+	.	g4531.t1
000001F	AUGUSTUS	start_codon	846936	846938	.	+	0	transcript_id	"g4531.t1";	gene_id	"g4531";
000001F	AUGUSTUS	CDS	846936	849317	0.7	+	0	transcript_id	"g4531.t1";	gene_id	"g4531";
000001F	AUGUSTUS	stop_codon	849318	849320	.	+	0	transcript_id	"g4531.t1";	gene_id	"g4531";
000001F	AUGUSTUS	gene	849704	850420	1	+	.	g4532;OG0000618;hypothetical protein
000001F	AUGUSTUS	transcript	849704	850420	1	+	.	g4532.t1
000001F	AUGUSTUS	start_codon	849704	849706	.	+	0	transcript_id	"g4532.t1";	gene_id	"g4532";
000001F	AUGUSTUS	CDS	849704	850417	1	+	0	transcript_id	"g4532.t1";	gene_id	"g4532";
000001F	AUGUSTUS	stop_codon	850418	850420	.	+	0	transcript_id	"g4532.t1";	gene_id	"g4532";
000001F	AUGUSTUS	gene	850508	852217	1	-	.	g4533;OG0000032;GABA-specific permease
000001F	AUGUSTUS	transcript	850508	852217	1	-	.	g4533.t1
000001F	AUGUSTUS	stop_codon	850508	850510	.	-	0	transcript_id	"g4533.t1";	gene_id	"g4533";
000001F	AUGUSTUS	CDS	850511	852217	1	-	0	transcript_id	"g4533.t1";	gene_id	"g4533";
000001F	AUGUSTUS	start_codon	852215	852217	.	-	0	transcript_id	"g4533.t1";	gene_id	"g4533";
000001F	AUGUSTUS	gene	853092	854051	1	-	.	g4534;OG0003249;Histidinol-phosphatase
000001F	AUGUSTUS	transcript	853092	854051	1	-	.	g4534.t1
000001F	AUGUSTUS	stop_codon	853092	853094	.	-	0	transcript_id	"g4534.t1";	gene_id	"g4534";
000001F	AUGUSTUS	CDS	853095	854051	1	-	0	transcript_id	"g4534.t1";	gene_id	"g4534";
000001F	AUGUSTUS	start_codon	854049	854051	.	-	0	transcript_id	"g4534.t1";	gene_id	"g4534";
000001F	AUGUSTUS	gene	854177	855184	1	-	.	g4535;OG0004935;Rhomboid protein 1, mitochondrial
000001F	AUGUSTUS	transcript	854177	855184	1	-	.	g4535.t1
000001F	AUGUSTUS	stop_codon	854177	854179	.	-	0	transcript_id	"g4535.t1";	gene_id	"g4535";
000001F	AUGUSTUS	CDS	854180	855184	1	-	0	transcript_id	"g4535.t1";	gene_id	"g4535";
000001F	AUGUSTUS	start_codon	855182	855184	.	-	0	transcript_id	"g4535.t1";	gene_id	"g4535";
000001F	AUGUSTUS	gene	855389	856753	1	-	.	g4536;OG0003248;Eukaryotic translation initiation factor 3 subunit M
000001F	AUGUSTUS	transcript	855389	856753	1	-	.	g4536.t1
000001F	AUGUSTUS	stop_codon	855389	855391	.	-	0	transcript_id	"g4536.t1";	gene_id	"g4536";
000001F	AUGUSTUS	CDS	855392	856753	1	-	0	transcript_id	"g4536.t1";	gene_id	"g4536";
000001F	AUGUSTUS	start_codon	856751	856753	.	-	0	transcript_id	"g4536.t1";	gene_id	"g4536";
000001F	AUGUSTUS	gene	857027	857362	0.99	+	.	g4537;OG0004540;EKC/KEOPS complex subunit GON7
000001F	AUGUSTUS	transcript	857027	857362	0.99	+	.	g4537.t1
000001F	AUGUSTUS	start_codon	857027	857029	.	+	0	transcript_id	"g4537.t1";	gene_id	"g4537";
000001F	AUGUSTUS	CDS	857027	857359	0.99	+	0	transcript_id	"g4537.t1";	gene_id	"g4537";
000001F	AUGUSTUS	stop_codon	857360	857362	.	+	0	transcript_id	"g4537.t1";	gene_id	"g4537";
000001F	AUGUSTUS	gene	857537	858904	0.99	+	.	g4538;OG0003247;Putative transferase CAF17, mitochondrial
000001F	AUGUSTUS	transcript	857537	858904	0.99	+	.	g4538.t1
000001F	AUGUSTUS	start_codon	857537	857539	.	+	0	transcript_id	"g4538.t1";	gene_id	"g4538";
000001F	AUGUSTUS	CDS	857537	858901	0.99	+	0	transcript_id	"g4538.t1";	gene_id	"g4538";
000001F	AUGUSTUS	stop_codon	858902	858904	.	+	0	transcript_id	"g4538.t1";	gene_id	"g4538";
000001F	AUGUSTUS	gene	858908	859219	0.88	-	.	g4539;OG0004857;Protein INO4
000001F	AUGUSTUS	transcript	858908	859219	0.88	-	.	g4539.t1
000001F	AUGUSTUS	stop_codon	858908	858910	.	-	0	transcript_id	"g4539.t1";	gene_id	"g4539";
000001F	AUGUSTUS	CDS	858911	859219	0.88	-	0	transcript_id	"g4539.t1";	gene_id	"g4539";
000001F	AUGUSTUS	start_codon	859217	859219	.	-	0	transcript_id	"g4539.t1";	gene_id	"g4539";
000001F	AUGUSTUS	gene	859468	860604	1	+	.	g4540;OG0003246;Transmembrane protein 115 homolog
000001F	AUGUSTUS	transcript	859468	860604	1	+	.	g4540.t1
000001F	AUGUSTUS	start_codon	859468	859470	.	+	0	transcript_id	"g4540.t1";	gene_id	"g4540";
000001F	AUGUSTUS	CDS	859468	860601	1	+	0	transcript_id	"g4540.t1";	gene_id	"g4540";
000001F	AUGUSTUS	stop_codon	860602	860604	.	+	0	transcript_id	"g4540.t1";	gene_id	"g4540";
000001F	AUGUSTUS	gene	860679	861734	0.98	-	.	g4541;OG0003245;Probable alpha-1,6-mannosyltransferase MNN11
000001F	AUGUSTUS	transcript	860679	861734	0.98	-	.	g4541.t1
000001F	AUGUSTUS	stop_codon	860679	860681	.	-	0	transcript_id	"g4541.t1";	gene_id	"g4541";
000001F	AUGUSTUS	CDS	860682	861734	0.98	-	0	transcript_id	"g4541.t1";	gene_id	"g4541";
000001F	AUGUSTUS	start_codon	861732	861734	.	-	0	transcript_id	"g4541.t1";	gene_id	"g4541";
000001F	AUGUSTUS	gene	862700	863530	1	-	.	g4542;OG0003244;Autophagy-related protein 27
000001F	AUGUSTUS	transcript	862700	863530	1	-	.	g4542.t1
000001F	AUGUSTUS	stop_codon	862700	862702	.	-	0	transcript_id	"g4542.t1";	gene_id	"g4542";
000001F	AUGUSTUS	CDS	862703	863530	1	-	0	transcript_id	"g4542.t1";	gene_id	"g4542";
000001F	AUGUSTUS	start_codon	863528	863530	.	-	0	transcript_id	"g4542.t1";	gene_id	"g4542";
000001F	AUGUSTUS	gene	863943	864503	1	+	.	g4543;OG0003243;60S ribosomal protein L17
000001F	AUGUSTUS	transcript	863943	864503	1	+	.	g4543.t1
000001F	AUGUSTUS	start_codon	863943	863945	.	+	0	transcript_id	"g4543.t1";	gene_id	"g4543";
000001F	AUGUSTUS	CDS	863943	864500	1	+	0	transcript_id	"g4543.t1";	gene_id	"g4543";
000001F	AUGUSTUS	stop_codon	864501	864503	.	+	0	transcript_id	"g4543.t1";	gene_id	"g4543";
000001F	AUGUSTUS	gene	864651	865544	0.89	-	.	g4544;OG0003242;Palmitoyl-protein thioesterase 1
000001F	AUGUSTUS	transcript	864651	865544	0.89	-	.	g4544.t1
000001F	AUGUSTUS	stop_codon	864651	864653	.	-	0	transcript_id	"g4544.t1";	gene_id	"g4544";
000001F	AUGUSTUS	CDS	864654	865544	0.89	-	0	transcript_id	"g4544.t1";	gene_id	"g4544";
000001F	AUGUSTUS	start_codon	865542	865544	.	-	0	transcript_id	"g4544.t1";	gene_id	"g4544";
000001F	AUGUSTUS	gene	865671	866495	0.99	+	.	g4545;OG0003241;Ribosome biogenesis protein UTP30
000001F	AUGUSTUS	transcript	865671	866495	0.99	+	.	g4545.t1
000001F	AUGUSTUS	start_codon	865671	865673	.	+	0	transcript_id	"g4545.t1";	gene_id	"g4545";
000001F	AUGUSTUS	CDS	865671	866492	0.99	+	0	transcript_id	"g4545.t1";	gene_id	"g4545";
000001F	AUGUSTUS	stop_codon	866493	866495	.	+	0	transcript_id	"g4545.t1";	gene_id	"g4545";
000001F	AUGUSTUS	gene	866646	867926	1	+	.	g4546;OG0003240;Probable mannosyltransferase KTR2
000001F	AUGUSTUS	transcript	866646	867926	1	+	.	g4546.t1
000001F	AUGUSTUS	start_codon	866646	866648	.	+	0	transcript_id	"g4546.t1";	gene_id	"g4546";
000001F	AUGUSTUS	CDS	866646	867923	1	+	0	transcript_id	"g4546.t1";	gene_id	"g4546";
000001F	AUGUSTUS	stop_codon	867924	867926	.	+	0	transcript_id	"g4546.t1";	gene_id	"g4546";
000001F	AUGUSTUS	gene	867963	868547	1	-	.	g4547;OG0004538;DNA-directed RNA polymerase II subunit RPB4
000001F	AUGUSTUS	transcript	867963	868547	1	-	.	g4547.t1
000001F	AUGUSTUS	stop_codon	867963	867965	.	-	0	transcript_id	"g4547.t1";	gene_id	"g4547";
000001F	AUGUSTUS	CDS	867966	868547	1	-	0	transcript_id	"g4547.t1";	gene_id	"g4547";
000001F	AUGUSTUS	start_codon	868545	868547	.	-	0	transcript_id	"g4547.t1";	gene_id	"g4547";
000001F	AUGUSTUS	gene	868809	869291	1	-	.	g4548;OG0003239;Mitochondrial import inner membrane translocase subunit TIM17
000001F	AUGUSTUS	transcript	868809	869291	1	-	.	g4548.t1
000001F	AUGUSTUS	stop_codon	868809	868811	.	-	0	transcript_id	"g4548.t1";	gene_id	"g4548";
000001F	AUGUSTUS	CDS	868812	869291	1	-	0	transcript_id	"g4548.t1";	gene_id	"g4548";
000001F	AUGUSTUS	start_codon	869289	869291	.	-	0	transcript_id	"g4548.t1";	gene_id	"g4548";
000001F	AUGUSTUS	gene	869533	871185	1	-	.	g4549;OG0003238;Dual specificity protein kinase YAK1
000001F	AUGUSTUS	transcript	869533	871185	1	-	.	g4549.t1
000001F	AUGUSTUS	stop_codon	869533	869535	.	-	0	transcript_id	"g4549.t1";	gene_id	"g4549";
000001F	AUGUSTUS	CDS	869536	871185	1	-	0	transcript_id	"g4549.t1";	gene_id	"g4549";
000001F	AUGUSTUS	start_codon	871183	871185	.	-	0	transcript_id	"g4549.t1";	gene_id	"g4549";
000001F	AUGUSTUS	gene	872163	872696	1	+	.	g4550;OG0005154;hypothetical protein
000001F	AUGUSTUS	transcript	872163	872696	1	+	.	g4550.t1
000001F	AUGUSTUS	start_codon	872163	872165	.	+	0	transcript_id	"g4550.t1";	gene_id	"g4550";
000001F	AUGUSTUS	CDS	872163	872693	1	+	0	transcript_id	"g4550.t1";	gene_id	"g4550";
000001F	AUGUSTUS	stop_codon	872694	872696	.	+	0	transcript_id	"g4550.t1";	gene_id	"g4550";
000001F	AUGUSTUS	gene	872729	873724	1	-	.	g4551;OG0003237;Casein kinase II subunit alpha
000001F	AUGUSTUS	transcript	872729	873724	1	-	.	g4551.t1
000001F	AUGUSTUS	stop_codon	872729	872731	.	-	0	transcript_id	"g4551.t1";	gene_id	"g4551";
000001F	AUGUSTUS	CDS	872732	873724	1	-	0	transcript_id	"g4551.t1";	gene_id	"g4551";
000001F	AUGUSTUS	start_codon	873722	873724	.	-	0	transcript_id	"g4551.t1";	gene_id	"g4551";
000001F	AUGUSTUS	gene	873971	874863	0.4	-	.	g4552;OG0003236;F-actin-capping protein subunit beta
000001F	AUGUSTUS	transcript	873971	874863	0.4	-	.	g4552.t1
000001F	AUGUSTUS	stop_codon	873971	873973	.	-	0	transcript_id	"g4552.t1";	gene_id	"g4552";
000001F	AUGUSTUS	intron	874715	874827	0.4	-	.	transcript_id	"g4552.t1";	gene_id	"g4552";
000001F	AUGUSTUS	CDS	873974	874714	0.59	-	0	transcript_id	"g4552.t1";	gene_id	"g4552";
000001F	AUGUSTUS	CDS	874828	874863	0.4	-	0	transcript_id	"g4552.t1";	gene_id	"g4552";
000001F	AUGUSTUS	start_codon	874861	874863	.	-	0	transcript_id	"g4552.t1";	gene_id	"g4552";
000001F	AUGUSTUS	gene	875258	875686	1	+	.	g4553;OG0003235;Ergosterol biosynthetic protein 28
000001F	AUGUSTUS	transcript	875258	875686	1	+	.	g4553.t1
000001F	AUGUSTUS	start_codon	875258	875260	.	+	0	transcript_id	"g4553.t1";	gene_id	"g4553";
000001F	AUGUSTUS	CDS	875258	875683	1	+	0	transcript_id	"g4553.t1";	gene_id	"g4553";
000001F	AUGUSTUS	stop_codon	875684	875686	.	+	0	transcript_id	"g4553.t1";	gene_id	"g4553";
000001F	AUGUSTUS	gene	875837	876874	1	-	.	g4554;OG0003234;cAMP-dependent protein kinase regulatory subunit
000001F	AUGUSTUS	transcript	875837	876874	1	-	.	g4554.t1
000001F	AUGUSTUS	stop_codon	875837	875839	.	-	0	transcript_id	"g4554.t1";	gene_id	"g4554";
000001F	AUGUSTUS	CDS	875840	876874	1	-	0	transcript_id	"g4554.t1";	gene_id	"g4554";
000001F	AUGUSTUS	start_codon	876872	876874	.	-	0	transcript_id	"g4554.t1";	gene_id	"g4554";
000001F	AUGUSTUS	gene	877926	879281	0.91	+	.	g4555;OG0003233;Aromatic amino acid aminotransferase C56E4.03
000001F	AUGUSTUS	transcript	877926	879281	0.91	+	.	g4555.t1
000001F	AUGUSTUS	start_codon	877926	877928	.	+	0	transcript_id	"g4555.t1";	gene_id	"g4555";
000001F	AUGUSTUS	CDS	877926	879278	0.91	+	0	transcript_id	"g4555.t1";	gene_id	"g4555";
000001F	AUGUSTUS	stop_codon	879279	879281	.	+	0	transcript_id	"g4555.t1";	gene_id	"g4555";
000001F	AUGUSTUS	gene	879506	881212	1	+	.	g4556;OG0003232;Calnexin homolog ARB_00147
000001F	AUGUSTUS	transcript	879506	881212	1	+	.	g4556.t1
000001F	AUGUSTUS	start_codon	879506	879508	.	+	0	transcript_id	"g4556.t1";	gene_id	"g4556";
000001F	AUGUSTUS	CDS	879506	881209	1	+	0	transcript_id	"g4556.t1";	gene_id	"g4556";
000001F	AUGUSTUS	stop_codon	881210	881212	.	+	0	transcript_id	"g4556.t1";	gene_id	"g4556";
000001F	AUGUSTUS	gene	881248	882144	0.94	-	.	g4557;OG0004537;Structure-specific endonuclease subunit SLX1
000001F	AUGUSTUS	transcript	881248	882144	0.94	-	.	g4557.t1
000001F	AUGUSTUS	stop_codon	881248	881250	.	-	0	transcript_id	"g4557.t1";	gene_id	"g4557";
000001F	AUGUSTUS	CDS	881251	882144	0.94	-	0	transcript_id	"g4557.t1";	gene_id	"g4557";
000001F	AUGUSTUS	start_codon	882142	882144	.	-	0	transcript_id	"g4557.t1";	gene_id	"g4557";
000001F	AUGUSTUS	gene	882373	883779	0.99	+	.	g4558;OG0003231;Probable kinetochore protein NUF2
000001F	AUGUSTUS	transcript	882373	883779	0.99	+	.	g4558.t1
000001F	AUGUSTUS	start_codon	882373	882375	.	+	0	transcript_id	"g4558.t1";	gene_id	"g4558";
000001F	AUGUSTUS	CDS	882373	883776	0.99	+	0	transcript_id	"g4558.t1";	gene_id	"g4558";
000001F	AUGUSTUS	stop_codon	883777	883779	.	+	0	transcript_id	"g4558.t1";	gene_id	"g4558";
000001F	AUGUSTUS	gene	883891	884541	0.98	-	.	g4559;OG0003230;Pre-mRNA-splicing factor sap62
000001F	AUGUSTUS	transcript	883891	884541	0.98	-	.	g4559.t1
000001F	AUGUSTUS	stop_codon	883891	883893	.	-	0	transcript_id	"g4559.t1";	gene_id	"g4559";
000001F	AUGUSTUS	CDS	883894	884541	0.98	-	0	transcript_id	"g4559.t1";	gene_id	"g4559";
000001F	AUGUSTUS	start_codon	884539	884541	.	-	0	transcript_id	"g4559.t1";	gene_id	"g4559";
000001F	AUGUSTUS	gene	884923	887289	0.73	-	.	g4560;OG0000617;Histone-lysine N-methyltransferase, H3 lysine-36 specific
000001F	AUGUSTUS	transcript	884923	887289	0.73	-	.	g4560.t1
000001F	AUGUSTUS	stop_codon	884923	884925	.	-	0	transcript_id	"g4560.t1";	gene_id	"g4560";
000001F	AUGUSTUS	CDS	884926	887289	0.73	-	0	transcript_id	"g4560.t1";	gene_id	"g4560";
000001F	AUGUSTUS	start_codon	887287	887289	.	-	0	transcript_id	"g4560.t1";	gene_id	"g4560";
000001F	AUGUSTUS	gene	887569	888201	1	+	.	g4561;OG0003229;Sporulation-specific protein 73
000001F	AUGUSTUS	transcript	887569	888201	1	+	.	g4561.t1
000001F	AUGUSTUS	start_codon	887569	887571	.	+	0	transcript_id	"g4561.t1";	gene_id	"g4561";
000001F	AUGUSTUS	CDS	887569	888198	1	+	0	transcript_id	"g4561.t1";	gene_id	"g4561";
000001F	AUGUSTUS	stop_codon	888199	888201	.	+	0	transcript_id	"g4561.t1";	gene_id	"g4561";
000001F	AUGUSTUS	gene	888281	890158	1	-	.	g4562;OG0000265;Translation initiation factor IF-2, mitochondrial
000001F	AUGUSTUS	transcript	888281	890158	1	-	.	g4562.t1
000001F	AUGUSTUS	stop_codon	888281	888283	.	-	0	transcript_id	"g4562.t1";	gene_id	"g4562";
000001F	AUGUSTUS	CDS	888284	890158	1	-	0	transcript_id	"g4562.t1";	gene_id	"g4562";
000001F	AUGUSTUS	start_codon	890156	890158	.	-	0	transcript_id	"g4562.t1";	gene_id	"g4562";
000001F	AUGUSTUS	gene	890212	891829	0.83	-	.	g4563;;Threonine dehydratase, mitochondrial
000001F	AUGUSTUS	transcript	890212	891829	0.83	-	.	g4563.t1
000001F	AUGUSTUS	stop_codon	890212	890214	.	-	0	transcript_id	"g4563.t1";	gene_id	"g4563";
000001F	AUGUSTUS	intron	890619	890925	0.91	-	.	transcript_id	"g4563.t1";	gene_id	"g4563";
000001F	AUGUSTUS	CDS	890215	890618	0.91	-	2	transcript_id	"g4563.t1";	gene_id	"g4563";
000001F	AUGUSTUS	CDS	890926	891829	0.84	-	0	transcript_id	"g4563.t1";	gene_id	"g4563";
000001F	AUGUSTUS	start_codon	891827	891829	.	-	0	transcript_id	"g4563.t1";	gene_id	"g4563";
000001F	AUGUSTUS	gene	891902	892279	0.76	-	.	g4564;;Threonine dehydratase, mitochondrial
000001F	AUGUSTUS	transcript	891902	892279	0.76	-	.	g4564.t1
000001F	AUGUSTUS	stop_codon	891902	891904	.	-	0	transcript_id	"g4564.t1";	gene_id	"g4564";
000001F	AUGUSTUS	CDS	891905	892279	0.76	-	0	transcript_id	"g4564.t1";	gene_id	"g4564";
000001F	AUGUSTUS	start_codon	892277	892279	.	-	0	transcript_id	"g4564.t1";	gene_id	"g4564";
000014F	AUGUSTUS	gene	1	1776	0.78	-	.	g4565;OG0000599;Protein bir1
000014F	AUGUSTUS	transcript	1	1776	0.78	-	.	g4565.t1
000014F	AUGUSTUS	CDS	1	1776	0.78	-	0	transcript_id	"g4565.t1";	gene_id	"g4565";
000014F	AUGUSTUS	start_codon	1774	1776	.	-	0	transcript_id	"g4565.t1";	gene_id	"g4565";
000014F	AUGUSTUS	gene	2067	3281	0.92	-	.	g4566;OG0003085;Eukaryotic translation initiation factor 5
000014F	AUGUSTUS	transcript	2067	3281	0.92	-	.	g4566.t1
000014F	AUGUSTUS	stop_codon	2067	2069	.	-	0	transcript_id	"g4566.t1";	gene_id	"g4566";
000014F	AUGUSTUS	CDS	2070	3281	0.92	-	0	transcript_id	"g4566.t1";	gene_id	"g4566";
000014F	AUGUSTUS	start_codon	3279	3281	.	-	0	transcript_id	"g4566.t1";	gene_id	"g4566";
000014F	AUGUSTUS	gene	3480	4856	0.59	-	.	g4567;OG0003084;V-type proton ATPase subunit H
000014F	AUGUSTUS	transcript	3480	4856	0.59	-	.	g4567.t1
000014F	AUGUSTUS	stop_codon	3480	3482	.	-	0	transcript_id	"g4567.t1";	gene_id	"g4567";
000014F	AUGUSTUS	CDS	3483	4856	0.59	-	0	transcript_id	"g4567.t1";	gene_id	"g4567";
000014F	AUGUSTUS	start_codon	4854	4856	.	-	0	transcript_id	"g4567.t1";	gene_id	"g4567";
000014F	AUGUSTUS	gene	5082	6852	0.37	-	.	g4568;OG0003083;Protein CSN12 homolog
000014F	AUGUSTUS	transcript	5082	6852	0.37	-	.	g4568.t1
000014F	AUGUSTUS	stop_codon	5082	5084	.	-	0	transcript_id	"g4568.t1";	gene_id	"g4568";
000014F	AUGUSTUS	intron	6401	6698	0.95	-	.	transcript_id	"g4568.t1";	gene_id	"g4568";
000014F	AUGUSTUS	CDS	5085	6400	0.56	-	2	transcript_id	"g4568.t1";	gene_id	"g4568";
000014F	AUGUSTUS	CDS	6699	6852	0.63	-	0	transcript_id	"g4568.t1";	gene_id	"g4568";
000014F	AUGUSTUS	start_codon	6850	6852	.	-	0	transcript_id	"g4568.t1";	gene_id	"g4568";
000014F	AUGUSTUS	gene	7372	9351	1	-	.	g4569;OG0003082;Heat shock protein SSC1, mitochondrial
000014F	AUGUSTUS	transcript	7372	9351	1	-	.	g4569.t1
000014F	AUGUSTUS	stop_codon	7372	7374	.	-	0	transcript_id	"g4569.t1";	gene_id	"g4569";
000014F	AUGUSTUS	CDS	7375	9351	1	-	0	transcript_id	"g4569.t1";	gene_id	"g4569";
000014F	AUGUSTUS	start_codon	9349	9351	.	-	0	transcript_id	"g4569.t1";	gene_id	"g4569";
000014F	AUGUSTUS	gene	9983	10822	1	-	.	g4570;OG0004785;hypothetical protein
000014F	AUGUSTUS	transcript	9983	10822	1	-	.	g4570.t1
000014F	AUGUSTUS	stop_codon	9983	9985	.	-	0	transcript_id	"g4570.t1";	gene_id	"g4570";
000014F	AUGUSTUS	CDS	9986	10822	1	-	0	transcript_id	"g4570.t1";	gene_id	"g4570";
000014F	AUGUSTUS	start_codon	10820	10822	.	-	0	transcript_id	"g4570.t1";	gene_id	"g4570";
000014F	AUGUSTUS	gene	10931	11926	0.99	-	.	g4571;OG0000136;Replication factor C subunit 4
000014F	AUGUSTUS	transcript	10931	11926	0.99	-	.	g4571.t1
000014F	AUGUSTUS	stop_codon	10931	10933	.	-	0	transcript_id	"g4571.t1";	gene_id	"g4571";
000014F	AUGUSTUS	CDS	10934	11926	0.99	-	0	transcript_id	"g4571.t1";	gene_id	"g4571";
000014F	AUGUSTUS	start_codon	11924	11926	.	-	0	transcript_id	"g4571.t1";	gene_id	"g4571";
000014F	AUGUSTUS	gene	12126	13241	0.94	-	.	g4572;OG0000136;NASP-related protein sim3
000014F	AUGUSTUS	transcript	12126	13241	0.94	-	.	g4572.t1
000014F	AUGUSTUS	stop_codon	12126	12128	.	-	0	transcript_id	"g4572.t1";	gene_id	"g4572";
000014F	AUGUSTUS	CDS	12129	13241	0.94	-	0	transcript_id	"g4572.t1";	gene_id	"g4572";
000014F	AUGUSTUS	start_codon	13239	13241	.	-	0	transcript_id	"g4572.t1";	gene_id	"g4572";
000014F	AUGUSTUS	gene	13836	15464	0.5	+	.	g4573;OG0003081;Cell division control protein 3
000014F	AUGUSTUS	transcript	13836	15464	0.5	+	.	g4573.t1
000014F	AUGUSTUS	start_codon	13836	13838	.	+	0	transcript_id	"g4573.t1";	gene_id	"g4573";
000014F	AUGUSTUS	intron	13849	13920	0.91	+	.	transcript_id	"g4573.t1";	gene_id	"g4573";
000014F	AUGUSTUS	CDS	13836	13848	1	+	0	transcript_id	"g4573.t1";	gene_id	"g4573";
000014F	AUGUSTUS	CDS	13921	15461	0.5	+	2	transcript_id	"g4573.t1";	gene_id	"g4573";
000014F	AUGUSTUS	stop_codon	15462	15464	.	+	0	transcript_id	"g4573.t1";	gene_id	"g4573";
000014F	AUGUSTUS	gene	15797	17260	0.56	+	.	g4574;OG0003080;DnaJ protein homolog XDJ1
000014F	AUGUSTUS	transcript	15797	17260	0.56	+	.	g4574.t1
000014F	AUGUSTUS	start_codon	15797	15799	.	+	0	transcript_id	"g4574.t1";	gene_id	"g4574";
000014F	AUGUSTUS	CDS	15797	17257	0.56	+	0	transcript_id	"g4574.t1";	gene_id	"g4574";
000014F	AUGUSTUS	stop_codon	17258	17260	.	+	0	transcript_id	"g4574.t1";	gene_id	"g4574";
000014F	AUGUSTUS	gene	17346	18239	1	-	.	g4575;OG0000598;hypothetical protein
000014F	AUGUSTUS	transcript	17346	18239	1	-	.	g4575.t1
000014F	AUGUSTUS	stop_codon	17346	17348	.	-	0	transcript_id	"g4575.t1";	gene_id	"g4575";
000014F	AUGUSTUS	CDS	17349	18239	1	-	0	transcript_id	"g4575.t1";	gene_id	"g4575";
000014F	AUGUSTUS	start_codon	18237	18239	.	-	0	transcript_id	"g4575.t1";	gene_id	"g4575";
000014F	AUGUSTUS	gene	18529	19485	0.96	+	.	g4576;OG0003079;hypothetical protein
000014F	AUGUSTUS	transcript	18529	19485	0.96	+	.	g4576.t1
000014F	AUGUSTUS	start_codon	18529	18531	.	+	0	transcript_id	"g4576.t1";	gene_id	"g4576";
000014F	AUGUSTUS	CDS	18529	19482	0.96	+	0	transcript_id	"g4576.t1";	gene_id	"g4576";
000014F	AUGUSTUS	stop_codon	19483	19485	.	+	0	transcript_id	"g4576.t1";	gene_id	"g4576";
000014F	AUGUSTUS	gene	19515	21425	0.94	-	.	g4577;OG0000597;Anaphase-promoting complex subunit 4
000014F	AUGUSTUS	transcript	19515	21425	0.94	-	.	g4577.t1
000014F	AUGUSTUS	stop_codon	19515	19517	.	-	0	transcript_id	"g4577.t1";	gene_id	"g4577";
000014F	AUGUSTUS	CDS	19518	21425	0.94	-	0	transcript_id	"g4577.t1";	gene_id	"g4577";
000014F	AUGUSTUS	start_codon	21423	21425	.	-	0	transcript_id	"g4577.t1";	gene_id	"g4577";
000014F	AUGUSTUS	gene	21622	23427	0.99	+	.	g4578;OG0003078;Translation machinery-associated protein 64
000014F	AUGUSTUS	transcript	21622	23427	0.99	+	.	g4578.t1
000014F	AUGUSTUS	start_codon	21622	21624	.	+	0	transcript_id	"g4578.t1";	gene_id	"g4578";
000014F	AUGUSTUS	CDS	21622	23424	0.99	+	0	transcript_id	"g4578.t1";	gene_id	"g4578";
000014F	AUGUSTUS	stop_codon	23425	23427	.	+	0	transcript_id	"g4578.t1";	gene_id	"g4578";
000014F	AUGUSTUS	gene	24588	27329	1	-	.	g4579;OG0000262;Pheromone-regulated membrane protein 10
000014F	AUGUSTUS	transcript	24588	27329	1	-	.	g4579.t1
```
