## Additional File 1 for "New genome assemblies reveal patterns of domestication and adaptation across *Brettanomyces* (*Dekkera*) species": GENES_B.custersianus.gff (part 3 of 3)

```
000014F	AUGUSTUS	stop_codon	24588	24590	.	-	0	transcript_id	"g4579.t1";	gene_id	"g4579";
000014F	AUGUSTUS	CDS	24591	27329	1	-	0	transcript_id	"g4579.t1";	gene_id	"g4579";
000014F	AUGUSTUS	start_codon	27327	27329	.	-	0	transcript_id	"g4579.t1";	gene_id	"g4579";
000014F	AUGUSTUS	gene	27785	29584	1	+	.	g4580;OG0003077;DNA-binding protein RAP1
000014F	AUGUSTUS	transcript	27785	29584	1	+	.	g4580.t1
000014F	AUGUSTUS	start_codon	27785	27787	.	+	0	transcript_id	"g4580.t1";	gene_id	"g4580";
000014F	AUGUSTUS	CDS	27785	29581	1	+	0	transcript_id	"g4580.t1";	gene_id	"g4580";
000014F	AUGUSTUS	stop_codon	29582	29584	.	+	0	transcript_id	"g4580.t1";	gene_id	"g4580";
000014F	AUGUSTUS	gene	29664	30245	0.94	-	.	g4581;OG0003076;Uncharacterized peptide chain release factor-like protein YLR281C, mitochondrial
000014F	AUGUSTUS	transcript	29664	30245	0.94	-	.	g4581.t1
000014F	AUGUSTUS	stop_codon	29664	29666	.	-	0	transcript_id	"g4581.t1";	gene_id	"g4581";
000014F	AUGUSTUS	CDS	29667	30245	0.94	-	0	transcript_id	"g4581.t1";	gene_id	"g4581";
000014F	AUGUSTUS	start_codon	30243	30245	.	-	0	transcript_id	"g4581.t1";	gene_id	"g4581";
000014F	AUGUSTUS	gene	30794	31693	0.98	+	.	g4582;OG0003075;54S ribosomal protein L4, mitochondrial
000014F	AUGUSTUS	transcript	30794	31693	0.98	+	.	g4582.t1
000014F	AUGUSTUS	start_codon	30794	30796	.	+	0	transcript_id	"g4582.t1";	gene_id	"g4582";
000014F	AUGUSTUS	CDS	30794	31690	0.98	+	0	transcript_id	"g4582.t1";	gene_id	"g4582";
000014F	AUGUSTUS	stop_codon	31691	31693	.	+	0	transcript_id	"g4582.t1";	gene_id	"g4582";
000014F	AUGUSTUS	gene	31799	32545	0.99	-	.	g4583;OG0003074;hypothetical protein
000014F	AUGUSTUS	transcript	31799	32545	0.99	-	.	g4583.t1
000014F	AUGUSTUS	stop_codon	31799	31801	.	-	0	transcript_id	"g4583.t1";	gene_id	"g4583";
000014F	AUGUSTUS	CDS	31802	32545	0.99	-	0	transcript_id	"g4583.t1";	gene_id	"g4583";
000014F	AUGUSTUS	start_codon	32543	32545	.	-	0	transcript_id	"g4583.t1";	gene_id	"g4583";
000014F	AUGUSTUS	gene	32884	33873	0.99	-	.	g4584;OG0003073;Replication factor C subunit 3
000014F	AUGUSTUS	transcript	32884	33873	0.99	-	.	g4584.t1
000014F	AUGUSTUS	stop_codon	32884	32886	.	-	0	transcript_id	"g4584.t1";	gene_id	"g4584";
000014F	AUGUSTUS	CDS	32887	33873	0.99	-	0	transcript_id	"g4584.t1";	gene_id	"g4584";
000014F	AUGUSTUS	start_codon	33871	33873	.	-	0	transcript_id	"g4584.t1";	gene_id	"g4584";
000014F	AUGUSTUS	gene	34792	36006	1	+	.	g4585;OG0003072;hypothetical protein
000014F	AUGUSTUS	transcript	34792	36006	1	+	.	g4585.t1
000014F	AUGUSTUS	start_codon	34792	34794	.	+	0	transcript_id	"g4585.t1";	gene_id	"g4585";
000014F	AUGUSTUS	CDS	34792	36003	1	+	0	transcript_id	"g4585.t1";	gene_id	"g4585";
000014F	AUGUSTUS	stop_codon	36004	36006	.	+	0	transcript_id	"g4585.t1";	gene_id	"g4585";
000014F	AUGUSTUS	gene	36225	36863	0.98	-	.	g4586;OG0003071;hypothetical protein
000014F	AUGUSTUS	transcript	36225	36863	0.98	-	.	g4586.t1
000014F	AUGUSTUS	stop_codon	36225	36227	.	-	0	transcript_id	"g4586.t1";	gene_id	"g4586";
000014F	AUGUSTUS	CDS	36228	36863	0.98	-	0	transcript_id	"g4586.t1";	gene_id	"g4586";
000014F	AUGUSTUS	start_codon	36861	36863	.	-	0	transcript_id	"g4586.t1";	gene_id	"g4586";
000014F	AUGUSTUS	gene	37133	37804	0.98	-	.	g4587;OG0003070;hypothetical protein
000014F	AUGUSTUS	transcript	37133	37804	0.98	-	.	g4587.t1
000014F	AUGUSTUS	stop_codon	37133	37135	.	-	0	transcript_id	"g4587.t1";	gene_id	"g4587";
000014F	AUGUSTUS	CDS	37136	37804	0.98	-	0	transcript_id	"g4587.t1";	gene_id	"g4587";
000014F	AUGUSTUS	start_codon	37802	37804	.	-	0	transcript_id	"g4587.t1";	gene_id	"g4587";
000014F	AUGUSTUS	gene	38054	42778	1	+	.	g4588;OG0003069;DNA polymerase zeta catalytic subunit
000014F	AUGUSTUS	transcript	38054	42778	1	+	.	g4588.t1
000014F	AUGUSTUS	start_codon	38054	38056	.	+	0	transcript_id	"g4588.t1";	gene_id	"g4588";
000014F	AUGUSTUS	CDS	38054	42775	1	+	0	transcript_id	"g4588.t1";	gene_id	"g4588";
000014F	AUGUSTUS	stop_codon	42776	42778	.	+	0	transcript_id	"g4588.t1";	gene_id	"g4588";
000014F	AUGUSTUS	gene	42816	45233	0.99	-	.	g4589;OG0000596;Anaphase-promoting complex subunit 5
000014F	AUGUSTUS	transcript	42816	45233	0.99	-	.	g4589.t1
000014F	AUGUSTUS	stop_codon	42816	42818	.	-	0	transcript_id	"g4589.t1";	gene_id	"g4589";
000014F	AUGUSTUS	CDS	42819	45233	0.99	-	0	transcript_id	"g4589.t1";	gene_id	"g4589";
000014F	AUGUSTUS	start_codon	45231	45233	.	-	0	transcript_id	"g4589.t1";	gene_id	"g4589";
000014F	AUGUSTUS	gene	45437	47149	0.77	-	.	g4590;OG0003068;APC/C activator protein CDH1
000014F	AUGUSTUS	transcript	45437	47149	0.77	-	.	g4590.t1
000014F	AUGUSTUS	stop_codon	45437	45439	.	-	0	transcript_id	"g4590.t1";	gene_id	"g4590";
000014F	AUGUSTUS	CDS	45440	47149	0.77	-	0	transcript_id	"g4590.t1";	gene_id	"g4590";
000014F	AUGUSTUS	start_codon	47147	47149	.	-	0	transcript_id	"g4590.t1";	gene_id	"g4590";
000014F	AUGUSTUS	gene	47574	48749	1	+	.	g4591;OG0003067;DNA repair protein RAD14
000014F	AUGUSTUS	transcript	47574	48749	1	+	.	g4591.t1
000014F	AUGUSTUS	start_codon	47574	47576	.	+	0	transcript_id	"g4591.t1";	gene_id	"g4591";
000014F	AUGUSTUS	CDS	47574	48746	1	+	0	transcript_id	"g4591.t1";	gene_id	"g4591";
000014F	AUGUSTUS	stop_codon	48747	48749	.	+	0	transcript_id	"g4591.t1";	gene_id	"g4591";
000014F	AUGUSTUS	gene	49464	50702	1	+	.	g4592;OG0004392;Uncharacterized metallohydrolase YodQ
000014F	AUGUSTUS	transcript	49464	50702	1	+	.	g4592.t1
000014F	AUGUSTUS	start_codon	49464	49466	.	+	0	transcript_id	"g4592.t1";	gene_id	"g4592";
000014F	AUGUSTUS	CDS	49464	50699	1	+	0	transcript_id	"g4592.t1";	gene_id	"g4592";
000014F	AUGUSTUS	stop_codon	50700	50702	.	+	0	transcript_id	"g4592.t1";	gene_id	"g4592";
000014F	AUGUSTUS	gene	51086	53042	0.77	+	.	g4593;;Uncharacterized transcriptional regulatory protein C417.09c
000014F	AUGUSTUS	transcript	51086	53042	0.77	+	.	g4593.t1
000014F	AUGUSTUS	start_codon	51086	51088	.	+	0	transcript_id	"g4593.t1";	gene_id	"g4593";
000014F	AUGUSTUS	intron	51146	51218	0.78	+	.	transcript_id	"g4593.t1";	gene_id	"g4593";
000014F	AUGUSTUS	CDS	51086	51145	0.78	+	0	transcript_id	"g4593.t1";	gene_id	"g4593";
000014F	AUGUSTUS	CDS	51219	53039	0.77	+	0	transcript_id	"g4593.t1";	gene_id	"g4593";
000014F	AUGUSTUS	stop_codon	53040	53042	.	+	0	transcript_id	"g4593.t1";	gene_id	"g4593";
000014F	AUGUSTUS	gene	53551	55185	1	+	.	g4594;OG0003066;MIOREX complex component 12
000014F	AUGUSTUS	transcript	53551	55185	1	+	.	g4594.t1
000014F	AUGUSTUS	start_codon	53551	53553	.	+	0	transcript_id	"g4594.t1";	gene_id	"g4594";
000014F	AUGUSTUS	CDS	53551	55182	1	+	0	transcript_id	"g4594.t1";	gene_id	"g4594";
000014F	AUGUSTUS	stop_codon	55183	55185	.	+	0	transcript_id	"g4594.t1";	gene_id	"g4594";
000014F	AUGUSTUS	gene	55387	55986	0.96	+	.	g4595;OG0003065;Adenylyl-sulfate kinase
000014F	AUGUSTUS	transcript	55387	55986	0.96	+	.	g4595.t1
000014F	AUGUSTUS	start_codon	55387	55389	.	+	0	transcript_id	"g4595.t1";	gene_id	"g4595";
000014F	AUGUSTUS	CDS	55387	55983	0.96	+	0	transcript_id	"g4595.t1";	gene_id	"g4595";
000014F	AUGUSTUS	stop_codon	55984	55986	.	+	0	transcript_id	"g4595.t1";	gene_id	"g4595";
000014F	AUGUSTUS	gene	56441	57580	0.94	+	.	g4596;OG0003064;Capreomycidine synthase
000014F	AUGUSTUS	transcript	56441	57580	0.94	+	.	g4596.t1
000014F	AUGUSTUS	start_codon	56441	56443	.	+	0	transcript_id	"g4596.t1";	gene_id	"g4596";
000014F	AUGUSTUS	CDS	56441	57577	0.94	+	0	transcript_id	"g4596.t1";	gene_id	"g4596";
000014F	AUGUSTUS	stop_codon	57578	57580	.	+	0	transcript_id	"g4596.t1";	gene_id	"g4596";
000014F	AUGUSTUS	gene	57842	60019	0.97	+	.	g4597;OG0003063;hypothetical protein
000014F	AUGUSTUS	transcript	57842	60019	0.97	+	.	g4597.t1
000014F	AUGUSTUS	start_codon	57842	57844	.	+	0	transcript_id	"g4597.t1";	gene_id	"g4597";
000014F	AUGUSTUS	CDS	57842	60016	0.97	+	0	transcript_id	"g4597.t1";	gene_id	"g4597";
000014F	AUGUSTUS	stop_codon	60017	60019	.	+	0	transcript_id	"g4597.t1";	gene_id	"g4597";
000014F	AUGUSTUS	gene	60051	61262	0.95	-	.	g4598;OG0003062;Uncharacterized acyltransferase CST26
000014F	AUGUSTUS	transcript	60051	61262	0.95	-	.	g4598.t1
000014F	AUGUSTUS	stop_codon	60051	60053	.	-	0	transcript_id	"g4598.t1";	gene_id	"g4598";
000014F	AUGUSTUS	CDS	60054	61262	0.95	-	0	transcript_id	"g4598.t1";	gene_id	"g4598";
000014F	AUGUSTUS	start_codon	61260	61262	.	-	0	transcript_id	"g4598.t1";	gene_id	"g4598";
000014F	AUGUSTUS	gene	61700	62386	0.7	-	.	g4599;OG0003061;Protein PRY1
000014F	AUGUSTUS	transcript	61700	62386	0.7	-	.	g4599.t1
000014F	AUGUSTUS	stop_codon	61700	61702	.	-	0	transcript_id	"g4599.t1";	gene_id	"g4599";
000014F	AUGUSTUS	CDS	61703	62386	0.7	-	0	transcript_id	"g4599.t1";	gene_id	"g4599";
000014F	AUGUSTUS	start_codon	62384	62386	.	-	0	transcript_id	"g4599.t1";	gene_id	"g4599";
000014F	AUGUSTUS	gene	63064	64104	0.8	-	.	g4600;OG0003060;Putative prephenate dehydratase
000014F	AUGUSTUS	transcript	63064	64104	0.8	-	.	g4600.t1
000014F	AUGUSTUS	stop_codon	63064	63066	.	-	0	transcript_id	"g4600.t1";	gene_id	"g4600";
000014F	AUGUSTUS	intron	63983	64063	0.88	-	.	transcript_id	"g4600.t1";	gene_id	"g4600";
000014F	AUGUSTUS	CDS	63067	63982	0.81	-	1	transcript_id	"g4600.t1";	gene_id	"g4600";
000014F	AUGUSTUS	CDS	64064	64104	0.87	-	0	transcript_id	"g4600.t1";	gene_id	"g4600";
000014F	AUGUSTUS	start_codon	64102	64104	.	-	0	transcript_id	"g4600.t1";	gene_id	"g4600";
000014F	AUGUSTUS	gene	64264	65235	1	-	.	g4601;OG0003059;Protein ATP11, mitochondrial
000014F	AUGUSTUS	transcript	64264	65235	1	-	.	g4601.t1
000014F	AUGUSTUS	stop_codon	64264	64266	.	-	0	transcript_id	"g4601.t1";	gene_id	"g4601";
000014F	AUGUSTUS	CDS	64267	65235	1	-	0	transcript_id	"g4601.t1";	gene_id	"g4601";
000014F	AUGUSTUS	start_codon	65233	65235	.	-	0	transcript_id	"g4601.t1";	gene_id	"g4601";
000014F	AUGUSTUS	gene	65579	66529	0.76	+	.	g4602;OG0003058;hypothetical protein
000014F	AUGUSTUS	transcript	65579	66529	0.76	+	.	g4602.t1
000014F	AUGUSTUS	start_codon	65579	65581	.	+	0	transcript_id	"g4602.t1";	gene_id	"g4602";
000014F	AUGUSTUS	CDS	65579	66526	0.76	+	0	transcript_id	"g4602.t1";	gene_id	"g4602";
000014F	AUGUSTUS	stop_codon	66527	66529	.	+	0	transcript_id	"g4602.t1";	gene_id	"g4602";
000014F	AUGUSTUS	gene	66704	67440	0.92	-	.	g4603;OG0003057;GTP-binding protein RHO3
000014F	AUGUSTUS	transcript	66704	67440	0.92	-	.	g4603.t1
000014F	AUGUSTUS	stop_codon	66704	66706	.	-	0	transcript_id	"g4603.t1";	gene_id	"g4603";
000014F	AUGUSTUS	intron	67348	67406	0.92	-	.	transcript_id	"g4603.t1";	gene_id	"g4603";
000014F	AUGUSTUS	CDS	66707	67347	0.92	-	2	transcript_id	"g4603.t1";	gene_id	"g4603";
000014F	AUGUSTUS	CDS	67407	67440	0.99	-	0	transcript_id	"g4603.t1";	gene_id	"g4603";
000014F	AUGUSTUS	start_codon	67438	67440	.	-	0	transcript_id	"g4603.t1";	gene_id	"g4603";
000014F	AUGUSTUS	gene	68006	68842	0.83	+	.	g4604;OG0004694;hypothetical protein
000014F	AUGUSTUS	transcript	68006	68842	0.83	+	.	g4604.t1
000014F	AUGUSTUS	start_codon	68006	68008	.	+	0	transcript_id	"g4604.t1";	gene_id	"g4604";
000014F	AUGUSTUS	CDS	68006	68839	0.83	+	0	transcript_id	"g4604.t1";	gene_id	"g4604";
000014F	AUGUSTUS	stop_codon	68840	68842	.	+	0	transcript_id	"g4604.t1";	gene_id	"g4604";
000014F	AUGUSTUS	gene	69121	69912	0.74	+	.	g4605;OG0003056;54S ribosomal protein L10, mitochondrial
000014F	AUGUSTUS	transcript	69121	69912	0.74	+	.	g4605.t1
000014F	AUGUSTUS	start_codon	69121	69123	.	+	0	transcript_id	"g4605.t1";	gene_id	"g4605";
000014F	AUGUSTUS	CDS	69121	69909	0.74	+	0	transcript_id	"g4605.t1";	gene_id	"g4605";
000014F	AUGUSTUS	stop_codon	69910	69912	.	+	0	transcript_id	"g4605.t1";	gene_id	"g4605";
000014F	AUGUSTUS	gene	69994	72534	1	-	.	g4606;OG0003055;hypothetical protein
000014F	AUGUSTUS	transcript	69994	72534	1	-	.	g4606.t1
000014F	AUGUSTUS	stop_codon	69994	69996	.	-	0	transcript_id	"g4606.t1";	gene_id	"g4606";
000014F	AUGUSTUS	CDS	69997	72534	1	-	0	transcript_id	"g4606.t1";	gene_id	"g4606";
000014F	AUGUSTUS	start_codon	72532	72534	.	-	0	transcript_id	"g4606.t1";	gene_id	"g4606";
000014F	AUGUSTUS	gene	73045	74337	1	-	.	g4607;OG0003054;Regulation of nuclear pre-mRNA domain-containing protein 1A
000014F	AUGUSTUS	transcript	73045	74337	1	-	.	g4607.t1
000014F	AUGUSTUS	stop_codon	73045	73047	.	-	0	transcript_id	"g4607.t1";	gene_id	"g4607";
000014F	AUGUSTUS	CDS	73048	74337	1	-	0	transcript_id	"g4607.t1";	gene_id	"g4607";
000014F	AUGUSTUS	start_codon	74335	74337	.	-	0	transcript_id	"g4607.t1";	gene_id	"g4607";
000014F	AUGUSTUS	gene	74480	75280	0.72	+	.	g4608;OG0003053;Clathrin light chain
000014F	AUGUSTUS	transcript	74480	75280	0.72	+	.	g4608.t1
000014F	AUGUSTUS	start_codon	74480	74482	.	+	0	transcript_id	"g4608.t1";	gene_id	"g4608";
000014F	AUGUSTUS	CDS	74480	75277	0.72	+	0	transcript_id	"g4608.t1";	gene_id	"g4608";
000014F	AUGUSTUS	stop_codon	75278	75280	.	+	0	transcript_id	"g4608.t1";	gene_id	"g4608";
000014F	AUGUSTUS	gene	75975	78902	0.97	+	.	g4609;OG0000595;Mediator of RNA polymerase II transcription subunit 15
000014F	AUGUSTUS	transcript	75975	78902	0.97	+	.	g4609.t1
000014F	AUGUSTUS	start_codon	75975	75977	.	+	0	transcript_id	"g4609.t1";	gene_id	"g4609";
000014F	AUGUSTUS	CDS	75975	78899	0.97	+	0	transcript_id	"g4609.t1";	gene_id	"g4609";
000014F	AUGUSTUS	stop_codon	78900	78902	.	+	0	transcript_id	"g4609.t1";	gene_id	"g4609";
000014F	AUGUSTUS	gene	79585	81957	1	+	.	g4610;OG0000261;DNA repair protein RAD16
000014F	AUGUSTUS	transcript	79585	81957	1	+	.	g4610.t1
000014F	AUGUSTUS	start_codon	79585	79587	.	+	0	transcript_id	"g4610.t1";	gene_id	"g4610";
000014F	AUGUSTUS	CDS	79585	81954	1	+	0	transcript_id	"g4610.t1";	gene_id	"g4610";
000014F	AUGUSTUS	stop_codon	81955	81957	.	+	0	transcript_id	"g4610.t1";	gene_id	"g4610";
000014F	AUGUSTUS	gene	82432	84999	0.92	+	.	g4611;OG0003052;Histidine biosynthesis trifunctional protein
000014F	AUGUSTUS	transcript	82432	84999	0.92	+	.	g4611.t1
000014F	AUGUSTUS	start_codon	82432	82434	.	+	0	transcript_id	"g4611.t1";	gene_id	"g4611";
000014F	AUGUSTUS	CDS	82432	84996	0.92	+	0	transcript_id	"g4611.t1";	gene_id	"g4611";
000014F	AUGUSTUS	stop_codon	84997	84999	.	+	0	transcript_id	"g4611.t1";	gene_id	"g4611";
000014F	AUGUSTUS	gene	85794	86648	0.87	+	.	g4612;OG0000594;Protein PUN1
000014F	AUGUSTUS	transcript	85794	86648	0.87	+	.	g4612.t1
000014F	AUGUSTUS	start_codon	85794	85796	.	+	0	transcript_id	"g4612.t1";	gene_id	"g4612";
000014F	AUGUSTUS	CDS	85794	86645	0.87	+	0	transcript_id	"g4612.t1";	gene_id	"g4612";
000014F	AUGUSTUS	stop_codon	86646	86648	.	+	0	transcript_id	"g4612.t1";	gene_id	"g4612";
000014F	AUGUSTUS	gene	86920	87414	0.99	+	.	g4613;OG0003051;Uncharacterized mitochondrial outer membrane protein YPR098C
000014F	AUGUSTUS	transcript	86920	87414	0.99	+	.	g4613.t1
000014F	AUGUSTUS	start_codon	86920	86922	.	+	0	transcript_id	"g4613.t1";	gene_id	"g4613";
000014F	AUGUSTUS	CDS	86920	87411	0.99	+	0	transcript_id	"g4613.t1";	gene_id	"g4613";
000014F	AUGUSTUS	stop_codon	87412	87414	.	+	0	transcript_id	"g4613.t1";	gene_id	"g4613";
000014F	AUGUSTUS	gene	87469	88047	0.82	-	.	g4614;OG0003050;hypothetical protein
000014F	AUGUSTUS	transcript	87469	88047	0.82	-	.	g4614.t1
000014F	AUGUSTUS	stop_codon	87469	87471	.	-	0	transcript_id	"g4614.t1";	gene_id	"g4614";
000014F	AUGUSTUS	CDS	87472	88047	0.82	-	0	transcript_id	"g4614.t1";	gene_id	"g4614";
000014F	AUGUSTUS	start_codon	88045	88047	.	-	0	transcript_id	"g4614.t1";	gene_id	"g4614";
000014F	AUGUSTUS	gene	88214	89473	0.94	-	.	g4615;OG0000109;(R,R)-butanediol dehydrogenase
000014F	AUGUSTUS	transcript	88214	89473	0.94	-	.	g4615.t1
000014F	AUGUSTUS	stop_codon	88214	88216	.	-	0	transcript_id	"g4615.t1";	gene_id	"g4615";
000014F	AUGUSTUS	CDS	88217	89473	0.94	-	0	transcript_id	"g4615.t1";	gene_id	"g4615";
000014F	AUGUSTUS	start_codon	89471	89473	.	-	0	transcript_id	"g4615.t1";	gene_id	"g4615";
000014F	AUGUSTUS	gene	90231	90656	0.9	+	.	g4616;OG0003049;54S ribosomal protein L51, mitochondrial
000014F	AUGUSTUS	transcript	90231	90656	0.9	+	.	g4616.t1
000014F	AUGUSTUS	start_codon	90231	90233	.	+	0	transcript_id	"g4616.t1";	gene_id	"g4616";
000014F	AUGUSTUS	CDS	90231	90653	0.9	+	0	transcript_id	"g4616.t1";	gene_id	"g4616";
000014F	AUGUSTUS	stop_codon	90654	90656	.	+	0	transcript_id	"g4616.t1";	gene_id	"g4616";
000014F	AUGUSTUS	gene	90720	92168	0.78	-	.	g4617;OG0003048;hypothetical protein
000014F	AUGUSTUS	transcript	90720	92168	0.78	-	.	g4617.t1
000014F	AUGUSTUS	stop_codon	90720	90722	.	-	0	transcript_id	"g4617.t1";	gene_id	"g4617";
000014F	AUGUSTUS	CDS	90723	92168	0.78	-	0	transcript_id	"g4617.t1";	gene_id	"g4617";
000014F	AUGUSTUS	start_codon	92166	92168	.	-	0	transcript_id	"g4617.t1";	gene_id	"g4617";
000014F	AUGUSTUS	gene	92495	93634	1	-	.	g4618;OG0000109;(R,R)-butanediol dehydrogenase
000014F	AUGUSTUS	transcript	92495	93634	1	-	.	g4618.t1
000014F	AUGUSTUS	stop_codon	92495	92497	.	-	0	transcript_id	"g4618.t1";	gene_id	"g4618";
000014F	AUGUSTUS	CDS	92498	93634	1	-	0	transcript_id	"g4618.t1";	gene_id	"g4618";
000014F	AUGUSTUS	start_codon	93632	93634	.	-	0	transcript_id	"g4618.t1";	gene_id	"g4618";
000014F	AUGUSTUS	gene	94769	96988	0.84	+	.	g4619;OG0000593;Lysine biosynthesis regulatory protein LYS14
000014F	AUGUSTUS	transcript	94769	96988	0.84	+	.	g4619.t1
000014F	AUGUSTUS	start_codon	94769	94771	.	+	0	transcript_id	"g4619.t1";	gene_id	"g4619";
000014F	AUGUSTUS	CDS	94769	96985	0.84	+	0	transcript_id	"g4619.t1";	gene_id	"g4619";
000014F	AUGUSTUS	stop_codon	96986	96988	.	+	0	transcript_id	"g4619.t1";	gene_id	"g4619";
000014F	AUGUSTUS	gene	97430	100562	0.42	+	.	g4620;OG0003047;DNA replication licensing factor MCM6
000014F	AUGUSTUS	transcript	97430	100562	0.42	+	.	g4620.t1
000014F	AUGUSTUS	start_codon	97430	97432	.	+	0	transcript_id	"g4620.t1";	gene_id	"g4620";
000014F	AUGUSTUS	intron	97569	97641	0.51	+	.	transcript_id	"g4620.t1";	gene_id	"g4620";
000014F	AUGUSTUS	CDS	97430	97568	0.52	+	0	transcript_id	"g4620.t1";	gene_id	"g4620";
000014F	AUGUSTUS	CDS	97642	100559	0.51	+	2	transcript_id	"g4620.t1";	gene_id	"g4620";
000014F	AUGUSTUS	stop_codon	100560	100562	.	+	0	transcript_id	"g4620.t1";	gene_id	"g4620";
000014F	AUGUSTUS	gene	100609	102540	0.8	-	.	g4621;OG0003046;Peroxisomal biogenesis factor 8
000014F	AUGUSTUS	transcript	100609	102540	0.8	-	.	g4621.t1
000014F	AUGUSTUS	stop_codon	100609	100611	.	-	0	transcript_id	"g4621.t1";	gene_id	"g4621";
000014F	AUGUSTUS	CDS	100612	102540	0.8	-	0	transcript_id	"g4621.t1";	gene_id	"g4621";
000014F	AUGUSTUS	start_codon	102538	102540	.	-	0	transcript_id	"g4621.t1";	gene_id	"g4621";
000014F	AUGUSTUS	gene	102837	103694	0.83	+	.	g4622;OG0003045;Uncharacterized membrane protein YOL073C
000014F	AUGUSTUS	transcript	102837	103694	0.83	+	.	g4622.t1
000014F	AUGUSTUS	start_codon	102837	102839	.	+	0	transcript_id	"g4622.t1";	gene_id	"g4622";
000014F	AUGUSTUS	CDS	102837	103691	0.83	+	0	transcript_id	"g4622.t1";	gene_id	"g4622";
000014F	AUGUSTUS	stop_codon	103692	103694	.	+	0	transcript_id	"g4622.t1";	gene_id	"g4622";
000014F	AUGUSTUS	gene	103761	104333	1	-	.	g4623;OG0003044;Prefoldin subunit 3
000014F	AUGUSTUS	transcript	103761	104333	1	-	.	g4623.t1
000014F	AUGUSTUS	stop_codon	103761	103763	.	-	0	transcript_id	"g4623.t1";	gene_id	"g4623";
000014F	AUGUSTUS	CDS	103764	104333	1	-	0	transcript_id	"g4623.t1";	gene_id	"g4623";
000014F	AUGUSTUS	start_codon	104331	104333	.	-	0	transcript_id	"g4623.t1";	gene_id	"g4623";
000014F	AUGUSTUS	gene	104630	106632	0.74	+	.	g4624;OG0004510;60S ribosomal protein L18-B
000014F	AUGUSTUS	transcript	104630	106632	0.74	+	.	g4624.t1
000014F	AUGUSTUS	start_codon	104630	104632	.	+	0	transcript_id	"g4624.t1";	gene_id	"g4624";
000014F	AUGUSTUS	intron	104742	104925	1	+	.	transcript_id	"g4624.t1";	gene_id	"g4624";
000014F	AUGUSTUS	intron	105343	106180	0.74	+	.	transcript_id	"g4624.t1";	gene_id	"g4624";
000014F	AUGUSTUS	CDS	104630	104741	1	+	0	transcript_id	"g4624.t1";	gene_id	"g4624";
000014F	AUGUSTUS	CDS	104926	105342	0.75	+	2	transcript_id	"g4624.t1";	gene_id	"g4624";
000014F	AUGUSTUS	CDS	106181	106629	1	+	2	transcript_id	"g4624.t1";	gene_id	"g4624";
000014F	AUGUSTUS	stop_codon	106630	106632	.	+	0	transcript_id	"g4624.t1";	gene_id	"g4624";
000014F	AUGUSTUS	gene	106750	108081	1	-	.	g4625;OG0003043;tRNA (guanine(10)-N2)-methyltransferase
000014F	AUGUSTUS	transcript	106750	108081	1	-	.	g4625.t1
000014F	AUGUSTUS	stop_codon	106750	106752	.	-	0	transcript_id	"g4625.t1";	gene_id	"g4625";
000014F	AUGUSTUS	CDS	106753	108081	1	-	0	transcript_id	"g4625.t1";	gene_id	"g4625";
000014F	AUGUSTUS	start_codon	108079	108081	.	-	0	transcript_id	"g4625.t1";	gene_id	"g4625";
000014F	AUGUSTUS	gene	109092	110579	1	+	.	g4626;OG0000592;Nuclear polyadenylated RNA-binding protein 4
000014F	AUGUSTUS	transcript	109092	110579	1	+	.	g4626.t1
000014F	AUGUSTUS	start_codon	109092	109094	.	+	0	transcript_id	"g4626.t1";	gene_id	"g4626";
000014F	AUGUSTUS	CDS	109092	110576	1	+	0	transcript_id	"g4626.t1";	gene_id	"g4626";
000014F	AUGUSTUS	stop_codon	110577	110579	.	+	0	transcript_id	"g4626.t1";	gene_id	"g4626";
000014F	AUGUSTUS	gene	110729	113596	1	+	.	g4627;OG0000591;ATP-dependent RNA helicase DBP10
000014F	AUGUSTUS	transcript	110729	113596	1	+	.	g4627.t1
000014F	AUGUSTUS	start_codon	110729	110731	.	+	0	transcript_id	"g4627.t1";	gene_id	"g4627";
000014F	AUGUSTUS	CDS	110729	113593	1	+	0	transcript_id	"g4627.t1";	gene_id	"g4627";
000014F	AUGUSTUS	stop_codon	113594	113596	.	+	0	transcript_id	"g4627.t1";	gene_id	"g4627";
000014F	AUGUSTUS	gene	114402	115475	0.93	+	.	g4628;OG0003042;Iron-regulated transcriptional activator AFT2
000014F	AUGUSTUS	transcript	114402	115475	0.93	+	.	g4628.t1
000014F	AUGUSTUS	start_codon	114402	114404	.	+	0	transcript_id	"g4628.t1";	gene_id	"g4628";
000014F	AUGUSTUS	CDS	114402	115472	0.93	+	0	transcript_id	"g4628.t1";	gene_id	"g4628";
000014F	AUGUSTUS	stop_codon	115473	115475	.	+	0	transcript_id	"g4628.t1";	gene_id	"g4628";
000014F	AUGUSTUS	gene	115631	115978	0.9	-	.	g4629;OG0004853;DNA-directed RNA polymerase II subunit RPB9
000014F	AUGUSTUS	transcript	115631	115978	0.9	-	.	g4629.t1
000014F	AUGUSTUS	stop_codon	115631	115633	.	-	0	transcript_id	"g4629.t1";	gene_id	"g4629";
000014F	AUGUSTUS	CDS	115634	115978	0.9	-	0	transcript_id	"g4629.t1";	gene_id	"g4629";
000014F	AUGUSTUS	start_codon	115976	115978	.	-	0	transcript_id	"g4629.t1";	gene_id	"g4629";
000014F	AUGUSTUS	gene	116260	116820	0.96	+	.	g4630;OG0003041;54S ribosomal protein L12, mitochondrial
000014F	AUGUSTUS	transcript	116260	116820	0.96	+	.	g4630.t1
000014F	AUGUSTUS	start_codon	116260	116262	.	+	0	transcript_id	"g4630.t1";	gene_id	"g4630";
000014F	AUGUSTUS	CDS	116260	116817	0.96	+	0	transcript_id	"g4630.t1";	gene_id	"g4630";
000014F	AUGUSTUS	stop_codon	116818	116820	.	+	0	transcript_id	"g4630.t1";	gene_id	"g4630";
000014F	AUGUSTUS	gene	117701	119122	1	-	.	g4631;OG0000083;cAMP-dependent protein kinase type 2
000014F	AUGUSTUS	transcript	117701	119122	1	-	.	g4631.t1
000014F	AUGUSTUS	stop_codon	117701	117703	.	-	0	transcript_id	"g4631.t1";	gene_id	"g4631";
000014F	AUGUSTUS	CDS	117704	119122	1	-	0	transcript_id	"g4631.t1";	gene_id	"g4631";
000014F	AUGUSTUS	start_codon	119120	119122	.	-	0	transcript_id	"g4631.t1";	gene_id	"g4631";
000014F	AUGUSTUS	gene	119863	121302	1	+	.	g4632;OG0003040;Eukaryotic translation initiation factor 3 subunit E
000014F	AUGUSTUS	transcript	119863	121302	1	+	.	g4632.t1
000014F	AUGUSTUS	start_codon	119863	119865	.	+	0	transcript_id	"g4632.t1";	gene_id	"g4632";
000014F	AUGUSTUS	CDS	119863	121299	1	+	0	transcript_id	"g4632.t1";	gene_id	"g4632";
000014F	AUGUSTUS	stop_codon	121300	121302	.	+	0	transcript_id	"g4632.t1";	gene_id	"g4632";
000014F	AUGUSTUS	gene	121361	122020	0.94	-	.	g4633;OG0000590;54S ribosomal protein L8, mitochondrial
000014F	AUGUSTUS	transcript	121361	122020	0.94	-	.	g4633.t1
000014F	AUGUSTUS	stop_codon	121361	121363	.	-	0	transcript_id	"g4633.t1";	gene_id	"g4633";
000014F	AUGUSTUS	CDS	121364	122020	0.94	-	0	transcript_id	"g4633.t1";	gene_id	"g4633";
000014F	AUGUSTUS	start_codon	122018	122020	.	-	0	transcript_id	"g4633.t1";	gene_id	"g4633";
000014F	AUGUSTUS	gene	122716	123726	1	-	.	g4634;OG0003039;3-ketodihydrosphingosine reductase TSC10
000014F	AUGUSTUS	transcript	122716	123726	1	-	.	g4634.t1
000014F	AUGUSTUS	stop_codon	122716	122718	.	-	0	transcript_id	"g4634.t1";	gene_id	"g4634";
000014F	AUGUSTUS	CDS	122719	123726	1	-	0	transcript_id	"g4634.t1";	gene_id	"g4634";
000014F	AUGUSTUS	start_codon	123724	123726	.	-	0	transcript_id	"g4634.t1";	gene_id	"g4634";
000014F	AUGUSTUS	gene	123935	124566	0.98	-	.	g4635;OG0005018;Uncharacterized endoplasmic reticulum membrane protein YGL010W
000014F	AUGUSTUS	transcript	123935	124566	0.98	-	.	g4635.t1
000014F	AUGUSTUS	stop_codon	123935	123937	.	-	0	transcript_id	"g4635.t1";	gene_id	"g4635";
000014F	AUGUSTUS	intron	124438	124496	0.98	-	.	transcript_id	"g4635.t1";	gene_id	"g4635";
000014F	AUGUSTUS	CDS	123938	124437	0.99	-	2	transcript_id	"g4635.t1";	gene_id	"g4635";
000014F	AUGUSTUS	CDS	124497	124566	0.98	-	0	transcript_id	"g4635.t1";	gene_id	"g4635";
000014F	AUGUSTUS	start_codon	124564	124566	.	-	0	transcript_id	"g4635.t1";	gene_id	"g4635";
000014F	AUGUSTUS	gene	124768	125442	1	+	.	g4636;OG0003038;Uncharacterized protein MRP8
000014F	AUGUSTUS	transcript	124768	125442	1	+	.	g4636.t1
000014F	AUGUSTUS	start_codon	124768	124770	.	+	0	transcript_id	"g4636.t1";	gene_id	"g4636";
000014F	AUGUSTUS	CDS	124768	125439	1	+	0	transcript_id	"g4636.t1";	gene_id	"g4636";
000014F	AUGUSTUS	stop_codon	125440	125442	.	+	0	transcript_id	"g4636.t1";	gene_id	"g4636";
000014F	AUGUSTUS	gene	125458	126459	1	-	.	g4637;OG0003037;ATP-dependent (S)-NAD(P)H-hydrate dehydratase
000014F	AUGUSTUS	transcript	125458	126459	1	-	.	g4637.t1
000014F	AUGUSTUS	stop_codon	125458	125460	.	-	0	transcript_id	"g4637.t1";	gene_id	"g4637";
000014F	AUGUSTUS	CDS	125461	126459	1	-	0	transcript_id	"g4637.t1";	gene_id	"g4637";
000014F	AUGUSTUS	start_codon	126457	126459	.	-	0	transcript_id	"g4637.t1";	gene_id	"g4637";
000014F	AUGUSTUS	gene	126984	127856	1	+	.	g4638;OG0003036;NADH-cytochrome b5 reductase 2
000014F	AUGUSTUS	transcript	126984	127856	1	+	.	g4638.t1
000014F	AUGUSTUS	start_codon	126984	126986	.	+	0	transcript_id	"g4638.t1";	gene_id	"g4638";
000014F	AUGUSTUS	CDS	126984	127853	1	+	0	transcript_id	"g4638.t1";	gene_id	"g4638";
000014F	AUGUSTUS	stop_codon	127854	127856	.	+	0	transcript_id	"g4638.t1";	gene_id	"g4638";
000014F	AUGUSTUS	gene	128001	128609	1	+	.	g4639;OG0003035;Shuttling pre-60S factor ECM1
000014F	AUGUSTUS	transcript	128001	128609	1	+	.	g4639.t1
000014F	AUGUSTUS	start_codon	128001	128003	.	+	0	transcript_id	"g4639.t1";	gene_id	"g4639";
000014F	AUGUSTUS	CDS	128001	128606	1	+	0	transcript_id	"g4639.t1";	gene_id	"g4639";
000014F	AUGUSTUS	stop_codon	128607	128609	.	+	0	transcript_id	"g4639.t1";	gene_id	"g4639";
000014F	AUGUSTUS	gene	128676	131621	0.99	-	.	g4640;OG0003034;RNA polymerase II assembly factor RTP1
000014F	AUGUSTUS	transcript	128676	131621	0.99	-	.	g4640.t1
000014F	AUGUSTUS	stop_codon	128676	128678	.	-	0	transcript_id	"g4640.t1";	gene_id	"g4640";
000014F	AUGUSTUS	CDS	128679	131621	0.99	-	0	transcript_id	"g4640.t1";	gene_id	"g4640";
000014F	AUGUSTUS	start_codon	131619	131621	.	-	0	transcript_id	"g4640.t1";	gene_id	"g4640";
000014F	AUGUSTUS	gene	131813	132412	0.99	+	.	g4641;OG0003033;Ankyrin repeat-containing protein YAR1
000014F	AUGUSTUS	transcript	131813	132412	0.99	+	.	g4641.t1
000014F	AUGUSTUS	start_codon	131813	131815	.	+	0	transcript_id	"g4641.t1";	gene_id	"g4641";
000014F	AUGUSTUS	CDS	131813	132409	0.99	+	0	transcript_id	"g4641.t1";	gene_id	"g4641";
000014F	AUGUSTUS	stop_codon	132410	132412	.	+	0	transcript_id	"g4641.t1";	gene_id	"g4641";
000014F	AUGUSTUS	gene	132625	133446	1	+	.	g4642;OG0003032;Eukaryotic translation initiation factor 2 subunit beta
000014F	AUGUSTUS	transcript	132625	133446	1	+	.	g4642.t1
000014F	AUGUSTUS	start_codon	132625	132627	.	+	0	transcript_id	"g4642.t1";	gene_id	"g4642";
000014F	AUGUSTUS	CDS	132625	133443	1	+	0	transcript_id	"g4642.t1";	gene_id	"g4642";
000014F	AUGUSTUS	stop_codon	133444	133446	.	+	0	transcript_id	"g4642.t1";	gene_id	"g4642";
000014F	AUGUSTUS	gene	133511	135001	0.98	-	.	g4643;OG0003031;hypothetical protein
000014F	AUGUSTUS	transcript	133511	135001	0.98	-	.	g4643.t1
000014F	AUGUSTUS	stop_codon	133511	133513	.	-	0	transcript_id	"g4643.t1";	gene_id	"g4643";
000014F	AUGUSTUS	CDS	133514	135001	0.98	-	0	transcript_id	"g4643.t1";	gene_id	"g4643";
000014F	AUGUSTUS	start_codon	134999	135001	.	-	0	transcript_id	"g4643.t1";	gene_id	"g4643";
000014F	AUGUSTUS	gene	135199	136959	1	-	.	g4644;OG0003030;Signal recognition particle subunit SRP68
000014F	AUGUSTUS	transcript	135199	136959	1	-	.	g4644.t1
000014F	AUGUSTUS	stop_codon	135199	135201	.	-	0	transcript_id	"g4644.t1";	gene_id	"g4644";
000014F	AUGUSTUS	CDS	135202	136959	1	-	0	transcript_id	"g4644.t1";	gene_id	"g4644";
000014F	AUGUSTUS	start_codon	136957	136959	.	-	0	transcript_id	"g4644.t1";	gene_id	"g4644";
000014F	AUGUSTUS	gene	137122	140298	1	-	.	g4645;OG0003029;Peroxisomal biogenesis factor 6
000014F	AUGUSTUS	transcript	137122	140298	1	-	.	g4645.t1
000014F	AUGUSTUS	stop_codon	137122	137124	.	-	0	transcript_id	"g4645.t1";	gene_id	"g4645";
000014F	AUGUSTUS	CDS	137125	140298	1	-	0	transcript_id	"g4645.t1";	gene_id	"g4645";
000014F	AUGUSTUS	start_codon	140296	140298	.	-	0	transcript_id	"g4645.t1";	gene_id	"g4645";
000014F	AUGUSTUS	gene	140402	141511	0.92	-	.	g4646;OG0003028;hypothetical protein
000014F	AUGUSTUS	transcript	140402	141511	0.92	-	.	g4646.t1
000014F	AUGUSTUS	stop_codon	140402	140404	.	-	0	transcript_id	"g4646.t1";	gene_id	"g4646";
000014F	AUGUSTUS	CDS	140405	141511	0.92	-	0	transcript_id	"g4646.t1";	gene_id	"g4646";
000014F	AUGUSTUS	start_codon	141509	141511	.	-	0	transcript_id	"g4646.t1";	gene_id	"g4646";
000014F	AUGUSTUS	gene	141691	142536	1	+	.	g4647;OG0003027;Tubulin-specific chaperone C
000014F	AUGUSTUS	transcript	141691	142536	1	+	.	g4647.t1
000014F	AUGUSTUS	start_codon	141691	141693	.	+	0	transcript_id	"g4647.t1";	gene_id	"g4647";
000014F	AUGUSTUS	CDS	141691	142533	1	+	0	transcript_id	"g4647.t1";	gene_id	"g4647";
000014F	AUGUSTUS	stop_codon	142534	142536	.	+	0	transcript_id	"g4647.t1";	gene_id	"g4647";
000014F	AUGUSTUS	gene	142660	143217	1	+	.	g4648;OG0003026;Uncharacterized protein C1F12.10c
000014F	AUGUSTUS	transcript	142660	143217	1	+	.	g4648.t1
000014F	AUGUSTUS	start_codon	142660	142662	.	+	0	transcript_id	"g4648.t1";	gene_id	"g4648";
000014F	AUGUSTUS	CDS	142660	143214	1	+	0	transcript_id	"g4648.t1";	gene_id	"g4648";
000014F	AUGUSTUS	stop_codon	143215	143217	.	+	0	transcript_id	"g4648.t1";	gene_id	"g4648";
000014F	AUGUSTUS	gene	143307	146252	0.65	-	.	g4649;OG0000260;hypothetical protein
000014F	AUGUSTUS	transcript	143307	146252	0.65	-	.	g4649.t1
000014F	AUGUSTUS	stop_codon	143307	143309	.	-	0	transcript_id	"g4649.t1";	gene_id	"g4649";
000014F	AUGUSTUS	CDS	143310	146252	0.65	-	0	transcript_id	"g4649.t1";	gene_id	"g4649";
000014F	AUGUSTUS	start_codon	146250	146252	.	-	0	transcript_id	"g4649.t1";	gene_id	"g4649";
000014F	AUGUSTUS	gene	146621	147787	0.49	-	.	g4650;OG0003025;hypothetical protein
000014F	AUGUSTUS	transcript	146621	147787	0.49	-	.	g4650.t1
000014F	AUGUSTUS	stop_codon	146621	146623	.	-	0	transcript_id	"g4650.t1";	gene_id	"g4650";
000014F	AUGUSTUS	CDS	146624	147787	0.49	-	0	transcript_id	"g4650.t1";	gene_id	"g4650";
000014F	AUGUSTUS	start_codon	147785	147787	.	-	0	transcript_id	"g4650.t1";	gene_id	"g4650";
000014F	AUGUSTUS	gene	148320	149666	1	-	.	g4651;;hypothetical protein
000014F	AUGUSTUS	transcript	148320	149666	1	-	.	g4651.t1
000014F	AUGUSTUS	stop_codon	148320	148322	.	-	0	transcript_id	"g4651.t1";	gene_id	"g4651";
000014F	AUGUSTUS	CDS	148323	149666	1	-	0	transcript_id	"g4651.t1";	gene_id	"g4651";
000014F	AUGUSTUS	start_codon	149664	149666	.	-	0	transcript_id	"g4651.t1";	gene_id	"g4651";
000014F	AUGUSTUS	gene	150162	150560	0.9	-	.	g4652;OG0003024;Uncharacterized protein YMR074C
000014F	AUGUSTUS	transcript	150162	150560	0.9	-	.	g4652.t1
000014F	AUGUSTUS	stop_codon	150162	150164	.	-	0	transcript_id	"g4652.t1";	gene_id	"g4652";
000014F	AUGUSTUS	CDS	150165	150560	0.9	-	0	transcript_id	"g4652.t1";	gene_id	"g4652";
000014F	AUGUSTUS	start_codon	150558	150560	.	-	0	transcript_id	"g4652.t1";	gene_id	"g4652";
000014F	AUGUSTUS	gene	150848	152476	1	+	.	g4653;OG0003023;Peptide transporter PTR2
000014F	AUGUSTUS	transcript	150848	152476	1	+	.	g4653.t1
000014F	AUGUSTUS	start_codon	150848	150850	.	+	0	transcript_id	"g4653.t1";	gene_id	"g4653";
000014F	AUGUSTUS	CDS	150848	152473	1	+	0	transcript_id	"g4653.t1";	gene_id	"g4653";
000014F	AUGUSTUS	stop_codon	152474	152476	.	+	0	transcript_id	"g4653.t1";	gene_id	"g4653";
000014F	AUGUSTUS	gene	152514	153644	1	-	.	g4654;OG0003022;Porphobilinogen deaminase
000014F	AUGUSTUS	transcript	152514	153644	1	-	.	g4654.t1
000014F	AUGUSTUS	stop_codon	152514	152516	.	-	0	transcript_id	"g4654.t1";	gene_id	"g4654";
000014F	AUGUSTUS	CDS	152517	153644	1	-	0	transcript_id	"g4654.t1";	gene_id	"g4654";
000014F	AUGUSTUS	start_codon	153642	153644	.	-	0	transcript_id	"g4654.t1";	gene_id	"g4654";
000014F	AUGUSTUS	gene	153878	154693	0.92	+	.	g4655;OG0003021;SRR1-like protein BER1
000014F	AUGUSTUS	transcript	153878	154693	0.92	+	.	g4655.t1
000014F	AUGUSTUS	start_codon	153878	153880	.	+	0	transcript_id	"g4655.t1";	gene_id	"g4655";
000014F	AUGUSTUS	CDS	153878	154690	0.92	+	0	transcript_id	"g4655.t1";	gene_id	"g4655";
000014F	AUGUSTUS	stop_codon	154691	154693	.	+	0	transcript_id	"g4655.t1";	gene_id	"g4655";
000014F	AUGUSTUS	gene	154701	155712	0.21	-	.	g4656;OG0003020;25S rRNA (adenine(2142)-N(1))-methyltransferase
000014F	AUGUSTUS	transcript	154701	155712	0.21	-	.	g4656.t1
000014F	AUGUSTUS	stop_codon	154701	154703	.	-	0	transcript_id	"g4656.t1";	gene_id	"g4656";
000014F	AUGUSTUS	intron	154744	154828	0.39	-	.	transcript_id	"g4656.t1";	gene_id	"g4656";
000014F	AUGUSTUS	CDS	154704	154743	0.39	-	1	transcript_id	"g4656.t1";	gene_id	"g4656";
000014F	AUGUSTUS	CDS	154829	155712	0.28	-	0	transcript_id	"g4656.t1";	gene_id	"g4656";
000014F	AUGUSTUS	start_codon	155710	155712	.	-	0	transcript_id	"g4656.t1";	gene_id	"g4656";
000014F	AUGUSTUS	gene	155891	158224	1	+	.	g4657;OG0000589;ATP-dependent RNA helicase MAK5
000014F	AUGUSTUS	transcript	155891	158224	1	+	.	g4657.t1
000014F	AUGUSTUS	start_codon	155891	155893	.	+	0	transcript_id	"g4657.t1";	gene_id	"g4657";
000014F	AUGUSTUS	CDS	155891	158221	1	+	0	transcript_id	"g4657.t1";	gene_id	"g4657";
000014F	AUGUSTUS	stop_codon	158222	158224	.	+	0	transcript_id	"g4657.t1";	gene_id	"g4657";
000014F	AUGUSTUS	gene	158319	159641	1	-	.	g4658;OG0003019;Eukaryotic peptide chain release factor subunit 1
000014F	AUGUSTUS	transcript	158319	159641	1	-	.	g4658.t1
000014F	AUGUSTUS	stop_codon	158319	158321	.	-	0	transcript_id	"g4658.t1";	gene_id	"g4658";
000014F	AUGUSTUS	CDS	158322	159641	1	-	0	transcript_id	"g4658.t1";	gene_id	"g4658";
000014F	AUGUSTUS	start_codon	159639	159641	.	-	0	transcript_id	"g4658.t1";	gene_id	"g4658";
000014F	AUGUSTUS	gene	160335	161780	1	+	.	g4659;OG0000588;Translation initiation factor eIF-2B subunit delta
000014F	AUGUSTUS	transcript	160335	161780	1	+	.	g4659.t1
000014F	AUGUSTUS	start_codon	160335	160337	.	+	0	transcript_id	"g4659.t1";	gene_id	"g4659";
000014F	AUGUSTUS	CDS	160335	161777	1	+	0	transcript_id	"g4659.t1";	gene_id	"g4659";
000014F	AUGUSTUS	stop_codon	161778	161780	.	+	0	transcript_id	"g4659.t1";	gene_id	"g4659";
000014F	AUGUSTUS	gene	162161	164203	0.86	-	.	g4660;OG0003018;Serine/threonine-protein phosphatase 2A 56 kDa regulatory subunit delta isoform
000014F	AUGUSTUS	transcript	162161	164203	0.86	-	.	g4660.t1
000014F	AUGUSTUS	stop_codon	162161	162163	.	-	0	transcript_id	"g4660.t1";	gene_id	"g4660";
000014F	AUGUSTUS	CDS	162164	164203	0.86	-	0	transcript_id	"g4660.t1";	gene_id	"g4660";
000014F	AUGUSTUS	start_codon	164201	164203	.	-	0	transcript_id	"g4660.t1";	gene_id	"g4660";
000014F	AUGUSTUS	gene	164848	165503	0.66	-	.	g4661;OG0004930;Protein SYM1
000014F	AUGUSTUS	transcript	164848	165503	0.66	-	.	g4661.t1
000014F	AUGUSTUS	stop_codon	164848	164850	.	-	0	transcript_id	"g4661.t1";	gene_id	"g4661";
000014F	AUGUSTUS	intron	165339	165424	0.66	-	.	transcript_id	"g4661.t1";	gene_id	"g4661";
000014F	AUGUSTUS	CDS	164851	165338	0.89	-	2	transcript_id	"g4661.t1";	gene_id	"g4661";
000014F	AUGUSTUS	CDS	165425	165503	0.66	-	0	transcript_id	"g4661.t1";	gene_id	"g4661";
000014F	AUGUSTUS	start_codon	165501	165503	.	-	0	transcript_id	"g4661.t1";	gene_id	"g4661";
000014F	AUGUSTUS	gene	166352	167320	0.86	+	.	g4662;OG0003017;Sphingolipid long chain base-responsive protein PIL1
000014F	AUGUSTUS	transcript	166352	167320	0.86	+	.	g4662.t1
000014F	AUGUSTUS	start_codon	166352	166354	.	+	0	transcript_id	"g4662.t1";	gene_id	"g4662";
000014F	AUGUSTUS	CDS	166352	167317	0.86	+	0	transcript_id	"g4662.t1";	gene_id	"g4662";
000014F	AUGUSTUS	stop_codon	167318	167320	.	+	0	transcript_id	"g4662.t1";	gene_id	"g4662";
000014F	AUGUSTUS	gene	167447	167845	0.28	-	.	g4663;OG0003016;hypothetical protein
000014F	AUGUSTUS	transcript	167447	167845	0.28	-	.	g4663.t1
000014F	AUGUSTUS	stop_codon	167447	167449	.	-	0	transcript_id	"g4663.t1";	gene_id	"g4663";
000014F	AUGUSTUS	CDS	167450	167845	0.28	-	0	transcript_id	"g4663.t1";	gene_id	"g4663";
000014F	AUGUSTUS	start_codon	167843	167845	.	-	0	transcript_id	"g4663.t1";	gene_id	"g4663";
000014F	AUGUSTUS	gene	168313	170355	0.99	+	.	g4664;OG0003015;Nitrogen permease regulator 2
000014F	AUGUSTUS	transcript	168313	170355	0.99	+	.	g4664.t1
000014F	AUGUSTUS	start_codon	168313	168315	.	+	0	transcript_id	"g4664.t1";	gene_id	"g4664";
000014F	AUGUSTUS	CDS	168313	170352	0.99	+	0	transcript_id	"g4664.t1";	gene_id	"g4664";
000014F	AUGUSTUS	stop_codon	170353	170355	.	+	0	transcript_id	"g4664.t1";	gene_id	"g4664";
000014F	AUGUSTUS	gene	170600	173137	0.95	+	.	g4665;OG0000587;Kinesin-like protein CIN8
000014F	AUGUSTUS	transcript	170600	173137	0.95	+	.	g4665.t1
000014F	AUGUSTUS	start_codon	170600	170602	.	+	0	transcript_id	"g4665.t1";	gene_id	"g4665";
000014F	AUGUSTUS	CDS	170600	173134	0.95	+	0	transcript_id	"g4665.t1";	gene_id	"g4665";
000014F	AUGUSTUS	stop_codon	173135	173137	.	+	0	transcript_id	"g4665.t1";	gene_id	"g4665";
000014F	AUGUSTUS	gene	173232	174806	0.93	-	.	g4666;OG0003014;Protein SDS23
000014F	AUGUSTUS	transcript	173232	174806	0.93	-	.	g4666.t1
000014F	AUGUSTUS	stop_codon	173232	173234	.	-	0	transcript_id	"g4666.t1";	gene_id	"g4666";
000014F	AUGUSTUS	CDS	173235	174806	0.93	-	0	transcript_id	"g4666.t1";	gene_id	"g4666";
000014F	AUGUSTUS	start_codon	174804	174806	.	-	0	transcript_id	"g4666.t1";	gene_id	"g4666";
000014F	AUGUSTUS	gene	175958	177706	0.98	+	.	g4667;OG0003013;hypothetical protein
000014F	AUGUSTUS	transcript	175958	177706	0.98	+	.	g4667.t1
000014F	AUGUSTUS	start_codon	175958	175960	.	+	0	transcript_id	"g4667.t1";	gene_id	"g4667";
000014F	AUGUSTUS	CDS	175958	177703	0.98	+	0	transcript_id	"g4667.t1";	gene_id	"g4667";
000014F	AUGUSTUS	stop_codon	177704	177706	.	+	0	transcript_id	"g4667.t1";	gene_id	"g4667";
000014F	AUGUSTUS	gene	178813	180222	0.9	+	.	g4668;OG0002995;F-box protein YDR306C
000014F	AUGUSTUS	transcript	178813	180222	0.9	+	.	g4668.t1
000014F	AUGUSTUS	start_codon	178813	178815	.	+	0	transcript_id	"g4668.t1";	gene_id	"g4668";
000014F	AUGUSTUS	CDS	178813	180219	0.9	+	0	transcript_id	"g4668.t1";	gene_id	"g4668";
000014F	AUGUSTUS	stop_codon	180220	180222	.	+	0	transcript_id	"g4668.t1";	gene_id	"g4668";
000014F	AUGUSTUS	gene	180272	180799	0.81	-	.	g4669;OG0002996;Actin-related protein 2/3 complex subunit 3
000014F	AUGUSTUS	transcript	180272	180799	0.81	-	.	g4669.t1
000014F	AUGUSTUS	stop_codon	180272	180274	.	-	0	transcript_id	"g4669.t1";	gene_id	"g4669";
000014F	AUGUSTUS	CDS	180275	180799	0.81	-	0	transcript_id	"g4669.t1";	gene_id	"g4669";
000014F	AUGUSTUS	start_codon	180797	180799	.	-	0	transcript_id	"g4669.t1";	gene_id	"g4669";
000014F	AUGUSTUS	gene	181436	185659	0.54	+	.	g4670;OG0002997;Rho1 guanine nucleotide exchange factor 1
000014F	AUGUSTUS	transcript	181436	185659	0.54	+	.	g4670.t1
000014F	AUGUSTUS	start_codon	181436	181438	.	+	0	transcript_id	"g4670.t1";	gene_id	"g4670";
000014F	AUGUSTUS	CDS	181436	185656	0.54	+	0	transcript_id	"g4670.t1";	gene_id	"g4670";
000014F	AUGUSTUS	stop_codon	185657	185659	.	+	0	transcript_id	"g4670.t1";	gene_id	"g4670";
000014F	AUGUSTUS	gene	185943	190073	0.98	+	.	g4671;OG0000259;Target of rapamycin complex 1 subunit mip1
000014F	AUGUSTUS	transcript	185943	190073	0.98	+	.	g4671.t1
000014F	AUGUSTUS	start_codon	185943	185945	.	+	0	transcript_id	"g4671.t1";	gene_id	"g4671";
000014F	AUGUSTUS	CDS	185943	190070	0.98	+	0	transcript_id	"g4671.t1";	gene_id	"g4671";
000014F	AUGUSTUS	stop_codon	190071	190073	.	+	0	transcript_id	"g4671.t1";	gene_id	"g4671";
000014F	AUGUSTUS	gene	190386	191315	0.91	+	.	g4672;OG0002998;Pirin-like protein
000014F	AUGUSTUS	transcript	190386	191315	0.91	+	.	g4672.t1
000014F	AUGUSTUS	start_codon	190386	190388	.	+	0	transcript_id	"g4672.t1";	gene_id	"g4672";
000014F	AUGUSTUS	CDS	190386	191312	0.91	+	0	transcript_id	"g4672.t1";	gene_id	"g4672";
000014F	AUGUSTUS	stop_codon	191313	191315	.	+	0	transcript_id	"g4672.t1";	gene_id	"g4672";
000014F	AUGUSTUS	gene	191623	192795	0.96	+	.	g4673;OG0002999;Mitochondrial carrier protein MTM1
000014F	AUGUSTUS	transcript	191623	192795	0.96	+	.	g4673.t1
000014F	AUGUSTUS	start_codon	191623	191625	.	+	0	transcript_id	"g4673.t1";	gene_id	"g4673";
000014F	AUGUSTUS	CDS	191623	192792	0.96	+	0	transcript_id	"g4673.t1";	gene_id	"g4673";
000014F	AUGUSTUS	stop_codon	192793	192795	.	+	0	transcript_id	"g4673.t1";	gene_id	"g4673";
000014F	AUGUSTUS	gene	192887	194065	1	-	.	g4674;OG0003000;hypothetical protein
000014F	AUGUSTUS	transcript	192887	194065	1	-	.	g4674.t1
000014F	AUGUSTUS	stop_codon	192887	192889	.	-	0	transcript_id	"g4674.t1";	gene_id	"g4674";
000014F	AUGUSTUS	CDS	192890	194065	1	-	0	transcript_id	"g4674.t1";	gene_id	"g4674";
000014F	AUGUSTUS	start_codon	194063	194065	.	-	0	transcript_id	"g4674.t1";	gene_id	"g4674";
000014F	AUGUSTUS	gene	194483	197575	0.99	+	.	g4675;OG0003001;Uncharacterized protein YOL098C
000014F	AUGUSTUS	transcript	194483	197575	0.99	+	.	g4675.t1
000014F	AUGUSTUS	start_codon	194483	194485	.	+	0	transcript_id	"g4675.t1";	gene_id	"g4675";
000014F	AUGUSTUS	CDS	194483	197572	0.99	+	0	transcript_id	"g4675.t1";	gene_id	"g4675";
000014F	AUGUSTUS	stop_codon	197573	197575	.	+	0	transcript_id	"g4675.t1";	gene_id	"g4675";
000014F	AUGUSTUS	gene	197627	198346	1	-	.	g4676;OG0004508;MICOS subunit MIC26
000014F	AUGUSTUS	transcript	197627	198346	1	-	.	g4676.t1
000014F	AUGUSTUS	stop_codon	197627	197629	.	-	0	transcript_id	"g4676.t1";	gene_id	"g4676";
000014F	AUGUSTUS	CDS	197630	198346	1	-	0	transcript_id	"g4676.t1";	gene_id	"g4676";
000014F	AUGUSTUS	start_codon	198344	198346	.	-	0	transcript_id	"g4676.t1";	gene_id	"g4676";
000014F	AUGUSTUS	gene	198621	200108	1	+	.	g4677;OG0003002;Uncharacterized glycosyl hydrolase YBR056W
000014F	AUGUSTUS	transcript	198621	200108	1	+	.	g4677.t1
000014F	AUGUSTUS	start_codon	198621	198623	.	+	0	transcript_id	"g4677.t1";	gene_id	"g4677";
000014F	AUGUSTUS	CDS	198621	200105	1	+	0	transcript_id	"g4677.t1";	gene_id	"g4677";
000014F	AUGUSTUS	stop_codon	200106	200108	.	+	0	transcript_id	"g4677.t1";	gene_id	"g4677";
000014F	AUGUSTUS	gene	200120	203815	1	-	.	g4678;OG0000586;Cullin-associated NEDD8-dissociated protein 1
000014F	AUGUSTUS	transcript	200120	203815	1	-	.	g4678.t1
000014F	AUGUSTUS	stop_codon	200120	200122	.	-	0	transcript_id	"g4678.t1";	gene_id	"g4678";
000014F	AUGUSTUS	CDS	200123	203815	1	-	0	transcript_id	"g4678.t1";	gene_id	"g4678";
000014F	AUGUSTUS	start_codon	203813	203815	.	-	0	transcript_id	"g4678.t1";	gene_id	"g4678";
000014F	AUGUSTUS	gene	204015	205058	0.38	-	.	g4679;OG0003003;Mitochondrial metalloendopeptidase OMA1
000014F	AUGUSTUS	transcript	204015	205058	0.38	-	.	g4679.t1
000014F	AUGUSTUS	stop_codon	204015	204017	.	-	0	transcript_id	"g4679.t1";	gene_id	"g4679";
000014F	AUGUSTUS	CDS	204018	205058	0.38	-	0	transcript_id	"g4679.t1";	gene_id	"g4679";
000014F	AUGUSTUS	start_codon	205056	205058	.	-	0	transcript_id	"g4679.t1";	gene_id	"g4679";
000014F	AUGUSTUS	gene	205485	206198	0.75	+	.	g4680;OG0003004;Probable endonuclease LCL3
000014F	AUGUSTUS	transcript	205485	206198	0.75	+	.	g4680.t1
000014F	AUGUSTUS	start_codon	205485	205487	.	+	0	transcript_id	"g4680.t1";	gene_id	"g4680";
000014F	AUGUSTUS	intron	205553	205645	0.75	+	.	transcript_id	"g4680.t1";	gene_id	"g4680";
000014F	AUGUSTUS	CDS	205485	205552	0.75	+	0	transcript_id	"g4680.t1";	gene_id	"g4680";
000014F	AUGUSTUS	CDS	205646	206195	0.76	+	1	transcript_id	"g4680.t1";	gene_id	"g4680";
000014F	AUGUSTUS	stop_codon	206196	206198	.	+	0	transcript_id	"g4680.t1";	gene_id	"g4680";
000014F	AUGUSTUS	gene	206243	208012	0.98	-	.	g4681;OG0003005;Glycerol uptake protein 1
000014F	AUGUSTUS	transcript	206243	208012	0.98	-	.	g4681.t1
000014F	AUGUSTUS	stop_codon	206243	206245	.	-	0	transcript_id	"g4681.t1";	gene_id	"g4681";
000014F	AUGUSTUS	CDS	206246	208012	0.98	-	0	transcript_id	"g4681.t1";	gene_id	"g4681";
000014F	AUGUSTUS	start_codon	208010	208012	.	-	0	transcript_id	"g4681.t1";	gene_id	"g4681";
000014F	AUGUSTUS	gene	208208	208999	1	+	.	g4682;OG0003006;hypothetical protein
000014F	AUGUSTUS	transcript	208208	208999	1	+	.	g4682.t1
000014F	AUGUSTUS	start_codon	208208	208210	.	+	0	transcript_id	"g4682.t1";	gene_id	"g4682";
000014F	AUGUSTUS	CDS	208208	208996	1	+	0	transcript_id	"g4682.t1";	gene_id	"g4682";
000014F	AUGUSTUS	stop_codon	208997	208999	.	+	0	transcript_id	"g4682.t1";	gene_id	"g4682";
000014F	AUGUSTUS	gene	209047	209514	1	-	.	g4683;OG0003007;Mitochondrial import inner membrane translocase subunit TIM14
000014F	AUGUSTUS	transcript	209047	209514	1	-	.	g4683.t1
000014F	AUGUSTUS	stop_codon	209047	209049	.	-	0	transcript_id	"g4683.t1";	gene_id	"g4683";
000014F	AUGUSTUS	CDS	209050	209514	1	-	0	transcript_id	"g4683.t1";	gene_id	"g4683";
000014F	AUGUSTUS	start_codon	209512	209514	.	-	0	transcript_id	"g4683.t1";	gene_id	"g4683";
000014F	AUGUSTUS	gene	210023	212215	0.62	+	.	g4684;OG0003008;Saccharolysin
000014F	AUGUSTUS	transcript	210023	212215	0.62	+	.	g4684.t1
000014F	AUGUSTUS	start_codon	210023	210025	.	+	0	transcript_id	"g4684.t1";	gene_id	"g4684";
000014F	AUGUSTUS	CDS	210023	212212	0.62	+	0	transcript_id	"g4684.t1";	gene_id	"g4684";
000014F	AUGUSTUS	stop_codon	212213	212215	.	+	0	transcript_id	"g4684.t1";	gene_id	"g4684";
000014F	AUGUSTUS	gene	212337	213026	0.97	+	.	g4685;OG0003009;U1 small nuclear ribonucleoprotein usp102
000014F	AUGUSTUS	transcript	212337	213026	0.97	+	.	g4685.t1
000014F	AUGUSTUS	start_codon	212337	212339	.	+	0	transcript_id	"g4685.t1";	gene_id	"g4685";
000014F	AUGUSTUS	CDS	212337	213023	0.97	+	0	transcript_id	"g4685.t1";	gene_id	"g4685";
000014F	AUGUSTUS	stop_codon	213024	213026	.	+	0	transcript_id	"g4685.t1";	gene_id	"g4685";
000014F	AUGUSTUS	gene	213077	213565	1	-	.	g4686;OG0000135;Cytochrome B pre-mRNA-processing protein 6
000014F	AUGUSTUS	transcript	213077	213565	1	-	.	g4686.t1
000014F	AUGUSTUS	stop_codon	213077	213079	.	-	0	transcript_id	"g4686.t1";	gene_id	"g4686";
000014F	AUGUSTUS	CDS	213080	213565	1	-	0	transcript_id	"g4686.t1";	gene_id	"g4686";
000014F	AUGUSTUS	start_codon	213563	213565	.	-	0	transcript_id	"g4686.t1";	gene_id	"g4686";
000014F	AUGUSTUS	gene	213716	214423	0.97	-	.	g4687;OG0000135;hypothetical protein
000014F	AUGUSTUS	transcript	213716	214423	0.97	-	.	g4687.t1
000014F	AUGUSTUS	stop_codon	213716	213718	.	-	0	transcript_id	"g4687.t1";	gene_id	"g4687";
000014F	AUGUSTUS	CDS	213719	214423	0.97	-	0	transcript_id	"g4687.t1";	gene_id	"g4687";
000014F	AUGUSTUS	start_codon	214421	214423	.	-	0	transcript_id	"g4687.t1";	gene_id	"g4687";
000014F	AUGUSTUS	gene	214616	216058	0.64	-	.	g4688;OG0003010;GPI transamidase component GPI17
000014F	AUGUSTUS	transcript	214616	216058	0.64	-	.	g4688.t1
000014F	AUGUSTUS	stop_codon	214616	214618	.	-	0	transcript_id	"g4688.t1";	gene_id	"g4688";
000014F	AUGUSTUS	CDS	214619	216058	0.64	-	0	transcript_id	"g4688.t1";	gene_id	"g4688";
000014F	AUGUSTUS	start_codon	216056	216058	.	-	0	transcript_id	"g4688.t1";	gene_id	"g4688";
000014F	AUGUSTUS	gene	216296	217054	0.97	+	.	g4689;OG0003011;tRNA (carboxymethyluridine(34)-5-O)-methyltransferase
000014F	AUGUSTUS	transcript	216296	217054	0.97	+	.	g4689.t1
000014F	AUGUSTUS	start_codon	216296	216298	.	+	0	transcript_id	"g4689.t1";	gene_id	"g4689";
000014F	AUGUSTUS	CDS	216296	217051	0.97	+	0	transcript_id	"g4689.t1";	gene_id	"g4689";
000014F	AUGUSTUS	stop_codon	217052	217054	.	+	0	transcript_id	"g4689.t1";	gene_id	"g4689";
000014F	AUGUSTUS	gene	217280	219112	0.95	-	.	g4690;OG0003012;Serine/threonine-protein phosphatase PP-Z1
000014F	AUGUSTUS	transcript	217280	219112	0.95	-	.	g4690.t1
000014F	AUGUSTUS	stop_codon	217280	217282	.	-	0	transcript_id	"g4690.t1";	gene_id	"g4690";
000014F	AUGUSTUS	CDS	217283	219112	0.95	-	0	transcript_id	"g4690.t1";	gene_id	"g4690";
000014F	AUGUSTUS	start_codon	219110	219112	.	-	0	transcript_id	"g4690.t1";	gene_id	"g4690";
000014F	AUGUSTUS	gene	221512	227769	0.29	+	.	g4691;OG0000001;Copia protein
000014F	AUGUSTUS	transcript	221512	227769	0.29	+	.	g4691.t1
000014F	AUGUSTUS	start_codon	221512	221514	.	+	0	transcript_id	"g4691.t1";	gene_id	"g4691";
000014F	AUGUSTUS	intron	222215	222300	0.71	+	.	transcript_id	"g4691.t1";	gene_id	"g4691";
000014F	AUGUSTUS	intron	222836	222912	0.99	+	.	transcript_id	"g4691.t1";	gene_id	"g4691";
000014F	AUGUSTUS	intron	223237	223543	0.94	+	.	transcript_id	"g4691.t1";	gene_id	"g4691";
000014F	AUGUSTUS	intron	225489	225603	0.77	+	.	transcript_id	"g4691.t1";	gene_id	"g4691";
000014F	AUGUSTUS	intron	226567	226632	0.54	+	.	transcript_id	"g4691.t1";	gene_id	"g4691";
000014F	AUGUSTUS	CDS	221512	222214	0.71	+	0	transcript_id	"g4691.t1";	gene_id	"g4691";
000014F	AUGUSTUS	CDS	222301	222835	0.98	+	2	transcript_id	"g4691.t1";	gene_id	"g4691";
000014F	AUGUSTUS	CDS	222913	223236	0.93	+	1	transcript_id	"g4691.t1";	gene_id	"g4691";
000014F	AUGUSTUS	CDS	223544	225488	0.77	+	1	transcript_id	"g4691.t1";	gene_id	"g4691";
000014F	AUGUSTUS	CDS	225604	226566	0.66	+	0	transcript_id	"g4691.t1";	gene_id	"g4691";
000014F	AUGUSTUS	CDS	226633	227766	0.54	+	0	transcript_id	"g4691.t1";	gene_id	"g4691";
000014F	AUGUSTUS	stop_codon	227767	227769	.	+	0	transcript_id	"g4691.t1";	gene_id	"g4691";
000014F	AUGUSTUS	gene	229333	229941	1	+	.	g4692;;hypothetical protein
000014F	AUGUSTUS	transcript	229333	229941	1	+	.	g4692.t1
000014F	AUGUSTUS	start_codon	229333	229335	.	+	0	transcript_id	"g4692.t1";	gene_id	"g4692";
000014F	AUGUSTUS	CDS	229333	229938	1	+	0	transcript_id	"g4692.t1";	gene_id	"g4692";
000014F	AUGUSTUS	stop_codon	229939	229941	.	+	0	transcript_id	"g4692.t1";	gene_id	"g4692";
000014F	AUGUSTUS	gene	229982	232171	0.49	+	.	g4693;OG0000001;Transposon Ty1-PR3 Gag-Pol polyprotein
000014F	AUGUSTUS	transcript	229982	232171	0.49	+	.	g4693.t1
000014F	AUGUSTUS	start_codon	229982	229984	.	+	0	transcript_id	"g4693.t1";	gene_id	"g4693";
000014F	AUGUSTUS	intron	230031	230116	0.74	+	.	transcript_id	"g4693.t1";	gene_id	"g4693";
000014F	AUGUSTUS	intron	231060	231366	0.7	+	.	transcript_id	"g4693.t1";	gene_id	"g4693";
000014F	AUGUSTUS	CDS	229982	230030	0.75	+	0	transcript_id	"g4693.t1";	gene_id	"g4693";
000014F	AUGUSTUS	CDS	230117	231059	0.68	+	2	transcript_id	"g4693.t1";	gene_id	"g4693";
000014F	AUGUSTUS	CDS	231367	232168	0.67	+	1	transcript_id	"g4693.t1";	gene_id	"g4693";
000014F	AUGUSTUS	stop_codon	232169	232171	.	+	0	transcript_id	"g4693.t1";	gene_id	"g4693";
000014F	AUGUSTUS	gene	232775	233191	0.25	+	.	g4694;OG0000001;hypothetical protein
000014F	AUGUSTUS	transcript	232775	233191	0.25	+	.	g4694.t1
000014F	AUGUSTUS	start_codon	232775	232777	.	+	0	transcript_id	"g4694.t1";	gene_id	"g4694";
000014F	AUGUSTUS	CDS	232775	233188	0.25	+	0	transcript_id	"g4694.t1";	gene_id	"g4694";
000014F	AUGUSTUS	stop_codon	233189	233191	.	+	0	transcript_id	"g4694.t1";	gene_id	"g4694";
000014F	AUGUSTUS	gene	233482	234531	0.37	+	.	g4695;OG0000001;Transposon Ty1-ML1 Gag-Pol polyprotein
000014F	AUGUSTUS	transcript	233482	234531	0.37	+	.	g4695.t1
000014F	AUGUSTUS	start_codon	233482	233484	.	+	0	transcript_id	"g4695.t1";	gene_id	"g4695";
000014F	AUGUSTUS	CDS	233482	234528	0.37	+	0	transcript_id	"g4695.t1";	gene_id	"g4695";
000014F	AUGUSTUS	stop_codon	234529	234531	.	+	0	transcript_id	"g4695.t1";	gene_id	"g4695";
000014F	AUGUSTUS	gene	234590	235189	0.46	+	.	g4696;OG0000001;Copia protein
000014F	AUGUSTUS	transcript	234590	235189	0.46	+	.	g4696.t1
000014F	AUGUSTUS	start_codon	234590	234592	.	+	0	transcript_id	"g4696.t1";	gene_id	"g4696";
000014F	AUGUSTUS	CDS	234590	235186	0.46	+	0	transcript_id	"g4696.t1";	gene_id	"g4696";
000014F	AUGUSTUS	stop_codon	235187	235189	.	+	0	transcript_id	"g4696.t1";	gene_id	"g4696";
000014F	AUGUSTUS	gene	235336	235584	0.94	+	.	g4697;OG0000005;hypothetical protein
000014F	AUGUSTUS	transcript	235336	235584	0.94	+	.	g4697.t1
000014F	AUGUSTUS	start_codon	235336	235338	.	+	0	transcript_id	"g4697.t1";	gene_id	"g4697";
000014F	AUGUSTUS	CDS	235336	235581	0.94	+	0	transcript_id	"g4697.t1";	gene_id	"g4697";
000014F	AUGUSTUS	stop_codon	235582	235584	.	+	0	transcript_id	"g4697.t1";	gene_id	"g4697";
000019F	AUGUSTUS	gene	1997	2464	0.92	+	.	g4698;OG0000012;hypothetical protein
000019F	AUGUSTUS	transcript	1997	2464	0.92	+	.	g4698.t1
000019F	AUGUSTUS	start_codon	1997	1999	.	+	0	transcript_id	"g4698.t1";	gene_id	"g4698";
000019F	AUGUSTUS	CDS	1997	2461	0.92	+	0	transcript_id	"g4698.t1";	gene_id	"g4698";
000019F	AUGUSTUS	stop_codon	2462	2464	.	+	0	transcript_id	"g4698.t1";	gene_id	"g4698";
000019F	AUGUSTUS	gene	2605	3006	0.77	+	.	g4699;OG0000001;hypothetical protein
000019F	AUGUSTUS	transcript	2605	3006	0.77	+	.	g4699.t1
000019F	AUGUSTUS	start_codon	2605	2607	.	+	0	transcript_id	"g4699.t1";	gene_id	"g4699";
000019F	AUGUSTUS	CDS	2605	3003	0.77	+	0	transcript_id	"g4699.t1";	gene_id	"g4699";
000019F	AUGUSTUS	stop_codon	3004	3006	.	+	0	transcript_id	"g4699.t1";	gene_id	"g4699";
000019F	AUGUSTUS	gene	3769	4317	0.96	+	.	g4700;OG0000001;hypothetical protein
000019F	AUGUSTUS	transcript	3769	4317	0.96	+	.	g4700.t1
000019F	AUGUSTUS	start_codon	3769	3771	.	+	0	transcript_id	"g4700.t1";	gene_id	"g4700";
000019F	AUGUSTUS	CDS	3769	4314	0.96	+	0	transcript_id	"g4700.t1";	gene_id	"g4700";
000019F	AUGUSTUS	stop_codon	4315	4317	.	+	0	transcript_id	"g4700.t1";	gene_id	"g4700";
000019F	AUGUSTUS	gene	4380	4867	0.73	+	.	g4701;;hypothetical protein
000019F	AUGUSTUS	transcript	4380	4867	0.73	+	.	g4701.t1
000019F	AUGUSTUS	start_codon	4380	4382	.	+	0	transcript_id	"g4701.t1";	gene_id	"g4701";
000019F	AUGUSTUS	intron	4429	4532	0.73	+	.	transcript_id	"g4701.t1";	gene_id	"g4701";
000019F	AUGUSTUS	CDS	4380	4428	0.73	+	0	transcript_id	"g4701.t1";	gene_id	"g4701";
000019F	AUGUSTUS	CDS	4533	4864	0.73	+	2	transcript_id	"g4701.t1";	gene_id	"g4701";
000019F	AUGUSTUS	stop_codon	4865	4867	.	+	0	transcript_id	"g4701.t1";	gene_id	"g4701";
000019F	AUGUSTUS	gene	5880	6692	0.63	+	.	g4702;OG0000001;Copia protein
000019F	AUGUSTUS	transcript	5880	6692	0.63	+	.	g4702.t1
000019F	AUGUSTUS	start_codon	5880	5882	.	+	0	transcript_id	"g4702.t1";	gene_id	"g4702";
000019F	AUGUSTUS	CDS	5880	6689	0.63	+	0	transcript_id	"g4702.t1";	gene_id	"g4702";
000019F	AUGUSTUS	stop_codon	6690	6692	.	+	0	transcript_id	"g4702.t1";	gene_id	"g4702";
000019F	AUGUSTUS	gene	7569	8435	0.4	+	.	g4703;;hypothetical protein
000019F	AUGUSTUS	transcript	7569	8435	0.4	+	.	g4703.t1
000019F	AUGUSTUS	start_codon	7569	7571	.	+	0	transcript_id	"g4703.t1";	gene_id	"g4703";
000019F	AUGUSTUS	CDS	7569	8432	0.4	+	0	transcript_id	"g4703.t1";	gene_id	"g4703";
000019F	AUGUSTUS	stop_codon	8433	8435	.	+	0	transcript_id	"g4703.t1";	gene_id	"g4703";
000019F	AUGUSTUS	gene	8524	11545	0.06	+	.	g4704;OG0000001;Transposon Ty1-JR1 Gag-Pol polyprotein
000019F	AUGUSTUS	transcript	8524	11545	0.06	+	.	g4704.t1
000019F	AUGUSTUS	start_codon	8524	8526	.	+	0	transcript_id	"g4704.t1";	gene_id	"g4704";
000019F	AUGUSTUS	intron	8758	8816	0.75	+	.	transcript_id	"g4704.t1";	gene_id	"g4704";
000019F	AUGUSTUS	intron	9299	9604	0.78	+	.	transcript_id	"g4704.t1";	gene_id	"g4704";
000019F	AUGUSTUS	intron	10360	10625	0.3	+	.	transcript_id	"g4704.t1";	gene_id	"g4704";
000019F	AUGUSTUS	CDS	8524	8757	0.33	+	0	transcript_id	"g4704.t1";	gene_id	"g4704";
000019F	AUGUSTUS	CDS	8817	9298	0.64	+	0	transcript_id	"g4704.t1";	gene_id	"g4704";
000019F	AUGUSTUS	CDS	9605	10359	0.36	+	1	transcript_id	"g4704.t1";	gene_id	"g4704";
000019F	AUGUSTUS	CDS	10626	11542	0.17	+	2	transcript_id	"g4704.t1";	gene_id	"g4704";
000019F	AUGUSTUS	stop_codon	11543	11545	.	+	0	transcript_id	"g4704.t1";	gene_id	"g4704";
000019F	AUGUSTUS	gene	11721	12716	0.49	+	.	g4705;OG0000001;Transposon Ty1-GR2 Gag-Pol polyprotein
000019F	AUGUSTUS	transcript	11721	12716	0.49	+	.	g4705.t1
000019F	AUGUSTUS	start_codon	11721	11723	.	+	0	transcript_id	"g4705.t1";	gene_id	"g4705";
000019F	AUGUSTUS	CDS	11721	12713	0.49	+	0	transcript_id	"g4705.t1";	gene_id	"g4705";
000019F	AUGUSTUS	stop_codon	12714	12716	.	+	0	transcript_id	"g4705.t1";	gene_id	"g4705";
000019F	AUGUSTUS	gene	12830	13108	0.38	+	.	g4706;;hypothetical protein
000019F	AUGUSTUS	transcript	12830	13108	0.38	+	.	g4706.t1
000019F	AUGUSTUS	start_codon	12830	12832	.	+	0	transcript_id	"g4706.t1";	gene_id	"g4706";
000019F	AUGUSTUS	CDS	12830	13105	0.38	+	0	transcript_id	"g4706.t1";	gene_id	"g4706";
000019F	AUGUSTUS	stop_codon	13106	13108	.	+	0	transcript_id	"g4706.t1";	gene_id	"g4706";
000019F	AUGUSTUS	gene	13164	13823	0.73	+	.	g4707;OG0000001;Retrovirus-related Pol polyprotein from transposon RE1
000019F	AUGUSTUS	transcript	13164	13823	0.73	+	.	g4707.t1
000019F	AUGUSTUS	start_codon	13164	13166	.	+	0	transcript_id	"g4707.t1";	gene_id	"g4707";
000019F	AUGUSTUS	CDS	13164	13820	0.73	+	0	transcript_id	"g4707.t1";	gene_id	"g4707";
000019F	AUGUSTUS	stop_codon	13821	13823	.	+	0	transcript_id	"g4707.t1";	gene_id	"g4707";
000019F	AUGUSTUS	gene	14789	16192	0.73	+	.	g4708;OG0000648;Glutathione reductase
000019F	AUGUSTUS	transcript	14789	16192	0.73	+	.	g4708.t1
000019F	AUGUSTUS	start_codon	14789	14791	.	+	0	transcript_id	"g4708.t1";	gene_id	"g4708";
000019F	AUGUSTUS	CDS	14789	16189	0.73	+	0	transcript_id	"g4708.t1";	gene_id	"g4708";
000019F	AUGUSTUS	stop_codon	16190	16192	.	+	0	transcript_id	"g4708.t1";	gene_id	"g4708";
000019F	AUGUSTUS	gene	16248	17576	1	-	.	g4709;OG0003559;Nicotinamide/nicotinic acid mononucleotide adenylyltransferase 1
000019F	AUGUSTUS	transcript	16248	17576	1	-	.	g4709.t1
000019F	AUGUSTUS	stop_codon	16248	16250	.	-	0	transcript_id	"g4709.t1";	gene_id	"g4709";
000019F	AUGUSTUS	CDS	16251	17576	1	-	0	transcript_id	"g4709.t1";	gene_id	"g4709";
000019F	AUGUSTUS	start_codon	17574	17576	.	-	0	transcript_id	"g4709.t1";	gene_id	"g4709";
000019F	AUGUSTUS	gene	18364	19935	0.97	-	.	g4710;OG0003558;Origin recognition complex subunit 4
000019F	AUGUSTUS	transcript	18364	19935	0.97	-	.	g4710.t1
000019F	AUGUSTUS	stop_codon	18364	18366	.	-	0	transcript_id	"g4710.t1";	gene_id	"g4710";
000019F	AUGUSTUS	CDS	18367	19935	0.97	-	0	transcript_id	"g4710.t1";	gene_id	"g4710";
000019F	AUGUSTUS	start_codon	19933	19935	.	-	0	transcript_id	"g4710.t1";	gene_id	"g4710";
000019F	AUGUSTUS	gene	20090	22888	0.83	-	.	g4711;OG0003557;hypothetical protein
000019F	AUGUSTUS	transcript	20090	22888	0.83	-	.	g4711.t1
000019F	AUGUSTUS	stop_codon	20090	20092	.	-	0	transcript_id	"g4711.t1";	gene_id	"g4711";
000019F	AUGUSTUS	CDS	20093	22888	0.83	-	0	transcript_id	"g4711.t1";	gene_id	"g4711";
000019F	AUGUSTUS	start_codon	22886	22888	.	-	0	transcript_id	"g4711.t1";	gene_id	"g4711";
000019F	AUGUSTUS	gene	23196	23702	0.52	+	.	g4712;OG0003556;Pyridoxamine 5'-phosphate oxidase C1952.08c homolog
000019F	AUGUSTUS	transcript	23196	23702	0.52	+	.	g4712.t1
000019F	AUGUSTUS	start_codon	23196	23198	.	+	0	transcript_id	"g4712.t1";	gene_id	"g4712";
000019F	AUGUSTUS	CDS	23196	23699	0.52	+	0	transcript_id	"g4712.t1";	gene_id	"g4712";
000019F	AUGUSTUS	stop_codon	23700	23702	.	+	0	transcript_id	"g4712.t1";	gene_id	"g4712";
000019F	AUGUSTUS	gene	23759	25084	1	-	.	g4713;OG0003555;Vacuolar protein sorting-associated protein 4
000019F	AUGUSTUS	transcript	23759	25084	1	-	.	g4713.t1
000019F	AUGUSTUS	stop_codon	23759	23761	.	-	0	transcript_id	"g4713.t1";	gene_id	"g4713";
000019F	AUGUSTUS	CDS	23762	25084	1	-	0	transcript_id	"g4713.t1";	gene_id	"g4713";
000019F	AUGUSTUS	start_codon	25082	25084	.	-	0	transcript_id	"g4713.t1";	gene_id	"g4713";
000019F	AUGUSTUS	gene	25852	27783	1	+	.	g4714;OG0003554;Transcriptional repressor TUP1
000019F	AUGUSTUS	transcript	25852	27783	1	+	.	g4714.t1
000019F	AUGUSTUS	start_codon	25852	25854	.	+	0	transcript_id	"g4714.t1";	gene_id	"g4714";
000019F	AUGUSTUS	CDS	25852	27780	1	+	0	transcript_id	"g4714.t1";	gene_id	"g4714";
000019F	AUGUSTUS	stop_codon	27781	27783	.	+	0	transcript_id	"g4714.t1";	gene_id	"g4714";
000019F	AUGUSTUS	gene	28009	28752	0.96	-	.	g4715;OG0000004;hypothetical protein
000019F	AUGUSTUS	transcript	28009	28752	0.96	-	.	g4715.t1
000019F	AUGUSTUS	stop_codon	28009	28011	.	-	0	transcript_id	"g4715.t1";	gene_id	"g4715";
000019F	AUGUSTUS	CDS	28012	28752	0.96	-	0	transcript_id	"g4715.t1";	gene_id	"g4715";
000019F	AUGUSTUS	start_codon	28750	28752	.	-	0	transcript_id	"g4715.t1";	gene_id	"g4715";
000019F	AUGUSTUS	gene	28896	29738	1	-	.	g4716;OG0003552;Uncharacterized oxidoreductase YJR096W
000019F	AUGUSTUS	transcript	28896	29738	1	-	.	g4716.t1
000019F	AUGUSTUS	stop_codon	28896	28898	.	-	0	transcript_id	"g4716.t1";	gene_id	"g4716";
000019F	AUGUSTUS	CDS	28899	29738	1	-	0	transcript_id	"g4716.t1";	gene_id	"g4716";
000019F	AUGUSTUS	start_codon	29736	29738	.	-	0	transcript_id	"g4716.t1";	gene_id	"g4716";
000019F	AUGUSTUS	gene	30413	31765	0.96	+	.	g4717;OG0003551;hypothetical protein
000019F	AUGUSTUS	transcript	30413	31765	0.96	+	.	g4717.t1
000019F	AUGUSTUS	start_codon	30413	30415	.	+	0	transcript_id	"g4717.t1";	gene_id	"g4717";
000019F	AUGUSTUS	CDS	30413	31762	0.96	+	0	transcript_id	"g4717.t1";	gene_id	"g4717";
000019F	AUGUSTUS	stop_codon	31763	31765	.	+	0	transcript_id	"g4717.t1";	gene_id	"g4717";
000019F	AUGUSTUS	gene	32098	33525	0.95	+	.	g4718;OG0003550;Uncharacterized vacuolar membrane protein YML018C
000019F	AUGUSTUS	transcript	32098	33525	0.95	+	.	g4718.t1
000019F	AUGUSTUS	start_codon	32098	32100	.	+	0	transcript_id	"g4718.t1";	gene_id	"g4718";
000019F	AUGUSTUS	CDS	32098	33522	0.95	+	0	transcript_id	"g4718.t1";	gene_id	"g4718";
000019F	AUGUSTUS	stop_codon	33523	33525	.	+	0	transcript_id	"g4718.t1";	gene_id	"g4718";
000019F	AUGUSTUS	gene	33606	36881	1	-	.	g4719;OG0003549;Oxysterol-binding protein homolog 3
000019F	AUGUSTUS	transcript	33606	36881	1	-	.	g4719.t1
000019F	AUGUSTUS	stop_codon	33606	33608	.	-	0	transcript_id	"g4719.t1";	gene_id	"g4719";
000019F	AUGUSTUS	CDS	33609	36881	1	-	0	transcript_id	"g4719.t1";	gene_id	"g4719";
000019F	AUGUSTUS	start_codon	36879	36881	.	-	0	transcript_id	"g4719.t1";	gene_id	"g4719";
000019F	AUGUSTUS	gene	37309	38559	0.92	-	.	g4720;OG0005019;GPI mannosyltransferase 1
000019F	AUGUSTUS	transcript	37309	38559	0.92	-	.	g4720.t1
000019F	AUGUSTUS	stop_codon	37309	37311	.	-	0	transcript_id	"g4720.t1";	gene_id	"g4720";
000019F	AUGUSTUS	CDS	37312	38559	0.92	-	0	transcript_id	"g4720.t1";	gene_id	"g4720";
000019F	AUGUSTUS	start_codon	38557	38559	.	-	0	transcript_id	"g4720.t1";	gene_id	"g4720";
000019F	AUGUSTUS	gene	38752	39471	0.98	-	.	g4721;OG0003548;40S ribosomal protein S14
000019F	AUGUSTUS	transcript	38752	39471	0.98	-	.	g4721.t1
000019F	AUGUSTUS	stop_codon	38752	38754	.	-	0	transcript_id	"g4721.t1";	gene_id	"g4721";
000019F	AUGUSTUS	intron	39156	39461	0.99	-	.	transcript_id	"g4721.t1";	gene_id	"g4721";
000019F	AUGUSTUS	CDS	38755	39155	0.99	-	2	transcript_id	"g4721.t1";	gene_id	"g4721";
000019F	AUGUSTUS	CDS	39462	39471	0.99	-	0	transcript_id	"g4721.t1";	gene_id	"g4721";
000019F	AUGUSTUS	start_codon	39469	39471	.	-	0	transcript_id	"g4721.t1";	gene_id	"g4721";
000019F	AUGUSTUS	gene	40148	40897	0.54	+	.	g4722;OG0003547;rRNA-processing protein UTP23
000019F	AUGUSTUS	transcript	40148	40897	0.54	+	.	g4722.t1
000019F	AUGUSTUS	start_codon	40148	40150	.	+	0	transcript_id	"g4722.t1";	gene_id	"g4722";
000019F	AUGUSTUS	CDS	40148	40894	0.54	+	0	transcript_id	"g4722.t1";	gene_id	"g4722";
000019F	AUGUSTUS	stop_codon	40895	40897	.	+	0	transcript_id	"g4722.t1";	gene_id	"g4722";
000019F	AUGUSTUS	gene	40988	41248	0.99	-	.	g4723;OG0000165;U6 snRNA-associated Sm-like protein LSm6
000019F	AUGUSTUS	transcript	40988	41248	0.99	-	.	g4723.t1
000019F	AUGUSTUS	stop_codon	40988	40990	.	-	0	transcript_id	"g4723.t1";	gene_id	"g4723";
000019F	AUGUSTUS	CDS	40991	41248	0.99	-	0	transcript_id	"g4723.t1";	gene_id	"g4723";
000019F	AUGUSTUS	start_codon	41246	41248	.	-	0	transcript_id	"g4723.t1";	gene_id	"g4723";
000019F	AUGUSTUS	gene	41493	42665	1	+	.	g4724;OG0003546;Genetic interactor of prohibitin 7, mitochondrial
000019F	AUGUSTUS	transcript	41493	42665	1	+	.	g4724.t1
000019F	AUGUSTUS	start_codon	41493	41495	.	+	0	transcript_id	"g4724.t1";	gene_id	"g4724";
000019F	AUGUSTUS	CDS	41493	42662	1	+	0	transcript_id	"g4724.t1";	gene_id	"g4724";
000019F	AUGUSTUS	stop_codon	42663	42665	.	+	0	transcript_id	"g4724.t1";	gene_id	"g4724";
000019F	AUGUSTUS	gene	42780	43301	0.93	-	.	g4725;OG0003545;Ubiquitin-conjugating enzyme E2 2
000019F	AUGUSTUS	transcript	42780	43301	0.93	-	.	g4725.t1
000019F	AUGUSTUS	stop_codon	42780	42782	.	-	0	transcript_id	"g4725.t1";	gene_id	"g4725";
000019F	AUGUSTUS	CDS	42783	43301	0.93	-	0	transcript_id	"g4725.t1";	gene_id	"g4725";
000019F	AUGUSTUS	start_codon	43299	43301	.	-	0	transcript_id	"g4725.t1";	gene_id	"g4725";
000019F	AUGUSTUS	gene	43717	44334	0.99	-	.	g4726;OG0003544;hypothetical protein
000019F	AUGUSTUS	transcript	43717	44334	0.99	-	.	g4726.t1
000019F	AUGUSTUS	stop_codon	43717	43719	.	-	0	transcript_id	"g4726.t1";	gene_id	"g4726";
000019F	AUGUSTUS	CDS	43720	44334	0.99	-	0	transcript_id	"g4726.t1";	gene_id	"g4726";
000019F	AUGUSTUS	start_codon	44332	44334	.	-	0	transcript_id	"g4726.t1";	gene_id	"g4726";
000019F	AUGUSTUS	gene	44382	45638	1	-	.	g4727;OG0003543;Hercynylcysteine sulfoxide lyase
000019F	AUGUSTUS	transcript	44382	45638	1	-	.	g4727.t1
000019F	AUGUSTUS	stop_codon	44382	44384	.	-	0	transcript_id	"g4727.t1";	gene_id	"g4727";
000019F	AUGUSTUS	CDS	44385	45638	1	-	0	transcript_id	"g4727.t1";	gene_id	"g4727";
000019F	AUGUSTUS	start_codon	45636	45638	.	-	0	transcript_id	"g4727.t1";	gene_id	"g4727";
000019F	AUGUSTUS	gene	46348	48339	1	+	.	g4728;OG0000020;Heat shock protein SSA4
000019F	AUGUSTUS	transcript	46348	48339	1	+	.	g4728.t1
000019F	AUGUSTUS	start_codon	46348	46350	.	+	0	transcript_id	"g4728.t1";	gene_id	"g4728";
000019F	AUGUSTUS	CDS	46348	48336	1	+	0	transcript_id	"g4728.t1";	gene_id	"g4728";
000019F	AUGUSTUS	stop_codon	48337	48339	.	+	0	transcript_id	"g4728.t1";	gene_id	"g4728";
000019F	AUGUSTUS	gene	48571	49983	0.98	-	.	g4729;OG0000082;4-aminobutyrate aminotransferase
000019F	AUGUSTUS	transcript	48571	49983	0.98	-	.	g4729.t1
000019F	AUGUSTUS	stop_codon	48571	48573	.	-	0	transcript_id	"g4729.t1";	gene_id	"g4729";
000019F	AUGUSTUS	CDS	48574	49983	0.98	-	0	transcript_id	"g4729.t1";	gene_id	"g4729";
000019F	AUGUSTUS	start_codon	49981	49983	.	-	0	transcript_id	"g4729.t1";	gene_id	"g4729";
000019F	AUGUSTUS	gene	50480	51620	0.97	+	.	g4730;OG0000647;GTP-binding protein GTR2
000019F	AUGUSTUS	transcript	50480	51620	0.97	+	.	g4730.t1
000019F	AUGUSTUS	start_codon	50480	50482	.	+	0	transcript_id	"g4730.t1";	gene_id	"g4730";
000019F	AUGUSTUS	intron	50545	50614	1	+	.	transcript_id	"g4730.t1";	gene_id	"g4730";
000019F	AUGUSTUS	CDS	50480	50544	1	+	0	transcript_id	"g4730.t1";	gene_id	"g4730";
000019F	AUGUSTUS	CDS	50615	51617	0.97	+	1	transcript_id	"g4730.t1";	gene_id	"g4730";
000019F	AUGUSTUS	stop_codon	51618	51620	.	+	0	transcript_id	"g4730.t1";	gene_id	"g4730";
000019F	AUGUSTUS	gene	52477	53287	0.87	+	.	g4731;OG0003542;Protein-lysine N-methyltransferase EFM5
000019F	AUGUSTUS	transcript	52477	53287	0.87	+	.	g4731.t1
000019F	AUGUSTUS	start_codon	52477	52479	.	+	0	transcript_id	"g4731.t1";	gene_id	"g4731";
000019F	AUGUSTUS	intron	52509	52617	0.96	+	.	transcript_id	"g4731.t1";	gene_id	"g4731";
000019F	AUGUSTUS	CDS	52477	52508	0.96	+	0	transcript_id	"g4731.t1";	gene_id	"g4731";
000019F	AUGUSTUS	CDS	52618	53284	0.9	+	1	transcript_id	"g4731.t1";	gene_id	"g4731";
000019F	AUGUSTUS	stop_codon	53285	53287	.	+	0	transcript_id	"g4731.t1";	gene_id	"g4731";
000019F	AUGUSTUS	gene	53803	54069	0.91	+	.	g4732;;hypothetical protein
000019F	AUGUSTUS	transcript	53803	54069	0.91	+	.	g4732.t1
000019F	AUGUSTUS	start_codon	53803	53805	.	+	0	transcript_id	"g4732.t1";	gene_id	"g4732";
000019F	AUGUSTUS	CDS	53803	54066	0.91	+	0	transcript_id	"g4732.t1";	gene_id	"g4732";
000019F	AUGUSTUS	stop_codon	54067	54069	.	+	0	transcript_id	"g4732.t1";	gene_id	"g4732";
000019F	AUGUSTUS	gene	54704	56890	1	+	.	g4733;OG0000646;hypothetical protein
000019F	AUGUSTUS	transcript	54704	56890	1	+	.	g4733.t1
000019F	AUGUSTUS	start_codon	54704	54706	.	+	0	transcript_id	"g4733.t1";	gene_id	"g4733";
000019F	AUGUSTUS	CDS	54704	56887	1	+	0	transcript_id	"g4733.t1";	gene_id	"g4733";
000019F	AUGUSTUS	stop_codon	56888	56890	.	+	0	transcript_id	"g4733.t1";	gene_id	"g4733";
000019F	AUGUSTUS	gene	56943	58424	0.87	-	.	g4734;OG0003541;Chitinase 4
000019F	AUGUSTUS	transcript	56943	58424	0.87	-	.	g4734.t1
000019F	AUGUSTUS	stop_codon	56943	56945	.	-	0	transcript_id	"g4734.t1";	gene_id	"g4734";
000019F	AUGUSTUS	CDS	56946	58424	0.87	-	0	transcript_id	"g4734.t1";	gene_id	"g4734";
000019F	AUGUSTUS	start_codon	58422	58424	.	-	0	transcript_id	"g4734.t1";	gene_id	"g4734";
000019F	AUGUSTUS	gene	58581	59207	0.87	-	.	g4735;OG0003540;Uridine kinase
000019F	AUGUSTUS	transcript	58581	59207	0.87	-	.	g4735.t1
000019F	AUGUSTUS	stop_codon	58581	58583	.	-	0	transcript_id	"g4735.t1";	gene_id	"g4735";
000019F	AUGUSTUS	CDS	58584	59207	0.87	-	0	transcript_id	"g4735.t1";	gene_id	"g4735";
000019F	AUGUSTUS	start_codon	59205	59207	.	-	0	transcript_id	"g4735.t1";	gene_id	"g4735";
000019F	AUGUSTUS	gene	59644	60562	0.58	-	.	g4736;OG0003539;tRNA (cytidine(32)/guanosine(34)-2'-O)-methyltransferase
000019F	AUGUSTUS	transcript	59644	60562	0.58	-	.	g4736.t1
000019F	AUGUSTUS	stop_codon	59644	59646	.	-	0	transcript_id	"g4736.t1";	gene_id	"g4736";
000019F	AUGUSTUS	intron	60003	60075	0.58	-	.	transcript_id	"g4736.t1";	gene_id	"g4736";
000019F	AUGUSTUS	CDS	59647	60002	0.58	-	2	transcript_id	"g4736.t1";	gene_id	"g4736";
000019F	AUGUSTUS	CDS	60076	60562	0.59	-	0	transcript_id	"g4736.t1";	gene_id	"g4736";
000019F	AUGUSTUS	start_codon	60560	60562	.	-	0	transcript_id	"g4736.t1";	gene_id	"g4736";
000019F	AUGUSTUS	gene	64348	65217	0.6	+	.	g4737;OG0003538;37S ribosomal protein S10, mitochondrial
000019F	AUGUSTUS	transcript	64348	65217	0.6	+	.	g4737.t1
000019F	AUGUSTUS	start_codon	64348	64350	.	+	0	transcript_id	"g4737.t1";	gene_id	"g4737";
000019F	AUGUSTUS	CDS	64348	65214	0.6	+	0	transcript_id	"g4737.t1";	gene_id	"g4737";
000019F	AUGUSTUS	stop_codon	65215	65217	.	+	0	transcript_id	"g4737.t1";	gene_id	"g4737";
000019F	AUGUSTUS	gene	65281	65952	0.99	-	.	g4738;OG0003537;Uncharacterized RING finger protein YBR062C
000019F	AUGUSTUS	transcript	65281	65952	0.99	-	.	g4738.t1
000019F	AUGUSTUS	stop_codon	65281	65283	.	-	0	transcript_id	"g4738.t1";	gene_id	"g4738";
000019F	AUGUSTUS	CDS	65284	65952	0.99	-	0	transcript_id	"g4738.t1";	gene_id	"g4738";
000019F	AUGUSTUS	start_codon	65950	65952	.	-	0	transcript_id	"g4738.t1";	gene_id	"g4738";
000019F	AUGUSTUS	gene	66135	66815	0.99	+	.	g4739;OG0003536;UDP-N-acetylglucosamine transferase subunit ALG14
000019F	AUGUSTUS	transcript	66135	66815	0.99	+	.	g4739.t1
000019F	AUGUSTUS	start_codon	66135	66137	.	+	0	transcript_id	"g4739.t1";	gene_id	"g4739";
000019F	AUGUSTUS	CDS	66135	66812	0.99	+	0	transcript_id	"g4739.t1";	gene_id	"g4739";
000019F	AUGUSTUS	stop_codon	66813	66815	.	+	0	transcript_id	"g4739.t1";	gene_id	"g4739";
000019F	AUGUSTUS	gene	66878	67909	0.7	-	.	g4740;OG0003535;Pre-mRNA-splicing factor SLT11
000019F	AUGUSTUS	transcript	66878	67909	0.7	-	.	g4740.t1
000019F	AUGUSTUS	stop_codon	66878	66880	.	-	0	transcript_id	"g4740.t1";	gene_id	"g4740";
000019F	AUGUSTUS	CDS	66881	67909	0.7	-	0	transcript_id	"g4740.t1";	gene_id	"g4740";
000019F	AUGUSTUS	start_codon	67907	67909	.	-	0	transcript_id	"g4740.t1";	gene_id	"g4740";
000019F	AUGUSTUS	gene	68204	69094	1	+	.	g4741;OG0003534;Ribosome production factor 1
000019F	AUGUSTUS	transcript	68204	69094	1	+	.	g4741.t1
000019F	AUGUSTUS	start_codon	68204	68206	.	+	0	transcript_id	"g4741.t1";	gene_id	"g4741";
000019F	AUGUSTUS	CDS	68204	69091	1	+	0	transcript_id	"g4741.t1";	gene_id	"g4741";
000019F	AUGUSTUS	stop_codon	69092	69094	.	+	0	transcript_id	"g4741.t1";	gene_id	"g4741";
000019F	AUGUSTUS	gene	69168	70205	0.4	-	.	g4742;OG0003533;GTP-binding protein GTR1
000019F	AUGUSTUS	transcript	69168	70205	0.4	-	.	g4742.t1
000019F	AUGUSTUS	stop_codon	69168	69170	.	-	0	transcript_id	"g4742.t1";	gene_id	"g4742";
000019F	AUGUSTUS	CDS	69171	70205	0.4	-	0	transcript_id	"g4742.t1";	gene_id	"g4742";
000019F	AUGUSTUS	start_codon	70203	70205	.	-	0	transcript_id	"g4742.t1";	gene_id	"g4742";
000019F	AUGUSTUS	gene	70681	72384	1	+	.	g4743;OG0003532;Asparagine synthetase domain-containing protein YML096W
000019F	AUGUSTUS	transcript	70681	72384	1	+	.	g4743.t1
000019F	AUGUSTUS	start_codon	70681	70683	.	+	0	transcript_id	"g4743.t1";	gene_id	"g4743";
000019F	AUGUSTUS	CDS	70681	72381	1	+	0	transcript_id	"g4743.t1";	gene_id	"g4743";
000019F	AUGUSTUS	stop_codon	72382	72384	.	+	0	transcript_id	"g4743.t1";	gene_id	"g4743";
000019F	AUGUSTUS	gene	72422	73009	1	-	.	g4744;OG0003531;Smad nuclear-interacting protein 1
000019F	AUGUSTUS	transcript	72422	73009	1	-	.	g4744.t1
000019F	AUGUSTUS	stop_codon	72422	72424	.	-	0	transcript_id	"g4744.t1";	gene_id	"g4744";
000019F	AUGUSTUS	CDS	72425	73009	1	-	0	transcript_id	"g4744.t1";	gene_id	"g4744";
000019F	AUGUSTUS	start_codon	73007	73009	.	-	0	transcript_id	"g4744.t1";	gene_id	"g4744";
000019F	AUGUSTUS	gene	73721	74656	1	-	.	g4745;OG0003530;54S ribosomal protein L22, mitochondrial
000019F	AUGUSTUS	transcript	73721	74656	1	-	.	g4745.t1
000019F	AUGUSTUS	stop_codon	73721	73723	.	-	0	transcript_id	"g4745.t1";	gene_id	"g4745";
000019F	AUGUSTUS	CDS	73724	74656	1	-	0	transcript_id	"g4745.t1";	gene_id	"g4745";
000019F	AUGUSTUS	start_codon	74654	74656	.	-	0	transcript_id	"g4745.t1";	gene_id	"g4745";
000019F	AUGUSTUS	gene	76274	78001	1	-	.	g4746;OG0000139;hypothetical protein
000019F	AUGUSTUS	transcript	76274	78001	1	-	.	g4746.t1
000019F	AUGUSTUS	stop_codon	76274	76276	.	-	0	transcript_id	"g4746.t1";	gene_id	"g4746";
000019F	AUGUSTUS	CDS	76277	78001	1	-	0	transcript_id	"g4746.t1";	gene_id	"g4746";
000019F	AUGUSTUS	start_codon	77999	78001	.	-	0	transcript_id	"g4746.t1";	gene_id	"g4746";
000019F	AUGUSTUS	gene	79197	80537	0.74	-	.	g4747;OG0000139;SET domain and MYND-type zinc finger protein 6
000019F	AUGUSTUS	transcript	79197	80537	0.74	-	.	g4747.t1
000019F	AUGUSTUS	stop_codon	79197	79199	.	-	0	transcript_id	"g4747.t1";	gene_id	"g4747";
000019F	AUGUSTUS	CDS	79200	80537	0.74	-	0	transcript_id	"g4747.t1";	gene_id	"g4747";
000019F	AUGUSTUS	start_codon	80535	80537	.	-	0	transcript_id	"g4747.t1";	gene_id	"g4747";
000019F	AUGUSTUS	gene	81097	84189	0.76	-	.	g4748;OG0003529;Transcriptional regulator RFX1
000019F	AUGUSTUS	transcript	81097	84189	0.76	-	.	g4748.t1
000019F	AUGUSTUS	stop_codon	81097	81099	.	-	0	transcript_id	"g4748.t1";	gene_id	"g4748";
000019F	AUGUSTUS	CDS	81100	84189	0.76	-	0	transcript_id	"g4748.t1";	gene_id	"g4748";
000019F	AUGUSTUS	start_codon	84187	84189	.	-	0	transcript_id	"g4748.t1";	gene_id	"g4748";
000019F	AUGUSTUS	gene	86204	88768	0.96	-	.	g4749;OG0003528;Uracil catabolism protein 2
000019F	AUGUSTUS	transcript	86204	88768	0.96	-	.	g4749.t1
000019F	AUGUSTUS	stop_codon	86204	86206	.	-	0	transcript_id	"g4749.t1";	gene_id	"g4749";
000019F	AUGUSTUS	CDS	86207	88768	0.96	-	0	transcript_id	"g4749.t1";	gene_id	"g4749";
000019F	AUGUSTUS	start_codon	88766	88768	.	-	0	transcript_id	"g4749.t1";	gene_id	"g4749";
000019F	AUGUSTUS	gene	89163	90467	1	-	.	g4750;OG0003527;Sporulation-specific protein 22
000019F	AUGUSTUS	transcript	89163	90467	1	-	.	g4750.t1
000019F	AUGUSTUS	stop_codon	89163	89165	.	-	0	transcript_id	"g4750.t1";	gene_id	"g4750";
000019F	AUGUSTUS	CDS	89166	90467	1	-	0	transcript_id	"g4750.t1";	gene_id	"g4750";
000019F	AUGUSTUS	start_codon	90465	90467	.	-	0	transcript_id	"g4750.t1";	gene_id	"g4750";
000019F	AUGUSTUS	gene	90888	93006	0.69	+	.	g4751;OG0003526;Serine/threonine-protein phosphatase SIT4
000019F	AUGUSTUS	transcript	90888	93006	0.69	+	.	g4751.t1
000019F	AUGUSTUS	start_codon	90888	90890	.	+	0	transcript_id	"g4751.t1";	gene_id	"g4751";
000019F	AUGUSTUS	intron	91479	92082	0.79	+	.	transcript_id	"g4751.t1";	gene_id	"g4751";
000019F	AUGUSTUS	CDS	90888	91478	0.69	+	0	transcript_id	"g4751.t1";	gene_id	"g4751";
000019F	AUGUSTUS	CDS	92083	93003	0.9	+	0	transcript_id	"g4751.t1";	gene_id	"g4751";
000019F	AUGUSTUS	stop_codon	93004	93006	.	+	0	transcript_id	"g4751.t1";	gene_id	"g4751";
000019F	AUGUSTUS	gene	93739	95115	0.99	+	.	g4752;OG0000090;Diacylglycerol O-acyltransferase 1
000019F	AUGUSTUS	transcript	93739	95115	0.99	+	.	g4752.t1
000019F	AUGUSTUS	start_codon	93739	93741	.	+	0	transcript_id	"g4752.t1";	gene_id	"g4752";
000019F	AUGUSTUS	CDS	93739	95112	0.99	+	0	transcript_id	"g4752.t1";	gene_id	"g4752";
000019F	AUGUSTUS	stop_codon	95113	95115	.	+	0	transcript_id	"g4752.t1";	gene_id	"g4752";
000019F	AUGUSTUS	gene	96949	97563	0.41	+	.	g4753;OG0000090;Diacylglycerol O-acyltransferase 1
000019F	AUGUSTUS	transcript	96949	97563	0.41	+	.	g4753.t1
000019F	AUGUSTUS	start_codon	96949	96951	.	+	0	transcript_id	"g4753.t1";	gene_id	"g4753";
000019F	AUGUSTUS	CDS	96949	97560	0.41	+	0	transcript_id	"g4753.t1";	gene_id	"g4753";
000019F	AUGUSTUS	stop_codon	97561	97563	.	+	0	transcript_id	"g4753.t1";	gene_id	"g4753";
000019F	AUGUSTUS	gene	99243	101348	0.39	-	.	g4754;OG0000001;Copia protein
000019F	AUGUSTUS	transcript	99243	101348	0.39	-	.	g4754.t1
000019F	AUGUSTUS	stop_codon	99243	99245	.	-	0	transcript_id	"g4754.t1";	gene_id	"g4754";
000019F	AUGUSTUS	CDS	99246	101348	0.39	-	0	transcript_id	"g4754.t1";	gene_id	"g4754";
000019F	AUGUSTUS	start_codon	101346	101348	.	-	0	transcript_id	"g4754.t1";	gene_id	"g4754";
000019F	AUGUSTUS	gene	101640	102640	0.15	-	.	g4755;OG0000001;Transposon Ty2-GR1 Gag-Pol polyprotein
000019F	AUGUSTUS	transcript	101640	102640	0.15	-	.	g4755.t1
000019F	AUGUSTUS	stop_codon	101640	101642	.	-	0	transcript_id	"g4755.t1";	gene_id	"g4755";
000019F	AUGUSTUS	intron	102043	102107	0.57	-	.	transcript_id	"g4755.t1";	gene_id	"g4755";
000019F	AUGUSTUS	CDS	101643	102042	0.26	-	1	transcript_id	"g4755.t1";	gene_id	"g4755";
000019F	AUGUSTUS	CDS	102108	102640	0.35	-	0	transcript_id	"g4755.t1";	gene_id	"g4755";
000019F	AUGUSTUS	start_codon	102638	102640	.	-	0	transcript_id	"g4755.t1";	gene_id	"g4755";
000019F	AUGUSTUS	gene	102938	104873	0.3	-	.	g4756;OG0000012;hypothetical protein
000019F	AUGUSTUS	transcript	102938	104873	0.3	-	.	g4756.t1
000019F	AUGUSTUS	stop_codon	102938	102940	.	-	0	transcript_id	"g4756.t1";	gene_id	"g4756";
000019F	AUGUSTUS	intron	103401	103706	0.71	-	.	transcript_id	"g4756.t1";	gene_id	"g4756";
000019F	AUGUSTUS	intron	104484	104667	0.43	-	.	transcript_id	"g4756.t1";	gene_id	"g4756";
000019F	AUGUSTUS	CDS	102941	103400	0.64	-	1	transcript_id	"g4756.t1";	gene_id	"g4756";
000019F	AUGUSTUS	CDS	103707	104483	0.4	-	1	transcript_id	"g4756.t1";	gene_id	"g4756";
000019F	AUGUSTUS	CDS	104668	104873	0.44	-	0	transcript_id	"g4756.t1";	gene_id	"g4756";
000019F	AUGUSTUS	start_codon	104871	104873	.	-	0	transcript_id	"g4756.t1";	gene_id	"g4756";
000019F	AUGUSTUS	gene	104962	105435	0.99	-	.	g4757;;hypothetical protein
000019F	AUGUSTUS	transcript	104962	105435	0.99	-	.	g4757.t1
000019F	AUGUSTUS	stop_codon	104962	104964	.	-	0	transcript_id	"g4757.t1";	gene_id	"g4757";
000019F	AUGUSTUS	CDS	104965	105435	0.99	-	0	transcript_id	"g4757.t1";	gene_id	"g4757";
000019F	AUGUSTUS	start_codon	105433	105435	.	-	0	transcript_id	"g4757.t1";	gene_id	"g4757";
000022F	AUGUSTUS	gene	3011	3424	0.76	-	.	g4758;OG0000001;hypothetical protein
000022F	AUGUSTUS	transcript	3011	3424	0.76	-	.	g4758.t1
000022F	AUGUSTUS	stop_codon	3011	3013	.	-	0	transcript_id	"g4758.t1";	gene_id	"g4758";
000022F	AUGUSTUS	CDS	3014	3424	0.76	-	0	transcript_id	"g4758.t1";	gene_id	"g4758";
000022F	AUGUSTUS	start_codon	3422	3424	.	-	0	transcript_id	"g4758.t1";	gene_id	"g4758";
000022F	AUGUSTUS	gene	4928	5451	0.39	-	.	g4759;OG0000012;hypothetical protein
000022F	AUGUSTUS	transcript	4928	5451	0.39	-	.	g4759.t1
000022F	AUGUSTUS	stop_codon	4928	4930	.	-	0	transcript_id	"g4759.t1";	gene_id	"g4759";
000022F	AUGUSTUS	intron	5340	5434	0.4	-	.	transcript_id	"g4759.t1";	gene_id	"g4759";
000022F	AUGUSTUS	CDS	4931	5339	0.56	-	1	transcript_id	"g4759.t1";	gene_id	"g4759";
000022F	AUGUSTUS	CDS	5435	5451	0.4	-	0	transcript_id	"g4759.t1";	gene_id	"g4759";
000022F	AUGUSTUS	start_codon	5449	5451	.	-	0	transcript_id	"g4759.t1";	gene_id	"g4759";
000022F	AUGUSTUS	gene	5651	6400	0.56	-	.	g4760;;hypothetical protein
000022F	AUGUSTUS	transcript	5651	6400	0.56	-	.	g4760.t1
000022F	AUGUSTUS	stop_codon	5651	5653	.	-	0	transcript_id	"g4760.t1";	gene_id	"g4760";
000022F	AUGUSTUS	CDS	5654	6400	0.56	-	0	transcript_id	"g4760.t1";	gene_id	"g4760";
000022F	AUGUSTUS	start_codon	6398	6400	.	-	0	transcript_id	"g4760.t1";	gene_id	"g4760";
000022F	AUGUSTUS	gene	7700	8233	1	-	.	g4761;OG0000343;Mitochondrial import receptor subunit TOM20
000022F	AUGUSTUS	transcript	7700	8233	1	-	.	g4761.t1
000022F	AUGUSTUS	stop_codon	7700	7702	.	-	0	transcript_id	"g4761.t1";	gene_id	"g4761";
000022F	AUGUSTUS	CDS	7703	8233	1	-	0	transcript_id	"g4761.t1";	gene_id	"g4761";
000022F	AUGUSTUS	start_codon	8231	8233	.	-	0	transcript_id	"g4761.t1";	gene_id	"g4761";
000022F	AUGUSTUS	gene	9008	9646	1	-	.	g4762;OG0000344;NADH-ubiquinone oxidoreductase 19.3 kDa subunit, mitochondrial
000022F	AUGUSTUS	transcript	9008	9646	1	-	.	g4762.t1
000022F	AUGUSTUS	stop_codon	9008	9010	.	-	0	transcript_id	"g4762.t1";	gene_id	"g4762";
000022F	AUGUSTUS	CDS	9011	9646	1	-	0	transcript_id	"g4762.t1";	gene_id	"g4762";
000022F	AUGUSTUS	start_codon	9644	9646	.	-	0	transcript_id	"g4762.t1";	gene_id	"g4762";
000022F	AUGUSTUS	gene	11423	12688	1	+	.	g4763;OG0000345;Glucan 1,3-beta-glucosidase
000022F	AUGUSTUS	transcript	11423	12688	1	+	.	g4763.t1
000022F	AUGUSTUS	start_codon	11423	11425	.	+	0	transcript_id	"g4763.t1";	gene_id	"g4763";
000022F	AUGUSTUS	CDS	11423	12685	1	+	0	transcript_id	"g4763.t1";	gene_id	"g4763";
000022F	AUGUSTUS	stop_codon	12686	12688	.	+	0	transcript_id	"g4763.t1";	gene_id	"g4763";
000022F	AUGUSTUS	gene	13528	15207	1	+	.	g4764;OG0001012;Autophagy-related protein 36
000022F	AUGUSTUS	transcript	13528	15207	1	+	.	g4764.t1
000022F	AUGUSTUS	start_codon	13528	13530	.	+	0	transcript_id	"g4764.t1";	gene_id	"g4764";
000022F	AUGUSTUS	CDS	13528	15204	1	+	0	transcript_id	"g4764.t1";	gene_id	"g4764";
000022F	AUGUSTUS	stop_codon	15205	15207	.	+	0	transcript_id	"g4764.t1";	gene_id	"g4764";
000022F	AUGUSTUS	gene	15300	16553	0.97	-	.	g4765;OG0004256;Protein HES1
000022F	AUGUSTUS	transcript	15300	16553	0.97	-	.	g4765.t1
000022F	AUGUSTUS	stop_codon	15300	15302	.	-	0	transcript_id	"g4765.t1";	gene_id	"g4765";
000022F	AUGUSTUS	CDS	15303	16553	0.97	-	0	transcript_id	"g4765.t1";	gene_id	"g4765";
000022F	AUGUSTUS	start_codon	16551	16553	.	-	0	transcript_id	"g4765.t1";	gene_id	"g4765";
000022F	AUGUSTUS	gene	16903	18282	0.97	-	.	g4766;OG0001013;NADP-specific glutamate dehydrogenase
000022F	AUGUSTUS	transcript	16903	18282	0.97	-	.	g4766.t1
000022F	AUGUSTUS	stop_codon	16903	16905	.	-	0	transcript_id	"g4766.t1";	gene_id	"g4766";
000022F	AUGUSTUS	CDS	16906	18282	0.97	-	0	transcript_id	"g4766.t1";	gene_id	"g4766";
000022F	AUGUSTUS	start_codon	18280	18282	.	-	0	transcript_id	"g4766.t1";	gene_id	"g4766";
000022F	AUGUSTUS	gene	20162	20803	0.8	+	.	g4767;OG0001014;Histone H1
000022F	AUGUSTUS	transcript	20162	20803	0.8	+	.	g4767.t1
000022F	AUGUSTUS	start_codon	20162	20164	.	+	0	transcript_id	"g4767.t1";	gene_id	"g4767";
000022F	AUGUSTUS	intron	20209	20298	0.82	+	.	transcript_id	"g4767.t1";	gene_id	"g4767";
000022F	AUGUSTUS	CDS	20162	20208	0.8	+	0	transcript_id	"g4767.t1";	gene_id	"g4767";
000022F	AUGUSTUS	CDS	20299	20800	0.82	+	1	transcript_id	"g4767.t1";	gene_id	"g4767";
000022F	AUGUSTUS	stop_codon	20801	20803	.	+	0	transcript_id	"g4767.t1";	gene_id	"g4767";
000022F	AUGUSTUS	gene	22654	24540	1	+	.	g4768;OG0001015;Polyadenylate-binding protein 2
000022F	AUGUSTUS	transcript	22654	24540	1	+	.	g4768.t1
000022F	AUGUSTUS	start_codon	22654	22656	.	+	0	transcript_id	"g4768.t1";	gene_id	"g4768";
000022F	AUGUSTUS	CDS	22654	24537	1	+	0	transcript_id	"g4768.t1";	gene_id	"g4768";
000022F	AUGUSTUS	stop_codon	24538	24540	.	+	0	transcript_id	"g4768.t1";	gene_id	"g4768";
000022F	AUGUSTUS	gene	24691	25551	0.6	-	.	g4769;OG0001016;NifU-like protein, mitochondrial
000022F	AUGUSTUS	transcript	24691	25551	0.6	-	.	g4769.t1
000022F	AUGUSTUS	stop_codon	24691	24693	.	-	0	transcript_id	"g4769.t1";	gene_id	"g4769";
000022F	AUGUSTUS	CDS	24694	25551	0.6	-	0	transcript_id	"g4769.t1";	gene_id	"g4769";
000022F	AUGUSTUS	start_codon	25549	25551	.	-	0	transcript_id	"g4769.t1";	gene_id	"g4769";
000022F	AUGUSTUS	gene	25683	26246	0.33	-	.	g4770;OG0001017;ADP-ribosylation factor-like protein 3
000022F	AUGUSTUS	transcript	25683	26246	0.33	-	.	g4770.t1
000022F	AUGUSTUS	stop_codon	25683	25685	.	-	0	transcript_id	"g4770.t1";	gene_id	"g4770";
000022F	AUGUSTUS	CDS	25686	26246	0.33	-	0	transcript_id	"g4770.t1";	gene_id	"g4770";
000022F	AUGUSTUS	start_codon	26244	26246	.	-	0	transcript_id	"g4770.t1";	gene_id	"g4770";
000022F	AUGUSTUS	gene	26552	26827	0.9	+	.	g4771;OG0005155;37S ribosomal protein S19, mitochondrial
000022F	AUGUSTUS	transcript	26552	26827	0.9	+	.	g4771.t1
000022F	AUGUSTUS	start_codon	26552	26554	.	+	0	transcript_id	"g4771.t1";	gene_id	"g4771";
000022F	AUGUSTUS	CDS	26552	26824	0.9	+	0	transcript_id	"g4771.t1";	gene_id	"g4771";
000022F	AUGUSTUS	stop_codon	26825	26827	.	+	0	transcript_id	"g4771.t1";	gene_id	"g4771";
000022F	AUGUSTUS	gene	26903	28372	0.96	-	.	g4772;OG0001018;[Pyruvate dehydrogenase [acetyl-transferring]]-phosphatase 2, mitochondrial
000022F	AUGUSTUS	transcript	26903	28372	0.96	-	.	g4772.t1
000022F	AUGUSTUS	stop_codon	26903	26905	.	-	0	transcript_id	"g4772.t1";	gene_id	"g4772";
000022F	AUGUSTUS	CDS	26906	28372	0.96	-	0	transcript_id	"g4772.t1";	gene_id	"g4772";
000022F	AUGUSTUS	start_codon	28370	28372	.	-	0	transcript_id	"g4772.t1";	gene_id	"g4772";
000022F	AUGUSTUS	gene	28566	30134	0.76	-	.	g4773;OG0001019;LMBR1 domain-containing protein 2
000022F	AUGUSTUS	transcript	28566	30134	0.76	-	.	g4773.t1
000022F	AUGUSTUS	stop_codon	28566	28568	.	-	0	transcript_id	"g4773.t1";	gene_id	"g4773";
000022F	AUGUSTUS	CDS	28569	30134	0.76	-	0	transcript_id	"g4773.t1";	gene_id	"g4773";
000022F	AUGUSTUS	start_codon	30132	30134	.	-	0	transcript_id	"g4773.t1";	gene_id	"g4773";
000022F	AUGUSTUS	gene	30715	31917	1	-	.	g4774;OG0000346;6-phosphogluconolactonase-like protein 1
000022F	AUGUSTUS	transcript	30715	31917	1	-	.	g4774.t1
000022F	AUGUSTUS	stop_codon	30715	30717	.	-	0	transcript_id	"g4774.t1";	gene_id	"g4774";
000022F	AUGUSTUS	CDS	30718	31917	1	-	0	transcript_id	"g4774.t1";	gene_id	"g4774";
000022F	AUGUSTUS	start_codon	31915	31917	.	-	0	transcript_id	"g4774.t1";	gene_id	"g4774";
000022F	AUGUSTUS	gene	33196	34167	1	+	.	g4775;OG0001020;hypothetical protein
000022F	AUGUSTUS	transcript	33196	34167	1	+	.	g4775.t1
000022F	AUGUSTUS	start_codon	33196	33198	.	+	0	transcript_id	"g4775.t1";	gene_id	"g4775";
000022F	AUGUSTUS	CDS	33196	34164	1	+	0	transcript_id	"g4775.t1";	gene_id	"g4775";
000022F	AUGUSTUS	stop_codon	34165	34167	.	+	0	transcript_id	"g4775.t1";	gene_id	"g4775";
000022F	AUGUSTUS	gene	34402	34875	0.67	+	.	g4776;OG0001021;Lactobacillus shifted protein
000022F	AUGUSTUS	transcript	34402	34875	0.67	+	.	g4776.t1
000022F	AUGUSTUS	start_codon	34402	34404	.	+	0	transcript_id	"g4776.t1";	gene_id	"g4776";
000022F	AUGUSTUS	CDS	34402	34872	0.67	+	0	transcript_id	"g4776.t1";	gene_id	"g4776";
000022F	AUGUSTUS	stop_codon	34873	34875	.	+	0	transcript_id	"g4776.t1";	gene_id	"g4776";
000022F	AUGUSTUS	gene	35205	36152	0.66	+	.	g4777;OG0001022;3-methyl-2-oxobutanoate hydroxymethyltransferase
000022F	AUGUSTUS	transcript	35205	36152	0.66	+	.	g4777.t1
000022F	AUGUSTUS	start_codon	35205	35207	.	+	0	transcript_id	"g4777.t1";	gene_id	"g4777";
000022F	AUGUSTUS	CDS	35205	36149	0.66	+	0	transcript_id	"g4777.t1";	gene_id	"g4777";
000022F	AUGUSTUS	stop_codon	36150	36152	.	+	0	transcript_id	"g4777.t1";	gene_id	"g4777";
000022F	AUGUSTUS	gene	36170	37468	1	-	.	g4778;OG0001023;N-acyl-phosphatidylethanolamine-hydrolyzing phospholipase D, mitochondrial
000022F	AUGUSTUS	transcript	36170	37468	1	-	.	g4778.t1
000022F	AUGUSTUS	stop_codon	36170	36172	.	-	0	transcript_id	"g4778.t1";	gene_id	"g4778";
000022F	AUGUSTUS	CDS	36173	37468	1	-	0	transcript_id	"g4778.t1";	gene_id	"g4778";
000022F	AUGUSTUS	start_codon	37466	37468	.	-	0	transcript_id	"g4778.t1";	gene_id	"g4778";
000022F	AUGUSTUS	gene	37668	39527	1	-	.	g4779;OG0000347;Coenzyme A biosynthesis protein 3
000022F	AUGUSTUS	transcript	37668	39527	1	-	.	g4779.t1
000022F	AUGUSTUS	stop_codon	37668	37670	.	-	0	transcript_id	"g4779.t1";	gene_id	"g4779";
000022F	AUGUSTUS	CDS	37671	39527	1	-	0	transcript_id	"g4779.t1";	gene_id	"g4779";
000022F	AUGUSTUS	start_codon	39525	39527	.	-	0	transcript_id	"g4779.t1";	gene_id	"g4779";
000022F	AUGUSTUS	gene	39859	40644	1	-	.	g4780;OG0001024;TATA-box-binding protein
000022F	AUGUSTUS	transcript	39859	40644	1	-	.	g4780.t1
000022F	AUGUSTUS	stop_codon	39859	39861	.	-	0	transcript_id	"g4780.t1";	gene_id	"g4780";
000022F	AUGUSTUS	CDS	39862	40644	1	-	0	transcript_id	"g4780.t1";	gene_id	"g4780";
000022F	AUGUSTUS	start_codon	40642	40644	.	-	0	transcript_id	"g4780.t1";	gene_id	"g4780";
000022F	AUGUSTUS	gene	41268	43271	1	+	.	g4781;OG0001025;hypothetical protein
000022F	AUGUSTUS	transcript	41268	43271	1	+	.	g4781.t1
000022F	AUGUSTUS	start_codon	41268	41270	.	+	0	transcript_id	"g4781.t1";	gene_id	"g4781";
000022F	AUGUSTUS	CDS	41268	43268	1	+	0	transcript_id	"g4781.t1";	gene_id	"g4781";
000022F	AUGUSTUS	stop_codon	43269	43271	.	+	0	transcript_id	"g4781.t1";	gene_id	"g4781";
000022F	AUGUSTUS	gene	43513	48099	1	-	.	g4782;OG0000008;Pleiotropic ABC efflux transporter of multiple drugs CDR1
000022F	AUGUSTUS	transcript	43513	48099	1	-	.	g4782.t1
000022F	AUGUSTUS	stop_codon	43513	43515	.	-	0	transcript_id	"g4782.t1";	gene_id	"g4782";
000022F	AUGUSTUS	CDS	43516	48099	1	-	0	transcript_id	"g4782.t1";	gene_id	"g4782";
000022F	AUGUSTUS	start_codon	48097	48099	.	-	0	transcript_id	"g4782.t1";	gene_id	"g4782";
000022F	AUGUSTUS	gene	49438	50889	0.58	+	.	g4783;OG0001026;Uncharacterized transporter YDR338C
000022F	AUGUSTUS	transcript	49438	50889	0.58	+	.	g4783.t1
000022F	AUGUSTUS	start_codon	49438	49440	.	+	0	transcript_id	"g4783.t1";	gene_id	"g4783";
000022F	AUGUSTUS	CDS	49438	50886	0.58	+	0	transcript_id	"g4783.t1";	gene_id	"g4783";
000022F	AUGUSTUS	stop_codon	50887	50889	.	+	0	transcript_id	"g4783.t1";	gene_id	"g4783";
000022F	AUGUSTUS	gene	50903	51529	0.93	-	.	g4784;OG0005020;hypothetical protein
000022F	AUGUSTUS	transcript	50903	51529	0.93	-	.	g4784.t1
000022F	AUGUSTUS	stop_codon	50903	50905	.	-	0	transcript_id	"g4784.t1";	gene_id	"g4784";
000022F	AUGUSTUS	CDS	50906	51529	0.93	-	0	transcript_id	"g4784.t1";	gene_id	"g4784";
000022F	AUGUSTUS	start_codon	51527	51529	.	-	0	transcript_id	"g4784.t1";	gene_id	"g4784";
000022F	AUGUSTUS	gene	51625	52986	0.97	-	.	g4785;OG0001027;hypothetical protein
000022F	AUGUSTUS	transcript	51625	52986	0.97	-	.	g4785.t1
000022F	AUGUSTUS	stop_codon	51625	51627	.	-	0	transcript_id	"g4785.t1";	gene_id	"g4785";
000022F	AUGUSTUS	CDS	51628	52986	0.97	-	0	transcript_id	"g4785.t1";	gene_id	"g4785";
000022F	AUGUSTUS	start_codon	52984	52986	.	-	0	transcript_id	"g4785.t1";	gene_id	"g4785";
000022F	AUGUSTUS	gene	53523	54146	0.96	-	.	g4786;OG0001028;hypothetical protein
000022F	AUGUSTUS	transcript	53523	54146	0.96	-	.	g4786.t1
000022F	AUGUSTUS	stop_codon	53523	53525	.	-	0	transcript_id	"g4786.t1";	gene_id	"g4786";
000022F	AUGUSTUS	CDS	53526	54146	0.96	-	0	transcript_id	"g4786.t1";	gene_id	"g4786";
000022F	AUGUSTUS	start_codon	54144	54146	.	-	0	transcript_id	"g4786.t1";	gene_id	"g4786";
000022F	AUGUSTUS	gene	54400	54702	0.89	-	.	g4787;OG0001029;60S ribosomal protein L36-A
000022F	AUGUSTUS	transcript	54400	54702	0.89	-	.	g4787.t1
000022F	AUGUSTUS	stop_codon	54400	54402	.	-	0	transcript_id	"g4787.t1";	gene_id	"g4787";
000022F	AUGUSTUS	CDS	54403	54702	0.89	-	0	transcript_id	"g4787.t1";	gene_id	"g4787";
000022F	AUGUSTUS	start_codon	54700	54702	.	-	0	transcript_id	"g4787.t1";	gene_id	"g4787";
000022F	AUGUSTUS	gene	54922	55731	0.89	-	.	g4788;OG0001030;54S ribosomal protein L24, mitochondrial
000022F	AUGUSTUS	transcript	54922	55731	0.89	-	.	g4788.t1
000022F	AUGUSTUS	stop_codon	54922	54924	.	-	0	transcript_id	"g4788.t1";	gene_id	"g4788";
000022F	AUGUSTUS	CDS	54925	55731	0.89	-	0	transcript_id	"g4788.t1";	gene_id	"g4788";
000022F	AUGUSTUS	start_codon	55729	55731	.	-	0	transcript_id	"g4788.t1";	gene_id	"g4788";
000022F	AUGUSTUS	gene	55894	57789	1	-	.	g4789;OG0001031;GTPase-activating protein GYP5
000022F	AUGUSTUS	transcript	55894	57789	1	-	.	g4789.t1
000022F	AUGUSTUS	stop_codon	55894	55896	.	-	0	transcript_id	"g4789.t1";	gene_id	"g4789";
000022F	AUGUSTUS	CDS	55897	57789	1	-	0	transcript_id	"g4789.t1";	gene_id	"g4789";
000022F	AUGUSTUS	start_codon	57787	57789	.	-	0	transcript_id	"g4789.t1";	gene_id	"g4789";
000022F	AUGUSTUS	gene	57986	59227	1	-	.	g4790;OG0001032;hypothetical protein
000022F	AUGUSTUS	transcript	57986	59227	1	-	.	g4790.t1
000022F	AUGUSTUS	stop_codon	57986	57988	.	-	0	transcript_id	"g4790.t1";	gene_id	"g4790";
000022F	AUGUSTUS	CDS	57989	59227	1	-	0	transcript_id	"g4790.t1";	gene_id	"g4790";
000022F	AUGUSTUS	start_codon	59225	59227	.	-	0	transcript_id	"g4790.t1";	gene_id	"g4790";
000022F	AUGUSTUS	gene	59941	61410	1	-	.	g4791;OG0001033;Protein transport protein SEC9
000022F	AUGUSTUS	transcript	59941	61410	1	-	.	g4791.t1
000022F	AUGUSTUS	stop_codon	59941	59943	.	-	0	transcript_id	"g4791.t1";	gene_id	"g4791";
000022F	AUGUSTUS	CDS	59944	61410	1	-	0	transcript_id	"g4791.t1";	gene_id	"g4791";
000022F	AUGUSTUS	start_codon	61408	61410	.	-	0	transcript_id	"g4791.t1";	gene_id	"g4791";
000022F	AUGUSTUS	gene	62363	63591	0.31	+	.	g4792;OG0001034;WD repeat-containing protein YPL247C
000022F	AUGUSTUS	transcript	62363	63591	0.31	+	.	g4792.t1
000022F	AUGUSTUS	start_codon	62363	62365	.	+	0	transcript_id	"g4792.t1";	gene_id	"g4792";
000022F	AUGUSTUS	intron	62390	62493	0.64	+	.	transcript_id	"g4792.t1";	gene_id	"g4792";
000022F	AUGUSTUS	CDS	62363	62389	0.53	+	0	transcript_id	"g4792.t1";	gene_id	"g4792";
000022F	AUGUSTUS	CDS	62494	63588	0.46	+	0	transcript_id	"g4792.t1";	gene_id	"g4792";
000022F	AUGUSTUS	stop_codon	63589	63591	.	+	0	transcript_id	"g4792.t1";	gene_id	"g4792";
000022F	AUGUSTUS	gene	64058	67117	0.97	+	.	g4793;OG0000213;Glycine dehydrogenase (decarboxylating), mitochondrial
000022F	AUGUSTUS	transcript	64058	67117	0.97	+	.	g4793.t1
000022F	AUGUSTUS	start_codon	64058	64060	.	+	0	transcript_id	"g4793.t1";	gene_id	"g4793";
000022F	AUGUSTUS	CDS	64058	67114	0.97	+	0	transcript_id	"g4793.t1";	gene_id	"g4793";
000022F	AUGUSTUS	stop_codon	67115	67117	.	+	0	transcript_id	"g4793.t1";	gene_id	"g4793";
000022F	AUGUSTUS	gene	67252	68769	0.77	-	.	g4794;OG0001035;NADH-ubiquinone oxidoreductase 49 kDa subunit, mitochondrial
000022F	AUGUSTUS	transcript	67252	68769	0.77	-	.	g4794.t1
000022F	AUGUSTUS	stop_codon	67252	67254	.	-	0	transcript_id	"g4794.t1";	gene_id	"g4794";
000022F	AUGUSTUS	CDS	67255	68769	0.77	-	0	transcript_id	"g4794.t1";	gene_id	"g4794";
000022F	AUGUSTUS	start_codon	68767	68769	.	-	0	transcript_id	"g4794.t1";	gene_id	"g4794";
000022F	AUGUSTUS	gene	69085	69612	1	+	.	g4795;OG0001036;Mitochondrial intermembrane space cysteine motif-containing protein MIX17
000022F	AUGUSTUS	transcript	69085	69612	1	+	.	g4795.t1
000022F	AUGUSTUS	start_codon	69085	69087	.	+	0	transcript_id	"g4795.t1";	gene_id	"g4795";
000022F	AUGUSTUS	CDS	69085	69609	1	+	0	transcript_id	"g4795.t1";	gene_id	"g4795";
000022F	AUGUSTUS	stop_codon	69610	69612	.	+	0	transcript_id	"g4795.t1";	gene_id	"g4795";
000022F	AUGUSTUS	gene	69746	70645	0.97	-	.	g4796;OG0001037;Uncharacterized mitochondrial carrier YPR011C
000022F	AUGUSTUS	transcript	69746	70645	0.97	-	.	g4796.t1
000022F	AUGUSTUS	stop_codon	69746	69748	.	-	0	transcript_id	"g4796.t1";	gene_id	"g4796";
000022F	AUGUSTUS	CDS	69749	70645	0.97	-	0	transcript_id	"g4796.t1";	gene_id	"g4796";
000022F	AUGUSTUS	start_codon	70643	70645	.	-	0	transcript_id	"g4796.t1";	gene_id	"g4796";
000022F	AUGUSTUS	gene	71617	73113	0.85	+	.	g4797;OG0001038;Uncharacterized WD repeat-containing protein C2A9.03
000022F	AUGUSTUS	transcript	71617	73113	0.85	+	.	g4797.t1
000022F	AUGUSTUS	start_codon	71617	71619	.	+	0	transcript_id	"g4797.t1";	gene_id	"g4797";
000022F	AUGUSTUS	CDS	71617	73110	0.85	+	0	transcript_id	"g4797.t1";	gene_id	"g4797";
000022F	AUGUSTUS	stop_codon	73111	73113	.	+	0	transcript_id	"g4797.t1";	gene_id	"g4797";
000022F	AUGUSTUS	gene	73423	73647	1	-	.	g4798;OG0004257;Metal homeostasis factor atx1
000022F	AUGUSTUS	transcript	73423	73647	1	-	.	g4798.t1
000022F	AUGUSTUS	stop_codon	73423	73425	.	-	0	transcript_id	"g4798.t1";	gene_id	"g4798";
000022F	AUGUSTUS	CDS	73426	73647	1	-	0	transcript_id	"g4798.t1";	gene_id	"g4798";
000022F	AUGUSTUS	start_codon	73645	73647	.	-	0	transcript_id	"g4798.t1";	gene_id	"g4798";
000022F	AUGUSTUS	gene	73818	74366	0.58	+	.	g4799;OG0004258;Peptidyl-prolyl cis-trans isomerase cyp6
000022F	AUGUSTUS	transcript	73818	74366	0.58	+	.	g4799.t1
000022F	AUGUSTUS	start_codon	73818	73820	.	+	0	transcript_id	"g4799.t1";	gene_id	"g4799";
000022F	AUGUSTUS	CDS	73818	74363	0.58	+	0	transcript_id	"g4799.t1";	gene_id	"g4799";
000022F	AUGUSTUS	stop_codon	74364	74366	.	+	0	transcript_id	"g4799.t1";	gene_id	"g4799";
000022F	AUGUSTUS	gene	76000	78016	0.52	+	.	g4800;OG0000348;Styryl dye vacuolar localization protein 3
000022F	AUGUSTUS	transcript	76000	78016	0.52	+	.	g4800.t1
000022F	AUGUSTUS	start_codon	76000	76002	.	+	0	transcript_id	"g4800.t1";	gene_id	"g4800";
000022F	AUGUSTUS	intron	77293	77410	0.83	+	.	transcript_id	"g4800.t1";	gene_id	"g4800";
000022F	AUGUSTUS	CDS	76000	77292	0.55	+	0	transcript_id	"g4800.t1";	gene_id	"g4800";
000022F	AUGUSTUS	CDS	77411	78013	0.8	+	0	transcript_id	"g4800.t1";	gene_id	"g4800";
000022F	AUGUSTUS	stop_codon	78014	78016	.	+	0	transcript_id	"g4800.t1";	gene_id	"g4800";
000022F	AUGUSTUS	gene	78084	78656	0.94	+	.	g4801;;hypothetical protein
000022F	AUGUSTUS	transcript	78084	78656	0.94	+	.	g4801.t1
000022F	AUGUSTUS	start_codon	78084	78086	.	+	0	transcript_id	"g4801.t1";	gene_id	"g4801";
000022F	AUGUSTUS	CDS	78084	78653	0.94	+	0	transcript_id	"g4801.t1";	gene_id	"g4801";
000022F	AUGUSTUS	stop_codon	78654	78656	.	+	0	transcript_id	"g4801.t1";	gene_id	"g4801";
000020F	AUGUSTUS	gene	1	2205	1	-	.	g4802;OG0000501;Peptide-N4-(N-acetyl-beta-glucosaminyl)asparagine amidase A
000020F	AUGUSTUS	transcript	1	2205	1	-	.	g4802.t1
000020F	AUGUSTUS	CDS	1	2205	1	-	0	transcript_id	"g4802.t1";	gene_id	"g4802";
000020F	AUGUSTUS	start_codon	2203	2205	.	-	0	transcript_id	"g4802.t1";	gene_id	"g4802";
000020F	AUGUSTUS	gene	3067	4182	0.89	-	.	g4803;OG0000500;Mitochondrial RNA-splicing protein MRS3
000020F	AUGUSTUS	transcript	3067	4182	0.89	-	.	g4803.t1
000020F	AUGUSTUS	stop_codon	3067	3069	.	-	0	transcript_id	"g4803.t1";	gene_id	"g4803";
000020F	AUGUSTUS	CDS	3070	4182	0.89	-	0	transcript_id	"g4803.t1";	gene_id	"g4803";
000020F	AUGUSTUS	start_codon	4180	4182	.	-	0	transcript_id	"g4803.t1";	gene_id	"g4803";
000020F	AUGUSTUS	gene	5498	6193	1	+	.	g4804;OG0000499;Protein yippee-like MOH1
000020F	AUGUSTUS	transcript	5498	6193	1	+	.	g4804.t1
000020F	AUGUSTUS	start_codon	5498	5500	.	+	0	transcript_id	"g4804.t1";	gene_id	"g4804";
000020F	AUGUSTUS	CDS	5498	6190	1	+	0	transcript_id	"g4804.t1";	gene_id	"g4804";
000020F	AUGUSTUS	stop_codon	6191	6193	.	+	0	transcript_id	"g4804.t1";	gene_id	"g4804";
000020F	AUGUSTUS	gene	6297	7154	0.6	-	.	g4805;OG0002390;Altered inheritance of mitochondria protein 23, mitochondrial
000020F	AUGUSTUS	transcript	6297	7154	0.6	-	.	g4805.t1
000020F	AUGUSTUS	stop_codon	6297	6299	.	-	0	transcript_id	"g4805.t1";	gene_id	"g4805";
000020F	AUGUSTUS	CDS	6300	7154	0.6	-	0	transcript_id	"g4805.t1";	gene_id	"g4805";
000020F	AUGUSTUS	start_codon	7152	7154	.	-	0	transcript_id	"g4805.t1";	gene_id	"g4805";
000020F	AUGUSTUS	gene	7606	10191	1	-	.	g4806;OG0000246;Protein ARG5,6, mitochondrial
000020F	AUGUSTUS	transcript	7606	10191	1	-	.	g4806.t1
000020F	AUGUSTUS	stop_codon	7606	7608	.	-	0	transcript_id	"g4806.t1";	gene_id	"g4806";
000020F	AUGUSTUS	CDS	7609	10191	1	-	0	transcript_id	"g4806.t1";	gene_id	"g4806";
000020F	AUGUSTUS	start_codon	10189	10191	.	-	0	transcript_id	"g4806.t1";	gene_id	"g4806";
000020F	AUGUSTUS	gene	10725	11243	1	+	.	g4807;OG0000498;Ankyrin repeat-containing protein YGL242C
000020F	AUGUSTUS	transcript	10725	11243	1	+	.	g4807.t1
000020F	AUGUSTUS	start_codon	10725	10727	.	+	0	transcript_id	"g4807.t1";	gene_id	"g4807";
000020F	AUGUSTUS	CDS	10725	11240	1	+	0	transcript_id	"g4807.t1";	gene_id	"g4807";
000020F	AUGUSTUS	stop_codon	11241	11243	.	+	0	transcript_id	"g4807.t1";	gene_id	"g4807";
000020F	AUGUSTUS	gene	11288	12523	0.67	-	.	g4808;OG0002389;tRNA-specific adenosine deaminase 1
000020F	AUGUSTUS	transcript	11288	12523	0.67	-	.	g4808.t1
000020F	AUGUSTUS	stop_codon	11288	11290	.	-	0	transcript_id	"g4808.t1";	gene_id	"g4808";
000020F	AUGUSTUS	CDS	11291	12523	0.67	-	0	transcript_id	"g4808.t1";	gene_id	"g4808";
000020F	AUGUSTUS	start_codon	12521	12523	.	-	0	transcript_id	"g4808.t1";	gene_id	"g4808";
000020F	AUGUSTUS	gene	13086	14729	0.68	-	.	g4809;OG0000010;Efflux pump dotC
000020F	AUGUSTUS	transcript	13086	14729	0.68	-	.	g4809.t1
000020F	AUGUSTUS	stop_codon	13086	13088	.	-	0	transcript_id	"g4809.t1";	gene_id	"g4809";
000020F	AUGUSTUS	CDS	13089	14729	0.68	-	0	transcript_id	"g4809.t1";	gene_id	"g4809";
000020F	AUGUSTUS	start_codon	14727	14729	.	-	0	transcript_id	"g4809.t1";	gene_id	"g4809";
000020F	AUGUSTUS	gene	16897	19068	1	+	.	g4810;OG0001570;Urea active transporter
000020F	AUGUSTUS	transcript	16897	19068	1	+	.	g4810.t1
000020F	AUGUSTUS	start_codon	16897	16899	.	+	0	transcript_id	"g4810.t1";	gene_id	"g4810";
000020F	AUGUSTUS	CDS	16897	19065	1	+	0	transcript_id	"g4810.t1";	gene_id	"g4810";
000020F	AUGUSTUS	stop_codon	19066	19068	.	+	0	transcript_id	"g4810.t1";	gene_id	"g4810";
000020F	AUGUSTUS	gene	19580	20746	0.97	-	.	g4811;OG0000064;hypothetical protein
000020F	AUGUSTUS	transcript	19580	20746	0.97	-	.	g4811.t1
000020F	AUGUSTUS	stop_codon	19580	19582	.	-	0	transcript_id	"g4811.t1";	gene_id	"g4811";
000020F	AUGUSTUS	CDS	19583	20746	0.97	-	0	transcript_id	"g4811.t1";	gene_id	"g4811";
000020F	AUGUSTUS	start_codon	20744	20746	.	-	0	transcript_id	"g4811.t1";	gene_id	"g4811";
000020F	AUGUSTUS	gene	21852	24107	1	-	.	g4812;OG0000058;Cullin-1
000020F	AUGUSTUS	transcript	21852	24107	1	-	.	g4812.t1
000020F	AUGUSTUS	stop_codon	21852	21854	.	-	0	transcript_id	"g4812.t1";	gene_id	"g4812";
000020F	AUGUSTUS	CDS	21855	24107	1	-	0	transcript_id	"g4812.t1";	gene_id	"g4812";
000020F	AUGUSTUS	start_codon	24105	24107	.	-	0	transcript_id	"g4812.t1";	gene_id	"g4812";
000020F	AUGUSTUS	gene	24262	26322	0.94	-	.	g4813;OG0000058;RHO GTPase-activating protein RGD1
000020F	AUGUSTUS	transcript	24262	26322	0.94	-	.	g4813.t1
000020F	AUGUSTUS	stop_codon	24262	24264	.	-	0	transcript_id	"g4813.t1";	gene_id	"g4813";
000020F	AUGUSTUS	CDS	24265	26322	0.94	-	0	transcript_id	"g4813.t1";	gene_id	"g4813";
000020F	AUGUSTUS	start_codon	26320	26322	.	-	0	transcript_id	"g4813.t1";	gene_id	"g4813";
000020F	AUGUSTUS	gene	27109	28215	1	+	.	g4814;OG0000156;hypothetical protein
000020F	AUGUSTUS	transcript	27109	28215	1	+	.	g4814.t1
000020F	AUGUSTUS	start_codon	27109	27111	.	+	0	transcript_id	"g4814.t1";	gene_id	"g4814";
000020F	AUGUSTUS	CDS	27109	28212	1	+	0	transcript_id	"g4814.t1";	gene_id	"g4814";
000020F	AUGUSTUS	stop_codon	28213	28215	.	+	0	transcript_id	"g4814.t1";	gene_id	"g4814";
000020F	AUGUSTUS	gene	28295	29518	1	-	.	g4815;OG0000497;hypothetical protein
000020F	AUGUSTUS	transcript	28295	29518	1	-	.	g4815.t1
000020F	AUGUSTUS	stop_codon	28295	28297	.	-	0	transcript_id	"g4815.t1";	gene_id	"g4815";
000020F	AUGUSTUS	CDS	28298	29518	1	-	0	transcript_id	"g4815.t1";	gene_id	"g4815";
000020F	AUGUSTUS	start_codon	29516	29518	.	-	0	transcript_id	"g4815.t1";	gene_id	"g4815";
000020F	AUGUSTUS	gene	29723	30089	0.4	+	.	g4816;OG0004916;TMEM14 protein homolog YJR085C
000020F	AUGUSTUS	transcript	29723	30089	0.4	+	.	g4816.t1
000020F	AUGUSTUS	start_codon	29723	29725	.	+	0	transcript_id	"g4816.t1";	gene_id	"g4816";
000020F	AUGUSTUS	intron	29730	29796	0.99	+	.	transcript_id	"g4816.t1";	gene_id	"g4816";
000020F	AUGUSTUS	CDS	29723	29729	0.99	+	0	transcript_id	"g4816.t1";	gene_id	"g4816";
000020F	AUGUSTUS	CDS	29797	30086	0.4	+	2	transcript_id	"g4816.t1";	gene_id	"g4816";
000020F	AUGUSTUS	stop_codon	30087	30089	.	+	0	transcript_id	"g4816.t1";	gene_id	"g4816";
000020F	AUGUSTUS	gene	30258	31763	0.41	+	.	g4817;OG0001236;Glycolipid 2-alpha-mannosyltransferase 1
000020F	AUGUSTUS	transcript	30258	31763	0.41	+	.	g4817.t1
000020F	AUGUSTUS	start_codon	30258	30260	.	+	0	transcript_id	"g4817.t1";	gene_id	"g4817";
000020F	AUGUSTUS	CDS	30258	31760	0.41	+	0	transcript_id	"g4817.t1";	gene_id	"g4817";
000020F	AUGUSTUS	stop_codon	31761	31763	.	+	0	transcript_id	"g4817.t1";	gene_id	"g4817";
000020F	AUGUSTUS	gene	31770	32621	0.73	-	.	g4818;OG0002388;L-aminoadipate-semialdehyde dehydrogenase-phosphopantetheinyl transferase
000020F	AUGUSTUS	transcript	31770	32621	0.73	-	.	g4818.t1
000020F	AUGUSTUS	stop_codon	31770	31772	.	-	0	transcript_id	"g4818.t1";	gene_id	"g4818";
000020F	AUGUSTUS	CDS	31773	32621	0.73	-	0	transcript_id	"g4818.t1";	gene_id	"g4818";
000020F	AUGUSTUS	start_codon	32619	32621	.	-	0	transcript_id	"g4818.t1";	gene_id	"g4818";
000020F	AUGUSTUS	gene	32803	35196	1	+	.	g4819;OG0000496;DNA mismatch repair protein MLH1
000020F	AUGUSTUS	transcript	32803	35196	1	+	.	g4819.t1
000020F	AUGUSTUS	start_codon	32803	32805	.	+	0	transcript_id	"g4819.t1";	gene_id	"g4819";
000020F	AUGUSTUS	CDS	32803	35193	1	+	0	transcript_id	"g4819.t1";	gene_id	"g4819";
000020F	AUGUSTUS	stop_codon	35194	35196	.	+	0	transcript_id	"g4819.t1";	gene_id	"g4819";
000020F	AUGUSTUS	gene	35266	36327	1	-	.	g4820;OG0002387;Uncharacterized mitochondrial carrier YMR166C
000020F	AUGUSTUS	transcript	35266	36327	1	-	.	g4820.t1
000020F	AUGUSTUS	stop_codon	35266	35268	.	-	0	transcript_id	"g4820.t1";	gene_id	"g4820";
000020F	AUGUSTUS	CDS	35269	36327	1	-	0	transcript_id	"g4820.t1";	gene_id	"g4820";
000020F	AUGUSTUS	start_codon	36325	36327	.	-	0	transcript_id	"g4820.t1";	gene_id	"g4820";
000020F	AUGUSTUS	gene	36932	37468	1	+	.	g4821;OG0002386;hypothetical protein
000020F	AUGUSTUS	transcript	36932	37468	1	+	.	g4821.t1
000020F	AUGUSTUS	start_codon	36932	36934	.	+	0	transcript_id	"g4821.t1";	gene_id	"g4821";
000020F	AUGUSTUS	CDS	36932	37465	1	+	0	transcript_id	"g4821.t1";	gene_id	"g4821";
000020F	AUGUSTUS	stop_codon	37466	37468	.	+	0	transcript_id	"g4821.t1";	gene_id	"g4821";
000020F	AUGUSTUS	gene	37699	38922	0.75	+	.	g4822;OG0002385;hypothetical protein
000020F	AUGUSTUS	transcript	37699	38922	0.75	+	.	g4822.t1
000020F	AUGUSTUS	start_codon	37699	37701	.	+	0	transcript_id	"g4822.t1";	gene_id	"g4822";
000020F	AUGUSTUS	CDS	37699	38919	0.75	+	0	transcript_id	"g4822.t1";	gene_id	"g4822";
000020F	AUGUSTUS	stop_codon	38920	38922	.	+	0	transcript_id	"g4822.t1";	gene_id	"g4822";
000020F	AUGUSTUS	gene	38982	41399	1	-	.	g4823;OG0002384;Ribosome biogenesis protein ERB1
000020F	AUGUSTUS	transcript	38982	41399	1	-	.	g4823.t1
000020F	AUGUSTUS	stop_codon	38982	38984	.	-	0	transcript_id	"g4823.t1";	gene_id	"g4823";
000020F	AUGUSTUS	CDS	38985	41399	1	-	0	transcript_id	"g4823.t1";	gene_id	"g4823";
000020F	AUGUSTUS	start_codon	41397	41399	.	-	0	transcript_id	"g4823.t1";	gene_id	"g4823";
000020F	AUGUSTUS	gene	42032	43048	1	-	.	g4824;OG0005156;hypothetical protein
000020F	AUGUSTUS	transcript	42032	43048	1	-	.	g4824.t1
000020F	AUGUSTUS	stop_codon	42032	42034	.	-	0	transcript_id	"g4824.t1";	gene_id	"g4824";
000020F	AUGUSTUS	CDS	42035	43048	1	-	0	transcript_id	"g4824.t1";	gene_id	"g4824";
000020F	AUGUSTUS	start_codon	43046	43048	.	-	0	transcript_id	"g4824.t1";	gene_id	"g4824";
000020F	AUGUSTUS	gene	44654	46558	1	+	.	g4825;OG0000112;hypothetical protein
000020F	AUGUSTUS	transcript	44654	46558	1	+	.	g4825.t1
000020F	AUGUSTUS	start_codon	44654	44656	.	+	0	transcript_id	"g4825.t1";	gene_id	"g4825";
000020F	AUGUSTUS	CDS	44654	46555	1	+	0	transcript_id	"g4825.t1";	gene_id	"g4825";
000020F	AUGUSTUS	stop_codon	46556	46558	.	+	0	transcript_id	"g4825.t1";	gene_id	"g4825";
000020F	AUGUSTUS	gene	47491	49245	1	-	.	g4826;OG0000051;Allantoin permease
000020F	AUGUSTUS	transcript	47491	49245	1	-	.	g4826.t1
000020F	AUGUSTUS	stop_codon	47491	47493	.	-	0	transcript_id	"g4826.t1";	gene_id	"g4826";
000020F	AUGUSTUS	CDS	47494	49245	1	-	0	transcript_id	"g4826.t1";	gene_id	"g4826";
000020F	AUGUSTUS	start_codon	49243	49245	.	-	0	transcript_id	"g4826.t1";	gene_id	"g4826";
000020F	AUGUSTUS	gene	49549	51543	0.45	-	.	g4827;OG0000688;Transcriptional activator protein DAL81
000020F	AUGUSTUS	transcript	49549	51543	0.45	-	.	g4827.t1
000020F	AUGUSTUS	stop_codon	49549	49551	.	-	0	transcript_id	"g4827.t1";	gene_id	"g4827";
000020F	AUGUSTUS	CDS	49552	51543	0.45	-	0	transcript_id	"g4827.t1";	gene_id	"g4827";
000020F	AUGUSTUS	start_codon	51541	51543	.	-	0	transcript_id	"g4827.t1";	gene_id	"g4827";
000020F	AUGUSTUS	gene	53124	54818	1	-	.	g4828;OG0000040;D-lactate dehydrogenase [cytochrome], mitochondrial
000020F	AUGUSTUS	transcript	53124	54818	1	-	.	g4828.t1
000020F	AUGUSTUS	stop_codon	53124	53126	.	-	0	transcript_id	"g4828.t1";	gene_id	"g4828";
000020F	AUGUSTUS	CDS	53127	54818	1	-	0	transcript_id	"g4828.t1";	gene_id	"g4828";
000020F	AUGUSTUS	start_codon	54816	54818	.	-	0	transcript_id	"g4828.t1";	gene_id	"g4828";
000020F	AUGUSTUS	gene	55488	56576	1	+	.	g4829;OG0003574;Formate dehydrogenase
000020F	AUGUSTUS	transcript	55488	56576	1	+	.	g4829.t1
000020F	AUGUSTUS	start_codon	55488	55490	.	+	0	transcript_id	"g4829.t1";	gene_id	"g4829";
000020F	AUGUSTUS	CDS	55488	56573	1	+	0	transcript_id	"g4829.t1";	gene_id	"g4829";
000020F	AUGUSTUS	stop_codon	56574	56576	.	+	0	transcript_id	"g4829.t1";	gene_id	"g4829";
000020F	AUGUSTUS	gene	57372	59468	1	+	.	g4830;OG0000296;Ferric reductase transmembrane component 3
000020F	AUGUSTUS	transcript	57372	59468	1	+	.	g4830.t1
000020F	AUGUSTUS	start_codon	57372	57374	.	+	0	transcript_id	"g4830.t1";	gene_id	"g4830";
000020F	AUGUSTUS	CDS	57372	59465	1	+	0	transcript_id	"g4830.t1";	gene_id	"g4830";
000020F	AUGUSTUS	stop_codon	59466	59468	.	+	0	transcript_id	"g4830.t1";	gene_id	"g4830";
000020F	AUGUSTUS	gene	59665	61191	0.93	-	.	g4831;OG0000422;Lactose permease
000020F	AUGUSTUS	transcript	59665	61191	0.93	-	.	g4831.t1
000020F	AUGUSTUS	stop_codon	59665	59667	.	-	0	transcript_id	"g4831.t1";	gene_id	"g4831";
000020F	AUGUSTUS	CDS	59668	61191	0.93	-	0	transcript_id	"g4831.t1";	gene_id	"g4831";
000020F	AUGUSTUS	start_codon	61189	61191	.	-	0	transcript_id	"g4831.t1";	gene_id	"g4831";
000020F	AUGUSTUS	gene	61612	63334	0.42	+	.	g4832;OG0000061;Oligo-1,6-glucosidase IMA1
000020F	AUGUSTUS	transcript	61612	63334	0.42	+	.	g4832.t1
000020F	AUGUSTUS	start_codon	61612	61614	.	+	0	transcript_id	"g4832.t1";	gene_id	"g4832";
000020F	AUGUSTUS	intron	63177	63255	0.42	+	.	transcript_id	"g4832.t1";	gene_id	"g4832";
000020F	AUGUSTUS	CDS	61612	63176	0.42	+	0	transcript_id	"g4832.t1";	gene_id	"g4832";
000020F	AUGUSTUS	CDS	63256	63331	0.73	+	1	transcript_id	"g4832.t1";	gene_id	"g4832";
000020F	AUGUSTUS	stop_codon	63332	63334	.	+	0	transcript_id	"g4832.t1";	gene_id	"g4832";
000020F	AUGUSTUS	gene	63336	64529	0.72	-	.	g4833;OG0002904;Flavohemoprotein
000020F	AUGUSTUS	transcript	63336	64529	0.72	-	.	g4833.t1
000020F	AUGUSTUS	stop_codon	63336	63338	.	-	0	transcript_id	"g4833.t1";	gene_id	"g4833";
000020F	AUGUSTUS	CDS	63339	64529	0.72	-	0	transcript_id	"g4833.t1";	gene_id	"g4833";
000020F	AUGUSTUS	start_codon	64527	64529	.	-	0	transcript_id	"g4833.t1";	gene_id	"g4833";
000020F	AUGUSTUS	gene	65166	66392	1	+	.	g4834;OG0000278;hypothetical protein
000020F	AUGUSTUS	transcript	65166	66392	1	+	.	g4834.t1
000020F	AUGUSTUS	start_codon	65166	65168	.	+	0	transcript_id	"g4834.t1";	gene_id	"g4834";
000020F	AUGUSTUS	CDS	65166	66389	1	+	0	transcript_id	"g4834.t1";	gene_id	"g4834";
000020F	AUGUSTUS	stop_codon	66390	66392	.	+	0	transcript_id	"g4834.t1";	gene_id	"g4834";
000020F	AUGUSTUS	gene	66511	68295	0.92	+	.	g4835;OG0000279;Uncharacterized transcriptional regulatory protein C757.04
000020F	AUGUSTUS	transcript	66511	68295	0.92	+	.	g4835.t1
000020F	AUGUSTUS	start_codon	66511	66513	.	+	0	transcript_id	"g4835.t1";	gene_id	"g4835";
000020F	AUGUSTUS	CDS	66511	68292	0.92	+	0	transcript_id	"g4835.t1";	gene_id	"g4835";
000020F	AUGUSTUS	stop_codon	68293	68295	.	+	0	transcript_id	"g4835.t1";	gene_id	"g4835";
000020F	AUGUSTUS	gene	68312	69920	0.4	-	.	g4836;OG0000054;Uncharacterized transporter YIL166C
000020F	AUGUSTUS	transcript	68312	69920	0.4	-	.	g4836.t1
000020F	AUGUSTUS	stop_codon	68312	68314	.	-	0	transcript_id	"g4836.t1";	gene_id	"g4836";
000020F	AUGUSTUS	intron	68317	68593	0.41	-	.	transcript_id	"g4836.t1";	gene_id	"g4836";
000020F	AUGUSTUS	CDS	68315	68316	0.53	-	2	transcript_id	"g4836.t1";	gene_id	"g4836";
000020F	AUGUSTUS	CDS	68594	69920	0.49	-	0	transcript_id	"g4836.t1";	gene_id	"g4836";
000020F	AUGUSTUS	start_codon	69918	69920	.	-	0	transcript_id	"g4836.t1";	gene_id	"g4836";
000020F	AUGUSTUS	gene	70385	71575	1	+	.	g4837;OG0000078;Alpha-ketoglutarate-dependent sulfonate dioxygenase
000020F	AUGUSTUS	transcript	70385	71575	1	+	.	g4837.t1
000020F	AUGUSTUS	start_codon	70385	70387	.	+	0	transcript_id	"g4837.t1";	gene_id	"g4837";
000020F	AUGUSTUS	CDS	70385	71572	1	+	0	transcript_id	"g4837.t1";	gene_id	"g4837";
000020F	AUGUSTUS	stop_codon	71573	71575	.	+	0	transcript_id	"g4837.t1";	gene_id	"g4837";
000020F	AUGUSTUS	gene	72265	73971	0.58	+	.	g4838;OG0000168;hypothetical protein
000020F	AUGUSTUS	transcript	72265	73971	0.58	+	.	g4838.t1
000020F	AUGUSTUS	start_codon	72265	72267	.	+	0	transcript_id	"g4838.t1";	gene_id	"g4838";
000020F	AUGUSTUS	CDS	72265	73968	0.58	+	0	transcript_id	"g4838.t1";	gene_id	"g4838";
000020F	AUGUSTUS	stop_codon	73969	73971	.	+	0	transcript_id	"g4838.t1";	gene_id	"g4838";
000020F	AUGUSTUS	gene	73974	75698	1	-	.	g4839;OG0000443;Sugar transporter STL1
000020F	AUGUSTUS	transcript	73974	75698	1	-	.	g4839.t1
000020F	AUGUSTUS	stop_codon	73974	73976	.	-	0	transcript_id	"g4839.t1";	gene_id	"g4839";
000020F	AUGUSTUS	CDS	73977	75698	1	-	0	transcript_id	"g4839.t1";	gene_id	"g4839";
000020F	AUGUSTUS	start_codon	75696	75698	.	-	0	transcript_id	"g4839.t1";	gene_id	"g4839";
000020F	AUGUSTUS	gene	76728	78365	1	-	.	g4840;OG0000010;Vacuolar basic amino acid transporter 5
000020F	AUGUSTUS	transcript	76728	78365	1	-	.	g4840.t1
000020F	AUGUSTUS	stop_codon	76728	76730	.	-	0	transcript_id	"g4840.t1";	gene_id	"g4840";
000020F	AUGUSTUS	CDS	76731	78365	1	-	0	transcript_id	"g4840.t1";	gene_id	"g4840";
000020F	AUGUSTUS	start_codon	78363	78365	.	-	0	transcript_id	"g4840.t1";	gene_id	"g4840";
000020F	AUGUSTUS	gene	78886	81096	0.64	+	.	g4841;OG0000168;hypothetical protein
000020F	AUGUSTUS	transcript	78886	81096	0.64	+	.	g4841.t1
000020F	AUGUSTUS	start_codon	78886	78888	.	+	0	transcript_id	"g4841.t1";	gene_id	"g4841";
000020F	AUGUSTUS	CDS	78886	81093	0.64	+	0	transcript_id	"g4841.t1";	gene_id	"g4841";
000020F	AUGUSTUS	stop_codon	81094	81096	.	+	0	transcript_id	"g4841.t1";	gene_id	"g4841";
000003F	AUGUSTUS	gene	1	318	0.97	+	.	g4842;OG0000171;hypothetical protein
000003F	AUGUSTUS	transcript	1	318	0.97	+	.	g4842.t1
000003F	AUGUSTUS	CDS	1	315	0.97	+	0	transcript_id	"g4842.t1";	gene_id	"g4842";
000003F	AUGUSTUS	stop_codon	316	318	.	+	0	transcript_id	"g4842.t1";	gene_id	"g4842";
000003F	AUGUSTUS	gene	7891	8886	1	-	.	g4843;OG0005051;Putative dipeptidase CPC735_014430
000003F	AUGUSTUS	transcript	7891	8886	1	-	.	g4843.t1
000003F	AUGUSTUS	stop_codon	7891	7893	.	-	0	transcript_id	"g4843.t1";	gene_id	"g4843";
000003F	AUGUSTUS	CDS	7894	8886	1	-	0	transcript_id	"g4843.t1";	gene_id	"g4843";
000003F	AUGUSTUS	start_codon	8884	8886	.	-	0	transcript_id	"g4843.t1";	gene_id	"g4843";
000003F	AUGUSTUS	gene	9111	13081	0.47	-	.	g4844;OG0000616;Pantothenate transporter liz1
000003F	AUGUSTUS	transcript	9111	13081	0.47	-	.	g4844.t1
000003F	AUGUSTUS	stop_codon	9111	9113	.	-	0	transcript_id	"g4844.t1";	gene_id	"g4844";
000003F	AUGUSTUS	intron	10628	11013	0.75	-	.	transcript_id	"g4844.t1";	gene_id	"g4844";
000003F	AUGUSTUS	CDS	9114	10627	0.54	-	2	transcript_id	"g4844.t1";	gene_id	"g4844";
000003F	AUGUSTUS	CDS	11014	13081	0.69	-	0	transcript_id	"g4844.t1";	gene_id	"g4844";
000003F	AUGUSTUS	start_codon	13079	13081	.	-	0	transcript_id	"g4844.t1";	gene_id	"g4844";
000003F	AUGUSTUS	gene	13435	14136	0.98	-	.	g4845;OG0000167;Glutathione S-transferase 1
000003F	AUGUSTUS	transcript	13435	14136	0.98	-	.	g4845.t1
000003F	AUGUSTUS	stop_codon	13435	13437	.	-	0	transcript_id	"g4845.t1";	gene_id	"g4845";
000003F	AUGUSTUS	CDS	13438	14136	0.98	-	0	transcript_id	"g4845.t1";	gene_id	"g4845";
000003F	AUGUSTUS	start_codon	14134	14136	.	-	0	transcript_id	"g4845.t1";	gene_id	"g4845";
000003F	AUGUSTUS	gene	14994	16166	0.64	+	.	g4846;OG0005157;Oxidoreductase ptaL
000003F	AUGUSTUS	transcript	14994	16166	0.64	+	.	g4846.t1
000003F	AUGUSTUS	start_codon	14994	14996	.	+	0	transcript_id	"g4846.t1";	gene_id	"g4846";
000003F	AUGUSTUS	CDS	14994	16163	0.64	+	0	transcript_id	"g4846.t1";	gene_id	"g4846";
000003F	AUGUSTUS	stop_codon	16164	16166	.	+	0	transcript_id	"g4846.t1";	gene_id	"g4846";
000003F	AUGUSTUS	gene	16202	17349	0.46	-	.	g4847;OG0000189;hypothetical protein
000003F	AUGUSTUS	transcript	16202	17349	0.46	-	.	g4847.t1
000003F	AUGUSTUS	stop_codon	16202	16204	.	-	0	transcript_id	"g4847.t1";	gene_id	"g4847";
000003F	AUGUSTUS	intron	16207	16295	0.5	-	.	transcript_id	"g4847.t1";	gene_id	"g4847";
000003F	AUGUSTUS	CDS	16205	16206	0.55	-	2	transcript_id	"g4847.t1";	gene_id	"g4847";
000003F	AUGUSTUS	CDS	16296	17349	0.46	-	0	transcript_id	"g4847.t1";	gene_id	"g4847";
000003F	AUGUSTUS	start_codon	17347	17349	.	-	0	transcript_id	"g4847.t1";	gene_id	"g4847";
000003F	AUGUSTUS	gene	18273	19826	1	+	.	g4848;OG0004391;Uncharacterized transporter C460.05
000003F	AUGUSTUS	transcript	18273	19826	1	+	.	g4848.t1
000003F	AUGUSTUS	start_codon	18273	18275	.	+	0	transcript_id	"g4848.t1";	gene_id	"g4848";
000003F	AUGUSTUS	CDS	18273	19823	1	+	0	transcript_id	"g4848.t1";	gene_id	"g4848";
000003F	AUGUSTUS	stop_codon	19824	19826	.	+	0	transcript_id	"g4848.t1";	gene_id	"g4848";
000003F	AUGUSTUS	gene	19965	21575	0.97	+	.	g4849;OG0000238;Acetamidase
000003F	AUGUSTUS	transcript	19965	21575	0.97	+	.	g4849.t1
000003F	AUGUSTUS	start_codon	19965	19967	.	+	0	transcript_id	"g4849.t1";	gene_id	"g4849";
000003F	AUGUSTUS	CDS	19965	21572	0.97	+	0	transcript_id	"g4849.t1";	gene_id	"g4849";
000003F	AUGUSTUS	stop_codon	21573	21575	.	+	0	transcript_id	"g4849.t1";	gene_id	"g4849";
000003F	AUGUSTUS	gene	23385	25892	0.93	+	.	g4850;OG0000060;Flocculation protein FLO5
000003F	AUGUSTUS	transcript	23385	25892	0.93	+	.	g4850.t1
000003F	AUGUSTUS	start_codon	23385	23387	.	+	0	transcript_id	"g4850.t1";	gene_id	"g4850";
000003F	AUGUSTUS	CDS	23385	25889	0.93	+	0	transcript_id	"g4850.t1";	gene_id	"g4850";
000003F	AUGUSTUS	stop_codon	25890	25892	.	+	0	transcript_id	"g4850.t1";	gene_id	"g4850";
000003F	AUGUSTUS	gene	25984	27396	1	-	.	g4851;OG0000615;Thiol-specific monooxygenase
000003F	AUGUSTUS	transcript	25984	27396	1	-	.	g4851.t1
000003F	AUGUSTUS	stop_codon	25984	25986	.	-	0	transcript_id	"g4851.t1";	gene_id	"g4851";
000003F	AUGUSTUS	CDS	25987	27396	1	-	0	transcript_id	"g4851.t1";	gene_id	"g4851";
000003F	AUGUSTUS	start_codon	27394	27396	.	-	0	transcript_id	"g4851.t1";	gene_id	"g4851";
000003F	AUGUSTUS	gene	27665	28522	0.99	-	.	g4852;OG0003224;Proline iminopeptidase
000003F	AUGUSTUS	transcript	27665	28522	0.99	-	.	g4852.t1
000003F	AUGUSTUS	stop_codon	27665	27667	.	-	0	transcript_id	"g4852.t1";	gene_id	"g4852";
000003F	AUGUSTUS	CDS	27668	28522	0.99	-	0	transcript_id	"g4852.t1";	gene_id	"g4852";
000003F	AUGUSTUS	start_codon	28520	28522	.	-	0	transcript_id	"g4852.t1";	gene_id	"g4852";
000003F	AUGUSTUS	gene	28933	32788	1	+	.	g4853;OG0003223;Uncharacterized protein C11D3.15
000003F	AUGUSTUS	transcript	28933	32788	1	+	.	g4853.t1
000003F	AUGUSTUS	start_codon	28933	28935	.	+	0	transcript_id	"g4853.t1";	gene_id	"g4853";
000003F	AUGUSTUS	intron	29212	29290	1	+	.	transcript_id	"g4853.t1";	gene_id	"g4853";
000003F	AUGUSTUS	CDS	28933	29211	1	+	0	transcript_id	"g4853.t1";	gene_id	"g4853";
000003F	AUGUSTUS	CDS	29291	32785	1	+	0	transcript_id	"g4853.t1";	gene_id	"g4853";
000003F	AUGUSTUS	stop_codon	32786	32788	.	+	0	transcript_id	"g4853.t1";	gene_id	"g4853";
000003F	AUGUSTUS	gene	33004	34464	1	-	.	g4854;OG0003222;Probable transporter SEO1
000003F	AUGUSTUS	transcript	33004	34464	1	-	.	g4854.t1
000003F	AUGUSTUS	stop_codon	33004	33006	.	-	0	transcript_id	"g4854.t1";	gene_id	"g4854";
000003F	AUGUSTUS	CDS	33007	34464	1	-	0	transcript_id	"g4854.t1";	gene_id	"g4854";
000003F	AUGUSTUS	start_codon	34462	34464	.	-	0	transcript_id	"g4854.t1";	gene_id	"g4854";
000003F	AUGUSTUS	gene	35867	39799	0.66	-	.	g4855;;Uncharacterized protein C11D3.15
000003F	AUGUSTUS	transcript	35867	39799	0.66	-	.	g4855.t1
000003F	AUGUSTUS	stop_codon	35867	35869	.	-	0	transcript_id	"g4855.t1";	gene_id	"g4855";
000003F	AUGUSTUS	CDS	35870	39799	0.66	-	0	transcript_id	"g4855.t1";	gene_id	"g4855";
000003F	AUGUSTUS	start_codon	39797	39799	.	-	0	transcript_id	"g4855.t1";	gene_id	"g4855";
000003F	AUGUSTUS	gene	40390	42147	0.84	+	.	g4856;;Sterol uptake control protein 2
000003F	AUGUSTUS	transcript	40390	42147	0.84	+	.	g4856.t1
000003F	AUGUSTUS	start_codon	40390	40392	.	+	0	transcript_id	"g4856.t1";	gene_id	"g4856";
000003F	AUGUSTUS	CDS	40390	42144	0.84	+	0	transcript_id	"g4856.t1";	gene_id	"g4856";
000003F	AUGUSTUS	stop_codon	42145	42147	.	+	0	transcript_id	"g4856.t1";	gene_id	"g4856";
000003F	AUGUSTUS	gene	43573	45135	1	+	.	g4857;;Uncharacterized transporter C460.05
000003F	AUGUSTUS	transcript	43573	45135	1	+	.	g4857.t1
000003F	AUGUSTUS	start_codon	43573	43575	.	+	0	transcript_id	"g4857.t1";	gene_id	"g4857";
000003F	AUGUSTUS	CDS	43573	45132	1	+	0	transcript_id	"g4857.t1";	gene_id	"g4857";
000003F	AUGUSTUS	stop_codon	45133	45135	.	+	0	transcript_id	"g4857.t1";	gene_id	"g4857";
000003F	AUGUSTUS	gene	45773	47047	0.98	-	.	g4858;;L-saccharopine oxidase
000003F	AUGUSTUS	transcript	45773	47047	0.98	-	.	g4858.t1
000003F	AUGUSTUS	stop_codon	45773	45775	.	-	0	transcript_id	"g4858.t1";	gene_id	"g4858";
000003F	AUGUSTUS	CDS	45776	47047	0.98	-	0	transcript_id	"g4858.t1";	gene_id	"g4858";
000003F	AUGUSTUS	start_codon	47045	47047	.	-	0	transcript_id	"g4858.t1";	gene_id	"g4858";
000003F	AUGUSTUS	gene	47317	48690	0.89	-	.	g4859;OG0000038;Riboflavin transporter MCH5
000003F	AUGUSTUS	transcript	47317	48690	0.89	-	.	g4859.t1
000003F	AUGUSTUS	stop_codon	47317	47319	.	-	0	transcript_id	"g4859.t1";	gene_id	"g4859";
000003F	AUGUSTUS	CDS	47320	48690	0.89	-	0	transcript_id	"g4859.t1";	gene_id	"g4859";
000003F	AUGUSTUS	start_codon	48688	48690	.	-	0	transcript_id	"g4859.t1";	gene_id	"g4859";
000003F	AUGUSTUS	gene	48807	50222	0.98	-	.	g4860;OG0000130;L-saccharopine oxidase
000003F	AUGUSTUS	transcript	48807	50222	0.98	-	.	g4860.t1
000003F	AUGUSTUS	stop_codon	48807	48809	.	-	0	transcript_id	"g4860.t1";	gene_id	"g4860";
000003F	AUGUSTUS	CDS	48810	50222	0.98	-	0	transcript_id	"g4860.t1";	gene_id	"g4860";
000003F	AUGUSTUS	start_codon	50220	50222	.	-	0	transcript_id	"g4860.t1";	gene_id	"g4860";
000003F	AUGUSTUS	gene	50402	51094	0.89	-	.	g4861;;Glutathione S-transferase domain-containing protein DDB_G0280881
000003F	AUGUSTUS	transcript	50402	51094	0.89	-	.	g4861.t1
000003F	AUGUSTUS	stop_codon	50402	50404	.	-	0	transcript_id	"g4861.t1";	gene_id	"g4861";
000003F	AUGUSTUS	CDS	50405	51094	0.89	-	0	transcript_id	"g4861.t1";	gene_id	"g4861";
000003F	AUGUSTUS	start_codon	51092	51094	.	-	0	transcript_id	"g4861.t1";	gene_id	"g4861";
000003F	AUGUSTUS	gene	51452	52231	1	+	.	g4862;;Dimethlysulfonioproprionate lyase
000003F	AUGUSTUS	transcript	51452	52231	1	+	.	g4862.t1
000003F	AUGUSTUS	start_codon	51452	51454	.	+	0	transcript_id	"g4862.t1";	gene_id	"g4862";
000003F	AUGUSTUS	CDS	51452	52228	1	+	0	transcript_id	"g4862.t1";	gene_id	"g4862";
000003F	AUGUSTUS	stop_codon	52229	52231	.	+	0	transcript_id	"g4862.t1";	gene_id	"g4862";
000003F	AUGUSTUS	gene	52237	53958	1	-	.	g4863;OG0000070;High-affinity methionine permease
000003F	AUGUSTUS	transcript	52237	53958	1	-	.	g4863.t1
000003F	AUGUSTUS	stop_codon	52237	52239	.	-	0	transcript_id	"g4863.t1";	gene_id	"g4863";
000003F	AUGUSTUS	CDS	52240	53958	1	-	0	transcript_id	"g4863.t1";	gene_id	"g4863";
000003F	AUGUSTUS	start_codon	53956	53958	.	-	0	transcript_id	"g4863.t1";	gene_id	"g4863";
000003F	AUGUSTUS	gene	55748	57406	0.68	-	.	g4864;OG0001761;Multidrug resistance regulator 1
000003F	AUGUSTUS	transcript	55748	57406	0.68	-	.	g4864.t1
000003F	AUGUSTUS	stop_codon	55748	55750	.	-	0	transcript_id	"g4864.t1";	gene_id	"g4864";
000003F	AUGUSTUS	CDS	55751	57406	0.68	-	0	transcript_id	"g4864.t1";	gene_id	"g4864";
000003F	AUGUSTUS	start_codon	57404	57406	.	-	0	transcript_id	"g4864.t1";	gene_id	"g4864";
000003F	AUGUSTUS	gene	57783	59096	0.97	+	.	g4865;OG0000036;Multidrug transporter AQR1
000003F	AUGUSTUS	transcript	57783	59096	0.97	+	.	g4865.t1
000003F	AUGUSTUS	start_codon	57783	57785	.	+	0	transcript_id	"g4865.t1";	gene_id	"g4865";
000003F	AUGUSTUS	CDS	57783	59093	0.97	+	0	transcript_id	"g4865.t1";	gene_id	"g4865";
000003F	AUGUSTUS	stop_codon	59094	59096	.	+	0	transcript_id	"g4865.t1";	gene_id	"g4865";
000003F	AUGUSTUS	gene	59746	61680	0.66	+	.	g4866;OG0001760;Lysophospholipid acyltransferase
000003F	AUGUSTUS	transcript	59746	61680	0.66	+	.	g4866.t1
000003F	AUGUSTUS	start_codon	59746	59748	.	+	0	transcript_id	"g4866.t1";	gene_id	"g4866";
000003F	AUGUSTUS	CDS	59746	61677	0.66	+	0	transcript_id	"g4866.t1";	gene_id	"g4866";
000003F	AUGUSTUS	stop_codon	61678	61680	.	+	0	transcript_id	"g4866.t1";	gene_id	"g4866";
000003F	AUGUSTUS	gene	61702	62553	0.93	-	.	g4867;OG0001759;Mediator of RNA polymerase II transcription subunit 4
000003F	AUGUSTUS	transcript	61702	62553	0.93	-	.	g4867.t1
000003F	AUGUSTUS	stop_codon	61702	61704	.	-	0	transcript_id	"g4867.t1";	gene_id	"g4867";
000003F	AUGUSTUS	CDS	61705	62553	0.93	-	0	transcript_id	"g4867.t1";	gene_id	"g4867";
000003F	AUGUSTUS	start_codon	62551	62553	.	-	0	transcript_id	"g4867.t1";	gene_id	"g4867";
000003F	AUGUSTUS	gene	62671	64444	0.73	+	.	g4868;OG0001758;Sorting nexin MVP1
000003F	AUGUSTUS	transcript	62671	64444	0.73	+	.	g4868.t1
000003F	AUGUSTUS	start_codon	62671	62673	.	+	0	transcript_id	"g4868.t1";	gene_id	"g4868";
000003F	AUGUSTUS	intron	63266	63329	0.73	+	.	transcript_id	"g4868.t1";	gene_id	"g4868";
000003F	AUGUSTUS	CDS	62671	63265	0.98	+	0	transcript_id	"g4868.t1";	gene_id	"g4868";
000003F	AUGUSTUS	CDS	63330	64441	0.73	+	2	transcript_id	"g4868.t1";	gene_id	"g4868";
000003F	AUGUSTUS	stop_codon	64442	64444	.	+	0	transcript_id	"g4868.t1";	gene_id	"g4868";
000003F	AUGUSTUS	gene	64476	65579	1	-	.	g4869;OG0001757;RNA 3'-terminal phosphate cyclase-like protein
000003F	AUGUSTUS	transcript	64476	65579	1	-	.	g4869.t1
000003F	AUGUSTUS	stop_codon	64476	64478	.	-	0	transcript_id	"g4869.t1";	gene_id	"g4869";
000003F	AUGUSTUS	CDS	64479	65579	1	-	0	transcript_id	"g4869.t1";	gene_id	"g4869";
000003F	AUGUSTUS	start_codon	65577	65579	.	-	0	transcript_id	"g4869.t1";	gene_id	"g4869";
000003F	AUGUSTUS	gene	65711	66646	0.78	+	.	g4870;OG0001756;Transcription initiation factor TFIID subunit 4
000003F	AUGUSTUS	transcript	65711	66646	0.78	+	.	g4870.t1
000003F	AUGUSTUS	start_codon	65711	65713	.	+	0	transcript_id	"g4870.t1";	gene_id	"g4870";
000003F	AUGUSTUS	CDS	65711	66643	0.78	+	0	transcript_id	"g4870.t1";	gene_id	"g4870";
000003F	AUGUSTUS	stop_codon	66644	66646	.	+	0	transcript_id	"g4870.t1";	gene_id	"g4870";
000003F	AUGUSTUS	gene	66697	67467	1	-	.	g4871;OG0001755;Protein CWC16
000003F	AUGUSTUS	transcript	66697	67467	1	-	.	g4871.t1
000003F	AUGUSTUS	stop_codon	66697	66699	.	-	0	transcript_id	"g4871.t1";	gene_id	"g4871";
000003F	AUGUSTUS	CDS	66700	67467	1	-	0	transcript_id	"g4871.t1";	gene_id	"g4871";
000003F	AUGUSTUS	start_codon	67465	67467	.	-	0	transcript_id	"g4871.t1";	gene_id	"g4871";
000003F	AUGUSTUS	gene	67614	71078	1	+	.	g4872;OG0001754;Condensin complex subunit 1
000003F	AUGUSTUS	transcript	67614	71078	1	+	.	g4872.t1
000003F	AUGUSTUS	start_codon	67614	67616	.	+	0	transcript_id	"g4872.t1";	gene_id	"g4872";
000003F	AUGUSTUS	CDS	67614	71075	1	+	0	transcript_id	"g4872.t1";	gene_id	"g4872";
000003F	AUGUSTUS	stop_codon	71076	71078	.	+	0	transcript_id	"g4872.t1";	gene_id	"g4872";
000003F	AUGUSTUS	gene	71173	72345	0.6	-	.	g4873;OG0001753;Ferrochelatase, mitochondrial
000003F	AUGUSTUS	transcript	71173	72345	0.6	-	.	g4873.t1
000003F	AUGUSTUS	stop_codon	71173	71175	.	-	0	transcript_id	"g4873.t1";	gene_id	"g4873";
000003F	AUGUSTUS	CDS	71176	72345	0.6	-	0	transcript_id	"g4873.t1";	gene_id	"g4873";
000003F	AUGUSTUS	start_codon	72343	72345	.	-	0	transcript_id	"g4873.t1";	gene_id	"g4873";
000003F	AUGUSTUS	gene	72837	74084	0.68	+	.	g4874;OG0001752;Mitochondrial distribution and morphology protein 12
000003F	AUGUSTUS	transcript	72837	74084	0.68	+	.	g4874.t1
000003F	AUGUSTUS	start_codon	72837	72839	.	+	0	transcript_id	"g4874.t1";	gene_id	"g4874";
000003F	AUGUSTUS	CDS	72837	74081	0.68	+	0	transcript_id	"g4874.t1";	gene_id	"g4874";
000003F	AUGUSTUS	stop_codon	74082	74084	.	+	0	transcript_id	"g4874.t1";	gene_id	"g4874";
000003F	AUGUSTUS	gene	74252	75073	0.92	+	.	g4875;OG0001751;Chaperone protein DnaJ
000003F	AUGUSTUS	transcript	74252	75073	0.92	+	.	g4875.t1
000003F	AUGUSTUS	start_codon	74252	74254	.	+	0	transcript_id	"g4875.t1";	gene_id	"g4875";
000003F	AUGUSTUS	CDS	74252	75070	0.92	+	0	transcript_id	"g4875.t1";	gene_id	"g4875";
000003F	AUGUSTUS	stop_codon	75071	75073	.	+	0	transcript_id	"g4875.t1";	gene_id	"g4875";
000003F	AUGUSTUS	gene	75191	76618	1	-	.	g4876;OG0001750;Glucokinase-1
000003F	AUGUSTUS	transcript	75191	76618	1	-	.	g4876.t1
000003F	AUGUSTUS	stop_codon	75191	75193	.	-	0	transcript_id	"g4876.t1";	gene_id	"g4876";
000003F	AUGUSTUS	CDS	75194	76618	1	-	0	transcript_id	"g4876.t1";	gene_id	"g4876";
000003F	AUGUSTUS	start_codon	76616	76618	.	-	0	transcript_id	"g4876.t1";	gene_id	"g4876";
000003F	AUGUSTUS	gene	77657	78193	1	-	.	g4877;OG0001749;3-hydroxyanthranilate 3,4-dioxygenase
000003F	AUGUSTUS	transcript	77657	78193	1	-	.	g4877.t1
000003F	AUGUSTUS	stop_codon	77657	77659	.	-	0	transcript_id	"g4877.t1";	gene_id	"g4877";
000003F	AUGUSTUS	CDS	77660	78193	1	-	0	transcript_id	"g4877.t1";	gene_id	"g4877";
000003F	AUGUSTUS	start_codon	78191	78193	.	-	0	transcript_id	"g4877.t1";	gene_id	"g4877";
000003F	AUGUSTUS	gene	79407	80390	1	+	.	g4878;OG0001748;Methylenetetrahydrofolate dehydrogenase [NAD(+)]
000003F	AUGUSTUS	transcript	79407	80390	1	+	.	g4878.t1
000003F	AUGUSTUS	start_codon	79407	79409	.	+	0	transcript_id	"g4878.t1";	gene_id	"g4878";
000003F	AUGUSTUS	CDS	79407	80387	1	+	0	transcript_id	"g4878.t1";	gene_id	"g4878";
000003F	AUGUSTUS	stop_codon	80388	80390	.	+	0	transcript_id	"g4878.t1";	gene_id	"g4878";
000003F	AUGUSTUS	gene	80713	81651	0.97	+	.	g4879;OG0001747;Pantoate--beta-alanine ligase
000003F	AUGUSTUS	transcript	80713	81651	0.97	+	.	g4879.t1
000003F	AUGUSTUS	start_codon	80713	80715	.	+	0	transcript_id	"g4879.t1";	gene_id	"g4879";
000003F	AUGUSTUS	CDS	80713	81648	0.97	+	0	transcript_id	"g4879.t1";	gene_id	"g4879";
000003F	AUGUSTUS	stop_codon	81649	81651	.	+	0	transcript_id	"g4879.t1";	gene_id	"g4879";
000003F	AUGUSTUS	gene	81682	84513	1	-	.	g4880;OG0001746;Pre-mRNA-splicing factor ATP-dependent RNA helicase PRP16
000003F	AUGUSTUS	transcript	81682	84513	1	-	.	g4880.t1
000003F	AUGUSTUS	stop_codon	81682	81684	.	-	0	transcript_id	"g4880.t1";	gene_id	"g4880";
000003F	AUGUSTUS	CDS	81685	84513	1	-	0	transcript_id	"g4880.t1";	gene_id	"g4880";
000003F	AUGUSTUS	start_codon	84511	84513	.	-	0	transcript_id	"g4880.t1";	gene_id	"g4880";
000003F	AUGUSTUS	gene	84860	87232	1	+	.	g4881;OG0000421;hypothetical protein
000003F	AUGUSTUS	transcript	84860	87232	1	+	.	g4881.t1
000003F	AUGUSTUS	start_codon	84860	84862	.	+	0	transcript_id	"g4881.t1";	gene_id	"g4881";
000003F	AUGUSTUS	CDS	84860	87229	1	+	0	transcript_id	"g4881.t1";	gene_id	"g4881";
000003F	AUGUSTUS	stop_codon	87230	87232	.	+	0	transcript_id	"g4881.t1";	gene_id	"g4881";
000003F	AUGUSTUS	gene	87432	89018	0.94	+	.	g4882;OG0001745;tRNA (guanine(26)-N(2))-dimethyltransferase, mitochondrial
000003F	AUGUSTUS	transcript	87432	89018	0.94	+	.	g4882.t1
000003F	AUGUSTUS	start_codon	87432	87434	.	+	0	transcript_id	"g4882.t1";	gene_id	"g4882";
000003F	AUGUSTUS	CDS	87432	89015	0.94	+	0	transcript_id	"g4882.t1";	gene_id	"g4882";
000003F	AUGUSTUS	stop_codon	89016	89018	.	+	0	transcript_id	"g4882.t1";	gene_id	"g4882";
000003F	AUGUSTUS	gene	89237	89854	0.76	+	.	g4883;OG0004356;hypothetical protein
000003F	AUGUSTUS	transcript	89237	89854	0.76	+	.	g4883.t1
000003F	AUGUSTUS	start_codon	89237	89239	.	+	0	transcript_id	"g4883.t1";	gene_id	"g4883";
000003F	AUGUSTUS	CDS	89237	89851	0.76	+	0	transcript_id	"g4883.t1";	gene_id	"g4883";
000003F	AUGUSTUS	stop_codon	89852	89854	.	+	0	transcript_id	"g4883.t1";	gene_id	"g4883";
000003F	AUGUSTUS	gene	89918	90238	0.78	-	.	g4884;OG0001744;hypothetical protein
000003F	AUGUSTUS	transcript	89918	90238	0.78	-	.	g4884.t1
000003F	AUGUSTUS	stop_codon	89918	89920	.	-	0	transcript_id	"g4884.t1";	gene_id	"g4884";
000003F	AUGUSTUS	CDS	89921	90238	0.78	-	0	transcript_id	"g4884.t1";	gene_id	"g4884";
000003F	AUGUSTUS	start_codon	90236	90238	.	-	0	transcript_id	"g4884.t1";	gene_id	"g4884";
000003F	AUGUSTUS	gene	90363	91877	1	-	.	g4885;OG0001743;hypothetical protein
000003F	AUGUSTUS	transcript	90363	91877	1	-	.	g4885.t1
000003F	AUGUSTUS	stop_codon	90363	90365	.	-	0	transcript_id	"g4885.t1";	gene_id	"g4885";
000003F	AUGUSTUS	CDS	90366	91877	1	-	0	transcript_id	"g4885.t1";	gene_id	"g4885";
000003F	AUGUSTUS	start_codon	91875	91877	.	-	0	transcript_id	"g4885.t1";	gene_id	"g4885";
000003F	AUGUSTUS	gene	92117	93973	0.95	-	.	g4886;OG0001742;Phosphate system positive regulatory protein PHO4
000003F	AUGUSTUS	transcript	92117	93973	0.95	-	.	g4886.t1
000003F	AUGUSTUS	stop_codon	92117	92119	.	-	0	transcript_id	"g4886.t1";	gene_id	"g4886";
000003F	AUGUSTUS	CDS	92120	93973	0.95	-	0	transcript_id	"g4886.t1";	gene_id	"g4886";
000003F	AUGUSTUS	start_codon	93971	93973	.	-	0	transcript_id	"g4886.t1";	gene_id	"g4886";
000003F	AUGUSTUS	gene	95228	95782	1	-	.	g4887;OG0001741;NADH-ubiquinone oxidoreductase 20.8 kDa subunit
000003F	AUGUSTUS	transcript	95228	95782	1	-	.	g4887.t1
000003F	AUGUSTUS	stop_codon	95228	95230	.	-	0	transcript_id	"g4887.t1";	gene_id	"g4887";
000003F	AUGUSTUS	CDS	95231	95782	1	-	0	transcript_id	"g4887.t1";	gene_id	"g4887";
000003F	AUGUSTUS	start_codon	95780	95782	.	-	0	transcript_id	"g4887.t1";	gene_id	"g4887";
000003F	AUGUSTUS	gene	96123	98747	1	+	.	g4888;OG0001740;Cleavage factor two protein 2
000003F	AUGUSTUS	transcript	96123	98747	1	+	.	g4888.t1
000003F	AUGUSTUS	start_codon	96123	96125	.	+	0	transcript_id	"g4888.t1";	gene_id	"g4888";
000003F	AUGUSTUS	CDS	96123	98744	1	+	0	transcript_id	"g4888.t1";	gene_id	"g4888";
000003F	AUGUSTUS	stop_codon	98745	98747	.	+	0	transcript_id	"g4888.t1";	gene_id	"g4888";
000003F	AUGUSTUS	gene	98785	99588	0.55	-	.	g4889;OG0001739;Protein transport protein SEC22
000003F	AUGUSTUS	transcript	98785	99588	0.55	-	.	g4889.t1
000003F	AUGUSTUS	stop_codon	98785	98787	.	-	0	transcript_id	"g4889.t1";	gene_id	"g4889";
000003F	AUGUSTUS	intron	99426	99578	0.58	-	.	transcript_id	"g4889.t1";	gene_id	"g4889";
000003F	AUGUSTUS	CDS	98788	99425	0.71	-	2	transcript_id	"g4889.t1";	gene_id	"g4889";
000003F	AUGUSTUS	CDS	99579	99588	0.57	-	0	transcript_id	"g4889.t1";	gene_id	"g4889";
000003F	AUGUSTUS	start_codon	99586	99588	.	-	0	transcript_id	"g4889.t1";	gene_id	"g4889";
000003F	AUGUSTUS	gene	99676	101109	0.79	-	.	g4890;OG0001738;Nucleoporin NUP57
000003F	AUGUSTUS	transcript	99676	101109	0.79	-	.	g4890.t1
000003F	AUGUSTUS	stop_codon	99676	99678	.	-	0	transcript_id	"g4890.t1";	gene_id	"g4890";
000003F	AUGUSTUS	CDS	99679	101109	0.79	-	0	transcript_id	"g4890.t1";	gene_id	"g4890";
000003F	AUGUSTUS	start_codon	101107	101109	.	-	0	transcript_id	"g4890.t1";	gene_id	"g4890";
000003F	AUGUSTUS	gene	101924	102589	1	+	.	g4891;OG0004354;eRF1 methyltransferase catalytic subunit MTQ2
000003F	AUGUSTUS	transcript	101924	102589	1	+	.	g4891.t1
000003F	AUGUSTUS	start_codon	101924	101926	.	+	0	transcript_id	"g4891.t1";	gene_id	"g4891";
000003F	AUGUSTUS	CDS	101924	102586	1	+	0	transcript_id	"g4891.t1";	gene_id	"g4891";
000003F	AUGUSTUS	stop_codon	102587	102589	.	+	0	transcript_id	"g4891.t1";	gene_id	"g4891";
000003F	AUGUSTUS	gene	102629	107881	0.71	-	.	g4892;OG0000420;Protein dopey
000003F	AUGUSTUS	transcript	102629	107881	0.71	-	.	g4892.t1
000003F	AUGUSTUS	stop_codon	102629	102631	.	-	0	transcript_id	"g4892.t1";	gene_id	"g4892";
000003F	AUGUSTUS	CDS	102632	107881	0.71	-	0	transcript_id	"g4892.t1";	gene_id	"g4892";
000003F	AUGUSTUS	start_codon	107879	107881	.	-	0	transcript_id	"g4892.t1";	gene_id	"g4892";
000003F	AUGUSTUS	gene	108528	109061	0.58	+	.	g4893;OG0004743;Outer spore wall protein RRT8
000003F	AUGUSTUS	transcript	108528	109061	0.58	+	.	g4893.t1
000003F	AUGUSTUS	start_codon	108528	108530	.	+	0	transcript_id	"g4893.t1";	gene_id	"g4893";
000003F	AUGUSTUS	CDS	108528	109058	0.58	+	0	transcript_id	"g4893.t1";	gene_id	"g4893";
000003F	AUGUSTUS	stop_codon	109059	109061	.	+	0	transcript_id	"g4893.t1";	gene_id	"g4893";
000003F	AUGUSTUS	gene	109081	109761	1	-	.	g4894;OG0001737;Acyl-protein thioesterase 1
000003F	AUGUSTUS	transcript	109081	109761	1	-	.	g4894.t1
000003F	AUGUSTUS	stop_codon	109081	109083	.	-	0	transcript_id	"g4894.t1";	gene_id	"g4894";
000003F	AUGUSTUS	CDS	109084	109761	1	-	0	transcript_id	"g4894.t1";	gene_id	"g4894";
000003F	AUGUSTUS	start_codon	109759	109761	.	-	0	transcript_id	"g4894.t1";	gene_id	"g4894";
000003F	AUGUSTUS	gene	109991	110650	1	+	.	g4895;OG0001736;hypothetical protein
000003F	AUGUSTUS	transcript	109991	110650	1	+	.	g4895.t1
000003F	AUGUSTUS	start_codon	109991	109993	.	+	0	transcript_id	"g4895.t1";	gene_id	"g4895";
000003F	AUGUSTUS	CDS	109991	110647	1	+	0	transcript_id	"g4895.t1";	gene_id	"g4895";
000003F	AUGUSTUS	stop_codon	110648	110650	.	+	0	transcript_id	"g4895.t1";	gene_id	"g4895";
000003F	AUGUSTUS	gene	110739	114888	0.58	-	.	g4896;OG0001735;Epidermal growth factor receptor substrate 15-like 1
000003F	AUGUSTUS	transcript	110739	114888	0.58	-	.	g4896.t1
000003F	AUGUSTUS	stop_codon	110739	110741	.	-	0	transcript_id	"g4896.t1";	gene_id	"g4896";
000003F	AUGUSTUS	intron	114815	114881	0.58	-	.	transcript_id	"g4896.t1";	gene_id	"g4896";
000003F	AUGUSTUS	CDS	110742	114814	0.96	-	2	transcript_id	"g4896.t1";	gene_id	"g4896";
000003F	AUGUSTUS	CDS	114882	114888	0.61	-	0	transcript_id	"g4896.t1";	gene_id	"g4896";
000003F	AUGUSTUS	start_codon	114886	114888	.	-	0	transcript_id	"g4896.t1";	gene_id	"g4896";
000003F	AUGUSTUS	gene	115230	116636	0.6	-	.	g4897;OG0001734;UBX domain-containing protein 5
000003F	AUGUSTUS	transcript	115230	116636	0.6	-	.	g4897.t1
000003F	AUGUSTUS	stop_codon	115230	115232	.	-	0	transcript_id	"g4897.t1";	gene_id	"g4897";
000003F	AUGUSTUS	CDS	115233	116636	0.6	-	0	transcript_id	"g4897.t1";	gene_id	"g4897";
000003F	AUGUSTUS	start_codon	116634	116636	.	-	0	transcript_id	"g4897.t1";	gene_id	"g4897";
000003F	AUGUSTUS	gene	116861	118321	0.75	-	.	g4898;OG0001733;hypothetical protein
000003F	AUGUSTUS	transcript	116861	118321	0.75	-	.	g4898.t1
000003F	AUGUSTUS	stop_codon	116861	116863	.	-	0	transcript_id	"g4898.t1";	gene_id	"g4898";
000003F	AUGUSTUS	CDS	116864	118321	0.75	-	0	transcript_id	"g4898.t1";	gene_id	"g4898";
000003F	AUGUSTUS	start_codon	118319	118321	.	-	0	transcript_id	"g4898.t1";	gene_id	"g4898";
000003F	AUGUSTUS	gene	118956	119408	0.8	+	.	g4899;OG0001732;AP-1 complex subunit sigma-1
000003F	AUGUSTUS	transcript	118956	119408	0.8	+	.	g4899.t1
000003F	AUGUSTUS	start_codon	118956	118958	.	+	0	transcript_id	"g4899.t1";	gene_id	"g4899";
000003F	AUGUSTUS	CDS	118956	119405	0.8	+	0	transcript_id	"g4899.t1";	gene_id	"g4899";
000003F	AUGUSTUS	stop_codon	119406	119408	.	+	0	transcript_id	"g4899.t1";	gene_id	"g4899";
000003F	AUGUSTUS	gene	119847	120825	0.54	+	.	g4900;OG0001731;ATP synthase subunit 4, mitochondrial
000003F	AUGUSTUS	transcript	119847	120825	0.54	+	.	g4900.t1
000003F	AUGUSTUS	start_codon	119847	119849	.	+	0	transcript_id	"g4900.t1";	gene_id	"g4900";
000003F	AUGUSTUS	intron	119875	120100	0.54	+	.	transcript_id	"g4900.t1";	gene_id	"g4900";
000003F	AUGUSTUS	CDS	119847	119874	0.54	+	0	transcript_id	"g4900.t1";	gene_id	"g4900";
000003F	AUGUSTUS	CDS	120101	120822	0.7	+	2	transcript_id	"g4900.t1";	gene_id	"g4900";
000003F	AUGUSTUS	stop_codon	120823	120825	.	+	0	transcript_id	"g4900.t1";	gene_id	"g4900";
000003F	AUGUSTUS	gene	120945	121436	1	-	.	g4901;OG0004353;hypothetical protein
000003F	AUGUSTUS	transcript	120945	121436	1	-	.	g4901.t1
000003F	AUGUSTUS	stop_codon	120945	120947	.	-	0	transcript_id	"g4901.t1";	gene_id	"g4901";
000003F	AUGUSTUS	CDS	120948	121436	1	-	0	transcript_id	"g4901.t1";	gene_id	"g4901";
000003F	AUGUSTUS	start_codon	121434	121436	.	-	0	transcript_id	"g4901.t1";	gene_id	"g4901";
000003F	AUGUSTUS	gene	121575	122237	1	+	.	g4902;OG0001730;Mediator of RNA polymerase II transcription subunit 8
000003F	AUGUSTUS	transcript	121575	122237	1	+	.	g4902.t1
000003F	AUGUSTUS	start_codon	121575	121577	.	+	0	transcript_id	"g4902.t1";	gene_id	"g4902";
000003F	AUGUSTUS	CDS	121575	122234	1	+	0	transcript_id	"g4902.t1";	gene_id	"g4902";
000003F	AUGUSTUS	stop_codon	122235	122237	.	+	0	transcript_id	"g4902.t1";	gene_id	"g4902";
000003F	AUGUSTUS	gene	122319	123542	1	-	.	g4903;OG0001729;Mitochondrial carrier protein RIM2
000003F	AUGUSTUS	transcript	122319	123542	1	-	.	g4903.t1
000003F	AUGUSTUS	stop_codon	122319	122321	.	-	0	transcript_id	"g4903.t1";	gene_id	"g4903";
000003F	AUGUSTUS	CDS	122322	123542	1	-	0	transcript_id	"g4903.t1";	gene_id	"g4903";
000003F	AUGUSTUS	start_codon	123540	123542	.	-	0	transcript_id	"g4903.t1";	gene_id	"g4903";
000003F	AUGUSTUS	gene	123834	124410	0.65	-	.	g4904;OG0004352;60S ribosomal protein L21-B
000003F	AUGUSTUS	transcript	123834	124410	0.65	-	.	g4904.t1
000003F	AUGUSTUS	stop_codon	123834	123836	.	-	0	transcript_id	"g4904.t1";	gene_id	"g4904";
000003F	AUGUSTUS	intron	124297	124399	0.65	-	.	transcript_id	"g4904.t1";	gene_id	"g4904";
000003F	AUGUSTUS	CDS	123837	124296	1	-	1	transcript_id	"g4904.t1";	gene_id	"g4904";
000003F	AUGUSTUS	CDS	124400	124410	0.65	-	0	transcript_id	"g4904.t1";	gene_id	"g4904";
000003F	AUGUSTUS	start_codon	124408	124410	.	-	0	transcript_id	"g4904.t1";	gene_id	"g4904";
000003F	AUGUSTUS	gene	124880	125530	0.45	-	.	g4905;OG0001728;40S ribosomal protein S9-A
000003F	AUGUSTUS	transcript	124880	125530	0.45	-	.	g4905.t1
000003F	AUGUSTUS	stop_codon	124880	124882	.	-	0	transcript_id	"g4905.t1";	gene_id	"g4905";
000003F	AUGUSTUS	intron	125461	125523	0.73	-	.	transcript_id	"g4905.t1";	gene_id	"g4905";
000003F	AUGUSTUS	CDS	124883	125460	0.48	-	2	transcript_id	"g4905.t1";	gene_id	"g4905";
000003F	AUGUSTUS	CDS	125524	125530	0.73	-	0	transcript_id	"g4905.t1";	gene_id	"g4905";
000003F	AUGUSTUS	start_codon	125528	125530	.	-	0	transcript_id	"g4905.t1";	gene_id	"g4905";
000003F	AUGUSTUS	gene	126271	128385	1	+	.	g4906;OG0000228;Beta-mannosyltransferase 4
000003F	AUGUSTUS	transcript	126271	128385	1	+	.	g4906.t1
000003F	AUGUSTUS	start_codon	126271	126273	.	+	0	transcript_id	"g4906.t1";	gene_id	"g4906";
000003F	AUGUSTUS	CDS	126271	128382	1	+	0	transcript_id	"g4906.t1";	gene_id	"g4906";
000003F	AUGUSTUS	stop_codon	128383	128385	.	+	0	transcript_id	"g4906.t1";	gene_id	"g4906";
000003F	AUGUSTUS	gene	128508	129791	1	-	.	g4907;OG0000227;Homocitrate synthase, mitochondrial
000003F	AUGUSTUS	transcript	128508	129791	1	-	.	g4907.t1
000003F	AUGUSTUS	stop_codon	128508	128510	.	-	0	transcript_id	"g4907.t1";	gene_id	"g4907";
000003F	AUGUSTUS	CDS	128511	129791	1	-	0	transcript_id	"g4907.t1";	gene_id	"g4907";
000003F	AUGUSTUS	start_codon	129789	129791	.	-	0	transcript_id	"g4907.t1";	gene_id	"g4907";
000003F	AUGUSTUS	gene	132211	135240	1	-	.	g4908;OG0000419;Vacuolar protein sorting-associated protein 3
000003F	AUGUSTUS	transcript	132211	135240	1	-	.	g4908.t1
000003F	AUGUSTUS	stop_codon	132211	132213	.	-	0	transcript_id	"g4908.t1";	gene_id	"g4908";
000003F	AUGUSTUS	CDS	132214	135240	1	-	0	transcript_id	"g4908.t1";	gene_id	"g4908";
000003F	AUGUSTUS	start_codon	135238	135240	.	-	0	transcript_id	"g4908.t1";	gene_id	"g4908";
000003F	AUGUSTUS	gene	135405	136904	1	-	.	g4909;OG0001727;Protein BFR2
000003F	AUGUSTUS	transcript	135405	136904	1	-	.	g4909.t1
000003F	AUGUSTUS	stop_codon	135405	135407	.	-	0	transcript_id	"g4909.t1";	gene_id	"g4909";
000003F	AUGUSTUS	CDS	135408	136904	1	-	0	transcript_id	"g4909.t1";	gene_id	"g4909";
000003F	AUGUSTUS	start_codon	136902	136904	.	-	0	transcript_id	"g4909.t1";	gene_id	"g4909";
000003F	AUGUSTUS	gene	137127	138419	1	-	.	g4910;OG0001726;Protein LTV1
000003F	AUGUSTUS	transcript	137127	138419	1	-	.	g4910.t1
000003F	AUGUSTUS	stop_codon	137127	137129	.	-	0	transcript_id	"g4910.t1";	gene_id	"g4910";
000003F	AUGUSTUS	CDS	137130	138419	1	-	0	transcript_id	"g4910.t1";	gene_id	"g4910";
000003F	AUGUSTUS	start_codon	138417	138419	.	-	0	transcript_id	"g4910.t1";	gene_id	"g4910";
000003F	AUGUSTUS	gene	139497	140570	0.84	+	.	g4911;OG0001725;Glutamate 5-kinase
000003F	AUGUSTUS	transcript	139497	140570	0.84	+	.	g4911.t1
000003F	AUGUSTUS	start_codon	139497	139499	.	+	0	transcript_id	"g4911.t1";	gene_id	"g4911";
000003F	AUGUSTUS	CDS	139497	140567	0.84	+	0	transcript_id	"g4911.t1";	gene_id	"g4911";
000003F	AUGUSTUS	stop_codon	140568	140570	.	+	0	transcript_id	"g4911.t1";	gene_id	"g4911";
000003F	AUGUSTUS	gene	140809	143463	1	+	.	g4912;OG0001724;Vacuolar amino acid transporter 4
000003F	AUGUSTUS	transcript	140809	143463	1	+	.	g4912.t1
000003F	AUGUSTUS	start_codon	140809	140811	.	+	0	transcript_id	"g4912.t1";	gene_id	"g4912";
000003F	AUGUSTUS	CDS	140809	143460	1	+	0	transcript_id	"g4912.t1";	gene_id	"g4912";
000003F	AUGUSTUS	stop_codon	143461	143463	.	+	0	transcript_id	"g4912.t1";	gene_id	"g4912";
000003F	AUGUSTUS	gene	143495	145315	0.99	-	.	g4913;OG0001723;Endoplasmic reticulum membrane protein 65
000003F	AUGUSTUS	transcript	143495	145315	0.99	-	.	g4913.t1
000003F	AUGUSTUS	stop_codon	143495	143497	.	-	0	transcript_id	"g4913.t1";	gene_id	"g4913";
000003F	AUGUSTUS	CDS	143498	145315	0.99	-	0	transcript_id	"g4913.t1";	gene_id	"g4913";
000003F	AUGUSTUS	start_codon	145313	145315	.	-	0	transcript_id	"g4913.t1";	gene_id	"g4913";
000003F	AUGUSTUS	gene	145484	146302	1	+	.	g4914;OG0001722;RNA polymerase II subunit B1 CTD phosphatase RTR1
000003F	AUGUSTUS	transcript	145484	146302	1	+	.	g4914.t1
000003F	AUGUSTUS	start_codon	145484	145486	.	+	0	transcript_id	"g4914.t1";	gene_id	"g4914";
000003F	AUGUSTUS	CDS	145484	146299	1	+	0	transcript_id	"g4914.t1";	gene_id	"g4914";
000003F	AUGUSTUS	stop_codon	146300	146302	.	+	0	transcript_id	"g4914.t1";	gene_id	"g4914";
000003F	AUGUSTUS	gene	146354	147484	0.74	-	.	g4915;OG0001721;Required for respiratory growth protein 1, mitochondrial
000003F	AUGUSTUS	transcript	146354	147484	0.74	-	.	g4915.t1
000003F	AUGUSTUS	stop_codon	146354	146356	.	-	0	transcript_id	"g4915.t1";	gene_id	"g4915";
000003F	AUGUSTUS	CDS	146357	147484	0.74	-	0	transcript_id	"g4915.t1";	gene_id	"g4915";
000003F	AUGUSTUS	start_codon	147482	147484	.	-	0	transcript_id	"g4915.t1";	gene_id	"g4915";
000003F	AUGUSTUS	gene	147635	148846	1	-	.	g4916;OG0001720;Decapping nuclease RAI1
000003F	AUGUSTUS	transcript	147635	148846	1	-	.	g4916.t1
000003F	AUGUSTUS	stop_codon	147635	147637	.	-	0	transcript_id	"g4916.t1";	gene_id	"g4916";
000003F	AUGUSTUS	CDS	147638	148846	1	-	0	transcript_id	"g4916.t1";	gene_id	"g4916";
000003F	AUGUSTUS	start_codon	148844	148846	.	-	0	transcript_id	"g4916.t1";	gene_id	"g4916";
000003F	AUGUSTUS	gene	149087	151228	1	+	.	g4917;OG0001719;Glutamate--tRNA ligase, cytoplasmic
000003F	AUGUSTUS	transcript	149087	151228	1	+	.	g4917.t1
000003F	AUGUSTUS	start_codon	149087	149089	.	+	0	transcript_id	"g4917.t1";	gene_id	"g4917";
000003F	AUGUSTUS	CDS	149087	151225	1	+	0	transcript_id	"g4917.t1";	gene_id	"g4917";
000003F	AUGUSTUS	stop_codon	151226	151228	.	+	0	transcript_id	"g4917.t1";	gene_id	"g4917";
000003F	AUGUSTUS	gene	151292	153307	0.87	-	.	g4918;OG0001718;Sporulation protein RMD8
000003F	AUGUSTUS	transcript	151292	153307	0.87	-	.	g4918.t1
000003F	AUGUSTUS	stop_codon	151292	151294	.	-	0	transcript_id	"g4918.t1";	gene_id	"g4918";
000003F	AUGUSTUS	CDS	151295	153307	0.87	-	0	transcript_id	"g4918.t1";	gene_id	"g4918";
000003F	AUGUSTUS	start_codon	153305	153307	.	-	0	transcript_id	"g4918.t1";	gene_id	"g4918";
000003F	AUGUSTUS	gene	153744	155273	1	+	.	g4919;OG0001717;RNA polymerase-associated protein RTF1
000003F	AUGUSTUS	transcript	153744	155273	1	+	.	g4919.t1
000003F	AUGUSTUS	start_codon	153744	153746	.	+	0	transcript_id	"g4919.t1";	gene_id	"g4919";
000003F	AUGUSTUS	CDS	153744	155270	1	+	0	transcript_id	"g4919.t1";	gene_id	"g4919";
000003F	AUGUSTUS	stop_codon	155271	155273	.	+	0	transcript_id	"g4919.t1";	gene_id	"g4919";
000003F	AUGUSTUS	gene	155353	158565	0.74	-	.	g4920;OG0001716;Importin subunit beta-5
000003F	AUGUSTUS	transcript	155353	158565	0.74	-	.	g4920.t1
000003F	AUGUSTUS	stop_codon	155353	155355	.	-	0	transcript_id	"g4920.t1";	gene_id	"g4920";
000003F	AUGUSTUS	CDS	155356	158565	0.74	-	0	transcript_id	"g4920.t1";	gene_id	"g4920";
000003F	AUGUSTUS	start_codon	158563	158565	.	-	0	transcript_id	"g4920.t1";	gene_id	"g4920";
000003F	AUGUSTUS	gene	158952	160748	1	+	.	g4921;OG0001715;General negative regulator of transcription subunit 4
000003F	AUGUSTUS	transcript	158952	160748	1	+	.	g4921.t1
000003F	AUGUSTUS	start_codon	158952	158954	.	+	0	transcript_id	"g4921.t1";	gene_id	"g4921";
000003F	AUGUSTUS	CDS	158952	160745	1	+	0	transcript_id	"g4921.t1";	gene_id	"g4921";
000003F	AUGUSTUS	stop_codon	160746	160748	.	+	0	transcript_id	"g4921.t1";	gene_id	"g4921";
000003F	AUGUSTUS	gene	160808	162283	0.89	-	.	g4922;OG0001714;Nucleus export protein BRR6
000003F	AUGUSTUS	transcript	160808	162283	0.89	-	.	g4922.t1
000003F	AUGUSTUS	stop_codon	160808	160810	.	-	0	transcript_id	"g4922.t1";	gene_id	"g4922";
000003F	AUGUSTUS	CDS	160811	162283	0.89	-	0	transcript_id	"g4922.t1";	gene_id	"g4922";
000003F	AUGUSTUS	start_codon	162281	162283	.	-	0	transcript_id	"g4922.t1";	gene_id	"g4922";
000003F	AUGUSTUS	gene	163134	165263	1	+	.	g4923;OG0001713;hypothetical protein
000003F	AUGUSTUS	transcript	163134	165263	1	+	.	g4923.t1
000003F	AUGUSTUS	start_codon	163134	163136	.	+	0	transcript_id	"g4923.t1";	gene_id	"g4923";
000003F	AUGUSTUS	CDS	163134	165260	1	+	0	transcript_id	"g4923.t1";	gene_id	"g4923";
000003F	AUGUSTUS	stop_codon	165261	165263	.	+	0	transcript_id	"g4923.t1";	gene_id	"g4923";
000003F	AUGUSTUS	gene	165396	166727	0.7	-	.	g4924;OG0000418;Vitamin B6 transporter TPN1
000003F	AUGUSTUS	transcript	165396	166727	0.7	-	.	g4924.t1
000003F	AUGUSTUS	stop_codon	165396	165398	.	-	0	transcript_id	"g4924.t1";	gene_id	"g4924";
000003F	AUGUSTUS	CDS	165399	166727	0.7	-	0	transcript_id	"g4924.t1";	gene_id	"g4924";
000003F	AUGUSTUS	start_codon	166725	166727	.	-	0	transcript_id	"g4924.t1";	gene_id	"g4924";
000003F	AUGUSTUS	gene	167752	169896	0.87	-	.	g4925;OG0001712;RNA-binding protein MRN1
000003F	AUGUSTUS	transcript	167752	169896	0.87	-	.	g4925.t1
000003F	AUGUSTUS	stop_codon	167752	167754	.	-	0	transcript_id	"g4925.t1";	gene_id	"g4925";
000003F	AUGUSTUS	CDS	167755	169896	0.87	-	0	transcript_id	"g4925.t1";	gene_id	"g4925";
000003F	AUGUSTUS	start_codon	169894	169896	.	-	0	transcript_id	"g4925.t1";	gene_id	"g4925";
000003F	AUGUSTUS	gene	171292	173505	1	-	.	g4926;OG0000291;hypothetical protein
000003F	AUGUSTUS	transcript	171292	173505	1	-	.	g4926.t1
000003F	AUGUSTUS	stop_codon	171292	171294	.	-	0	transcript_id	"g4926.t1";	gene_id	"g4926";
000003F	AUGUSTUS	CDS	171295	173505	1	-	0	transcript_id	"g4926.t1";	gene_id	"g4926";
000003F	AUGUSTUS	start_codon	173503	173505	.	-	0	transcript_id	"g4926.t1";	gene_id	"g4926";
000003F	AUGUSTUS	gene	173980	175956	1	+	.	g4927;OG0001711;Transcription factor SPT20
000003F	AUGUSTUS	transcript	173980	175956	1	+	.	g4927.t1
000003F	AUGUSTUS	start_codon	173980	173982	.	+	0	transcript_id	"g4927.t1";	gene_id	"g4927";
000003F	AUGUSTUS	CDS	173980	175953	1	+	0	transcript_id	"g4927.t1";	gene_id	"g4927";
000003F	AUGUSTUS	stop_codon	175954	175956	.	+	0	transcript_id	"g4927.t1";	gene_id	"g4927";
000003F	AUGUSTUS	gene	176032	176571	1	-	.	g4928;OG0001710;mRNA-decapping enzyme subunit 1
000003F	AUGUSTUS	transcript	176032	176571	1	-	.	g4928.t1
000003F	AUGUSTUS	stop_codon	176032	176034	.	-	0	transcript_id	"g4928.t1";	gene_id	"g4928";
000003F	AUGUSTUS	CDS	176035	176571	1	-	0	transcript_id	"g4928.t1";	gene_id	"g4928";
000003F	AUGUSTUS	start_codon	176569	176571	.	-	0	transcript_id	"g4928.t1";	gene_id	"g4928";
000003F	AUGUSTUS	gene	176777	180130	1	-	.	g4929;OG0001709;Lon protease homolog, mitochondrial
000003F	AUGUSTUS	transcript	176777	180130	1	-	.	g4929.t1
000003F	AUGUSTUS	stop_codon	176777	176779	.	-	0	transcript_id	"g4929.t1";	gene_id	"g4929";
000003F	AUGUSTUS	CDS	176780	180130	1	-	0	transcript_id	"g4929.t1";	gene_id	"g4929";
000003F	AUGUSTUS	start_codon	180128	180130	.	-	0	transcript_id	"g4929.t1";	gene_id	"g4929";
000003F	AUGUSTUS	gene	180674	182137	0.45	-	.	g4930;OG0001708;Fumarate hydratase, mitochondrial
000003F	AUGUSTUS	transcript	180674	182137	0.45	-	.	g4930.t1
000003F	AUGUSTUS	stop_codon	180674	180676	.	-	0	transcript_id	"g4930.t1";	gene_id	"g4930";
000003F	AUGUSTUS	CDS	180677	182137	0.45	-	0	transcript_id	"g4930.t1";	gene_id	"g4930";
000003F	AUGUSTUS	start_codon	182135	182137	.	-	0	transcript_id	"g4930.t1";	gene_id	"g4930";
000003F	AUGUSTUS	gene	182978	184603	1	-	.	g4931;OG0001707;Coatomer subunit delta
000003F	AUGUSTUS	transcript	182978	184603	1	-	.	g4931.t1
000003F	AUGUSTUS	stop_codon	182978	182980	.	-	0	transcript_id	"g4931.t1";	gene_id	"g4931";
000003F	AUGUSTUS	CDS	182981	184603	1	-	0	transcript_id	"g4931.t1";	gene_id	"g4931";
000003F	AUGUSTUS	start_codon	184601	184603	.	-	0	transcript_id	"g4931.t1";	gene_id	"g4931";
000003F	AUGUSTUS	gene	184850	186616	0.46	+	.	g4932;OG0000417;J protein JJJ1
000003F	AUGUSTUS	transcript	184850	186616	0.46	+	.	g4932.t1
000003F	AUGUSTUS	start_codon	184850	184852	.	+	0	transcript_id	"g4932.t1";	gene_id	"g4932";
000003F	AUGUSTUS	intron	185093	185184	0.61	+	.	transcript_id	"g4932.t1";	gene_id	"g4932";
000003F	AUGUSTUS	intron	185381	185459	0.87	+	.	transcript_id	"g4932.t1";	gene_id	"g4932";
000003F	AUGUSTUS	CDS	184850	185092	0.57	+	0	transcript_id	"g4932.t1";	gene_id	"g4932";
000003F	AUGUSTUS	CDS	185185	185380	0.55	+	0	transcript_id	"g4932.t1";	gene_id	"g4932";
000003F	AUGUSTUS	CDS	185460	186613	0.91	+	2	transcript_id	"g4932.t1";	gene_id	"g4932";
000003F	AUGUSTUS	stop_codon	186614	186616	.	+	0	transcript_id	"g4932.t1";	gene_id	"g4932";
000003F	AUGUSTUS	gene	187798	190048	0.6	-	.	g4933;OG0001706;Protein GCN20
000003F	AUGUSTUS	transcript	187798	190048	0.6	-	.	g4933.t1
000003F	AUGUSTUS	stop_codon	187798	187800	.	-	0	transcript_id	"g4933.t1";	gene_id	"g4933";
000003F	AUGUSTUS	intron	188201	188294	0.8	-	.	transcript_id	"g4933.t1";	gene_id	"g4933";
000003F	AUGUSTUS	CDS	187801	188200	0.8	-	1	transcript_id	"g4933.t1";	gene_id	"g4933";
000003F	AUGUSTUS	CDS	188295	190048	0.6	-	0	transcript_id	"g4933.t1";	gene_id	"g4933";
000003F	AUGUSTUS	start_codon	190046	190048	.	-	0	transcript_id	"g4933.t1";	gene_id	"g4933";
000003F	AUGUSTUS	gene	190185	192998	0.8	-	.	g4934;OG0001705;Exosome complex exonuclease DIS3
000003F	AUGUSTUS	transcript	190185	192998	0.8	-	.	g4934.t1
000003F	AUGUSTUS	stop_codon	190185	190187	.	-	0	transcript_id	"g4934.t1";	gene_id	"g4934";
000003F	AUGUSTUS	CDS	190188	192998	0.8	-	0	transcript_id	"g4934.t1";	gene_id	"g4934";
000003F	AUGUSTUS	start_codon	192996	192998	.	-	0	transcript_id	"g4934.t1";	gene_id	"g4934";
000003F	AUGUSTUS	gene	193183	194355	0.98	-	.	g4935;OG0004351;Hsp70/Hsp90 co-chaperone CNS1
000003F	AUGUSTUS	transcript	193183	194355	0.98	-	.	g4935.t1
000003F	AUGUSTUS	stop_codon	193183	193185	.	-	0	transcript_id	"g4935.t1";	gene_id	"g4935";
000003F	AUGUSTUS	CDS	193186	194355	0.98	-	0	transcript_id	"g4935.t1";	gene_id	"g4935";
000003F	AUGUSTUS	start_codon	194353	194355	.	-	0	transcript_id	"g4935.t1";	gene_id	"g4935";
000003F	AUGUSTUS	gene	194544	198083	1	-	.	g4936;OG0001704;Nucleolar pre-ribosomal-associated protein 2
000003F	AUGUSTUS	transcript	194544	198083	1	-	.	g4936.t1
000003F	AUGUSTUS	stop_codon	194544	194546	.	-	0	transcript_id	"g4936.t1";	gene_id	"g4936";
000003F	AUGUSTUS	CDS	194547	198083	1	-	0	transcript_id	"g4936.t1";	gene_id	"g4936";
000003F	AUGUSTUS	start_codon	198081	198083	.	-	0	transcript_id	"g4936.t1";	gene_id	"g4936";
000003F	AUGUSTUS	gene	198485	200893	1	+	.	g4937;OG0001703;Nucleoporin NUP85
000003F	AUGUSTUS	transcript	198485	200893	1	+	.	g4937.t1
000003F	AUGUSTUS	start_codon	198485	198487	.	+	0	transcript_id	"g4937.t1";	gene_id	"g4937";
000003F	AUGUSTUS	CDS	198485	200890	1	+	0	transcript_id	"g4937.t1";	gene_id	"g4937";
000003F	AUGUSTUS	stop_codon	200891	200893	.	+	0	transcript_id	"g4937.t1";	gene_id	"g4937";
000003F	AUGUSTUS	gene	201281	201987	0.69	+	.	g4938;OG0001702;Uracil phosphoribosyltransferase
000003F	AUGUSTUS	transcript	201281	201987	0.69	+	.	g4938.t1
000003F	AUGUSTUS	start_codon	201281	201283	.	+	0	transcript_id	"g4938.t1";	gene_id	"g4938";
000003F	AUGUSTUS	intron	201340	201404	0.69	+	.	transcript_id	"g4938.t1";	gene_id	"g4938";
000003F	AUGUSTUS	CDS	201281	201339	0.69	+	0	transcript_id	"g4938.t1";	gene_id	"g4938";
000003F	AUGUSTUS	CDS	201405	201984	0.96	+	1	transcript_id	"g4938.t1";	gene_id	"g4938";
000003F	AUGUSTUS	stop_codon	201985	201987	.	+	0	transcript_id	"g4938.t1";	gene_id	"g4938";
000003F	AUGUSTUS	gene	202356	203513	1	+	.	g4939;OG0001701;Beta-centractin
000003F	AUGUSTUS	transcript	202356	203513	1	+	.	g4939.t1
000003F	AUGUSTUS	start_codon	202356	202358	.	+	0	transcript_id	"g4939.t1";	gene_id	"g4939";
000003F	AUGUSTUS	CDS	202356	203510	1	+	0	transcript_id	"g4939.t1";	gene_id	"g4939";
000003F	AUGUSTUS	stop_codon	203511	203513	.	+	0	transcript_id	"g4939.t1";	gene_id	"g4939";
000003F	AUGUSTUS	gene	203737	205470	1	-	.	g4940;OG0001700;Forkhead protein sep1
000003F	AUGUSTUS	transcript	203737	205470	1	-	.	g4940.t1
000003F	AUGUSTUS	stop_codon	203737	203739	.	-	0	transcript_id	"g4940.t1";	gene_id	"g4940";
000003F	AUGUSTUS	CDS	203740	205470	1	-	0	transcript_id	"g4940.t1";	gene_id	"g4940";
000003F	AUGUSTUS	start_codon	205468	205470	.	-	0	transcript_id	"g4940.t1";	gene_id	"g4940";
000003F	AUGUSTUS	gene	206600	209254	1	+	.	g4941;OG0001699;Probable E3 ubiquitin-protein ligase HUL4
000003F	AUGUSTUS	transcript	206600	209254	1	+	.	g4941.t1
000003F	AUGUSTUS	start_codon	206600	206602	.	+	0	transcript_id	"g4941.t1";	gene_id	"g4941";
000003F	AUGUSTUS	CDS	206600	209251	1	+	0	transcript_id	"g4941.t1";	gene_id	"g4941";
000003F	AUGUSTUS	stop_codon	209252	209254	.	+	0	transcript_id	"g4941.t1";	gene_id	"g4941";
000003F	AUGUSTUS	gene	209317	210417	1	-	.	g4942;OG0000226;Cysteine synthase 1
000003F	AUGUSTUS	transcript	209317	210417	1	-	.	g4942.t1
000003F	AUGUSTUS	stop_codon	209317	209319	.	-	0	transcript_id	"g4942.t1";	gene_id	"g4942";
000003F	AUGUSTUS	CDS	209320	210417	1	-	0	transcript_id	"g4942.t1";	gene_id	"g4942";
000003F	AUGUSTUS	start_codon	210415	210417	.	-	0	transcript_id	"g4942.t1";	gene_id	"g4942";
000003F	AUGUSTUS	gene	210633	211676	1	-	.	g4943;OG0001698;Growth regulation protein
000003F	AUGUSTUS	transcript	210633	211676	1	-	.	g4943.t1
000003F	AUGUSTUS	stop_codon	210633	210635	.	-	0	transcript_id	"g4943.t1";	gene_id	"g4943";
000003F	AUGUSTUS	CDS	210636	211676	1	-	0	transcript_id	"g4943.t1";	gene_id	"g4943";
000003F	AUGUSTUS	start_codon	211674	211676	.	-	0	transcript_id	"g4943.t1";	gene_id	"g4943";
000003F	AUGUSTUS	gene	212144	212533	1	+	.	g4944;OG0001697;Uncharacterized protein YAE1
000003F	AUGUSTUS	transcript	212144	212533	1	+	.	g4944.t1
000003F	AUGUSTUS	start_codon	212144	212146	.	+	0	transcript_id	"g4944.t1";	gene_id	"g4944";
000003F	AUGUSTUS	CDS	212144	212530	1	+	0	transcript_id	"g4944.t1";	gene_id	"g4944";
000003F	AUGUSTUS	stop_codon	212531	212533	.	+	0	transcript_id	"g4944.t1";	gene_id	"g4944";
000003F	AUGUSTUS	gene	212588	219937	0.99	-	.	g4945;OG0001696;Serine/threonine-protein kinase TOR2
000003F	AUGUSTUS	transcript	212588	219937	0.99	-	.	g4945.t1
000003F	AUGUSTUS	stop_codon	212588	212590	.	-	0	transcript_id	"g4945.t1";	gene_id	"g4945";
000003F	AUGUSTUS	CDS	212591	219937	0.99	-	0	transcript_id	"g4945.t1";	gene_id	"g4945";
000003F	AUGUSTUS	start_codon	219935	219937	.	-	0	transcript_id	"g4945.t1";	gene_id	"g4945";
000003F	AUGUSTUS	gene	220106	221080	1	-	.	g4946;OG0001695;Transaldolase
000003F	AUGUSTUS	transcript	220106	221080	1	-	.	g4946.t1
000003F	AUGUSTUS	stop_codon	220106	220108	.	-	0	transcript_id	"g4946.t1";	gene_id	"g4946";
000003F	AUGUSTUS	CDS	220109	221080	1	-	0	transcript_id	"g4946.t1";	gene_id	"g4946";
000003F	AUGUSTUS	start_codon	221078	221080	.	-	0	transcript_id	"g4946.t1";	gene_id	"g4946";
000003F	AUGUSTUS	gene	221768	223102	1	+	.	g4947;OG0001694;Actin-related protein 3
000003F	AUGUSTUS	transcript	221768	223102	1	+	.	g4947.t1
000003F	AUGUSTUS	start_codon	221768	221770	.	+	0	transcript_id	"g4947.t1";	gene_id	"g4947";
000003F	AUGUSTUS	CDS	221768	223099	1	+	0	transcript_id	"g4947.t1";	gene_id	"g4947";
000003F	AUGUSTUS	stop_codon	223100	223102	.	+	0	transcript_id	"g4947.t1";	gene_id	"g4947";
000003F	AUGUSTUS	gene	223217	224221	1	+	.	g4948;OG0001693;hypothetical protein
000003F	AUGUSTUS	transcript	223217	224221	1	+	.	g4948.t1
000003F	AUGUSTUS	start_codon	223217	223219	.	+	0	transcript_id	"g4948.t1";	gene_id	"g4948";
000003F	AUGUSTUS	CDS	223217	224218	1	+	0	transcript_id	"g4948.t1";	gene_id	"g4948";
000003F	AUGUSTUS	stop_codon	224219	224221	.	+	0	transcript_id	"g4948.t1";	gene_id	"g4948";
000003F	AUGUSTUS	gene	224296	224499	0.99	-	.	g4949;OG0004350;hypothetical protein
000003F	AUGUSTUS	transcript	224296	224499	0.99	-	.	g4949.t1
000003F	AUGUSTUS	stop_codon	224296	224298	.	-	0	transcript_id	"g4949.t1";	gene_id	"g4949";
000003F	AUGUSTUS	CDS	224299	224499	0.99	-	0	transcript_id	"g4949.t1";	gene_id	"g4949";
000003F	AUGUSTUS	start_codon	224497	224499	.	-	0	transcript_id	"g4949.t1";	gene_id	"g4949";
000003F	AUGUSTUS	gene	224716	225723	0.96	-	.	g4950;OG0001692;Probable electron transfer flavoprotein subunit alpha, mitochondrial
000003F	AUGUSTUS	transcript	224716	225723	0.96	-	.	g4950.t1
000003F	AUGUSTUS	stop_codon	224716	224718	.	-	0	transcript_id	"g4950.t1";	gene_id	"g4950";
000003F	AUGUSTUS	CDS	224719	225723	0.96	-	0	transcript_id	"g4950.t1";	gene_id	"g4950";
000003F	AUGUSTUS	start_codon	225721	225723	.	-	0	transcript_id	"g4950.t1";	gene_id	"g4950";
000003F	AUGUSTUS	gene	225985	227649	0.82	-	.	g4951;OG0001691;Transcription factor SKN7
000003F	AUGUSTUS	transcript	225985	227649	0.82	-	.	g4951.t1
000003F	AUGUSTUS	stop_codon	225985	225987	.	-	0	transcript_id	"g4951.t1";	gene_id	"g4951";
000003F	AUGUSTUS	CDS	225988	227649	0.82	-	0	transcript_id	"g4951.t1";	gene_id	"g4951";
000003F	AUGUSTUS	start_codon	227647	227649	.	-	0	transcript_id	"g4951.t1";	gene_id	"g4951";
000003F	AUGUSTUS	gene	228009	229328	0.8	-	.	g4952;OG0000416;hypothetical protein
000003F	AUGUSTUS	transcript	228009	229328	0.8	-	.	g4952.t1
000003F	AUGUSTUS	stop_codon	228009	228011	.	-	0	transcript_id	"g4952.t1";	gene_id	"g4952";
000003F	AUGUSTUS	CDS	228012	229328	0.8	-	0	transcript_id	"g4952.t1";	gene_id	"g4952";
000003F	AUGUSTUS	start_codon	229326	229328	.	-	0	transcript_id	"g4952.t1";	gene_id	"g4952";
000003F	AUGUSTUS	gene	230273	230728	0.46	+	.	g4953;OG0001690;Monothiol glutaredoxin-5, mitochondrial
000003F	AUGUSTUS	transcript	230273	230728	0.46	+	.	g4953.t1
000003F	AUGUSTUS	start_codon	230273	230275	.	+	0	transcript_id	"g4953.t1";	gene_id	"g4953";
000003F	AUGUSTUS	CDS	230273	230725	0.46	+	0	transcript_id	"g4953.t1";	gene_id	"g4953";
000003F	AUGUSTUS	stop_codon	230726	230728	.	+	0	transcript_id	"g4953.t1";	gene_id	"g4953";
000003F	AUGUSTUS	gene	231449	232513	1	+	.	g4954;OG0000415;COMPASS component SWD2
000003F	AUGUSTUS	transcript	231449	232513	1	+	.	g4954.t1
000003F	AUGUSTUS	start_codon	231449	231451	.	+	0	transcript_id	"g4954.t1";	gene_id	"g4954";
000003F	AUGUSTUS	CDS	231449	232510	1	+	0	transcript_id	"g4954.t1";	gene_id	"g4954";
000003F	AUGUSTUS	stop_codon	232511	232513	.	+	0	transcript_id	"g4954.t1";	gene_id	"g4954";
000003F	AUGUSTUS	gene	232532	234727	0.97	-	.	g4955;OG0001689;DNA polymerase alpha-associated DNA helicase A
000003F	AUGUSTUS	transcript	232532	234727	0.97	-	.	g4955.t1
000003F	AUGUSTUS	stop_codon	232532	232534	.	-	0	transcript_id	"g4955.t1";	gene_id	"g4955";
000003F	AUGUSTUS	CDS	232535	234727	0.97	-	0	transcript_id	"g4955.t1";	gene_id	"g4955";
000003F	AUGUSTUS	start_codon	234725	234727	.	-	0	transcript_id	"g4955.t1";	gene_id	"g4955";
000003F	AUGUSTUS	gene	234869	235393	0.57	-	.	g4956;OG0001688;ATP synthase subunit d, mitochondrial
000003F	AUGUSTUS	transcript	234869	235393	0.57	-	.	g4956.t1
000003F	AUGUSTUS	stop_codon	234869	234871	.	-	0	transcript_id	"g4956.t1";	gene_id	"g4956";
000003F	AUGUSTUS	CDS	234872	235393	0.57	-	0	transcript_id	"g4956.t1";	gene_id	"g4956";
000003F	AUGUSTUS	start_codon	235391	235393	.	-	0	transcript_id	"g4956.t1";	gene_id	"g4956";
000003F	AUGUSTUS	gene	235858	236856	0.57	-	.	g4957;OG0001687;Uncharacterized protein in LEU2 3'region (Fragment)
000003F	AUGUSTUS	transcript	235858	236856	0.57	-	.	g4957.t1
000003F	AUGUSTUS	stop_codon	235858	235860	.	-	0	transcript_id	"g4957.t1";	gene_id	"g4957";
000003F	AUGUSTUS	CDS	235861	236856	0.57	-	0	transcript_id	"g4957.t1";	gene_id	"g4957";
000003F	AUGUSTUS	start_codon	236854	236856	.	-	0	transcript_id	"g4957.t1";	gene_id	"g4957";
000003F	AUGUSTUS	gene	237578	238672	1	-	.	g4958;OG0001686;3-isopropylmalate dehydrogenase
000003F	AUGUSTUS	transcript	237578	238672	1	-	.	g4958.t1
000003F	AUGUSTUS	stop_codon	237578	237580	.	-	0	transcript_id	"g4958.t1";	gene_id	"g4958";
000003F	AUGUSTUS	CDS	237581	238672	1	-	0	transcript_id	"g4958.t1";	gene_id	"g4958";
000003F	AUGUSTUS	start_codon	238670	238672	.	-	0	transcript_id	"g4958.t1";	gene_id	"g4958";
000003F	AUGUSTUS	gene	238912	239793	1	-	.	g4959;OG0001685;Ribosome biogenesis protein RLP7
000003F	AUGUSTUS	transcript	238912	239793	1	-	.	g4959.t1
000003F	AUGUSTUS	stop_codon	238912	238914	.	-	0	transcript_id	"g4959.t1";	gene_id	"g4959";
000003F	AUGUSTUS	CDS	238915	239793	1	-	0	transcript_id	"g4959.t1";	gene_id	"g4959";
000003F	AUGUSTUS	start_codon	239791	239793	.	-	0	transcript_id	"g4959.t1";	gene_id	"g4959";
000003F	AUGUSTUS	gene	240052	241498	0.79	-	.	g4960;OG0001684;Cysteine desulfurase, mitochondrial
000003F	AUGUSTUS	transcript	240052	241498	0.79	-	.	g4960.t1
000003F	AUGUSTUS	stop_codon	240052	240054	.	-	0	transcript_id	"g4960.t1";	gene_id	"g4960";
000003F	AUGUSTUS	intron	241104	241167	0.92	-	.	transcript_id	"g4960.t1";	gene_id	"g4960";
000003F	AUGUSTUS	CDS	240055	241103	0.93	-	2	transcript_id	"g4960.t1";	gene_id	"g4960";
000003F	AUGUSTUS	CDS	241168	241498	0.79	-	0	transcript_id	"g4960.t1";	gene_id	"g4960";
000003F	AUGUSTUS	start_codon	241496	241498	.	-	0	transcript_id	"g4960.t1";	gene_id	"g4960";
000003F	AUGUSTUS	gene	241770	242966	0.7	+	.	g4961;OG0001683;Putative mitochondrial carrier protein PET8
000003F	AUGUSTUS	transcript	241770	242966	0.7	+	.	g4961.t1
000003F	AUGUSTUS	start_codon	241770	241772	.	+	0	transcript_id	"g4961.t1";	gene_id	"g4961";
000003F	AUGUSTUS	intron	241860	242153	0.9	+	.	transcript_id	"g4961.t1";	gene_id	"g4961";
000003F	AUGUSTUS	CDS	241770	241859	0.7	+	0	transcript_id	"g4961.t1";	gene_id	"g4961";
000003F	AUGUSTUS	CDS	242154	242963	0.99	+	0	transcript_id	"g4961.t1";	gene_id	"g4961";
000003F	AUGUSTUS	stop_codon	242964	242966	.	+	0	transcript_id	"g4961.t1";	gene_id	"g4961";
000003F	AUGUSTUS	gene	243038	244762	1	-	.	g4962;OG0004349;F-box protein At5g06550
000003F	AUGUSTUS	transcript	243038	244762	1	-	.	g4962.t1
000003F	AUGUSTUS	stop_codon	243038	243040	.	-	0	transcript_id	"g4962.t1";	gene_id	"g4962";
000003F	AUGUSTUS	CDS	243041	244762	1	-	0	transcript_id	"g4962.t1";	gene_id	"g4962";
000003F	AUGUSTUS	start_codon	244760	244762	.	-	0	transcript_id	"g4962.t1";	gene_id	"g4962";
000003F	AUGUSTUS	gene	244929	245471	0.99	-	.	g4963;OG0004741;54S ribosomal protein L32, mitochondrial
000003F	AUGUSTUS	transcript	244929	245471	0.99	-	.	g4963.t1
000003F	AUGUSTUS	stop_codon	244929	244931	.	-	0	transcript_id	"g4963.t1";	gene_id	"g4963";
000003F	AUGUSTUS	CDS	244932	245471	0.99	-	0	transcript_id	"g4963.t1";	gene_id	"g4963";
000003F	AUGUSTUS	start_codon	245469	245471	.	-	0	transcript_id	"g4963.t1";	gene_id	"g4963";
000003F	AUGUSTUS	gene	246009	247091	1	+	.	g4964;OG0001682;Cell division control protein 10
000003F	AUGUSTUS	transcript	246009	247091	1	+	.	g4964.t1
000003F	AUGUSTUS	start_codon	246009	246011	.	+	0	transcript_id	"g4964.t1";	gene_id	"g4964";
000003F	AUGUSTUS	CDS	246009	247088	1	+	0	transcript_id	"g4964.t1";	gene_id	"g4964";
000003F	AUGUSTUS	stop_codon	247089	247091	.	+	0	transcript_id	"g4964.t1";	gene_id	"g4964";
000003F	AUGUSTUS	gene	247237	248997	1	-	.	g4965;OG0001681;Glycogenin-1
000003F	AUGUSTUS	transcript	247237	248997	1	-	.	g4965.t1
000003F	AUGUSTUS	stop_codon	247237	247239	.	-	0	transcript_id	"g4965.t1";	gene_id	"g4965";
000003F	AUGUSTUS	CDS	247240	248997	1	-	0	transcript_id	"g4965.t1";	gene_id	"g4965";
000003F	AUGUSTUS	start_codon	248995	248997	.	-	0	transcript_id	"g4965.t1";	gene_id	"g4965";
000003F	AUGUSTUS	gene	249836	250789	1	-	.	g4966;OG0001680;Adherence factor
000003F	AUGUSTUS	transcript	249836	250789	1	-	.	g4966.t1
000003F	AUGUSTUS	stop_codon	249836	249838	.	-	0	transcript_id	"g4966.t1";	gene_id	"g4966";
000003F	AUGUSTUS	CDS	249839	250789	1	-	0	transcript_id	"g4966.t1";	gene_id	"g4966";
000003F	AUGUSTUS	start_codon	250787	250789	.	-	0	transcript_id	"g4966.t1";	gene_id	"g4966";
000003F	AUGUSTUS	gene	253376	254230	0.95	+	.	g4967;OG0003553;Protein N-terminal and lysine N-methyltransferase EFM7
000003F	AUGUSTUS	transcript	253376	254230	0.95	+	.	g4967.t1
000003F	AUGUSTUS	start_codon	253376	253378	.	+	0	transcript_id	"g4967.t1";	gene_id	"g4967";
000003F	AUGUSTUS	CDS	253376	254227	0.95	+	0	transcript_id	"g4967.t1";	gene_id	"g4967";
000003F	AUGUSTUS	stop_codon	254228	254230	.	+	0	transcript_id	"g4967.t1";	gene_id	"g4967";
000003F	AUGUSTUS	gene	254303	256108	0.63	-	.	g4968;OG0004348;Mitochondrial distribution and morphology protein 31
000003F	AUGUSTUS	transcript	254303	256108	0.63	-	.	g4968.t1
000003F	AUGUSTUS	stop_codon	254303	254305	.	-	0	transcript_id	"g4968.t1";	gene_id	"g4968";
000003F	AUGUSTUS	CDS	254306	256108	0.63	-	0	transcript_id	"g4968.t1";	gene_id	"g4968";
000003F	AUGUSTUS	start_codon	256106	256108	.	-	0	transcript_id	"g4968.t1";	gene_id	"g4968";
000003F	AUGUSTUS	gene	256389	257588	1	-	.	g4969;OG0001679;PHO85 cyclin PHO80
000003F	AUGUSTUS	transcript	256389	257588	1	-	.	g4969.t1
000003F	AUGUSTUS	stop_codon	256389	256391	.	-	0	transcript_id	"g4969.t1";	gene_id	"g4969";
000003F	AUGUSTUS	CDS	256392	257588	1	-	0	transcript_id	"g4969.t1";	gene_id	"g4969";
000003F	AUGUSTUS	start_codon	257586	257588	.	-	0	transcript_id	"g4969.t1";	gene_id	"g4969";
000003F	AUGUSTUS	gene	258427	260031	0.47	+	.	g4970;OG0004346;40S ribosomal protein S18-B
000003F	AUGUSTUS	transcript	258427	260031	0.47	+	.	g4970.t1
000003F	AUGUSTUS	start_codon	258427	258429	.	+	0	transcript_id	"g4970.t1";	gene_id	"g4970";
000003F	AUGUSTUS	intron	259226	259543	0.67	+	.	transcript_id	"g4970.t1";	gene_id	"g4970";
000003F	AUGUSTUS	CDS	258427	259225	0.47	+	0	transcript_id	"g4970.t1";	gene_id	"g4970";
000003F	AUGUSTUS	CDS	259544	260028	0.82	+	2	transcript_id	"g4970.t1";	gene_id	"g4970";
000003F	AUGUSTUS	stop_codon	260029	260031	.	+	0	transcript_id	"g4970.t1";	gene_id	"g4970";
000003F	AUGUSTUS	gene	260210	261985	1	-	.	g4971;OG0001678;Homeobox protein YOX1
000003F	AUGUSTUS	transcript	260210	261985	1	-	.	g4971.t1
000003F	AUGUSTUS	stop_codon	260210	260212	.	-	0	transcript_id	"g4971.t1";	gene_id	"g4971";
000003F	AUGUSTUS	CDS	260213	261985	1	-	0	transcript_id	"g4971.t1";	gene_id	"g4971";
000003F	AUGUSTUS	start_codon	261983	261985	.	-	0	transcript_id	"g4971.t1";	gene_id	"g4971";
000003F	AUGUSTUS	gene	263288	264088	0.92	-	.	g4972;OG0004692;Zinc finger protein RTS2
000003F	AUGUSTUS	transcript	263288	264088	0.92	-	.	g4972.t1
000003F	AUGUSTUS	stop_codon	263288	263290	.	-	0	transcript_id	"g4972.t1";	gene_id	"g4972";
000003F	AUGUSTUS	CDS	263291	264088	0.92	-	0	transcript_id	"g4972.t1";	gene_id	"g4972";
000003F	AUGUSTUS	start_codon	264086	264088	.	-	0	transcript_id	"g4972.t1";	gene_id	"g4972";
000003F	AUGUSTUS	gene	264320	264838	1	+	.	g4973;OG0001677;Peptidyl-prolyl cis-trans isomerase ESS1
000003F	AUGUSTUS	transcript	264320	264838	1	+	.	g4973.t1
000003F	AUGUSTUS	start_codon	264320	264322	.	+	0	transcript_id	"g4973.t1";	gene_id	"g4973";
000003F	AUGUSTUS	CDS	264320	264835	1	+	0	transcript_id	"g4973.t1";	gene_id	"g4973";
000003F	AUGUSTUS	stop_codon	264836	264838	.	+	0	transcript_id	"g4973.t1";	gene_id	"g4973";
000003F	AUGUSTUS	gene	265367	268261	0.88	+	.	g4974;OG0000129;Aminopeptidase 2
000003F	AUGUSTUS	transcript	265367	268261	0.88	+	.	g4974.t1
000003F	AUGUSTUS	start_codon	265367	265369	.	+	0	transcript_id	"g4974.t1";	gene_id	"g4974";
000003F	AUGUSTUS	CDS	265367	268258	0.88	+	0	transcript_id	"g4974.t1";	gene_id	"g4974";
000003F	AUGUSTUS	stop_codon	268259	268261	.	+	0	transcript_id	"g4974.t1";	gene_id	"g4974";
000003F	AUGUSTUS	gene	268432	269100	0.96	+	.	g4975;OG0001676;hypothetical protein
000003F	AUGUSTUS	transcript	268432	269100	0.96	+	.	g4975.t1
000003F	AUGUSTUS	start_codon	268432	268434	.	+	0	transcript_id	"g4975.t1";	gene_id	"g4975";
000003F	AUGUSTUS	CDS	268432	269097	0.96	+	0	transcript_id	"g4975.t1";	gene_id	"g4975";
000003F	AUGUSTUS	stop_codon	269098	269100	.	+	0	transcript_id	"g4975.t1";	gene_id	"g4975";
000003F	AUGUSTUS	gene	269189	269596	1	-	.	g4976;OG0001675;40S ribosomal protein S17-A
000003F	AUGUSTUS	transcript	269189	269596	1	-	.	g4976.t1
000003F	AUGUSTUS	stop_codon	269189	269191	.	-	0	transcript_id	"g4976.t1";	gene_id	"g4976";
000003F	AUGUSTUS	CDS	269192	269596	1	-	0	transcript_id	"g4976.t1";	gene_id	"g4976";
000003F	AUGUSTUS	start_codon	269594	269596	.	-	0	transcript_id	"g4976.t1";	gene_id	"g4976";
000003F	AUGUSTUS	gene	270172	271485	1	+	.	g4977;OG0001674;Transcriptional adapter 2
000003F	AUGUSTUS	transcript	270172	271485	1	+	.	g4977.t1
000003F	AUGUSTUS	start_codon	270172	270174	.	+	0	transcript_id	"g4977.t1";	gene_id	"g4977";
000003F	AUGUSTUS	CDS	270172	271482	1	+	0	transcript_id	"g4977.t1";	gene_id	"g4977";
000003F	AUGUSTUS	stop_codon	271483	271485	.	+	0	transcript_id	"g4977.t1";	gene_id	"g4977";
000003F	AUGUSTUS	gene	271675	272904	1	+	.	g4978;OG0000414;U3 small nucleolar RNA-associated protein 6
000003F	AUGUSTUS	transcript	271675	272904	1	+	.	g4978.t1
000003F	AUGUSTUS	start_codon	271675	271677	.	+	0	transcript_id	"g4978.t1";	gene_id	"g4978";
000003F	AUGUSTUS	CDS	271675	272901	1	+	0	transcript_id	"g4978.t1";	gene_id	"g4978";
000003F	AUGUSTUS	stop_codon	272902	272904	.	+	0	transcript_id	"g4978.t1";	gene_id	"g4978";
000003F	AUGUSTUS	gene	272950	273753	0.39	-	.	g4979;OG0004345;hypothetical protein
000003F	AUGUSTUS	transcript	272950	273753	0.39	-	.	g4979.t1
000003F	AUGUSTUS	stop_codon	272950	272952	.	-	0	transcript_id	"g4979.t1";	gene_id	"g4979";
000003F	AUGUSTUS	CDS	272953	273753	0.39	-	0	transcript_id	"g4979.t1";	gene_id	"g4979";
000003F	AUGUSTUS	start_codon	273751	273753	.	-	0	transcript_id	"g4979.t1";	gene_id	"g4979";
000003F	AUGUSTUS	gene	273991	275796	0.15	-	.	g4980;OG0001673;Transcriptional regulator CRZ1
000003F	AUGUSTUS	transcript	273991	275796	0.15	-	.	g4980.t1
000003F	AUGUSTUS	stop_codon	273991	273993	.	-	0	transcript_id	"g4980.t1";	gene_id	"g4980";
000003F	AUGUSTUS	intron	274991	275314	0.37	-	.	transcript_id	"g4980.t1";	gene_id	"g4980";
000003F	AUGUSTUS	CDS	273994	274990	0.15	-	1	transcript_id	"g4980.t1";	gene_id	"g4980";
000003F	AUGUSTUS	CDS	275315	275796	0.77	-	0	transcript_id	"g4980.t1";	gene_id	"g4980";
000003F	AUGUSTUS	start_codon	275794	275796	.	-	0	transcript_id	"g4980.t1";	gene_id	"g4980";
000003F	AUGUSTUS	gene	276251	277747	0.99	+	.	g4981;OG0001672;Squalene monooxygenase
000003F	AUGUSTUS	transcript	276251	277747	0.99	+	.	g4981.t1
000003F	AUGUSTUS	start_codon	276251	276253	.	+	0	transcript_id	"g4981.t1";	gene_id	"g4981";
000003F	AUGUSTUS	CDS	276251	277744	0.99	+	0	transcript_id	"g4981.t1";	gene_id	"g4981";
000003F	AUGUSTUS	stop_codon	277745	277747	.	+	0	transcript_id	"g4981.t1";	gene_id	"g4981";
000003F	AUGUSTUS	gene	278610	281288	1	+	.	g4982;OG0001671;Suppressor of yeast profilin deletion
000003F	AUGUSTUS	transcript	278610	281288	1	+	.	g4982.t1
000003F	AUGUSTUS	start_codon	278610	278612	.	+	0	transcript_id	"g4982.t1";	gene_id	"g4982";
000003F	AUGUSTUS	CDS	278610	281285	1	+	0	transcript_id	"g4982.t1";	gene_id	"g4982";
000003F	AUGUSTUS	stop_codon	281286	281288	.	+	0	transcript_id	"g4982.t1";	gene_id	"g4982";
000003F	AUGUSTUS	gene	281403	284042	1	-	.	g4983;OG0000413;Vacuolar segregation protein 7
000003F	AUGUSTUS	transcript	281403	284042	1	-	.	g4983.t1
000003F	AUGUSTUS	stop_codon	281403	281405	.	-	0	transcript_id	"g4983.t1";	gene_id	"g4983";
000003F	AUGUSTUS	CDS	281406	284042	1	-	0	transcript_id	"g4983.t1";	gene_id	"g4983";
000003F	AUGUSTUS	start_codon	284040	284042	.	-	0	transcript_id	"g4983.t1";	gene_id	"g4983";
000003F	AUGUSTUS	gene	285617	287332	1	+	.	g4984;OG0000044;Lysine-specific permease
000003F	AUGUSTUS	transcript	285617	287332	1	+	.	g4984.t1
000003F	AUGUSTUS	start_codon	285617	285619	.	+	0	transcript_id	"g4984.t1";	gene_id	"g4984";
000003F	AUGUSTUS	CDS	285617	287329	1	+	0	transcript_id	"g4984.t1";	gene_id	"g4984";
000003F	AUGUSTUS	stop_codon	287330	287332	.	+	0	transcript_id	"g4984.t1";	gene_id	"g4984";
000003F	AUGUSTUS	gene	287682	288443	1	+	.	g4985;OG0004344;Uncharacterized membrane protein YGR026W
000003F	AUGUSTUS	transcript	287682	288443	1	+	.	g4985.t1
000003F	AUGUSTUS	start_codon	287682	287684	.	+	0	transcript_id	"g4985.t1";	gene_id	"g4985";
000003F	AUGUSTUS	CDS	287682	288440	1	+	0	transcript_id	"g4985.t1";	gene_id	"g4985";
000003F	AUGUSTUS	stop_codon	288441	288443	.	+	0	transcript_id	"g4985.t1";	gene_id	"g4985";
000003F	AUGUSTUS	gene	289186	289506	1	-	.	g4986;OG0001670;40S ribosomal protein S25-A
000003F	AUGUSTUS	transcript	289186	289506	1	-	.	g4986.t1
000003F	AUGUSTUS	stop_codon	289186	289188	.	-	0	transcript_id	"g4986.t1";	gene_id	"g4986";
000003F	AUGUSTUS	CDS	289189	289506	1	-	0	transcript_id	"g4986.t1";	gene_id	"g4986";
000003F	AUGUSTUS	start_codon	289504	289506	.	-	0	transcript_id	"g4986.t1";	gene_id	"g4986";
000003F	AUGUSTUS	gene	290219	291857	1	+	.	g4987;OG0000412;Nucleoporin NUP2
000003F	AUGUSTUS	transcript	290219	291857	1	+	.	g4987.t1
000003F	AUGUSTUS	start_codon	290219	290221	.	+	0	transcript_id	"g4987.t1";	gene_id	"g4987";
000003F	AUGUSTUS	intron	291324	291390	1	+	.	transcript_id	"g4987.t1";	gene_id	"g4987";
000003F	AUGUSTUS	CDS	290219	291323	1	+	0	transcript_id	"g4987.t1";	gene_id	"g4987";
000003F	AUGUSTUS	CDS	291391	291854	1	+	2	transcript_id	"g4987.t1";	gene_id	"g4987";
000003F	AUGUSTUS	stop_codon	291855	291857	.	+	0	transcript_id	"g4987.t1";	gene_id	"g4987";
000003F	AUGUSTUS	gene	292002	294175	0.46	-	.	g4988;OG0000411;TBC1 domain family member 14
000003F	AUGUSTUS	transcript	292002	294175	0.46	-	.	g4988.t1
000003F	AUGUSTUS	stop_codon	292002	292004	.	-	0	transcript_id	"g4988.t1";	gene_id	"g4988";
000003F	AUGUSTUS	intron	292560	292633	0.49	-	.	transcript_id	"g4988.t1";	gene_id	"g4988";
000003F	AUGUSTUS	CDS	292005	292559	0.48	-	0	transcript_id	"g4988.t1";	gene_id	"g4988";
000003F	AUGUSTUS	CDS	292634	294175	0.47	-	0	transcript_id	"g4988.t1";	gene_id	"g4988";
000003F	AUGUSTUS	start_codon	294173	294175	.	-	0	transcript_id	"g4988.t1";	gene_id	"g4988";
000003F	AUGUSTUS	gene	295127	296704	0.96	-	.	g4989;OG0001669;DnaJ homolog 1, mitochondrial
000003F	AUGUSTUS	transcript	295127	296704	0.96	-	.	g4989.t1
000003F	AUGUSTUS	stop_codon	295127	295129	.	-	0	transcript_id	"g4989.t1";	gene_id	"g4989";
000003F	AUGUSTUS	CDS	295130	296704	0.96	-	0	transcript_id	"g4989.t1";	gene_id	"g4989";
000003F	AUGUSTUS	start_codon	296702	296704	.	-	0	transcript_id	"g4989.t1";	gene_id	"g4989";
000003F	AUGUSTUS	gene	297265	299805	0.99	-	.	g4990;OG0001668;Transcription factor TBF1
000003F	AUGUSTUS	transcript	297265	299805	0.99	-	.	g4990.t1
000003F	AUGUSTUS	stop_codon	297265	297267	.	-	0	transcript_id	"g4990.t1";	gene_id	"g4990";
000003F	AUGUSTUS	CDS	297268	299805	0.99	-	0	transcript_id	"g4990.t1";	gene_id	"g4990";
000003F	AUGUSTUS	start_codon	299803	299805	.	-	0	transcript_id	"g4990.t1";	gene_id	"g4990";
000003F	AUGUSTUS	gene	300286	302460	1	+	.	g4991;OG0001667;Minichromosome maintenance protein 5
000003F	AUGUSTUS	transcript	300286	302460	1	+	.	g4991.t1
000003F	AUGUSTUS	start_codon	300286	300288	.	+	0	transcript_id	"g4991.t1";	gene_id	"g4991";
000003F	AUGUSTUS	CDS	300286	302457	1	+	0	transcript_id	"g4991.t1";	gene_id	"g4991";
000003F	AUGUSTUS	stop_codon	302458	302460	.	+	0	transcript_id	"g4991.t1";	gene_id	"g4991";
000003F	AUGUSTUS	gene	302548	303990	1	-	.	g4992;OG0001666;Uncharacterized peptidase YFR006W
000003F	AUGUSTUS	transcript	302548	303990	1	-	.	g4992.t1
000003F	AUGUSTUS	stop_codon	302548	302550	.	-	0	transcript_id	"g4992.t1";	gene_id	"g4992";
000003F	AUGUSTUS	CDS	302551	303990	1	-	0	transcript_id	"g4992.t1";	gene_id	"g4992";
000003F	AUGUSTUS	start_codon	303988	303990	.	-	0	transcript_id	"g4992.t1";	gene_id	"g4992";
000003F	AUGUSTUS	gene	304471	305766	1	+	.	g4993;OG0001665;Probable mRNA-splicing protein ubp10
000003F	AUGUSTUS	transcript	304471	305766	1	+	.	g4993.t1
000003F	AUGUSTUS	start_codon	304471	304473	.	+	0	transcript_id	"g4993.t1";	gene_id	"g4993";
000003F	AUGUSTUS	CDS	304471	305763	1	+	0	transcript_id	"g4993.t1";	gene_id	"g4993";
000003F	AUGUSTUS	stop_codon	305764	305766	.	+	0	transcript_id	"g4993.t1";	gene_id	"g4993";
000003F	AUGUSTUS	gene	305797	306732	1	-	.	g4994;OG0001664;26S proteasome regulatory subunit RPN11
000003F	AUGUSTUS	transcript	305797	306732	1	-	.	g4994.t1
000003F	AUGUSTUS	stop_codon	305797	305799	.	-	0	transcript_id	"g4994.t1";	gene_id	"g4994";
000003F	AUGUSTUS	CDS	305800	306732	1	-	0	transcript_id	"g4994.t1";	gene_id	"g4994";
000003F	AUGUSTUS	start_codon	306730	306732	.	-	0	transcript_id	"g4994.t1";	gene_id	"g4994";
000003F	AUGUSTUS	gene	306981	308078	1	+	.	g4995;OG0001663;Actin-related protein 2/3 complex subunit 1
000003F	AUGUSTUS	transcript	306981	308078	1	+	.	g4995.t1
000003F	AUGUSTUS	start_codon	306981	306983	.	+	0	transcript_id	"g4995.t1";	gene_id	"g4995";
000003F	AUGUSTUS	CDS	306981	308075	1	+	0	transcript_id	"g4995.t1";	gene_id	"g4995";
000003F	AUGUSTUS	stop_codon	308076	308078	.	+	0	transcript_id	"g4995.t1";	gene_id	"g4995";
000003F	AUGUSTUS	gene	308141	309103	0.3	-	.	g4996;OG0001662;hypothetical protein
000003F	AUGUSTUS	transcript	308141	309103	0.3	-	.	g4996.t1
000003F	AUGUSTUS	stop_codon	308141	308143	.	-	0	transcript_id	"g4996.t1";	gene_id	"g4996";
000003F	AUGUSTUS	intron	308539	308850	0.31	-	.	transcript_id	"g4996.t1";	gene_id	"g4996";
000003F	AUGUSTUS	CDS	308144	308538	0.54	-	2	transcript_id	"g4996.t1";	gene_id	"g4996";
000003F	AUGUSTUS	CDS	308851	309103	0.3	-	0	transcript_id	"g4996.t1";	gene_id	"g4996";
000003F	AUGUSTUS	start_codon	309101	309103	.	-	0	transcript_id	"g4996.t1";	gene_id	"g4996";
000003F	AUGUSTUS	gene	309312	310847	0.99	+	.	g4997;OG0001661;60S ribosomal export protein NMD3
000003F	AUGUSTUS	transcript	309312	310847	0.99	+	.	g4997.t1
000003F	AUGUSTUS	start_codon	309312	309314	.	+	0	transcript_id	"g4997.t1";	gene_id	"g4997";
000003F	AUGUSTUS	CDS	309312	310844	0.99	+	0	transcript_id	"g4997.t1";	gene_id	"g4997";
000003F	AUGUSTUS	stop_codon	310845	310847	.	+	0	transcript_id	"g4997.t1";	gene_id	"g4997";
000003F	AUGUSTUS	gene	310919	311320	0.99	-	.	g4998;OG0001660;Thioredoxin-1
000003F	AUGUSTUS	transcript	310919	311320	0.99	-	.	g4998.t1
000003F	AUGUSTUS	stop_codon	310919	310921	.	-	0	transcript_id	"g4998.t1";	gene_id	"g4998";
000003F	AUGUSTUS	CDS	310922	311320	0.99	-	0	transcript_id	"g4998.t1";	gene_id	"g4998";
000003F	AUGUSTUS	start_codon	311318	311320	.	-	0	transcript_id	"g4998.t1";	gene_id	"g4998";
000003F	AUGUSTUS	gene	311835	313763	0.99	+	.	g4999;OG0001659;Ubiquitin-like modifier-activating enzyme ATG7
000003F	AUGUSTUS	transcript	311835	313763	0.99	+	.	g4999.t1
000003F	AUGUSTUS	start_codon	311835	311837	.	+	0	transcript_id	"g4999.t1";	gene_id	"g4999";
000003F	AUGUSTUS	CDS	311835	313760	0.99	+	0	transcript_id	"g4999.t1";	gene_id	"g4999";
000003F	AUGUSTUS	stop_codon	313761	313763	.	+	0	transcript_id	"g4999.t1";	gene_id	"g4999";
000003F	AUGUSTUS	gene	313836	315623	1	-	.	g5000;OG0001658;Signal recognition particle receptor subunit alpha homolog
000003F	AUGUSTUS	transcript	313836	315623	1	-	.	g5000.t1
000003F	AUGUSTUS	stop_codon	313836	313838	.	-	0	transcript_id	"g5000.t1";	gene_id	"g5000";
000003F	AUGUSTUS	CDS	313839	315623	1	-	0	transcript_id	"g5000.t1";	gene_id	"g5000";
000003F	AUGUSTUS	start_codon	315621	315623	.	-	0	transcript_id	"g5000.t1";	gene_id	"g5000";
000003F	AUGUSTUS	gene	315832	317154	1	+	.	g5001;OG0001657;ATP-dependent RNA helicase DBP8
000003F	AUGUSTUS	transcript	315832	317154	1	+	.	g5001.t1
000003F	AUGUSTUS	start_codon	315832	315834	.	+	0	transcript_id	"g5001.t1";	gene_id	"g5001";
000003F	AUGUSTUS	CDS	315832	317151	1	+	0	transcript_id	"g5001.t1";	gene_id	"g5001";
000003F	AUGUSTUS	stop_codon	317152	317154	.	+	0	transcript_id	"g5001.t1";	gene_id	"g5001";
000003F	AUGUSTUS	gene	317209	319524	1	-	.	g5002;OG0001656;Protein SDA1
000003F	AUGUSTUS	transcript	317209	319524	1	-	.	g5002.t1
000003F	AUGUSTUS	stop_codon	317209	317211	.	-	0	transcript_id	"g5002.t1";	gene_id	"g5002";
000003F	AUGUSTUS	CDS	317212	319524	1	-	0	transcript_id	"g5002.t1";	gene_id	"g5002";
000003F	AUGUSTUS	start_codon	319522	319524	.	-	0	transcript_id	"g5002.t1";	gene_id	"g5002";
000003F	AUGUSTUS	gene	320007	322370	1	+	.	g5003;OG0001655;Spindle pole body component alp4
000003F	AUGUSTUS	transcript	320007	322370	1	+	.	g5003.t1
000003F	AUGUSTUS	start_codon	320007	320009	.	+	0	transcript_id	"g5003.t1";	gene_id	"g5003";
000003F	AUGUSTUS	CDS	320007	322367	1	+	0	transcript_id	"g5003.t1";	gene_id	"g5003";
000003F	AUGUSTUS	stop_codon	322368	322370	.	+	0	transcript_id	"g5003.t1";	gene_id	"g5003";
000003F	AUGUSTUS	gene	322433	324109	0.96	-	.	g5004;OG0000410;GTPase MTG2, mitochondrial
000003F	AUGUSTUS	transcript	322433	324109	0.96	-	.	g5004.t1
000003F	AUGUSTUS	stop_codon	322433	322435	.	-	0	transcript_id	"g5004.t1";	gene_id	"g5004";
000003F	AUGUSTUS	CDS	322436	324109	0.96	-	0	transcript_id	"g5004.t1";	gene_id	"g5004";
000003F	AUGUSTUS	start_codon	324107	324109	.	-	0	transcript_id	"g5004.t1";	gene_id	"g5004";
000003F	AUGUSTUS	gene	324244	325947	1	-	.	g5005;OG0000409;Phosphoribosylaminoimidazole carboxylase
000003F	AUGUSTUS	transcript	324244	325947	1	-	.	g5005.t1
000003F	AUGUSTUS	stop_codon	324244	324246	.	-	0	transcript_id	"g5005.t1";	gene_id	"g5005";
000003F	AUGUSTUS	CDS	324247	325947	1	-	0	transcript_id	"g5005.t1";	gene_id	"g5005";
000003F	AUGUSTUS	start_codon	325945	325947	.	-	0	transcript_id	"g5005.t1";	gene_id	"g5005";
000003F	AUGUSTUS	gene	326922	328094	1	+	.	g5006;OG0001654;Exosome complex component RRP43
000003F	AUGUSTUS	transcript	326922	328094	1	+	.	g5006.t1
000003F	AUGUSTUS	start_codon	326922	326924	.	+	0	transcript_id	"g5006.t1";	gene_id	"g5006";
000003F	AUGUSTUS	CDS	326922	328091	1	+	0	transcript_id	"g5006.t1";	gene_id	"g5006";
000003F	AUGUSTUS	stop_codon	328092	328094	.	+	0	transcript_id	"g5006.t1";	gene_id	"g5006";
000003F	AUGUSTUS	gene	328458	329486	1	-	.	g5007;OG0001653;Elongation of fatty acids protein 2
000003F	AUGUSTUS	transcript	328458	329486	1	-	.	g5007.t1
000003F	AUGUSTUS	stop_codon	328458	328460	.	-	0	transcript_id	"g5007.t1";	gene_id	"g5007";
000003F	AUGUSTUS	CDS	328461	329486	1	-	0	transcript_id	"g5007.t1";	gene_id	"g5007";
000003F	AUGUSTUS	start_codon	329484	329486	.	-	0	transcript_id	"g5007.t1";	gene_id	"g5007";
000003F	AUGUSTUS	gene	330439	331458	1	-	.	g5008;OG0000408;Uncharacterized protein YDL144C
000003F	AUGUSTUS	transcript	330439	331458	1	-	.	g5008.t1
000003F	AUGUSTUS	stop_codon	330439	330441	.	-	0	transcript_id	"g5008.t1";	gene_id	"g5008";
000003F	AUGUSTUS	CDS	330442	331458	1	-	0	transcript_id	"g5008.t1";	gene_id	"g5008";
000003F	AUGUSTUS	start_codon	331456	331458	.	-	0	transcript_id	"g5008.t1";	gene_id	"g5008";
000003F	AUGUSTUS	gene	331896	332915	1	-	.	g5009;OG0000408;Uncharacterized protein YDL144C
000003F	AUGUSTUS	transcript	331896	332915	1	-	.	g5009.t1
000003F	AUGUSTUS	stop_codon	331896	331898	.	-	0	transcript_id	"g5009.t1";	gene_id	"g5009";
000003F	AUGUSTUS	CDS	331899	332915	1	-	0	transcript_id	"g5009.t1";	gene_id	"g5009";
000003F	AUGUSTUS	start_codon	332913	332915	.	-	0	transcript_id	"g5009.t1";	gene_id	"g5009";
000003F	AUGUSTUS	gene	333385	335274	1	-	.	g5010;OG0001652;Mediator of RNA polymerase II transcription subunit 17
000003F	AUGUSTUS	transcript	333385	335274	1	-	.	g5010.t1
000003F	AUGUSTUS	stop_codon	333385	333387	.	-	0	transcript_id	"g5010.t1";	gene_id	"g5010";
000003F	AUGUSTUS	CDS	333388	335274	1	-	0	transcript_id	"g5010.t1";	gene_id	"g5010";
000003F	AUGUSTUS	start_codon	335272	335274	.	-	0	transcript_id	"g5010.t1";	gene_id	"g5010";
000003F	AUGUSTUS	gene	336283	337212	1	+	.	g5011;OG0001651;hypothetical protein
000003F	AUGUSTUS	transcript	336283	337212	1	+	.	g5011.t1
000003F	AUGUSTUS	start_codon	336283	336285	.	+	0	transcript_id	"g5011.t1";	gene_id	"g5011";
000003F	AUGUSTUS	CDS	336283	337209	1	+	0	transcript_id	"g5011.t1";	gene_id	"g5011";
000003F	AUGUSTUS	stop_codon	337210	337212	.	+	0	transcript_id	"g5011.t1";	gene_id	"g5011";
000003F	AUGUSTUS	gene	337290	338477	1	-	.	g5012;OG0001650;Protein-lysine N-methyltransferase EFM2
000003F	AUGUSTUS	transcript	337290	338477	1	-	.	g5012.t1
000003F	AUGUSTUS	stop_codon	337290	337292	.	-	0	transcript_id	"g5012.t1";	gene_id	"g5012";
000003F	AUGUSTUS	CDS	337293	338477	1	-	0	transcript_id	"g5012.t1";	gene_id	"g5012";
000003F	AUGUSTUS	start_codon	338475	338477	.	-	0	transcript_id	"g5012.t1";	gene_id	"g5012";
000003F	AUGUSTUS	gene	338638	339438	0.53	+	.	g5013;OG0004342;DNA replication complex GINS protein PSF2
000003F	AUGUSTUS	transcript	338638	339438	0.53	+	.	g5013.t1
000003F	AUGUSTUS	start_codon	338638	338640	.	+	0	transcript_id	"g5013.t1";	gene_id	"g5013";
000003F	AUGUSTUS	CDS	338638	339435	0.53	+	0	transcript_id	"g5013.t1";	gene_id	"g5013";
000003F	AUGUSTUS	stop_codon	339436	339438	.	+	0	transcript_id	"g5013.t1";	gene_id	"g5013";
000003F	AUGUSTUS	gene	339688	340653	1	+	.	g5014;OG0001649;Inner membrane mitoribosome receptor MBA1, mitochondrial
000003F	AUGUSTUS	transcript	339688	340653	1	+	.	g5014.t1
000003F	AUGUSTUS	start_codon	339688	339690	.	+	0	transcript_id	"g5014.t1";	gene_id	"g5014";
000003F	AUGUSTUS	CDS	339688	340650	1	+	0	transcript_id	"g5014.t1";	gene_id	"g5014";
000003F	AUGUSTUS	stop_codon	340651	340653	.	+	0	transcript_id	"g5014.t1";	gene_id	"g5014";
000003F	AUGUSTUS	gene	340725	344051	0.78	-	.	g5015;OG0001648;Protein ECM21
000003F	AUGUSTUS	transcript	340725	344051	0.78	-	.	g5015.t1
000003F	AUGUSTUS	stop_codon	340725	340727	.	-	0	transcript_id	"g5015.t1";	gene_id	"g5015";
000003F	AUGUSTUS	CDS	340728	344051	0.78	-	0	transcript_id	"g5015.t1";	gene_id	"g5015";
000003F	AUGUSTUS	start_codon	344049	344051	.	-	0	transcript_id	"g5015.t1";	gene_id	"g5015";
000003F	AUGUSTUS	gene	344552	346069	0.99	+	.	g5016;OG0001647;DNA polymerase lambda
000003F	AUGUSTUS	transcript	344552	346069	0.99	+	.	g5016.t1
000003F	AUGUSTUS	start_codon	344552	344554	.	+	0	transcript_id	"g5016.t1";	gene_id	"g5016";
000003F	AUGUSTUS	CDS	344552	346066	0.99	+	0	transcript_id	"g5016.t1";	gene_id	"g5016";
000003F	AUGUSTUS	stop_codon	346067	346069	.	+	0	transcript_id	"g5016.t1";	gene_id	"g5016";
000003F	AUGUSTUS	gene	346288	351542	0.78	+	.	g5017;OG0001645;Mitochondrial intermediate peptidase
000003F	AUGUSTUS	transcript	346288	351542	0.78	+	.	g5017.t1
000003F	AUGUSTUS	start_codon	346288	346290	.	+	0	transcript_id	"g5017.t1";	gene_id	"g5017";
000003F	AUGUSTUS	intron	347321	347746	0.93	+	.	transcript_id	"g5017.t1";	gene_id	"g5017";
000003F	AUGUSTUS	intron	350025	350371	0.86	+	.	transcript_id	"g5017.t1";	gene_id	"g5017";
000003F	AUGUSTUS	CDS	346288	347320	0.96	+	0	transcript_id	"g5017.t1";	gene_id	"g5017";
000003F	AUGUSTUS	CDS	347747	350024	0.93	+	2	transcript_id	"g5017.t1";	gene_id	"g5017";
000003F	AUGUSTUS	CDS	350372	351539	0.85	+	1	transcript_id	"g5017.t1";	gene_id	"g5017";
000003F	AUGUSTUS	stop_codon	351540	351542	.	+	0	transcript_id	"g5017.t1";	gene_id	"g5017";
000003F	AUGUSTUS	gene	351704	352858	0.95	+	.	g5018;OG0004341;NEDD8-specific protease 2
000003F	AUGUSTUS	transcript	351704	352858	0.95	+	.	g5018.t1
000003F	AUGUSTUS	start_codon	351704	351706	.	+	0	transcript_id	"g5018.t1";	gene_id	"g5018";
000003F	AUGUSTUS	CDS	351704	352855	0.95	+	0	transcript_id	"g5018.t1";	gene_id	"g5018";
000003F	AUGUSTUS	stop_codon	352856	352858	.	+	0	transcript_id	"g5018.t1";	gene_id	"g5018";
000003F	AUGUSTUS	gene	354013	355674	0.81	+	.	g5019;OG0000160;Carboxylic acid transporter protein homolog
000003F	AUGUSTUS	transcript	354013	355674	0.81	+	.	g5019.t1
000003F	AUGUSTUS	start_codon	354013	354015	.	+	0	transcript_id	"g5019.t1";	gene_id	"g5019";
000003F	AUGUSTUS	CDS	354013	355671	0.81	+	0	transcript_id	"g5019.t1";	gene_id	"g5019";
000003F	AUGUSTUS	stop_codon	355672	355674	.	+	0	transcript_id	"g5019.t1";	gene_id	"g5019";
000003F	AUGUSTUS	gene	356042	358081	0.97	-	.	g5020;OG0001644;F-box protein MET30
000003F	AUGUSTUS	transcript	356042	358081	0.97	-	.	g5020.t1
000003F	AUGUSTUS	stop_codon	356042	356044	.	-	0	transcript_id	"g5020.t1";	gene_id	"g5020";
000003F	AUGUSTUS	CDS	356045	358081	0.97	-	0	transcript_id	"g5020.t1";	gene_id	"g5020";
000003F	AUGUSTUS	start_codon	358079	358081	.	-	0	transcript_id	"g5020.t1";	gene_id	"g5020";
000003F	AUGUSTUS	gene	358441	358930	0.66	-	.	g5021;OG0001643;Altered inheritance rate of mitochondria protein 29
000003F	AUGUSTUS	transcript	358441	358930	0.66	-	.	g5021.t1
000003F	AUGUSTUS	stop_codon	358441	358443	.	-	0	transcript_id	"g5021.t1";	gene_id	"g5021";
000003F	AUGUSTUS	intron	358802	358922	0.66	-	.	transcript_id	"g5021.t1";	gene_id	"g5021";
000003F	AUGUSTUS	CDS	358444	358801	0.66	-	1	transcript_id	"g5021.t1";	gene_id	"g5021";
000003F	AUGUSTUS	CDS	358923	358930	0.67	-	0	transcript_id	"g5021.t1";	gene_id	"g5021";
000003F	AUGUSTUS	start_codon	358928	358930	.	-	0	transcript_id	"g5021.t1";	gene_id	"g5021";
000003F	AUGUSTUS	gene	360207	361121	0.65	+	.	g5022;OG0001642;hypothetical protein
000003F	AUGUSTUS	transcript	360207	361121	0.65	+	.	g5022.t1
000003F	AUGUSTUS	start_codon	360207	360209	.	+	0	transcript_id	"g5022.t1";	gene_id	"g5022";
000003F	AUGUSTUS	CDS	360207	361118	0.65	+	0	transcript_id	"g5022.t1";	gene_id	"g5022";
000003F	AUGUSTUS	stop_codon	361119	361121	.	+	0	transcript_id	"g5022.t1";	gene_id	"g5022";
000003F	AUGUSTUS	gene	361193	361549	0.55	-	.	g5023;OG0001641;hypothetical protein
000003F	AUGUSTUS	transcript	361193	361549	0.55	-	.	g5023.t1
000003F	AUGUSTUS	stop_codon	361193	361195	.	-	0	transcript_id	"g5023.t1";	gene_id	"g5023";
000003F	AUGUSTUS	CDS	361196	361549	0.55	-	0	transcript_id	"g5023.t1";	gene_id	"g5023";
000003F	AUGUSTUS	start_codon	361547	361549	.	-	0	transcript_id	"g5023.t1";	gene_id	"g5023";
000003F	AUGUSTUS	gene	361707	362954	0.64	+	.	g5024;OG0001640;Peptide chain release factor 1, mitochondrial
000003F	AUGUSTUS	transcript	361707	362954	0.64	+	.	g5024.t1
000003F	AUGUSTUS	start_codon	361707	361709	.	+	0	transcript_id	"g5024.t1";	gene_id	"g5024";
000003F	AUGUSTUS	CDS	361707	362951	0.64	+	0	transcript_id	"g5024.t1";	gene_id	"g5024";
000003F	AUGUSTUS	stop_codon	362952	362954	.	+	0	transcript_id	"g5024.t1";	gene_id	"g5024";
000003F	AUGUSTUS	gene	363288	363836	0.44	+	.	g5025;OG0004340;Peroxisomal membrane protein PMP30A
000003F	AUGUSTUS	transcript	363288	363836	0.44	+	.	g5025.t1
000003F	AUGUSTUS	start_codon	363288	363290	.	+	0	transcript_id	"g5025.t1";	gene_id	"g5025";
000003F	AUGUSTUS	CDS	363288	363833	0.44	+	0	transcript_id	"g5025.t1";	gene_id	"g5025";
000003F	AUGUSTUS	stop_codon	363834	363836	.	+	0	transcript_id	"g5025.t1";	gene_id	"g5025";
000003F	AUGUSTUS	gene	364559	366214	0.47	+	.	g5026;OG0000044;Arginine permease CAN1
000003F	AUGUSTUS	transcript	364559	366214	0.47	+	.	g5026.t1
000003F	AUGUSTUS	start_codon	364559	364561	.	+	0	transcript_id	"g5026.t1";	gene_id	"g5026";
000003F	AUGUSTUS	CDS	364559	366211	0.47	+	0	transcript_id	"g5026.t1";	gene_id	"g5026";
000003F	AUGUSTUS	stop_codon	366212	366214	.	+	0	transcript_id	"g5026.t1";	gene_id	"g5026";
000003F	AUGUSTUS	gene	366457	367782	1	+	.	g5027;OG0001639;Probable 26S proteasome regulatory subunit rpn6
000003F	AUGUSTUS	transcript	366457	367782	1	+	.	g5027.t1
000003F	AUGUSTUS	start_codon	366457	366459	.	+	0	transcript_id	"g5027.t1";	gene_id	"g5027";
000003F	AUGUSTUS	CDS	366457	367779	1	+	0	transcript_id	"g5027.t1";	gene_id	"g5027";
000003F	AUGUSTUS	stop_codon	367780	367782	.	+	0	transcript_id	"g5027.t1";	gene_id	"g5027";
000003F	AUGUSTUS	gene	367813	370134	1	-	.	g5028;OG0001638;Nucleoporin NUP84
000003F	AUGUSTUS	transcript	367813	370134	1	-	.	g5028.t1
000003F	AUGUSTUS	stop_codon	367813	367815	.	-	0	transcript_id	"g5028.t1";	gene_id	"g5028";
000003F	AUGUSTUS	CDS	367816	370134	1	-	0	transcript_id	"g5028.t1";	gene_id	"g5028";
000003F	AUGUSTUS	start_codon	370132	370134	.	-	0	transcript_id	"g5028.t1";	gene_id	"g5028";
000003F	AUGUSTUS	gene	370361	372022	1	+	.	g5029;OG0000407;Chitin biosynthesis protein CHS5
000003F	AUGUSTUS	transcript	370361	372022	1	+	.	g5029.t1
000003F	AUGUSTUS	start_codon	370361	370363	.	+	0	transcript_id	"g5029.t1";	gene_id	"g5029";
000003F	AUGUSTUS	CDS	370361	372019	1	+	0	transcript_id	"g5029.t1";	gene_id	"g5029";
000003F	AUGUSTUS	stop_codon	372020	372022	.	+	0	transcript_id	"g5029.t1";	gene_id	"g5029";
000003F	AUGUSTUS	gene	372134	372505	0.99	-	.	g5030;OG0001637;V-type proton ATPase subunit F
000003F	AUGUSTUS	transcript	372134	372505	0.99	-	.	g5030.t1
000003F	AUGUSTUS	stop_codon	372134	372136	.	-	0	transcript_id	"g5030.t1";	gene_id	"g5030";
000003F	AUGUSTUS	CDS	372137	372505	0.99	-	0	transcript_id	"g5030.t1";	gene_id	"g5030";
000003F	AUGUSTUS	start_codon	372503	372505	.	-	0	transcript_id	"g5030.t1";	gene_id	"g5030";
000003F	AUGUSTUS	gene	372774	373598	0.67	+	.	g5031;OG0001636;Probable transcriptional regulatory protein HAH1
000003F	AUGUSTUS	transcript	372774	373598	0.67	+	.	g5031.t1
000003F	AUGUSTUS	start_codon	372774	372776	.	+	0	transcript_id	"g5031.t1";	gene_id	"g5031";
000003F	AUGUSTUS	CDS	372774	373595	0.67	+	0	transcript_id	"g5031.t1";	gene_id	"g5031";
000003F	AUGUSTUS	stop_codon	373596	373598	.	+	0	transcript_id	"g5031.t1";	gene_id	"g5031";
000003F	AUGUSTUS	gene	374987	377218	0.89	+	.	g5032;OG0000128;PAB1-binding protein 1
000003F	AUGUSTUS	transcript	374987	377218	0.89	+	.	g5032.t1
000003F	AUGUSTUS	start_codon	374987	374989	.	+	0	transcript_id	"g5032.t1";	gene_id	"g5032";
000003F	AUGUSTUS	CDS	374987	377215	0.89	+	0	transcript_id	"g5032.t1";	gene_id	"g5032";
000003F	AUGUSTUS	stop_codon	377216	377218	.	+	0	transcript_id	"g5032.t1";	gene_id	"g5032";
000003F	AUGUSTUS	gene	377383	378324	0.72	+	.	g5033;OG0000128;Tyrosine-protein phosphatase YVH1
000003F	AUGUSTUS	transcript	377383	378324	0.72	+	.	g5033.t1
000003F	AUGUSTUS	start_codon	377383	377385	.	+	0	transcript_id	"g5033.t1";	gene_id	"g5033";
000003F	AUGUSTUS	CDS	377383	378321	0.72	+	0	transcript_id	"g5033.t1";	gene_id	"g5033";
000003F	AUGUSTUS	stop_codon	378322	378324	.	+	0	transcript_id	"g5033.t1";	gene_id	"g5033";
000003F	AUGUSTUS	gene	378363	379511	0.56	-	.	g5034;OG0001635;hypothetical protein
000003F	AUGUSTUS	transcript	378363	379511	0.56	-	.	g5034.t1
000003F	AUGUSTUS	stop_codon	378363	378365	.	-	0	transcript_id	"g5034.t1";	gene_id	"g5034";
000003F	AUGUSTUS	CDS	378366	379511	0.56	-	0	transcript_id	"g5034.t1";	gene_id	"g5034";
000003F	AUGUSTUS	start_codon	379509	379511	.	-	0	transcript_id	"g5034.t1";	gene_id	"g5034";
000003F	AUGUSTUS	gene	379630	381048	1	-	.	g5035;OG0004339;Protoheme IX farnesyltransferase, mitochondrial
000003F	AUGUSTUS	transcript	379630	381048	1	-	.	g5035.t1
000003F	AUGUSTUS	stop_codon	379630	379632	.	-	0	transcript_id	"g5035.t1";	gene_id	"g5035";
000003F	AUGUSTUS	CDS	379633	381048	1	-	0	transcript_id	"g5035.t1";	gene_id	"g5035";
000003F	AUGUSTUS	start_codon	381046	381048	.	-	0	transcript_id	"g5035.t1";	gene_id	"g5035";
000003F	AUGUSTUS	gene	381286	382437	0.99	-	.	g5036;OG0001634;26S proteasome regulatory subunit RPN8
000003F	AUGUSTUS	transcript	381286	382437	0.99	-	.	g5036.t1
000003F	AUGUSTUS	stop_codon	381286	381288	.	-	0	transcript_id	"g5036.t1";	gene_id	"g5036";
000003F	AUGUSTUS	CDS	381289	382437	0.99	-	0	transcript_id	"g5036.t1";	gene_id	"g5036";
000003F	AUGUSTUS	start_codon	382435	382437	.	-	0	transcript_id	"g5036.t1";	gene_id	"g5036";
000003F	AUGUSTUS	gene	382991	384769	0.77	+	.	g5037;OG0000406;Phosphatidylserine decarboxylase proenzyme 1, mitochondrial
000003F	AUGUSTUS	transcript	382991	384769	0.77	+	.	g5037.t1
000003F	AUGUSTUS	start_codon	382991	382993	.	+	0	transcript_id	"g5037.t1";	gene_id	"g5037";
000003F	AUGUSTUS	CDS	382991	384766	0.77	+	0	transcript_id	"g5037.t1";	gene_id	"g5037";
000003F	AUGUSTUS	stop_codon	384767	384769	.	+	0	transcript_id	"g5037.t1";	gene_id	"g5037";
000003F	AUGUSTUS	gene	384814	389790	1	-	.	g5038;OG0000224;Negative regulator of mitosis
000003F	AUGUSTUS	transcript	384814	389790	1	-	.	g5038.t1
000003F	AUGUSTUS	stop_codon	384814	384816	.	-	0	transcript_id	"g5038.t1";	gene_id	"g5038";
000003F	AUGUSTUS	CDS	384817	389790	1	-	0	transcript_id	"g5038.t1";	gene_id	"g5038";
000003F	AUGUSTUS	start_codon	389788	389790	.	-	0	transcript_id	"g5038.t1";	gene_id	"g5038";
000003F	AUGUSTUS	gene	390218	391279	1	+	.	g5039;OG0001633;CBK1 kinase activator protein MOB2
000003F	AUGUSTUS	transcript	390218	391279	1	+	.	g5039.t1
000003F	AUGUSTUS	start_codon	390218	390220	.	+	0	transcript_id	"g5039.t1";	gene_id	"g5039";
000003F	AUGUSTUS	CDS	390218	391276	1	+	0	transcript_id	"g5039.t1";	gene_id	"g5039";
000003F	AUGUSTUS	stop_codon	391277	391279	.	+	0	transcript_id	"g5039.t1";	gene_id	"g5039";
000003F	AUGUSTUS	gene	391489	395649	1	-	.	g5040;OG0001632;DNA-directed RNA polymerase, mitochondrial
000003F	AUGUSTUS	transcript	391489	395649	1	-	.	g5040.t1
000003F	AUGUSTUS	stop_codon	391489	391491	.	-	0	transcript_id	"g5040.t1";	gene_id	"g5040";
000003F	AUGUSTUS	CDS	391492	395649	1	-	0	transcript_id	"g5040.t1";	gene_id	"g5040";
000003F	AUGUSTUS	start_codon	395647	395649	.	-	0	transcript_id	"g5040.t1";	gene_id	"g5040";
000003F	AUGUSTUS	gene	395975	396823	0.23	-	.	g5041;OG0001631;hypothetical protein
000003F	AUGUSTUS	transcript	395975	396823	0.23	-	.	g5041.t1
000003F	AUGUSTUS	stop_codon	395975	395977	.	-	0	transcript_id	"g5041.t1";	gene_id	"g5041";
000003F	AUGUSTUS	CDS	395978	396823	0.23	-	0	transcript_id	"g5041.t1";	gene_id	"g5041";
000003F	AUGUSTUS	start_codon	396821	396823	.	-	0	transcript_id	"g5041.t1";	gene_id	"g5041";
000003F	AUGUSTUS	gene	397446	398864	0.93	-	.	g5042;OG0000082;4-aminobutyrate aminotransferase
000003F	AUGUSTUS	transcript	397446	398864	0.93	-	.	g5042.t1
000003F	AUGUSTUS	stop_codon	397446	397448	.	-	0	transcript_id	"g5042.t1";	gene_id	"g5042";
000003F	AUGUSTUS	CDS	397449	398864	0.93	-	0	transcript_id	"g5042.t1";	gene_id	"g5042";
000003F	AUGUSTUS	start_codon	398862	398864	.	-	0	transcript_id	"g5042.t1";	gene_id	"g5042";
000003F	AUGUSTUS	gene	399758	400747	0.83	-	.	g5043;OG0001630;Uncharacterized protein YGR017W
000003F	AUGUSTUS	transcript	399758	400747	0.83	-	.	g5043.t1
000003F	AUGUSTUS	stop_codon	399758	399760	.	-	0	transcript_id	"g5043.t1";	gene_id	"g5043";
000003F	AUGUSTUS	CDS	399761	400747	0.83	-	0	transcript_id	"g5043.t1";	gene_id	"g5043";
000003F	AUGUSTUS	start_codon	400745	400747	.	-	0	transcript_id	"g5043.t1";	gene_id	"g5043";
000003F	AUGUSTUS	gene	401928	406985	0.75	+	.	g5044;OG0000405;Mediator of RNA polymerase II transcription subunit 13
000003F	AUGUSTUS	transcript	401928	406985	0.75	+	.	g5044.t1
000003F	AUGUSTUS	start_codon	401928	401930	.	+	0	transcript_id	"g5044.t1";	gene_id	"g5044";
000003F	AUGUSTUS	CDS	401928	406982	0.75	+	0	transcript_id	"g5044.t1";	gene_id	"g5044";
000003F	AUGUSTUS	stop_codon	406983	406985	.	+	0	transcript_id	"g5044.t1";	gene_id	"g5044";
000003F	AUGUSTUS	gene	407016	408581	0.7	-	.	g5045;OG0001629;hypothetical protein
000003F	AUGUSTUS	transcript	407016	408581	0.7	-	.	g5045.t1
000003F	AUGUSTUS	stop_codon	407016	407018	.	-	0	transcript_id	"g5045.t1";	gene_id	"g5045";
000003F	AUGUSTUS	CDS	407019	408581	0.7	-	0	transcript_id	"g5045.t1";	gene_id	"g5045";
000003F	AUGUSTUS	start_codon	408579	408581	.	-	0	transcript_id	"g5045.t1";	gene_id	"g5045";
000003F	AUGUSTUS	gene	409989	411167	0.98	+	.	g5046;OG0001628;hypothetical protein
000003F	AUGUSTUS	transcript	409989	411167	0.98	+	.	g5046.t1
000003F	AUGUSTUS	start_codon	409989	409991	.	+	0	transcript_id	"g5046.t1";	gene_id	"g5046";
000003F	AUGUSTUS	CDS	409989	411164	0.98	+	0	transcript_id	"g5046.t1";	gene_id	"g5046";
000003F	AUGUSTUS	stop_codon	411165	411167	.	+	0	transcript_id	"g5046.t1";	gene_id	"g5046";
000003F	AUGUSTUS	gene	411302	411868	1	+	.	g5047;OG0001627;hypothetical protein
000003F	AUGUSTUS	transcript	411302	411868	1	+	.	g5047.t1
000003F	AUGUSTUS	start_codon	411302	411304	.	+	0	transcript_id	"g5047.t1";	gene_id	"g5047";
000003F	AUGUSTUS	CDS	411302	411865	1	+	0	transcript_id	"g5047.t1";	gene_id	"g5047";
000003F	AUGUSTUS	stop_codon	411866	411868	.	+	0	transcript_id	"g5047.t1";	gene_id	"g5047";
000003F	AUGUSTUS	gene	411927	412571	1	-	.	g5048;OG0004740;Endoplasmic reticulum vesicle protein 25
000003F	AUGUSTUS	transcript	411927	412571	1	-	.	g5048.t1
000003F	AUGUSTUS	stop_codon	411927	411929	.	-	0	transcript_id	"g5048.t1";	gene_id	"g5048";
000003F	AUGUSTUS	CDS	411930	412571	1	-	0	transcript_id	"g5048.t1";	gene_id	"g5048";
000003F	AUGUSTUS	start_codon	412569	412571	.	-	0	transcript_id	"g5048.t1";	gene_id	"g5048";
000003F	AUGUSTUS	gene	413807	419320	0.94	+	.	g5049;OG0000050;Putative cell agglutination protein pfl5
000003F	AUGUSTUS	transcript	413807	419320	0.94	+	.	g5049.t1
000003F	AUGUSTUS	start_codon	413807	413809	.	+	0	transcript_id	"g5049.t1";	gene_id	"g5049";
000003F	AUGUSTUS	CDS	413807	419317	0.94	+	0	transcript_id	"g5049.t1";	gene_id	"g5049";
000003F	AUGUSTUS	stop_codon	419318	419320	.	+	0	transcript_id	"g5049.t1";	gene_id	"g5049";
000003F	AUGUSTUS	gene	421340	424366	1	-	.	g5050;OG0001626;Transcription elongation factor SPT5
000003F	AUGUSTUS	transcript	421340	424366	1	-	.	g5050.t1
000003F	AUGUSTUS	stop_codon	421340	421342	.	-	0	transcript_id	"g5050.t1";	gene_id	"g5050";
000003F	AUGUSTUS	CDS	421343	424366	1	-	0	transcript_id	"g5050.t1";	gene_id	"g5050";
000003F	AUGUSTUS	start_codon	424364	424366	.	-	0	transcript_id	"g5050.t1";	gene_id	"g5050";
000003F	AUGUSTUS	gene	425322	428948	0.54	+	.	g5051;OG0001625;Serine/threonine-protein kinase HSL1
000003F	AUGUSTUS	transcript	425322	428948	0.54	+	.	g5051.t1
000003F	AUGUSTUS	start_codon	425322	425324	.	+	0	transcript_id	"g5051.t1";	gene_id	"g5051";
000003F	AUGUSTUS	CDS	425322	428945	0.54	+	0	transcript_id	"g5051.t1";	gene_id	"g5051";
000003F	AUGUSTUS	stop_codon	428946	428948	.	+	0	transcript_id	"g5051.t1";	gene_id	"g5051";
000003F	AUGUSTUS	gene	429510	430209	0.31	+	.	g5052;OG0001624;Rho-related GTP-binding protein RhoA-C
000003F	AUGUSTUS	transcript	429510	430209	0.31	+	.	g5052.t1
000003F	AUGUSTUS	start_codon	429510	429512	.	+	0	transcript_id	"g5052.t1";	gene_id	"g5052";
000003F	AUGUSTUS	intron	429526	429592	0.31	+	.	transcript_id	"g5052.t1";	gene_id	"g5052";
000003F	AUGUSTUS	CDS	429510	429525	0.31	+	0	transcript_id	"g5052.t1";	gene_id	"g5052";
000003F	AUGUSTUS	CDS	429593	430206	0.41	+	2	transcript_id	"g5052.t1";	gene_id	"g5052";
000003F	AUGUSTUS	stop_codon	430207	430209	.	+	0	transcript_id	"g5052.t1";	gene_id	"g5052";
000003F	AUGUSTUS	gene	430980	433415	1	+	.	g5053;OG0000404;Cytokinesis protein 3
000003F	AUGUSTUS	transcript	430980	433415	1	+	.	g5053.t1
000003F	AUGUSTUS	start_codon	430980	430982	.	+	0	transcript_id	"g5053.t1";	gene_id	"g5053";
000003F	AUGUSTUS	CDS	430980	433412	1	+	0	transcript_id	"g5053.t1";	gene_id	"g5053";
000003F	AUGUSTUS	stop_codon	433413	433415	.	+	0	transcript_id	"g5053.t1";	gene_id	"g5053";
000003F	AUGUSTUS	gene	434129	435580	1	-	.	g5054;OG0001623;Protein ssh4
000003F	AUGUSTUS	transcript	434129	435580	1	-	.	g5054.t1
000003F	AUGUSTUS	stop_codon	434129	434131	.	-	0	transcript_id	"g5054.t1";	gene_id	"g5054";
000003F	AUGUSTUS	CDS	434132	435580	1	-	0	transcript_id	"g5054.t1";	gene_id	"g5054";
000003F	AUGUSTUS	start_codon	435578	435580	.	-	0	transcript_id	"g5054.t1";	gene_id	"g5054";
000003F	AUGUSTUS	gene	435817	436755	0.59	+	.	g5055;OG0001622;Serine/threonine-protein kinase KIN28
000003F	AUGUSTUS	transcript	435817	436755	0.59	+	.	g5055.t1
000003F	AUGUSTUS	start_codon	435817	435819	.	+	0	transcript_id	"g5055.t1";	gene_id	"g5055";
000003F	AUGUSTUS	CDS	435817	436752	0.59	+	0	transcript_id	"g5055.t1";	gene_id	"g5055";
000003F	AUGUSTUS	stop_codon	436753	436755	.	+	0	transcript_id	"g5055.t1";	gene_id	"g5055";
000003F	AUGUSTUS	gene	436927	438051	0.95	+	.	g5056;OG0004337;Cytoplasmic 60S subunit biogenesis factor REI1
000003F	AUGUSTUS	transcript	436927	438051	0.95	+	.	g5056.t1
000003F	AUGUSTUS	start_codon	436927	436929	.	+	0	transcript_id	"g5056.t1";	gene_id	"g5056";
000003F	AUGUSTUS	CDS	436927	438048	0.95	+	0	transcript_id	"g5056.t1";	gene_id	"g5056";
000003F	AUGUSTUS	stop_codon	438049	438051	.	+	0	transcript_id	"g5056.t1";	gene_id	"g5056";
000003F	AUGUSTUS	gene	438176	438787	0.99	+	.	g5057;OG0004739;DNA replication complex GINS protein PSF3
000003F	AUGUSTUS	transcript	438176	438787	0.99	+	.	g5057.t1
000003F	AUGUSTUS	start_codon	438176	438178	.	+	0	transcript_id	"g5057.t1";	gene_id	"g5057";
000003F	AUGUSTUS	intron	438181	438294	0.99	+	.	transcript_id	"g5057.t1";	gene_id	"g5057";
000003F	AUGUSTUS	CDS	438176	438180	0.99	+	0	transcript_id	"g5057.t1";	gene_id	"g5057";
000003F	AUGUSTUS	CDS	438295	438784	1	+	1	transcript_id	"g5057.t1";	gene_id	"g5057";
000003F	AUGUSTUS	stop_codon	438785	438787	.	+	0	transcript_id	"g5057.t1";	gene_id	"g5057";
000003F	AUGUSTUS	gene	439143	439793	1	+	.	g5058;OG0001621;Phosphoribosylglycinamide formyltransferase
000003F	AUGUSTUS	transcript	439143	439793	1	+	.	g5058.t1
000003F	AUGUSTUS	start_codon	439143	439145	.	+	0	transcript_id	"g5058.t1";	gene_id	"g5058";
000003F	AUGUSTUS	CDS	439143	439790	1	+	0	transcript_id	"g5058.t1";	gene_id	"g5058";
000003F	AUGUSTUS	stop_codon	439791	439793	.	+	0	transcript_id	"g5058.t1";	gene_id	"g5058";
000003F	AUGUSTUS	gene	439864	440667	1	-	.	g5059;OG0001620;Proteasome subunit beta type-2
000003F	AUGUSTUS	transcript	439864	440667	1	-	.	g5059.t1
000003F	AUGUSTUS	stop_codon	439864	439866	.	-	0	transcript_id	"g5059.t1";	gene_id	"g5059";
000003F	AUGUSTUS	CDS	439867	440667	1	-	0	transcript_id	"g5059.t1";	gene_id	"g5059";
000003F	AUGUSTUS	start_codon	440665	440667	.	-	0	transcript_id	"g5059.t1";	gene_id	"g5059";
000003F	AUGUSTUS	gene	440899	441432	1	+	.	g5060;OG0001619;hypothetical protein
000003F	AUGUSTUS	transcript	440899	441432	1	+	.	g5060.t1
000003F	AUGUSTUS	start_codon	440899	440901	.	+	0	transcript_id	"g5060.t1";	gene_id	"g5060";
000003F	AUGUSTUS	CDS	440899	441429	1	+	0	transcript_id	"g5060.t1";	gene_id	"g5060";
000003F	AUGUSTUS	stop_codon	441430	441432	.	+	0	transcript_id	"g5060.t1";	gene_id	"g5060";
000003F	AUGUSTUS	gene	441532	443448	0.66	-	.	g5061;OG0001618;Chromatin structure-remodeling complex subunit rsc4
000003F	AUGUSTUS	transcript	441532	443448	0.66	-	.	g5061.t1
000003F	AUGUSTUS	stop_codon	441532	441534	.	-	0	transcript_id	"g5061.t1";	gene_id	"g5061";
000003F	AUGUSTUS	CDS	441535	443448	0.66	-	0	transcript_id	"g5061.t1";	gene_id	"g5061";
000003F	AUGUSTUS	start_codon	443446	443448	.	-	0	transcript_id	"g5061.t1";	gene_id	"g5061";
000003F	AUGUSTUS	gene	443806	444433	0.86	+	.	g5062;OG0001617;NADH-ubiquinone oxidoreductase 20.9 kDa subunit
000003F	AUGUSTUS	transcript	443806	444433	0.86	+	.	g5062.t1
000003F	AUGUSTUS	start_codon	443806	443808	.	+	0	transcript_id	"g5062.t1";	gene_id	"g5062";
000003F	AUGUSTUS	intron	443825	443894	0.86	+	.	transcript_id	"g5062.t1";	gene_id	"g5062";
000003F	AUGUSTUS	CDS	443806	443824	0.94	+	0	transcript_id	"g5062.t1";	gene_id	"g5062";
000003F	AUGUSTUS	CDS	443895	444430	0.86	+	2	transcript_id	"g5062.t1";	gene_id	"g5062";
000003F	AUGUSTUS	stop_codon	444431	444433	.	+	0	transcript_id	"g5062.t1";	gene_id	"g5062";
000003F	AUGUSTUS	gene	445246	446766	0.87	+	.	g5063;OG0001616;hypothetical protein
000003F	AUGUSTUS	transcript	445246	446766	0.87	+	.	g5063.t1
000003F	AUGUSTUS	start_codon	445246	445248	.	+	0	transcript_id	"g5063.t1";	gene_id	"g5063";
000003F	AUGUSTUS	CDS	445246	446763	0.87	+	0	transcript_id	"g5063.t1";	gene_id	"g5063";
000003F	AUGUSTUS	stop_codon	446764	446766	.	+	0	transcript_id	"g5063.t1";	gene_id	"g5063";
000003F	AUGUSTUS	gene	448996	451172	0.73	-	.	g5064;OG0000037;hypothetical protein
000003F	AUGUSTUS	transcript	448996	451172	0.73	-	.	g5064.t1
000003F	AUGUSTUS	stop_codon	448996	448998	.	-	0	transcript_id	"g5064.t1";	gene_id	"g5064";
000003F	AUGUSTUS	intron	449573	449655	0.87	-	.	transcript_id	"g5064.t1";	gene_id	"g5064";
000003F	AUGUSTUS	CDS	448999	449572	0.87	-	1	transcript_id	"g5064.t1";	gene_id	"g5064";
000003F	AUGUSTUS	CDS	449656	451172	0.73	-	0	transcript_id	"g5064.t1";	gene_id	"g5064";
000003F	AUGUSTUS	start_codon	451170	451172	.	-	0	transcript_id	"g5064.t1";	gene_id	"g5064";
000003F	AUGUSTUS	gene	452079	454316	0.52	+	.	g5065;OG0001615;Cell wall integrity transcriptional regulator CAS5
000003F	AUGUSTUS	transcript	452079	454316	0.52	+	.	g5065.t1
000003F	AUGUSTUS	start_codon	452079	452081	.	+	0	transcript_id	"g5065.t1";	gene_id	"g5065";
000003F	AUGUSTUS	CDS	452079	454313	0.52	+	0	transcript_id	"g5065.t1";	gene_id	"g5065";
000003F	AUGUSTUS	stop_codon	454314	454316	.	+	0	transcript_id	"g5065.t1";	gene_id	"g5065";
000003F	AUGUSTUS	gene	454542	455134	0.91	-	.	g5066;OG0001614;Golgi apparatus membrane protein TVP18
000003F	AUGUSTUS	transcript	454542	455134	0.91	-	.	g5066.t1
000003F	AUGUSTUS	stop_codon	454542	454544	.	-	0	transcript_id	"g5066.t1";	gene_id	"g5066";
000003F	AUGUSTUS	intron	454975	455069	0.91	-	.	transcript_id	"g5066.t1";	gene_id	"g5066";
000003F	AUGUSTUS	CDS	454545	454974	0.91	-	1	transcript_id	"g5066.t1";	gene_id	"g5066";
000003F	AUGUSTUS	CDS	455070	455134	0.91	-	0	transcript_id	"g5066.t1";	gene_id	"g5066";
000003F	AUGUSTUS	start_codon	455132	455134	.	-	0	transcript_id	"g5066.t1";	gene_id	"g5066";
000003F	AUGUSTUS	gene	455422	457209	0.99	+	.	g5067;OG0000403;Uncharacterized RING finger protein C2F3.16
000003F	AUGUSTUS	transcript	455422	457209	0.99	+	.	g5067.t1
000003F	AUGUSTUS	start_codon	455422	455424	.	+	0	transcript_id	"g5067.t1";	gene_id	"g5067";
000003F	AUGUSTUS	CDS	455422	457206	0.99	+	0	transcript_id	"g5067.t1";	gene_id	"g5067";
000003F	AUGUSTUS	stop_codon	457207	457209	.	+	0	transcript_id	"g5067.t1";	gene_id	"g5067";
000003F	AUGUSTUS	gene	457336	459003	0.45	-	.	g5068;OG0004336;Target of rapamycin complex 2 subunit AVO2
000003F	AUGUSTUS	transcript	457336	459003	0.45	-	.	g5068.t1
000003F	AUGUSTUS	stop_codon	457336	457338	.	-	0	transcript_id	"g5068.t1";	gene_id	"g5068";
000003F	AUGUSTUS	intron	458791	458991	0.45	-	.	transcript_id	"g5068.t1";	gene_id	"g5068";
000003F	AUGUSTUS	CDS	457339	458790	0.67	-	0	transcript_id	"g5068.t1";	gene_id	"g5068";
000003F	AUGUSTUS	CDS	458992	459003	0.45	-	0	transcript_id	"g5068.t1";	gene_id	"g5068";
000003F	AUGUSTUS	start_codon	459001	459003	.	-	0	transcript_id	"g5068.t1";	gene_id	"g5068";
000003F	AUGUSTUS	gene	459995	460993	1	+	.	g5069;OG0001613;Succinate/fumarate mitochondrial transporter
000003F	AUGUSTUS	transcript	459995	460993	1	+	.	g5069.t1
000003F	AUGUSTUS	start_codon	459995	459997	.	+	0	transcript_id	"g5069.t1";	gene_id	"g5069";
000003F	AUGUSTUS	CDS	459995	460990	1	+	0	transcript_id	"g5069.t1";	gene_id	"g5069";
000003F	AUGUSTUS	stop_codon	460991	460993	.	+	0	transcript_id	"g5069.t1";	gene_id	"g5069";
000003F	AUGUSTUS	gene	462075	462401	0.98	-	.	g5070;OG0001612;60S acidic ribosomal protein P1-alpha
000003F	AUGUSTUS	transcript	462075	462401	0.98	-	.	g5070.t1
000003F	AUGUSTUS	stop_codon	462075	462077	.	-	0	transcript_id	"g5070.t1";	gene_id	"g5070";
000003F	AUGUSTUS	CDS	462078	462401	0.98	-	0	transcript_id	"g5070.t1";	gene_id	"g5070";
000003F	AUGUSTUS	start_codon	462399	462401	.	-	0	transcript_id	"g5070.t1";	gene_id	"g5070";
000003F	AUGUSTUS	gene	462642	463415	0.94	-	.	g5071;OG0001611;Mitochondrial acidic protein MAM33
000003F	AUGUSTUS	transcript	462642	463415	0.94	-	.	g5071.t1
000003F	AUGUSTUS	stop_codon	462642	462644	.	-	0	transcript_id	"g5071.t1";	gene_id	"g5071";
000003F	AUGUSTUS	CDS	462645	463415	0.94	-	0	transcript_id	"g5071.t1";	gene_id	"g5071";
000003F	AUGUSTUS	start_codon	463413	463415	.	-	0	transcript_id	"g5071.t1";	gene_id	"g5071";
000003F	AUGUSTUS	gene	463579	464928	0.58	-	.	g5072;OG0000073;G2/mitotic-specific cyclin-4
000003F	AUGUSTUS	transcript	463579	464928	0.58	-	.	g5072.t1
000003F	AUGUSTUS	stop_codon	463579	463581	.	-	0	transcript_id	"g5072.t1";	gene_id	"g5072";
000003F	AUGUSTUS	CDS	463582	464928	0.58	-	0	transcript_id	"g5072.t1";	gene_id	"g5072";
000003F	AUGUSTUS	start_codon	464926	464928	.	-	0	transcript_id	"g5072.t1";	gene_id	"g5072";
000003F	AUGUSTUS	gene	466369	470237	0.28	+	.	g5073;OG0000001;Transposon Ty1-JR1 Gag-Pol polyprotein
000003F	AUGUSTUS	transcript	466369	470237	0.28	+	.	g5073.t1
000003F	AUGUSTUS	start_codon	466369	466371	.	+	0	transcript_id	"g5073.t1";	gene_id	"g5073";
000003F	AUGUSTUS	intron	467072	467157	0.72	+	.	transcript_id	"g5073.t1";	gene_id	"g5073";
000003F	AUGUSTUS	intron	468101	468407	0.98	+	.	transcript_id	"g5073.t1";	gene_id	"g5073";
000003F	AUGUSTUS	intron	469770	469834	0.93	+	.	transcript_id	"g5073.t1";	gene_id	"g5073";
000003F	AUGUSTUS	CDS	466369	467071	0.72	+	0	transcript_id	"g5073.t1";	gene_id	"g5073";
000003F	AUGUSTUS	CDS	467158	468100	0.97	+	2	transcript_id	"g5073.t1";	gene_id	"g5073";
000003F	AUGUSTUS	CDS	468408	469769	0.96	+	1	transcript_id	"g5073.t1";	gene_id	"g5073";
000003F	AUGUSTUS	CDS	469835	470234	0.43	+	1	transcript_id	"g5073.t1";	gene_id	"g5073";
000003F	AUGUSTUS	stop_codon	470235	470237	.	+	0	transcript_id	"g5073.t1";	gene_id	"g5073";
000003F	AUGUSTUS	gene	470366	471481	0.45	+	.	g5074;OG0000001;Transposon Ty1-DR5 Gag-Pol polyprotein
000003F	AUGUSTUS	transcript	470366	471481	0.45	+	.	g5074.t1
000003F	AUGUSTUS	start_codon	470366	470368	.	+	0	transcript_id	"g5074.t1";	gene_id	"g5074";
000003F	AUGUSTUS	CDS	470366	471478	0.45	+	0	transcript_id	"g5074.t1";	gene_id	"g5074";
000003F	AUGUSTUS	stop_codon	471479	471481	.	+	0	transcript_id	"g5074.t1";	gene_id	"g5074";
000003F	AUGUSTUS	gene	471812	472627	0.47	+	.	g5075;OG0000001;Copia protein
000003F	AUGUSTUS	transcript	471812	472627	0.47	+	.	g5075.t1
000003F	AUGUSTUS	start_codon	471812	471814	.	+	0	transcript_id	"g5075.t1";	gene_id	"g5075";
000003F	AUGUSTUS	CDS	471812	472624	0.47	+	0	transcript_id	"g5075.t1";	gene_id	"g5075";
000003F	AUGUSTUS	stop_codon	472625	472627	.	+	0	transcript_id	"g5075.t1";	gene_id	"g5075";
000003F	AUGUSTUS	gene	475422	477062	0.94	+	.	g5076;OG0004601;Nitrogen regulatory protein areA
000003F	AUGUSTUS	transcript	475422	477062	0.94	+	.	g5076.t1
000003F	AUGUSTUS	start_codon	475422	475424	.	+	0	transcript_id	"g5076.t1";	gene_id	"g5076";
000003F	AUGUSTUS	CDS	475422	477059	0.94	+	0	transcript_id	"g5076.t1";	gene_id	"g5076";
000003F	AUGUSTUS	stop_codon	477060	477062	.	+	0	transcript_id	"g5076.t1";	gene_id	"g5076";
000003F	AUGUSTUS	gene	477064	478911	0.79	-	.	g5077;OG0000173;Pyrimidine pathway regulatory protein 1
000003F	AUGUSTUS	transcript	477064	478911	0.79	-	.	g5077.t1
000003F	AUGUSTUS	stop_codon	477064	477066	.	-	0	transcript_id	"g5077.t1";	gene_id	"g5077";
000003F	AUGUSTUS	CDS	477067	478911	0.79	-	0	transcript_id	"g5077.t1";	gene_id	"g5077";
000003F	AUGUSTUS	start_codon	478909	478911	.	-	0	transcript_id	"g5077.t1";	gene_id	"g5077";
000003F	AUGUSTUS	gene	479075	480565	0.88	-	.	g5078;OG0000104;Uncharacterized MFS-type transporter C947.06c
000003F	AUGUSTUS	transcript	479075	480565	0.88	-	.	g5078.t1
000003F	AUGUSTUS	stop_codon	479075	479077	.	-	0	transcript_id	"g5078.t1";	gene_id	"g5078";
000003F	AUGUSTUS	CDS	479078	480565	0.88	-	0	transcript_id	"g5078.t1";	gene_id	"g5078";
000003F	AUGUSTUS	start_codon	480563	480565	.	-	0	transcript_id	"g5078.t1";	gene_id	"g5078";
000003F	AUGUSTUS	gene	480860	482425	1	+	.	g5079;OG0005158;Allantoate permease
000003F	AUGUSTUS	transcript	480860	482425	1	+	.	g5079.t1
000003F	AUGUSTUS	start_codon	480860	480862	.	+	0	transcript_id	"g5079.t1";	gene_id	"g5079";
000003F	AUGUSTUS	CDS	480860	482422	1	+	0	transcript_id	"g5079.t1";	gene_id	"g5079";
000003F	AUGUSTUS	stop_codon	482423	482425	.	+	0	transcript_id	"g5079.t1";	gene_id	"g5079";
000003F	AUGUSTUS	gene	483126	489305	1	+	.	g5080;OG0001610;AP-1 accessory protein LAA1
000003F	AUGUSTUS	transcript	483126	489305	1	+	.	g5080.t1
000003F	AUGUSTUS	start_codon	483126	483128	.	+	0	transcript_id	"g5080.t1";	gene_id	"g5080";
000003F	AUGUSTUS	CDS	483126	489302	1	+	0	transcript_id	"g5080.t1";	gene_id	"g5080";
000003F	AUGUSTUS	stop_codon	489303	489305	.	+	0	transcript_id	"g5080.t1";	gene_id	"g5080";
000003F	AUGUSTUS	gene	489336	491591	1	-	.	g5081;OG0001609;Alpha-1,2-mannosyltransferase ALG9
000003F	AUGUSTUS	transcript	489336	491591	1	-	.	g5081.t1
000003F	AUGUSTUS	stop_codon	489336	489338	.	-	0	transcript_id	"g5081.t1";	gene_id	"g5081";
000003F	AUGUSTUS	CDS	489339	491591	1	-	0	transcript_id	"g5081.t1";	gene_id	"g5081";
000003F	AUGUSTUS	start_codon	491589	491591	.	-	0	transcript_id	"g5081.t1";	gene_id	"g5081";
000003F	AUGUSTUS	gene	491985	492434	1	-	.	g5082;OG0001608;NADH dehydrogenase [ubiquinone] 1 alpha subcomplex subunit 13
000003F	AUGUSTUS	transcript	491985	492434	1	-	.	g5082.t1
000003F	AUGUSTUS	stop_codon	491985	491987	.	-	0	transcript_id	"g5082.t1";	gene_id	"g5082";
000003F	AUGUSTUS	CDS	491988	492434	1	-	0	transcript_id	"g5082.t1";	gene_id	"g5082";
000003F	AUGUSTUS	start_codon	492432	492434	.	-	0	transcript_id	"g5082.t1";	gene_id	"g5082";
000003F	AUGUSTUS	gene	492745	493656	1	+	.	g5083;OG0000402;4-nitrophenylphosphatase
000003F	AUGUSTUS	transcript	492745	493656	1	+	.	g5083.t1
000003F	AUGUSTUS	start_codon	492745	492747	.	+	0	transcript_id	"g5083.t1";	gene_id	"g5083";
000003F	AUGUSTUS	CDS	492745	493653	1	+	0	transcript_id	"g5083.t1";	gene_id	"g5083";
000003F	AUGUSTUS	stop_codon	493654	493656	.	+	0	transcript_id	"g5083.t1";	gene_id	"g5083";
000003F	AUGUSTUS	gene	493876	494322	1	+	.	g5084;OG0001607;Phosphorelay intermediate protein YPD1
000003F	AUGUSTUS	transcript	493876	494322	1	+	.	g5084.t1
000003F	AUGUSTUS	start_codon	493876	493878	.	+	0	transcript_id	"g5084.t1";	gene_id	"g5084";
000003F	AUGUSTUS	CDS	493876	494319	1	+	0	transcript_id	"g5084.t1";	gene_id	"g5084";
000003F	AUGUSTUS	stop_codon	494320	494322	.	+	0	transcript_id	"g5084.t1";	gene_id	"g5084";
000003F	AUGUSTUS	gene	495199	496365	0.98	+	.	g5085;OG0001606;Alanine--glyoxylate aminotransferase 1
000003F	AUGUSTUS	transcript	495199	496365	0.98	+	.	g5085.t1
000003F	AUGUSTUS	start_codon	495199	495201	.	+	0	transcript_id	"g5085.t1";	gene_id	"g5085";
000003F	AUGUSTUS	CDS	495199	496362	0.98	+	0	transcript_id	"g5085.t1";	gene_id	"g5085";
000003F	AUGUSTUS	stop_codon	496363	496365	.	+	0	transcript_id	"g5085.t1";	gene_id	"g5085";
000003F	AUGUSTUS	gene	496486	497898	0.8	-	.	g5086;OG0001605;Serine hydroxymethyltransferase, cytosolic
000003F	AUGUSTUS	transcript	496486	497898	0.8	-	.	g5086.t1
000003F	AUGUSTUS	stop_codon	496486	496488	.	-	0	transcript_id	"g5086.t1";	gene_id	"g5086";
000003F	AUGUSTUS	CDS	496489	497898	0.8	-	0	transcript_id	"g5086.t1";	gene_id	"g5086";
000003F	AUGUSTUS	start_codon	497896	497898	.	-	0	transcript_id	"g5086.t1";	gene_id	"g5086";
000003F	AUGUSTUS	gene	498449	498877	1	-	.	g5087;OG0001604;40S ribosomal protein S16-B
000003F	AUGUSTUS	transcript	498449	498877	1	-	.	g5087.t1
000003F	AUGUSTUS	stop_codon	498449	498451	.	-	0	transcript_id	"g5087.t1";	gene_id	"g5087";
000003F	AUGUSTUS	CDS	498452	498877	1	-	0	transcript_id	"g5087.t1";	gene_id	"g5087";
000003F	AUGUSTUS	start_codon	498875	498877	.	-	0	transcript_id	"g5087.t1";	gene_id	"g5087";
000003F	AUGUSTUS	gene	499260	499918	0.72	+	.	g5088;OG0001603;60S ribosomal protein L13
000003F	AUGUSTUS	transcript	499260	499918	0.72	+	.	g5088.t1
000003F	AUGUSTUS	start_codon	499260	499262	.	+	0	transcript_id	"g5088.t1";	gene_id	"g5088";
000003F	AUGUSTUS	intron	499264	499328	0.72	+	.	transcript_id	"g5088.t1";	gene_id	"g5088";
000003F	AUGUSTUS	CDS	499260	499263	0.72	+	0	transcript_id	"g5088.t1";	gene_id	"g5088";
000003F	AUGUSTUS	CDS	499329	499915	0.72	+	2	transcript_id	"g5088.t1";	gene_id	"g5088";
000003F	AUGUSTUS	stop_codon	499916	499918	.	+	0	transcript_id	"g5088.t1";	gene_id	"g5088";
000003F	AUGUSTUS	gene	500169	500513	1	-	.	g5089;OG0001602;60S acidic ribosomal protein P1-alpha
000003F	AUGUSTUS	transcript	500169	500513	1	-	.	g5089.t1
000003F	AUGUSTUS	stop_codon	500169	500171	.	-	0	transcript_id	"g5089.t1";	gene_id	"g5089";
000003F	AUGUSTUS	CDS	500172	500513	1	-	0	transcript_id	"g5089.t1";	gene_id	"g5089";
000003F	AUGUSTUS	start_codon	500511	500513	.	-	0	transcript_id	"g5089.t1";	gene_id	"g5089";
000003F	AUGUSTUS	gene	500949	502517	1	-	.	g5090;OG0001601;Calcium-binding mitochondrial carrier SAL1
000003F	AUGUSTUS	transcript	500949	502517	1	-	.	g5090.t1
000003F	AUGUSTUS	stop_codon	500949	500951	.	-	0	transcript_id	"g5090.t1";	gene_id	"g5090";
000003F	AUGUSTUS	CDS	500952	502517	1	-	0	transcript_id	"g5090.t1";	gene_id	"g5090";
000003F	AUGUSTUS	start_codon	502515	502517	.	-	0	transcript_id	"g5090.t1";	gene_id	"g5090";
000003F	AUGUSTUS	gene	503297	504883	0.96	+	.	g5091;OG0001600;T-complex protein 1 subunit beta
000003F	AUGUSTUS	transcript	503297	504883	0.96	+	.	g5091.t1
000003F	AUGUSTUS	start_codon	503297	503299	.	+	0	transcript_id	"g5091.t1";	gene_id	"g5091";
000003F	AUGUSTUS	CDS	503297	504880	0.96	+	0	transcript_id	"g5091.t1";	gene_id	"g5091";
000003F	AUGUSTUS	stop_codon	504881	504883	.	+	0	transcript_id	"g5091.t1";	gene_id	"g5091";
000003F	AUGUSTUS	gene	504968	506713	0.91	-	.	g5092;OG0001599;Membrane protein PTM1
000003F	AUGUSTUS	transcript	504968	506713	0.91	-	.	g5092.t1
000003F	AUGUSTUS	stop_codon	504968	504970	.	-	0	transcript_id	"g5092.t1";	gene_id	"g5092";
000003F	AUGUSTUS	CDS	504971	506713	0.91	-	0	transcript_id	"g5092.t1";	gene_id	"g5092";
000003F	AUGUSTUS	start_codon	506711	506713	.	-	0	transcript_id	"g5092.t1";	gene_id	"g5092";
000003F	AUGUSTUS	gene	507151	510177	0.98	+	.	g5093;OG0001598;Mitochondrial presequence protease
000003F	AUGUSTUS	transcript	507151	510177	0.98	+	.	g5093.t1
000003F	AUGUSTUS	start_codon	507151	507153	.	+	0	transcript_id	"g5093.t1";	gene_id	"g5093";
000003F	AUGUSTUS	CDS	507151	510174	0.98	+	0	transcript_id	"g5093.t1";	gene_id	"g5093";
000003F	AUGUSTUS	stop_codon	510175	510177	.	+	0	transcript_id	"g5093.t1";	gene_id	"g5093";
000003F	AUGUSTUS	gene	510497	511123	1	+	.	g5094;OG0004334;WW domain-containing protein WWM1
000003F	AUGUSTUS	transcript	510497	511123	1	+	.	g5094.t1
000003F	AUGUSTUS	start_codon	510497	510499	.	+	0	transcript_id	"g5094.t1";	gene_id	"g5094";
000003F	AUGUSTUS	CDS	510497	511120	1	+	0	transcript_id	"g5094.t1";	gene_id	"g5094";
000003F	AUGUSTUS	stop_codon	511121	511123	.	+	0	transcript_id	"g5094.t1";	gene_id	"g5094";
000003F	AUGUSTUS	gene	511386	512306	0.61	+	.	g5095;OG0001597;Mitochondrial glycine transporter
000003F	AUGUSTUS	transcript	511386	512306	0.61	+	.	g5095.t1
000003F	AUGUSTUS	start_codon	511386	511388	.	+	0	transcript_id	"g5095.t1";	gene_id	"g5095";
000003F	AUGUSTUS	CDS	511386	512303	0.61	+	0	transcript_id	"g5095.t1";	gene_id	"g5095";
000003F	AUGUSTUS	stop_codon	512304	512306	.	+	0	transcript_id	"g5095.t1";	gene_id	"g5095";
000003F	AUGUSTUS	gene	512406	513494	0.88	-	.	g5096;OG0001596;Geranylgeranyl transferase type-1 subunit beta
000003F	AUGUSTUS	transcript	512406	513494	0.88	-	.	g5096.t1
000003F	AUGUSTUS	stop_codon	512406	512408	.	-	0	transcript_id	"g5096.t1";	gene_id	"g5096";
000003F	AUGUSTUS	CDS	512409	513494	0.88	-	0	transcript_id	"g5096.t1";	gene_id	"g5096";
000003F	AUGUSTUS	start_codon	513492	513494	.	-	0	transcript_id	"g5096.t1";	gene_id	"g5096";
000003F	AUGUSTUS	gene	513636	516953	1	-	.	g5097;OG0000401;Alpha-mannosidase
000003F	AUGUSTUS	transcript	513636	516953	1	-	.	g5097.t1
000003F	AUGUSTUS	stop_codon	513636	513638	.	-	0	transcript_id	"g5097.t1";	gene_id	"g5097";
000003F	AUGUSTUS	CDS	513639	516953	1	-	0	transcript_id	"g5097.t1";	gene_id	"g5097";
000003F	AUGUSTUS	start_codon	516951	516953	.	-	0	transcript_id	"g5097.t1";	gene_id	"g5097";
000003F	AUGUSTUS	gene	517422	518372	1	-	.	g5098;OG0000081;Beta-glucosidase-like protein NCA3, mitochondrial
000003F	AUGUSTUS	transcript	517422	518372	1	-	.	g5098.t1
000003F	AUGUSTUS	stop_codon	517422	517424	.	-	0	transcript_id	"g5098.t1";	gene_id	"g5098";
000003F	AUGUSTUS	CDS	517425	518372	1	-	0	transcript_id	"g5098.t1";	gene_id	"g5098";
000003F	AUGUSTUS	start_codon	518370	518372	.	-	0	transcript_id	"g5098.t1";	gene_id	"g5098";
000003F	AUGUSTUS	gene	520207	521865	0.31	+	.	g5099;OG0001595;CBS domain-containing protein CBSCBSPB3
000003F	AUGUSTUS	transcript	520207	521865	0.31	+	.	g5099.t1
000003F	AUGUSTUS	start_codon	520207	520209	.	+	0	transcript_id	"g5099.t1";	gene_id	"g5099";
000003F	AUGUSTUS	CDS	520207	521862	0.31	+	0	transcript_id	"g5099.t1";	gene_id	"g5099";
000003F	AUGUSTUS	stop_codon	521863	521865	.	+	0	transcript_id	"g5099.t1";	gene_id	"g5099";
000003F	AUGUSTUS	gene	522061	523593	0.99	+	.	g5100;OG0001594;Nuclear polyadenylated RNA-binding protein NAB2
000003F	AUGUSTUS	transcript	522061	523593	0.99	+	.	g5100.t1
000003F	AUGUSTUS	start_codon	522061	522063	.	+	0	transcript_id	"g5100.t1";	gene_id	"g5100";
000003F	AUGUSTUS	CDS	522061	523590	0.99	+	0	transcript_id	"g5100.t1";	gene_id	"g5100";
000003F	AUGUSTUS	stop_codon	523591	523593	.	+	0	transcript_id	"g5100.t1";	gene_id	"g5100";
000003F	AUGUSTUS	gene	523845	524642	1	-	.	g5101;OG0001593;40S ribosomal protein S2
000003F	AUGUSTUS	transcript	523845	524642	1	-	.	g5101.t1
000003F	AUGUSTUS	stop_codon	523845	523847	.	-	0	transcript_id	"g5101.t1";	gene_id	"g5101";
000003F	AUGUSTUS	CDS	523848	524642	1	-	0	transcript_id	"g5101.t1";	gene_id	"g5101";
000003F	AUGUSTUS	start_codon	524640	524642	.	-	0	transcript_id	"g5101.t1";	gene_id	"g5101";
000003F	AUGUSTUS	gene	525709	527121	0.98	+	.	g5102;OG0001592;D-3-phosphoglycerate dehydrogenase 2
000003F	AUGUSTUS	transcript	525709	527121	0.98	+	.	g5102.t1
000003F	AUGUSTUS	start_codon	525709	525711	.	+	0	transcript_id	"g5102.t1";	gene_id	"g5102";
000003F	AUGUSTUS	CDS	525709	527118	0.98	+	0	transcript_id	"g5102.t1";	gene_id	"g5102";
000003F	AUGUSTUS	stop_codon	527119	527121	.	+	0	transcript_id	"g5102.t1";	gene_id	"g5102";
000003F	AUGUSTUS	gene	527589	530546	1	+	.	g5103;OG0001591;26S proteasome regulatory subunit RPN2
000003F	AUGUSTUS	transcript	527589	530546	1	+	.	g5103.t1
000003F	AUGUSTUS	start_codon	527589	527591	.	+	0	transcript_id	"g5103.t1";	gene_id	"g5103";
000003F	AUGUSTUS	CDS	527589	530543	1	+	0	transcript_id	"g5103.t1";	gene_id	"g5103";
000003F	AUGUSTUS	stop_codon	530544	530546	.	+	0	transcript_id	"g5103.t1";	gene_id	"g5103";
000003F	AUGUSTUS	gene	530612	532162	1	-	.	g5104;OG0001590;U3 small nucleolar RNA-associated protein 7
000003F	AUGUSTUS	transcript	530612	532162	1	-	.	g5104.t1
000003F	AUGUSTUS	stop_codon	530612	530614	.	-	0	transcript_id	"g5104.t1";	gene_id	"g5104";
000003F	AUGUSTUS	CDS	530615	532162	1	-	0	transcript_id	"g5104.t1";	gene_id	"g5104";
000003F	AUGUSTUS	start_codon	532160	532162	.	-	0	transcript_id	"g5104.t1";	gene_id	"g5104";
000003F	AUGUSTUS	gene	532364	533638	1	+	.	g5105;OG0000098;hypothetical protein
000003F	AUGUSTUS	transcript	532364	533638	1	+	.	g5105.t1
000003F	AUGUSTUS	start_codon	532364	532366	.	+	0	transcript_id	"g5105.t1";	gene_id	"g5105";
000003F	AUGUSTUS	CDS	532364	533635	1	+	0	transcript_id	"g5105.t1";	gene_id	"g5105";
000003F	AUGUSTUS	stop_codon	533636	533638	.	+	0	transcript_id	"g5105.t1";	gene_id	"g5105";
000003F	AUGUSTUS	gene	533923	534960	1	+	.	g5106;OG0000098;Golgi to ER traffic protein 2
000003F	AUGUSTUS	transcript	533923	534960	1	+	.	g5106.t1
000003F	AUGUSTUS	start_codon	533923	533925	.	+	0	transcript_id	"g5106.t1";	gene_id	"g5106";
000003F	AUGUSTUS	CDS	533923	534957	1	+	0	transcript_id	"g5106.t1";	gene_id	"g5106";
000003F	AUGUSTUS	stop_codon	534958	534960	.	+	0	transcript_id	"g5106.t1";	gene_id	"g5106";
000003F	AUGUSTUS	gene	535037	536377	1	-	.	g5107;OG0001589;Dihydroorotate dehydrogenase (quinone), mitochondrial
000003F	AUGUSTUS	transcript	535037	536377	1	-	.	g5107.t1
000003F	AUGUSTUS	stop_codon	535037	535039	.	-	0	transcript_id	"g5107.t1";	gene_id	"g5107";
000003F	AUGUSTUS	CDS	535040	536377	1	-	0	transcript_id	"g5107.t1";	gene_id	"g5107";
000003F	AUGUSTUS	start_codon	536375	536377	.	-	0	transcript_id	"g5107.t1";	gene_id	"g5107";
000003F	AUGUSTUS	gene	536968	537888	1	-	.	g5108;OG0001588;hypothetical protein
000003F	AUGUSTUS	transcript	536968	537888	1	-	.	g5108.t1
000003F	AUGUSTUS	stop_codon	536968	536970	.	-	0	transcript_id	"g5108.t1";	gene_id	"g5108";
000003F	AUGUSTUS	CDS	536971	537888	1	-	0	transcript_id	"g5108.t1";	gene_id	"g5108";
000003F	AUGUSTUS	start_codon	537886	537888	.	-	0	transcript_id	"g5108.t1";	gene_id	"g5108";
000003F	AUGUSTUS	gene	538095	539252	1	+	.	g5109;OG0001587;tRNA N6-adenosine threonylcarbamoyltransferase, mitochondrial
000003F	AUGUSTUS	transcript	538095	539252	1	+	.	g5109.t1
000003F	AUGUSTUS	start_codon	538095	538097	.	+	0	transcript_id	"g5109.t1";	gene_id	"g5109";
000003F	AUGUSTUS	CDS	538095	539249	1	+	0	transcript_id	"g5109.t1";	gene_id	"g5109";
000003F	AUGUSTUS	stop_codon	539250	539252	.	+	0	transcript_id	"g5109.t1";	gene_id	"g5109";
000003F	AUGUSTUS	gene	539264	540541	1	-	.	g5110;OG0001586;Non-structural maintenance of chromosome element 4
000003F	AUGUSTUS	transcript	539264	540541	1	-	.	g5110.t1
000003F	AUGUSTUS	stop_codon	539264	539266	.	-	0	transcript_id	"g5110.t1";	gene_id	"g5110";
000003F	AUGUSTUS	CDS	539267	540541	1	-	0	transcript_id	"g5110.t1";	gene_id	"g5110";
000003F	AUGUSTUS	start_codon	540539	540541	.	-	0	transcript_id	"g5110.t1";	gene_id	"g5110";
000003F	AUGUSTUS	gene	542387	544069	1	+	.	g5111;OG0000021;Carboxylic acid transporter protein homolog
000003F	AUGUSTUS	transcript	542387	544069	1	+	.	g5111.t1
000003F	AUGUSTUS	start_codon	542387	542389	.	+	0	transcript_id	"g5111.t1";	gene_id	"g5111";
000003F	AUGUSTUS	CDS	542387	544066	1	+	0	transcript_id	"g5111.t1";	gene_id	"g5111";
000003F	AUGUSTUS	stop_codon	544067	544069	.	+	0	transcript_id	"g5111.t1";	gene_id	"g5111";
000003F	AUGUSTUS	gene	544258	545913	0.99	-	.	g5112;OG0001585;Regulatory protein PHO2
000003F	AUGUSTUS	transcript	544258	545913	0.99	-	.	g5112.t1
000003F	AUGUSTUS	stop_codon	544258	544260	.	-	0	transcript_id	"g5112.t1";	gene_id	"g5112";
000003F	AUGUSTUS	CDS	544261	545913	0.99	-	0	transcript_id	"g5112.t1";	gene_id	"g5112";
000003F	AUGUSTUS	start_codon	545911	545913	.	-	0	transcript_id	"g5112.t1";	gene_id	"g5112";
000003F	AUGUSTUS	gene	546493	548580	0.86	-	.	g5113;OG0001584;hypothetical protein
000003F	AUGUSTUS	transcript	546493	548580	0.86	-	.	g5113.t1
000003F	AUGUSTUS	stop_codon	546493	546495	.	-	0	transcript_id	"g5113.t1";	gene_id	"g5113";
000003F	AUGUSTUS	CDS	546496	548580	0.86	-	0	transcript_id	"g5113.t1";	gene_id	"g5113";
000003F	AUGUSTUS	start_codon	548578	548580	.	-	0	transcript_id	"g5113.t1";	gene_id	"g5113";
000003F	AUGUSTUS	gene	548742	549710	1	+	.	g5114;OG0001583;Deoxycytidylate deaminase
000003F	AUGUSTUS	transcript	548742	549710	1	+	.	g5114.t1
000003F	AUGUSTUS	start_codon	548742	548744	.	+	0	transcript_id	"g5114.t1";	gene_id	"g5114";
000003F	AUGUSTUS	CDS	548742	549707	1	+	0	transcript_id	"g5114.t1";	gene_id	"g5114";
000003F	AUGUSTUS	stop_codon	549708	549710	.	+	0	transcript_id	"g5114.t1";	gene_id	"g5114";
000003F	AUGUSTUS	gene	549740	551128	1	-	.	g5115;OG0001582;Uncharacterized protein YJL049W
000003F	AUGUSTUS	transcript	549740	551128	1	-	.	g5115.t1
000003F	AUGUSTUS	stop_codon	549740	549742	.	-	0	transcript_id	"g5115.t1";	gene_id	"g5115";
000003F	AUGUSTUS	CDS	549743	551128	1	-	0	transcript_id	"g5115.t1";	gene_id	"g5115";
000003F	AUGUSTUS	start_codon	551126	551128	.	-	0	transcript_id	"g5115.t1";	gene_id	"g5115";
000003F	AUGUSTUS	gene	551323	552738	1	+	.	g5116;OG0001581;DNA mismatch repair protein HSM3
000003F	AUGUSTUS	transcript	551323	552738	1	+	.	g5116.t1
000003F	AUGUSTUS	start_codon	551323	551325	.	+	0	transcript_id	"g5116.t1";	gene_id	"g5116";
000003F	AUGUSTUS	CDS	551323	552735	1	+	0	transcript_id	"g5116.t1";	gene_id	"g5116";
000003F	AUGUSTUS	stop_codon	552736	552738	.	+	0	transcript_id	"g5116.t1";	gene_id	"g5116";
000003F	AUGUSTUS	gene	552806	556036	1	-	.	g5117;OG0001580;ATP-dependent RNA helicase DOB1
000003F	AUGUSTUS	transcript	552806	556036	1	-	.	g5117.t1
000003F	AUGUSTUS	stop_codon	552806	552808	.	-	0	transcript_id	"g5117.t1";	gene_id	"g5117";
000003F	AUGUSTUS	CDS	552809	556036	1	-	0	transcript_id	"g5117.t1";	gene_id	"g5117";
000003F	AUGUSTUS	start_codon	556034	556036	.	-	0	transcript_id	"g5117.t1";	gene_id	"g5117";
000003F	AUGUSTUS	gene	556312	558393	1	-	.	g5118;OG0001579;Ubiquitin carboxyl-terminal hydrolase 3
000003F	AUGUSTUS	transcript	556312	558393	1	-	.	g5118.t1
000003F	AUGUSTUS	stop_codon	556312	556314	.	-	0	transcript_id	"g5118.t1";	gene_id	"g5118";
000003F	AUGUSTUS	CDS	556315	558393	1	-	0	transcript_id	"g5118.t1";	gene_id	"g5118";
000003F	AUGUSTUS	start_codon	558391	558393	.	-	0	transcript_id	"g5118.t1";	gene_id	"g5118";
000003F	AUGUSTUS	gene	559582	559959	0.97	-	.	g5119;OG0001578;Uncharacterized cell wall protein SPI1
000003F	AUGUSTUS	transcript	559582	559959	0.97	-	.	g5119.t1
000003F	AUGUSTUS	stop_codon	559582	559584	.	-	0	transcript_id	"g5119.t1";	gene_id	"g5119";
000003F	AUGUSTUS	CDS	559585	559959	0.97	-	0	transcript_id	"g5119.t1";	gene_id	"g5119";
000003F	AUGUSTUS	start_codon	559957	559959	.	-	0	transcript_id	"g5119.t1";	gene_id	"g5119";
000003F	AUGUSTUS	gene	563007	564581	0.8	+	.	g5120;OG0000021;Carboxylic acid transporter protein homolog
000003F	AUGUSTUS	transcript	563007	564581	0.8	+	.	g5120.t1
000003F	AUGUSTUS	start_codon	563007	563009	.	+	0	transcript_id	"g5120.t1";	gene_id	"g5120";
000003F	AUGUSTUS	CDS	563007	564578	0.8	+	0	transcript_id	"g5120.t1";	gene_id	"g5120";
000003F	AUGUSTUS	stop_codon	564579	564581	.	+	0	transcript_id	"g5120.t1";	gene_id	"g5120";
000003F	AUGUSTUS	gene	564795	566292	0.67	+	.	g5121;OG0001577;hypothetical protein
000003F	AUGUSTUS	transcript	564795	566292	0.67	+	.	g5121.t1
000003F	AUGUSTUS	start_codon	564795	564797	.	+	0	transcript_id	"g5121.t1";	gene_id	"g5121";
000003F	AUGUSTUS	intron	565324	565453	0.85	+	.	transcript_id	"g5121.t1";	gene_id	"g5121";
000003F	AUGUSTUS	CDS	564795	565323	0.78	+	0	transcript_id	"g5121.t1";	gene_id	"g5121";
000003F	AUGUSTUS	CDS	565454	566289	0.85	+	2	transcript_id	"g5121.t1";	gene_id	"g5121";
000003F	AUGUSTUS	stop_codon	566290	566292	.	+	0	transcript_id	"g5121.t1";	gene_id	"g5121";
000003F	AUGUSTUS	gene	566328	567782	1	-	.	g5122;OG0001576;Protein EMP46
000003F	AUGUSTUS	transcript	566328	567782	1	-	.	g5122.t1
000003F	AUGUSTUS	stop_codon	566328	566330	.	-	0	transcript_id	"g5122.t1";	gene_id	"g5122";
000003F	AUGUSTUS	CDS	566331	567782	1	-	0	transcript_id	"g5122.t1";	gene_id	"g5122";
000003F	AUGUSTUS	start_codon	567780	567782	.	-	0	transcript_id	"g5122.t1";	gene_id	"g5122";
000003F	AUGUSTUS	gene	567987	575189	0.94	+	.	g5123;OG0001575;General negative regulator of transcription subunit 1
000003F	AUGUSTUS	transcript	567987	575189	0.94	+	.	g5123.t1
000003F	AUGUSTUS	start_codon	567987	567989	.	+	0	transcript_id	"g5123.t1";	gene_id	"g5123";
000003F	AUGUSTUS	intron	568013	568441	0.94	+	.	transcript_id	"g5123.t1";	gene_id	"g5123";
000003F	AUGUSTUS	CDS	567987	568012	1	+	0	transcript_id	"g5123.t1";	gene_id	"g5123";
000003F	AUGUSTUS	CDS	568442	575186	0.94	+	1	transcript_id	"g5123.t1";	gene_id	"g5123";
000003F	AUGUSTUS	stop_codon	575187	575189	.	+	0	transcript_id	"g5123.t1";	gene_id	"g5123";
000003F	AUGUSTUS	gene	575419	576600	0.77	+	.	g5124;OG0001574;Cell division control protein 50
000003F	AUGUSTUS	transcript	575419	576600	0.77	+	.	g5124.t1
000003F	AUGUSTUS	start_codon	575419	575421	.	+	0	transcript_id	"g5124.t1";	gene_id	"g5124";
000003F	AUGUSTUS	CDS	575419	576597	0.77	+	0	transcript_id	"g5124.t1";	gene_id	"g5124";
000003F	AUGUSTUS	stop_codon	576598	576600	.	+	0	transcript_id	"g5124.t1";	gene_id	"g5124";
000003F	AUGUSTUS	gene	576848	577552	0.99	+	.	g5125;OG0001573;Ubiquitin-conjugating enzyme E2 1
000003F	AUGUSTUS	transcript	576848	577552	0.99	+	.	g5125.t1
000003F	AUGUSTUS	start_codon	576848	576850	.	+	0	transcript_id	"g5125.t1";	gene_id	"g5125";
000003F	AUGUSTUS	CDS	576848	577549	0.99	+	0	transcript_id	"g5125.t1";	gene_id	"g5125";
000003F	AUGUSTUS	stop_codon	577550	577552	.	+	0	transcript_id	"g5125.t1";	gene_id	"g5125";
000003F	AUGUSTUS	gene	577635	579029	1	-	.	g5126;OG0001572;UBP3-associated protein BRE5
000003F	AUGUSTUS	transcript	577635	579029	1	-	.	g5126.t1
000003F	AUGUSTUS	stop_codon	577635	577637	.	-	0	transcript_id	"g5126.t1";	gene_id	"g5126";
000003F	AUGUSTUS	CDS	577638	579029	1	-	0	transcript_id	"g5126.t1";	gene_id	"g5126";
000003F	AUGUSTUS	start_codon	579027	579029	.	-	0	transcript_id	"g5126.t1";	gene_id	"g5126";
000003F	AUGUSTUS	gene	579356	581398	1	-	.	g5127;OG0001571;Poly(A) ribonuclease POP2
000003F	AUGUSTUS	transcript	579356	581398	1	-	.	g5127.t1
000003F	AUGUSTUS	stop_codon	579356	579358	.	-	0	transcript_id	"g5127.t1";	gene_id	"g5127";
000003F	AUGUSTUS	CDS	579359	581398	1	-	0	transcript_id	"g5127.t1";	gene_id	"g5127";
000003F	AUGUSTUS	start_codon	581396	581398	.	-	0	transcript_id	"g5127.t1";	gene_id	"g5127";
000003F	AUGUSTUS	gene	582726	585152	1	+	.	g5128;OG0000173;Positive regulator of purine utilization
000003F	AUGUSTUS	transcript	582726	585152	1	+	.	g5128.t1
000003F	AUGUSTUS	start_codon	582726	582728	.	+	0	transcript_id	"g5128.t1";	gene_id	"g5128";
000003F	AUGUSTUS	CDS	582726	585149	1	+	0	transcript_id	"g5128.t1";	gene_id	"g5128";
000003F	AUGUSTUS	stop_codon	585150	585152	.	+	0	transcript_id	"g5128.t1";	gene_id	"g5128";
000003F	AUGUSTUS	gene	585219	587200	0.98	-	.	g5129;OG0001569;Nucleolar GTP-binding protein 2
000003F	AUGUSTUS	transcript	585219	587200	0.98	-	.	g5129.t1
000003F	AUGUSTUS	stop_codon	585219	585221	.	-	0	transcript_id	"g5129.t1";	gene_id	"g5129";
000003F	AUGUSTUS	intron	585990	586396	0.99	-	.	transcript_id	"g5129.t1";	gene_id	"g5129";
000003F	AUGUSTUS	CDS	585222	585989	1	-	0	transcript_id	"g5129.t1";	gene_id	"g5129";
000003F	AUGUSTUS	CDS	586397	587200	0.98	-	0	transcript_id	"g5129.t1";	gene_id	"g5129";
000003F	AUGUSTUS	start_codon	587198	587200	.	-	0	transcript_id	"g5129.t1";	gene_id	"g5129";
000003F	AUGUSTUS	gene	587414	588103	0.63	+	.	g5130;OG0001568;hypothetical protein
000003F	AUGUSTUS	transcript	587414	588103	0.63	+	.	g5130.t1
000003F	AUGUSTUS	start_codon	587414	587416	.	+	0	transcript_id	"g5130.t1";	gene_id	"g5130";
000003F	AUGUSTUS	CDS	587414	588100	0.63	+	0	transcript_id	"g5130.t1";	gene_id	"g5130";
000003F	AUGUSTUS	stop_codon	588101	588103	.	+	0	transcript_id	"g5130.t1";	gene_id	"g5130";
000003F	AUGUSTUS	gene	588238	588855	1	-	.	g5131;OG0004333;Protein ORM1
000003F	AUGUSTUS	transcript	588238	588855	1	-	.	g5131.t1
000003F	AUGUSTUS	stop_codon	588238	588240	.	-	0	transcript_id	"g5131.t1";	gene_id	"g5131";
000003F	AUGUSTUS	CDS	588241	588855	1	-	0	transcript_id	"g5131.t1";	gene_id	"g5131";
000003F	AUGUSTUS	start_codon	588853	588855	.	-	0	transcript_id	"g5131.t1";	gene_id	"g5131";
000003F	AUGUSTUS	gene	589204	589989	1	-	.	g5132;OG0004332;hypothetical protein
000003F	AUGUSTUS	transcript	589204	589989	1	-	.	g5132.t1
000003F	AUGUSTUS	stop_codon	589204	589206	.	-	0	transcript_id	"g5132.t1";	gene_id	"g5132";
000003F	AUGUSTUS	CDS	589207	589989	1	-	0	transcript_id	"g5132.t1";	gene_id	"g5132";
000003F	AUGUSTUS	start_codon	589987	589989	.	-	0	transcript_id	"g5132.t1";	gene_id	"g5132";
000003F	AUGUSTUS	gene	590606	591868	0.99	+	.	g5133;OG0003572;Uncharacterized protein C1D4.02c
000003F	AUGUSTUS	transcript	590606	591868	0.99	+	.	g5133.t1
000003F	AUGUSTUS	start_codon	590606	590608	.	+	0	transcript_id	"g5133.t1";	gene_id	"g5133";
000003F	AUGUSTUS	CDS	590606	591865	0.99	+	0	transcript_id	"g5133.t1";	gene_id	"g5133";
000003F	AUGUSTUS	stop_codon	591866	591868	.	+	0	transcript_id	"g5133.t1";	gene_id	"g5133";
000003F	AUGUSTUS	gene	593312	593893	1	+	.	g5134;OG0001567;Microsomal signal peptidase subunit 3
000003F	AUGUSTUS	transcript	593312	593893	1	+	.	g5134.t1
000003F	AUGUSTUS	start_codon	593312	593314	.	+	0	transcript_id	"g5134.t1";	gene_id	"g5134";
000003F	AUGUSTUS	CDS	593312	593890	1	+	0	transcript_id	"g5134.t1";	gene_id	"g5134";
000003F	AUGUSTUS	stop_codon	593891	593893	.	+	0	transcript_id	"g5134.t1";	gene_id	"g5134";
000003F	AUGUSTUS	gene	593986	597720	0.48	-	.	g5135;OG0001566;Pentatricopeptide repeat-containing protein PET309, mitochondrial
000003F	AUGUSTUS	transcript	593986	597720	0.48	-	.	g5135.t1
000003F	AUGUSTUS	stop_codon	593986	593988	.	-	0	transcript_id	"g5135.t1";	gene_id	"g5135";
000003F	AUGUSTUS	CDS	593989	597720	0.48	-	0	transcript_id	"g5135.t1";	gene_id	"g5135";
000003F	AUGUSTUS	start_codon	597718	597720	.	-	0	transcript_id	"g5135.t1";	gene_id	"g5135";
000003F	AUGUSTUS	gene	598210	598668	0.97	+	.	g5136;OG0004874;rRNA-processing protein FYV7
000003F	AUGUSTUS	transcript	598210	598668	0.97	+	.	g5136.t1
000003F	AUGUSTUS	start_codon	598210	598212	.	+	0	transcript_id	"g5136.t1";	gene_id	"g5136";
000003F	AUGUSTUS	CDS	598210	598665	0.97	+	0	transcript_id	"g5136.t1";	gene_id	"g5136";
000003F	AUGUSTUS	stop_codon	598666	598668	.	+	0	transcript_id	"g5136.t1";	gene_id	"g5136";
000003F	AUGUSTUS	gene	598747	602376	1	-	.	g5137;OG0000400;hypothetical protein
000003F	AUGUSTUS	transcript	598747	602376	1	-	.	g5137.t1
000003F	AUGUSTUS	stop_codon	598747	598749	.	-	0	transcript_id	"g5137.t1";	gene_id	"g5137";
000003F	AUGUSTUS	CDS	598750	602376	1	-	0	transcript_id	"g5137.t1";	gene_id	"g5137";
000003F	AUGUSTUS	start_codon	602374	602376	.	-	0	transcript_id	"g5137.t1";	gene_id	"g5137";
000003F	AUGUSTUS	gene	602510	603982	0.98	-	.	g5138;OG0001565;U1 small nuclear ribonucleoprotein component SNU71
000003F	AUGUSTUS	transcript	602510	603982	0.98	-	.	g5138.t1
000003F	AUGUSTUS	stop_codon	602510	602512	.	-	0	transcript_id	"g5138.t1";	gene_id	"g5138";
000003F	AUGUSTUS	CDS	602513	603982	0.98	-	0	transcript_id	"g5138.t1";	gene_id	"g5138";
000003F	AUGUSTUS	start_codon	603980	603982	.	-	0	transcript_id	"g5138.t1";	gene_id	"g5138";
000003F	AUGUSTUS	gene	604432	606345	1	-	.	g5139;OG0001564;Meiotic activator RIM4
000003F	AUGUSTUS	transcript	604432	606345	1	-	.	g5139.t1
000003F	AUGUSTUS	stop_codon	604432	604434	.	-	0	transcript_id	"g5139.t1";	gene_id	"g5139";
000003F	AUGUSTUS	CDS	604435	606345	1	-	0	transcript_id	"g5139.t1";	gene_id	"g5139";
000003F	AUGUSTUS	start_codon	606343	606345	.	-	0	transcript_id	"g5139.t1";	gene_id	"g5139";
000003F	AUGUSTUS	gene	607195	612642	1	+	.	g5140;OG0000162;Proteasome component ECM29
000003F	AUGUSTUS	transcript	607195	612642	1	+	.	g5140.t1
000003F	AUGUSTUS	start_codon	607195	607197	.	+	0	transcript_id	"g5140.t1";	gene_id	"g5140";
000003F	AUGUSTUS	CDS	607195	612639	1	+	0	transcript_id	"g5140.t1";	gene_id	"g5140";
000003F	AUGUSTUS	stop_codon	612640	612642	.	+	0	transcript_id	"g5140.t1";	gene_id	"g5140";
000003F	AUGUSTUS	gene	612731	613648	1	-	.	g5141;OG0001563;Polyubiquitin
000003F	AUGUSTUS	transcript	612731	613648	1	-	.	g5141.t1
000003F	AUGUSTUS	stop_codon	612731	612733	.	-	0	transcript_id	"g5141.t1";	gene_id	"g5141";
000003F	AUGUSTUS	CDS	612734	613648	1	-	0	transcript_id	"g5141.t1";	gene_id	"g5141";
000003F	AUGUSTUS	start_codon	613646	613648	.	-	0	transcript_id	"g5141.t1";	gene_id	"g5141";
000003F	AUGUSTUS	gene	614545	615432	0.66	-	.	g5142;OG0001562;Epsin-3
000003F	AUGUSTUS	transcript	614545	615432	0.66	-	.	g5142.t1
000003F	AUGUSTUS	stop_codon	614545	614547	.	-	0	transcript_id	"g5142.t1";	gene_id	"g5142";
000003F	AUGUSTUS	CDS	614548	615432	0.66	-	0	transcript_id	"g5142.t1";	gene_id	"g5142";
000003F	AUGUSTUS	start_codon	615430	615432	.	-	0	transcript_id	"g5142.t1";	gene_id	"g5142";
000003F	AUGUSTUS	gene	615607	617067	0.64	-	.	g5143;OG0001561;Pre-mRNA-processing factor 19
000003F	AUGUSTUS	transcript	615607	617067	0.64	-	.	g5143.t1
000003F	AUGUSTUS	stop_codon	615607	615609	.	-	0	transcript_id	"g5143.t1";	gene_id	"g5143";
000003F	AUGUSTUS	CDS	615610	617067	0.64	-	0	transcript_id	"g5143.t1";	gene_id	"g5143";
000003F	AUGUSTUS	start_codon	617065	617067	.	-	0	transcript_id	"g5143.t1";	gene_id	"g5143";
000003F	AUGUSTUS	gene	617742	619703	0.87	+	.	g5144;OG0001560;Oxidant-induced cell-cycle arrest protein 5
000003F	AUGUSTUS	transcript	617742	619703	0.87	+	.	g5144.t1
000003F	AUGUSTUS	start_codon	617742	617744	.	+	0	transcript_id	"g5144.t1";	gene_id	"g5144";
000003F	AUGUSTUS	CDS	617742	619700	0.87	+	0	transcript_id	"g5144.t1";	gene_id	"g5144";
000003F	AUGUSTUS	stop_codon	619701	619703	.	+	0	transcript_id	"g5144.t1";	gene_id	"g5144";
000003F	AUGUSTUS	gene	620114	621946	1	-	.	g5145;OG0001559;Methylenetetrahydrofolate reductase 2
000003F	AUGUSTUS	transcript	620114	621946	1	-	.	g5145.t1
000003F	AUGUSTUS	stop_codon	620114	620116	.	-	0	transcript_id	"g5145.t1";	gene_id	"g5145";
000003F	AUGUSTUS	CDS	620117	621946	1	-	0	transcript_id	"g5145.t1";	gene_id	"g5145";
000003F	AUGUSTUS	start_codon	621944	621946	.	-	0	transcript_id	"g5145.t1";	gene_id	"g5145";
000003F	AUGUSTUS	gene	622483	626160	1	+	.	g5146;OG0001558;Structural maintenance of chromosomes protein 1
000003F	AUGUSTUS	transcript	622483	626160	1	+	.	g5146.t1
000003F	AUGUSTUS	start_codon	622483	622485	.	+	0	transcript_id	"g5146.t1";	gene_id	"g5146";
000003F	AUGUSTUS	CDS	622483	626157	1	+	0	transcript_id	"g5146.t1";	gene_id	"g5146";
000003F	AUGUSTUS	stop_codon	626158	626160	.	+	0	transcript_id	"g5146.t1";	gene_id	"g5146";
000003F	AUGUSTUS	gene	626196	626564	0.49	-	.	g5147;OG0004691;hypothetical protein
000003F	AUGUSTUS	transcript	626196	626564	0.49	-	.	g5147.t1
000003F	AUGUSTUS	stop_codon	626196	626198	.	-	0	transcript_id	"g5147.t1";	gene_id	"g5147";
000003F	AUGUSTUS	CDS	626199	626564	0.49	-	0	transcript_id	"g5147.t1";	gene_id	"g5147";
000003F	AUGUSTUS	start_codon	626562	626564	.	-	0	transcript_id	"g5147.t1";	gene_id	"g5147";
000003F	AUGUSTUS	gene	627594	629105	0.62	+	.	g5148;OG0001557;hypothetical protein
000003F	AUGUSTUS	transcript	627594	629105	0.62	+	.	g5148.t1
000003F	AUGUSTUS	start_codon	627594	627596	.	+	0	transcript_id	"g5148.t1";	gene_id	"g5148";
000003F	AUGUSTUS	CDS	627594	629102	0.62	+	0	transcript_id	"g5148.t1";	gene_id	"g5148";
000003F	AUGUSTUS	stop_codon	629103	629105	.	+	0	transcript_id	"g5148.t1";	gene_id	"g5148";
000003F	AUGUSTUS	gene	629179	631866	1	-	.	g5149;OG0001556;Vacuolar transporter chaperone 2
000003F	AUGUSTUS	transcript	629179	631866	1	-	.	g5149.t1
000003F	AUGUSTUS	stop_codon	629179	629181	.	-	0	transcript_id	"g5149.t1";	gene_id	"g5149";
000003F	AUGUSTUS	CDS	629182	631866	1	-	0	transcript_id	"g5149.t1";	gene_id	"g5149";
000003F	AUGUSTUS	start_codon	631864	631866	.	-	0	transcript_id	"g5149.t1";	gene_id	"g5149";
000003F	AUGUSTUS	gene	632300	634618	1	+	.	g5150;OG0001555;Ino eighty subunit 1
000003F	AUGUSTUS	transcript	632300	634618	1	+	.	g5150.t1
000003F	AUGUSTUS	start_codon	632300	632302	.	+	0	transcript_id	"g5150.t1";	gene_id	"g5150";
000003F	AUGUSTUS	CDS	632300	634615	1	+	0	transcript_id	"g5150.t1";	gene_id	"g5150";
000003F	AUGUSTUS	stop_codon	634616	634618	.	+	0	transcript_id	"g5150.t1";	gene_id	"g5150";
000003F	AUGUSTUS	gene	635153	636190	1	+	.	g5151;OG0001554;hypothetical protein
000003F	AUGUSTUS	transcript	635153	636190	1	+	.	g5151.t1
000003F	AUGUSTUS	start_codon	635153	635155	.	+	0	transcript_id	"g5151.t1";	gene_id	"g5151";
000003F	AUGUSTUS	CDS	635153	636187	1	+	0	transcript_id	"g5151.t1";	gene_id	"g5151";
000003F	AUGUSTUS	stop_codon	636188	636190	.	+	0	transcript_id	"g5151.t1";	gene_id	"g5151";
000003F	AUGUSTUS	gene	636234	636701	0.99	-	.	g5152;OG0004738;Glucosamine 6-phosphate N-acetyltransferase
000003F	AUGUSTUS	transcript	636234	636701	0.99	-	.	g5152.t1
000003F	AUGUSTUS	stop_codon	636234	636236	.	-	0	transcript_id	"g5152.t1";	gene_id	"g5152";
000003F	AUGUSTUS	CDS	636237	636701	0.99	-	0	transcript_id	"g5152.t1";	gene_id	"g5152";
000003F	AUGUSTUS	start_codon	636699	636701	.	-	0	transcript_id	"g5152.t1";	gene_id	"g5152";
000003F	AUGUSTUS	gene	636846	640352	1	-	.	g5153;OG0001553;DNA-directed RNA polymerase I subunit RPA135
000003F	AUGUSTUS	transcript	636846	640352	1	-	.	g5153.t1
000003F	AUGUSTUS	stop_codon	636846	636848	.	-	0	transcript_id	"g5153.t1";	gene_id	"g5153";
000003F	AUGUSTUS	CDS	636849	640352	1	-	0	transcript_id	"g5153.t1";	gene_id	"g5153";
000003F	AUGUSTUS	start_codon	640350	640352	.	-	0	transcript_id	"g5153.t1";	gene_id	"g5153";
000003F	AUGUSTUS	gene	640571	641992	1	-	.	g5154;OG0001552;hypothetical protein
000003F	AUGUSTUS	transcript	640571	641992	1	-	.	g5154.t1
000003F	AUGUSTUS	stop_codon	640571	640573	.	-	0	transcript_id	"g5154.t1";	gene_id	"g5154";
000003F	AUGUSTUS	CDS	640574	641992	1	-	0	transcript_id	"g5154.t1";	gene_id	"g5154";
000003F	AUGUSTUS	start_codon	641990	641992	.	-	0	transcript_id	"g5154.t1";	gene_id	"g5154";
000003F	AUGUSTUS	gene	642156	642980	1	+	.	g5155;OG0004331;tRNA(His) guanylyltransferase
000003F	AUGUSTUS	transcript	642156	642980	1	+	.	g5155.t1
000003F	AUGUSTUS	start_codon	642156	642158	.	+	0	transcript_id	"g5155.t1";	gene_id	"g5155";
000003F	AUGUSTUS	CDS	642156	642977	1	+	0	transcript_id	"g5155.t1";	gene_id	"g5155";
000003F	AUGUSTUS	stop_codon	642978	642980	.	+	0	transcript_id	"g5155.t1";	gene_id	"g5155";
000003F	AUGUSTUS	gene	643059	643427	0.96	-	.	g5156;OG0001551;37S ribosomal protein S16, mitochondrial
000003F	AUGUSTUS	transcript	643059	643427	0.96	-	.	g5156.t1
000003F	AUGUSTUS	stop_codon	643059	643061	.	-	0	transcript_id	"g5156.t1";	gene_id	"g5156";
000003F	AUGUSTUS	CDS	643062	643427	0.96	-	0	transcript_id	"g5156.t1";	gene_id	"g5156";
000003F	AUGUSTUS	start_codon	643425	643427	.	-	0	transcript_id	"g5156.t1";	gene_id	"g5156";
000003F	AUGUSTUS	gene	643664	647296	1	+	.	g5157;OG0001550;Ribosomal RNA-processing protein 12
000003F	AUGUSTUS	transcript	643664	647296	1	+	.	g5157.t1
000003F	AUGUSTUS	start_codon	643664	643666	.	+	0	transcript_id	"g5157.t1";	gene_id	"g5157";
000003F	AUGUSTUS	CDS	643664	647293	1	+	0	transcript_id	"g5157.t1";	gene_id	"g5157";
000003F	AUGUSTUS	stop_codon	647294	647296	.	+	0	transcript_id	"g5157.t1";	gene_id	"g5157";
000003F	AUGUSTUS	gene	647343	648260	0.98	-	.	g5158;OG0004330;Transcription initiation factor TFIID subunit 3
000003F	AUGUSTUS	transcript	647343	648260	0.98	-	.	g5158.t1
000003F	AUGUSTUS	stop_codon	647343	647345	.	-	0	transcript_id	"g5158.t1";	gene_id	"g5158";
000003F	AUGUSTUS	CDS	647346	648260	0.98	-	0	transcript_id	"g5158.t1";	gene_id	"g5158";
000003F	AUGUSTUS	start_codon	648258	648260	.	-	0	transcript_id	"g5158.t1";	gene_id	"g5158";
000003F	AUGUSTUS	gene	649017	649880	1	-	.	g5159;OG0001549;Isopentenyl-diphosphate Delta-isomerase
000003F	AUGUSTUS	transcript	649017	649880	1	-	.	g5159.t1
000003F	AUGUSTUS	stop_codon	649017	649019	.	-	0	transcript_id	"g5159.t1";	gene_id	"g5159";
000003F	AUGUSTUS	CDS	649020	649880	1	-	0	transcript_id	"g5159.t1";	gene_id	"g5159";
000003F	AUGUSTUS	start_codon	649878	649880	.	-	0	transcript_id	"g5159.t1";	gene_id	"g5159";
000003F	AUGUSTUS	gene	650932	654072	1	+	.	g5160;OG0001548;Elongation factor 3B
000003F	AUGUSTUS	transcript	650932	654072	1	+	.	g5160.t1
000003F	AUGUSTUS	start_codon	650932	650934	.	+	0	transcript_id	"g5160.t1";	gene_id	"g5160";
000003F	AUGUSTUS	CDS	650932	654069	1	+	0	transcript_id	"g5160.t1";	gene_id	"g5160";
000003F	AUGUSTUS	stop_codon	654070	654072	.	+	0	transcript_id	"g5160.t1";	gene_id	"g5160";
000003F	AUGUSTUS	gene	654330	654998	1	-	.	g5161;OG0001547;Protein SSP120
000003F	AUGUSTUS	transcript	654330	654998	1	-	.	g5161.t1
000003F	AUGUSTUS	stop_codon	654330	654332	.	-	0	transcript_id	"g5161.t1";	gene_id	"g5161";
000003F	AUGUSTUS	CDS	654333	654998	1	-	0	transcript_id	"g5161.t1";	gene_id	"g5161";
000003F	AUGUSTUS	start_codon	654996	654998	.	-	0	transcript_id	"g5161.t1";	gene_id	"g5161";
000003F	AUGUSTUS	gene	655090	656559	1	-	.	g5162;OG0001546;Uncharacterized protein YNL011C
000003F	AUGUSTUS	transcript	655090	656559	1	-	.	g5162.t1
000003F	AUGUSTUS	stop_codon	655090	655092	.	-	0	transcript_id	"g5162.t1";	gene_id	"g5162";
000003F	AUGUSTUS	CDS	655093	656559	1	-	0	transcript_id	"g5162.t1";	gene_id	"g5162";
000003F	AUGUSTUS	start_codon	656557	656559	.	-	0	transcript_id	"g5162.t1";	gene_id	"g5162";
000003F	AUGUSTUS	gene	656941	657624	1	+	.	g5163;;Uncharacterized phosphatase YNL010W
000003F	AUGUSTUS	transcript	656941	657624	1	+	.	g5163.t1
000003F	AUGUSTUS	start_codon	656941	656943	.	+	0	transcript_id	"g5163.t1";	gene_id	"g5163";
000003F	AUGUSTUS	CDS	656941	657621	1	+	0	transcript_id	"g5163.t1";	gene_id	"g5163";
000003F	AUGUSTUS	stop_codon	657622	657624	.	+	0	transcript_id	"g5163.t1";	gene_id	"g5163";
000003F	AUGUSTUS	gene	657778	658458	1	+	.	g5164;OG0001545;Uncharacterized phosphatase YNL010W
000003F	AUGUSTUS	transcript	657778	658458	1	+	.	g5164.t1
000003F	AUGUSTUS	start_codon	657778	657780	.	+	0	transcript_id	"g5164.t1";	gene_id	"g5164";
000003F	AUGUSTUS	CDS	657778	658455	1	+	0	transcript_id	"g5164.t1";	gene_id	"g5164";
000003F	AUGUSTUS	stop_codon	658456	658458	.	+	0	transcript_id	"g5164.t1";	gene_id	"g5164";
000003F	AUGUSTUS	gene	659458	660720	0.35	+	.	g5165;OG0001544;NADH kinase POS5, mitochondrial
000003F	AUGUSTUS	transcript	659458	660720	0.35	+	.	g5165.t1
000003F	AUGUSTUS	start_codon	659458	659460	.	+	0	transcript_id	"g5165.t1";	gene_id	"g5165";
000003F	AUGUSTUS	CDS	659458	660717	0.35	+	0	transcript_id	"g5165.t1";	gene_id	"g5165";
000003F	AUGUSTUS	stop_codon	660718	660720	.	+	0	transcript_id	"g5165.t1";	gene_id	"g5165";
000003F	AUGUSTUS	gene	660921	662481	0.8	-	.	g5166;OG0001543;Histone deacetylase RPD3
000003F	AUGUSTUS	transcript	660921	662481	0.8	-	.	g5166.t1
000003F	AUGUSTUS	stop_codon	660921	660923	.	-	0	transcript_id	"g5166.t1";	gene_id	"g5166";
000003F	AUGUSTUS	intron	662324	662423	0.85	-	.	transcript_id	"g5166.t1";	gene_id	"g5166";
000003F	AUGUSTUS	CDS	660924	662323	0.85	-	2	transcript_id	"g5166.t1";	gene_id	"g5166";
000003F	AUGUSTUS	CDS	662424	662481	0.84	-	0	transcript_id	"g5166.t1";	gene_id	"g5166";
000003F	AUGUSTUS	start_codon	662479	662481	.	-	0	transcript_id	"g5166.t1";	gene_id	"g5166";
000003F	AUGUSTUS	gene	662741	663766	0.66	-	.	g5167;OG0004847;Palmitoyltransferase PFA3
000003F	AUGUSTUS	transcript	662741	663766	0.66	-	.	g5167.t1
000003F	AUGUSTUS	stop_codon	662741	662743	.	-	0	transcript_id	"g5167.t1";	gene_id	"g5167";
000003F	AUGUSTUS	CDS	662744	663766	0.66	-	0	transcript_id	"g5167.t1";	gene_id	"g5167";
000003F	AUGUSTUS	start_codon	663764	663766	.	-	0	transcript_id	"g5167.t1";	gene_id	"g5167";
000003F	AUGUSTUS	gene	663952	669081	0.67	-	.	g5168;OG0001542;Ras GTPase-activating-like protein IQG1
000003F	AUGUSTUS	transcript	663952	669081	0.67	-	.	g5168.t1
000003F	AUGUSTUS	stop_codon	663952	663954	.	-	0	transcript_id	"g5168.t1";	gene_id	"g5168";
000003F	AUGUSTUS	CDS	663955	669081	0.67	-	0	transcript_id	"g5168.t1";	gene_id	"g5168";
000003F	AUGUSTUS	start_codon	669079	669081	.	-	0	transcript_id	"g5168.t1";	gene_id	"g5168";
000003F	AUGUSTUS	gene	669933	672131	1	+	.	g5169;OG0001541;Heat shock protein 90 homolog
000003F	AUGUSTUS	transcript	669933	672131	1	+	.	g5169.t1
000003F	AUGUSTUS	start_codon	669933	669935	.	+	0	transcript_id	"g5169.t1";	gene_id	"g5169";
000003F	AUGUSTUS	CDS	669933	672128	1	+	0	transcript_id	"g5169.t1";	gene_id	"g5169";
000003F	AUGUSTUS	stop_codon	672129	672131	.	+	0	transcript_id	"g5169.t1";	gene_id	"g5169";
000003F	AUGUSTUS	gene	672402	673907	1	+	.	g5170;OG0001540;Ubiquitin carboxyl-terminal hydrolase 16
000003F	AUGUSTUS	transcript	672402	673907	1	+	.	g5170.t1
000003F	AUGUSTUS	start_codon	672402	672404	.	+	0	transcript_id	"g5170.t1";	gene_id	"g5170";
000003F	AUGUSTUS	CDS	672402	673904	1	+	0	transcript_id	"g5170.t1";	gene_id	"g5170";
000003F	AUGUSTUS	stop_codon	673905	673907	.	+	0	transcript_id	"g5170.t1";	gene_id	"g5170";
000003F	AUGUSTUS	gene	674034	679559	1	-	.	g5171;OG0001539;Urea amidolyase
000003F	AUGUSTUS	transcript	674034	679559	1	-	.	g5171.t1
000003F	AUGUSTUS	stop_codon	674034	674036	.	-	0	transcript_id	"g5171.t1";	gene_id	"g5171";
000003F	AUGUSTUS	CDS	674037	679559	1	-	0	transcript_id	"g5171.t1";	gene_id	"g5171";
000003F	AUGUSTUS	start_codon	679557	679559	.	-	0	transcript_id	"g5171.t1";	gene_id	"g5171";
000003F	AUGUSTUS	gene	681369	684392	0.8	+	.	g5172;OG0001538;hypothetical protein
000003F	AUGUSTUS	transcript	681369	684392	0.8	+	.	g5172.t1
000003F	AUGUSTUS	start_codon	681369	681371	.	+	0	transcript_id	"g5172.t1";	gene_id	"g5172";
000003F	AUGUSTUS	CDS	681369	684389	0.8	+	0	transcript_id	"g5172.t1";	gene_id	"g5172";
000003F	AUGUSTUS	stop_codon	684390	684392	.	+	0	transcript_id	"g5172.t1";	gene_id	"g5172";
000003F	AUGUSTUS	gene	684626	686746	1	-	.	g5173;OG0001537;E3 ubiquitin-protein ligase BRE1
000003F	AUGUSTUS	transcript	684626	686746	1	-	.	g5173.t1
000003F	AUGUSTUS	stop_codon	684626	684628	.	-	0	transcript_id	"g5173.t1";	gene_id	"g5173";
000003F	AUGUSTUS	CDS	684629	686746	1	-	0	transcript_id	"g5173.t1";	gene_id	"g5173";
000003F	AUGUSTUS	start_codon	686744	686746	.	-	0	transcript_id	"g5173.t1";	gene_id	"g5173";
000003F	AUGUSTUS	gene	687405	687806	1	+	.	g5174;OG0001536;Acyl carrier protein, mitochondrial
000003F	AUGUSTUS	transcript	687405	687806	1	+	.	g5174.t1
000003F	AUGUSTUS	start_codon	687405	687407	.	+	0	transcript_id	"g5174.t1";	gene_id	"g5174";
000003F	AUGUSTUS	CDS	687405	687803	1	+	0	transcript_id	"g5174.t1";	gene_id	"g5174";
000003F	AUGUSTUS	stop_codon	687804	687806	.	+	0	transcript_id	"g5174.t1";	gene_id	"g5174";
000003F	AUGUSTUS	gene	688327	689583	1	+	.	g5175;OG0001535;Protein phosphatase 1 regulatory subunit SDS22
000003F	AUGUSTUS	transcript	688327	689583	1	+	.	g5175.t1
000003F	AUGUSTUS	start_codon	688327	688329	.	+	0	transcript_id	"g5175.t1";	gene_id	"g5175";
000003F	AUGUSTUS	CDS	688327	689580	1	+	0	transcript_id	"g5175.t1";	gene_id	"g5175";
000003F	AUGUSTUS	stop_codon	689581	689583	.	+	0	transcript_id	"g5175.t1";	gene_id	"g5175";
000003F	AUGUSTUS	gene	689963	691261	1	+	.	g5176;OG0001534;Aspartate aminotransferase, cytoplasmic
000003F	AUGUSTUS	transcript	689963	691261	1	+	.	g5176.t1
000003F	AUGUSTUS	start_codon	689963	689965	.	+	0	transcript_id	"g5176.t1";	gene_id	"g5176";
000003F	AUGUSTUS	CDS	689963	691258	1	+	0	transcript_id	"g5176.t1";	gene_id	"g5176";
000003F	AUGUSTUS	stop_codon	691259	691261	.	+	0	transcript_id	"g5176.t1";	gene_id	"g5176";
000003F	AUGUSTUS	gene	691299	695123	0.99	-	.	g5177;OG0001533;NPC intracellular cholesterol transporter 1-related protein 1
000003F	AUGUSTUS	transcript	691299	695123	0.99	-	.	g5177.t1
000003F	AUGUSTUS	stop_codon	691299	691301	.	-	0	transcript_id	"g5177.t1";	gene_id	"g5177";
000003F	AUGUSTUS	CDS	691302	695123	0.99	-	0	transcript_id	"g5177.t1";	gene_id	"g5177";
000003F	AUGUSTUS	start_codon	695121	695123	.	-	0	transcript_id	"g5177.t1";	gene_id	"g5177";
000003F	AUGUSTUS	gene	695706	697391	0.54	+	.	g5178;OG0004328;Transcription factor atf1
000003F	AUGUSTUS	transcript	695706	697391	0.54	+	.	g5178.t1
000003F	AUGUSTUS	start_codon	695706	695708	.	+	0	transcript_id	"g5178.t1";	gene_id	"g5178";
000003F	AUGUSTUS	CDS	695706	697388	0.54	+	0	transcript_id	"g5178.t1";	gene_id	"g5178";
000003F	AUGUSTUS	stop_codon	697389	697391	.	+	0	transcript_id	"g5178.t1";	gene_id	"g5178";
000003F	AUGUSTUS	gene	697694	698398	1	+	.	g5179;OG0001532;Uncharacterized mitochondrial hydrolase FMP41
000003F	AUGUSTUS	transcript	697694	698398	1	+	.	g5179.t1
000003F	AUGUSTUS	start_codon	697694	697696	.	+	0	transcript_id	"g5179.t1";	gene_id	"g5179";
000003F	AUGUSTUS	CDS	697694	698395	1	+	0	transcript_id	"g5179.t1";	gene_id	"g5179";
000003F	AUGUSTUS	stop_codon	698396	698398	.	+	0	transcript_id	"g5179.t1";	gene_id	"g5179";
000003F	AUGUSTUS	gene	698538	699950	1	+	.	g5180;OG0001531;RuvB-like helicase 1
000003F	AUGUSTUS	transcript	698538	699950	1	+	.	g5180.t1
000003F	AUGUSTUS	start_codon	698538	698540	.	+	0	transcript_id	"g5180.t1";	gene_id	"g5180";
000003F	AUGUSTUS	CDS	698538	699947	1	+	0	transcript_id	"g5180.t1";	gene_id	"g5180";
000003F	AUGUSTUS	stop_codon	699948	699950	.	+	0	transcript_id	"g5180.t1";	gene_id	"g5180";
000003F	AUGUSTUS	gene	700054	701970	1	-	.	g5181;OG0001530;Protein SLY1
000003F	AUGUSTUS	transcript	700054	701970	1	-	.	g5181.t1
000003F	AUGUSTUS	stop_codon	700054	700056	.	-	0	transcript_id	"g5181.t1";	gene_id	"g5181";
000003F	AUGUSTUS	CDS	700057	701970	1	-	0	transcript_id	"g5181.t1";	gene_id	"g5181";
000003F	AUGUSTUS	start_codon	701968	701970	.	-	0	transcript_id	"g5181.t1";	gene_id	"g5181";
000003F	AUGUSTUS	gene	702330	703487	1	-	.	g5182;OG0001529;Methionine aminopeptidase 1
000003F	AUGUSTUS	transcript	702330	703487	1	-	.	g5182.t1
000003F	AUGUSTUS	stop_codon	702330	702332	.	-	0	transcript_id	"g5182.t1";	gene_id	"g5182";
000003F	AUGUSTUS	CDS	702333	703487	1	-	0	transcript_id	"g5182.t1";	gene_id	"g5182";
000003F	AUGUSTUS	start_codon	703485	703487	.	-	0	transcript_id	"g5182.t1";	gene_id	"g5182";
000003F	AUGUSTUS	gene	703744	704625	0.97	+	.	g5183;OG0001528;Ribosomal RNA-processing protein 7
000003F	AUGUSTUS	transcript	703744	704625	0.97	+	.	g5183.t1
000003F	AUGUSTUS	start_codon	703744	703746	.	+	0	transcript_id	"g5183.t1";	gene_id	"g5183";
000003F	AUGUSTUS	CDS	703744	704622	0.97	+	0	transcript_id	"g5183.t1";	gene_id	"g5183";
000003F	AUGUSTUS	stop_codon	704623	704625	.	+	0	transcript_id	"g5183.t1";	gene_id	"g5183";
000003F	AUGUSTUS	gene	704699	705724	0.98	-	.	g5184;OG0001527;Protein STE50
000003F	AUGUSTUS	transcript	704699	705724	0.98	-	.	g5184.t1
000003F	AUGUSTUS	stop_codon	704699	704701	.	-	0	transcript_id	"g5184.t1";	gene_id	"g5184";
000003F	AUGUSTUS	CDS	704702	705724	0.98	-	0	transcript_id	"g5184.t1";	gene_id	"g5184";
000003F	AUGUSTUS	start_codon	705722	705724	.	-	0	transcript_id	"g5184.t1";	gene_id	"g5184";
000003F	AUGUSTUS	gene	706699	708804	0.76	-	.	g5185;OG0000001;Copia protein
000003F	AUGUSTUS	transcript	706699	708804	0.76	-	.	g5185.t1
000003F	AUGUSTUS	stop_codon	706699	706701	.	-	0	transcript_id	"g5185.t1";	gene_id	"g5185";
000003F	AUGUSTUS	CDS	706702	708804	0.76	-	0	transcript_id	"g5185.t1";	gene_id	"g5185";
000003F	AUGUSTUS	start_codon	708802	708804	.	-	0	transcript_id	"g5185.t1";	gene_id	"g5185";
000003F	AUGUSTUS	gene	709189	709500	0.24	-	.	g5186;OG0000001;hypothetical protein
000003F	AUGUSTUS	transcript	709189	709500	0.24	-	.	g5186.t1
000003F	AUGUSTUS	stop_codon	709189	709191	.	-	0	transcript_id	"g5186.t1";	gene_id	"g5186";
000003F	AUGUSTUS	CDS	709192	709500	0.24	-	0	transcript_id	"g5186.t1";	gene_id	"g5186";
000003F	AUGUSTUS	start_codon	709498	709500	.	-	0	transcript_id	"g5186.t1";	gene_id	"g5186";
000003F	AUGUSTUS	gene	710108	710908	0.93	-	.	g5187;OG0000001;Transposon Ty1-ER1 Gag-Pol polyprotein
000003F	AUGUSTUS	transcript	710108	710908	0.93	-	.	g5187.t1
000003F	AUGUSTUS	stop_codon	710108	710110	.	-	0	transcript_id	"g5187.t1";	gene_id	"g5187";
000003F	AUGUSTUS	CDS	710111	710908	0.93	-	0	transcript_id	"g5187.t1";	gene_id	"g5187";
000003F	AUGUSTUS	start_codon	710906	710908	.	-	0	transcript_id	"g5187.t1";	gene_id	"g5187";
000003F	AUGUSTUS	gene	710982	712952	0.96	-	.	g5188;OG0000012;hypothetical protein
000003F	AUGUSTUS	transcript	710982	712952	0.96	-	.	g5188.t1
000003F	AUGUSTUS	stop_codon	710982	710984	.	-	0	transcript_id	"g5188.t1";	gene_id	"g5188";
000003F	AUGUSTUS	CDS	710985	712952	0.96	-	0	transcript_id	"g5188.t1";	gene_id	"g5188";
000003F	AUGUSTUS	start_codon	712950	712952	.	-	0	transcript_id	"g5188.t1";	gene_id	"g5188";
000003F	AUGUSTUS	gene	714894	716777	1	+	.	g5189;OG0000155;Vacuolar membrane amino acid uptake transporter fnx2
000003F	AUGUSTUS	transcript	714894	716777	1	+	.	g5189.t1
000003F	AUGUSTUS	start_codon	714894	714896	.	+	0	transcript_id	"g5189.t1";	gene_id	"g5189";
000003F	AUGUSTUS	CDS	714894	716774	1	+	0	transcript_id	"g5189.t1";	gene_id	"g5189";
000003F	AUGUSTUS	stop_codon	716775	716777	.	+	0	transcript_id	"g5189.t1";	gene_id	"g5189";
000003F	AUGUSTUS	gene	717090	718826	1	+	.	g5190;OG0000034;Carboxypeptidase S
000003F	AUGUSTUS	transcript	717090	718826	1	+	.	g5190.t1
000003F	AUGUSTUS	start_codon	717090	717092	.	+	0	transcript_id	"g5190.t1";	gene_id	"g5190";
000003F	AUGUSTUS	CDS	717090	718823	1	+	0	transcript_id	"g5190.t1";	gene_id	"g5190";
000003F	AUGUSTUS	stop_codon	718824	718826	.	+	0	transcript_id	"g5190.t1";	gene_id	"g5190";
000003F	AUGUSTUS	gene	719272	720864	1	-	.	g5191;OG0000031;Allantoate permease
000003F	AUGUSTUS	transcript	719272	720864	1	-	.	g5191.t1
000003F	AUGUSTUS	stop_codon	719272	719274	.	-	0	transcript_id	"g5191.t1";	gene_id	"g5191";
000003F	AUGUSTUS	CDS	719275	720864	1	-	0	transcript_id	"g5191.t1";	gene_id	"g5191";
000003F	AUGUSTUS	start_codon	720862	720864	.	-	0	transcript_id	"g5191.t1";	gene_id	"g5191";
000003F	AUGUSTUS	gene	721192	722832	0.99	-	.	g5192;OG0000010;Vacuolar basic amino acid transporter 5
000003F	AUGUSTUS	transcript	721192	722832	0.99	-	.	g5192.t1
000003F	AUGUSTUS	stop_codon	721192	721194	.	-	0	transcript_id	"g5192.t1";	gene_id	"g5192";
000003F	AUGUSTUS	CDS	721195	722832	0.99	-	0	transcript_id	"g5192.t1";	gene_id	"g5192";
000003F	AUGUSTUS	start_codon	722830	722832	.	-	0	transcript_id	"g5192.t1";	gene_id	"g5192";
000003F	AUGUSTUS	gene	723686	725443	0.77	-	.	g5193;OG0000034;Carboxypeptidase S
000003F	AUGUSTUS	transcript	723686	725443	0.77	-	.	g5193.t1
000003F	AUGUSTUS	stop_codon	723686	723688	.	-	0	transcript_id	"g5193.t1";	gene_id	"g5193";
000003F	AUGUSTUS	CDS	723689	725443	0.77	-	0	transcript_id	"g5193.t1";	gene_id	"g5193";
000003F	AUGUSTUS	start_codon	725441	725443	.	-	0	transcript_id	"g5193.t1";	gene_id	"g5193";
000003F	AUGUSTUS	gene	725758	727008	0.48	+	.	g5194;OG0001511;DASH complex subunit ask1
000003F	AUGUSTUS	transcript	725758	727008	0.48	+	.	g5194.t1
000003F	AUGUSTUS	start_codon	725758	725760	.	+	0	transcript_id	"g5194.t1";	gene_id	"g5194";
000003F	AUGUSTUS	CDS	725758	727005	0.48	+	0	transcript_id	"g5194.t1";	gene_id	"g5194";
000003F	AUGUSTUS	stop_codon	727006	727008	.	+	0	transcript_id	"g5194.t1";	gene_id	"g5194";
000003F	AUGUSTUS	gene	727343	727579	0.47	+	.	g5195;OG0005159;hypothetical protein
000003F	AUGUSTUS	transcript	727343	727579	0.47	+	.	g5195.t1
000003F	AUGUSTUS	start_codon	727343	727345	.	+	0	transcript_id	"g5195.t1";	gene_id	"g5195";
000003F	AUGUSTUS	CDS	727343	727576	0.47	+	0	transcript_id	"g5195.t1";	gene_id	"g5195";
000003F	AUGUSTUS	stop_codon	727577	727579	.	+	0	transcript_id	"g5195.t1";	gene_id	"g5195";
000003F	AUGUSTUS	gene	727850	729004	0.85	-	.	g5196;OG0001512;Delta(7)-sterol 5(6)-desaturase
000003F	AUGUSTUS	transcript	727850	729004	0.85	-	.	g5196.t1
000003F	AUGUSTUS	stop_codon	727850	727852	.	-	0	transcript_id	"g5196.t1";	gene_id	"g5196";
000003F	AUGUSTUS	CDS	727853	729004	0.85	-	0	transcript_id	"g5196.t1";	gene_id	"g5196";
000003F	AUGUSTUS	start_codon	729002	729004	.	-	0	transcript_id	"g5196.t1";	gene_id	"g5196";
000003F	AUGUSTUS	gene	729544	733482	0.83	-	.	g5197;;hypothetical protein
000003F	AUGUSTUS	transcript	729544	733482	0.83	-	.	g5197.t1
000003F	AUGUSTUS	stop_codon	729544	729546	.	-	0	transcript_id	"g5197.t1";	gene_id	"g5197";
000003F	AUGUSTUS	CDS	729547	733482	0.83	-	0	transcript_id	"g5197.t1";	gene_id	"g5197";
000003F	AUGUSTUS	start_codon	733480	733482	.	-	0	transcript_id	"g5197.t1";	gene_id	"g5197";
000003F	AUGUSTUS	gene	734416	735984	1	+	.	g5198;OG0001513;Acyl-coenzyme A thioesterase 9, mitochondrial
000003F	AUGUSTUS	transcript	734416	735984	1	+	.	g5198.t1
000003F	AUGUSTUS	start_codon	734416	734418	.	+	0	transcript_id	"g5198.t1";	gene_id	"g5198";
000003F	AUGUSTUS	CDS	734416	735981	1	+	0	transcript_id	"g5198.t1";	gene_id	"g5198";
000003F	AUGUSTUS	stop_codon	735982	735984	.	+	0	transcript_id	"g5198.t1";	gene_id	"g5198";
000003F	AUGUSTUS	gene	736343	738646	1	-	.	g5199;OG0001514;Axial budding pattern protein 2
000003F	AUGUSTUS	transcript	736343	738646	1	-	.	g5199.t1
000003F	AUGUSTUS	stop_codon	736343	736345	.	-	0	transcript_id	"g5199.t1";	gene_id	"g5199";
000003F	AUGUSTUS	CDS	736346	738646	1	-	0	transcript_id	"g5199.t1";	gene_id	"g5199";
000003F	AUGUSTUS	start_codon	738644	738646	.	-	0	transcript_id	"g5199.t1";	gene_id	"g5199";
000003F	AUGUSTUS	gene	740595	742388	0.8	+	.	g5200;OG0001515;General amino acid permease AGP2
000003F	AUGUSTUS	transcript	740595	742388	0.8	+	.	g5200.t1
000003F	AUGUSTUS	start_codon	740595	740597	.	+	0	transcript_id	"g5200.t1";	gene_id	"g5200";
000003F	AUGUSTUS	CDS	740595	742385	0.8	+	0	transcript_id	"g5200.t1";	gene_id	"g5200";
000003F	AUGUSTUS	stop_codon	742386	742388	.	+	0	transcript_id	"g5200.t1";	gene_id	"g5200";
000003F	AUGUSTUS	gene	742542	742826	0.79	+	.	g5201;OG0005160;Mitochondrial distribution and morphology protein 35
000003F	AUGUSTUS	transcript	742542	742826	0.79	+	.	g5201.t1
000003F	AUGUSTUS	start_codon	742542	742544	.	+	0	transcript_id	"g5201.t1";	gene_id	"g5201";
000003F	AUGUSTUS	CDS	742542	742823	0.79	+	0	transcript_id	"g5201.t1";	gene_id	"g5201";
000003F	AUGUSTUS	stop_codon	742824	742826	.	+	0	transcript_id	"g5201.t1";	gene_id	"g5201";
000003F	AUGUSTUS	gene	742915	743553	0.63	-	.	g5202;OG0001516;Regulator of rDNA transcription 14
000003F	AUGUSTUS	transcript	742915	743553	0.63	-	.	g5202.t1
000003F	AUGUSTUS	stop_codon	742915	742917	.	-	0	transcript_id	"g5202.t1";	gene_id	"g5202";
000003F	AUGUSTUS	CDS	742918	743553	0.63	-	0	transcript_id	"g5202.t1";	gene_id	"g5202";
000003F	AUGUSTUS	start_codon	743551	743553	.	-	0	transcript_id	"g5202.t1";	gene_id	"g5202";
000003F	AUGUSTUS	gene	743674	745539	0.59	-	.	g5203;OG0001517;Carnitine O-acetyltransferase, mitochondrial
000003F	AUGUSTUS	transcript	743674	745539	0.59	-	.	g5203.t1
000003F	AUGUSTUS	stop_codon	743674	743676	.	-	0	transcript_id	"g5203.t1";	gene_id	"g5203";
000003F	AUGUSTUS	CDS	743677	745539	0.59	-	0	transcript_id	"g5203.t1";	gene_id	"g5203";
000003F	AUGUSTUS	start_codon	745537	745539	.	-	0	transcript_id	"g5203.t1";	gene_id	"g5203";
000003F	AUGUSTUS	gene	745976	747427	0.85	-	.	g5204;OG0001518;Transcription factor SPT8
000003F	AUGUSTUS	transcript	745976	747427	0.85	-	.	g5204.t1
000003F	AUGUSTUS	stop_codon	745976	745978	.	-	0	transcript_id	"g5204.t1";	gene_id	"g5204";
000003F	AUGUSTUS	CDS	745979	747427	0.85	-	0	transcript_id	"g5204.t1";	gene_id	"g5204";
000003F	AUGUSTUS	start_codon	747425	747427	.	-	0	transcript_id	"g5204.t1";	gene_id	"g5204";
000003F	AUGUSTUS	gene	747675	748628	0.99	+	.	g5205;OG0001519;CCR4-associated factor 16
000003F	AUGUSTUS	transcript	747675	748628	0.99	+	.	g5205.t1
000003F	AUGUSTUS	start_codon	747675	747677	.	+	0	transcript_id	"g5205.t1";	gene_id	"g5205";
000003F	AUGUSTUS	CDS	747675	748625	0.99	+	0	transcript_id	"g5205.t1";	gene_id	"g5205";
000003F	AUGUSTUS	stop_codon	748626	748628	.	+	0	transcript_id	"g5205.t1";	gene_id	"g5205";
000003F	AUGUSTUS	gene	749098	752202	0.71	+	.	g5206;OG0001520;Uncharacterized transcriptional regulatory protein YLR278C
000003F	AUGUSTUS	transcript	749098	752202	0.71	+	.	g5206.t1
000003F	AUGUSTUS	start_codon	749098	749100	.	+	0	transcript_id	"g5206.t1";	gene_id	"g5206";
000003F	AUGUSTUS	CDS	749098	752199	0.71	+	0	transcript_id	"g5206.t1";	gene_id	"g5206";
000003F	AUGUSTUS	stop_codon	752200	752202	.	+	0	transcript_id	"g5206.t1";	gene_id	"g5206";
000003F	AUGUSTUS	gene	752266	753033	0.99	-	.	g5207;OG0001521;Protein HRI1
000003F	AUGUSTUS	transcript	752266	753033	0.99	-	.	g5207.t1
000003F	AUGUSTUS	stop_codon	752266	752268	.	-	0	transcript_id	"g5207.t1";	gene_id	"g5207";
000003F	AUGUSTUS	CDS	752269	753033	0.99	-	0	transcript_id	"g5207.t1";	gene_id	"g5207";
000003F	AUGUSTUS	start_codon	753031	753033	.	-	0	transcript_id	"g5207.t1";	gene_id	"g5207";
000003F	AUGUSTUS	gene	753198	753824	0.8	-	.	g5208;;Serine/threonine-protein kinase HRK1
000003F	AUGUSTUS	transcript	753198	753824	0.8	-	.	g5208.t1
000003F	AUGUSTUS	stop_codon	753198	753200	.	-	0	transcript_id	"g5208.t1";	gene_id	"g5208";
000003F	AUGUSTUS	CDS	753201	753824	0.8	-	0	transcript_id	"g5208.t1";	gene_id	"g5208";
000003F	AUGUSTUS	start_codon	753822	753824	.	-	0	transcript_id	"g5208.t1";	gene_id	"g5208";
000003F	AUGUSTUS	gene	753892	755274	0.8	-	.	g5209;OG0001522;Serine/threonine-protein kinase HRK1
000003F	AUGUSTUS	transcript	753892	755274	0.8	-	.	g5209.t1
000003F	AUGUSTUS	stop_codon	753892	753894	.	-	0	transcript_id	"g5209.t1";	gene_id	"g5209";
000003F	AUGUSTUS	CDS	753895	755274	0.8	-	0	transcript_id	"g5209.t1";	gene_id	"g5209";
000003F	AUGUSTUS	start_codon	755272	755274	.	-	0	transcript_id	"g5209.t1";	gene_id	"g5209";
000003F	AUGUSTUS	gene	756295	757503	0.68	-	.	g5210;OG0001523;hypothetical protein
000003F	AUGUSTUS	transcript	756295	757503	0.68	-	.	g5210.t1
000003F	AUGUSTUS	stop_codon	756295	756297	.	-	0	transcript_id	"g5210.t1";	gene_id	"g5210";
000003F	AUGUSTUS	CDS	756298	757503	0.68	-	0	transcript_id	"g5210.t1";	gene_id	"g5210";
000003F	AUGUSTUS	start_codon	757501	757503	.	-	0	transcript_id	"g5210.t1";	gene_id	"g5210";
000003F	AUGUSTUS	gene	757637	759013	0.97	-	.	g5211;OG0004327;Sporulation-specific protein 2
000003F	AUGUSTUS	transcript	757637	759013	0.97	-	.	g5211.t1
000003F	AUGUSTUS	stop_codon	757637	757639	.	-	0	transcript_id	"g5211.t1";	gene_id	"g5211";
000003F	AUGUSTUS	CDS	757640	759013	0.97	-	0	transcript_id	"g5211.t1";	gene_id	"g5211";
000003F	AUGUSTUS	start_codon	759011	759013	.	-	0	transcript_id	"g5211.t1";	gene_id	"g5211";
000003F	AUGUSTUS	gene	759290	761230	0.98	-	.	g5212;OG0001524;Multisubstrate pseudouridine synthase 7
000003F	AUGUSTUS	transcript	759290	761230	0.98	-	.	g5212.t1
000003F	AUGUSTUS	stop_codon	759290	759292	.	-	0	transcript_id	"g5212.t1";	gene_id	"g5212";
000003F	AUGUSTUS	CDS	759293	761230	0.98	-	0	transcript_id	"g5212.t1";	gene_id	"g5212";
000003F	AUGUSTUS	start_codon	761228	761230	.	-	0	transcript_id	"g5212.t1";	gene_id	"g5212";
000003F	AUGUSTUS	gene	761539	763983	0.9	+	.	g5213;OG0001525;Serine/threonine-protein kinase RAD53
000003F	AUGUSTUS	transcript	761539	763983	0.9	+	.	g5213.t1
000003F	AUGUSTUS	start_codon	761539	761541	.	+	0	transcript_id	"g5213.t1";	gene_id	"g5213";
000003F	AUGUSTUS	CDS	761539	763980	0.9	+	0	transcript_id	"g5213.t1";	gene_id	"g5213";
000003F	AUGUSTUS	stop_codon	763981	763983	.	+	0	transcript_id	"g5213.t1";	gene_id	"g5213";
000003F	AUGUSTUS	gene	764253	765548	1	-	.	g5214;OG0001526;Vacuolar aspartic protease
000003F	AUGUSTUS	transcript	764253	765548	1	-	.	g5214.t1
000003F	AUGUSTUS	stop_codon	764253	764255	.	-	0	transcript_id	"g5214.t1";	gene_id	"g5214";
000003F	AUGUSTUS	CDS	764256	765548	1	-	0	transcript_id	"g5214.t1";	gene_id	"g5214";
000003F	AUGUSTUS	start_codon	765546	765548	.	-	0	transcript_id	"g5214.t1";	gene_id	"g5214";
000003F	AUGUSTUS	gene	766108	767436	1	-	.	g5215;OG0005021;Probable vacuolar amino acid transporter YPQ3
000003F	AUGUSTUS	transcript	766108	767436	1	-	.	g5215.t1
000003F	AUGUSTUS	stop_codon	766108	766110	.	-	0	transcript_id	"g5215.t1";	gene_id	"g5215";
000003F	AUGUSTUS	CDS	766111	767436	1	-	0	transcript_id	"g5215.t1";	gene_id	"g5215";
000003F	AUGUSTUS	start_codon	767434	767436	.	-	0	transcript_id	"g5215.t1";	gene_id	"g5215";
000003F	AUGUSTUS	gene	767907	770975	1	-	.	g5216;OG0000399;EST/SMG-like protein 2
000003F	AUGUSTUS	transcript	767907	770975	1	-	.	g5216.t1
000003F	AUGUSTUS	stop_codon	767907	767909	.	-	0	transcript_id	"g5216.t1";	gene_id	"g5216";
000003F	AUGUSTUS	CDS	767910	770975	1	-	0	transcript_id	"g5216.t1";	gene_id	"g5216";
000003F	AUGUSTUS	start_codon	770973	770975	.	-	0	transcript_id	"g5216.t1";	gene_id	"g5216";
000003F	AUGUSTUS	gene	771611	772480	0.99	-	.	g5217;OG0001510;Protein kti12
000003F	AUGUSTUS	transcript	771611	772480	0.99	-	.	g5217.t1
000003F	AUGUSTUS	stop_codon	771611	771613	.	-	0	transcript_id	"g5217.t1";	gene_id	"g5217";
000003F	AUGUSTUS	CDS	771614	772480	0.99	-	0	transcript_id	"g5217.t1";	gene_id	"g5217";
000003F	AUGUSTUS	start_codon	772478	772480	.	-	0	transcript_id	"g5217.t1";	gene_id	"g5217";
000003F	AUGUSTUS	gene	772624	773607	0.98	+	.	g5218;OG0001509;Mitochondrial GTPase 1
000003F	AUGUSTUS	transcript	772624	773607	0.98	+	.	g5218.t1
000003F	AUGUSTUS	start_codon	772624	772626	.	+	0	transcript_id	"g5218.t1";	gene_id	"g5218";
000003F	AUGUSTUS	CDS	772624	773604	0.98	+	0	transcript_id	"g5218.t1";	gene_id	"g5218";
000003F	AUGUSTUS	stop_codon	773605	773607	.	+	0	transcript_id	"g5218.t1";	gene_id	"g5218";
000003F	AUGUSTUS	gene	773872	777117	0.68	+	.	g5219;OG0000398;Exportin-1
000003F	AUGUSTUS	transcript	773872	777117	0.68	+	.	g5219.t1
000003F	AUGUSTUS	start_codon	773872	773874	.	+	0	transcript_id	"g5219.t1";	gene_id	"g5219";
000003F	AUGUSTUS	CDS	773872	777114	0.68	+	0	transcript_id	"g5219.t1";	gene_id	"g5219";
000003F	AUGUSTUS	stop_codon	777115	777117	.	+	0	transcript_id	"g5219.t1";	gene_id	"g5219";
000003F	AUGUSTUS	gene	777242	778360	1	+	.	g5220;OG0004846;hypothetical protein
000003F	AUGUSTUS	transcript	777242	778360	1	+	.	g5220.t1
000003F	AUGUSTUS	start_codon	777242	777244	.	+	0	transcript_id	"g5220.t1";	gene_id	"g5220";
000003F	AUGUSTUS	CDS	777242	778357	1	+	0	transcript_id	"g5220.t1";	gene_id	"g5220";
000003F	AUGUSTUS	stop_codon	778358	778360	.	+	0	transcript_id	"g5220.t1";	gene_id	"g5220";
000003F	AUGUSTUS	gene	778410	779877	1	-	.	g5221;OG0001508;Oxysterol-binding protein homolog 7
000003F	AUGUSTUS	transcript	778410	779877	1	-	.	g5221.t1
000003F	AUGUSTUS	stop_codon	778410	778412	.	-	0	transcript_id	"g5221.t1";	gene_id	"g5221";
000003F	AUGUSTUS	intron	779786	779852	1	-	.	transcript_id	"g5221.t1";	gene_id	"g5221";
000003F	AUGUSTUS	CDS	778413	779785	1	-	2	transcript_id	"g5221.t1";	gene_id	"g5221";
000003F	AUGUSTUS	CDS	779853	779877	1	-	0	transcript_id	"g5221.t1";	gene_id	"g5221";
000003F	AUGUSTUS	start_codon	779875	779877	.	-	0	transcript_id	"g5221.t1";	gene_id	"g5221";
000003F	AUGUSTUS	gene	780386	782128	1	-	.	g5222;OG0001507;Poly(A) polymerase PAPa
000003F	AUGUSTUS	transcript	780386	782128	1	-	.	g5222.t1
000003F	AUGUSTUS	stop_codon	780386	780388	.	-	0	transcript_id	"g5222.t1";	gene_id	"g5222";
000003F	AUGUSTUS	CDS	780389	782128	1	-	0	transcript_id	"g5222.t1";	gene_id	"g5222";
000003F	AUGUSTUS	start_codon	782126	782128	.	-	0	transcript_id	"g5222.t1";	gene_id	"g5222";
000003F	AUGUSTUS	gene	782297	784984	0.99	-	.	g5223;OG0001506;hypothetical protein
000003F	AUGUSTUS	transcript	782297	784984	0.99	-	.	g5223.t1
000003F	AUGUSTUS	stop_codon	782297	782299	.	-	0	transcript_id	"g5223.t1";	gene_id	"g5223";
000003F	AUGUSTUS	CDS	782300	784984	0.99	-	0	transcript_id	"g5223.t1";	gene_id	"g5223";
000003F	AUGUSTUS	start_codon	784982	784984	.	-	0	transcript_id	"g5223.t1";	gene_id	"g5223";
000003F	AUGUSTUS	gene	785838	786218	0.91	+	.	g5224;OG0000397;hypothetical protein
000003F	AUGUSTUS	transcript	785838	786218	0.91	+	.	g5224.t1
000003F	AUGUSTUS	start_codon	785838	785840	.	+	0	transcript_id	"g5224.t1";	gene_id	"g5224";
000003F	AUGUSTUS	CDS	785838	786215	0.91	+	0	transcript_id	"g5224.t1";	gene_id	"g5224";
000003F	AUGUSTUS	stop_codon	786216	786218	.	+	0	transcript_id	"g5224.t1";	gene_id	"g5224";
000003F	AUGUSTUS	gene	786946	788586	1	-	.	g5225;OG0001504;Importin subunit alpha
000003F	AUGUSTUS	transcript	786946	788586	1	-	.	g5225.t1
000003F	AUGUSTUS	stop_codon	786946	786948	.	-	0	transcript_id	"g5225.t1";	gene_id	"g5225";
000003F	AUGUSTUS	CDS	786949	788586	1	-	0	transcript_id	"g5225.t1";	gene_id	"g5225";
000003F	AUGUSTUS	start_codon	788584	788586	.	-	0	transcript_id	"g5225.t1";	gene_id	"g5225";
000003F	AUGUSTUS	gene	788972	791659	0.95	-	.	g5226;OG0001503;Dynamin-like GTPase MGM1, mitochondrial
000003F	AUGUSTUS	transcript	788972	791659	0.95	-	.	g5226.t1
000003F	AUGUSTUS	stop_codon	788972	788974	.	-	0	transcript_id	"g5226.t1";	gene_id	"g5226";
000003F	AUGUSTUS	CDS	788975	791659	0.95	-	0	transcript_id	"g5226.t1";	gene_id	"g5226";
000003F	AUGUSTUS	start_codon	791657	791659	.	-	0	transcript_id	"g5226.t1";	gene_id	"g5226";
000003F	AUGUSTUS	gene	792213	792578	1	+	.	g5227;OG0001502;Restriction of telomere capping protein 3
000003F	AUGUSTUS	transcript	792213	792578	1	+	.	g5227.t1
000003F	AUGUSTUS	start_codon	792213	792215	.	+	0	transcript_id	"g5227.t1";	gene_id	"g5227";
000003F	AUGUSTUS	CDS	792213	792575	1	+	0	transcript_id	"g5227.t1";	gene_id	"g5227";
000003F	AUGUSTUS	stop_codon	792576	792578	.	+	0	transcript_id	"g5227.t1";	gene_id	"g5227";
000003F	AUGUSTUS	gene	792653	794734	0.93	-	.	g5228;OG0001501;hypothetical protein
000003F	AUGUSTUS	transcript	792653	794734	0.93	-	.	g5228.t1
000003F	AUGUSTUS	stop_codon	792653	792655	.	-	0	transcript_id	"g5228.t1";	gene_id	"g5228";
000003F	AUGUSTUS	CDS	792656	794734	0.93	-	0	transcript_id	"g5228.t1";	gene_id	"g5228";
000003F	AUGUSTUS	start_codon	794732	794734	.	-	0	transcript_id	"g5228.t1";	gene_id	"g5228";
000003F	AUGUSTUS	gene	795312	796088	1	+	.	g5229;OG0001499;Ribosome-recycling factor, mitochondrial
000003F	AUGUSTUS	transcript	795312	796088	1	+	.	g5229.t1
000003F	AUGUSTUS	start_codon	795312	795314	.	+	0	transcript_id	"g5229.t1";	gene_id	"g5229";
000003F	AUGUSTUS	CDS	795312	796085	1	+	0	transcript_id	"g5229.t1";	gene_id	"g5229";
000003F	AUGUSTUS	stop_codon	796086	796088	.	+	0	transcript_id	"g5229.t1";	gene_id	"g5229";
000003F	AUGUSTUS	gene	796157	798079	1	-	.	g5230;OG0001498;Putative aldehyde dehydrogenase-like protein YHR039C
000003F	AUGUSTUS	transcript	796157	798079	1	-	.	g5230.t1
000003F	AUGUSTUS	stop_codon	796157	796159	.	-	0	transcript_id	"g5230.t1";	gene_id	"g5230";
000003F	AUGUSTUS	CDS	796160	798079	1	-	0	transcript_id	"g5230.t1";	gene_id	"g5230";
000003F	AUGUSTUS	start_codon	798077	798079	.	-	0	transcript_id	"g5230.t1";	gene_id	"g5230";
000003F	AUGUSTUS	gene	798450	799820	1	-	.	g5231;OG0004217;hypothetical protein
000003F	AUGUSTUS	transcript	798450	799820	1	-	.	g5231.t1
000003F	AUGUSTUS	stop_codon	798450	798452	.	-	0	transcript_id	"g5231.t1";	gene_id	"g5231";
000003F	AUGUSTUS	CDS	798453	799820	1	-	0	transcript_id	"g5231.t1";	gene_id	"g5231";
000003F	AUGUSTUS	start_codon	799818	799820	.	-	0	transcript_id	"g5231.t1";	gene_id	"g5231";
000003F	AUGUSTUS	gene	800063	800671	1	-	.	g5232;OG0004735;Vacuolar protein-sorting-associated protein 46
000003F	AUGUSTUS	transcript	800063	800671	1	-	.	g5232.t1
000003F	AUGUSTUS	stop_codon	800063	800065	.	-	0	transcript_id	"g5232.t1";	gene_id	"g5232";
000003F	AUGUSTUS	CDS	800066	800671	1	-	0	transcript_id	"g5232.t1";	gene_id	"g5232";
000003F	AUGUSTUS	start_codon	800669	800671	.	-	0	transcript_id	"g5232.t1";	gene_id	"g5232";
000003F	AUGUSTUS	gene	800987	802312	1	-	.	g5233;OG0004734;Altered inheritance of mitochondria protein 24, mitochondrial
000003F	AUGUSTUS	transcript	800987	802312	1	-	.	g5233.t1
000003F	AUGUSTUS	stop_codon	800987	800989	.	-	0	transcript_id	"g5233.t1";	gene_id	"g5233";
000003F	AUGUSTUS	CDS	800990	802312	1	-	0	transcript_id	"g5233.t1";	gene_id	"g5233";
000003F	AUGUSTUS	start_codon	802310	802312	.	-	0	transcript_id	"g5233.t1";	gene_id	"g5233";
000003F	AUGUSTUS	gene	802468	805380	1	-	.	g5234;OG0001497;DNA ligase 4
000003F	AUGUSTUS	transcript	802468	805380	1	-	.	g5234.t1
000003F	AUGUSTUS	stop_codon	802468	802470	.	-	0	transcript_id	"g5234.t1";	gene_id	"g5234";
000003F	AUGUSTUS	CDS	802471	805380	1	-	0	transcript_id	"g5234.t1";	gene_id	"g5234";
000003F	AUGUSTUS	start_codon	805378	805380	.	-	0	transcript_id	"g5234.t1";	gene_id	"g5234";
000003F	AUGUSTUS	gene	805483	806597	0.54	-	.	g5235;OG0004733;Sorting assembly machinery 35 kDa subunit
000003F	AUGUSTUS	transcript	805483	806597	0.54	-	.	g5235.t1
000003F	AUGUSTUS	stop_codon	805483	805485	.	-	0	transcript_id	"g5235.t1";	gene_id	"g5235";
000003F	AUGUSTUS	intron	806468	806577	0.54	-	.	transcript_id	"g5235.t1";	gene_id	"g5235";
000003F	AUGUSTUS	CDS	805486	806467	0.54	-	1	transcript_id	"g5235.t1";	gene_id	"g5235";
000003F	AUGUSTUS	CDS	806578	806597	0.54	-	0	transcript_id	"g5235.t1";	gene_id	"g5235";
000003F	AUGUSTUS	start_codon	806595	806597	.	-	0	transcript_id	"g5235.t1";	gene_id	"g5235";
000003F	AUGUSTUS	gene	806706	811157	0.69	-	.	g5236;OG0000396;Helicase SWR1
000003F	AUGUSTUS	transcript	806706	811157	0.69	-	.	g5236.t1
000003F	AUGUSTUS	stop_codon	806706	806708	.	-	0	transcript_id	"g5236.t1";	gene_id	"g5236";
000003F	AUGUSTUS	CDS	806709	811157	0.69	-	0	transcript_id	"g5236.t1";	gene_id	"g5236";
000003F	AUGUSTUS	start_codon	811155	811157	.	-	0	transcript_id	"g5236.t1";	gene_id	"g5236";
000003F	AUGUSTUS	gene	811917	812417	1	+	.	g5237;OG0004326;hypothetical protein
000003F	AUGUSTUS	transcript	811917	812417	1	+	.	g5237.t1
000003F	AUGUSTUS	start_codon	811917	811919	.	+	0	transcript_id	"g5237.t1";	gene_id	"g5237";
000003F	AUGUSTUS	CDS	811917	812414	1	+	0	transcript_id	"g5237.t1";	gene_id	"g5237";
000003F	AUGUSTUS	stop_codon	812415	812417	.	+	0	transcript_id	"g5237.t1";	gene_id	"g5237";
000003F	AUGUSTUS	gene	812682	814421	1	-	.	g5238;OG0000017;General amino-acid permease GAP2
000003F	AUGUSTUS	transcript	812682	814421	1	-	.	g5238.t1
000003F	AUGUSTUS	stop_codon	812682	812684	.	-	0	transcript_id	"g5238.t1";	gene_id	"g5238";
000003F	AUGUSTUS	CDS	812685	814421	1	-	0	transcript_id	"g5238.t1";	gene_id	"g5238";
000003F	AUGUSTUS	start_codon	814419	814421	.	-	0	transcript_id	"g5238.t1";	gene_id	"g5238";
000003F	AUGUSTUS	gene	815653	817665	0.98	-	.	g5239;OG0001496;Altered inheritance of mitochondria protein 9, mitochondrial
000003F	AUGUSTUS	transcript	815653	817665	0.98	-	.	g5239.t1
000003F	AUGUSTUS	stop_codon	815653	815655	.	-	0	transcript_id	"g5239.t1";	gene_id	"g5239";
000003F	AUGUSTUS	CDS	815656	817665	0.98	-	0	transcript_id	"g5239.t1";	gene_id	"g5239";
000003F	AUGUSTUS	start_codon	817663	817665	.	-	0	transcript_id	"g5239.t1";	gene_id	"g5239";
000003F	AUGUSTUS	gene	818114	819433	1	+	.	g5240;OG0005022;Meiosis-specific protein HOP1
000003F	AUGUSTUS	transcript	818114	819433	1	+	.	g5240.t1
000003F	AUGUSTUS	start_codon	818114	818116	.	+	0	transcript_id	"g5240.t1";	gene_id	"g5240";
000003F	AUGUSTUS	CDS	818114	819430	1	+	0	transcript_id	"g5240.t1";	gene_id	"g5240";
000003F	AUGUSTUS	stop_codon	819431	819433	.	+	0	transcript_id	"g5240.t1";	gene_id	"g5240";
000003F	AUGUSTUS	gene	819496	821736	1	-	.	g5241;OG0001495;H(+)/Cl(-) exchange transporter 3
000003F	AUGUSTUS	transcript	819496	821736	1	-	.	g5241.t1
000003F	AUGUSTUS	stop_codon	819496	819498	.	-	0	transcript_id	"g5241.t1";	gene_id	"g5241";
000003F	AUGUSTUS	CDS	819499	821736	1	-	0	transcript_id	"g5241.t1";	gene_id	"g5241";
000003F	AUGUSTUS	start_codon	821734	821736	.	-	0	transcript_id	"g5241.t1";	gene_id	"g5241";
000003F	AUGUSTUS	gene	822079	822921	0.93	+	.	g5242;OG0001494;Altered inheritance of mitochondria protein 34, mitochondrial
000003F	AUGUSTUS	transcript	822079	822921	0.93	+	.	g5242.t1
000003F	AUGUSTUS	start_codon	822079	822081	.	+	0	transcript_id	"g5242.t1";	gene_id	"g5242";
000003F	AUGUSTUS	CDS	822079	822918	0.93	+	0	transcript_id	"g5242.t1";	gene_id	"g5242";
000003F	AUGUSTUS	stop_codon	822919	822921	.	+	0	transcript_id	"g5242.t1";	gene_id	"g5242";
000003F	AUGUSTUS	gene	823017	824471	1	-	.	g5243;OG0001493;Glutathione synthetase
000003F	AUGUSTUS	transcript	823017	824471	1	-	.	g5243.t1
000003F	AUGUSTUS	stop_codon	823017	823019	.	-	0	transcript_id	"g5243.t1";	gene_id	"g5243";
000003F	AUGUSTUS	CDS	823020	824471	1	-	0	transcript_id	"g5243.t1";	gene_id	"g5243";
000003F	AUGUSTUS	start_codon	824469	824471	.	-	0	transcript_id	"g5243.t1";	gene_id	"g5243";
000003F	AUGUSTUS	gene	825025	829356	1	+	.	g5244;OG0001492;Nucleoporin NUP170
000003F	AUGUSTUS	transcript	825025	829356	1	+	.	g5244.t1
000003F	AUGUSTUS	start_codon	825025	825027	.	+	0	transcript_id	"g5244.t1";	gene_id	"g5244";
000003F	AUGUSTUS	CDS	825025	829353	1	+	0	transcript_id	"g5244.t1";	gene_id	"g5244";
000003F	AUGUSTUS	stop_codon	829354	829356	.	+	0	transcript_id	"g5244.t1";	gene_id	"g5244";
000003F	AUGUSTUS	gene	829417	830145	0.66	-	.	g5245;OG0001491;DNA-dependent metalloprotease WSS1
000003F	AUGUSTUS	transcript	829417	830145	0.66	-	.	g5245.t1
000003F	AUGUSTUS	stop_codon	829417	829419	.	-	0	transcript_id	"g5245.t1";	gene_id	"g5245";
000003F	AUGUSTUS	CDS	829420	830145	0.66	-	0	transcript_id	"g5245.t1";	gene_id	"g5245";
000003F	AUGUSTUS	start_codon	830143	830145	.	-	0	transcript_id	"g5245.t1";	gene_id	"g5245";
000003F	AUGUSTUS	gene	830519	831502	0.99	-	.	g5246;OG0001490;Probable mitochondrial transport protein FSF1
000003F	AUGUSTUS	transcript	830519	831502	0.99	-	.	g5246.t1
000003F	AUGUSTUS	stop_codon	830519	830521	.	-	0	transcript_id	"g5246.t1";	gene_id	"g5246";
000003F	AUGUSTUS	CDS	830522	831502	0.99	-	0	transcript_id	"g5246.t1";	gene_id	"g5246";
000003F	AUGUSTUS	start_codon	831500	831502	.	-	0	transcript_id	"g5246.t1";	gene_id	"g5246";
000003F	AUGUSTUS	gene	832278	835538	0.99	+	.	g5247;OG0001489;Chitin synthase 2
000003F	AUGUSTUS	transcript	832278	835538	0.99	+	.	g5247.t1
000003F	AUGUSTUS	start_codon	832278	832280	.	+	0	transcript_id	"g5247.t1";	gene_id	"g5247";
000003F	AUGUSTUS	CDS	832278	835535	0.99	+	0	transcript_id	"g5247.t1";	gene_id	"g5247";
000003F	AUGUSTUS	stop_codon	835536	835538	.	+	0	transcript_id	"g5247.t1";	gene_id	"g5247";
000003F	AUGUSTUS	gene	835773	836312	0.46	+	.	g5248;OG0004325;Mitochondrial import inner membrane translocase subunit TIM22
000003F	AUGUSTUS	transcript	835773	836312	0.46	+	.	g5248.t1
000003F	AUGUSTUS	start_codon	835773	835775	.	+	0	transcript_id	"g5248.t1";	gene_id	"g5248";
000003F	AUGUSTUS	CDS	835773	836309	0.46	+	0	transcript_id	"g5248.t1";	gene_id	"g5248";
000003F	AUGUSTUS	stop_codon	836310	836312	.	+	0	transcript_id	"g5248.t1";	gene_id	"g5248";
000003F	AUGUSTUS	gene	836462	837496	0.85	-	.	g5249;OG0001488;Probable glutamine amidotransferase DUG3
000003F	AUGUSTUS	transcript	836462	837496	0.85	-	.	g5249.t1
000003F	AUGUSTUS	stop_codon	836462	836464	.	-	0	transcript_id	"g5249.t1";	gene_id	"g5249";
000003F	AUGUSTUS	CDS	836465	837496	0.85	-	0	transcript_id	"g5249.t1";	gene_id	"g5249";
000003F	AUGUSTUS	start_codon	837494	837496	.	-	0	transcript_id	"g5249.t1";	gene_id	"g5249";
000003F	AUGUSTUS	gene	837895	838650	0.99	+	.	g5250;OG0005023;Universal stress protein A family protein C25B2.10
000003F	AUGUSTUS	transcript	837895	838650	0.99	+	.	g5250.t1
000003F	AUGUSTUS	start_codon	837895	837897	.	+	0	transcript_id	"g5250.t1";	gene_id	"g5250";
000003F	AUGUSTUS	CDS	837895	838647	0.99	+	0	transcript_id	"g5250.t1";	gene_id	"g5250";
000003F	AUGUSTUS	stop_codon	838648	838650	.	+	0	transcript_id	"g5250.t1";	gene_id	"g5250";
000003F	AUGUSTUS	gene	838703	839277	0.98	-	.	g5251;OG0004281;Cytosine deaminase
000003F	AUGUSTUS	transcript	838703	839277	0.98	-	.	g5251.t1
000003F	AUGUSTUS	stop_codon	838703	838705	.	-	0	transcript_id	"g5251.t1";	gene_id	"g5251";
000003F	AUGUSTUS	intron	839074	839222	1	-	.	transcript_id	"g5251.t1";	gene_id	"g5251";
000003F	AUGUSTUS	CDS	838706	839073	1	-	2	transcript_id	"g5251.t1";	gene_id	"g5251";
000003F	AUGUSTUS	CDS	839223	839277	0.98	-	0	transcript_id	"g5251.t1";	gene_id	"g5251";
000003F	AUGUSTUS	start_codon	839275	839277	.	-	0	transcript_id	"g5251.t1";	gene_id	"g5251";
000003F	AUGUSTUS	gene	839443	839931	0.97	-	.	g5252;OG0001487;D-aminoacyl-tRNA deacylase
000003F	AUGUSTUS	transcript	839443	839931	0.97	-	.	g5252.t1
000003F	AUGUSTUS	stop_codon	839443	839445	.	-	0	transcript_id	"g5252.t1";	gene_id	"g5252";
000003F	AUGUSTUS	CDS	839446	839931	0.97	-	0	transcript_id	"g5252.t1";	gene_id	"g5252";
000003F	AUGUSTUS	start_codon	839929	839931	.	-	0	transcript_id	"g5252.t1";	gene_id	"g5252";
000003F	AUGUSTUS	gene	840048	840824	0.84	-	.	g5253;OG0001486;hypothetical protein
000003F	AUGUSTUS	transcript	840048	840824	0.84	-	.	g5253.t1
000003F	AUGUSTUS	stop_codon	840048	840050	.	-	0	transcript_id	"g5253.t1";	gene_id	"g5253";
000003F	AUGUSTUS	CDS	840051	840824	0.84	-	0	transcript_id	"g5253.t1";	gene_id	"g5253";
000003F	AUGUSTUS	start_codon	840822	840824	.	-	0	transcript_id	"g5253.t1";	gene_id	"g5253";
000003F	AUGUSTUS	gene	841958	846171	0.07	-	.	g5254;OG0000001;Copia protein
000003F	AUGUSTUS	transcript	841958	846171	0.07	-	.	g5254.t1
000003F	AUGUSTUS	stop_codon	841958	841960	.	-	0	transcript_id	"g5254.t1";	gene_id	"g5254";
000003F	AUGUSTUS	intron	843123	843204	0.48	-	.	transcript_id	"g5254.t1";	gene_id	"g5254";
000003F	AUGUSTUS	intron	844265	844354	0.53	-	.	transcript_id	"g5254.t1";	gene_id	"g5254";
000003F	AUGUSTUS	intron	844750	844814	0.95	-	.	transcript_id	"g5254.t1";	gene_id	"g5254";
000003F	AUGUSTUS	intron	845705	845787	0.36	-	.	transcript_id	"g5254.t1";	gene_id	"g5254";
000003F	AUGUSTUS	CDS	841961	843122	0.68	-	1	transcript_id	"g5254.t1";	gene_id	"g5254";
000003F	AUGUSTUS	CDS	843205	844264	0.28	-	2	transcript_id	"g5254.t1";	gene_id	"g5254";
000003F	AUGUSTUS	CDS	844355	844749	0.62	-	1	transcript_id	"g5254.t1";	gene_id	"g5254";
000003F	AUGUSTUS	CDS	844815	845704	0.36	-	0	transcript_id	"g5254.t1";	gene_id	"g5254";
000003F	AUGUSTUS	CDS	845788	846171	0.38	-	0	transcript_id	"g5254.t1";	gene_id	"g5254";
000003F	AUGUSTUS	start_codon	846169	846171	.	-	0	transcript_id	"g5254.t1";	gene_id	"g5254";
000003F	AUGUSTUS	gene	846245	847348	0.87	-	.	g5255;OG0000012;hypothetical protein
000003F	AUGUSTUS	transcript	846245	847348	0.87	-	.	g5255.t1
000003F	AUGUSTUS	stop_codon	846245	846247	.	-	0	transcript_id	"g5255.t1";	gene_id	"g5255";
000003F	AUGUSTUS	CDS	846248	847348	0.87	-	0	transcript_id	"g5255.t1";	gene_id	"g5255";
000003F	AUGUSTUS	start_codon	847346	847348	.	-	0	transcript_id	"g5255.t1";	gene_id	"g5255";
```
