## Additional File 1 for "New genome assemblies reveal patterns of domestication and adaptation across *Brettanomyces* (*Dekkera*) species": GENES_B.naardenensis.gff (part 1 of 3)

```
000000F	AUGUSTUS	gene	1399	3036	0.96	-	.	g1;OG0000013;Hexose transporter 2
000000F	AUGUSTUS	transcript	1399	3036	0.96	-	.	g1.t1
000000F	AUGUSTUS	stop_codon	1399	1401	.	-	0	transcript_id	"g1.t1";	gene_id	"g1";
000000F	AUGUSTUS	CDS	1402	3036	0.96	-	0	transcript_id	"g1.t1";	gene_id	"g1";
000000F	AUGUSTUS	start_codon	3034	3036	.	-	0	transcript_id	"g1.t1";	gene_id	"g1";
000000F	AUGUSTUS	gene	3721	4614	0.8	-	.	g2;OG0005161;L-rhamnono-gamma-lactonase
000000F	AUGUSTUS	transcript	3721	4614	0.8	-	.	g2.t1
000000F	AUGUSTUS	stop_codon	3721	3723	.	-	0	transcript_id	"g2.t1";	gene_id	"g2";
000000F	AUGUSTUS	CDS	3724	4614	0.8	-	0	transcript_id	"g2.t1";	gene_id	"g2";
000000F	AUGUSTUS	start_codon	4612	4614	.	-	0	transcript_id	"g2.t1";	gene_id	"g2";
000000F	AUGUSTUS	gene	5243	6007	0.99	+	.	g3;OG0005162;L-rhamnose-1-dehydrogenase
000000F	AUGUSTUS	transcript	5243	6007	0.99	+	.	g3.t1
000000F	AUGUSTUS	start_codon	5243	5245	.	+	0	transcript_id	"g3.t1";	gene_id	"g3";
000000F	AUGUSTUS	CDS	5243	6004	0.99	+	0	transcript_id	"g3.t1";	gene_id	"g3";
000000F	AUGUSTUS	stop_codon	6005	6007	.	+	0	transcript_id	"g3.t1";	gene_id	"g3";
000000F	AUGUSTUS	gene	6238	7182	1	-	.	g4;OG0005024;Putative 4-hydroxy-2-oxoglutarate aldolase, mitochondrial
000000F	AUGUSTUS	transcript	6238	7182	1	-	.	g4.t1
000000F	AUGUSTUS	stop_codon	6238	6240	.	-	0	transcript_id	"g4.t1";	gene_id	"g4";
000000F	AUGUSTUS	CDS	6241	7182	1	-	0	transcript_id	"g4.t1";	gene_id	"g4";
000000F	AUGUSTUS	start_codon	7180	7182	.	-	0	transcript_id	"g4.t1";	gene_id	"g4";
000000F	AUGUSTUS	gene	7395	9533	0.48	+	.	g5;OG0005025;hypothetical protein
000000F	AUGUSTUS	transcript	7395	9533	0.48	+	.	g5.t1
000000F	AUGUSTUS	start_codon	7395	7397	.	+	0	transcript_id	"g5.t1";	gene_id	"g5";
000000F	AUGUSTUS	CDS	7395	9530	0.48	+	0	transcript_id	"g5.t1";	gene_id	"g5";
000000F	AUGUSTUS	stop_codon	9531	9533	.	+	0	transcript_id	"g5.t1";	gene_id	"g5";
000000F	AUGUSTUS	gene	10049	11305	1	+	.	g6;OG0005026;L-rhamnonate dehydratase
000000F	AUGUSTUS	transcript	10049	11305	1	+	.	g6.t1
000000F	AUGUSTUS	start_codon	10049	10051	.	+	0	transcript_id	"g6.t1";	gene_id	"g6";
000000F	AUGUSTUS	CDS	10049	11302	1	+	0	transcript_id	"g6.t1";	gene_id	"g6";
000000F	AUGUSTUS	stop_codon	11303	11305	.	+	0	transcript_id	"g6.t1";	gene_id	"g6";
000000F	AUGUSTUS	gene	11559	12608	1	-	.	g7;OG0000016;Alcohol dehydrogenase 2
000000F	AUGUSTUS	transcript	11559	12608	1	-	.	g7.t1
000000F	AUGUSTUS	stop_codon	11559	11561	.	-	0	transcript_id	"g7.t1";	gene_id	"g7";
000000F	AUGUSTUS	CDS	11562	12608	1	-	0	transcript_id	"g7.t1";	gene_id	"g7";
000000F	AUGUSTUS	start_codon	12606	12608	.	-	0	transcript_id	"g7.t1";	gene_id	"g7";
000000F	AUGUSTUS	gene	13219	14946	1	-	.	g8;OG0000054;Uncharacterized transporter YIL166C
000000F	AUGUSTUS	transcript	13219	14946	1	-	.	g8.t1
000000F	AUGUSTUS	stop_codon	13219	13221	.	-	0	transcript_id	"g8.t1";	gene_id	"g8";
000000F	AUGUSTUS	CDS	13222	14946	1	-	0	transcript_id	"g8.t1";	gene_id	"g8";
000000F	AUGUSTUS	start_codon	14944	14946	.	-	0	transcript_id	"g8.t1";	gene_id	"g8";
000000F	AUGUSTUS	gene	16048	17682	1	-	.	g9;OG0004428;Uncharacterized transporter PB1C11.03
000000F	AUGUSTUS	transcript	16048	17682	1	-	.	g9.t1
000000F	AUGUSTUS	stop_codon	16048	16050	.	-	0	transcript_id	"g9.t1";	gene_id	"g9";
000000F	AUGUSTUS	CDS	16051	17682	1	-	0	transcript_id	"g9.t1";	gene_id	"g9";
000000F	AUGUSTUS	start_codon	17680	17682	.	-	0	transcript_id	"g9.t1";	gene_id	"g9";
000000F	AUGUSTUS	gene	18368	20656	1	+	.	g10;OG0000616;Uncharacterized transcriptional regulatory protein C139.03
000000F	AUGUSTUS	transcript	18368	20656	1	+	.	g10.t1
000000F	AUGUSTUS	start_codon	18368	18370	.	+	0	transcript_id	"g10.t1";	gene_id	"g10";
000000F	AUGUSTUS	CDS	18368	20653	1	+	0	transcript_id	"g10.t1";	gene_id	"g10";
000000F	AUGUSTUS	stop_codon	20654	20656	.	+	0	transcript_id	"g10.t1";	gene_id	"g10";
000000F	AUGUSTUS	gene	21458	22546	0.65	+	.	g11;OG0000085;Clavaminate synthase-like protein At3g21360
000000F	AUGUSTUS	transcript	21458	22546	0.65	+	.	g11.t1
000000F	AUGUSTUS	start_codon	21458	21460	.	+	0	transcript_id	"g11.t1";	gene_id	"g11";
000000F	AUGUSTUS	CDS	21458	22543	0.65	+	0	transcript_id	"g11.t1";	gene_id	"g11";
000000F	AUGUSTUS	stop_codon	22544	22546	.	+	0	transcript_id	"g11.t1";	gene_id	"g11";
000000F	AUGUSTUS	gene	23229	24419	0.98	+	.	g12;OG0005157;Fe-regulated protein 8
000000F	AUGUSTUS	transcript	23229	24419	0.98	+	.	g12.t1
000000F	AUGUSTUS	start_codon	23229	23231	.	+	0	transcript_id	"g12.t1";	gene_id	"g12";
000000F	AUGUSTUS	CDS	23229	24416	0.98	+	0	transcript_id	"g12.t1";	gene_id	"g12";
000000F	AUGUSTUS	stop_codon	24417	24419	.	+	0	transcript_id	"g12.t1";	gene_id	"g12";
000000F	AUGUSTUS	gene	24903	27329	1	+	.	g13;OG0002384;Ribosome biogenesis protein ERB1
000000F	AUGUSTUS	transcript	24903	27329	1	+	.	g13.t1
000000F	AUGUSTUS	start_codon	24903	24905	.	+	0	transcript_id	"g13.t1";	gene_id	"g13";
000000F	AUGUSTUS	CDS	24903	27326	1	+	0	transcript_id	"g13.t1";	gene_id	"g13";
000000F	AUGUSTUS	stop_codon	27327	27329	.	+	0	transcript_id	"g13.t1";	gene_id	"g13";
000000F	AUGUSTUS	gene	27360	28643	0.97	-	.	g14;OG0002385;hypothetical protein
000000F	AUGUSTUS	transcript	27360	28643	0.97	-	.	g14.t1
000000F	AUGUSTUS	stop_codon	27360	27362	.	-	0	transcript_id	"g14.t1";	gene_id	"g14";
000000F	AUGUSTUS	CDS	27363	28643	0.97	-	0	transcript_id	"g14.t1";	gene_id	"g14";
000000F	AUGUSTUS	start_codon	28641	28643	.	-	0	transcript_id	"g14.t1";	gene_id	"g14";
000000F	AUGUSTUS	gene	28837	29373	0.99	-	.	g15;OG0002386;hypothetical protein
000000F	AUGUSTUS	transcript	28837	29373	0.99	-	.	g15.t1
000000F	AUGUSTUS	stop_codon	28837	28839	.	-	0	transcript_id	"g15.t1";	gene_id	"g15";
000000F	AUGUSTUS	CDS	28840	29373	0.99	-	0	transcript_id	"g15.t1";	gene_id	"g15";
000000F	AUGUSTUS	start_codon	29371	29373	.	-	0	transcript_id	"g15.t1";	gene_id	"g15";
000000F	AUGUSTUS	gene	30349	31425	1	+	.	g16;OG0002387;Uncharacterized mitochondrial carrier YMR166C
000000F	AUGUSTUS	transcript	30349	31425	1	+	.	g16.t1
000000F	AUGUSTUS	start_codon	30349	30351	.	+	0	transcript_id	"g16.t1";	gene_id	"g16";
000000F	AUGUSTUS	CDS	30349	31422	1	+	0	transcript_id	"g16.t1";	gene_id	"g16";
000000F	AUGUSTUS	stop_codon	31423	31425	.	+	0	transcript_id	"g16.t1";	gene_id	"g16";
000000F	AUGUSTUS	gene	31555	32829	0.89	-	.	g17;OG0004371;Putative agmatinase 1
000000F	AUGUSTUS	transcript	31555	32829	0.89	-	.	g17.t1
000000F	AUGUSTUS	stop_codon	31555	31557	.	-	0	transcript_id	"g17.t1";	gene_id	"g17";
000000F	AUGUSTUS	CDS	31558	32829	0.89	-	0	transcript_id	"g17.t1";	gene_id	"g17";
000000F	AUGUSTUS	start_codon	32827	32829	.	-	0	transcript_id	"g17.t1";	gene_id	"g17";
000000F	AUGUSTUS	gene	32976	35063	0.89	-	.	g18;OG0000496;DNA mismatch repair protein MLH1
000000F	AUGUSTUS	transcript	32976	35063	0.89	-	.	g18.t1
000000F	AUGUSTUS	stop_codon	32976	32978	.	-	0	transcript_id	"g18.t1";	gene_id	"g18";
000000F	AUGUSTUS	CDS	32979	35063	0.89	-	0	transcript_id	"g18.t1";	gene_id	"g18";
000000F	AUGUSTUS	start_codon	35061	35063	.	-	0	transcript_id	"g18.t1";	gene_id	"g18";
000000F	AUGUSTUS	gene	35264	36190	1	+	.	g19;OG0002388;L-aminoadipate-semialdehyde dehydrogenase-phosphopantetheinyl transferase
000000F	AUGUSTUS	transcript	35264	36190	1	+	.	g19.t1
000000F	AUGUSTUS	start_codon	35264	35266	.	+	0	transcript_id	"g19.t1";	gene_id	"g19";
000000F	AUGUSTUS	CDS	35264	36187	1	+	0	transcript_id	"g19.t1";	gene_id	"g19";
000000F	AUGUSTUS	stop_codon	36188	36190	.	+	0	transcript_id	"g19.t1";	gene_id	"g19";
000000F	AUGUSTUS	gene	36487	37212	1	+	.	g20;OG0000204;Uncharacterized oxidoreductase YkvO
000000F	AUGUSTUS	transcript	36487	37212	1	+	.	g20.t1
000000F	AUGUSTUS	start_codon	36487	36489	.	+	0	transcript_id	"g20.t1";	gene_id	"g20";
000000F	AUGUSTUS	CDS	36487	37209	1	+	0	transcript_id	"g20.t1";	gene_id	"g20";
000000F	AUGUSTUS	stop_codon	37210	37212	.	+	0	transcript_id	"g20.t1";	gene_id	"g20";
000000F	AUGUSTUS	gene	37880	39073	0.99	+	.	g21;OG0000497;hypothetical protein
000000F	AUGUSTUS	transcript	37880	39073	0.99	+	.	g21.t1
000000F	AUGUSTUS	start_codon	37880	37882	.	+	0	transcript_id	"g21.t1";	gene_id	"g21";
000000F	AUGUSTUS	CDS	37880	39070	0.99	+	0	transcript_id	"g21.t1";	gene_id	"g21";
000000F	AUGUSTUS	stop_codon	39071	39073	.	+	0	transcript_id	"g21.t1";	gene_id	"g21";
000000F	AUGUSTUS	gene	39090	39926	1	-	.	g22;OG0000156;hypothetical protein
000000F	AUGUSTUS	transcript	39090	39926	1	-	.	g22.t1
000000F	AUGUSTUS	stop_codon	39090	39092	.	-	0	transcript_id	"g22.t1";	gene_id	"g22";
000000F	AUGUSTUS	CDS	39093	39926	1	-	0	transcript_id	"g22.t1";	gene_id	"g22";
000000F	AUGUSTUS	start_codon	39924	39926	.	-	0	transcript_id	"g22.t1";	gene_id	"g22";
000000F	AUGUSTUS	gene	40713	41720	0.77	+	.	g23;OG0005163;Serine/threonine-protein kinase HRK1
000000F	AUGUSTUS	transcript	40713	41720	0.77	+	.	g23.t1
000000F	AUGUSTUS	start_codon	40713	40715	.	+	0	transcript_id	"g23.t1";	gene_id	"g23";
000000F	AUGUSTUS	CDS	40713	41717	0.77	+	0	transcript_id	"g23.t1";	gene_id	"g23";
000000F	AUGUSTUS	stop_codon	41718	41720	.	+	0	transcript_id	"g23.t1";	gene_id	"g23";
000000F	AUGUSTUS	gene	42005	44008	1	+	.	g24;OG0000058;RHO GTPase-activating protein RGD1
000000F	AUGUSTUS	transcript	42005	44008	1	+	.	g24.t1
000000F	AUGUSTUS	start_codon	42005	42007	.	+	0	transcript_id	"g24.t1";	gene_id	"g24";
000000F	AUGUSTUS	CDS	42005	44005	1	+	0	transcript_id	"g24.t1";	gene_id	"g24";
000000F	AUGUSTUS	stop_codon	44006	44008	.	+	0	transcript_id	"g24.t1";	gene_id	"g24";
000000F	AUGUSTUS	gene	44337	46916	1	+	.	g25;OG0000058;Cullin-1
000000F	AUGUSTUS	transcript	44337	46916	1	+	.	g25.t1
000000F	AUGUSTUS	start_codon	44337	44339	.	+	0	transcript_id	"g25.t1";	gene_id	"g25";
000000F	AUGUSTUS	CDS	44337	46913	1	+	0	transcript_id	"g25.t1";	gene_id	"g25";
000000F	AUGUSTUS	stop_codon	46914	46916	.	+	0	transcript_id	"g25.t1";	gene_id	"g25";
000000F	AUGUSTUS	gene	48240	49910	0.65	+	.	g26;OG0000159;Putative polyamine transporter
000000F	AUGUSTUS	transcript	48240	49910	0.65	+	.	g26.t1
000000F	AUGUSTUS	start_codon	48240	48242	.	+	0	transcript_id	"g26.t1";	gene_id	"g26";
000000F	AUGUSTUS	CDS	48240	49907	0.65	+	0	transcript_id	"g26.t1";	gene_id	"g26";
000000F	AUGUSTUS	stop_codon	49908	49910	.	+	0	transcript_id	"g26.t1";	gene_id	"g26";
000000F	AUGUSTUS	gene	50204	51448	0.84	+	.	g27;OG0002389;tRNA-specific adenosine deaminase 1
000000F	AUGUSTUS	transcript	50204	51448	0.84	+	.	g27.t1
000000F	AUGUSTUS	start_codon	50204	50206	.	+	0	transcript_id	"g27.t1";	gene_id	"g27";
000000F	AUGUSTUS	CDS	50204	51445	0.84	+	0	transcript_id	"g27.t1";	gene_id	"g27";
000000F	AUGUSTUS	stop_codon	51446	51448	.	+	0	transcript_id	"g27.t1";	gene_id	"g27";
000000F	AUGUSTUS	gene	51630	52145	0.99	-	.	g28;OG0000498;Ankyrin repeat-containing protein YGL242C
000000F	AUGUSTUS	transcript	51630	52145	0.99	-	.	g28.t1
000000F	AUGUSTUS	stop_codon	51630	51632	.	-	0	transcript_id	"g28.t1";	gene_id	"g28";
000000F	AUGUSTUS	CDS	51633	52145	0.99	-	0	transcript_id	"g28.t1";	gene_id	"g28";
000000F	AUGUSTUS	start_codon	52143	52145	.	-	0	transcript_id	"g28.t1";	gene_id	"g28";
000000F	AUGUSTUS	gene	52756	55305	1	+	.	g29;OG0000246;Protein ARG5,6, mitochondrial
000000F	AUGUSTUS	transcript	52756	55305	1	+	.	g29.t1
000000F	AUGUSTUS	start_codon	52756	52758	.	+	0	transcript_id	"g29.t1";	gene_id	"g29";
000000F	AUGUSTUS	CDS	52756	55302	1	+	0	transcript_id	"g29.t1";	gene_id	"g29";
000000F	AUGUSTUS	stop_codon	55303	55305	.	+	0	transcript_id	"g29.t1";	gene_id	"g29";
000000F	AUGUSTUS	gene	55806	56732	0.59	+	.	g30;OG0002390;Altered inheritance of mitochondria protein 23, mitochondrial
000000F	AUGUSTUS	transcript	55806	56732	0.59	+	.	g30.t1
000000F	AUGUSTUS	start_codon	55806	55808	.	+	0	transcript_id	"g30.t1";	gene_id	"g30";
000000F	AUGUSTUS	CDS	55806	56729	0.59	+	0	transcript_id	"g30.t1";	gene_id	"g30";
000000F	AUGUSTUS	stop_codon	56730	56732	.	+	0	transcript_id	"g30.t1";	gene_id	"g30";
000000F	AUGUSTUS	gene	56859	57590	1	-	.	g31;OG0000499;Protein yippee-like MOH1
000000F	AUGUSTUS	transcript	56859	57590	1	-	.	g31.t1
000000F	AUGUSTUS	stop_codon	56859	56861	.	-	0	transcript_id	"g31.t1";	gene_id	"g31";
000000F	AUGUSTUS	CDS	56862	57590	1	-	0	transcript_id	"g31.t1";	gene_id	"g31";
000000F	AUGUSTUS	start_codon	57588	57590	.	-	0	transcript_id	"g31.t1";	gene_id	"g31";
000000F	AUGUSTUS	gene	58657	59706	0.67	+	.	g32;OG0000500;Mitochondrial RNA-splicing protein MRS3
000000F	AUGUSTUS	transcript	58657	59706	0.67	+	.	g32.t1
000000F	AUGUSTUS	start_codon	58657	58659	.	+	0	transcript_id	"g32.t1";	gene_id	"g32";
000000F	AUGUSTUS	CDS	58657	59703	0.67	+	0	transcript_id	"g32.t1";	gene_id	"g32";
000000F	AUGUSTUS	stop_codon	59704	59706	.	+	0	transcript_id	"g32.t1";	gene_id	"g32";
000000F	AUGUSTUS	gene	60413	62788	1	+	.	g33;OG0000501;Peptide-N4-(N-acetyl-beta-glucosaminyl)asparagine amidase A
000000F	AUGUSTUS	transcript	60413	62788	1	+	.	g33.t1
000000F	AUGUSTUS	start_codon	60413	60415	.	+	0	transcript_id	"g33.t1";	gene_id	"g33";
000000F	AUGUSTUS	CDS	60413	62785	1	+	0	transcript_id	"g33.t1";	gene_id	"g33";
000000F	AUGUSTUS	stop_codon	62786	62788	.	+	0	transcript_id	"g33.t1";	gene_id	"g33";
000000F	AUGUSTUS	gene	62853	63980	1	-	.	g34;OG0004436;Pheromone alpha factor receptor
000000F	AUGUSTUS	transcript	62853	63980	1	-	.	g34.t1
000000F	AUGUSTUS	stop_codon	62853	62855	.	-	0	transcript_id	"g34.t1";	gene_id	"g34";
000000F	AUGUSTUS	CDS	62856	63980	1	-	0	transcript_id	"g34.t1";	gene_id	"g34";
000000F	AUGUSTUS	start_codon	63978	63980	.	-	0	transcript_id	"g34.t1";	gene_id	"g34";
000000F	AUGUSTUS	gene	64174	66495	1	-	.	g35;OG0002391;DNA mismatch repair protein PMS1
000000F	AUGUSTUS	transcript	64174	66495	1	-	.	g35.t1
000000F	AUGUSTUS	stop_codon	64174	64176	.	-	0	transcript_id	"g35.t1";	gene_id	"g35";
000000F	AUGUSTUS	CDS	64177	66495	1	-	0	transcript_id	"g35.t1";	gene_id	"g35";
000000F	AUGUSTUS	start_codon	66493	66495	.	-	0	transcript_id	"g35.t1";	gene_id	"g35";
000000F	AUGUSTUS	gene	66691	67377	1	+	.	g36;OG0002392;Mitotic spindle assembly checkpoint protein MAD2B
000000F	AUGUSTUS	transcript	66691	67377	1	+	.	g36.t1
000000F	AUGUSTUS	start_codon	66691	66693	.	+	0	transcript_id	"g36.t1";	gene_id	"g36";
000000F	AUGUSTUS	CDS	66691	67374	1	+	0	transcript_id	"g36.t1";	gene_id	"g36";
000000F	AUGUSTUS	stop_codon	67375	67377	.	+	0	transcript_id	"g36.t1";	gene_id	"g36";
000000F	AUGUSTUS	gene	67389	70880	0.39	-	.	g37;OG0000502;GPI inositol-deacylase
000000F	AUGUSTUS	transcript	67389	70880	0.39	-	.	g37.t1
000000F	AUGUSTUS	stop_codon	67389	67391	.	-	0	transcript_id	"g37.t1";	gene_id	"g37";
000000F	AUGUSTUS	intron	68179	68265	0.93	-	.	transcript_id	"g37.t1";	gene_id	"g37";
000000F	AUGUSTUS	intron	70261	70782	0.55	-	.	transcript_id	"g37.t1";	gene_id	"g37";
000000F	AUGUSTUS	CDS	67392	68178	0.97	-	1	transcript_id	"g37.t1";	gene_id	"g37";
000000F	AUGUSTUS	CDS	68266	70260	0.93	-	1	transcript_id	"g37.t1";	gene_id	"g37";
000000F	AUGUSTUS	CDS	70783	70880	0.43	-	0	transcript_id	"g37.t1";	gene_id	"g37";
000000F	AUGUSTUS	start_codon	70878	70880	.	-	0	transcript_id	"g37.t1";	gene_id	"g37";
000000F	AUGUSTUS	gene	71406	73103	1	+	.	g38;OG0000054;Uncharacterized transporter YIL166C
000000F	AUGUSTUS	transcript	71406	73103	1	+	.	g38.t1
000000F	AUGUSTUS	start_codon	71406	71408	.	+	0	transcript_id	"g38.t1";	gene_id	"g38";
000000F	AUGUSTUS	CDS	71406	73100	1	+	0	transcript_id	"g38.t1";	gene_id	"g38";
000000F	AUGUSTUS	stop_codon	73101	73103	.	+	0	transcript_id	"g38.t1";	gene_id	"g38";
000000F	AUGUSTUS	gene	73836	77009	1	+	.	g39;OG0002393;Nuclear mRNA export protein SAC3
000000F	AUGUSTUS	transcript	73836	77009	1	+	.	g39.t1
000000F	AUGUSTUS	start_codon	73836	73838	.	+	0	transcript_id	"g39.t1";	gene_id	"g39";
000000F	AUGUSTUS	CDS	73836	77006	1	+	0	transcript_id	"g39.t1";	gene_id	"g39";
000000F	AUGUSTUS	stop_codon	77007	77009	.	+	0	transcript_id	"g39.t1";	gene_id	"g39";
000000F	AUGUSTUS	gene	77029	79722	1	-	.	g40;OG0002394;Exocyst complex component SEC5
000000F	AUGUSTUS	transcript	77029	79722	1	-	.	g40.t1
000000F	AUGUSTUS	stop_codon	77029	77031	.	-	0	transcript_id	"g40.t1";	gene_id	"g40";
000000F	AUGUSTUS	CDS	77032	79722	1	-	0	transcript_id	"g40.t1";	gene_id	"g40";
000000F	AUGUSTUS	start_codon	79720	79722	.	-	0	transcript_id	"g40.t1";	gene_id	"g40";
000000F	AUGUSTUS	gene	80299	81186	0.63	+	.	g41;OG0002395;Inorganic phosphate transporter PHO86
000000F	AUGUSTUS	transcript	80299	81186	0.63	+	.	g41.t1
000000F	AUGUSTUS	start_codon	80299	80301	.	+	0	transcript_id	"g41.t1";	gene_id	"g41";
000000F	AUGUSTUS	CDS	80299	81183	0.63	+	0	transcript_id	"g41.t1";	gene_id	"g41";
000000F	AUGUSTUS	stop_codon	81184	81186	.	+	0	transcript_id	"g41.t1";	gene_id	"g41";
000000F	AUGUSTUS	gene	81211	81861	1	-	.	g42;OG0002396;Carbonic anhydrase
000000F	AUGUSTUS	transcript	81211	81861	1	-	.	g42.t1
000000F	AUGUSTUS	stop_codon	81211	81213	.	-	0	transcript_id	"g42.t1";	gene_id	"g42";
000000F	AUGUSTUS	CDS	81214	81861	1	-	0	transcript_id	"g42.t1";	gene_id	"g42";
000000F	AUGUSTUS	start_codon	81859	81861	.	-	0	transcript_id	"g42.t1";	gene_id	"g42";
000000F	AUGUSTUS	gene	82193	83986	0.98	-	.	g43;OG0002397;Uncharacterized transcriptional regulatory protein C757.04
000000F	AUGUSTUS	transcript	82193	83986	0.98	-	.	g43.t1
000000F	AUGUSTUS	stop_codon	82193	82195	.	-	0	transcript_id	"g43.t1";	gene_id	"g43";
000000F	AUGUSTUS	CDS	82196	83986	0.98	-	0	transcript_id	"g43.t1";	gene_id	"g43";
000000F	AUGUSTUS	start_codon	83984	83986	.	-	0	transcript_id	"g43.t1";	gene_id	"g43";
000000F	AUGUSTUS	gene	84797	86518	0.95	+	.	g44;OG0002398;Casein kinase I homolog 2
000000F	AUGUSTUS	transcript	84797	86518	0.95	+	.	g44.t1
000000F	AUGUSTUS	start_codon	84797	84799	.	+	0	transcript_id	"g44.t1";	gene_id	"g44";
000000F	AUGUSTUS	CDS	84797	86515	0.95	+	0	transcript_id	"g44.t1";	gene_id	"g44";
000000F	AUGUSTUS	stop_codon	86516	86518	.	+	0	transcript_id	"g44.t1";	gene_id	"g44";
000000F	AUGUSTUS	gene	86643	87890	0.98	-	.	g45;OG0002399;Nicotinate phosphoribosyltransferase
000000F	AUGUSTUS	transcript	86643	87890	0.98	-	.	g45.t1
000000F	AUGUSTUS	stop_codon	86643	86645	.	-	0	transcript_id	"g45.t1";	gene_id	"g45";
000000F	AUGUSTUS	CDS	86646	87890	0.98	-	0	transcript_id	"g45.t1";	gene_id	"g45";
000000F	AUGUSTUS	start_codon	87888	87890	.	-	0	transcript_id	"g45.t1";	gene_id	"g45";
000000F	AUGUSTUS	gene	88627	90429	1	-	.	g46;OG0002400;hypothetical protein
000000F	AUGUSTUS	transcript	88627	90429	1	-	.	g46.t1
000000F	AUGUSTUS	stop_codon	88627	88629	.	-	0	transcript_id	"g46.t1";	gene_id	"g46";
000000F	AUGUSTUS	CDS	88630	90429	1	-	0	transcript_id	"g46.t1";	gene_id	"g46";
000000F	AUGUSTUS	start_codon	90427	90429	.	-	0	transcript_id	"g46.t1";	gene_id	"g46";
000000F	AUGUSTUS	gene	90546	91154	0.88	-	.	g47;OG0004437;Uncharacterized protein YJR012C
000000F	AUGUSTUS	transcript	90546	91154	0.88	-	.	g47.t1
000000F	AUGUSTUS	stop_codon	90546	90548	.	-	0	transcript_id	"g47.t1";	gene_id	"g47";
000000F	AUGUSTUS	CDS	90549	91154	0.88	-	0	transcript_id	"g47.t1";	gene_id	"g47";
000000F	AUGUSTUS	start_codon	91152	91154	.	-	0	transcript_id	"g47.t1";	gene_id	"g47";
000000F	AUGUSTUS	gene	91771	94296	1	+	.	g48;OG0002401;NET1-associated nuclear protein 1
000000F	AUGUSTUS	transcript	91771	94296	1	+	.	g48.t1
000000F	AUGUSTUS	start_codon	91771	91773	.	+	0	transcript_id	"g48.t1";	gene_id	"g48";
000000F	AUGUSTUS	CDS	91771	94293	1	+	0	transcript_id	"g48.t1";	gene_id	"g48";
000000F	AUGUSTUS	stop_codon	94294	94296	.	+	0	transcript_id	"g48.t1";	gene_id	"g48";
000000F	AUGUSTUS	gene	94459	95606	0.55	+	.	g49;OG0000247;Cytochrome c oxidase assembly protein COX16, mitochondrial
000000F	AUGUSTUS	transcript	94459	95606	0.55	+	.	g49.t1
000000F	AUGUSTUS	start_codon	94459	94461	.	+	0	transcript_id	"g49.t1";	gene_id	"g49";
000000F	AUGUSTUS	intron	94766	95232	0.61	+	.	transcript_id	"g49.t1";	gene_id	"g49";
000000F	AUGUSTUS	CDS	94459	94765	0.56	+	0	transcript_id	"g49.t1";	gene_id	"g49";
000000F	AUGUSTUS	CDS	95233	95603	0.61	+	2	transcript_id	"g49.t1";	gene_id	"g49";
000000F	AUGUSTUS	stop_codon	95604	95606	.	+	0	transcript_id	"g49.t1";	gene_id	"g49";
000000F	AUGUSTUS	gene	95623	96783	1	-	.	g50;OG0000503;Monopolin complex subunit CSM1
000000F	AUGUSTUS	transcript	95623	96783	1	-	.	g50.t1
000000F	AUGUSTUS	stop_codon	95623	95625	.	-	0	transcript_id	"g50.t1";	gene_id	"g50";
000000F	AUGUSTUS	CDS	95626	96783	1	-	0	transcript_id	"g50.t1";	gene_id	"g50";
000000F	AUGUSTUS	start_codon	96781	96783	.	-	0	transcript_id	"g50.t1";	gene_id	"g50";
000000F	AUGUSTUS	gene	96879	97526	0.64	-	.	g51;OG0002402;hypothetical protein
000000F	AUGUSTUS	transcript	96879	97526	0.64	-	.	g51.t1
000000F	AUGUSTUS	stop_codon	96879	96881	.	-	0	transcript_id	"g51.t1";	gene_id	"g51";
000000F	AUGUSTUS	CDS	96882	97526	0.64	-	0	transcript_id	"g51.t1";	gene_id	"g51";
000000F	AUGUSTUS	start_codon	97524	97526	.	-	0	transcript_id	"g51.t1";	gene_id	"g51";
000000F	AUGUSTUS	gene	98072	100009	1	+	.	g52;OG0002403;Beta-mannosyltransferase 7
000000F	AUGUSTUS	transcript	98072	100009	1	+	.	g52.t1
000000F	AUGUSTUS	start_codon	98072	98074	.	+	0	transcript_id	"g52.t1";	gene_id	"g52";
000000F	AUGUSTUS	CDS	98072	100006	1	+	0	transcript_id	"g52.t1";	gene_id	"g52";
000000F	AUGUSTUS	stop_codon	100007	100009	.	+	0	transcript_id	"g52.t1";	gene_id	"g52";
000000F	AUGUSTUS	gene	100354	102183	1	+	.	g53;OG0002404;Dihydroxy-acid dehydratase, mitochondrial
000000F	AUGUSTUS	transcript	100354	102183	1	+	.	g53.t1
000000F	AUGUSTUS	start_codon	100354	100356	.	+	0	transcript_id	"g53.t1";	gene_id	"g53";
000000F	AUGUSTUS	CDS	100354	102180	1	+	0	transcript_id	"g53.t1";	gene_id	"g53";
000000F	AUGUSTUS	stop_codon	102181	102183	.	+	0	transcript_id	"g53.t1";	gene_id	"g53";
000000F	AUGUSTUS	gene	102440	105868	1	+	.	g54;OG0002405;Polyphosphoinositide phosphatase
000000F	AUGUSTUS	transcript	102440	105868	1	+	.	g54.t1
000000F	AUGUSTUS	start_codon	102440	102442	.	+	0	transcript_id	"g54.t1";	gene_id	"g54";
000000F	AUGUSTUS	CDS	102440	105865	1	+	0	transcript_id	"g54.t1";	gene_id	"g54";
000000F	AUGUSTUS	stop_codon	105866	105868	.	+	0	transcript_id	"g54.t1";	gene_id	"g54";
000000F	AUGUSTUS	gene	105896	106627	1	-	.	g55;OG0002406;Exosome complex component RRP40
000000F	AUGUSTUS	transcript	105896	106627	1	-	.	g55.t1
000000F	AUGUSTUS	stop_codon	105896	105898	.	-	0	transcript_id	"g55.t1";	gene_id	"g55";
000000F	AUGUSTUS	CDS	105899	106627	1	-	0	transcript_id	"g55.t1";	gene_id	"g55";
000000F	AUGUSTUS	start_codon	106625	106627	.	-	0	transcript_id	"g55.t1";	gene_id	"g55";
000000F	AUGUSTUS	gene	107361	107621	0.54	+	.	g56;;hypothetical protein
000000F	AUGUSTUS	transcript	107361	107621	0.54	+	.	g56.t1
000000F	AUGUSTUS	start_codon	107361	107363	.	+	0	transcript_id	"g56.t1";	gene_id	"g56";
000000F	AUGUSTUS	CDS	107361	107618	0.54	+	0	transcript_id	"g56.t1";	gene_id	"g56";
000000F	AUGUSTUS	stop_codon	107619	107621	.	+	0	transcript_id	"g56.t1";	gene_id	"g56";
000000F	AUGUSTUS	gene	107900	110002	1	+	.	g57;OG0002407;Glutamate--cysteine ligase
000000F	AUGUSTUS	transcript	107900	110002	1	+	.	g57.t1
000000F	AUGUSTUS	start_codon	107900	107902	.	+	0	transcript_id	"g57.t1";	gene_id	"g57";
000000F	AUGUSTUS	CDS	107900	109999	1	+	0	transcript_id	"g57.t1";	gene_id	"g57";
000000F	AUGUSTUS	stop_codon	110000	110002	.	+	0	transcript_id	"g57.t1";	gene_id	"g57";
000000F	AUGUSTUS	gene	110065	111600	0.99	-	.	g58;OG0002408;hypothetical protein
000000F	AUGUSTUS	transcript	110065	111600	0.99	-	.	g58.t1
000000F	AUGUSTUS	stop_codon	110065	110067	.	-	0	transcript_id	"g58.t1";	gene_id	"g58";
000000F	AUGUSTUS	CDS	110068	111600	0.99	-	0	transcript_id	"g58.t1";	gene_id	"g58";
000000F	AUGUSTUS	start_codon	111598	111600	.	-	0	transcript_id	"g58.t1";	gene_id	"g58";
000000F	AUGUSTUS	gene	111790	113556	0.99	-	.	g59;OG0002409;Tyrosine-protein phosphatase CDC14
000000F	AUGUSTUS	transcript	111790	113556	0.99	-	.	g59.t1
000000F	AUGUSTUS	stop_codon	111790	111792	.	-	0	transcript_id	"g59.t1";	gene_id	"g59";
000000F	AUGUSTUS	CDS	111793	113556	0.99	-	0	transcript_id	"g59.t1";	gene_id	"g59";
000000F	AUGUSTUS	start_codon	113554	113556	.	-	0	transcript_id	"g59.t1";	gene_id	"g59";
000000F	AUGUSTUS	gene	113974	118584	1	+	.	g60;OG0000504;E3 ubiquitin-protein ligase listerin
000000F	AUGUSTUS	transcript	113974	118584	1	+	.	g60.t1
000000F	AUGUSTUS	start_codon	113974	113976	.	+	0	transcript_id	"g60.t1";	gene_id	"g60";
000000F	AUGUSTUS	CDS	113974	118581	1	+	0	transcript_id	"g60.t1";	gene_id	"g60";
000000F	AUGUSTUS	stop_codon	118582	118584	.	+	0	transcript_id	"g60.t1";	gene_id	"g60";
000000F	AUGUSTUS	gene	118612	120240	1	-	.	g61;OG0002410;Origin recognition complex subunit 2
000000F	AUGUSTUS	transcript	118612	120240	1	-	.	g61.t1
000000F	AUGUSTUS	stop_codon	118612	118614	.	-	0	transcript_id	"g61.t1";	gene_id	"g61";
000000F	AUGUSTUS	CDS	118615	120240	1	-	0	transcript_id	"g61.t1";	gene_id	"g61";
000000F	AUGUSTUS	start_codon	120238	120240	.	-	0	transcript_id	"g61.t1";	gene_id	"g61";
000000F	AUGUSTUS	gene	120611	121729	1	-	.	g62;OG0002411;Nuclear localization sequence-binding protein
000000F	AUGUSTUS	transcript	120611	121729	1	-	.	g62.t1
000000F	AUGUSTUS	stop_codon	120611	120613	.	-	0	transcript_id	"g62.t1";	gene_id	"g62";
000000F	AUGUSTUS	CDS	120614	121729	1	-	0	transcript_id	"g62.t1";	gene_id	"g62";
000000F	AUGUSTUS	start_codon	121727	121729	.	-	0	transcript_id	"g62.t1";	gene_id	"g62";
000000F	AUGUSTUS	gene	122084	122830	0.98	+	.	g63;OG0002412;Exosome complex component CSL4
000000F	AUGUSTUS	transcript	122084	122830	0.98	+	.	g63.t1
000000F	AUGUSTUS	start_codon	122084	122086	.	+	0	transcript_id	"g63.t1";	gene_id	"g63";
000000F	AUGUSTUS	CDS	122084	122827	0.98	+	0	transcript_id	"g63.t1";	gene_id	"g63";
000000F	AUGUSTUS	stop_codon	122828	122830	.	+	0	transcript_id	"g63.t1";	gene_id	"g63";
000000F	AUGUSTUS	gene	122924	124651	0.64	-	.	g64;OG0002413;External alternative NADH-ubiquinone oxidoreductase, mitochondrial
000000F	AUGUSTUS	transcript	122924	124651	0.64	-	.	g64.t1
000000F	AUGUSTUS	stop_codon	122924	122926	.	-	0	transcript_id	"g64.t1";	gene_id	"g64";
000000F	AUGUSTUS	CDS	122927	124651	0.64	-	0	transcript_id	"g64.t1";	gene_id	"g64";
000000F	AUGUSTUS	start_codon	124649	124651	.	-	0	transcript_id	"g64.t1";	gene_id	"g64";
000000F	AUGUSTUS	gene	125548	126753	1	-	.	g65;OG0005164;hypothetical protein
000000F	AUGUSTUS	transcript	125548	126753	1	-	.	g65.t1
000000F	AUGUSTUS	stop_codon	125548	125550	.	-	0	transcript_id	"g65.t1";	gene_id	"g65";
000000F	AUGUSTUS	CDS	125551	126753	1	-	0	transcript_id	"g65.t1";	gene_id	"g65";
000000F	AUGUSTUS	start_codon	126751	126753	.	-	0	transcript_id	"g65.t1";	gene_id	"g65";
000000F	AUGUSTUS	gene	127084	128460	1	+	.	g66;OG0002414;Ino eighty subunit 2
000000F	AUGUSTUS	transcript	127084	128460	1	+	.	g66.t1
000000F	AUGUSTUS	start_codon	127084	127086	.	+	0	transcript_id	"g66.t1";	gene_id	"g66";
000000F	AUGUSTUS	CDS	127084	128457	1	+	0	transcript_id	"g66.t1";	gene_id	"g66";
000000F	AUGUSTUS	stop_codon	128458	128460	.	+	0	transcript_id	"g66.t1";	gene_id	"g66";
000000F	AUGUSTUS	gene	128713	129363	1	-	.	g67;OG0002415;hypothetical protein
000000F	AUGUSTUS	transcript	128713	129363	1	-	.	g67.t1
000000F	AUGUSTUS	stop_codon	128713	128715	.	-	0	transcript_id	"g67.t1";	gene_id	"g67";
000000F	AUGUSTUS	CDS	128716	129363	1	-	0	transcript_id	"g67.t1";	gene_id	"g67";
000000F	AUGUSTUS	start_codon	129361	129363	.	-	0	transcript_id	"g67.t1";	gene_id	"g67";
000000F	AUGUSTUS	gene	129536	130138	0.99	+	.	g68;OG0002416;UDP-N-acetylglucosamine transferase subunit ALG13
000000F	AUGUSTUS	transcript	129536	130138	0.99	+	.	g68.t1
000000F	AUGUSTUS	start_codon	129536	129538	.	+	0	transcript_id	"g68.t1";	gene_id	"g68";
000000F	AUGUSTUS	CDS	129536	130135	0.99	+	0	transcript_id	"g68.t1";	gene_id	"g68";
000000F	AUGUSTUS	stop_codon	130136	130138	.	+	0	transcript_id	"g68.t1";	gene_id	"g68";
000000F	AUGUSTUS	gene	131815	132813	1	+	.	g69;OG0000019;Cell wall mannoprotein PIR3
000000F	AUGUSTUS	transcript	131815	132813	1	+	.	g69.t1
000000F	AUGUSTUS	start_codon	131815	131817	.	+	0	transcript_id	"g69.t1";	gene_id	"g69";
000000F	AUGUSTUS	CDS	131815	132810	1	+	0	transcript_id	"g69.t1";	gene_id	"g69";
000000F	AUGUSTUS	stop_codon	132811	132813	.	+	0	transcript_id	"g69.t1";	gene_id	"g69";
000000F	AUGUSTUS	gene	133454	138457	1	+	.	g70;OG0002417;Clathrin heavy chain
000000F	AUGUSTUS	transcript	133454	138457	1	+	.	g70.t1
000000F	AUGUSTUS	start_codon	133454	133456	.	+	0	transcript_id	"g70.t1";	gene_id	"g70";
000000F	AUGUSTUS	CDS	133454	138454	1	+	0	transcript_id	"g70.t1";	gene_id	"g70";
000000F	AUGUSTUS	stop_codon	138455	138457	.	+	0	transcript_id	"g70.t1";	gene_id	"g70";
000000F	AUGUSTUS	gene	138593	139855	1	-	.	g71;OG0004439;Methylthioribose-1-phosphate isomerase
000000F	AUGUSTUS	transcript	138593	139855	1	-	.	g71.t1
000000F	AUGUSTUS	stop_codon	138593	138595	.	-	0	transcript_id	"g71.t1";	gene_id	"g71";
000000F	AUGUSTUS	CDS	138596	139855	1	-	0	transcript_id	"g71.t1";	gene_id	"g71";
000000F	AUGUSTUS	start_codon	139853	139855	.	-	0	transcript_id	"g71.t1";	gene_id	"g71";
000000F	AUGUSTUS	gene	140205	142703	1	+	.	g72;OG0002418;Protein NNF2
000000F	AUGUSTUS	transcript	140205	142703	1	+	.	g72.t1
000000F	AUGUSTUS	start_codon	140205	140207	.	+	0	transcript_id	"g72.t1";	gene_id	"g72";
000000F	AUGUSTUS	CDS	140205	142700	1	+	0	transcript_id	"g72.t1";	gene_id	"g72";
000000F	AUGUSTUS	stop_codon	142701	142703	.	+	0	transcript_id	"g72.t1";	gene_id	"g72";
000000F	AUGUSTUS	gene	143378	144238	0.87	+	.	g73;OG0002419;hypothetical protein
000000F	AUGUSTUS	transcript	143378	144238	0.87	+	.	g73.t1
000000F	AUGUSTUS	start_codon	143378	143380	.	+	0	transcript_id	"g73.t1";	gene_id	"g73";
000000F	AUGUSTUS	CDS	143378	144235	0.87	+	0	transcript_id	"g73.t1";	gene_id	"g73";
000000F	AUGUSTUS	stop_codon	144236	144238	.	+	0	transcript_id	"g73.t1";	gene_id	"g73";
000000F	AUGUSTUS	gene	144317	149350	0.86	-	.	g74;OG0002420;Separin
000000F	AUGUSTUS	transcript	144317	149350	0.86	-	.	g74.t1
000000F	AUGUSTUS	stop_codon	144317	144319	.	-	0	transcript_id	"g74.t1";	gene_id	"g74";
000000F	AUGUSTUS	CDS	144320	149350	0.86	-	0	transcript_id	"g74.t1";	gene_id	"g74";
000000F	AUGUSTUS	start_codon	149348	149350	.	-	0	transcript_id	"g74.t1";	gene_id	"g74";
000000F	AUGUSTUS	gene	149713	151245	0.59	-	.	g75;OG0002421;Serine hydroxymethyltransferase, mitochondrial
000000F	AUGUSTUS	transcript	149713	151245	0.59	-	.	g75.t1
000000F	AUGUSTUS	stop_codon	149713	149715	.	-	0	transcript_id	"g75.t1";	gene_id	"g75";
000000F	AUGUSTUS	intron	151110	151202	0.94	-	.	transcript_id	"g75.t1";	gene_id	"g75";
000000F	AUGUSTUS	CDS	149716	151109	0.87	-	2	transcript_id	"g75.t1";	gene_id	"g75";
000000F	AUGUSTUS	CDS	151203	151245	0.67	-	0	transcript_id	"g75.t1";	gene_id	"g75";
000000F	AUGUSTUS	start_codon	151243	151245	.	-	0	transcript_id	"g75.t1";	gene_id	"g75";
000000F	AUGUSTUS	gene	151679	152527	0.91	+	.	g76;OG0002422;hypothetical protein
000000F	AUGUSTUS	transcript	151679	152527	0.91	+	.	g76.t1
000000F	AUGUSTUS	start_codon	151679	151681	.	+	0	transcript_id	"g76.t1";	gene_id	"g76";
000000F	AUGUSTUS	CDS	151679	152524	0.91	+	0	transcript_id	"g76.t1";	gene_id	"g76";
000000F	AUGUSTUS	stop_codon	152525	152527	.	+	0	transcript_id	"g76.t1";	gene_id	"g76";
000000F	AUGUSTUS	gene	152860	155337	1	+	.	g77;OG0002423;COP9 signalosome complex subunit 2
000000F	AUGUSTUS	transcript	152860	155337	1	+	.	g77.t1
000000F	AUGUSTUS	start_codon	152860	152862	.	+	0	transcript_id	"g77.t1";	gene_id	"g77";
000000F	AUGUSTUS	CDS	152860	155334	1	+	0	transcript_id	"g77.t1";	gene_id	"g77";
000000F	AUGUSTUS	stop_codon	155335	155337	.	+	0	transcript_id	"g77.t1";	gene_id	"g77";
000000F	AUGUSTUS	gene	155473	156093	1	+	.	g78;OG0002424;60S ribosomal subunit assembly/export protein LOC1
000000F	AUGUSTUS	transcript	155473	156093	1	+	.	g78.t1
000000F	AUGUSTUS	start_codon	155473	155475	.	+	0	transcript_id	"g78.t1";	gene_id	"g78";
000000F	AUGUSTUS	CDS	155473	156090	1	+	0	transcript_id	"g78.t1";	gene_id	"g78";
000000F	AUGUSTUS	stop_codon	156091	156093	.	+	0	transcript_id	"g78.t1";	gene_id	"g78";
000000F	AUGUSTUS	gene	156726	157679	1	+	.	g79;OG0002425;hypothetical protein
000000F	AUGUSTUS	transcript	156726	157679	1	+	.	g79.t1
000000F	AUGUSTUS	start_codon	156726	156728	.	+	0	transcript_id	"g79.t1";	gene_id	"g79";
000000F	AUGUSTUS	CDS	156726	157676	1	+	0	transcript_id	"g79.t1";	gene_id	"g79";
000000F	AUGUSTUS	stop_codon	157677	157679	.	+	0	transcript_id	"g79.t1";	gene_id	"g79";
000000F	AUGUSTUS	gene	157777	159099	1	-	.	g80;OG0002426;Delta(14)-sterol reductase
000000F	AUGUSTUS	transcript	157777	159099	1	-	.	g80.t1
000000F	AUGUSTUS	stop_codon	157777	157779	.	-	0	transcript_id	"g80.t1";	gene_id	"g80";
000000F	AUGUSTUS	CDS	157780	159099	1	-	0	transcript_id	"g80.t1";	gene_id	"g80";
000000F	AUGUSTUS	start_codon	159097	159099	.	-	0	transcript_id	"g80.t1";	gene_id	"g80";
000000F	AUGUSTUS	gene	159650	160741	0.86	+	.	g81;OG0002427;3'(2'),5'-bisphosphate nucleotidase 2
000000F	AUGUSTUS	transcript	159650	160741	0.86	+	.	g81.t1
000000F	AUGUSTUS	start_codon	159650	159652	.	+	0	transcript_id	"g81.t1";	gene_id	"g81";
000000F	AUGUSTUS	CDS	159650	160738	0.86	+	0	transcript_id	"g81.t1";	gene_id	"g81";
000000F	AUGUSTUS	stop_codon	160739	160741	.	+	0	transcript_id	"g81.t1";	gene_id	"g81";
000000F	AUGUSTUS	gene	160956	162554	0.99	+	.	g82;OG0002428;Dolichyl pyrophosphate Man9GlcNAc2 alpha-1,3-glucosyltransferase
000000F	AUGUSTUS	transcript	160956	162554	0.99	+	.	g82.t1
000000F	AUGUSTUS	start_codon	160956	160958	.	+	0	transcript_id	"g82.t1";	gene_id	"g82";
000000F	AUGUSTUS	CDS	160956	162551	0.99	+	0	transcript_id	"g82.t1";	gene_id	"g82";
000000F	AUGUSTUS	stop_codon	162552	162554	.	+	0	transcript_id	"g82.t1";	gene_id	"g82";
000000F	AUGUSTUS	gene	162590	164545	0.99	-	.	g83;OG0000505;Probable glucan endo-1,3-beta-glucosidase btgC
000000F	AUGUSTUS	transcript	162590	164545	0.99	-	.	g83.t1
000000F	AUGUSTUS	stop_codon	162590	162592	.	-	0	transcript_id	"g83.t1";	gene_id	"g83";
000000F	AUGUSTUS	CDS	162593	164545	0.99	-	0	transcript_id	"g83.t1";	gene_id	"g83";
000000F	AUGUSTUS	start_codon	164543	164545	.	-	0	transcript_id	"g83.t1";	gene_id	"g83";
000000F	AUGUSTUS	gene	164728	170085	0.93	-	.	g84;OG0000506;hypothetical protein
000000F	AUGUSTUS	transcript	164728	170085	0.93	-	.	g84.t1
000000F	AUGUSTUS	stop_codon	164728	164730	.	-	0	transcript_id	"g84.t1";	gene_id	"g84";
000000F	AUGUSTUS	CDS	164731	170085	0.93	-	0	transcript_id	"g84.t1";	gene_id	"g84";
000000F	AUGUSTUS	start_codon	170083	170085	.	-	0	transcript_id	"g84.t1";	gene_id	"g84";
000000F	AUGUSTUS	gene	170788	173070	1	+	.	g85;OG0002429;Bud site selection protein 6
000000F	AUGUSTUS	transcript	170788	173070	1	+	.	g85.t1
000000F	AUGUSTUS	start_codon	170788	170790	.	+	0	transcript_id	"g85.t1";	gene_id	"g85";
000000F	AUGUSTUS	CDS	170788	173067	1	+	0	transcript_id	"g85.t1";	gene_id	"g85";
000000F	AUGUSTUS	stop_codon	173068	173070	.	+	0	transcript_id	"g85.t1";	gene_id	"g85";
000000F	AUGUSTUS	gene	173124	175631	1	-	.	g86;OG0002430;Telomerase reverse transcriptase
000000F	AUGUSTUS	transcript	173124	175631	1	-	.	g86.t1
000000F	AUGUSTUS	stop_codon	173124	173126	.	-	0	transcript_id	"g86.t1";	gene_id	"g86";
000000F	AUGUSTUS	CDS	173127	175631	1	-	0	transcript_id	"g86.t1";	gene_id	"g86";
000000F	AUGUSTUS	start_codon	175629	175631	.	-	0	transcript_id	"g86.t1";	gene_id	"g86";
000000F	AUGUSTUS	gene	175778	176740	0.79	+	.	g87;OG0004440;tRNA-specific adenosine deaminase subunit TAD3
000000F	AUGUSTUS	transcript	175778	176740	0.79	+	.	g87.t1
000000F	AUGUSTUS	start_codon	175778	175780	.	+	0	transcript_id	"g87.t1";	gene_id	"g87";
000000F	AUGUSTUS	CDS	175778	176737	0.79	+	0	transcript_id	"g87.t1";	gene_id	"g87";
000000F	AUGUSTUS	stop_codon	176738	176740	.	+	0	transcript_id	"g87.t1";	gene_id	"g87";
000000F	AUGUSTUS	gene	176746	177237	0.97	-	.	g88;OG0002431;hypothetical protein
000000F	AUGUSTUS	transcript	176746	177237	0.97	-	.	g88.t1
000000F	AUGUSTUS	stop_codon	176746	176748	.	-	0	transcript_id	"g88.t1";	gene_id	"g88";
000000F	AUGUSTUS	CDS	176749	177237	0.97	-	0	transcript_id	"g88.t1";	gene_id	"g88";
000000F	AUGUSTUS	start_codon	177235	177237	.	-	0	transcript_id	"g88.t1";	gene_id	"g88";
000000F	AUGUSTUS	gene	177442	177831	1	+	.	g89;OG0002432;Prefoldin subunit 4
000000F	AUGUSTUS	transcript	177442	177831	1	+	.	g89.t1
000000F	AUGUSTUS	start_codon	177442	177444	.	+	0	transcript_id	"g89.t1";	gene_id	"g89";
000000F	AUGUSTUS	CDS	177442	177828	1	+	0	transcript_id	"g89.t1";	gene_id	"g89";
000000F	AUGUSTUS	stop_codon	177829	177831	.	+	0	transcript_id	"g89.t1";	gene_id	"g89";
000000F	AUGUSTUS	gene	177999	179861	0.97	-	.	g90;OG0002433;SWR1-complex protein 4
000000F	AUGUSTUS	transcript	177999	179861	0.97	-	.	g90.t1
000000F	AUGUSTUS	stop_codon	177999	178001	.	-	0	transcript_id	"g90.t1";	gene_id	"g90";
000000F	AUGUSTUS	CDS	178002	179861	0.97	-	0	transcript_id	"g90.t1";	gene_id	"g90";
000000F	AUGUSTUS	start_codon	179859	179861	.	-	0	transcript_id	"g90.t1";	gene_id	"g90";
000000F	AUGUSTUS	gene	180144	182609	0.97	+	.	g91;OG0002434;Cullin-3
000000F	AUGUSTUS	transcript	180144	182609	0.97	+	.	g91.t1
000000F	AUGUSTUS	start_codon	180144	180146	.	+	0	transcript_id	"g91.t1";	gene_id	"g91";
000000F	AUGUSTUS	CDS	180144	182606	0.97	+	0	transcript_id	"g91.t1";	gene_id	"g91";
000000F	AUGUSTUS	stop_codon	182607	182609	.	+	0	transcript_id	"g91.t1";	gene_id	"g91";
000000F	AUGUSTUS	gene	182685	184370	1	-	.	g92;OG0002435;Uncharacterized protein C167.05
000000F	AUGUSTUS	transcript	182685	184370	1	-	.	g92.t1
000000F	AUGUSTUS	stop_codon	182685	182687	.	-	0	transcript_id	"g92.t1";	gene_id	"g92";
000000F	AUGUSTUS	CDS	182688	184370	1	-	0	transcript_id	"g92.t1";	gene_id	"g92";
000000F	AUGUSTUS	start_codon	184368	184370	.	-	0	transcript_id	"g92.t1";	gene_id	"g92";
000000F	AUGUSTUS	gene	185105	186523	0.67	+	.	g93;OG0002436;Serine--tRNA ligase, mitochondrial
000000F	AUGUSTUS	transcript	185105	186523	0.67	+	.	g93.t1
000000F	AUGUSTUS	start_codon	185105	185107	.	+	0	transcript_id	"g93.t1";	gene_id	"g93";
000000F	AUGUSTUS	CDS	185105	186520	0.67	+	0	transcript_id	"g93.t1";	gene_id	"g93";
000000F	AUGUSTUS	stop_codon	186521	186523	.	+	0	transcript_id	"g93.t1";	gene_id	"g93";
000000F	AUGUSTUS	gene	186643	189486	1	-	.	g94;OG0000507;Golgin IMH1
000000F	AUGUSTUS	transcript	186643	189486	1	-	.	g94.t1
000000F	AUGUSTUS	stop_codon	186643	186645	.	-	0	transcript_id	"g94.t1";	gene_id	"g94";
000000F	AUGUSTUS	CDS	186646	189486	1	-	0	transcript_id	"g94.t1";	gene_id	"g94";
000000F	AUGUSTUS	start_codon	189484	189486	.	-	0	transcript_id	"g94.t1";	gene_id	"g94";
000000F	AUGUSTUS	gene	190349	191323	0.99	-	.	g95;OG0004220;Uncharacterized oxidoreductase C736.13
000000F	AUGUSTUS	transcript	190349	191323	0.99	-	.	g95.t1
000000F	AUGUSTUS	stop_codon	190349	190351	.	-	0	transcript_id	"g95.t1";	gene_id	"g95";
000000F	AUGUSTUS	CDS	190352	191323	0.99	-	0	transcript_id	"g95.t1";	gene_id	"g95";
000000F	AUGUSTUS	start_codon	191321	191323	.	-	0	transcript_id	"g95.t1";	gene_id	"g95";
000000F	AUGUSTUS	gene	192033	193292	1	-	.	g96;OG0002437;Protein arginine N-methyltransferase 2
000000F	AUGUSTUS	transcript	192033	193292	1	-	.	g96.t1
000000F	AUGUSTUS	stop_codon	192033	192035	.	-	0	transcript_id	"g96.t1";	gene_id	"g96";
000000F	AUGUSTUS	CDS	192036	193292	1	-	0	transcript_id	"g96.t1";	gene_id	"g96";
000000F	AUGUSTUS	start_codon	193290	193292	.	-	0	transcript_id	"g96.t1";	gene_id	"g96";
000000F	AUGUSTUS	gene	193415	197650	1	-	.	g97;OG0000508;Bud site selection protein 3 homolog
000000F	AUGUSTUS	transcript	193415	197650	1	-	.	g97.t1
000000F	AUGUSTUS	stop_codon	193415	193417	.	-	0	transcript_id	"g97.t1";	gene_id	"g97";
000000F	AUGUSTUS	CDS	193418	197650	1	-	0	transcript_id	"g97.t1";	gene_id	"g97";
000000F	AUGUSTUS	start_codon	197648	197650	.	-	0	transcript_id	"g97.t1";	gene_id	"g97";
000000F	AUGUSTUS	gene	198180	198840	0.85	+	.	g98;OG0000033;Protoplast secreted protein 2
000000F	AUGUSTUS	transcript	198180	198840	0.85	+	.	g98.t1
000000F	AUGUSTUS	start_codon	198180	198182	.	+	0	transcript_id	"g98.t1";	gene_id	"g98";
000000F	AUGUSTUS	intron	198201	198261	0.85	+	.	transcript_id	"g98.t1";	gene_id	"g98";
000000F	AUGUSTUS	CDS	198180	198200	1	+	0	transcript_id	"g98.t1";	gene_id	"g98";
000000F	AUGUSTUS	CDS	198262	198837	0.85	+	0	transcript_id	"g98.t1";	gene_id	"g98";
000000F	AUGUSTUS	stop_codon	198838	198840	.	+	0	transcript_id	"g98.t1";	gene_id	"g98";
000000F	AUGUSTUS	gene	198904	199308	0.98	-	.	g99;OG0005165;hypothetical protein
000000F	AUGUSTUS	transcript	198904	199308	0.98	-	.	g99.t1
000000F	AUGUSTUS	stop_codon	198904	198906	.	-	0	transcript_id	"g99.t1";	gene_id	"g99";
000000F	AUGUSTUS	CDS	198907	199308	0.98	-	0	transcript_id	"g99.t1";	gene_id	"g99";
000000F	AUGUSTUS	start_codon	199306	199308	.	-	0	transcript_id	"g99.t1";	gene_id	"g99";
000000F	AUGUSTUS	gene	199433	201295	0.94	-	.	g100;OG0002438;UPF0061 protein C20G4.05c
000000F	AUGUSTUS	transcript	199433	201295	0.94	-	.	g100.t1
000000F	AUGUSTUS	stop_codon	199433	199435	.	-	0	transcript_id	"g100.t1";	gene_id	"g100";
000000F	AUGUSTUS	CDS	199436	201295	0.94	-	0	transcript_id	"g100.t1";	gene_id	"g100";
000000F	AUGUSTUS	start_codon	201293	201295	.	-	0	transcript_id	"g100.t1";	gene_id	"g100";
000000F	AUGUSTUS	gene	201867	203519	1	+	.	g101;OG0002439;Asparagine--tRNA ligase, cytoplasmic
000000F	AUGUSTUS	transcript	201867	203519	1	+	.	g101.t1
000000F	AUGUSTUS	start_codon	201867	201869	.	+	0	transcript_id	"g101.t1";	gene_id	"g101";
000000F	AUGUSTUS	CDS	201867	203516	1	+	0	transcript_id	"g101.t1";	gene_id	"g101";
000000F	AUGUSTUS	stop_codon	203517	203519	.	+	0	transcript_id	"g101.t1";	gene_id	"g101";
000000F	AUGUSTUS	gene	203877	205922	1	+	.	g102;OG0002440;Putative proline--tRNA ligase YHR020W
000000F	AUGUSTUS	transcript	203877	205922	1	+	.	g102.t1
000000F	AUGUSTUS	start_codon	203877	203879	.	+	0	transcript_id	"g102.t1";	gene_id	"g102";
000000F	AUGUSTUS	CDS	203877	205919	1	+	0	transcript_id	"g102.t1";	gene_id	"g102";
000000F	AUGUSTUS	stop_codon	205920	205922	.	+	0	transcript_id	"g102.t1";	gene_id	"g102";
000000F	AUGUSTUS	gene	206104	207591	1	+	.	g103;OG0004441;Asparagine--tRNA ligase, mitochondrial
000000F	AUGUSTUS	transcript	206104	207591	1	+	.	g103.t1
000000F	AUGUSTUS	start_codon	206104	206106	.	+	0	transcript_id	"g103.t1";	gene_id	"g103";
000000F	AUGUSTUS	CDS	206104	207588	1	+	0	transcript_id	"g103.t1";	gene_id	"g103";
000000F	AUGUSTUS	stop_codon	207589	207591	.	+	0	transcript_id	"g103.t1";	gene_id	"g103";
000000F	AUGUSTUS	gene	207644	208543	1	-	.	g104;OG0002441;RNases MRP/P 32.9 kDa subunit
000000F	AUGUSTUS	transcript	207644	208543	1	-	.	g104.t1
000000F	AUGUSTUS	stop_codon	207644	207646	.	-	0	transcript_id	"g104.t1";	gene_id	"g104";
000000F	AUGUSTUS	CDS	207647	208543	1	-	0	transcript_id	"g104.t1";	gene_id	"g104";
000000F	AUGUSTUS	start_codon	208541	208543	.	-	0	transcript_id	"g104.t1";	gene_id	"g104";
000000F	AUGUSTUS	gene	208763	210469	1	+	.	g105;OG0002442;Putative lipoate-protein ligase A
000000F	AUGUSTUS	transcript	208763	210469	1	+	.	g105.t1
000000F	AUGUSTUS	start_codon	208763	208765	.	+	0	transcript_id	"g105.t1";	gene_id	"g105";
000000F	AUGUSTUS	CDS	208763	210466	1	+	0	transcript_id	"g105.t1";	gene_id	"g105";
000000F	AUGUSTUS	stop_codon	210467	210469	.	+	0	transcript_id	"g105.t1";	gene_id	"g105";
000000F	AUGUSTUS	gene	211174	214023	1	+	.	g106;OG0000509;Arrestin-related trafficking adapter 3
000000F	AUGUSTUS	transcript	211174	214023	1	+	.	g106.t1
000000F	AUGUSTUS	start_codon	211174	211176	.	+	0	transcript_id	"g106.t1";	gene_id	"g106";
000000F	AUGUSTUS	CDS	211174	214020	1	+	0	transcript_id	"g106.t1";	gene_id	"g106";
000000F	AUGUSTUS	stop_codon	214021	214023	.	+	0	transcript_id	"g106.t1";	gene_id	"g106";
000000F	AUGUSTUS	gene	214126	216015	0.58	-	.	g107;OG0002443;Exocyst complex protein EXO70
000000F	AUGUSTUS	transcript	214126	216015	0.58	-	.	g107.t1
000000F	AUGUSTUS	stop_codon	214126	214128	.	-	0	transcript_id	"g107.t1";	gene_id	"g107";
000000F	AUGUSTUS	CDS	214129	216015	0.58	-	0	transcript_id	"g107.t1";	gene_id	"g107";
000000F	AUGUSTUS	start_codon	216013	216015	.	-	0	transcript_id	"g107.t1";	gene_id	"g107";
000000F	AUGUSTUS	gene	216520	217992	1	-	.	g108;OG0002444;Glucan 1,3-beta-glucosidase
000000F	AUGUSTUS	transcript	216520	217992	1	-	.	g108.t1
000000F	AUGUSTUS	stop_codon	216520	216522	.	-	0	transcript_id	"g108.t1";	gene_id	"g108";
000000F	AUGUSTUS	CDS	216523	217992	1	-	0	transcript_id	"g108.t1";	gene_id	"g108";
000000F	AUGUSTUS	start_codon	217990	217992	.	-	0	transcript_id	"g108.t1";	gene_id	"g108";
000000F	AUGUSTUS	gene	218238	218549	0.99	+	.	g109;OG0002445;Uncharacterized protein YDL157C, mitochondrial
000000F	AUGUSTUS	transcript	218238	218549	0.99	+	.	g109.t1
000000F	AUGUSTUS	start_codon	218238	218240	.	+	0	transcript_id	"g109.t1";	gene_id	"g109";
000000F	AUGUSTUS	CDS	218238	218546	0.99	+	0	transcript_id	"g109.t1";	gene_id	"g109";
000000F	AUGUSTUS	stop_codon	218547	218549	.	+	0	transcript_id	"g109.t1";	gene_id	"g109";
000000F	AUGUSTUS	gene	218637	220256	1	-	.	g110;OG0002446;DNA damage-binding protein CMR1
000000F	AUGUSTUS	transcript	218637	220256	1	-	.	g110.t1
000000F	AUGUSTUS	stop_codon	218637	218639	.	-	0	transcript_id	"g110.t1";	gene_id	"g110";
000000F	AUGUSTUS	CDS	218640	220256	1	-	0	transcript_id	"g110.t1";	gene_id	"g110";
000000F	AUGUSTUS	start_codon	220254	220256	.	-	0	transcript_id	"g110.t1";	gene_id	"g110";
000000F	AUGUSTUS	gene	220449	221630	1	+	.	g111;OG0000510;hypothetical protein
000000F	AUGUSTUS	transcript	220449	221630	1	+	.	g111.t1
000000F	AUGUSTUS	start_codon	220449	220451	.	+	0	transcript_id	"g111.t1";	gene_id	"g111";
000000F	AUGUSTUS	CDS	220449	221627	1	+	0	transcript_id	"g111.t1";	gene_id	"g111";
000000F	AUGUSTUS	stop_codon	221628	221630	.	+	0	transcript_id	"g111.t1";	gene_id	"g111";
000000F	AUGUSTUS	gene	221674	224136	0.79	-	.	g112;OG0002447;tRNA ligase
000000F	AUGUSTUS	transcript	221674	224136	0.79	-	.	g112.t1
000000F	AUGUSTUS	stop_codon	221674	221676	.	-	0	transcript_id	"g112.t1";	gene_id	"g112";
000000F	AUGUSTUS	CDS	221677	224136	0.79	-	0	transcript_id	"g112.t1";	gene_id	"g112";
000000F	AUGUSTUS	start_codon	224134	224136	.	-	0	transcript_id	"g112.t1";	gene_id	"g112";
000000F	AUGUSTUS	gene	224494	225543	0.9	-	.	g113;OG0002448;Uncharacterized mitochondrial carrier YFR045W
000000F	AUGUSTUS	transcript	224494	225543	0.9	-	.	g113.t1
000000F	AUGUSTUS	stop_codon	224494	224496	.	-	0	transcript_id	"g113.t1";	gene_id	"g113";
000000F	AUGUSTUS	CDS	224497	225543	0.9	-	0	transcript_id	"g113.t1";	gene_id	"g113";
000000F	AUGUSTUS	start_codon	225541	225543	.	-	0	transcript_id	"g113.t1";	gene_id	"g113";
000000F	AUGUSTUS	gene	225909	226880	0.77	+	.	g114;OG0002449;Phosphoserine phosphatase
000000F	AUGUSTUS	transcript	225909	226880	0.77	+	.	g114.t1
000000F	AUGUSTUS	start_codon	225909	225911	.	+	0	transcript_id	"g114.t1";	gene_id	"g114";
000000F	AUGUSTUS	CDS	225909	226877	0.77	+	0	transcript_id	"g114.t1";	gene_id	"g114";
000000F	AUGUSTUS	stop_codon	226878	226880	.	+	0	transcript_id	"g114.t1";	gene_id	"g114";
000000F	AUGUSTUS	gene	226971	227831	1	-	.	g115;OG0002450;Putative aminodeoxychorismate lyase
000000F	AUGUSTUS	transcript	226971	227831	1	-	.	g115.t1
000000F	AUGUSTUS	stop_codon	226971	226973	.	-	0	transcript_id	"g115.t1";	gene_id	"g115";
000000F	AUGUSTUS	CDS	226974	227831	1	-	0	transcript_id	"g115.t1";	gene_id	"g115";
000000F	AUGUSTUS	start_codon	227829	227831	.	-	0	transcript_id	"g115.t1";	gene_id	"g115";
000000F	AUGUSTUS	gene	228476	230053	0.99	+	.	g116;OG0002451;Altered inheritance of mitochondria protein 3
000000F	AUGUSTUS	transcript	228476	230053	0.99	+	.	g116.t1
000000F	AUGUSTUS	start_codon	228476	228478	.	+	0	transcript_id	"g116.t1";	gene_id	"g116";
000000F	AUGUSTUS	CDS	228476	230050	0.99	+	0	transcript_id	"g116.t1";	gene_id	"g116";
000000F	AUGUSTUS	stop_codon	230051	230053	.	+	0	transcript_id	"g116.t1";	gene_id	"g116";
000000F	AUGUSTUS	gene	230070	230990	0.71	-	.	g117;OG0004505;Alkaline ceramidase YDC1
000000F	AUGUSTUS	transcript	230070	230990	0.71	-	.	g117.t1
000000F	AUGUSTUS	stop_codon	230070	230072	.	-	0	transcript_id	"g117.t1";	gene_id	"g117";
000000F	AUGUSTUS	CDS	230073	230990	0.71	-	0	transcript_id	"g117.t1";	gene_id	"g117";
000000F	AUGUSTUS	start_codon	230988	230990	.	-	0	transcript_id	"g117.t1";	gene_id	"g117";
000000F	AUGUSTUS	gene	231346	232971	1	+	.	g118;OG0002452;Serine/threonine-protein kinase CHK1
000000F	AUGUSTUS	transcript	231346	232971	1	+	.	g118.t1
000000F	AUGUSTUS	start_codon	231346	231348	.	+	0	transcript_id	"g118.t1";	gene_id	"g118";
000000F	AUGUSTUS	CDS	231346	232968	1	+	0	transcript_id	"g118.t1";	gene_id	"g118";
000000F	AUGUSTUS	stop_codon	232969	232971	.	+	0	transcript_id	"g118.t1";	gene_id	"g118";
000000F	AUGUSTUS	gene	233134	235119	0.99	+	.	g119;OG0002453;Double-strand break repair protein MRE11
000000F	AUGUSTUS	transcript	233134	235119	0.99	+	.	g119.t1
000000F	AUGUSTUS	start_codon	233134	233136	.	+	0	transcript_id	"g119.t1";	gene_id	"g119";
000000F	AUGUSTUS	CDS	233134	235116	0.99	+	0	transcript_id	"g119.t1";	gene_id	"g119";
000000F	AUGUSTUS	stop_codon	235117	235119	.	+	0	transcript_id	"g119.t1";	gene_id	"g119";
000000F	AUGUSTUS	gene	235789	237408	1	+	.	g120;OG0002454;KNR4/SMI1 homolog 2
000000F	AUGUSTUS	transcript	235789	237408	1	+	.	g120.t1
000000F	AUGUSTUS	start_codon	235789	235791	.	+	0	transcript_id	"g120.t1";	gene_id	"g120";
000000F	AUGUSTUS	CDS	235789	237405	1	+	0	transcript_id	"g120.t1";	gene_id	"g120";
000000F	AUGUSTUS	stop_codon	237406	237408	.	+	0	transcript_id	"g120.t1";	gene_id	"g120";
000000F	AUGUSTUS	gene	237587	239089	1	-	.	g121;OG0002455;Casein kinase I homolog 2
000000F	AUGUSTUS	transcript	237587	239089	1	-	.	g121.t1
000000F	AUGUSTUS	stop_codon	237587	237589	.	-	0	transcript_id	"g121.t1";	gene_id	"g121";
000000F	AUGUSTUS	CDS	237590	239089	1	-	0	transcript_id	"g121.t1";	gene_id	"g121";
000000F	AUGUSTUS	start_codon	239087	239089	.	-	0	transcript_id	"g121.t1";	gene_id	"g121";
000000F	AUGUSTUS	gene	239703	240878	1	-	.	g122;OG0000177;Cystathionine beta-lyase
000000F	AUGUSTUS	transcript	239703	240878	1	-	.	g122.t1
000000F	AUGUSTUS	stop_codon	239703	239705	.	-	0	transcript_id	"g122.t1";	gene_id	"g122";
000000F	AUGUSTUS	CDS	239706	240878	1	-	0	transcript_id	"g122.t1";	gene_id	"g122";
000000F	AUGUSTUS	start_codon	240876	240878	.	-	0	transcript_id	"g122.t1";	gene_id	"g122";
000000F	AUGUSTUS	gene	241263	241958	0.63	+	.	g123;OG0002456;NADH-ubiquinone oxidoreductase 24 kDa subunit, mitochondrial
000000F	AUGUSTUS	transcript	241263	241958	0.63	+	.	g123.t1
000000F	AUGUSTUS	start_codon	241263	241265	.	+	0	transcript_id	"g123.t1";	gene_id	"g123";
000000F	AUGUSTUS	CDS	241263	241955	0.63	+	0	transcript_id	"g123.t1";	gene_id	"g123";
000000F	AUGUSTUS	stop_codon	241956	241958	.	+	0	transcript_id	"g123.t1";	gene_id	"g123";
000000F	AUGUSTUS	gene	242165	243784	0.8	+	.	g124;OG0002457;Glucose N-acetyltransferase 1
000000F	AUGUSTUS	transcript	242165	243784	0.8	+	.	g124.t1
000000F	AUGUSTUS	start_codon	242165	242167	.	+	0	transcript_id	"g124.t1";	gene_id	"g124";
000000F	AUGUSTUS	CDS	242165	243781	0.8	+	0	transcript_id	"g124.t1";	gene_id	"g124";
000000F	AUGUSTUS	stop_codon	243782	243784	.	+	0	transcript_id	"g124.t1";	gene_id	"g124";
000000F	AUGUSTUS	gene	243838	244965	1	-	.	g125;OG0002458;Putative 2-hydroxyacid dehydrogenase YGL185C
000000F	AUGUSTUS	transcript	243838	244965	1	-	.	g125.t1
000000F	AUGUSTUS	stop_codon	243838	243840	.	-	0	transcript_id	"g125.t1";	gene_id	"g125";
000000F	AUGUSTUS	CDS	243841	244965	1	-	0	transcript_id	"g125.t1";	gene_id	"g125";
000000F	AUGUSTUS	start_codon	244963	244965	.	-	0	transcript_id	"g125.t1";	gene_id	"g125";
000000F	AUGUSTUS	gene	245490	245951	0.98	-	.	g126;OG0004442;Cytochrome c oxidase subunit 4, mitochondrial
000000F	AUGUSTUS	transcript	245490	245951	0.98	-	.	g126.t1
000000F	AUGUSTUS	stop_codon	245490	245492	.	-	0	transcript_id	"g126.t1";	gene_id	"g126";
000000F	AUGUSTUS	CDS	245493	245951	0.98	-	0	transcript_id	"g126.t1";	gene_id	"g126";
000000F	AUGUSTUS	start_codon	245949	245951	.	-	0	transcript_id	"g126.t1";	gene_id	"g126";
000000F	AUGUSTUS	gene	247153	247512	0.81	+	.	g127;OG0002459;40S ribosomal protein S26-A
000000F	AUGUSTUS	transcript	247153	247512	0.81	+	.	g127.t1
000000F	AUGUSTUS	start_codon	247153	247155	.	+	0	transcript_id	"g127.t1";	gene_id	"g127";
000000F	AUGUSTUS	CDS	247153	247509	0.81	+	0	transcript_id	"g127.t1";	gene_id	"g127";
000000F	AUGUSTUS	stop_codon	247510	247512	.	+	0	transcript_id	"g127.t1";	gene_id	"g127";
000000F	AUGUSTUS	gene	248544	250103	1	+	.	g128;OG0002460;Serine/threonine protein phosphatase 2A 55 kDa regulatory subunit B beta isoform
000000F	AUGUSTUS	transcript	248544	250103	1	+	.	g128.t1
000000F	AUGUSTUS	start_codon	248544	248546	.	+	0	transcript_id	"g128.t1";	gene_id	"g128";
000000F	AUGUSTUS	CDS	248544	250100	1	+	0	transcript_id	"g128.t1";	gene_id	"g128";
000000F	AUGUSTUS	stop_codon	250101	250103	.	+	0	transcript_id	"g128.t1";	gene_id	"g128";
000000F	AUGUSTUS	gene	250539	250943	1	-	.	g129;OG0004443;Cytochrome c oxidase subunit 6A, mitochondrial
000000F	AUGUSTUS	transcript	250539	250943	1	-	.	g129.t1
000000F	AUGUSTUS	stop_codon	250539	250541	.	-	0	transcript_id	"g129.t1";	gene_id	"g129";
000000F	AUGUSTUS	CDS	250542	250943	1	-	0	transcript_id	"g129.t1";	gene_id	"g129";
000000F	AUGUSTUS	start_codon	250941	250943	.	-	0	transcript_id	"g129.t1";	gene_id	"g129";
000000F	AUGUSTUS	gene	251329	253005	1	-	.	g130;OG0002461;N6-adenosine-methyltransferase IME4
000000F	AUGUSTUS	transcript	251329	253005	1	-	.	g130.t1
000000F	AUGUSTUS	stop_codon	251329	251331	.	-	0	transcript_id	"g130.t1";	gene_id	"g130";
000000F	AUGUSTUS	CDS	251332	253005	1	-	0	transcript_id	"g130.t1";	gene_id	"g130";
000000F	AUGUSTUS	start_codon	253003	253005	.	-	0	transcript_id	"g130.t1";	gene_id	"g130";
000000F	AUGUSTUS	gene	253693	255873	1	+	.	g131;OG0002462;Condensin complex subunit 2
000000F	AUGUSTUS	transcript	253693	255873	1	+	.	g131.t1
000000F	AUGUSTUS	start_codon	253693	253695	.	+	0	transcript_id	"g131.t1";	gene_id	"g131";
000000F	AUGUSTUS	CDS	253693	255870	1	+	0	transcript_id	"g131.t1";	gene_id	"g131";
000000F	AUGUSTUS	stop_codon	255871	255873	.	+	0	transcript_id	"g131.t1";	gene_id	"g131";
000000F	AUGUSTUS	gene	255999	258338	1	-	.	g132;OG0002463;3-isopropylmalate dehydratase
000000F	AUGUSTUS	transcript	255999	258338	1	-	.	g132.t1
000000F	AUGUSTUS	stop_codon	255999	256001	.	-	0	transcript_id	"g132.t1";	gene_id	"g132";
000000F	AUGUSTUS	CDS	256002	258338	1	-	0	transcript_id	"g132.t1";	gene_id	"g132";
000000F	AUGUSTUS	start_codon	258336	258338	.	-	0	transcript_id	"g132.t1";	gene_id	"g132";
000000F	AUGUSTUS	gene	258638	259999	1	-	.	g133;OG0002464;Kynurenine 3-monooxygenase
000000F	AUGUSTUS	transcript	258638	259999	1	-	.	g133.t1
000000F	AUGUSTUS	stop_codon	258638	258640	.	-	0	transcript_id	"g133.t1";	gene_id	"g133";
000000F	AUGUSTUS	CDS	258641	259999	1	-	0	transcript_id	"g133.t1";	gene_id	"g133";
000000F	AUGUSTUS	start_codon	259997	259999	.	-	0	transcript_id	"g133.t1";	gene_id	"g133";
000000F	AUGUSTUS	gene	260528	261982	1	-	.	g134;OG0002465;ADP-ribosylation factor GTPase-activating protein GLO3
000000F	AUGUSTUS	transcript	260528	261982	1	-	.	g134.t1
000000F	AUGUSTUS	stop_codon	260528	260530	.	-	0	transcript_id	"g134.t1";	gene_id	"g134";
000000F	AUGUSTUS	CDS	260531	261982	1	-	0	transcript_id	"g134.t1";	gene_id	"g134";
000000F	AUGUSTUS	start_codon	261980	261982	.	-	0	transcript_id	"g134.t1";	gene_id	"g134";
000000F	AUGUSTUS	gene	262316	264271	1	+	.	g135;OG0002466;Condensin complex subunit 2
000000F	AUGUSTUS	transcript	262316	264271	1	+	.	g135.t1
000000F	AUGUSTUS	start_codon	262316	262318	.	+	0	transcript_id	"g135.t1";	gene_id	"g135";
000000F	AUGUSTUS	CDS	262316	264268	1	+	0	transcript_id	"g135.t1";	gene_id	"g135";
000000F	AUGUSTUS	stop_codon	264269	264271	.	+	0	transcript_id	"g135.t1";	gene_id	"g135";
000000F	AUGUSTUS	gene	264301	269925	0.51	-	.	g136;OG0000020;Heat shock protein SSA4
000000F	AUGUSTUS	transcript	264301	269925	0.51	-	.	g136.t1
000000F	AUGUSTUS	stop_codon	264301	264303	.	-	0	transcript_id	"g136.t1";	gene_id	"g136";
000000F	AUGUSTUS	intron	267463	267948	0.62	-	.	transcript_id	"g136.t1";	gene_id	"g136";
000000F	AUGUSTUS	CDS	264304	267462	0.64	-	0	transcript_id	"g136.t1";	gene_id	"g136";
000000F	AUGUSTUS	CDS	267949	269925	0.55	-	0	transcript_id	"g136.t1";	gene_id	"g136";
000000F	AUGUSTUS	start_codon	269923	269925	.	-	0	transcript_id	"g136.t1";	gene_id	"g136";
000000F	AUGUSTUS	gene	270477	271283	0.99	-	.	g137;OG0002467;Topoisomerase I damage affected protein 4
000000F	AUGUSTUS	transcript	270477	271283	0.99	-	.	g137.t1
000000F	AUGUSTUS	stop_codon	270477	270479	.	-	0	transcript_id	"g137.t1";	gene_id	"g137";
000000F	AUGUSTUS	CDS	270480	271283	0.99	-	0	transcript_id	"g137.t1";	gene_id	"g137";
000000F	AUGUSTUS	start_codon	271281	271283	.	-	0	transcript_id	"g137.t1";	gene_id	"g137";
000000F	AUGUSTUS	gene	271652	272350	0.99	+	.	g138;OG0005166;Glutathione-independent glyoxalase HSP31
000000F	AUGUSTUS	transcript	271652	272350	0.99	+	.	g138.t1
000000F	AUGUSTUS	start_codon	271652	271654	.	+	0	transcript_id	"g138.t1";	gene_id	"g138";
000000F	AUGUSTUS	CDS	271652	272347	0.99	+	0	transcript_id	"g138.t1";	gene_id	"g138";
000000F	AUGUSTUS	stop_codon	272348	272350	.	+	0	transcript_id	"g138.t1";	gene_id	"g138";
000000F	AUGUSTUS	gene	272489	273511	0.99	+	.	g139;OG0002468;Adenosine kinase
000000F	AUGUSTUS	transcript	272489	273511	0.99	+	.	g139.t1
000000F	AUGUSTUS	start_codon	272489	272491	.	+	0	transcript_id	"g139.t1";	gene_id	"g139";
000000F	AUGUSTUS	CDS	272489	273508	0.99	+	0	transcript_id	"g139.t1";	gene_id	"g139";
000000F	AUGUSTUS	stop_codon	273509	273511	.	+	0	transcript_id	"g139.t1";	gene_id	"g139";
000000F	AUGUSTUS	gene	273624	274556	1	-	.	g140;OG0002469;Translocation protein SEC62
000000F	AUGUSTUS	transcript	273624	274556	1	-	.	g140.t1
000000F	AUGUSTUS	stop_codon	273624	273626	.	-	0	transcript_id	"g140.t1";	gene_id	"g140";
000000F	AUGUSTUS	CDS	273627	274556	1	-	0	transcript_id	"g140.t1";	gene_id	"g140";
000000F	AUGUSTUS	start_codon	274554	274556	.	-	0	transcript_id	"g140.t1";	gene_id	"g140";
000000F	AUGUSTUS	gene	274833	277766	1	+	.	g141;OG0002470;SPS-sensor component SSY1
000000F	AUGUSTUS	transcript	274833	277766	1	+	.	g141.t1
000000F	AUGUSTUS	start_codon	274833	274835	.	+	0	transcript_id	"g141.t1";	gene_id	"g141";
000000F	AUGUSTUS	CDS	274833	277763	1	+	0	transcript_id	"g141.t1";	gene_id	"g141";
000000F	AUGUSTUS	stop_codon	277764	277766	.	+	0	transcript_id	"g141.t1";	gene_id	"g141";
000000F	AUGUSTUS	gene	277794	278660	0.79	-	.	g142;OG0002471;Pre-mRNA-splicing factor ISY1
000000F	AUGUSTUS	transcript	277794	278660	0.79	-	.	g142.t1
000000F	AUGUSTUS	stop_codon	277794	277796	.	-	0	transcript_id	"g142.t1";	gene_id	"g142";
000000F	AUGUSTUS	CDS	277797	278660	0.79	-	0	transcript_id	"g142.t1";	gene_id	"g142";
000000F	AUGUSTUS	start_codon	278658	278660	.	-	0	transcript_id	"g142.t1";	gene_id	"g142";
000000F	AUGUSTUS	gene	278902	280512	0.97	+	.	g143;OG0002472;Guanosine-diphosphatase
000000F	AUGUSTUS	transcript	278902	280512	0.97	+	.	g143.t1
000000F	AUGUSTUS	start_codon	278902	278904	.	+	0	transcript_id	"g143.t1";	gene_id	"g143";
000000F	AUGUSTUS	CDS	278902	280509	0.97	+	0	transcript_id	"g143.t1";	gene_id	"g143";
000000F	AUGUSTUS	stop_codon	280510	280512	.	+	0	transcript_id	"g143.t1";	gene_id	"g143";
000000F	AUGUSTUS	gene	280913	282700	1	+	.	g144;OG0002473;NAD(+) kinase
000000F	AUGUSTUS	transcript	280913	282700	1	+	.	g144.t1
000000F	AUGUSTUS	start_codon	280913	280915	.	+	0	transcript_id	"g144.t1";	gene_id	"g144";
000000F	AUGUSTUS	CDS	280913	282697	1	+	0	transcript_id	"g144.t1";	gene_id	"g144";
000000F	AUGUSTUS	stop_codon	282698	282700	.	+	0	transcript_id	"g144.t1";	gene_id	"g144";
000000F	AUGUSTUS	gene	283277	286954	1	+	.	g145;OG0002474;Ubiquitin carboxyl-terminal hydrolase 15
000000F	AUGUSTUS	transcript	283277	286954	1	+	.	g145.t1
000000F	AUGUSTUS	start_codon	283277	283279	.	+	0	transcript_id	"g145.t1";	gene_id	"g145";
000000F	AUGUSTUS	CDS	283277	286951	1	+	0	transcript_id	"g145.t1";	gene_id	"g145";
000000F	AUGUSTUS	stop_codon	286952	286954	.	+	0	transcript_id	"g145.t1";	gene_id	"g145";
000000F	AUGUSTUS	gene	287150	288049	1	-	.	g146;OG0002475;Phosphopantetheine adenylyltransferase
000000F	AUGUSTUS	transcript	287150	288049	1	-	.	g146.t1
000000F	AUGUSTUS	stop_codon	287150	287152	.	-	0	transcript_id	"g146.t1";	gene_id	"g146";
000000F	AUGUSTUS	CDS	287153	288049	1	-	0	transcript_id	"g146.t1";	gene_id	"g146";
000000F	AUGUSTUS	start_codon	288047	288049	.	-	0	transcript_id	"g146.t1";	gene_id	"g146";
000000F	AUGUSTUS	gene	288207	290270	1	+	.	g147;OG0002476;Pre-mRNA-splicing factor CWC22
000000F	AUGUSTUS	transcript	288207	290270	1	+	.	g147.t1
000000F	AUGUSTUS	start_codon	288207	288209	.	+	0	transcript_id	"g147.t1";	gene_id	"g147";
000000F	AUGUSTUS	CDS	288207	290267	1	+	0	transcript_id	"g147.t1";	gene_id	"g147";
000000F	AUGUSTUS	stop_codon	290268	290270	.	+	0	transcript_id	"g147.t1";	gene_id	"g147";
000000F	AUGUSTUS	gene	290541	291770	1	-	.	g148;OG0002477;Phosphatidylinositol transfer protein PDR16
000000F	AUGUSTUS	transcript	290541	291770	1	-	.	g148.t1
000000F	AUGUSTUS	stop_codon	290541	290543	.	-	0	transcript_id	"g148.t1";	gene_id	"g148";
000000F	AUGUSTUS	CDS	290544	291770	1	-	0	transcript_id	"g148.t1";	gene_id	"g148";
000000F	AUGUSTUS	start_codon	291768	291770	.	-	0	transcript_id	"g148.t1";	gene_id	"g148";
000000F	AUGUSTUS	gene	292153	294279	0.95	-	.	g149;OG0002478;Protein transport protein SEC1
000000F	AUGUSTUS	transcript	292153	294279	0.95	-	.	g149.t1
000000F	AUGUSTUS	stop_codon	292153	292155	.	-	0	transcript_id	"g149.t1";	gene_id	"g149";
000000F	AUGUSTUS	CDS	292156	294279	0.95	-	0	transcript_id	"g149.t1";	gene_id	"g149";
000000F	AUGUSTUS	start_codon	294277	294279	.	-	0	transcript_id	"g149.t1";	gene_id	"g149";
000000F	AUGUSTUS	gene	294881	298717	0.95	-	.	g150;OG0004674;Protein BNI4
000000F	AUGUSTUS	transcript	294881	298717	0.95	-	.	g150.t1
000000F	AUGUSTUS	stop_codon	294881	294883	.	-	0	transcript_id	"g150.t1";	gene_id	"g150";
000000F	AUGUSTUS	CDS	294884	298717	0.95	-	0	transcript_id	"g150.t1";	gene_id	"g150";
000000F	AUGUSTUS	start_codon	298715	298717	.	-	0	transcript_id	"g150.t1";	gene_id	"g150";
000000F	AUGUSTUS	gene	299481	300531	0.78	+	.	g151;OG0002479;hypothetical protein
000000F	AUGUSTUS	transcript	299481	300531	0.78	+	.	g151.t1
000000F	AUGUSTUS	start_codon	299481	299483	.	+	0	transcript_id	"g151.t1";	gene_id	"g151";
000000F	AUGUSTUS	intron	299540	299654	0.81	+	.	transcript_id	"g151.t1";	gene_id	"g151";
000000F	AUGUSTUS	CDS	299481	299539	0.78	+	0	transcript_id	"g151.t1";	gene_id	"g151";
000000F	AUGUSTUS	CDS	299655	300528	0.98	+	1	transcript_id	"g151.t1";	gene_id	"g151";
000000F	AUGUSTUS	stop_codon	300529	300531	.	+	0	transcript_id	"g151.t1";	gene_id	"g151";
000000F	AUGUSTUS	gene	300646	301743	1	-	.	g152;OG0004673;Uncharacterized globin-like protein YNL234W
000000F	AUGUSTUS	transcript	300646	301743	1	-	.	g152.t1
000000F	AUGUSTUS	stop_codon	300646	300648	.	-	0	transcript_id	"g152.t1";	gene_id	"g152";
000000F	AUGUSTUS	CDS	300649	301743	1	-	0	transcript_id	"g152.t1";	gene_id	"g152";
000000F	AUGUSTUS	start_codon	301741	301743	.	-	0	transcript_id	"g152.t1";	gene_id	"g152";
000000F	AUGUSTUS	gene	302379	305891	1	-	.	g153;OG0002480;Mediator of RNA polymerase II transcription subunit 16
000000F	AUGUSTUS	transcript	302379	305891	1	-	.	g153.t1
000000F	AUGUSTUS	stop_codon	302379	302381	.	-	0	transcript_id	"g153.t1";	gene_id	"g153";
000000F	AUGUSTUS	CDS	302382	305891	1	-	0	transcript_id	"g153.t1";	gene_id	"g153";
000000F	AUGUSTUS	start_codon	305889	305891	.	-	0	transcript_id	"g153.t1";	gene_id	"g153";
000000F	AUGUSTUS	gene	306094	306883	0.31	+	.	g154;OG0004917;Cystine transporter
000000F	AUGUSTUS	transcript	306094	306883	0.31	+	.	g154.t1
000000F	AUGUSTUS	start_codon	306094	306096	.	+	0	transcript_id	"g154.t1";	gene_id	"g154";
000000F	AUGUSTUS	intron	306110	306236	0.43	+	.	transcript_id	"g154.t1";	gene_id	"g154";
000000F	AUGUSTUS	CDS	306094	306109	0.69	+	0	transcript_id	"g154.t1";	gene_id	"g154";
000000F	AUGUSTUS	CDS	306237	306880	0.43	+	2	transcript_id	"g154.t1";	gene_id	"g154";
000000F	AUGUSTUS	stop_codon	306881	306883	.	+	0	transcript_id	"g154.t1";	gene_id	"g154";
000000F	AUGUSTUS	gene	307111	310377	0.99	+	.	g155;OG0002481;Restriction of telomere capping protein 1
000000F	AUGUSTUS	transcript	307111	310377	0.99	+	.	g155.t1
000000F	AUGUSTUS	start_codon	307111	307113	.	+	0	transcript_id	"g155.t1";	gene_id	"g155";
000000F	AUGUSTUS	CDS	307111	310374	0.99	+	0	transcript_id	"g155.t1";	gene_id	"g155";
000000F	AUGUSTUS	stop_codon	310375	310377	.	+	0	transcript_id	"g155.t1";	gene_id	"g155";
000000F	AUGUSTUS	gene	310522	311466	1	-	.	g156;OG0002482;Uncharacterized membrane protein YNL320W
000000F	AUGUSTUS	transcript	310522	311466	1	-	.	g156.t1
000000F	AUGUSTUS	stop_codon	310522	310524	.	-	0	transcript_id	"g156.t1";	gene_id	"g156";
000000F	AUGUSTUS	CDS	310525	311466	1	-	0	transcript_id	"g156.t1";	gene_id	"g156";
000000F	AUGUSTUS	start_codon	311464	311466	.	-	0	transcript_id	"g156.t1";	gene_id	"g156";
000000F	AUGUSTUS	gene	311607	312917	1	-	.	g157;OG0002483;Vacuolar protein sorting-associated protein 62
000000F	AUGUSTUS	transcript	311607	312917	1	-	.	g157.t1
000000F	AUGUSTUS	stop_codon	311607	311609	.	-	0	transcript_id	"g157.t1";	gene_id	"g157";
000000F	AUGUSTUS	CDS	311610	312917	1	-	0	transcript_id	"g157.t1";	gene_id	"g157";
000000F	AUGUSTUS	start_codon	312915	312917	.	-	0	transcript_id	"g157.t1";	gene_id	"g157";
000000F	AUGUSTUS	gene	313314	314939	0.74	+	.	g158;;Fumarate reductase
000000F	AUGUSTUS	transcript	313314	314939	0.74	+	.	g158.t1
000000F	AUGUSTUS	start_codon	313314	313316	.	+	0	transcript_id	"g158.t1";	gene_id	"g158";
000000F	AUGUSTUS	CDS	313314	314936	0.74	+	0	transcript_id	"g158.t1";	gene_id	"g158";
000000F	AUGUSTUS	stop_codon	314937	314939	.	+	0	transcript_id	"g158.t1";	gene_id	"g158";
000000F	AUGUSTUS	gene	315087	315788	0.31	+	.	g159;OG0004765;Uncharacterized protein YPL034W
000000F	AUGUSTUS	transcript	315087	315788	0.31	+	.	g159.t1
000000F	AUGUSTUS	start_codon	315087	315089	.	+	0	transcript_id	"g159.t1";	gene_id	"g159";
000000F	AUGUSTUS	CDS	315087	315785	0.31	+	0	transcript_id	"g159.t1";	gene_id	"g159";
000000F	AUGUSTUS	stop_codon	315786	315788	.	+	0	transcript_id	"g159.t1";	gene_id	"g159";
000000F	AUGUSTUS	gene	315986	316801	0.53	+	.	g160;OG0002484;Pyrroline-5-carboxylate reductase
000000F	AUGUSTUS	transcript	315986	316801	0.53	+	.	g160.t1
000000F	AUGUSTUS	start_codon	315986	315988	.	+	0	transcript_id	"g160.t1";	gene_id	"g160";
000000F	AUGUSTUS	CDS	315986	316798	0.53	+	0	transcript_id	"g160.t1";	gene_id	"g160";
000000F	AUGUSTUS	stop_codon	316799	316801	.	+	0	transcript_id	"g160.t1";	gene_id	"g160";
000000F	AUGUSTUS	gene	316833	317393	0.99	-	.	g161;OG0002485;Protein ILM1
000000F	AUGUSTUS	transcript	316833	317393	0.99	-	.	g161.t1
000000F	AUGUSTUS	stop_codon	316833	316835	.	-	0	transcript_id	"g161.t1";	gene_id	"g161";
000000F	AUGUSTUS	CDS	316836	317393	0.99	-	0	transcript_id	"g161.t1";	gene_id	"g161";
000000F	AUGUSTUS	start_codon	317391	317393	.	-	0	transcript_id	"g161.t1";	gene_id	"g161";
000000F	AUGUSTUS	gene	318038	320500	1	+	.	g162;OG0000248;Histone demethylase JHD2
000000F	AUGUSTUS	transcript	318038	320500	1	+	.	g162.t1
000000F	AUGUSTUS	start_codon	318038	318040	.	+	0	transcript_id	"g162.t1";	gene_id	"g162";
000000F	AUGUSTUS	CDS	318038	320497	1	+	0	transcript_id	"g162.t1";	gene_id	"g162";
000000F	AUGUSTUS	stop_codon	320498	320500	.	+	0	transcript_id	"g162.t1";	gene_id	"g162";
000000F	AUGUSTUS	gene	320863	322966	0.55	+	.	g163;OG0002486;ATP synthase subunit beta, mitochondrial
000000F	AUGUSTUS	transcript	320863	322966	0.55	+	.	g163.t1
000000F	AUGUSTUS	start_codon	320863	320865	.	+	0	transcript_id	"g163.t1";	gene_id	"g163";
000000F	AUGUSTUS	intron	320976	321569	1	+	.	transcript_id	"g163.t1";	gene_id	"g163";
000000F	AUGUSTUS	intron	321797	321869	0.55	+	.	transcript_id	"g163.t1";	gene_id	"g163";
000000F	AUGUSTUS	CDS	320863	320975	1	+	0	transcript_id	"g163.t1";	gene_id	"g163";
000000F	AUGUSTUS	CDS	321570	321796	0.56	+	1	transcript_id	"g163.t1";	gene_id	"g163";
000000F	AUGUSTUS	CDS	321870	322963	0.55	+	2	transcript_id	"g163.t1";	gene_id	"g163";
000000F	AUGUSTUS	stop_codon	322964	322966	.	+	0	transcript_id	"g163.t1";	gene_id	"g163";
000000F	AUGUSTUS	gene	323404	324819	0.53	+	.	g164;OG0002487;CAAX prenyl protease 1
000000F	AUGUSTUS	transcript	323404	324819	0.53	+	.	g164.t1
000000F	AUGUSTUS	start_codon	323404	323406	.	+	0	transcript_id	"g164.t1";	gene_id	"g164";
000000F	AUGUSTUS	CDS	323404	324816	0.53	+	0	transcript_id	"g164.t1";	gene_id	"g164";
000000F	AUGUSTUS	stop_codon	324817	324819	.	+	0	transcript_id	"g164.t1";	gene_id	"g164";
000000F	AUGUSTUS	gene	325071	326870	1	+	.	g165;OG0002488;Amino-acid acetyltransferase, mitochondrial
000000F	AUGUSTUS	transcript	325071	326870	1	+	.	g165.t1
000000F	AUGUSTUS	start_codon	325071	325073	.	+	0	transcript_id	"g165.t1";	gene_id	"g165";
000000F	AUGUSTUS	CDS	325071	326867	1	+	0	transcript_id	"g165.t1";	gene_id	"g165";
000000F	AUGUSTUS	stop_codon	326868	326870	.	+	0	transcript_id	"g165.t1";	gene_id	"g165";
000000F	AUGUSTUS	gene	326900	328552	1	-	.	g166;OG0002489;Elongator complex protein 3
000000F	AUGUSTUS	transcript	326900	328552	1	-	.	g166.t1
000000F	AUGUSTUS	stop_codon	326900	326902	.	-	0	transcript_id	"g166.t1";	gene_id	"g166";
000000F	AUGUSTUS	CDS	326903	328552	1	-	0	transcript_id	"g166.t1";	gene_id	"g166";
000000F	AUGUSTUS	start_codon	328550	328552	.	-	0	transcript_id	"g166.t1";	gene_id	"g166";
000000F	AUGUSTUS	gene	328961	336022	1	+	.	g167;OG0000249;COPII coat assembly protein SEC16
000000F	AUGUSTUS	transcript	328961	336022	1	+	.	g167.t1
000000F	AUGUSTUS	start_codon	328961	328963	.	+	0	transcript_id	"g167.t1";	gene_id	"g167";
000000F	AUGUSTUS	CDS	328961	336019	1	+	0	transcript_id	"g167.t1";	gene_id	"g167";
000000F	AUGUSTUS	stop_codon	336020	336022	.	+	0	transcript_id	"g167.t1";	gene_id	"g167";
000000F	AUGUSTUS	gene	336071	336997	0.84	-	.	g168;;hypothetical protein
000000F	AUGUSTUS	transcript	336071	336997	0.84	-	.	g168.t1
000000F	AUGUSTUS	stop_codon	336071	336073	.	-	0	transcript_id	"g168.t1";	gene_id	"g168";
000000F	AUGUSTUS	CDS	336074	336997	0.84	-	0	transcript_id	"g168.t1";	gene_id	"g168";
000000F	AUGUSTUS	start_codon	336995	336997	.	-	0	transcript_id	"g168.t1";	gene_id	"g168";
000000F	AUGUSTUS	gene	337886	340063	1	+	.	g169;OG0002490;Uncharacterized pyrophosphatase/phosphodiesterase C725.05c
000000F	AUGUSTUS	transcript	337886	340063	1	+	.	g169.t1
000000F	AUGUSTUS	start_codon	337886	337888	.	+	0	transcript_id	"g169.t1";	gene_id	"g169";
000000F	AUGUSTUS	CDS	337886	340060	1	+	0	transcript_id	"g169.t1";	gene_id	"g169";
000000F	AUGUSTUS	stop_codon	340061	340063	.	+	0	transcript_id	"g169.t1";	gene_id	"g169";
000000F	AUGUSTUS	gene	340682	342127	1	+	.	g170;OG0002491;hypothetical protein
000000F	AUGUSTUS	transcript	340682	342127	1	+	.	g170.t1
000000F	AUGUSTUS	start_codon	340682	340684	.	+	0	transcript_id	"g170.t1";	gene_id	"g170";
000000F	AUGUSTUS	CDS	340682	342124	1	+	0	transcript_id	"g170.t1";	gene_id	"g170";
000000F	AUGUSTUS	stop_codon	342125	342127	.	+	0	transcript_id	"g170.t1";	gene_id	"g170";
000000F	AUGUSTUS	gene	342281	343516	0.8	-	.	g171;OG0002492;Putative lipase YJR107W
000000F	AUGUSTUS	transcript	342281	343516	0.8	-	.	g171.t1
000000F	AUGUSTUS	stop_codon	342281	342283	.	-	0	transcript_id	"g171.t1";	gene_id	"g171";
000000F	AUGUSTUS	CDS	342284	343516	0.8	-	0	transcript_id	"g171.t1";	gene_id	"g171";
000000F	AUGUSTUS	start_codon	343514	343516	.	-	0	transcript_id	"g171.t1";	gene_id	"g171";
000000F	AUGUSTUS	gene	344791	346770	1	+	.	g172;OG0002493;Transcription factor SMP1
000000F	AUGUSTUS	transcript	344791	346770	1	+	.	g172.t1
000000F	AUGUSTUS	start_codon	344791	344793	.	+	0	transcript_id	"g172.t1";	gene_id	"g172";
000000F	AUGUSTUS	CDS	344791	346767	1	+	0	transcript_id	"g172.t1";	gene_id	"g172";
000000F	AUGUSTUS	stop_codon	346768	346770	.	+	0	transcript_id	"g172.t1";	gene_id	"g172";
000000F	AUGUSTUS	gene	347275	348147	0.46	+	.	g173;OG0002494;40S ribosomal protein S6
000000F	AUGUSTUS	transcript	347275	348147	0.46	+	.	g173.t1
000000F	AUGUSTUS	start_codon	347275	347277	.	+	0	transcript_id	"g173.t1";	gene_id	"g173";
000000F	AUGUSTUS	intron	347371	347442	0.95	+	.	transcript_id	"g173.t1";	gene_id	"g173";
000000F	AUGUSTUS	CDS	347275	347370	0.46	+	0	transcript_id	"g173.t1";	gene_id	"g173";
000000F	AUGUSTUS	CDS	347443	348144	0.98	+	0	transcript_id	"g173.t1";	gene_id	"g173";
000000F	AUGUSTUS	stop_codon	348145	348147	.	+	0	transcript_id	"g173.t1";	gene_id	"g173";
000000F	AUGUSTUS	gene	348410	350833	1	-	.	g174;OG0002495;Outer spore wall assembly protein SHE10
000000F	AUGUSTUS	transcript	348410	350833	1	-	.	g174.t1
000000F	AUGUSTUS	stop_codon	348410	348412	.	-	0	transcript_id	"g174.t1";	gene_id	"g174";
000000F	AUGUSTUS	CDS	348413	350833	1	-	0	transcript_id	"g174.t1";	gene_id	"g174";
000000F	AUGUSTUS	start_codon	350831	350833	.	-	0	transcript_id	"g174.t1";	gene_id	"g174";
000000F	AUGUSTUS	gene	351146	352069	1	-	.	g175;OG0004446;U1 small nuclear ribonucleoprotein 70 kDa
000000F	AUGUSTUS	transcript	351146	352069	1	-	.	g175.t1
000000F	AUGUSTUS	stop_codon	351146	351148	.	-	0	transcript_id	"g175.t1";	gene_id	"g175";
000000F	AUGUSTUS	CDS	351149	352069	1	-	0	transcript_id	"g175.t1";	gene_id	"g175";
000000F	AUGUSTUS	start_codon	352067	352069	.	-	0	transcript_id	"g175.t1";	gene_id	"g175";
000000F	AUGUSTUS	gene	352273	354825	1	+	.	g176;OG0002496;27S pre-rRNA (guanosine(2922)-2'-O)-methyltransferase
000000F	AUGUSTUS	transcript	352273	354825	1	+	.	g176.t1
000000F	AUGUSTUS	start_codon	352273	352275	.	+	0	transcript_id	"g176.t1";	gene_id	"g176";
000000F	AUGUSTUS	CDS	352273	354822	1	+	0	transcript_id	"g176.t1";	gene_id	"g176";
000000F	AUGUSTUS	stop_codon	354823	354825	.	+	0	transcript_id	"g176.t1";	gene_id	"g176";
000000F	AUGUSTUS	gene	355000	356532	0.96	+	.	g177;OG0002497;Protein pbn1
000000F	AUGUSTUS	transcript	355000	356532	0.96	+	.	g177.t1
000000F	AUGUSTUS	start_codon	355000	355002	.	+	0	transcript_id	"g177.t1";	gene_id	"g177";
000000F	AUGUSTUS	CDS	355000	356529	0.96	+	0	transcript_id	"g177.t1";	gene_id	"g177";
000000F	AUGUSTUS	stop_codon	356530	356532	.	+	0	transcript_id	"g177.t1";	gene_id	"g177";
000000F	AUGUSTUS	gene	357876	360524	0.94	+	.	g178;OG0002498;hypothetical protein
000000F	AUGUSTUS	transcript	357876	360524	0.94	+	.	g178.t1
000000F	AUGUSTUS	start_codon	357876	357878	.	+	0	transcript_id	"g178.t1";	gene_id	"g178";
000000F	AUGUSTUS	CDS	357876	360521	0.94	+	0	transcript_id	"g178.t1";	gene_id	"g178";
000000F	AUGUSTUS	stop_codon	360522	360524	.	+	0	transcript_id	"g178.t1";	gene_id	"g178";
000000F	AUGUSTUS	gene	360613	361026	0.74	-	.	g179;OG0002499;5-hydroxyisourate hydrolase
000000F	AUGUSTUS	transcript	360613	361026	0.74	-	.	g179.t1
000000F	AUGUSTUS	stop_codon	360613	360615	.	-	0	transcript_id	"g179.t1";	gene_id	"g179";
000000F	AUGUSTUS	CDS	360616	361026	0.74	-	0	transcript_id	"g179.t1";	gene_id	"g179";
000000F	AUGUSTUS	start_codon	361024	361026	.	-	0	transcript_id	"g179.t1";	gene_id	"g179";
000000F	AUGUSTUS	gene	361269	362720	0.88	+	.	g180;OG0002500;hypothetical protein
000000F	AUGUSTUS	transcript	361269	362720	0.88	+	.	g180.t1
000000F	AUGUSTUS	start_codon	361269	361271	.	+	0	transcript_id	"g180.t1";	gene_id	"g180";
000000F	AUGUSTUS	CDS	361269	362717	0.88	+	0	transcript_id	"g180.t1";	gene_id	"g180";
000000F	AUGUSTUS	stop_codon	362718	362720	.	+	0	transcript_id	"g180.t1";	gene_id	"g180";
000000F	AUGUSTUS	gene	362904	365393	0.95	+	.	g181;OG0002501;Conserved oligomeric Golgi complex subunit 3
000000F	AUGUSTUS	transcript	362904	365393	0.95	+	.	g181.t1
000000F	AUGUSTUS	start_codon	362904	362906	.	+	0	transcript_id	"g181.t1";	gene_id	"g181";
000000F	AUGUSTUS	CDS	362904	365390	0.95	+	0	transcript_id	"g181.t1";	gene_id	"g181";
000000F	AUGUSTUS	stop_codon	365391	365393	.	+	0	transcript_id	"g181.t1";	gene_id	"g181";
000000F	AUGUSTUS	gene	365913	369065	1	+	.	g182;OG0002502;Vacuolar protein sorting-associated protein 41
000000F	AUGUSTUS	transcript	365913	369065	1	+	.	g182.t1
000000F	AUGUSTUS	start_codon	365913	365915	.	+	0	transcript_id	"g182.t1";	gene_id	"g182";
000000F	AUGUSTUS	CDS	365913	369062	1	+	0	transcript_id	"g182.t1";	gene_id	"g182";
000000F	AUGUSTUS	stop_codon	369063	369065	.	+	0	transcript_id	"g182.t1";	gene_id	"g182";
000000F	AUGUSTUS	gene	369624	370328	1	+	.	g183;OG0000113;Cell wall protein RHD3
000000F	AUGUSTUS	transcript	369624	370328	1	+	.	g183.t1
000000F	AUGUSTUS	start_codon	369624	369626	.	+	0	transcript_id	"g183.t1";	gene_id	"g183";
000000F	AUGUSTUS	CDS	369624	370325	1	+	0	transcript_id	"g183.t1";	gene_id	"g183";
000000F	AUGUSTUS	stop_codon	370326	370328	.	+	0	transcript_id	"g183.t1";	gene_id	"g183";
000000F	AUGUSTUS	gene	370951	371646	0.53	-	.	g184;OG0004766;Golgi apparatus membrane protein TVP23
000000F	AUGUSTUS	transcript	370951	371646	0.53	-	.	g184.t1
000000F	AUGUSTUS	stop_codon	370951	370953	.	-	0	transcript_id	"g184.t1";	gene_id	"g184";
000000F	AUGUSTUS	intron	371568	371639	0.53	-	.	transcript_id	"g184.t1";	gene_id	"g184";
000000F	AUGUSTUS	CDS	370954	371567	0.53	-	2	transcript_id	"g184.t1";	gene_id	"g184";
000000F	AUGUSTUS	CDS	371640	371646	1	-	0	transcript_id	"g184.t1";	gene_id	"g184";
000000F	AUGUSTUS	start_codon	371644	371646	.	-	0	transcript_id	"g184.t1";	gene_id	"g184";
000000F	AUGUSTUS	gene	372487	374415	1	+	.	g185;;Multidrug transporter TPO1_2
000000F	AUGUSTUS	transcript	372487	374415	1	+	.	g185.t1
000000F	AUGUSTUS	start_codon	372487	372489	.	+	0	transcript_id	"g185.t1";	gene_id	"g185";
000000F	AUGUSTUS	CDS	372487	374412	1	+	0	transcript_id	"g185.t1";	gene_id	"g185";
000000F	AUGUSTUS	stop_codon	374413	374415	.	+	0	transcript_id	"g185.t1";	gene_id	"g185";
000000F	AUGUSTUS	gene	374609	374827	0.99	-	.	g186;OG0004990;hypothetical protein
000000F	AUGUSTUS	transcript	374609	374827	0.99	-	.	g186.t1
000000F	AUGUSTUS	stop_codon	374609	374611	.	-	0	transcript_id	"g186.t1";	gene_id	"g186";
000000F	AUGUSTUS	CDS	374612	374827	0.99	-	0	transcript_id	"g186.t1";	gene_id	"g186";
000000F	AUGUSTUS	start_codon	374825	374827	.	-	0	transcript_id	"g186.t1";	gene_id	"g186";
000000F	AUGUSTUS	gene	376092	377978	0.99	+	.	g187;OG0002503;Translation initiation factor eIF-2B subunit epsilon
000000F	AUGUSTUS	transcript	376092	377978	0.99	+	.	g187.t1
000000F	AUGUSTUS	start_codon	376092	376094	.	+	0	transcript_id	"g187.t1";	gene_id	"g187";
000000F	AUGUSTUS	CDS	376092	377975	0.99	+	0	transcript_id	"g187.t1";	gene_id	"g187";
000000F	AUGUSTUS	stop_codon	377976	377978	.	+	0	transcript_id	"g187.t1";	gene_id	"g187";
000000F	AUGUSTUS	gene	378001	378249	0.92	+	.	g188;;hypothetical protein
000000F	AUGUSTUS	transcript	378001	378249	0.92	+	.	g188.t1
000000F	AUGUSTUS	start_codon	378001	378003	.	+	0	transcript_id	"g188.t1";	gene_id	"g188";
000000F	AUGUSTUS	CDS	378001	378246	0.92	+	0	transcript_id	"g188.t1";	gene_id	"g188";
000000F	AUGUSTUS	stop_codon	378247	378249	.	+	0	transcript_id	"g188.t1";	gene_id	"g188";
000000F	AUGUSTUS	gene	378689	379234	0.73	+	.	g189;OG0004447;Cell division control protein 42
000000F	AUGUSTUS	transcript	378689	379234	0.73	+	.	g189.t1
000000F	AUGUSTUS	start_codon	378689	378691	.	+	0	transcript_id	"g189.t1";	gene_id	"g189";
000000F	AUGUSTUS	intron	378701	378805	0.73	+	.	transcript_id	"g189.t1";	gene_id	"g189";
000000F	AUGUSTUS	CDS	378689	378700	0.73	+	0	transcript_id	"g189.t1";	gene_id	"g189";
000000F	AUGUSTUS	CDS	378806	379231	0.74	+	0	transcript_id	"g189.t1";	gene_id	"g189";
000000F	AUGUSTUS	stop_codon	379232	379234	.	+	0	transcript_id	"g189.t1";	gene_id	"g189";
000000F	AUGUSTUS	gene	380002	381666	1	+	.	g190;OG0002504;T-complex protein 1 subunit alpha
000000F	AUGUSTUS	transcript	380002	381666	1	+	.	g190.t1
000000F	AUGUSTUS	start_codon	380002	380004	.	+	0	transcript_id	"g190.t1";	gene_id	"g190";
000000F	AUGUSTUS	CDS	380002	381663	1	+	0	transcript_id	"g190.t1";	gene_id	"g190";
000000F	AUGUSTUS	stop_codon	381664	381666	.	+	0	transcript_id	"g190.t1";	gene_id	"g190";
000000F	AUGUSTUS	gene	382682	384781	0.9	+	.	g191;OG0002505;Sterol uptake control protein 2
000000F	AUGUSTUS	transcript	382682	384781	0.9	+	.	g191.t1
000000F	AUGUSTUS	start_codon	382682	382684	.	+	0	transcript_id	"g191.t1";	gene_id	"g191";
000000F	AUGUSTUS	CDS	382682	384778	0.9	+	0	transcript_id	"g191.t1";	gene_id	"g191";
000000F	AUGUSTUS	stop_codon	384779	384781	.	+	0	transcript_id	"g191.t1";	gene_id	"g191";
000000F	AUGUSTUS	gene	384855	386552	0.71	-	.	g192;OG0002506;Putative heme-binding peroxidase
000000F	AUGUSTUS	transcript	384855	386552	0.71	-	.	g192.t1
000000F	AUGUSTUS	stop_codon	384855	384857	.	-	0	transcript_id	"g192.t1";	gene_id	"g192";
000000F	AUGUSTUS	CDS	384858	386552	0.71	-	0	transcript_id	"g192.t1";	gene_id	"g192";
000000F	AUGUSTUS	start_codon	386550	386552	.	-	0	transcript_id	"g192.t1";	gene_id	"g192";
000000F	AUGUSTUS	gene	386800	387564	0.97	-	.	g193;OG0002507;hypothetical protein
000000F	AUGUSTUS	transcript	386800	387564	0.97	-	.	g193.t1
000000F	AUGUSTUS	stop_codon	386800	386802	.	-	0	transcript_id	"g193.t1";	gene_id	"g193";
000000F	AUGUSTUS	CDS	386803	387564	0.97	-	0	transcript_id	"g193.t1";	gene_id	"g193";
000000F	AUGUSTUS	start_codon	387562	387564	.	-	0	transcript_id	"g193.t1";	gene_id	"g193";
000000F	AUGUSTUS	gene	387807	388622	0.97	-	.	g194;OG0002508;18S rRNA (guanine(1575)-N(7))-methyltransferase
000000F	AUGUSTUS	transcript	387807	388622	0.97	-	.	g194.t1
000000F	AUGUSTUS	stop_codon	387807	387809	.	-	0	transcript_id	"g194.t1";	gene_id	"g194";
000000F	AUGUSTUS	CDS	387810	388622	0.97	-	0	transcript_id	"g194.t1";	gene_id	"g194";
000000F	AUGUSTUS	start_codon	388620	388622	.	-	0	transcript_id	"g194.t1";	gene_id	"g194";
000000F	AUGUSTUS	gene	389085	390188	1	+	.	g195;OG0000175;Protein YIM1-2
000000F	AUGUSTUS	transcript	389085	390188	1	+	.	g195.t1
000000F	AUGUSTUS	start_codon	389085	389087	.	+	0	transcript_id	"g195.t1";	gene_id	"g195";
000000F	AUGUSTUS	CDS	389085	390185	1	+	0	transcript_id	"g195.t1";	gene_id	"g195";
000000F	AUGUSTUS	stop_codon	390186	390188	.	+	0	transcript_id	"g195.t1";	gene_id	"g195";
000000F	AUGUSTUS	gene	391092	392696	0.97	+	.	g196;OG0000166;MFS siderochrome iron transporter 1
000000F	AUGUSTUS	transcript	391092	392696	0.97	+	.	g196.t1
000000F	AUGUSTUS	start_codon	391092	391094	.	+	0	transcript_id	"g196.t1";	gene_id	"g196";
000000F	AUGUSTUS	CDS	391092	392693	0.97	+	0	transcript_id	"g196.t1";	gene_id	"g196";
000000F	AUGUSTUS	stop_codon	392694	392696	.	+	0	transcript_id	"g196.t1";	gene_id	"g196";
000000F	AUGUSTUS	gene	393868	395619	0.91	+	.	g197;OG0002509;Sterol O-acyltransferase 2
000000F	AUGUSTUS	transcript	393868	395619	0.91	+	.	g197.t1
000000F	AUGUSTUS	start_codon	393868	393870	.	+	0	transcript_id	"g197.t1";	gene_id	"g197";
000000F	AUGUSTUS	CDS	393868	395616	0.91	+	0	transcript_id	"g197.t1";	gene_id	"g197";
000000F	AUGUSTUS	stop_codon	395617	395619	.	+	0	transcript_id	"g197.t1";	gene_id	"g197";
000000F	AUGUSTUS	gene	395684	396262	0.97	-	.	g198;OG0002510;Mitochondrial inner membrane protease ATP23
000000F	AUGUSTUS	transcript	395684	396262	0.97	-	.	g198.t1
000000F	AUGUSTUS	stop_codon	395684	395686	.	-	0	transcript_id	"g198.t1";	gene_id	"g198";
000000F	AUGUSTUS	CDS	395687	396262	0.97	-	0	transcript_id	"g198.t1";	gene_id	"g198";
000000F	AUGUSTUS	start_codon	396260	396262	.	-	0	transcript_id	"g198.t1";	gene_id	"g198";
000000F	AUGUSTUS	gene	396423	397073	1	+	.	g199;OG0002511;Ankyrin repeat-containing protein YCR051W
000000F	AUGUSTUS	transcript	396423	397073	1	+	.	g199.t1
000000F	AUGUSTUS	start_codon	396423	396425	.	+	0	transcript_id	"g199.t1";	gene_id	"g199";
000000F	AUGUSTUS	CDS	396423	397070	1	+	0	transcript_id	"g199.t1";	gene_id	"g199";
000000F	AUGUSTUS	stop_codon	397071	397073	.	+	0	transcript_id	"g199.t1";	gene_id	"g199";
000000F	AUGUSTUS	gene	397128	398768	1	-	.	g200;OG0002512;UBX domain-containing protein 2
000000F	AUGUSTUS	transcript	397128	398768	1	-	.	g200.t1
000000F	AUGUSTUS	stop_codon	397128	397130	.	-	0	transcript_id	"g200.t1";	gene_id	"g200";
000000F	AUGUSTUS	CDS	397131	398768	1	-	0	transcript_id	"g200.t1";	gene_id	"g200";
000000F	AUGUSTUS	start_codon	398766	398768	.	-	0	transcript_id	"g200.t1";	gene_id	"g200";
000000F	AUGUSTUS	gene	399000	400607	1	+	.	g201;;Kinesin-like protein Klp98A
000000F	AUGUSTUS	transcript	399000	400607	1	+	.	g201.t1
000000F	AUGUSTUS	start_codon	399000	399002	.	+	0	transcript_id	"g201.t1";	gene_id	"g201";
000000F	AUGUSTUS	CDS	399000	400604	1	+	0	transcript_id	"g201.t1";	gene_id	"g201";
000000F	AUGUSTUS	stop_codon	400605	400607	.	+	0	transcript_id	"g201.t1";	gene_id	"g201";
000000F	AUGUSTUS	gene	400878	401909	1	-	.	g202;OG0002513;Nucleolar protein 3
000000F	AUGUSTUS	transcript	400878	401909	1	-	.	g202.t1
000000F	AUGUSTUS	stop_codon	400878	400880	.	-	0	transcript_id	"g202.t1";	gene_id	"g202";
000000F	AUGUSTUS	CDS	400881	401909	1	-	0	transcript_id	"g202.t1";	gene_id	"g202";
000000F	AUGUSTUS	start_codon	401907	401909	.	-	0	transcript_id	"g202.t1";	gene_id	"g202";
000000F	AUGUSTUS	gene	402123	402902	1	+	.	g203;OG0002514;Kynurenine formamidase
000000F	AUGUSTUS	transcript	402123	402902	1	+	.	g203.t1
000000F	AUGUSTUS	start_codon	402123	402125	.	+	0	transcript_id	"g203.t1";	gene_id	"g203";
000000F	AUGUSTUS	CDS	402123	402899	1	+	0	transcript_id	"g203.t1";	gene_id	"g203";
000000F	AUGUSTUS	stop_codon	402900	402902	.	+	0	transcript_id	"g203.t1";	gene_id	"g203";
000000F	AUGUSTUS	gene	402948	403817	1	-	.	g204;OG0002515;Eukaryotic translation initiation factor 3 subunit G
000000F	AUGUSTUS	transcript	402948	403817	1	-	.	g204.t1
000000F	AUGUSTUS	stop_codon	402948	402950	.	-	0	transcript_id	"g204.t1";	gene_id	"g204";
000000F	AUGUSTUS	CDS	402951	403817	1	-	0	transcript_id	"g204.t1";	gene_id	"g204";
000000F	AUGUSTUS	start_codon	403815	403817	.	-	0	transcript_id	"g204.t1";	gene_id	"g204";
000000F	AUGUSTUS	gene	404860	407418	0.84	+	.	g205;OG0002516;WD repeat-containing protein YMR102C
000000F	AUGUSTUS	transcript	404860	407418	0.84	+	.	g205.t1
000000F	AUGUSTUS	start_codon	404860	404862	.	+	0	transcript_id	"g205.t1";	gene_id	"g205";
000000F	AUGUSTUS	CDS	404860	407415	0.84	+	0	transcript_id	"g205.t1";	gene_id	"g205";
000000F	AUGUSTUS	stop_codon	407416	407418	.	+	0	transcript_id	"g205.t1";	gene_id	"g205";
000000F	AUGUSTUS	gene	407674	408759	0.99	+	.	g206;OG0004767;Integral membrane protein SED5
000000F	AUGUSTUS	transcript	407674	408759	0.99	+	.	g206.t1
000000F	AUGUSTUS	start_codon	407674	407676	.	+	0	transcript_id	"g206.t1";	gene_id	"g206";
000000F	AUGUSTUS	CDS	407674	408756	0.99	+	0	transcript_id	"g206.t1";	gene_id	"g206";
000000F	AUGUSTUS	stop_codon	408757	408759	.	+	0	transcript_id	"g206.t1";	gene_id	"g206";
000000F	AUGUSTUS	gene	409005	409496	0.99	+	.	g207;OG0004768;NADH-ubiquinone oxidoreductase 21 kDa subunit, mitochondrial
000000F	AUGUSTUS	transcript	409005	409496	0.99	+	.	g207.t1
000000F	AUGUSTUS	start_codon	409005	409007	.	+	0	transcript_id	"g207.t1";	gene_id	"g207";
000000F	AUGUSTUS	CDS	409005	409493	0.99	+	0	transcript_id	"g207.t1";	gene_id	"g207";
000000F	AUGUSTUS	stop_codon	409494	409496	.	+	0	transcript_id	"g207.t1";	gene_id	"g207";
000000F	AUGUSTUS	gene	409736	411544	1	-	.	g208;OG0002517;Mitochondrial import receptor subunit TOM70
000000F	AUGUSTUS	transcript	409736	411544	1	-	.	g208.t1
000000F	AUGUSTUS	stop_codon	409736	409738	.	-	0	transcript_id	"g208.t1";	gene_id	"g208";
000000F	AUGUSTUS	CDS	409739	411544	1	-	0	transcript_id	"g208.t1";	gene_id	"g208";
000000F	AUGUSTUS	start_codon	411542	411544	.	-	0	transcript_id	"g208.t1";	gene_id	"g208";
000000F	AUGUSTUS	gene	412469	413782	1	+	.	g209;OG0002518;Cardiolipin-specific deacylase 1, mitochondrial
000000F	AUGUSTUS	transcript	412469	413782	1	+	.	g209.t1
000000F	AUGUSTUS	start_codon	412469	412471	.	+	0	transcript_id	"g209.t1";	gene_id	"g209";
000000F	AUGUSTUS	CDS	412469	413779	1	+	0	transcript_id	"g209.t1";	gene_id	"g209";
000000F	AUGUSTUS	stop_codon	413780	413782	.	+	0	transcript_id	"g209.t1";	gene_id	"g209";
000000F	AUGUSTUS	gene	413901	416009	1	-	.	g210;OG0002519;Long-chain-fatty-acid--CoA ligase 1
000000F	AUGUSTUS	transcript	413901	416009	1	-	.	g210.t1
000000F	AUGUSTUS	stop_codon	413901	413903	.	-	0	transcript_id	"g210.t1";	gene_id	"g210";
000000F	AUGUSTUS	CDS	413904	416009	1	-	0	transcript_id	"g210.t1";	gene_id	"g210";
000000F	AUGUSTUS	start_codon	416007	416009	.	-	0	transcript_id	"g210.t1";	gene_id	"g210";
000000F	AUGUSTUS	gene	417366	418064	1	-	.	g211;OG0002520;Broad-specificity phosphatase YOR283W
000000F	AUGUSTUS	transcript	417366	418064	1	-	.	g211.t1
000000F	AUGUSTUS	stop_codon	417366	417368	.	-	0	transcript_id	"g211.t1";	gene_id	"g211";
000000F	AUGUSTUS	CDS	417369	418064	1	-	0	transcript_id	"g211.t1";	gene_id	"g211";
000000F	AUGUSTUS	start_codon	418062	418064	.	-	0	transcript_id	"g211.t1";	gene_id	"g211";
000000F	AUGUSTUS	gene	418400	419176	1	+	.	g212;OG0002521;hypothetical protein
000000F	AUGUSTUS	transcript	418400	419176	1	+	.	g212.t1
000000F	AUGUSTUS	start_codon	418400	418402	.	+	0	transcript_id	"g212.t1";	gene_id	"g212";
000000F	AUGUSTUS	CDS	418400	419173	1	+	0	transcript_id	"g212.t1";	gene_id	"g212";
000000F	AUGUSTUS	stop_codon	419174	419176	.	+	0	transcript_id	"g212.t1";	gene_id	"g212";
000000F	AUGUSTUS	gene	419265	420926	0.56	-	.	g213;OG0005140;CBS domain-containing protein CBSCBSPB5
000000F	AUGUSTUS	transcript	419265	420926	0.56	-	.	g213.t1
000000F	AUGUSTUS	stop_codon	419265	419267	.	-	0	transcript_id	"g213.t1";	gene_id	"g213";
000000F	AUGUSTUS	CDS	419268	420926	0.56	-	0	transcript_id	"g213.t1";	gene_id	"g213";
000000F	AUGUSTUS	start_codon	420924	420926	.	-	0	transcript_id	"g213.t1";	gene_id	"g213";
000000F	AUGUSTUS	gene	422284	425211	0.93	+	.	g214;OG0000164;Halotolerance protein 9
000000F	AUGUSTUS	transcript	422284	425211	0.93	+	.	g214.t1
000000F	AUGUSTUS	start_codon	422284	422286	.	+	0	transcript_id	"g214.t1";	gene_id	"g214";
000000F	AUGUSTUS	CDS	422284	425208	0.93	+	0	transcript_id	"g214.t1";	gene_id	"g214";
000000F	AUGUSTUS	stop_codon	425209	425211	.	+	0	transcript_id	"g214.t1";	gene_id	"g214";
000000F	AUGUSTUS	gene	425528	427324	0.88	+	.	g215;OG0002522;hypothetical protein
000000F	AUGUSTUS	transcript	425528	427324	0.88	+	.	g215.t1
000000F	AUGUSTUS	start_codon	425528	425530	.	+	0	transcript_id	"g215.t1";	gene_id	"g215";
000000F	AUGUSTUS	CDS	425528	427321	0.88	+	0	transcript_id	"g215.t1";	gene_id	"g215";
000000F	AUGUSTUS	stop_codon	427322	427324	.	+	0	transcript_id	"g215.t1";	gene_id	"g215";
000000F	AUGUSTUS	gene	427631	429094	1	+	.	g216;OG0002523;hypothetical protein
000000F	AUGUSTUS	transcript	427631	429094	1	+	.	g216.t1
000000F	AUGUSTUS	start_codon	427631	427633	.	+	0	transcript_id	"g216.t1";	gene_id	"g216";
000000F	AUGUSTUS	CDS	427631	429091	1	+	0	transcript_id	"g216.t1";	gene_id	"g216";
000000F	AUGUSTUS	stop_codon	429092	429094	.	+	0	transcript_id	"g216.t1";	gene_id	"g216";
000000F	AUGUSTUS	gene	430067	430885	0.35	-	.	g217;;hypothetical protein
000000F	AUGUSTUS	transcript	430067	430885	0.35	-	.	g217.t1
000000F	AUGUSTUS	stop_codon	430067	430069	.	-	0	transcript_id	"g217.t1";	gene_id	"g217";
000000F	AUGUSTUS	CDS	430070	430885	0.35	-	0	transcript_id	"g217.t1";	gene_id	"g217";
000000F	AUGUSTUS	start_codon	430883	430885	.	-	0	transcript_id	"g217.t1";	gene_id	"g217";
000000F	AUGUSTUS	gene	431257	431775	1	+	.	g218;OG0002524;Free methionine-R-sulfoxide reductase
000000F	AUGUSTUS	transcript	431257	431775	1	+	.	g218.t1
000000F	AUGUSTUS	start_codon	431257	431259	.	+	0	transcript_id	"g218.t1";	gene_id	"g218";
000000F	AUGUSTUS	CDS	431257	431772	1	+	0	transcript_id	"g218.t1";	gene_id	"g218";
000000F	AUGUSTUS	stop_codon	431773	431775	.	+	0	transcript_id	"g218.t1";	gene_id	"g218";
000000F	AUGUSTUS	gene	431780	432378	0.93	-	.	g219;OG0005167;Uncharacterized protein C11E3.10
000000F	AUGUSTUS	transcript	431780	432378	0.93	-	.	g219.t1
000000F	AUGUSTUS	stop_codon	431780	431782	.	-	0	transcript_id	"g219.t1";	gene_id	"g219";
000000F	AUGUSTUS	intron	432280	432371	0.93	-	.	transcript_id	"g219.t1";	gene_id	"g219";
000000F	AUGUSTUS	CDS	431783	432279	0.96	-	2	transcript_id	"g219.t1";	gene_id	"g219";
000000F	AUGUSTUS	CDS	432372	432378	0.93	-	0	transcript_id	"g219.t1";	gene_id	"g219";
000000F	AUGUSTUS	start_codon	432376	432378	.	-	0	transcript_id	"g219.t1";	gene_id	"g219";
000000F	AUGUSTUS	gene	432529	434334	0.47	+	.	g220;OG0004448;hypothetical protein
000000F	AUGUSTUS	transcript	432529	434334	0.47	+	.	g220.t1
000000F	AUGUSTUS	start_codon	432529	432531	.	+	0	transcript_id	"g220.t1";	gene_id	"g220";
000000F	AUGUSTUS	CDS	432529	434331	0.47	+	0	transcript_id	"g220.t1";	gene_id	"g220";
000000F	AUGUSTUS	stop_codon	434332	434334	.	+	0	transcript_id	"g220.t1";	gene_id	"g220";
000000F	AUGUSTUS	gene	434809	436305	0.98	+	.	g221;OG0002525;V-type proton ATPase subunit B
000000F	AUGUSTUS	transcript	434809	436305	0.98	+	.	g221.t1
000000F	AUGUSTUS	start_codon	434809	434811	.	+	0	transcript_id	"g221.t1";	gene_id	"g221";
000000F	AUGUSTUS	CDS	434809	436302	0.98	+	0	transcript_id	"g221.t1";	gene_id	"g221";
000000F	AUGUSTUS	stop_codon	436303	436305	.	+	0	transcript_id	"g221.t1";	gene_id	"g221";
000000F	AUGUSTUS	gene	436643	437806	0.8	+	.	g222;OG0002526;hypothetical protein
000000F	AUGUSTUS	transcript	436643	437806	0.8	+	.	g222.t1
000000F	AUGUSTUS	start_codon	436643	436645	.	+	0	transcript_id	"g222.t1";	gene_id	"g222";
000000F	AUGUSTUS	CDS	436643	437803	0.8	+	0	transcript_id	"g222.t1";	gene_id	"g222";
000000F	AUGUSTUS	stop_codon	437804	437806	.	+	0	transcript_id	"g222.t1";	gene_id	"g222";
000000F	AUGUSTUS	gene	438695	439750	0.84	+	.	g223;OG0002527;RNA-binding protein rnc1
000000F	AUGUSTUS	transcript	438695	439750	0.84	+	.	g223.t1
000000F	AUGUSTUS	start_codon	438695	438697	.	+	0	transcript_id	"g223.t1";	gene_id	"g223";
000000F	AUGUSTUS	CDS	438695	439747	0.84	+	0	transcript_id	"g223.t1";	gene_id	"g223";
000000F	AUGUSTUS	stop_codon	439748	439750	.	+	0	transcript_id	"g223.t1";	gene_id	"g223";
000000F	AUGUSTUS	gene	440022	440780	1	-	.	g224;OG0002528;40S ribosomal protein S3
000000F	AUGUSTUS	transcript	440022	440780	1	-	.	g224.t1
000000F	AUGUSTUS	stop_codon	440022	440024	.	-	0	transcript_id	"g224.t1";	gene_id	"g224";
000000F	AUGUSTUS	CDS	440025	440780	1	-	0	transcript_id	"g224.t1";	gene_id	"g224";
000000F	AUGUSTUS	start_codon	440778	440780	.	-	0	transcript_id	"g224.t1";	gene_id	"g224";
000000F	AUGUSTUS	gene	441753	442829	0.99	+	.	g225;OG0002529;Extracellular signal-regulated kinase 1
000000F	AUGUSTUS	transcript	441753	442829	0.99	+	.	g225.t1
000000F	AUGUSTUS	start_codon	441753	441755	.	+	0	transcript_id	"g225.t1";	gene_id	"g225";
000000F	AUGUSTUS	CDS	441753	442826	0.99	+	0	transcript_id	"g225.t1";	gene_id	"g225";
000000F	AUGUSTUS	stop_codon	442827	442829	.	+	0	transcript_id	"g225.t1";	gene_id	"g225";
000000F	AUGUSTUS	gene	442887	444898	0.65	+	.	g226;OG0002530;hypothetical protein
000000F	AUGUSTUS	transcript	442887	444898	0.65	+	.	g226.t1
000000F	AUGUSTUS	start_codon	442887	442889	.	+	0	transcript_id	"g226.t1";	gene_id	"g226";
000000F	AUGUSTUS	intron	442898	443055	0.67	+	.	transcript_id	"g226.t1";	gene_id	"g226";
000000F	AUGUSTUS	intron	443322	443381	0.82	+	.	transcript_id	"g226.t1";	gene_id	"g226";
000000F	AUGUSTUS	CDS	442887	442897	0.67	+	0	transcript_id	"g226.t1";	gene_id	"g226";
000000F	AUGUSTUS	CDS	443056	443321	0.66	+	1	transcript_id	"g226.t1";	gene_id	"g226";
000000F	AUGUSTUS	CDS	443382	444895	0.82	+	2	transcript_id	"g226.t1";	gene_id	"g226";
000000F	AUGUSTUS	stop_codon	444896	444898	.	+	0	transcript_id	"g226.t1";	gene_id	"g226";
000000F	AUGUSTUS	gene	444955	445935	0.54	-	.	g227;OG0002531;Cytochrome c oxidase assembly protein COX18, mitochondrial
000000F	AUGUSTUS	transcript	444955	445935	0.54	-	.	g227.t1
000000F	AUGUSTUS	stop_codon	444955	444957	.	-	0	transcript_id	"g227.t1";	gene_id	"g227";
000000F	AUGUSTUS	CDS	444958	445935	0.54	-	0	transcript_id	"g227.t1";	gene_id	"g227";
000000F	AUGUSTUS	start_codon	445933	445935	.	-	0	transcript_id	"g227.t1";	gene_id	"g227";
000000F	AUGUSTUS	gene	446266	446711	0.25	+	.	g228;OG0004449;Transcription elongation factor SPT4
000000F	AUGUSTUS	transcript	446266	446711	0.25	+	.	g228.t1
000000F	AUGUSTUS	start_codon	446266	446268	.	+	0	transcript_id	"g228.t1";	gene_id	"g228";
000000F	AUGUSTUS	intron	446329	446435	0.28	+	.	transcript_id	"g228.t1";	gene_id	"g228";
000000F	AUGUSTUS	CDS	446266	446328	0.55	+	0	transcript_id	"g228.t1";	gene_id	"g228";
000000F	AUGUSTUS	CDS	446436	446708	0.48	+	0	transcript_id	"g228.t1";	gene_id	"g228";
000000F	AUGUSTUS	stop_codon	446709	446711	.	+	0	transcript_id	"g228.t1";	gene_id	"g228";
000000F	AUGUSTUS	gene	447114	448469	1	+	.	g229;OG0002532;Adenosylhomocysteinase
000000F	AUGUSTUS	transcript	447114	448469	1	+	.	g229.t1
000000F	AUGUSTUS	start_codon	447114	447116	.	+	0	transcript_id	"g229.t1";	gene_id	"g229";
000000F	AUGUSTUS	CDS	447114	448466	1	+	0	transcript_id	"g229.t1";	gene_id	"g229";
000000F	AUGUSTUS	stop_codon	448467	448469	.	+	0	transcript_id	"g229.t1";	gene_id	"g229";
000000F	AUGUSTUS	gene	449007	450854	0.98	+	.	g230;OG0002533;Ran-binding protein 10
000000F	AUGUSTUS	transcript	449007	450854	0.98	+	.	g230.t1
000000F	AUGUSTUS	start_codon	449007	449009	.	+	0	transcript_id	"g230.t1";	gene_id	"g230";
000000F	AUGUSTUS	CDS	449007	450851	0.98	+	0	transcript_id	"g230.t1";	gene_id	"g230";
000000F	AUGUSTUS	stop_codon	450852	450854	.	+	0	transcript_id	"g230.t1";	gene_id	"g230";
000000F	AUGUSTUS	gene	450894	451465	0.43	-	.	g231;OG0002534;hypothetical protein
000000F	AUGUSTUS	transcript	450894	451465	0.43	-	.	g231.t1
000000F	AUGUSTUS	stop_codon	450894	450896	.	-	0	transcript_id	"g231.t1";	gene_id	"g231";
000000F	AUGUSTUS	intron	451344	451402	0.43	-	.	transcript_id	"g231.t1";	gene_id	"g231";
000000F	AUGUSTUS	CDS	450897	451343	0.46	-	0	transcript_id	"g231.t1";	gene_id	"g231";
000000F	AUGUSTUS	CDS	451403	451465	0.44	-	0	transcript_id	"g231.t1";	gene_id	"g231";
000000F	AUGUSTUS	start_codon	451463	451465	.	-	0	transcript_id	"g231.t1";	gene_id	"g231";
000000F	AUGUSTUS	gene	451592	452383	0.95	-	.	g232;OG0002535;Increased recombination centers protein 6
000000F	AUGUSTUS	transcript	451592	452383	0.95	-	.	g232.t1
000000F	AUGUSTUS	stop_codon	451592	451594	.	-	0	transcript_id	"g232.t1";	gene_id	"g232";
000000F	AUGUSTUS	CDS	451595	452383	0.95	-	0	transcript_id	"g232.t1";	gene_id	"g232";
000000F	AUGUSTUS	start_codon	452381	452383	.	-	0	transcript_id	"g232.t1";	gene_id	"g232";
000000F	AUGUSTUS	gene	453223	455766	1	+	.	g233;OG0002536;Exocyst complex component SEC15
000000F	AUGUSTUS	transcript	453223	455766	1	+	.	g233.t1
000000F	AUGUSTUS	start_codon	453223	453225	.	+	0	transcript_id	"g233.t1";	gene_id	"g233";
000000F	AUGUSTUS	CDS	453223	455763	1	+	0	transcript_id	"g233.t1";	gene_id	"g233";
000000F	AUGUSTUS	stop_codon	455764	455766	.	+	0	transcript_id	"g233.t1";	gene_id	"g233";
000000F	AUGUSTUS	gene	455824	456378	1	-	.	g234;OG0002537;ER membrane protein complex subunit 4
000000F	AUGUSTUS	transcript	455824	456378	1	-	.	g234.t1
000000F	AUGUSTUS	stop_codon	455824	455826	.	-	0	transcript_id	"g234.t1";	gene_id	"g234";
000000F	AUGUSTUS	CDS	455827	456378	1	-	0	transcript_id	"g234.t1";	gene_id	"g234";
000000F	AUGUSTUS	start_codon	456376	456378	.	-	0	transcript_id	"g234.t1";	gene_id	"g234";
000000F	AUGUSTUS	gene	456530	456991	1	+	.	g235;OG0004769;Ribonucleases P/MRP protein subunit POP7
000000F	AUGUSTUS	transcript	456530	456991	1	+	.	g235.t1
000000F	AUGUSTUS	start_codon	456530	456532	.	+	0	transcript_id	"g235.t1";	gene_id	"g235";
000000F	AUGUSTUS	CDS	456530	456988	1	+	0	transcript_id	"g235.t1";	gene_id	"g235";
000000F	AUGUSTUS	stop_codon	456989	456991	.	+	0	transcript_id	"g235.t1";	gene_id	"g235";
000000F	AUGUSTUS	gene	457007	457459	0.83	-	.	g236;OG0004450;Uncharacterized protein YPL108W
000000F	AUGUSTUS	transcript	457007	457459	0.83	-	.	g236.t1
000000F	AUGUSTUS	stop_codon	457007	457009	.	-	0	transcript_id	"g236.t1";	gene_id	"g236";
000000F	AUGUSTUS	CDS	457010	457459	0.83	-	0	transcript_id	"g236.t1";	gene_id	"g236";
000000F	AUGUSTUS	start_codon	457457	457459	.	-	0	transcript_id	"g236.t1";	gene_id	"g236";
000000F	AUGUSTUS	gene	457631	458089	0.32	-	.	g237;OG0002538;UPF0047 protein C4A8.02c
000000F	AUGUSTUS	transcript	457631	458089	0.32	-	.	g237.t1
000000F	AUGUSTUS	stop_codon	457631	457633	.	-	0	transcript_id	"g237.t1";	gene_id	"g237";
000000F	AUGUSTUS	CDS	457634	458089	0.32	-	0	transcript_id	"g237.t1";	gene_id	"g237";
000000F	AUGUSTUS	start_codon	458087	458089	.	-	0	transcript_id	"g237.t1";	gene_id	"g237";
000000F	AUGUSTUS	gene	458547	459677	1	-	.	g238;OG0000016;Alcohol dehydrogenase 4, mitochondrial
000000F	AUGUSTUS	transcript	458547	459677	1	-	.	g238.t1
000000F	AUGUSTUS	stop_codon	458547	458549	.	-	0	transcript_id	"g238.t1";	gene_id	"g238";
000000F	AUGUSTUS	CDS	458550	459677	1	-	0	transcript_id	"g238.t1";	gene_id	"g238";
000000F	AUGUSTUS	start_codon	459675	459677	.	-	0	transcript_id	"g238.t1";	gene_id	"g238";
000000F	AUGUSTUS	gene	461215	462705	1	-	.	g239;OG0002539;Probable intramembrane protease YKL100C
000000F	AUGUSTUS	transcript	461215	462705	1	-	.	g239.t1
000000F	AUGUSTUS	stop_codon	461215	461217	.	-	0	transcript_id	"g239.t1";	gene_id	"g239";
000000F	AUGUSTUS	CDS	461218	462705	1	-	0	transcript_id	"g239.t1";	gene_id	"g239";
000000F	AUGUSTUS	start_codon	462703	462705	.	-	0	transcript_id	"g239.t1";	gene_id	"g239";
000000F	AUGUSTUS	gene	463322	464877	0.7	+	.	g240;OG0000511;Sphingolipid C9-methyltransferase
000000F	AUGUSTUS	transcript	463322	464877	0.7	+	.	g240.t1
000000F	AUGUSTUS	start_codon	463322	463324	.	+	0	transcript_id	"g240.t1";	gene_id	"g240";
000000F	AUGUSTUS	intron	463382	463443	0.7	+	.	transcript_id	"g240.t1";	gene_id	"g240";
000000F	AUGUSTUS	intron	464077	464211	1	+	.	transcript_id	"g240.t1";	gene_id	"g240";
000000F	AUGUSTUS	CDS	463322	463381	0.74	+	0	transcript_id	"g240.t1";	gene_id	"g240";
000000F	AUGUSTUS	CDS	463444	464076	0.93	+	0	transcript_id	"g240.t1";	gene_id	"g240";
000000F	AUGUSTUS	CDS	464212	464874	1	+	0	transcript_id	"g240.t1";	gene_id	"g240";
000000F	AUGUSTUS	stop_codon	464875	464877	.	+	0	transcript_id	"g240.t1";	gene_id	"g240";
000000F	AUGUSTUS	gene	465000	467912	0.44	-	.	g241;OG0002540;Papain inhibitor
000000F	AUGUSTUS	transcript	465000	467912	0.44	-	.	g241.t1
000000F	AUGUSTUS	stop_codon	465000	465002	.	-	0	transcript_id	"g241.t1";	gene_id	"g241";
000000F	AUGUSTUS	intron	465589	466020	0.8	-	.	transcript_id	"g241.t1";	gene_id	"g241";
000000F	AUGUSTUS	intron	467709	467813	0.55	-	.	transcript_id	"g241.t1";	gene_id	"g241";
000000F	AUGUSTUS	CDS	465003	465588	0.8	-	1	transcript_id	"g241.t1";	gene_id	"g241";
000000F	AUGUSTUS	CDS	466021	467708	0.68	-	0	transcript_id	"g241.t1";	gene_id	"g241";
000000F	AUGUSTUS	CDS	467814	467912	0.73	-	0	transcript_id	"g241.t1";	gene_id	"g241";
000000F	AUGUSTUS	start_codon	467910	467912	.	-	0	transcript_id	"g241.t1";	gene_id	"g241";
000000F	AUGUSTUS	gene	468328	469431	1	+	.	g242;OG0000512;Karyogamy protein KAR4
000000F	AUGUSTUS	transcript	468328	469431	1	+	.	g242.t1
000000F	AUGUSTUS	start_codon	468328	468330	.	+	0	transcript_id	"g242.t1";	gene_id	"g242";
000000F	AUGUSTUS	CDS	468328	469428	1	+	0	transcript_id	"g242.t1";	gene_id	"g242";
000000F	AUGUSTUS	stop_codon	469429	469431	.	+	0	transcript_id	"g242.t1";	gene_id	"g242";
000000F	AUGUSTUS	gene	469679	471004	1	-	.	g243;OG0004451;hypothetical protein
000000F	AUGUSTUS	transcript	469679	471004	1	-	.	g243.t1
000000F	AUGUSTUS	stop_codon	469679	469681	.	-	0	transcript_id	"g243.t1";	gene_id	"g243";
000000F	AUGUSTUS	CDS	469682	471004	1	-	0	transcript_id	"g243.t1";	gene_id	"g243";
000000F	AUGUSTUS	start_codon	471002	471004	.	-	0	transcript_id	"g243.t1";	gene_id	"g243";
000000F	AUGUSTUS	gene	471863	472708	0.98	-	.	g244;OG0002541;Nicotinamide mononucleotide adenylyltransferase
000000F	AUGUSTUS	transcript	471863	472708	0.98	-	.	g244.t1
000000F	AUGUSTUS	stop_codon	471863	471865	.	-	0	transcript_id	"g244.t1";	gene_id	"g244";
000000F	AUGUSTUS	CDS	471866	472708	0.98	-	0	transcript_id	"g244.t1";	gene_id	"g244";
000000F	AUGUSTUS	start_codon	472706	472708	.	-	0	transcript_id	"g244.t1";	gene_id	"g244";
000000F	AUGUSTUS	gene	472900	474030	0.8	-	.	g245;OG0002542;Branched-chain-amino-acid aminotransferase, mitochondrial
000000F	AUGUSTUS	transcript	472900	474030	0.8	-	.	g245.t1
000000F	AUGUSTUS	stop_codon	472900	472902	.	-	0	transcript_id	"g245.t1";	gene_id	"g245";
000000F	AUGUSTUS	CDS	472903	474030	0.8	-	0	transcript_id	"g245.t1";	gene_id	"g245";
000000F	AUGUSTUS	start_codon	474028	474030	.	-	0	transcript_id	"g245.t1";	gene_id	"g245";
000000F	AUGUSTUS	gene	474678	476105	0.95	-	.	g246;OG0002543;Uncharacterized oxidoreductase YNL181W
000000F	AUGUSTUS	transcript	474678	476105	0.95	-	.	g246.t1
000000F	AUGUSTUS	stop_codon	474678	474680	.	-	0	transcript_id	"g246.t1";	gene_id	"g246";
000000F	AUGUSTUS	CDS	474681	476105	0.95	-	0	transcript_id	"g246.t1";	gene_id	"g246";
000000F	AUGUSTUS	start_codon	476103	476105	.	-	0	transcript_id	"g246.t1";	gene_id	"g246";
000000F	AUGUSTUS	gene	476449	477879	0.99	+	.	g247;OG0002544;Pre-rRNA-processing protein IPI3
000000F	AUGUSTUS	transcript	476449	477879	0.99	+	.	g247.t1
000000F	AUGUSTUS	start_codon	476449	476451	.	+	0	transcript_id	"g247.t1";	gene_id	"g247";
000000F	AUGUSTUS	CDS	476449	477876	0.99	+	0	transcript_id	"g247.t1";	gene_id	"g247";
000000F	AUGUSTUS	stop_codon	477877	477879	.	+	0	transcript_id	"g247.t1";	gene_id	"g247";
000000F	AUGUSTUS	gene	478308	480089	0.98	+	.	g248;OG0000178;Drug resistance protein YOR378W
000000F	AUGUSTUS	transcript	478308	480089	0.98	+	.	g248.t1
000000F	AUGUSTUS	start_codon	478308	478310	.	+	0	transcript_id	"g248.t1";	gene_id	"g248";
000000F	AUGUSTUS	CDS	478308	480086	0.98	+	0	transcript_id	"g248.t1";	gene_id	"g248";
000000F	AUGUSTUS	stop_codon	480087	480089	.	+	0	transcript_id	"g248.t1";	gene_id	"g248";
000000F	AUGUSTUS	gene	480220	480636	1	-	.	g249;OG0004452;U4/U6.U5 small nuclear ribonucleoprotein 27 kDa protein
000000F	AUGUSTUS	transcript	480220	480636	1	-	.	g249.t1
000000F	AUGUSTUS	stop_codon	480220	480222	.	-	0	transcript_id	"g249.t1";	gene_id	"g249";
000000F	AUGUSTUS	CDS	480223	480636	1	-	0	transcript_id	"g249.t1";	gene_id	"g249";
000000F	AUGUSTUS	start_codon	480634	480636	.	-	0	transcript_id	"g249.t1";	gene_id	"g249";
000000F	AUGUSTUS	gene	480783	481436	1	+	.	g250;OG0002545;Nucleolar protein 6
000000F	AUGUSTUS	transcript	480783	481436	1	+	.	g250.t1
000000F	AUGUSTUS	start_codon	480783	480785	.	+	0	transcript_id	"g250.t1";	gene_id	"g250";
000000F	AUGUSTUS	CDS	480783	481433	1	+	0	transcript_id	"g250.t1";	gene_id	"g250";
000000F	AUGUSTUS	stop_codon	481434	481436	.	+	0	transcript_id	"g250.t1";	gene_id	"g250";
000000F	AUGUSTUS	gene	481766	482464	0.93	-	.	g251;OG0002546;Ras-related C3 botulinum toxin substrate 1
000000F	AUGUSTUS	transcript	481766	482464	0.93	-	.	g251.t1
000000F	AUGUSTUS	stop_codon	481766	481768	.	-	0	transcript_id	"g251.t1";	gene_id	"g251";
000000F	AUGUSTUS	CDS	481769	482464	0.93	-	0	transcript_id	"g251.t1";	gene_id	"g251";
000000F	AUGUSTUS	start_codon	482462	482464	.	-	0	transcript_id	"g251.t1";	gene_id	"g251";
000000F	AUGUSTUS	gene	482896	484197	1	-	.	g252;OG0002547;L-saccharopine oxidase
000000F	AUGUSTUS	transcript	482896	484197	1	-	.	g252.t1
000000F	AUGUSTUS	stop_codon	482896	482898	.	-	0	transcript_id	"g252.t1";	gene_id	"g252";
000000F	AUGUSTUS	CDS	482899	484197	1	-	0	transcript_id	"g252.t1";	gene_id	"g252";
000000F	AUGUSTUS	start_codon	484195	484197	.	-	0	transcript_id	"g252.t1";	gene_id	"g252";
000000F	AUGUSTUS	gene	484696	485562	1	+	.	g253;OG0002548;Protein LOT5
000000F	AUGUSTUS	transcript	484696	485562	1	+	.	g253.t1
000000F	AUGUSTUS	start_codon	484696	484698	.	+	0	transcript_id	"g253.t1";	gene_id	"g253";
000000F	AUGUSTUS	CDS	484696	485559	1	+	0	transcript_id	"g253.t1";	gene_id	"g253";
000000F	AUGUSTUS	stop_codon	485560	485562	.	+	0	transcript_id	"g253.t1";	gene_id	"g253";
000000F	AUGUSTUS	gene	485589	486989	0.89	-	.	g254;OG0004453;Ornithine decarboxylase
000000F	AUGUSTUS	transcript	485589	486989	0.89	-	.	g254.t1
000000F	AUGUSTUS	stop_codon	485589	485591	.	-	0	transcript_id	"g254.t1";	gene_id	"g254";
000000F	AUGUSTUS	CDS	485592	486989	0.89	-	0	transcript_id	"g254.t1";	gene_id	"g254";
000000F	AUGUSTUS	start_codon	486987	486989	.	-	0	transcript_id	"g254.t1";	gene_id	"g254";
000000F	AUGUSTUS	gene	487641	489260	0.82	-	.	g255;OG0002549;Transcriptional regulatory protein ASH1
000000F	AUGUSTUS	transcript	487641	489260	0.82	-	.	g255.t1
000000F	AUGUSTUS	stop_codon	487641	487643	.	-	0	transcript_id	"g255.t1";	gene_id	"g255";
000000F	AUGUSTUS	CDS	487644	489260	0.82	-	0	transcript_id	"g255.t1";	gene_id	"g255";
000000F	AUGUSTUS	start_codon	489258	489260	.	-	0	transcript_id	"g255.t1";	gene_id	"g255";
000000F	AUGUSTUS	gene	490572	491138	0.53	+	.	g256;OG0002550;mRNA transport regulator MTR2
000000F	AUGUSTUS	transcript	490572	491138	0.53	+	.	g256.t1
000000F	AUGUSTUS	start_codon	490572	490574	.	+	0	transcript_id	"g256.t1";	gene_id	"g256";
000000F	AUGUSTUS	CDS	490572	491135	0.53	+	0	transcript_id	"g256.t1";	gene_id	"g256";
000000F	AUGUSTUS	stop_codon	491136	491138	.	+	0	transcript_id	"g256.t1";	gene_id	"g256";
000000F	AUGUSTUS	gene	491247	492725	0.99	-	.	g257;OG0002551;hypothetical protein
000000F	AUGUSTUS	transcript	491247	492725	0.99	-	.	g257.t1
000000F	AUGUSTUS	stop_codon	491247	491249	.	-	0	transcript_id	"g257.t1";	gene_id	"g257";
000000F	AUGUSTUS	CDS	491250	492725	0.99	-	0	transcript_id	"g257.t1";	gene_id	"g257";
000000F	AUGUSTUS	start_codon	492723	492725	.	-	0	transcript_id	"g257.t1";	gene_id	"g257";
000000F	AUGUSTUS	gene	492890	494137	0.43	-	.	g258;OG0002552;Protein ECM7
000000F	AUGUSTUS	transcript	492890	494137	0.43	-	.	g258.t1
000000F	AUGUSTUS	stop_codon	492890	492892	.	-	0	transcript_id	"g258.t1";	gene_id	"g258";
000000F	AUGUSTUS	CDS	492893	494137	0.43	-	0	transcript_id	"g258.t1";	gene_id	"g258";
000000F	AUGUSTUS	start_codon	494135	494137	.	-	0	transcript_id	"g258.t1";	gene_id	"g258";
000000F	AUGUSTUS	gene	494449	496866	0.98	+	.	g259;OG0000513;Origin recognition complex subunit 1
000000F	AUGUSTUS	transcript	494449	496866	0.98	+	.	g259.t1
000000F	AUGUSTUS	start_codon	494449	494451	.	+	0	transcript_id	"g259.t1";	gene_id	"g259";
000000F	AUGUSTUS	CDS	494449	496863	0.98	+	0	transcript_id	"g259.t1";	gene_id	"g259";
000000F	AUGUSTUS	stop_codon	496864	496866	.	+	0	transcript_id	"g259.t1";	gene_id	"g259";
000000F	AUGUSTUS	gene	496942	497703	0.79	-	.	g260;OG0002553;Septum-promoting GTP-binding protein 1
000000F	AUGUSTUS	transcript	496942	497703	0.79	-	.	g260.t1
000000F	AUGUSTUS	stop_codon	496942	496944	.	-	0	transcript_id	"g260.t1";	gene_id	"g260";
000000F	AUGUSTUS	CDS	496945	497703	0.79	-	0	transcript_id	"g260.t1";	gene_id	"g260";
000000F	AUGUSTUS	start_codon	497701	497703	.	-	0	transcript_id	"g260.t1";	gene_id	"g260";
000000F	AUGUSTUS	gene	498276	499046	1	+	.	g261;OG0002554;40S ribosomal protein S1
000000F	AUGUSTUS	transcript	498276	499046	1	+	.	g261.t1
000000F	AUGUSTUS	start_codon	498276	498278	.	+	0	transcript_id	"g261.t1";	gene_id	"g261";
000000F	AUGUSTUS	CDS	498276	499043	1	+	0	transcript_id	"g261.t1";	gene_id	"g261";
000000F	AUGUSTUS	stop_codon	499044	499046	.	+	0	transcript_id	"g261.t1";	gene_id	"g261";
000000F	AUGUSTUS	gene	499351	500991	1	-	.	g262;OG0000514;High-affinity methionine permease
000000F	AUGUSTUS	transcript	499351	500991	1	-	.	g262.t1
000000F	AUGUSTUS	stop_codon	499351	499353	.	-	0	transcript_id	"g262.t1";	gene_id	"g262";
000000F	AUGUSTUS	CDS	499354	500991	1	-	0	transcript_id	"g262.t1";	gene_id	"g262";
000000F	AUGUSTUS	start_codon	500989	500991	.	-	0	transcript_id	"g262.t1";	gene_id	"g262";
000000F	AUGUSTUS	gene	502381	503949	0.99	-	.	g263;OG0002555;Inosine-5'-monophosphate dehydrogenase
000000F	AUGUSTUS	transcript	502381	503949	0.99	-	.	g263.t1
000000F	AUGUSTUS	stop_codon	502381	502383	.	-	0	transcript_id	"g263.t1";	gene_id	"g263";
000000F	AUGUSTUS	CDS	502384	503949	0.99	-	0	transcript_id	"g263.t1";	gene_id	"g263";
000000F	AUGUSTUS	start_codon	503947	503949	.	-	0	transcript_id	"g263.t1";	gene_id	"g263";
000000F	AUGUSTUS	gene	504977	508060	0.98	+	.	g264;OG0002556;hypothetical protein
000000F	AUGUSTUS	transcript	504977	508060	0.98	+	.	g264.t1
000000F	AUGUSTUS	start_codon	504977	504979	.	+	0	transcript_id	"g264.t1";	gene_id	"g264";
000000F	AUGUSTUS	CDS	504977	508057	0.98	+	0	transcript_id	"g264.t1";	gene_id	"g264";
000000F	AUGUSTUS	stop_codon	508058	508060	.	+	0	transcript_id	"g264.t1";	gene_id	"g264";
000000F	AUGUSTUS	gene	508301	510436	0.85	+	.	g265;OG0000515;Transcription initiation factor TFIID subunit 12
000000F	AUGUSTUS	transcript	508301	510436	0.85	+	.	g265.t1
000000F	AUGUSTUS	start_codon	508301	508303	.	+	0	transcript_id	"g265.t1";	gene_id	"g265";
000000F	AUGUSTUS	CDS	508301	510433	0.85	+	0	transcript_id	"g265.t1";	gene_id	"g265";
000000F	AUGUSTUS	stop_codon	510434	510436	.	+	0	transcript_id	"g265.t1";	gene_id	"g265";
000000F	AUGUSTUS	gene	510850	511614	0.62	+	.	g266;OG0004454;Uncharacterized oxidoreductase TDA5
000000F	AUGUSTUS	transcript	510850	511614	0.62	+	.	g266.t1
000000F	AUGUSTUS	start_codon	510850	510852	.	+	0	transcript_id	"g266.t1";	gene_id	"g266";
000000F	AUGUSTUS	CDS	510850	511611	0.62	+	0	transcript_id	"g266.t1";	gene_id	"g266";
000000F	AUGUSTUS	stop_codon	511612	511614	.	+	0	transcript_id	"g266.t1";	gene_id	"g266";
000000F	AUGUSTUS	gene	511666	512181	1	-	.	g267;OG0002557;Signal peptidase complex subunit SPC2
000000F	AUGUSTUS	transcript	511666	512181	1	-	.	g267.t1
000000F	AUGUSTUS	stop_codon	511666	511668	.	-	0	transcript_id	"g267.t1";	gene_id	"g267";
000000F	AUGUSTUS	CDS	511669	512181	1	-	0	transcript_id	"g267.t1";	gene_id	"g267";
000000F	AUGUSTUS	start_codon	512179	512181	.	-	0	transcript_id	"g267.t1";	gene_id	"g267";
000000F	AUGUSTUS	gene	512334	513755	0.98	-	.	g268;OG0002558;Meiotically up-regulated gene 157 protein
000000F	AUGUSTUS	transcript	512334	513755	0.98	-	.	g268.t1
000000F	AUGUSTUS	stop_codon	512334	512336	.	-	0	transcript_id	"g268.t1";	gene_id	"g268";
000000F	AUGUSTUS	CDS	512337	513755	0.98	-	0	transcript_id	"g268.t1";	gene_id	"g268";
000000F	AUGUSTUS	start_codon	513753	513755	.	-	0	transcript_id	"g268.t1";	gene_id	"g268";
000000F	AUGUSTUS	gene	513991	516190	0.29	+	.	g269;OG0002559;Glutathione-specific gamma-glutamylcyclotransferase
000000F	AUGUSTUS	transcript	513991	516190	0.29	+	.	g269.t1
000000F	AUGUSTUS	start_codon	513991	513993	.	+	0	transcript_id	"g269.t1";	gene_id	"g269";
000000F	AUGUSTUS	intron	514035	514335	0.58	+	.	transcript_id	"g269.t1";	gene_id	"g269";
000000F	AUGUSTUS	intron	515151	515429	0.41	+	.	transcript_id	"g269.t1";	gene_id	"g269";
000000F	AUGUSTUS	CDS	513991	514034	0.59	+	0	transcript_id	"g269.t1";	gene_id	"g269";
000000F	AUGUSTUS	CDS	514336	515150	0.31	+	1	transcript_id	"g269.t1";	gene_id	"g269";
000000F	AUGUSTUS	CDS	515430	516187	0.41	+	2	transcript_id	"g269.t1";	gene_id	"g269";
000000F	AUGUSTUS	stop_codon	516188	516190	.	+	0	transcript_id	"g269.t1";	gene_id	"g269";
000000F	AUGUSTUS	gene	516687	517430	0.55	+	.	g270;OG0002560;Uncharacterized membrane protein YDR090C
000000F	AUGUSTUS	transcript	516687	517430	0.55	+	.	g270.t1
000000F	AUGUSTUS	start_codon	516687	516689	.	+	0	transcript_id	"g270.t1";	gene_id	"g270";
000000F	AUGUSTUS	CDS	516687	517427	0.55	+	0	transcript_id	"g270.t1";	gene_id	"g270";
000000F	AUGUSTUS	stop_codon	517428	517430	.	+	0	transcript_id	"g270.t1";	gene_id	"g270";
000000F	AUGUSTUS	gene	517499	520156	0.81	-	.	g271;OG0002561;hypothetical protein
000000F	AUGUSTUS	transcript	517499	520156	0.81	-	.	g271.t1
000000F	AUGUSTUS	stop_codon	517499	517501	.	-	0	transcript_id	"g271.t1";	gene_id	"g271";
000000F	AUGUSTUS	CDS	517502	520156	0.81	-	0	transcript_id	"g271.t1";	gene_id	"g271";
000000F	AUGUSTUS	start_codon	520154	520156	.	-	0	transcript_id	"g271.t1";	gene_id	"g271";
000000F	AUGUSTUS	gene	520801	524136	1	+	.	g272;OG0002562;DNA repair protein RAD4
000000F	AUGUSTUS	transcript	520801	524136	1	+	.	g272.t1
000000F	AUGUSTUS	start_codon	520801	520803	.	+	0	transcript_id	"g272.t1";	gene_id	"g272";
000000F	AUGUSTUS	CDS	520801	524133	1	+	0	transcript_id	"g272.t1";	gene_id	"g272";
000000F	AUGUSTUS	stop_codon	524134	524136	.	+	0	transcript_id	"g272.t1";	gene_id	"g272";
000000F	AUGUSTUS	gene	524229	526179	0.54	-	.	g273;OG0002563;Protein SPT2
000000F	AUGUSTUS	transcript	524229	526179	0.54	-	.	g273.t1
000000F	AUGUSTUS	stop_codon	524229	524231	.	-	0	transcript_id	"g273.t1";	gene_id	"g273";
000000F	AUGUSTUS	intron	525299	526058	0.54	-	.	transcript_id	"g273.t1";	gene_id	"g273";
000000F	AUGUSTUS	CDS	524232	525298	0.58	-	2	transcript_id	"g273.t1";	gene_id	"g273";
000000F	AUGUSTUS	CDS	526059	526179	0.54	-	0	transcript_id	"g273.t1";	gene_id	"g273";
000000F	AUGUSTUS	start_codon	526177	526179	.	-	0	transcript_id	"g273.t1";	gene_id	"g273";
000000F	AUGUSTUS	gene	526426	527256	0.99	-	.	g274;OG0002564;Ribosomal RNA-processing protein 1
000000F	AUGUSTUS	transcript	526426	527256	0.99	-	.	g274.t1
000000F	AUGUSTUS	stop_codon	526426	526428	.	-	0	transcript_id	"g274.t1";	gene_id	"g274";
000000F	AUGUSTUS	CDS	526429	527256	0.99	-	0	transcript_id	"g274.t1";	gene_id	"g274";
000000F	AUGUSTUS	start_codon	527254	527256	.	-	0	transcript_id	"g274.t1";	gene_id	"g274";
000000F	AUGUSTUS	gene	527488	528699	1	+	.	g275;OG0002565;Pre-mRNA-splicing factor SLU7
000000F	AUGUSTUS	transcript	527488	528699	1	+	.	g275.t1
000000F	AUGUSTUS	start_codon	527488	527490	.	+	0	transcript_id	"g275.t1";	gene_id	"g275";
000000F	AUGUSTUS	CDS	527488	528696	1	+	0	transcript_id	"g275.t1";	gene_id	"g275";
000000F	AUGUSTUS	stop_codon	528697	528699	.	+	0	transcript_id	"g275.t1";	gene_id	"g275";
000000F	AUGUSTUS	gene	528772	530697	0.99	-	.	g276;OG0002566;Protein DIA2
000000F	AUGUSTUS	transcript	528772	530697	0.99	-	.	g276.t1
000000F	AUGUSTUS	stop_codon	528772	528774	.	-	0	transcript_id	"g276.t1";	gene_id	"g276";
000000F	AUGUSTUS	CDS	528775	530697	0.99	-	0	transcript_id	"g276.t1";	gene_id	"g276";
000000F	AUGUSTUS	start_codon	530695	530697	.	-	0	transcript_id	"g276.t1";	gene_id	"g276";
000000F	AUGUSTUS	gene	530857	532452	1	-	.	g277;OG0002567;Ribosome-associated complex subunit SSZ1
000000F	AUGUSTUS	transcript	530857	532452	1	-	.	g277.t1
000000F	AUGUSTUS	stop_codon	530857	530859	.	-	0	transcript_id	"g277.t1";	gene_id	"g277";
000000F	AUGUSTUS	CDS	530860	532452	1	-	0	transcript_id	"g277.t1";	gene_id	"g277";
000000F	AUGUSTUS	start_codon	532450	532452	.	-	0	transcript_id	"g277.t1";	gene_id	"g277";
000000F	AUGUSTUS	gene	532892	534259	0.97	-	.	g278;OG0000087;Uncharacterized protein YJL213W
000000F	AUGUSTUS	transcript	532892	534259	0.97	-	.	g278.t1
000000F	AUGUSTUS	stop_codon	532892	532894	.	-	0	transcript_id	"g278.t1";	gene_id	"g278";
000000F	AUGUSTUS	CDS	532895	534259	0.97	-	0	transcript_id	"g278.t1";	gene_id	"g278";
000000F	AUGUSTUS	start_codon	534257	534259	.	-	0	transcript_id	"g278.t1";	gene_id	"g278";
000000F	AUGUSTUS	gene	534945	536432	1	+	.	g279;OG0000559;Uncharacterized transporter C417.10
000000F	AUGUSTUS	transcript	534945	536432	1	+	.	g279.t1
000000F	AUGUSTUS	start_codon	534945	534947	.	+	0	transcript_id	"g279.t1";	gene_id	"g279";
000000F	AUGUSTUS	CDS	534945	536429	1	+	0	transcript_id	"g279.t1";	gene_id	"g279";
000000F	AUGUSTUS	stop_codon	536430	536432	.	+	0	transcript_id	"g279.t1";	gene_id	"g279";
000000F	AUGUSTUS	gene	537706	538414	0.62	-	.	g280;;hypothetical protein
000000F	AUGUSTUS	transcript	537706	538414	0.62	-	.	g280.t1
000000F	AUGUSTUS	stop_codon	537706	537708	.	-	0	transcript_id	"g280.t1";	gene_id	"g280";
000000F	AUGUSTUS	intron	538190	538319	0.62	-	.	transcript_id	"g280.t1";	gene_id	"g280";
000000F	AUGUSTUS	CDS	537709	538189	0.7	-	1	transcript_id	"g280.t1";	gene_id	"g280";
000000F	AUGUSTUS	CDS	538320	538414	0.83	-	0	transcript_id	"g280.t1";	gene_id	"g280";
000000F	AUGUSTUS	start_codon	538412	538414	.	-	0	transcript_id	"g280.t1";	gene_id	"g280";
000000F	AUGUSTUS	gene	538457	540073	1	-	.	g281;OG0002568;CTD kinase subunit alpha
000000F	AUGUSTUS	transcript	538457	540073	1	-	.	g281.t1
000000F	AUGUSTUS	stop_codon	538457	538459	.	-	0	transcript_id	"g281.t1";	gene_id	"g281";
000000F	AUGUSTUS	CDS	538460	540073	1	-	0	transcript_id	"g281.t1";	gene_id	"g281";
000000F	AUGUSTUS	start_codon	540071	540073	.	-	0	transcript_id	"g281.t1";	gene_id	"g281";
000000F	AUGUSTUS	gene	540495	540707	1	+	.	g282;;Uncharacterized protein YIL156W-B
000000F	AUGUSTUS	transcript	540495	540707	1	+	.	g282.t1
000000F	AUGUSTUS	start_codon	540495	540497	.	+	0	transcript_id	"g282.t1";	gene_id	"g282";
000000F	AUGUSTUS	CDS	540495	540704	1	+	0	transcript_id	"g282.t1";	gene_id	"g282";
000000F	AUGUSTUS	stop_codon	540705	540707	.	+	0	transcript_id	"g282.t1";	gene_id	"g282";
000000F	AUGUSTUS	gene	540813	542789	1	-	.	g283;OG0002569;Myb-like DNA-binding protein BAS1
000000F	AUGUSTUS	transcript	540813	542789	1	-	.	g283.t1
000000F	AUGUSTUS	stop_codon	540813	540815	.	-	0	transcript_id	"g283.t1";	gene_id	"g283";
000000F	AUGUSTUS	CDS	540816	542789	1	-	0	transcript_id	"g283.t1";	gene_id	"g283";
000000F	AUGUSTUS	start_codon	542787	542789	.	-	0	transcript_id	"g283.t1";	gene_id	"g283";
000000F	AUGUSTUS	gene	543156	544571	0.93	-	.	g284;OG0000516;hypothetical protein
000000F	AUGUSTUS	transcript	543156	544571	0.93	-	.	g284.t1
000000F	AUGUSTUS	stop_codon	543156	543158	.	-	0	transcript_id	"g284.t1";	gene_id	"g284";
000000F	AUGUSTUS	CDS	543159	544571	0.93	-	0	transcript_id	"g284.t1";	gene_id	"g284";
000000F	AUGUSTUS	start_codon	544569	544571	.	-	0	transcript_id	"g284.t1";	gene_id	"g284";
000000F	AUGUSTUS	gene	544745	545029	0.98	-	.	g285;OG0000516;hypothetical protein
000000F	AUGUSTUS	transcript	544745	545029	0.98	-	.	g285.t1
000000F	AUGUSTUS	stop_codon	544745	544747	.	-	0	transcript_id	"g285.t1";	gene_id	"g285";
000000F	AUGUSTUS	CDS	544748	545029	0.98	-	0	transcript_id	"g285.t1";	gene_id	"g285";
000000F	AUGUSTUS	start_codon	545027	545029	.	-	0	transcript_id	"g285.t1";	gene_id	"g285";
000000F	AUGUSTUS	gene	547199	548770	1	-	.	g286;OG0002570;Probable metalloreductase AIM14
000000F	AUGUSTUS	transcript	547199	548770	1	-	.	g286.t1
000000F	AUGUSTUS	stop_codon	547199	547201	.	-	0	transcript_id	"g286.t1";	gene_id	"g286";
000000F	AUGUSTUS	CDS	547202	548770	1	-	0	transcript_id	"g286.t1";	gene_id	"g286";
000000F	AUGUSTUS	start_codon	548768	548770	.	-	0	transcript_id	"g286.t1";	gene_id	"g286";
000000F	AUGUSTUS	gene	549206	550156	0.81	+	.	g287;OG0004455;hypothetical protein
000000F	AUGUSTUS	transcript	549206	550156	0.81	+	.	g287.t1
000000F	AUGUSTUS	start_codon	549206	549208	.	+	0	transcript_id	"g287.t1";	gene_id	"g287";
000000F	AUGUSTUS	CDS	549206	550153	0.81	+	0	transcript_id	"g287.t1";	gene_id	"g287";
000000F	AUGUSTUS	stop_codon	550154	550156	.	+	0	transcript_id	"g287.t1";	gene_id	"g287";
000000F	AUGUSTUS	gene	550206	551147	1	-	.	g288;OG0000517;White-opaque regulator 3
000000F	AUGUSTUS	transcript	550206	551147	1	-	.	g288.t1
000000F	AUGUSTUS	stop_codon	550206	550208	.	-	0	transcript_id	"g288.t1";	gene_id	"g288";
000000F	AUGUSTUS	CDS	550209	551147	1	-	0	transcript_id	"g288.t1";	gene_id	"g288";
000000F	AUGUSTUS	start_codon	551145	551147	.	-	0	transcript_id	"g288.t1";	gene_id	"g288";
000000F	AUGUSTUS	gene	551406	552170	1	+	.	g289;OG0004456;Enolase-phosphatase E1
000000F	AUGUSTUS	transcript	551406	552170	1	+	.	g289.t1
000000F	AUGUSTUS	start_codon	551406	551408	.	+	0	transcript_id	"g289.t1";	gene_id	"g289";
000000F	AUGUSTUS	CDS	551406	552167	1	+	0	transcript_id	"g289.t1";	gene_id	"g289";
000000F	AUGUSTUS	stop_codon	552168	552170	.	+	0	transcript_id	"g289.t1";	gene_id	"g289";
000000F	AUGUSTUS	gene	552284	553495	1	-	.	g290;OG0002571;UV excision repair protein RAD23
000000F	AUGUSTUS	transcript	552284	553495	1	-	.	g290.t1
000000F	AUGUSTUS	stop_codon	552284	552286	.	-	0	transcript_id	"g290.t1";	gene_id	"g290";
000000F	AUGUSTUS	CDS	552287	553495	1	-	0	transcript_id	"g290.t1";	gene_id	"g290";
000000F	AUGUSTUS	start_codon	553493	553495	.	-	0	transcript_id	"g290.t1";	gene_id	"g290";
000000F	AUGUSTUS	gene	553837	555804	1	+	.	g291;OG0002572;Pre-mRNA-processing factor 39
000000F	AUGUSTUS	transcript	553837	555804	1	+	.	g291.t1
000000F	AUGUSTUS	start_codon	553837	553839	.	+	0	transcript_id	"g291.t1";	gene_id	"g291";
000000F	AUGUSTUS	CDS	553837	555801	1	+	0	transcript_id	"g291.t1";	gene_id	"g291";
000000F	AUGUSTUS	stop_codon	555802	555804	.	+	0	transcript_id	"g291.t1";	gene_id	"g291";
000000F	AUGUSTUS	gene	555856	557640	1	-	.	g292;OG0002573;DNA repair protein RAD7
000000F	AUGUSTUS	transcript	555856	557640	1	-	.	g292.t1
000000F	AUGUSTUS	stop_codon	555856	555858	.	-	0	transcript_id	"g292.t1";	gene_id	"g292";
000000F	AUGUSTUS	CDS	555859	557640	1	-	0	transcript_id	"g292.t1";	gene_id	"g292";
000000F	AUGUSTUS	start_codon	557638	557640	.	-	0	transcript_id	"g292.t1";	gene_id	"g292";
000000F	AUGUSTUS	gene	557819	559153	1	-	.	g293;OG0002574;hypothetical protein
000000F	AUGUSTUS	transcript	557819	559153	1	-	.	g293.t1
000000F	AUGUSTUS	stop_codon	557819	557821	.	-	0	transcript_id	"g293.t1";	gene_id	"g293";
000000F	AUGUSTUS	CDS	557822	559153	1	-	0	transcript_id	"g293.t1";	gene_id	"g293";
000000F	AUGUSTUS	start_codon	559151	559153	.	-	0	transcript_id	"g293.t1";	gene_id	"g293";
000000F	AUGUSTUS	gene	560673	561977	0.6	+	.	g294;OG0004457;Probable transporter MCH1
000000F	AUGUSTUS	transcript	560673	561977	0.6	+	.	g294.t1
000000F	AUGUSTUS	start_codon	560673	560675	.	+	0	transcript_id	"g294.t1";	gene_id	"g294";
000000F	AUGUSTUS	CDS	560673	561974	0.6	+	0	transcript_id	"g294.t1";	gene_id	"g294";
000000F	AUGUSTUS	stop_codon	561975	561977	.	+	0	transcript_id	"g294.t1";	gene_id	"g294";
000000F	AUGUSTUS	gene	564263	566002	0.38	+	.	g295;OG0002575;hypothetical protein
000000F	AUGUSTUS	transcript	564263	566002	0.38	+	.	g295.t1
000000F	AUGUSTUS	start_codon	564263	564265	.	+	0	transcript_id	"g295.t1";	gene_id	"g295";
000000F	AUGUSTUS	CDS	564263	565999	0.38	+	0	transcript_id	"g295.t1";	gene_id	"g295";
000000F	AUGUSTUS	stop_codon	566000	566002	.	+	0	transcript_id	"g295.t1";	gene_id	"g295";
000000F	AUGUSTUS	gene	566197	566841	0.61	+	.	g296;OG0002576;hypothetical protein
000000F	AUGUSTUS	transcript	566197	566841	0.61	+	.	g296.t1
000000F	AUGUSTUS	start_codon	566197	566199	.	+	0	transcript_id	"g296.t1";	gene_id	"g296";
000000F	AUGUSTUS	CDS	566197	566838	0.61	+	0	transcript_id	"g296.t1";	gene_id	"g296";
000000F	AUGUSTUS	stop_codon	566839	566841	.	+	0	transcript_id	"g296.t1";	gene_id	"g296";
000000F	AUGUSTUS	gene	566870	568765	1	-	.	g297;OG0002577;Ethionine resistance-conferring protein 1
000000F	AUGUSTUS	transcript	566870	568765	1	-	.	g297.t1
000000F	AUGUSTUS	stop_codon	566870	566872	.	-	0	transcript_id	"g297.t1";	gene_id	"g297";
000000F	AUGUSTUS	CDS	566873	568765	1	-	0	transcript_id	"g297.t1";	gene_id	"g297";
000000F	AUGUSTUS	start_codon	568763	568765	.	-	0	transcript_id	"g297.t1";	gene_id	"g297";
000000F	AUGUSTUS	gene	569535	569924	0.46	+	.	g298;OG0005092;hypothetical protein
000000F	AUGUSTUS	transcript	569535	569924	0.46	+	.	g298.t1
000000F	AUGUSTUS	start_codon	569535	569537	.	+	0	transcript_id	"g298.t1";	gene_id	"g298";
000000F	AUGUSTUS	intron	569564	569659	0.5	+	.	transcript_id	"g298.t1";	gene_id	"g298";
000000F	AUGUSTUS	CDS	569535	569563	0.46	+	0	transcript_id	"g298.t1";	gene_id	"g298";
000000F	AUGUSTUS	CDS	569660	569921	0.5	+	1	transcript_id	"g298.t1";	gene_id	"g298";
000000F	AUGUSTUS	stop_codon	569922	569924	.	+	0	transcript_id	"g298.t1";	gene_id	"g298";
000000F	AUGUSTUS	gene	570553	571842	0.98	+	.	g299;OG0002578;Ribose-phosphate pyrophosphokinase 1
000000F	AUGUSTUS	transcript	570553	571842	0.98	+	.	g299.t1
000000F	AUGUSTUS	start_codon	570553	570555	.	+	0	transcript_id	"g299.t1";	gene_id	"g299";
000000F	AUGUSTUS	CDS	570553	571839	0.98	+	0	transcript_id	"g299.t1";	gene_id	"g299";
000000F	AUGUSTUS	stop_codon	571840	571842	.	+	0	transcript_id	"g299.t1";	gene_id	"g299";
000000F	AUGUSTUS	gene	572187	575498	1	-	.	g300;OG0002579;Inositol hexakisphosphate and diphosphoinositol-pentakisphosphate kinase
000000F	AUGUSTUS	transcript	572187	575498	1	-	.	g300.t1
000000F	AUGUSTUS	stop_codon	572187	572189	.	-	0	transcript_id	"g300.t1";	gene_id	"g300";
000000F	AUGUSTUS	CDS	572190	575498	1	-	0	transcript_id	"g300.t1";	gene_id	"g300";
000000F	AUGUSTUS	start_codon	575496	575498	.	-	0	transcript_id	"g300.t1";	gene_id	"g300";
000000F	AUGUSTUS	gene	576049	578919	1	+	.	g301;OG0002580;U3 small nucleolar RNA-associated protein 21
000000F	AUGUSTUS	transcript	576049	578919	1	+	.	g301.t1
000000F	AUGUSTUS	start_codon	576049	576051	.	+	0	transcript_id	"g301.t1";	gene_id	"g301";
000000F	AUGUSTUS	CDS	576049	578916	1	+	0	transcript_id	"g301.t1";	gene_id	"g301";
000000F	AUGUSTUS	stop_codon	578917	578919	.	+	0	transcript_id	"g301.t1";	gene_id	"g301";
000000F	AUGUSTUS	gene	578982	582197	0.9	-	.	g302;OG0002581;Vacuolar morphogenesis protein 6
000000F	AUGUSTUS	transcript	578982	582197	0.9	-	.	g302.t1
000000F	AUGUSTUS	stop_codon	578982	578984	.	-	0	transcript_id	"g302.t1";	gene_id	"g302";
000000F	AUGUSTUS	CDS	578985	582197	0.9	-	0	transcript_id	"g302.t1";	gene_id	"g302";
000000F	AUGUSTUS	start_codon	582195	582197	.	-	0	transcript_id	"g302.t1";	gene_id	"g302";
000000F	AUGUSTUS	gene	582380	582949	1	+	.	g303;OG0002582;hypothetical protein
000000F	AUGUSTUS	transcript	582380	582949	1	+	.	g303.t1
000000F	AUGUSTUS	start_codon	582380	582382	.	+	0	transcript_id	"g303.t1";	gene_id	"g303";
000000F	AUGUSTUS	CDS	582380	582946	1	+	0	transcript_id	"g303.t1";	gene_id	"g303";
000000F	AUGUSTUS	stop_codon	582947	582949	.	+	0	transcript_id	"g303.t1";	gene_id	"g303";
000000F	AUGUSTUS	gene	583041	584033	1	-	.	g304;OG0002583;Uncharacterized protein YLR407W
000000F	AUGUSTUS	transcript	583041	584033	1	-	.	g304.t1
000000F	AUGUSTUS	stop_codon	583041	583043	.	-	0	transcript_id	"g304.t1";	gene_id	"g304";
000000F	AUGUSTUS	CDS	583044	584033	1	-	0	transcript_id	"g304.t1";	gene_id	"g304";
000000F	AUGUSTUS	start_codon	584031	584033	.	-	0	transcript_id	"g304.t1";	gene_id	"g304";
000000F	AUGUSTUS	gene	584994	586985	1	-	.	g305;OG0002584;Transcriptional regulatory protein rxt3
000000F	AUGUSTUS	transcript	584994	586985	1	-	.	g305.t1
000000F	AUGUSTUS	stop_codon	584994	584996	.	-	0	transcript_id	"g305.t1";	gene_id	"g305";
000000F	AUGUSTUS	CDS	584997	586985	1	-	0	transcript_id	"g305.t1";	gene_id	"g305";
000000F	AUGUSTUS	start_codon	586983	586985	.	-	0	transcript_id	"g305.t1";	gene_id	"g305";
000000F	AUGUSTUS	gene	587982	588824	0.98	+	.	g306;OG0004458;hypothetical protein
000000F	AUGUSTUS	transcript	587982	588824	0.98	+	.	g306.t1
000000F	AUGUSTUS	start_codon	587982	587984	.	+	0	transcript_id	"g306.t1";	gene_id	"g306";
000000F	AUGUSTUS	CDS	587982	588821	0.98	+	0	transcript_id	"g306.t1";	gene_id	"g306";
000000F	AUGUSTUS	stop_codon	588822	588824	.	+	0	transcript_id	"g306.t1";	gene_id	"g306";
000000F	AUGUSTUS	gene	588958	589542	1	-	.	g307;OG0004459;54S ribosomal protein L20, mitochondrial
000000F	AUGUSTUS	transcript	588958	589542	1	-	.	g307.t1
000000F	AUGUSTUS	stop_codon	588958	588960	.	-	0	transcript_id	"g307.t1";	gene_id	"g307";
000000F	AUGUSTUS	CDS	588961	589542	1	-	0	transcript_id	"g307.t1";	gene_id	"g307";
000000F	AUGUSTUS	start_codon	589540	589542	.	-	0	transcript_id	"g307.t1";	gene_id	"g307";
000000F	AUGUSTUS	gene	589973	590203	0.97	+	.	g308;OG0005142;Cytochrome c oxidase assembly factor 2
000000F	AUGUSTUS	transcript	589973	590203	0.97	+	.	g308.t1
000000F	AUGUSTUS	start_codon	589973	589975	.	+	0	transcript_id	"g308.t1";	gene_id	"g308";
000000F	AUGUSTUS	CDS	589973	590200	0.97	+	0	transcript_id	"g308.t1";	gene_id	"g308";
000000F	AUGUSTUS	stop_codon	590201	590203	.	+	0	transcript_id	"g308.t1";	gene_id	"g308";
000000F	AUGUSTUS	gene	590731	593283	1	+	.	g309;OG0002585;Nuclear polyadenylated RNA-binding protein 3
000000F	AUGUSTUS	transcript	590731	593283	1	+	.	g309.t1
000000F	AUGUSTUS	start_codon	590731	590733	.	+	0	transcript_id	"g309.t1";	gene_id	"g309";
000000F	AUGUSTUS	CDS	590731	593280	1	+	0	transcript_id	"g309.t1";	gene_id	"g309";
000000F	AUGUSTUS	stop_codon	593281	593283	.	+	0	transcript_id	"g309.t1";	gene_id	"g309";
000000F	AUGUSTUS	gene	593430	597420	0.62	+	.	g310;OG0002586;Hexokinase
000000F	AUGUSTUS	transcript	593430	597420	0.62	+	.	g310.t1
000000F	AUGUSTUS	start_codon	593430	593432	.	+	0	transcript_id	"g310.t1";	gene_id	"g310";
000000F	AUGUSTUS	intron	593484	593597	0.82	+	.	transcript_id	"g310.t1";	gene_id	"g310";
000000F	AUGUSTUS	intron	594995	595253	0.76	+	.	transcript_id	"g310.t1";	gene_id	"g310";
000000F	AUGUSTUS	CDS	593430	593483	0.83	+	0	transcript_id	"g310.t1";	gene_id	"g310";
000000F	AUGUSTUS	CDS	593598	594994	0.82	+	0	transcript_id	"g310.t1";	gene_id	"g310";
000000F	AUGUSTUS	CDS	595254	597417	0.76	+	1	transcript_id	"g310.t1";	gene_id	"g310";
000000F	AUGUSTUS	stop_codon	597418	597420	.	+	0	transcript_id	"g310.t1";	gene_id	"g310";
000000F	AUGUSTUS	gene	597499	598920	0.99	-	.	g311;OG0005168;Vacuolar amino acid transporter 6
000000F	AUGUSTUS	transcript	597499	598920	0.99	-	.	g311.t1
000000F	AUGUSTUS	stop_codon	597499	597501	.	-	0	transcript_id	"g311.t1";	gene_id	"g311";
000000F	AUGUSTUS	CDS	597502	598920	0.99	-	0	transcript_id	"g311.t1";	gene_id	"g311";
000000F	AUGUSTUS	start_codon	598918	598920	.	-	0	transcript_id	"g311.t1";	gene_id	"g311";
000000F	AUGUSTUS	gene	599264	599770	0.98	-	.	g312;OG0002587;37S ribosomal protein mrp21, mitochondrial
000000F	AUGUSTUS	transcript	599264	599770	0.98	-	.	g312.t1
000000F	AUGUSTUS	stop_codon	599264	599266	.	-	0	transcript_id	"g312.t1";	gene_id	"g312";
000000F	AUGUSTUS	CDS	599267	599770	0.98	-	0	transcript_id	"g312.t1";	gene_id	"g312";
000000F	AUGUSTUS	start_codon	599768	599770	.	-	0	transcript_id	"g312.t1";	gene_id	"g312";
000000F	AUGUSTUS	gene	600517	601764	1	+	.	g313;OG0002588;Methionine aminopeptidase 2
000000F	AUGUSTUS	transcript	600517	601764	1	+	.	g313.t1
000000F	AUGUSTUS	start_codon	600517	600519	.	+	0	transcript_id	"g313.t1";	gene_id	"g313";
000000F	AUGUSTUS	CDS	600517	601761	1	+	0	transcript_id	"g313.t1";	gene_id	"g313";
000000F	AUGUSTUS	stop_codon	601762	601764	.	+	0	transcript_id	"g313.t1";	gene_id	"g313";
000000F	AUGUSTUS	gene	601890	602873	0.8	-	.	g314;OG0002589;Protein transport protein SEC20
000000F	AUGUSTUS	transcript	601890	602873	0.8	-	.	g314.t1
000000F	AUGUSTUS	stop_codon	601890	601892	.	-	0	transcript_id	"g314.t1";	gene_id	"g314";
000000F	AUGUSTUS	CDS	601893	602873	0.8	-	0	transcript_id	"g314.t1";	gene_id	"g314";
000000F	AUGUSTUS	start_codon	602871	602873	.	-	0	transcript_id	"g314.t1";	gene_id	"g314";
000000F	AUGUSTUS	gene	603134	604327	1	+	.	g315;OG0002590;26S proteasome regulatory subunit RPN7
000000F	AUGUSTUS	transcript	603134	604327	1	+	.	g315.t1
000000F	AUGUSTUS	start_codon	603134	603136	.	+	0	transcript_id	"g315.t1";	gene_id	"g315";
000000F	AUGUSTUS	CDS	603134	604324	1	+	0	transcript_id	"g315.t1";	gene_id	"g315";
000000F	AUGUSTUS	stop_codon	604325	604327	.	+	0	transcript_id	"g315.t1";	gene_id	"g315";
000000F	AUGUSTUS	gene	604376	605803	1	-	.	g316;OG0002591;Histone acetyltransferase type B subunit 2
000000F	AUGUSTUS	transcript	604376	605803	1	-	.	g316.t1
000000F	AUGUSTUS	stop_codon	604376	604378	.	-	0	transcript_id	"g316.t1";	gene_id	"g316";
000000F	AUGUSTUS	CDS	604379	605803	1	-	0	transcript_id	"g316.t1";	gene_id	"g316";
000000F	AUGUSTUS	start_codon	605801	605803	.	-	0	transcript_id	"g316.t1";	gene_id	"g316";
000000F	AUGUSTUS	gene	606875	608365	0.47	+	.	g317;OG0002592;UTP--glucose-1-phosphate uridylyltransferase
000000F	AUGUSTUS	transcript	606875	608365	0.47	+	.	g317.t1
000000F	AUGUSTUS	start_codon	606875	606877	.	+	0	transcript_id	"g317.t1";	gene_id	"g317";
000000F	AUGUSTUS	CDS	606875	608362	0.47	+	0	transcript_id	"g317.t1";	gene_id	"g317";
000000F	AUGUSTUS	stop_codon	608363	608365	.	+	0	transcript_id	"g317.t1";	gene_id	"g317";
000000F	AUGUSTUS	gene	608587	609204	1	-	.	g318;OG0004460;rRNA biogenesis protein RRP36
000000F	AUGUSTUS	transcript	608587	609204	1	-	.	g318.t1
000000F	AUGUSTUS	stop_codon	608587	608589	.	-	0	transcript_id	"g318.t1";	gene_id	"g318";
000000F	AUGUSTUS	CDS	608590	609204	1	-	0	transcript_id	"g318.t1";	gene_id	"g318";
000000F	AUGUSTUS	start_codon	609202	609204	.	-	0	transcript_id	"g318.t1";	gene_id	"g318";
000000F	AUGUSTUS	gene	609396	610970	1	-	.	g319;OG0002593;F-box protein YLR352W
000000F	AUGUSTUS	transcript	609396	610970	1	-	.	g319.t1
000000F	AUGUSTUS	stop_codon	609396	609398	.	-	0	transcript_id	"g319.t1";	gene_id	"g319";
000000F	AUGUSTUS	CDS	609399	610970	1	-	0	transcript_id	"g319.t1";	gene_id	"g319";
000000F	AUGUSTUS	start_codon	610968	610970	.	-	0	transcript_id	"g319.t1";	gene_id	"g319";
000000F	AUGUSTUS	gene	612397	614097	0.55	+	.	g320;OG0002594;Plastidal glycolate/glycerate translocator 1, chloroplastic
000000F	AUGUSTUS	transcript	612397	614097	0.55	+	.	g320.t1
000000F	AUGUSTUS	start_codon	612397	612399	.	+	0	transcript_id	"g320.t1";	gene_id	"g320";
000000F	AUGUSTUS	CDS	612397	614094	0.55	+	0	transcript_id	"g320.t1";	gene_id	"g320";
000000F	AUGUSTUS	stop_codon	614095	614097	.	+	0	transcript_id	"g320.t1";	gene_id	"g320";
000000F	AUGUSTUS	gene	615490	618621	0.81	+	.	g321;OG0002595;Transcriptional activator protein acu-15
000000F	AUGUSTUS	transcript	615490	618621	0.81	+	.	g321.t1
000000F	AUGUSTUS	start_codon	615490	615492	.	+	0	transcript_id	"g321.t1";	gene_id	"g321";
000000F	AUGUSTUS	CDS	615490	618618	0.81	+	0	transcript_id	"g321.t1";	gene_id	"g321";
000000F	AUGUSTUS	stop_codon	618619	618621	.	+	0	transcript_id	"g321.t1";	gene_id	"g321";
000000F	AUGUSTUS	gene	618759	621749	1	-	.	g322;OG0002596;Chitin synthase 2
000000F	AUGUSTUS	transcript	618759	621749	1	-	.	g322.t1
000000F	AUGUSTUS	stop_codon	618759	618761	.	-	0	transcript_id	"g322.t1";	gene_id	"g322";
000000F	AUGUSTUS	CDS	618762	621749	1	-	0	transcript_id	"g322.t1";	gene_id	"g322";
000000F	AUGUSTUS	start_codon	621747	621749	.	-	0	transcript_id	"g322.t1";	gene_id	"g322";
000000F	AUGUSTUS	gene	622373	622990	0.91	+	.	g323;OG0002597;Cell wall protein YLR040C
000000F	AUGUSTUS	transcript	622373	622990	0.91	+	.	g323.t1
000000F	AUGUSTUS	start_codon	622373	622375	.	+	0	transcript_id	"g323.t1";	gene_id	"g323";
000000F	AUGUSTUS	CDS	622373	622987	0.91	+	0	transcript_id	"g323.t1";	gene_id	"g323";
000000F	AUGUSTUS	stop_codon	622988	622990	.	+	0	transcript_id	"g323.t1";	gene_id	"g323";
000000F	AUGUSTUS	gene	623089	623553	0.99	-	.	g324;OG0002598;hypothetical protein
000000F	AUGUSTUS	transcript	623089	623553	0.99	-	.	g324.t1
000000F	AUGUSTUS	stop_codon	623089	623091	.	-	0	transcript_id	"g324.t1";	gene_id	"g324";
000000F	AUGUSTUS	CDS	623092	623553	0.99	-	0	transcript_id	"g324.t1";	gene_id	"g324";
000000F	AUGUSTUS	start_codon	623551	623553	.	-	0	transcript_id	"g324.t1";	gene_id	"g324";
000000F	AUGUSTUS	gene	624222	625799	0.76	+	.	g325;OG0002599;Low-affinity methionine permease
000000F	AUGUSTUS	transcript	624222	625799	0.76	+	.	g325.t1
000000F	AUGUSTUS	start_codon	624222	624224	.	+	0	transcript_id	"g325.t1";	gene_id	"g325";
000000F	AUGUSTUS	CDS	624222	625796	0.76	+	0	transcript_id	"g325.t1";	gene_id	"g325";
000000F	AUGUSTUS	stop_codon	625797	625799	.	+	0	transcript_id	"g325.t1";	gene_id	"g325";
000000F	AUGUSTUS	gene	625884	630986	1	-	.	g326;OG0000518;ATP-dependent bile acid permease
000000F	AUGUSTUS	transcript	625884	630986	1	-	.	g326.t1
000000F	AUGUSTUS	stop_codon	625884	625886	.	-	0	transcript_id	"g326.t1";	gene_id	"g326";
000000F	AUGUSTUS	CDS	625887	630986	1	-	0	transcript_id	"g326.t1";	gene_id	"g326";
000000F	AUGUSTUS	start_codon	630984	630986	.	-	0	transcript_id	"g326.t1";	gene_id	"g326";
000000F	AUGUSTUS	gene	631720	634683	0.48	-	.	g327;OG0002600;60S ribosomal protein L2
000000F	AUGUSTUS	transcript	631720	634683	0.48	-	.	g327.t1
000000F	AUGUSTUS	stop_codon	631720	631722	.	-	0	transcript_id	"g327.t1";	gene_id	"g327";
000000F	AUGUSTUS	intron	632462	633184	0.48	-	.	transcript_id	"g327.t1";	gene_id	"g327";
000000F	AUGUSTUS	CDS	631723	632461	0.6	-	1	transcript_id	"g327.t1";	gene_id	"g327";
000000F	AUGUSTUS	CDS	633185	634683	0.75	-	0	transcript_id	"g327.t1";	gene_id	"g327";
000000F	AUGUSTUS	start_codon	634681	634683	.	-	0	transcript_id	"g327.t1";	gene_id	"g327";
000000F	AUGUSTUS	gene	635613	636058	0.76	+	.	g328;OG0002601;Cytochrome b-c1 complex subunit 6
000000F	AUGUSTUS	transcript	635613	636058	0.76	+	.	g328.t1
000000F	AUGUSTUS	start_codon	635613	635615	.	+	0	transcript_id	"g328.t1";	gene_id	"g328";
000000F	AUGUSTUS	intron	635677	635786	0.76	+	.	transcript_id	"g328.t1";	gene_id	"g328";
000000F	AUGUSTUS	CDS	635613	635676	0.76	+	0	transcript_id	"g328.t1";	gene_id	"g328";
000000F	AUGUSTUS	CDS	635787	636055	0.76	+	2	transcript_id	"g328.t1";	gene_id	"g328";
000000F	AUGUSTUS	stop_codon	636056	636058	.	+	0	transcript_id	"g328.t1";	gene_id	"g328";
000000F	AUGUSTUS	gene	636267	637138	1	-	.	g329;OG0000106;60S ribosomal protein L8-B
000000F	AUGUSTUS	transcript	636267	637138	1	-	.	g329.t1
000000F	AUGUSTUS	stop_codon	636267	636269	.	-	0	transcript_id	"g329.t1";	gene_id	"g329";
000000F	AUGUSTUS	intron	637047	637135	1	-	.	transcript_id	"g329.t1";	gene_id	"g329";
000000F	AUGUSTUS	CDS	636270	637046	1	-	0	transcript_id	"g329.t1";	gene_id	"g329";
000000F	AUGUSTUS	CDS	637136	637138	1	-	0	transcript_id	"g329.t1";	gene_id	"g329";
000000F	AUGUSTUS	start_codon	637136	637138	.	-	0	transcript_id	"g329.t1";	gene_id	"g329";
000000F	AUGUSTUS	gene	637329	639752	1	-	.	g330;OG0002602;Mannosyl-oligosaccharide glucosidase
000000F	AUGUSTUS	transcript	637329	639752	1	-	.	g330.t1
000000F	AUGUSTUS	stop_codon	637329	637331	.	-	0	transcript_id	"g330.t1";	gene_id	"g330";
000000F	AUGUSTUS	CDS	637332	639752	1	-	0	transcript_id	"g330.t1";	gene_id	"g330";
000000F	AUGUSTUS	start_codon	639750	639752	.	-	0	transcript_id	"g330.t1";	gene_id	"g330";
000000F	AUGUSTUS	gene	640486	642837	0.88	-	.	g331;OG0002603;RNA polymerase I-specific transcription initiation factor RRN6
000000F	AUGUSTUS	transcript	640486	642837	0.88	-	.	g331.t1
000000F	AUGUSTUS	stop_codon	640486	640488	.	-	0	transcript_id	"g331.t1";	gene_id	"g331";
000000F	AUGUSTUS	CDS	640489	642837	0.88	-	0	transcript_id	"g331.t1";	gene_id	"g331";
000000F	AUGUSTUS	start_codon	642835	642837	.	-	0	transcript_id	"g331.t1";	gene_id	"g331";
000000F	AUGUSTUS	gene	643060	645165	1	-	.	g332;OG0002604;Tryptophan synthase
000000F	AUGUSTUS	transcript	643060	645165	1	-	.	g332.t1
000000F	AUGUSTUS	stop_codon	643060	643062	.	-	0	transcript_id	"g332.t1";	gene_id	"g332";
000000F	AUGUSTUS	CDS	643063	645165	1	-	0	transcript_id	"g332.t1";	gene_id	"g332";
000000F	AUGUSTUS	start_codon	645163	645165	.	-	0	transcript_id	"g332.t1";	gene_id	"g332";
000000F	AUGUSTUS	gene	645647	646141	0.54	-	.	g333;OG0004461;hypothetical protein
000000F	AUGUSTUS	transcript	645647	646141	0.54	-	.	g333.t1
000000F	AUGUSTUS	stop_codon	645647	645649	.	-	0	transcript_id	"g333.t1";	gene_id	"g333";
000000F	AUGUSTUS	CDS	645650	646141	0.54	-	0	transcript_id	"g333.t1";	gene_id	"g333";
000000F	AUGUSTUS	start_codon	646139	646141	.	-	0	transcript_id	"g333.t1";	gene_id	"g333";
000000F	AUGUSTUS	gene	646414	647403	1	-	.	g334;OG0002605;hypothetical protein
000000F	AUGUSTUS	transcript	646414	647403	1	-	.	g334.t1
000000F	AUGUSTUS	stop_codon	646414	646416	.	-	0	transcript_id	"g334.t1";	gene_id	"g334";
000000F	AUGUSTUS	CDS	646417	647403	1	-	0	transcript_id	"g334.t1";	gene_id	"g334";
000000F	AUGUSTUS	start_codon	647401	647403	.	-	0	transcript_id	"g334.t1";	gene_id	"g334";
000000F	AUGUSTUS	gene	647579	648601	1	+	.	g335;OG0002606;Methionyl-tRNA formyltransferase, mitochondrial
000000F	AUGUSTUS	transcript	647579	648601	1	+	.	g335.t1
000000F	AUGUSTUS	start_codon	647579	647581	.	+	0	transcript_id	"g335.t1";	gene_id	"g335";
000000F	AUGUSTUS	CDS	647579	648598	1	+	0	transcript_id	"g335.t1";	gene_id	"g335";
000000F	AUGUSTUS	stop_codon	648599	648601	.	+	0	transcript_id	"g335.t1";	gene_id	"g335";
000000F	AUGUSTUS	gene	648664	658137	1	-	.	g336;OG0000519;Vacuolar protein sorting-associated protein 13
000000F	AUGUSTUS	transcript	648664	658137	1	-	.	g336.t1
000000F	AUGUSTUS	stop_codon	648664	648666	.	-	0	transcript_id	"g336.t1";	gene_id	"g336";
000000F	AUGUSTUS	CDS	648667	658137	1	-	0	transcript_id	"g336.t1";	gene_id	"g336";
000000F	AUGUSTUS	start_codon	658135	658137	.	-	0	transcript_id	"g336.t1";	gene_id	"g336";
000000F	AUGUSTUS	gene	658492	659571	1	-	.	g337;OG0004462;hypothetical protein
000000F	AUGUSTUS	transcript	658492	659571	1	-	.	g337.t1
000000F	AUGUSTUS	stop_codon	658492	658494	.	-	0	transcript_id	"g337.t1";	gene_id	"g337";
000000F	AUGUSTUS	CDS	658495	659571	1	-	0	transcript_id	"g337.t1";	gene_id	"g337";
000000F	AUGUSTUS	start_codon	659569	659571	.	-	0	transcript_id	"g337.t1";	gene_id	"g337";
000000F	AUGUSTUS	gene	661225	663008	0.96	+	.	g338;OG0002607;Cell wall protein ECM33
000000F	AUGUSTUS	transcript	661225	663008	0.96	+	.	g338.t1
000000F	AUGUSTUS	start_codon	661225	661227	.	+	0	transcript_id	"g338.t1";	gene_id	"g338";
000000F	AUGUSTUS	intron	661289	661833	0.96	+	.	transcript_id	"g338.t1";	gene_id	"g338";
000000F	AUGUSTUS	CDS	661225	661288	0.99	+	0	transcript_id	"g338.t1";	gene_id	"g338";
000000F	AUGUSTUS	CDS	661834	663005	0.97	+	2	transcript_id	"g338.t1";	gene_id	"g338";
000000F	AUGUSTUS	stop_codon	663006	663008	.	+	0	transcript_id	"g338.t1";	gene_id	"g338";
000000F	AUGUSTUS	gene	663292	663732	0.97	-	.	g339;OG0004218;Pleckstrin homology domain-containing family A member 8
000000F	AUGUSTUS	transcript	663292	663732	0.97	-	.	g339.t1
000000F	AUGUSTUS	stop_codon	663292	663294	.	-	0	transcript_id	"g339.t1";	gene_id	"g339";
000000F	AUGUSTUS	CDS	663295	663732	0.97	-	0	transcript_id	"g339.t1";	gene_id	"g339";
000000F	AUGUSTUS	start_codon	663730	663732	.	-	0	transcript_id	"g339.t1";	gene_id	"g339";
000000F	AUGUSTUS	gene	664200	666953	0.99	-	.	g340;OG0002608;Eukaryotic translation initiation factor 3 subunit A
000000F	AUGUSTUS	transcript	664200	666953	0.99	-	.	g340.t1
000000F	AUGUSTUS	stop_codon	664200	664202	.	-	0	transcript_id	"g340.t1";	gene_id	"g340";
000000F	AUGUSTUS	CDS	664203	666953	0.99	-	0	transcript_id	"g340.t1";	gene_id	"g340";
000000F	AUGUSTUS	start_codon	666951	666953	.	-	0	transcript_id	"g340.t1";	gene_id	"g340";
000000F	AUGUSTUS	gene	667616	669441	0.42	+	.	g341;OG0000214;Methylsterol monooxygenase
000000F	AUGUSTUS	transcript	667616	669441	0.42	+	.	g341.t1
000000F	AUGUSTUS	start_codon	667616	667618	.	+	0	transcript_id	"g341.t1";	gene_id	"g341";
000000F	AUGUSTUS	intron	667940	668592	0.7	+	.	transcript_id	"g341.t1";	gene_id	"g341";
000000F	AUGUSTUS	CDS	667616	667939	0.51	+	0	transcript_id	"g341.t1";	gene_id	"g341";
000000F	AUGUSTUS	CDS	668593	669438	0.73	+	0	transcript_id	"g341.t1";	gene_id	"g341";
000000F	AUGUSTUS	stop_codon	669439	669441	.	+	0	transcript_id	"g341.t1";	gene_id	"g341";
000000F	AUGUSTUS	gene	670250	670849	0.97	-	.	g342;OG0002609;40S ribosomal protein S8-B
000000F	AUGUSTUS	transcript	670250	670849	0.97	-	.	g342.t1
000000F	AUGUSTUS	stop_codon	670250	670252	.	-	0	transcript_id	"g342.t1";	gene_id	"g342";
000000F	AUGUSTUS	CDS	670253	670849	0.97	-	0	transcript_id	"g342.t1";	gene_id	"g342";
000000F	AUGUSTUS	start_codon	670847	670849	.	-	0	transcript_id	"g342.t1";	gene_id	"g342";
000000F	AUGUSTUS	gene	671661	671888	0.62	+	.	g343;OG0004464;Diphthamide biosynthesis protein 3
000000F	AUGUSTUS	transcript	671661	671888	0.62	+	.	g343.t1
000000F	AUGUSTUS	start_codon	671661	671663	.	+	0	transcript_id	"g343.t1";	gene_id	"g343";
000000F	AUGUSTUS	CDS	671661	671885	0.62	+	0	transcript_id	"g343.t1";	gene_id	"g343";
000000F	AUGUSTUS	stop_codon	671886	671888	.	+	0	transcript_id	"g343.t1";	gene_id	"g343";
000000F	AUGUSTUS	gene	672032	672781	1	-	.	g344;OG0002610;Ubiquitin-conjugating enzyme E2 6
000000F	AUGUSTUS	transcript	672032	672781	1	-	.	g344.t1
000000F	AUGUSTUS	stop_codon	672032	672034	.	-	0	transcript_id	"g344.t1";	gene_id	"g344";
000000F	AUGUSTUS	CDS	672035	672781	1	-	0	transcript_id	"g344.t1";	gene_id	"g344";
000000F	AUGUSTUS	start_codon	672779	672781	.	-	0	transcript_id	"g344.t1";	gene_id	"g344";
000000F	AUGUSTUS	gene	673139	674122	1	+	.	g345;OG0002611;Ribose-phosphate pyrophosphokinase 2
000000F	AUGUSTUS	transcript	673139	674122	1	+	.	g345.t1
000000F	AUGUSTUS	start_codon	673139	673141	.	+	0	transcript_id	"g345.t1";	gene_id	"g345";
000000F	AUGUSTUS	CDS	673139	674119	1	+	0	transcript_id	"g345.t1";	gene_id	"g345";
000000F	AUGUSTUS	stop_codon	674120	674122	.	+	0	transcript_id	"g345.t1";	gene_id	"g345";
000000F	AUGUSTUS	gene	674791	676299	1	-	.	g346;OG0002612;Zinc finger protein RME1
000000F	AUGUSTUS	transcript	674791	676299	1	-	.	g346.t1
000000F	AUGUSTUS	stop_codon	674791	674793	.	-	0	transcript_id	"g346.t1";	gene_id	"g346";
000000F	AUGUSTUS	CDS	674794	676299	1	-	0	transcript_id	"g346.t1";	gene_id	"g346";
000000F	AUGUSTUS	start_codon	676297	676299	.	-	0	transcript_id	"g346.t1";	gene_id	"g346";
000000F	AUGUSTUS	gene	677272	678978	0.58	-	.	g347;OG0002613;Protein SKT5
000000F	AUGUSTUS	transcript	677272	678978	0.58	-	.	g347.t1
000000F	AUGUSTUS	stop_codon	677272	677274	.	-	0	transcript_id	"g347.t1";	gene_id	"g347";
000000F	AUGUSTUS	CDS	677275	678978	0.58	-	0	transcript_id	"g347.t1";	gene_id	"g347";
000000F	AUGUSTUS	start_codon	678976	678978	.	-	0	transcript_id	"g347.t1";	gene_id	"g347";
000000F	AUGUSTUS	gene	679862	681928	0.97	+	.	g348;OG0002614;Probable ubiquitin carboxyl-terminal hydrolase creB
000000F	AUGUSTUS	transcript	679862	681928	0.97	+	.	g348.t1
000000F	AUGUSTUS	start_codon	679862	679864	.	+	0	transcript_id	"g348.t1";	gene_id	"g348";
000000F	AUGUSTUS	CDS	679862	681925	0.97	+	0	transcript_id	"g348.t1";	gene_id	"g348";
000000F	AUGUSTUS	stop_codon	681926	681928	.	+	0	transcript_id	"g348.t1";	gene_id	"g348";
000000F	AUGUSTUS	gene	682128	683501	0.99	+	.	g349;OG0000250;Protein YTP1
000000F	AUGUSTUS	transcript	682128	683501	0.99	+	.	g349.t1
000000F	AUGUSTUS	start_codon	682128	682130	.	+	0	transcript_id	"g349.t1";	gene_id	"g349";
000000F	AUGUSTUS	CDS	682128	683498	0.99	+	0	transcript_id	"g349.t1";	gene_id	"g349";
000000F	AUGUSTUS	stop_codon	683499	683501	.	+	0	transcript_id	"g349.t1";	gene_id	"g349";
000000F	AUGUSTUS	gene	683763	685331	1	+	.	g350;OG0002615;Cytosolic Fe-S cluster assembly factor NAR1
000000F	AUGUSTUS	transcript	683763	685331	1	+	.	g350.t1
000000F	AUGUSTUS	start_codon	683763	683765	.	+	0	transcript_id	"g350.t1";	gene_id	"g350";
000000F	AUGUSTUS	CDS	683763	685328	1	+	0	transcript_id	"g350.t1";	gene_id	"g350";
000000F	AUGUSTUS	stop_codon	685329	685331	.	+	0	transcript_id	"g350.t1";	gene_id	"g350";
000000F	AUGUSTUS	gene	686046	687578	1	+	.	g351;OG0002616;Glucose-6-phosphate 1-dehydrogenase
000000F	AUGUSTUS	transcript	686046	687578	1	+	.	g351.t1
000000F	AUGUSTUS	start_codon	686046	686048	.	+	0	transcript_id	"g351.t1";	gene_id	"g351";
000000F	AUGUSTUS	CDS	686046	687575	1	+	0	transcript_id	"g351.t1";	gene_id	"g351";
000000F	AUGUSTUS	stop_codon	687576	687578	.	+	0	transcript_id	"g351.t1";	gene_id	"g351";
000000F	AUGUSTUS	gene	687923	690244	1	+	.	g352;OG0005169;Serine/threonine-protein phosphatase 4 regulatory subunit 3
000000F	AUGUSTUS	transcript	687923	690244	1	+	.	g352.t1
000000F	AUGUSTUS	start_codon	687923	687925	.	+	0	transcript_id	"g352.t1";	gene_id	"g352";
000000F	AUGUSTUS	CDS	687923	690241	1	+	0	transcript_id	"g352.t1";	gene_id	"g352";
000000F	AUGUSTUS	stop_codon	690242	690244	.	+	0	transcript_id	"g352.t1";	gene_id	"g352";
000000F	AUGUSTUS	gene	690401	691021	1	+	.	g353;OG0002617;Ureidoglycolate lyase
000000F	AUGUSTUS	transcript	690401	691021	1	+	.	g353.t1
000000F	AUGUSTUS	start_codon	690401	690403	.	+	0	transcript_id	"g353.t1";	gene_id	"g353";
000000F	AUGUSTUS	CDS	690401	691018	1	+	0	transcript_id	"g353.t1";	gene_id	"g353";
000000F	AUGUSTUS	stop_codon	691019	691021	.	+	0	transcript_id	"g353.t1";	gene_id	"g353";
000000F	AUGUSTUS	gene	691081	692056	0.92	-	.	g354;OG0000520;Probable proteasome subunit alpha type-6
000000F	AUGUSTUS	transcript	691081	692056	0.92	-	.	g354.t1
000000F	AUGUSTUS	stop_codon	691081	691083	.	-	0	transcript_id	"g354.t1";	gene_id	"g354";
000000F	AUGUSTUS	intron	691978	692053	0.92	-	.	transcript_id	"g354.t1";	gene_id	"g354";
000000F	AUGUSTUS	CDS	691084	691977	1	-	0	transcript_id	"g354.t1";	gene_id	"g354";
000000F	AUGUSTUS	CDS	692054	692056	0.92	-	0	transcript_id	"g354.t1";	gene_id	"g354";
000000F	AUGUSTUS	start_codon	692054	692056	.	-	0	transcript_id	"g354.t1";	gene_id	"g354";
000000F	AUGUSTUS	gene	692479	692682	0.9	-	.	g355;;hypothetical protein
000000F	AUGUSTUS	transcript	692479	692682	0.9	-	.	g355.t1
000000F	AUGUSTUS	stop_codon	692479	692481	.	-	0	transcript_id	"g355.t1";	gene_id	"g355";
000000F	AUGUSTUS	CDS	692482	692682	0.9	-	0	transcript_id	"g355.t1";	gene_id	"g355";
000000F	AUGUSTUS	start_codon	692680	692682	.	-	0	transcript_id	"g355.t1";	gene_id	"g355";
000000F	AUGUSTUS	gene	692708	693037	0.97	-	.	g356;;hypothetical protein
000000F	AUGUSTUS	transcript	692708	693037	0.97	-	.	g356.t1
000000F	AUGUSTUS	stop_codon	692708	692710	.	-	0	transcript_id	"g356.t1";	gene_id	"g356";
000000F	AUGUSTUS	CDS	692711	693037	0.97	-	0	transcript_id	"g356.t1";	gene_id	"g356";
000000F	AUGUSTUS	start_codon	693035	693037	.	-	0	transcript_id	"g356.t1";	gene_id	"g356";
000000F	AUGUSTUS	gene	693511	695580	0.97	+	.	g357;OG0005144;Uncharacterized transcriptional regulatory protein C965.10
000000F	AUGUSTUS	transcript	693511	695580	0.97	+	.	g357.t1
000000F	AUGUSTUS	start_codon	693511	693513	.	+	0	transcript_id	"g357.t1";	gene_id	"g357";
000000F	AUGUSTUS	CDS	693511	695577	0.97	+	0	transcript_id	"g357.t1";	gene_id	"g357";
000000F	AUGUSTUS	stop_codon	695578	695580	.	+	0	transcript_id	"g357.t1";	gene_id	"g357";
000000F	AUGUSTUS	gene	695612	696091	0.8	-	.	g358;OG0004465;Succinate dehydrogenase assembly factor 3, mitochondrial
000000F	AUGUSTUS	transcript	695612	696091	0.8	-	.	g358.t1
000000F	AUGUSTUS	stop_codon	695612	695614	.	-	0	transcript_id	"g358.t1";	gene_id	"g358";
000000F	AUGUSTUS	CDS	695615	696091	0.8	-	0	transcript_id	"g358.t1";	gene_id	"g358";
000000F	AUGUSTUS	start_codon	696089	696091	.	-	0	transcript_id	"g358.t1";	gene_id	"g358";
000000F	AUGUSTUS	gene	696216	697349	1	+	.	g359;OG0002618;Uncharacterized protein YGR111W
000000F	AUGUSTUS	transcript	696216	697349	1	+	.	g359.t1
000000F	AUGUSTUS	start_codon	696216	696218	.	+	0	transcript_id	"g359.t1";	gene_id	"g359";
000000F	AUGUSTUS	CDS	696216	697346	1	+	0	transcript_id	"g359.t1";	gene_id	"g359";
000000F	AUGUSTUS	stop_codon	697347	697349	.	+	0	transcript_id	"g359.t1";	gene_id	"g359";
000000F	AUGUSTUS	gene	697645	698187	0.99	-	.	g360;OG0002619;hypothetical protein
000000F	AUGUSTUS	transcript	697645	698187	0.99	-	.	g360.t1
000000F	AUGUSTUS	stop_codon	697645	697647	.	-	0	transcript_id	"g360.t1";	gene_id	"g360";
000000F	AUGUSTUS	CDS	697648	698187	0.99	-	0	transcript_id	"g360.t1";	gene_id	"g360";
000000F	AUGUSTUS	start_codon	698185	698187	.	-	0	transcript_id	"g360.t1";	gene_id	"g360";
000000F	AUGUSTUS	gene	699032	700252	1	-	.	g361;OG0002620;Mitochondrial protein import protein MAS5
000000F	AUGUSTUS	transcript	699032	700252	1	-	.	g361.t1
000000F	AUGUSTUS	stop_codon	699032	699034	.	-	0	transcript_id	"g361.t1";	gene_id	"g361";
000000F	AUGUSTUS	CDS	699035	700252	1	-	0	transcript_id	"g361.t1";	gene_id	"g361";
000000F	AUGUSTUS	start_codon	700250	700252	.	-	0	transcript_id	"g361.t1";	gene_id	"g361";
000000F	AUGUSTUS	gene	701145	701996	0.73	-	.	g362;OG0002621;Uncharacterized membrane protein YLR326W
000000F	AUGUSTUS	transcript	701145	701996	0.73	-	.	g362.t1
000000F	AUGUSTUS	stop_codon	701145	701147	.	-	0	transcript_id	"g362.t1";	gene_id	"g362";
000000F	AUGUSTUS	CDS	701148	701996	0.73	-	0	transcript_id	"g362.t1";	gene_id	"g362";
000000F	AUGUSTUS	start_codon	701994	701996	.	-	0	transcript_id	"g362.t1";	gene_id	"g362";
000000F	AUGUSTUS	gene	702263	704299	1	+	.	g363;OG0002622;Putative zinc metalloproteinase YIL108W
000000F	AUGUSTUS	transcript	702263	704299	1	+	.	g363.t1
000000F	AUGUSTUS	start_codon	702263	702265	.	+	0	transcript_id	"g363.t1";	gene_id	"g363";
000000F	AUGUSTUS	CDS	702263	704296	1	+	0	transcript_id	"g363.t1";	gene_id	"g363";
000000F	AUGUSTUS	stop_codon	704297	704299	.	+	0	transcript_id	"g363.t1";	gene_id	"g363";
000000F	AUGUSTUS	gene	704346	705554	0.82	-	.	g364;OG0004466;hypothetical protein
000000F	AUGUSTUS	transcript	704346	705554	0.82	-	.	g364.t1
000000F	AUGUSTUS	stop_codon	704346	704348	.	-	0	transcript_id	"g364.t1";	gene_id	"g364";
000000F	AUGUSTUS	CDS	704349	705554	0.82	-	0	transcript_id	"g364.t1";	gene_id	"g364";
000000F	AUGUSTUS	start_codon	705552	705554	.	-	0	transcript_id	"g364.t1";	gene_id	"g364";
000000F	AUGUSTUS	gene	705763	710198	0.72	-	.	g365;OG0002623;Homocysteine/cysteine synthase
000000F	AUGUSTUS	transcript	705763	710198	0.72	-	.	g365.t1
000000F	AUGUSTUS	stop_codon	705763	705765	.	-	0	transcript_id	"g365.t1";	gene_id	"g365";
000000F	AUGUSTUS	intron	707096	707955	0.73	-	.	transcript_id	"g365.t1";	gene_id	"g365";
000000F	AUGUSTUS	CDS	705766	707095	0.98	-	1	transcript_id	"g365.t1";	gene_id	"g365";
000000F	AUGUSTUS	CDS	707956	710198	0.72	-	0	transcript_id	"g365.t1";	gene_id	"g365";
000000F	AUGUSTUS	start_codon	710196	710198	.	-	0	transcript_id	"g365.t1";	gene_id	"g365";
000000F	AUGUSTUS	gene	710708	713926	0.65	-	.	g366;OG0004468;hypothetical protein
000000F	AUGUSTUS	transcript	710708	713926	0.65	-	.	g366.t1
000000F	AUGUSTUS	stop_codon	710708	710710	.	-	0	transcript_id	"g366.t1";	gene_id	"g366";
000000F	AUGUSTUS	CDS	710711	713926	0.65	-	0	transcript_id	"g366.t1";	gene_id	"g366";
000000F	AUGUSTUS	start_codon	713924	713926	.	-	0	transcript_id	"g366.t1";	gene_id	"g366";
000000F	AUGUSTUS	gene	715101	715691	1	-	.	g367;OG0002624;hypothetical protein
000000F	AUGUSTUS	transcript	715101	715691	1	-	.	g367.t1
000000F	AUGUSTUS	stop_codon	715101	715103	.	-	0	transcript_id	"g367.t1";	gene_id	"g367";
000000F	AUGUSTUS	CDS	715104	715691	1	-	0	transcript_id	"g367.t1";	gene_id	"g367";
000000F	AUGUSTUS	start_codon	715689	715691	.	-	0	transcript_id	"g367.t1";	gene_id	"g367";
000000F	AUGUSTUS	gene	716404	718608	1	-	.	g368;OG0002625;BRCT-containing protein 1
000000F	AUGUSTUS	transcript	716404	718608	1	-	.	g368.t1
000000F	AUGUSTUS	stop_codon	716404	716406	.	-	0	transcript_id	"g368.t1";	gene_id	"g368";
000000F	AUGUSTUS	CDS	716407	718608	1	-	0	transcript_id	"g368.t1";	gene_id	"g368";
000000F	AUGUSTUS	start_codon	718606	718608	.	-	0	transcript_id	"g368.t1";	gene_id	"g368";
000000F	AUGUSTUS	gene	718816	720504	1	+	.	g369;OG0002626;Pre-mRNA-splicing factor CLF1
000000F	AUGUSTUS	transcript	718816	720504	1	+	.	g369.t1
000000F	AUGUSTUS	start_codon	718816	718818	.	+	0	transcript_id	"g369.t1";	gene_id	"g369";
000000F	AUGUSTUS	CDS	718816	720501	1	+	0	transcript_id	"g369.t1";	gene_id	"g369";
000000F	AUGUSTUS	stop_codon	720502	720504	.	+	0	transcript_id	"g369.t1";	gene_id	"g369";
000000F	AUGUSTUS	gene	720516	721844	0.65	-	.	g370;OG0004773;Uncharacterized transporter SPBPB10D8.07c
000000F	AUGUSTUS	transcript	720516	721844	0.65	-	.	g370.t1
000000F	AUGUSTUS	stop_codon	720516	720518	.	-	0	transcript_id	"g370.t1";	gene_id	"g370";
000000F	AUGUSTUS	CDS	720519	721844	0.65	-	0	transcript_id	"g370.t1";	gene_id	"g370";
000000F	AUGUSTUS	start_codon	721842	721844	.	-	0	transcript_id	"g370.t1";	gene_id	"g370";
000000F	AUGUSTUS	gene	722218	723081	1	-	.	g371;OG0004774;Peroxisomal 2,4-dienoyl-CoA reductase SPS19
000000F	AUGUSTUS	transcript	722218	723081	1	-	.	g371.t1
000000F	AUGUSTUS	stop_codon	722218	722220	.	-	0	transcript_id	"g371.t1";	gene_id	"g371";
000000F	AUGUSTUS	CDS	722221	723081	1	-	0	transcript_id	"g371.t1";	gene_id	"g371";
000000F	AUGUSTUS	start_codon	723079	723081	.	-	0	transcript_id	"g371.t1";	gene_id	"g371";
000000F	AUGUSTUS	gene	723554	729562	1	-	.	g372;OG0002627;GTPase-activating protein BEM2/IPL2
000000F	AUGUSTUS	transcript	723554	729562	1	-	.	g372.t1
000000F	AUGUSTUS	stop_codon	723554	723556	.	-	0	transcript_id	"g372.t1";	gene_id	"g372";
000000F	AUGUSTUS	CDS	723557	729562	1	-	0	transcript_id	"g372.t1";	gene_id	"g372";
000000F	AUGUSTUS	start_codon	729560	729562	.	-	0	transcript_id	"g372.t1";	gene_id	"g372";
000000F	AUGUSTUS	gene	730733	731719	0.59	-	.	g373;OG0002628;UPF0160 protein YER156C
000000F	AUGUSTUS	transcript	730733	731719	0.59	-	.	g373.t1
000000F	AUGUSTUS	stop_codon	730733	730735	.	-	0	transcript_id	"g373.t1";	gene_id	"g373";
000000F	AUGUSTUS	CDS	730736	731719	0.59	-	0	transcript_id	"g373.t1";	gene_id	"g373";
000000F	AUGUSTUS	start_codon	731717	731719	.	-	0	transcript_id	"g373.t1";	gene_id	"g373";
000000F	AUGUSTUS	gene	732495	732731	0.84	+	.	g374;OG0004679;Protein PET100, mitochondrial
000000F	AUGUSTUS	transcript	732495	732731	0.84	+	.	g374.t1
000000F	AUGUSTUS	start_codon	732495	732497	.	+	0	transcript_id	"g374.t1";	gene_id	"g374";
000000F	AUGUSTUS	CDS	732495	732728	0.84	+	0	transcript_id	"g374.t1";	gene_id	"g374";
000000F	AUGUSTUS	stop_codon	732729	732731	.	+	0	transcript_id	"g374.t1";	gene_id	"g374";
000000F	AUGUSTUS	gene	733300	734049	1	+	.	g375;OG0002629;Ubiquitin-conjugating enzyme E2-34 kDa
000000F	AUGUSTUS	transcript	733300	734049	1	+	.	g375.t1
000000F	AUGUSTUS	start_codon	733300	733302	.	+	0	transcript_id	"g375.t1";	gene_id	"g375";
000000F	AUGUSTUS	CDS	733300	734046	1	+	0	transcript_id	"g375.t1";	gene_id	"g375";
000000F	AUGUSTUS	stop_codon	734047	734049	.	+	0	transcript_id	"g375.t1";	gene_id	"g375";
000000F	AUGUSTUS	gene	734201	735167	0.77	-	.	g376;OG0002630;hypothetical protein
000000F	AUGUSTUS	transcript	734201	735167	0.77	-	.	g376.t1
000000F	AUGUSTUS	stop_codon	734201	734203	.	-	0	transcript_id	"g376.t1";	gene_id	"g376";
000000F	AUGUSTUS	intron	734823	735081	0.77	-	.	transcript_id	"g376.t1";	gene_id	"g376";
000000F	AUGUSTUS	CDS	734204	734822	0.8	-	1	transcript_id	"g376.t1";	gene_id	"g376";
000000F	AUGUSTUS	CDS	735082	735167	0.77	-	0	transcript_id	"g376.t1";	gene_id	"g376";
000000F	AUGUSTUS	start_codon	735165	735167	.	-	0	transcript_id	"g376.t1";	gene_id	"g376";
000000F	AUGUSTUS	gene	735535	737433	1	+	.	g377;OG0002631;DDK kinase regulatory subunit DBF4
000000F	AUGUSTUS	transcript	735535	737433	1	+	.	g377.t1
000000F	AUGUSTUS	start_codon	735535	735537	.	+	0	transcript_id	"g377.t1";	gene_id	"g377";
000000F	AUGUSTUS	CDS	735535	737430	1	+	0	transcript_id	"g377.t1";	gene_id	"g377";
000000F	AUGUSTUS	stop_codon	737431	737433	.	+	0	transcript_id	"g377.t1";	gene_id	"g377";
000000F	AUGUSTUS	gene	737530	738804	1	-	.	g378;OG0002632;20S rRNA accumulation protein 4
000000F	AUGUSTUS	transcript	737530	738804	1	-	.	g378.t1
000000F	AUGUSTUS	stop_codon	737530	737532	.	-	0	transcript_id	"g378.t1";	gene_id	"g378";
000000F	AUGUSTUS	CDS	737533	738804	1	-	0	transcript_id	"g378.t1";	gene_id	"g378";
000000F	AUGUSTUS	start_codon	738802	738804	.	-	0	transcript_id	"g378.t1";	gene_id	"g378";
000000F	AUGUSTUS	gene	739510	740607	0.99	+	.	g379;OG0002633;UPF0394 membrane protein PD_1893
000000F	AUGUSTUS	transcript	739510	740607	0.99	+	.	g379.t1
000000F	AUGUSTUS	start_codon	739510	739512	.	+	0	transcript_id	"g379.t1";	gene_id	"g379";
000000F	AUGUSTUS	CDS	739510	740604	0.99	+	0	transcript_id	"g379.t1";	gene_id	"g379";
000000F	AUGUSTUS	stop_codon	740605	740607	.	+	0	transcript_id	"g379.t1";	gene_id	"g379";
000000F	AUGUSTUS	gene	741264	744443	1	+	.	g380;OG0002634;Protein SCP160
000000F	AUGUSTUS	transcript	741264	744443	1	+	.	g380.t1
000000F	AUGUSTUS	start_codon	741264	741266	.	+	0	transcript_id	"g380.t1";	gene_id	"g380";
000000F	AUGUSTUS	CDS	741264	744440	1	+	0	transcript_id	"g380.t1";	gene_id	"g380";
000000F	AUGUSTUS	stop_codon	744441	744443	.	+	0	transcript_id	"g380.t1";	gene_id	"g380";
000000F	AUGUSTUS	gene	744927	747206	1	+	.	g381;OG0002635;Uncharacterized protein YFR016C
000000F	AUGUSTUS	transcript	744927	747206	1	+	.	g381.t1
000000F	AUGUSTUS	start_codon	744927	744929	.	+	0	transcript_id	"g381.t1";	gene_id	"g381";
000000F	AUGUSTUS	CDS	744927	747203	1	+	0	transcript_id	"g381.t1";	gene_id	"g381";
000000F	AUGUSTUS	stop_codon	747204	747206	.	+	0	transcript_id	"g381.t1";	gene_id	"g381";
000000F	AUGUSTUS	gene	747380	750388	1	-	.	g382;OG0002636;Pheromone-regulated membrane protein 10
000000F	AUGUSTUS	transcript	747380	750388	1	-	.	g382.t1
000000F	AUGUSTUS	stop_codon	747380	747382	.	-	0	transcript_id	"g382.t1";	gene_id	"g382";
000000F	AUGUSTUS	CDS	747383	750388	1	-	0	transcript_id	"g382.t1";	gene_id	"g382";
000000F	AUGUSTUS	start_codon	750386	750388	.	-	0	transcript_id	"g382.t1";	gene_id	"g382";
000000F	AUGUSTUS	gene	751837	753729	1	-	.	g383;OG0002637;ATP-dependent RNA helicase DBP1
000000F	AUGUSTUS	transcript	751837	753729	1	-	.	g383.t1
000000F	AUGUSTUS	stop_codon	751837	751839	.	-	0	transcript_id	"g383.t1";	gene_id	"g383";
000000F	AUGUSTUS	CDS	751840	753729	1	-	0	transcript_id	"g383.t1";	gene_id	"g383";
000000F	AUGUSTUS	start_codon	753727	753729	.	-	0	transcript_id	"g383.t1";	gene_id	"g383";
000000F	AUGUSTUS	gene	754383	755552	1	-	.	g384;OG0002638;60S ribosomal protein L3
000000F	AUGUSTUS	transcript	754383	755552	1	-	.	g384.t1
000000F	AUGUSTUS	stop_codon	754383	754385	.	-	0	transcript_id	"g384.t1";	gene_id	"g384";
000000F	AUGUSTUS	CDS	754386	755552	1	-	0	transcript_id	"g384.t1";	gene_id	"g384";
000000F	AUGUSTUS	start_codon	755550	755552	.	-	0	transcript_id	"g384.t1";	gene_id	"g384";
000000F	AUGUSTUS	gene	756171	757424	1	+	.	g385;OG0002639;Carbamoyl-phosphate synthase arginine-specific small chain
000000F	AUGUSTUS	transcript	756171	757424	1	+	.	g385.t1
000000F	AUGUSTUS	start_codon	756171	756173	.	+	0	transcript_id	"g385.t1";	gene_id	"g385";
000000F	AUGUSTUS	CDS	756171	757421	1	+	0	transcript_id	"g385.t1";	gene_id	"g385";
000000F	AUGUSTUS	stop_codon	757422	757424	.	+	0	transcript_id	"g385.t1";	gene_id	"g385";
000000F	AUGUSTUS	gene	757893	760258	0.64	+	.	g386;OG0002640;Probable tubulin--tyrosine ligase PBY1
000000F	AUGUSTUS	transcript	757893	760258	0.64	+	.	g386.t1
000000F	AUGUSTUS	start_codon	757893	757895	.	+	0	transcript_id	"g386.t1";	gene_id	"g386";
000000F	AUGUSTUS	intron	758825	759042	0.64	+	.	transcript_id	"g386.t1";	gene_id	"g386";
000000F	AUGUSTUS	CDS	757893	758824	0.97	+	0	transcript_id	"g386.t1";	gene_id	"g386";
000000F	AUGUSTUS	CDS	759043	760255	0.64	+	1	transcript_id	"g386.t1";	gene_id	"g386";
000000F	AUGUSTUS	stop_codon	760256	760258	.	+	0	transcript_id	"g386.t1";	gene_id	"g386";
000000F	AUGUSTUS	gene	760340	761437	1	-	.	g387;OG0002641;Transcriptional regulatory protein RXT2
000000F	AUGUSTUS	transcript	760340	761437	1	-	.	g387.t1
000000F	AUGUSTUS	stop_codon	760340	760342	.	-	0	transcript_id	"g387.t1";	gene_id	"g387";
000000F	AUGUSTUS	CDS	760343	761437	1	-	0	transcript_id	"g387.t1";	gene_id	"g387";
000000F	AUGUSTUS	start_codon	761435	761437	.	-	0	transcript_id	"g387.t1";	gene_id	"g387";
000000F	AUGUSTUS	gene	762353	763723	1	+	.	g388;OG0002642;Protein-glutamate O-methyltransferase
000000F	AUGUSTUS	transcript	762353	763723	1	+	.	g388.t1
000000F	AUGUSTUS	start_codon	762353	762355	.	+	0	transcript_id	"g388.t1";	gene_id	"g388";
000000F	AUGUSTUS	CDS	762353	763720	1	+	0	transcript_id	"g388.t1";	gene_id	"g388";
000000F	AUGUSTUS	stop_codon	763721	763723	.	+	0	transcript_id	"g388.t1";	gene_id	"g388";
000000F	AUGUSTUS	gene	763778	765052	1	-	.	g389;OG0002643;Protein MPE1
000000F	AUGUSTUS	transcript	763778	765052	1	-	.	g389.t1
000000F	AUGUSTUS	stop_codon	763778	763780	.	-	0	transcript_id	"g389.t1";	gene_id	"g389";
000000F	AUGUSTUS	CDS	763781	765052	1	-	0	transcript_id	"g389.t1";	gene_id	"g389";
000000F	AUGUSTUS	start_codon	765050	765052	.	-	0	transcript_id	"g389.t1";	gene_id	"g389";
000000F	AUGUSTUS	gene	765367	765711	0.76	+	.	g390;OG0002644;Transcription initiation factor IIA subunit 2
000000F	AUGUSTUS	transcript	765367	765711	0.76	+	.	g390.t1
000000F	AUGUSTUS	start_codon	765367	765369	.	+	0	transcript_id	"g390.t1";	gene_id	"g390";
000000F	AUGUSTUS	CDS	765367	765708	0.76	+	0	transcript_id	"g390.t1";	gene_id	"g390";
000000F	AUGUSTUS	stop_codon	765709	765711	.	+	0	transcript_id	"g390.t1";	gene_id	"g390";
000000F	AUGUSTUS	gene	765897	768746	1	-	.	g391;OG0000521;Guanine nucleotide-exchange factor SEC12
000000F	AUGUSTUS	transcript	765897	768746	1	-	.	g391.t1
000000F	AUGUSTUS	stop_codon	765897	765899	.	-	0	transcript_id	"g391.t1";	gene_id	"g391";
000000F	AUGUSTUS	CDS	765900	768746	1	-	0	transcript_id	"g391.t1";	gene_id	"g391";
000000F	AUGUSTUS	start_codon	768744	768746	.	-	0	transcript_id	"g391.t1";	gene_id	"g391";
000000F	AUGUSTUS	gene	769188	771077	1	-	.	g392;OG0002645;AP-1 complex subunit mu-1
000000F	AUGUSTUS	transcript	769188	771077	1	-	.	g392.t1
000000F	AUGUSTUS	stop_codon	769188	769190	.	-	0	transcript_id	"g392.t1";	gene_id	"g392";
000000F	AUGUSTUS	CDS	769191	771077	1	-	0	transcript_id	"g392.t1";	gene_id	"g392";
000000F	AUGUSTUS	start_codon	771075	771077	.	-	0	transcript_id	"g392.t1";	gene_id	"g392";
000000F	AUGUSTUS	gene	771253	771603	1	+	.	g393;OG0002646;Pterin-4-alpha-carbinolamine dehydratase
000000F	AUGUSTUS	transcript	771253	771603	1	+	.	g393.t1
000000F	AUGUSTUS	start_codon	771253	771255	.	+	0	transcript_id	"g393.t1";	gene_id	"g393";
000000F	AUGUSTUS	CDS	771253	771600	1	+	0	transcript_id	"g393.t1";	gene_id	"g393";
000000F	AUGUSTUS	stop_codon	771601	771603	.	+	0	transcript_id	"g393.t1";	gene_id	"g393";
000000F	AUGUSTUS	gene	771771	772523	0.92	-	.	g394;OG0002647;NifU-like protein, mitochondrial
000000F	AUGUSTUS	transcript	771771	772523	0.92	-	.	g394.t1
000000F	AUGUSTUS	stop_codon	771771	771773	.	-	0	transcript_id	"g394.t1";	gene_id	"g394";
000000F	AUGUSTUS	CDS	771774	772523	0.92	-	0	transcript_id	"g394.t1";	gene_id	"g394";
000000F	AUGUSTUS	start_codon	772521	772523	.	-	0	transcript_id	"g394.t1";	gene_id	"g394";
000000F	AUGUSTUS	gene	772804	774450	1	-	.	g395;OG0002648;Protoporphyrinogen oxidase
000000F	AUGUSTUS	transcript	772804	774450	1	-	.	g395.t1
000000F	AUGUSTUS	stop_codon	772804	772806	.	-	0	transcript_id	"g395.t1";	gene_id	"g395";
000000F	AUGUSTUS	CDS	772807	774450	1	-	0	transcript_id	"g395.t1";	gene_id	"g395";
000000F	AUGUSTUS	start_codon	774448	774450	.	-	0	transcript_id	"g395.t1";	gene_id	"g395";
000000F	AUGUSTUS	gene	774647	778003	0.97	-	.	g396;OG0000522;Nuclear pore complex protein Nup160
000000F	AUGUSTUS	transcript	774647	778003	0.97	-	.	g396.t1
000000F	AUGUSTUS	stop_codon	774647	774649	.	-	0	transcript_id	"g396.t1";	gene_id	"g396";
000000F	AUGUSTUS	CDS	774650	778003	0.97	-	0	transcript_id	"g396.t1";	gene_id	"g396";
000000F	AUGUSTUS	start_codon	778001	778003	.	-	0	transcript_id	"g396.t1";	gene_id	"g396";
000000F	AUGUSTUS	gene	780555	782378	1	+	.	g397;OG0002649;Transcriptional activator of proteases prtT
000000F	AUGUSTUS	transcript	780555	782378	1	+	.	g397.t1
000000F	AUGUSTUS	start_codon	780555	780557	.	+	0	transcript_id	"g397.t1";	gene_id	"g397";
000000F	AUGUSTUS	CDS	780555	782375	1	+	0	transcript_id	"g397.t1";	gene_id	"g397";
000000F	AUGUSTUS	stop_codon	782376	782378	.	+	0	transcript_id	"g397.t1";	gene_id	"g397";
000000F	AUGUSTUS	gene	783418	784542	0.58	-	.	g398;OG0002650;hypothetical protein
000000F	AUGUSTUS	transcript	783418	784542	0.58	-	.	g398.t1
000000F	AUGUSTUS	stop_codon	783418	783420	.	-	0	transcript_id	"g398.t1";	gene_id	"g398";
000000F	AUGUSTUS	CDS	783421	784542	0.58	-	0	transcript_id	"g398.t1";	gene_id	"g398";
000000F	AUGUSTUS	start_codon	784540	784542	.	-	0	transcript_id	"g398.t1";	gene_id	"g398";
000000F	AUGUSTUS	gene	784801	785784	1	+	.	g399;OG0002651;hypothetical protein
000000F	AUGUSTUS	transcript	784801	785784	1	+	.	g399.t1
000000F	AUGUSTUS	start_codon	784801	784803	.	+	0	transcript_id	"g399.t1";	gene_id	"g399";
000000F	AUGUSTUS	CDS	784801	785781	1	+	0	transcript_id	"g399.t1";	gene_id	"g399";
000000F	AUGUSTUS	stop_codon	785782	785784	.	+	0	transcript_id	"g399.t1";	gene_id	"g399";
000000F	AUGUSTUS	gene	785968	787119	0.97	+	.	g400;OG0000523;Postreplication repair E3 ubiquitin-protein ligase RAD18
000000F	AUGUSTUS	transcript	785968	787119	0.97	+	.	g400.t1
000000F	AUGUSTUS	start_codon	785968	785970	.	+	0	transcript_id	"g400.t1";	gene_id	"g400";
000000F	AUGUSTUS	CDS	785968	787116	0.97	+	0	transcript_id	"g400.t1";	gene_id	"g400";
000000F	AUGUSTUS	stop_codon	787117	787119	.	+	0	transcript_id	"g400.t1";	gene_id	"g400";
000000F	AUGUSTUS	gene	787123	788073	0.92	-	.	g401;OG0002652;Putative pyridoxal kinase BUD17
000000F	AUGUSTUS	transcript	787123	788073	0.92	-	.	g401.t1
000000F	AUGUSTUS	stop_codon	787123	787125	.	-	0	transcript_id	"g401.t1";	gene_id	"g401";
000000F	AUGUSTUS	CDS	787126	788073	0.92	-	0	transcript_id	"g401.t1";	gene_id	"g401";
000000F	AUGUSTUS	start_codon	788071	788073	.	-	0	transcript_id	"g401.t1";	gene_id	"g401";
000000F	AUGUSTUS	gene	788323	789774	1	-	.	g402;OG0002653;Hexokinase
000000F	AUGUSTUS	transcript	788323	789774	1	-	.	g402.t1
000000F	AUGUSTUS	stop_codon	788323	788325	.	-	0	transcript_id	"g402.t1";	gene_id	"g402";
000000F	AUGUSTUS	CDS	788326	789774	1	-	0	transcript_id	"g402.t1";	gene_id	"g402";
000000F	AUGUSTUS	start_codon	789772	789774	.	-	0	transcript_id	"g402.t1";	gene_id	"g402";
000000F	AUGUSTUS	gene	790846	791859	1	-	.	g403;OG0002654;hypothetical protein
000000F	AUGUSTUS	transcript	790846	791859	1	-	.	g403.t1
000000F	AUGUSTUS	stop_codon	790846	790848	.	-	0	transcript_id	"g403.t1";	gene_id	"g403";
000000F	AUGUSTUS	CDS	790849	791859	1	-	0	transcript_id	"g403.t1";	gene_id	"g403";
000000F	AUGUSTUS	start_codon	791857	791859	.	-	0	transcript_id	"g403.t1";	gene_id	"g403";
000000F	AUGUSTUS	gene	791979	792582	0.46	+	.	g404;OG0002655;hypothetical protein
000000F	AUGUSTUS	transcript	791979	792582	0.46	+	.	g404.t1
000000F	AUGUSTUS	start_codon	791979	791981	.	+	0	transcript_id	"g404.t1";	gene_id	"g404";
000000F	AUGUSTUS	intron	791982	792088	0.81	+	.	transcript_id	"g404.t1";	gene_id	"g404";
000000F	AUGUSTUS	intron	792366	792427	0.61	+	.	transcript_id	"g404.t1";	gene_id	"g404";
000000F	AUGUSTUS	CDS	791979	791981	0.81	+	0	transcript_id	"g404.t1";	gene_id	"g404";
000000F	AUGUSTUS	CDS	792089	792365	0.81	+	0	transcript_id	"g404.t1";	gene_id	"g404";
000000F	AUGUSTUS	CDS	792428	792579	0.56	+	2	transcript_id	"g404.t1";	gene_id	"g404";
000000F	AUGUSTUS	stop_codon	792580	792582	.	+	0	transcript_id	"g404.t1";	gene_id	"g404";
000000F	AUGUSTUS	gene	793462	795339	0.84	+	.	g405;OG0002656;Transcriptional repressor OPI1
000000F	AUGUSTUS	transcript	793462	795339	0.84	+	.	g405.t1
000000F	AUGUSTUS	start_codon	793462	793464	.	+	0	transcript_id	"g405.t1";	gene_id	"g405";
000000F	AUGUSTUS	CDS	793462	795336	0.84	+	0	transcript_id	"g405.t1";	gene_id	"g405";
000000F	AUGUSTUS	stop_codon	795337	795339	.	+	0	transcript_id	"g405.t1";	gene_id	"g405";
000000F	AUGUSTUS	gene	795471	796052	0.61	-	.	g406;OG0004469;Putative peroxisomal peroxiredoxin
000000F	AUGUSTUS	transcript	795471	796052	0.61	-	.	g406.t1
000000F	AUGUSTUS	stop_codon	795471	795473	.	-	0	transcript_id	"g406.t1";	gene_id	"g406";
000000F	AUGUSTUS	intron	795968	796030	0.95	-	.	transcript_id	"g406.t1";	gene_id	"g406";
000000F	AUGUSTUS	CDS	795474	795967	0.95	-	2	transcript_id	"g406.t1";	gene_id	"g406";
000000F	AUGUSTUS	CDS	796031	796052	0.61	-	0	transcript_id	"g406.t1";	gene_id	"g406";
000000F	AUGUSTUS	start_codon	796050	796052	.	-	0	transcript_id	"g406.t1";	gene_id	"g406";
000000F	AUGUSTUS	gene	796381	798879	1	-	.	g407;OG0002657;IML2-like protein CAGL0G03245g
000000F	AUGUSTUS	transcript	796381	798879	1	-	.	g407.t1
000000F	AUGUSTUS	stop_codon	796381	796383	.	-	0	transcript_id	"g407.t1";	gene_id	"g407";
000000F	AUGUSTUS	CDS	796384	798879	1	-	0	transcript_id	"g407.t1";	gene_id	"g407";
000000F	AUGUSTUS	start_codon	798877	798879	.	-	0	transcript_id	"g407.t1";	gene_id	"g407";
000000F	AUGUSTUS	gene	799415	800743	1	-	.	g408;OG0002658;1,3-beta-glucanosyltransferase GAS5
000000F	AUGUSTUS	transcript	799415	800743	1	-	.	g408.t1
000000F	AUGUSTUS	stop_codon	799415	799417	.	-	0	transcript_id	"g408.t1";	gene_id	"g408";
000000F	AUGUSTUS	CDS	799418	800743	1	-	0	transcript_id	"g408.t1";	gene_id	"g408";
000000F	AUGUSTUS	start_codon	800741	800743	.	-	0	transcript_id	"g408.t1";	gene_id	"g408";
000000F	AUGUSTUS	gene	801773	802915	1	+	.	g409;OG0000177;Cystathionine beta-lyase
000000F	AUGUSTUS	transcript	801773	802915	1	+	.	g409.t1
000000F	AUGUSTUS	start_codon	801773	801775	.	+	0	transcript_id	"g409.t1";	gene_id	"g409";
000000F	AUGUSTUS	CDS	801773	802912	1	+	0	transcript_id	"g409.t1";	gene_id	"g409";
000000F	AUGUSTUS	stop_codon	802913	802915	.	+	0	transcript_id	"g409.t1";	gene_id	"g409";
000000F	AUGUSTUS	gene	803425	805236	0.94	+	.	g410;OG0002659;Proline utilization trans-activator
000000F	AUGUSTUS	transcript	803425	805236	0.94	+	.	g410.t1
000000F	AUGUSTUS	start_codon	803425	803427	.	+	0	transcript_id	"g410.t1";	gene_id	"g410";
000000F	AUGUSTUS	CDS	803425	805233	0.94	+	0	transcript_id	"g410.t1";	gene_id	"g410";
000000F	AUGUSTUS	stop_codon	805234	805236	.	+	0	transcript_id	"g410.t1";	gene_id	"g410";
000000F	AUGUSTUS	gene	805251	807271	0.94	-	.	g411;OG0002660;Altered inheritance of mitochondria protein 21
000000F	AUGUSTUS	transcript	805251	807271	0.94	-	.	g411.t1
000000F	AUGUSTUS	stop_codon	805251	805253	.	-	0	transcript_id	"g411.t1";	gene_id	"g411";
000000F	AUGUSTUS	intron	807156	807241	0.94	-	.	transcript_id	"g411.t1";	gene_id	"g411";
000000F	AUGUSTUS	CDS	805254	807155	1	-	0	transcript_id	"g411.t1";	gene_id	"g411";
000000F	AUGUSTUS	CDS	807242	807271	0.94	-	0	transcript_id	"g411.t1";	gene_id	"g411";
000000F	AUGUSTUS	start_codon	807269	807271	.	-	0	transcript_id	"g411.t1";	gene_id	"g411";
000000F	AUGUSTUS	gene	807606	808035	0.85	-	.	g412;OG0004470;Nuclear transport factor 2
000000F	AUGUSTUS	transcript	807606	808035	0.85	-	.	g412.t1
000000F	AUGUSTUS	stop_codon	807606	807608	.	-	0	transcript_id	"g412.t1";	gene_id	"g412";
000000F	AUGUSTUS	intron	807852	807942	0.85	-	.	transcript_id	"g412.t1";	gene_id	"g412";
000000F	AUGUSTUS	CDS	807609	807851	0.85	-	0	transcript_id	"g412.t1";	gene_id	"g412";
000000F	AUGUSTUS	CDS	807943	808035	0.99	-	0	transcript_id	"g412.t1";	gene_id	"g412";
000000F	AUGUSTUS	start_codon	808033	808035	.	-	0	transcript_id	"g412.t1";	gene_id	"g412";
000000F	AUGUSTUS	gene	809048	811342	0.99	+	.	g413;OG0002661;Uncharacterized protein C31F10.16
000000F	AUGUSTUS	transcript	809048	811342	0.99	+	.	g413.t1
000000F	AUGUSTUS	start_codon	809048	809050	.	+	0	transcript_id	"g413.t1";	gene_id	"g413";
000000F	AUGUSTUS	CDS	809048	811339	0.99	+	0	transcript_id	"g413.t1";	gene_id	"g413";
000000F	AUGUSTUS	stop_codon	811340	811342	.	+	0	transcript_id	"g413.t1";	gene_id	"g413";
000000F	AUGUSTUS	gene	812056	815169	1	+	.	g414;OG0002662;SIT4-associating protein SAP190
000000F	AUGUSTUS	transcript	812056	815169	1	+	.	g414.t1
000000F	AUGUSTUS	start_codon	812056	812058	.	+	0	transcript_id	"g414.t1";	gene_id	"g414";
000000F	AUGUSTUS	CDS	812056	815166	1	+	0	transcript_id	"g414.t1";	gene_id	"g414";
000000F	AUGUSTUS	stop_codon	815167	815169	.	+	0	transcript_id	"g414.t1";	gene_id	"g414";
000000F	AUGUSTUS	gene	815448	816575	0.55	+	.	g415;OG0002663;RNA polymerase II holoenzyme cyclin-like subunit
000000F	AUGUSTUS	transcript	815448	816575	0.55	+	.	g415.t1
000000F	AUGUSTUS	start_codon	815448	815450	.	+	0	transcript_id	"g415.t1";	gene_id	"g415";
000000F	AUGUSTUS	CDS	815448	816572	0.55	+	0	transcript_id	"g415.t1";	gene_id	"g415";
000000F	AUGUSTUS	stop_codon	816573	816575	.	+	0	transcript_id	"g415.t1";	gene_id	"g415";
000000F	AUGUSTUS	gene	817195	818334	1	+	.	g416;OG0004471;Sphingosine N-acyltransferase lag1
000000F	AUGUSTUS	transcript	817195	818334	1	+	.	g416.t1
000000F	AUGUSTUS	start_codon	817195	817197	.	+	0	transcript_id	"g416.t1";	gene_id	"g416";
000000F	AUGUSTUS	CDS	817195	818331	1	+	0	transcript_id	"g416.t1";	gene_id	"g416";
000000F	AUGUSTUS	stop_codon	818332	818334	.	+	0	transcript_id	"g416.t1";	gene_id	"g416";
000000F	AUGUSTUS	gene	818481	819881	0.98	-	.	g417;OG0002664;Vacuolar amino acid transporter 7
000000F	AUGUSTUS	transcript	818481	819881	0.98	-	.	g417.t1
000000F	AUGUSTUS	stop_codon	818481	818483	.	-	0	transcript_id	"g417.t1";	gene_id	"g417";
000000F	AUGUSTUS	CDS	818484	819881	0.98	-	0	transcript_id	"g417.t1";	gene_id	"g417";
000000F	AUGUSTUS	start_codon	819879	819881	.	-	0	transcript_id	"g417.t1";	gene_id	"g417";
000000F	AUGUSTUS	gene	820423	823503	0.98	+	.	g418;OG0002665;Uncharacterized transcriptional regulatory protein C3C7.04
000000F	AUGUSTUS	transcript	820423	823503	0.98	+	.	g418.t1
000000F	AUGUSTUS	start_codon	820423	820425	.	+	0	transcript_id	"g418.t1";	gene_id	"g418";
000000F	AUGUSTUS	CDS	820423	823500	0.98	+	0	transcript_id	"g418.t1";	gene_id	"g418";
000000F	AUGUSTUS	stop_codon	823501	823503	.	+	0	transcript_id	"g418.t1";	gene_id	"g418";
000000F	AUGUSTUS	gene	823578	824246	0.99	-	.	g419;OG0004472;MIP18 family protein YHR122W
000000F	AUGUSTUS	transcript	823578	824246	0.99	-	.	g419.t1
000000F	AUGUSTUS	stop_codon	823578	823580	.	-	0	transcript_id	"g419.t1";	gene_id	"g419";
000000F	AUGUSTUS	CDS	823581	824246	0.99	-	0	transcript_id	"g419.t1";	gene_id	"g419";
000000F	AUGUSTUS	start_codon	824244	824246	.	-	0	transcript_id	"g419.t1";	gene_id	"g419";
000000F	AUGUSTUS	gene	824425	825174	1	+	.	g420;OG0002666;Nicotinamide riboside kinase
000000F	AUGUSTUS	transcript	824425	825174	1	+	.	g420.t1
000000F	AUGUSTUS	start_codon	824425	824427	.	+	0	transcript_id	"g420.t1";	gene_id	"g420";
000000F	AUGUSTUS	CDS	824425	825171	1	+	0	transcript_id	"g420.t1";	gene_id	"g420";
000000F	AUGUSTUS	stop_codon	825172	825174	.	+	0	transcript_id	"g420.t1";	gene_id	"g420";
000000F	AUGUSTUS	gene	825228	828419	0.97	-	.	g421;OG0002667;RNA cytidine acetyltransferase
000000F	AUGUSTUS	transcript	825228	828419	0.97	-	.	g421.t1
000000F	AUGUSTUS	stop_codon	825228	825230	.	-	0	transcript_id	"g421.t1";	gene_id	"g421";
000000F	AUGUSTUS	CDS	825231	828419	0.97	-	0	transcript_id	"g421.t1";	gene_id	"g421";
000000F	AUGUSTUS	start_codon	828417	828419	.	-	0	transcript_id	"g421.t1";	gene_id	"g421";
000000F	AUGUSTUS	gene	828759	830411	0.97	+	.	g422;OG0000524;H/ACA ribonucleoprotein complex non-core subunit NAF1
000000F	AUGUSTUS	transcript	828759	830411	0.97	+	.	g422.t1
000000F	AUGUSTUS	start_codon	828759	828761	.	+	0	transcript_id	"g422.t1";	gene_id	"g422";
000000F	AUGUSTUS	CDS	828759	830408	0.97	+	0	transcript_id	"g422.t1";	gene_id	"g422";
000000F	AUGUSTUS	stop_codon	830409	830411	.	+	0	transcript_id	"g422.t1";	gene_id	"g422";
000000F	AUGUSTUS	gene	830490	833354	0.74	-	.	g423;OG0002668;DNA mismatch repair protein MSH1, mitochondrial
000000F	AUGUSTUS	transcript	830490	833354	0.74	-	.	g423.t1
000000F	AUGUSTUS	stop_codon	830490	830492	.	-	0	transcript_id	"g423.t1";	gene_id	"g423";
000000F	AUGUSTUS	CDS	830493	833354	0.74	-	0	transcript_id	"g423.t1";	gene_id	"g423";
000000F	AUGUSTUS	start_codon	833352	833354	.	-	0	transcript_id	"g423.t1";	gene_id	"g423";
000000F	AUGUSTUS	gene	834080	836011	1	+	.	g424;OG0000525;Probable phosphatidylinositol 4-phosphate 5-kinase MSS4
000000F	AUGUSTUS	transcript	834080	836011	1	+	.	g424.t1
000000F	AUGUSTUS	start_codon	834080	834082	.	+	0	transcript_id	"g424.t1";	gene_id	"g424";
000000F	AUGUSTUS	CDS	834080	836008	1	+	0	transcript_id	"g424.t1";	gene_id	"g424";
000000F	AUGUSTUS	stop_codon	836009	836011	.	+	0	transcript_id	"g424.t1";	gene_id	"g424";
000000F	AUGUSTUS	gene	836231	837917	0.95	-	.	g425;OG0002669;Single-strand telomeric DNA-binding protein GBP2
000000F	AUGUSTUS	transcript	836231	837917	0.95	-	.	g425.t1
000000F	AUGUSTUS	stop_codon	836231	836233	.	-	0	transcript_id	"g425.t1";	gene_id	"g425";
000000F	AUGUSTUS	intron	837587	837881	0.97	-	.	transcript_id	"g425.t1";	gene_id	"g425";
000000F	AUGUSTUS	CDS	836234	837586	0.98	-	0	transcript_id	"g425.t1";	gene_id	"g425";
000000F	AUGUSTUS	CDS	837882	837917	0.95	-	0	transcript_id	"g425.t1";	gene_id	"g425";
000000F	AUGUSTUS	start_codon	837915	837917	.	-	0	transcript_id	"g425.t1";	gene_id	"g425";
000000F	AUGUSTUS	gene	838583	841846	0.96	-	.	g426;OG0000526;Histone-lysine N-methyltransferase, H3 lysine-4 specific
000000F	AUGUSTUS	transcript	838583	841846	0.96	-	.	g426.t1
000000F	AUGUSTUS	stop_codon	838583	838585	.	-	0	transcript_id	"g426.t1";	gene_id	"g426";
000000F	AUGUSTUS	CDS	838586	841846	0.96	-	0	transcript_id	"g426.t1";	gene_id	"g426";
000000F	AUGUSTUS	start_codon	841844	841846	.	-	0	transcript_id	"g426.t1";	gene_id	"g426";
000000F	AUGUSTUS	gene	842292	842879	0.96	+	.	g427;OG0002670;hypothetical protein
000000F	AUGUSTUS	transcript	842292	842879	0.96	+	.	g427.t1
000000F	AUGUSTUS	start_codon	842292	842294	.	+	0	transcript_id	"g427.t1";	gene_id	"g427";
000000F	AUGUSTUS	CDS	842292	842876	0.96	+	0	transcript_id	"g427.t1";	gene_id	"g427";
000000F	AUGUSTUS	stop_codon	842877	842879	.	+	0	transcript_id	"g427.t1";	gene_id	"g427";
000000F	AUGUSTUS	gene	843519	846500	1	-	.	g428;OG0002671;Pro-apoptotic serine protease NMA111
000000F	AUGUSTUS	transcript	843519	846500	1	-	.	g428.t1
000000F	AUGUSTUS	stop_codon	843519	843521	.	-	0	transcript_id	"g428.t1";	gene_id	"g428";
000000F	AUGUSTUS	CDS	843522	846500	1	-	0	transcript_id	"g428.t1";	gene_id	"g428";
000000F	AUGUSTUS	start_codon	846498	846500	.	-	0	transcript_id	"g428.t1";	gene_id	"g428";
000000F	AUGUSTUS	gene	846859	847923	1	-	.	g429;OG0002672;Origin recognition complex subunit 6
000000F	AUGUSTUS	transcript	846859	847923	1	-	.	g429.t1
000000F	AUGUSTUS	stop_codon	846859	846861	.	-	0	transcript_id	"g429.t1";	gene_id	"g429";
000000F	AUGUSTUS	CDS	846862	847923	1	-	0	transcript_id	"g429.t1";	gene_id	"g429";
000000F	AUGUSTUS	start_codon	847921	847923	.	-	0	transcript_id	"g429.t1";	gene_id	"g429";
000000F	AUGUSTUS	gene	848209	848796	0.82	+	.	g430;;hypothetical protein
000000F	AUGUSTUS	transcript	848209	848796	0.82	+	.	g430.t1
000000F	AUGUSTUS	start_codon	848209	848211	.	+	0	transcript_id	"g430.t1";	gene_id	"g430";
000000F	AUGUSTUS	CDS	848209	848793	0.82	+	0	transcript_id	"g430.t1";	gene_id	"g430";
000000F	AUGUSTUS	stop_codon	848794	848796	.	+	0	transcript_id	"g430.t1";	gene_id	"g430";
000000F	AUGUSTUS	gene	850385	851821	0.99	-	.	g431;OG0004473;Sporulation-specific protein 1
000000F	AUGUSTUS	transcript	850385	851821	0.99	-	.	g431.t1
000000F	AUGUSTUS	stop_codon	850385	850387	.	-	0	transcript_id	"g431.t1";	gene_id	"g431";
000000F	AUGUSTUS	CDS	850388	851821	0.99	-	0	transcript_id	"g431.t1";	gene_id	"g431";
000000F	AUGUSTUS	start_codon	851819	851821	.	-	0	transcript_id	"g431.t1";	gene_id	"g431";
000000F	AUGUSTUS	gene	852207	854792	1	-	.	g432;OG0000527;Protein csx2
000000F	AUGUSTUS	transcript	852207	854792	1	-	.	g432.t1
000000F	AUGUSTUS	stop_codon	852207	852209	.	-	0	transcript_id	"g432.t1";	gene_id	"g432";
000000F	AUGUSTUS	CDS	852210	854792	1	-	0	transcript_id	"g432.t1";	gene_id	"g432";
000000F	AUGUSTUS	start_codon	854790	854792	.	-	0	transcript_id	"g432.t1";	gene_id	"g432";
000000F	AUGUSTUS	gene	855641	858887	0.2	+	.	g433;OG0002673;RING-finger protein MAG2
000000F	AUGUSTUS	transcript	855641	858887	0.2	+	.	g433.t1
000000F	AUGUSTUS	start_codon	855641	855643	.	+	0	transcript_id	"g433.t1";	gene_id	"g433";
000000F	AUGUSTUS	intron	857613	857729	0.4	+	.	transcript_id	"g433.t1";	gene_id	"g433";
000000F	AUGUSTUS	intron	857765	858092	0.6	+	.	transcript_id	"g433.t1";	gene_id	"g433";
000000F	AUGUSTUS	CDS	855641	857612	0.23	+	0	transcript_id	"g433.t1";	gene_id	"g433";
000000F	AUGUSTUS	CDS	857730	857764	0.54	+	2	transcript_id	"g433.t1";	gene_id	"g433";
000000F	AUGUSTUS	CDS	858093	858884	0.6	+	0	transcript_id	"g433.t1";	gene_id	"g433";
000000F	AUGUSTUS	stop_codon	858885	858887	.	+	0	transcript_id	"g433.t1";	gene_id	"g433";
000000F	AUGUSTUS	gene	859285	861504	1	+	.	g434;OG0002674;Dolichyl-phosphate-mannose--protein mannosyltransferase 1
000000F	AUGUSTUS	transcript	859285	861504	1	+	.	g434.t1
000000F	AUGUSTUS	start_codon	859285	859287	.	+	0	transcript_id	"g434.t1";	gene_id	"g434";
000000F	AUGUSTUS	CDS	859285	861501	1	+	0	transcript_id	"g434.t1";	gene_id	"g434";
000000F	AUGUSTUS	stop_codon	861502	861504	.	+	0	transcript_id	"g434.t1";	gene_id	"g434";
000000F	AUGUSTUS	gene	861634	861999	1	-	.	g435;OG0002675;Mediator of RNA polymerase II transcription subunit 21
000000F	AUGUSTUS	transcript	861634	861999	1	-	.	g435.t1
000000F	AUGUSTUS	stop_codon	861634	861636	.	-	0	transcript_id	"g435.t1";	gene_id	"g435";
000000F	AUGUSTUS	CDS	861637	861999	1	-	0	transcript_id	"g435.t1";	gene_id	"g435";
000000F	AUGUSTUS	start_codon	861997	861999	.	-	0	transcript_id	"g435.t1";	gene_id	"g435";
000000F	AUGUSTUS	gene	862270	863466	0.99	+	.	g436;OG0002676;Peroxisome assembly protein 12
000000F	AUGUSTUS	transcript	862270	863466	0.99	+	.	g436.t1
000000F	AUGUSTUS	start_codon	862270	862272	.	+	0	transcript_id	"g436.t1";	gene_id	"g436";
000000F	AUGUSTUS	CDS	862270	863463	0.99	+	0	transcript_id	"g436.t1";	gene_id	"g436";
000000F	AUGUSTUS	stop_codon	863464	863466	.	+	0	transcript_id	"g436.t1";	gene_id	"g436";
000000F	AUGUSTUS	gene	863535	865457	1	-	.	g437;OG0002677;RNA polymerase I-specific transcription initiation factor RRN3
000000F	AUGUSTUS	transcript	863535	865457	1	-	.	g437.t1
000000F	AUGUSTUS	stop_codon	863535	863537	.	-	0	transcript_id	"g437.t1";	gene_id	"g437";
000000F	AUGUSTUS	CDS	863538	865457	1	-	0	transcript_id	"g437.t1";	gene_id	"g437";
000000F	AUGUSTUS	start_codon	865455	865457	.	-	0	transcript_id	"g437.t1";	gene_id	"g437";
000000F	AUGUSTUS	gene	865706	869895	0.56	+	.	g438;OG0002678;Putative oligopeptide transporter YGL114W
000000F	AUGUSTUS	transcript	865706	869895	0.56	+	.	g438.t1
000000F	AUGUSTUS	start_codon	865706	865708	.	+	0	transcript_id	"g438.t1";	gene_id	"g438";
000000F	AUGUSTUS	intron	865722	866123	0.57	+	.	transcript_id	"g438.t1";	gene_id	"g438";
000000F	AUGUSTUS	intron	867199	867524	1	+	.	transcript_id	"g438.t1";	gene_id	"g438";
000000F	AUGUSTUS	CDS	865706	865721	0.57	+	0	transcript_id	"g438.t1";	gene_id	"g438";
000000F	AUGUSTUS	CDS	866124	867198	0.89	+	2	transcript_id	"g438.t1";	gene_id	"g438";
000000F	AUGUSTUS	CDS	867525	869892	0.98	+	1	transcript_id	"g438.t1";	gene_id	"g438";
000000F	AUGUSTUS	stop_codon	869893	869895	.	+	0	transcript_id	"g438.t1";	gene_id	"g438";
000000F	AUGUSTUS	gene	870274	871971	1	-	.	g439;OG0000528;PAB1-binding protein 2
000000F	AUGUSTUS	transcript	870274	871971	1	-	.	g439.t1
000000F	AUGUSTUS	stop_codon	870274	870276	.	-	0	transcript_id	"g439.t1";	gene_id	"g439";
000000F	AUGUSTUS	CDS	870277	871971	1	-	0	transcript_id	"g439.t1";	gene_id	"g439";
000000F	AUGUSTUS	start_codon	871969	871971	.	-	0	transcript_id	"g439.t1";	gene_id	"g439";
000000F	AUGUSTUS	gene	872277	873215	1	+	.	g440;OG0002679;SWR1-complex protein 5
000000F	AUGUSTUS	transcript	872277	873215	1	+	.	g440.t1
000000F	AUGUSTUS	start_codon	872277	872279	.	+	0	transcript_id	"g440.t1";	gene_id	"g440";
000000F	AUGUSTUS	CDS	872277	873212	1	+	0	transcript_id	"g440.t1";	gene_id	"g440";
000000F	AUGUSTUS	stop_codon	873213	873215	.	+	0	transcript_id	"g440.t1";	gene_id	"g440";
000000F	AUGUSTUS	gene	873298	876282	1	-	.	g441;OG0002680;DNA polymerase V
000000F	AUGUSTUS	transcript	873298	876282	1	-	.	g441.t1
000000F	AUGUSTUS	stop_codon	873298	873300	.	-	0	transcript_id	"g441.t1";	gene_id	"g441";
000000F	AUGUSTUS	CDS	873301	876282	1	-	0	transcript_id	"g441.t1";	gene_id	"g441";
000000F	AUGUSTUS	start_codon	876280	876282	.	-	0	transcript_id	"g441.t1";	gene_id	"g441";
000000F	AUGUSTUS	gene	876845	877078	0.95	+	.	g442;OG0004678;hypothetical protein
000000F	AUGUSTUS	transcript	876845	877078	0.95	+	.	g442.t1
000000F	AUGUSTUS	start_codon	876845	876847	.	+	0	transcript_id	"g442.t1";	gene_id	"g442";
000000F	AUGUSTUS	CDS	876845	877075	0.95	+	0	transcript_id	"g442.t1";	gene_id	"g442";
000000F	AUGUSTUS	stop_codon	877076	877078	.	+	0	transcript_id	"g442.t1";	gene_id	"g442";
000000F	AUGUSTUS	gene	877974	880733	0.88	+	.	g443;OG0002681;ATP-dependent permease MDL2, mitochondrial
000000F	AUGUSTUS	transcript	877974	880733	0.88	+	.	g443.t1
000000F	AUGUSTUS	start_codon	877974	877976	.	+	0	transcript_id	"g443.t1";	gene_id	"g443";
000000F	AUGUSTUS	CDS	877974	880730	0.88	+	0	transcript_id	"g443.t1";	gene_id	"g443";
000000F	AUGUSTUS	stop_codon	880731	880733	.	+	0	transcript_id	"g443.t1";	gene_id	"g443";
000000F	AUGUSTUS	gene	881354	882043	1	+	.	g444;OG0004475;Ubiquitin-conjugating enzyme E2-34 kDa
000000F	AUGUSTUS	transcript	881354	882043	1	+	.	g444.t1
000000F	AUGUSTUS	start_codon	881354	881356	.	+	0	transcript_id	"g444.t1";	gene_id	"g444";
000000F	AUGUSTUS	CDS	881354	882040	1	+	0	transcript_id	"g444.t1";	gene_id	"g444";
000000F	AUGUSTUS	stop_codon	882041	882043	.	+	0	transcript_id	"g444.t1";	gene_id	"g444";
000000F	AUGUSTUS	gene	882345	882701	1	+	.	g445;;hypothetical protein
000000F	AUGUSTUS	transcript	882345	882701	1	+	.	g445.t1
000000F	AUGUSTUS	start_codon	882345	882347	.	+	0	transcript_id	"g445.t1";	gene_id	"g445";
000000F	AUGUSTUS	CDS	882345	882698	1	+	0	transcript_id	"g445.t1";	gene_id	"g445";
000000F	AUGUSTUS	stop_codon	882699	882701	.	+	0	transcript_id	"g445.t1";	gene_id	"g445";
000000F	AUGUSTUS	gene	883227	884045	0.95	-	.	g446;OG0004708;NADH-cytochrome b5 reductase 2-A
000000F	AUGUSTUS	transcript	883227	884045	0.95	-	.	g446.t1
000000F	AUGUSTUS	stop_codon	883227	883229	.	-	0	transcript_id	"g446.t1";	gene_id	"g446";
000000F	AUGUSTUS	CDS	883230	884045	0.95	-	0	transcript_id	"g446.t1";	gene_id	"g446";
000000F	AUGUSTUS	start_codon	884043	884045	.	-	0	transcript_id	"g446.t1";	gene_id	"g446";
000000F	AUGUSTUS	gene	884217	885179	0.57	-	.	g447;OG0002682;Dimethyladenosine transferase
000000F	AUGUSTUS	transcript	884217	885179	0.57	-	.	g447.t1
000000F	AUGUSTUS	stop_codon	884217	884219	.	-	0	transcript_id	"g447.t1";	gene_id	"g447";
000000F	AUGUSTUS	CDS	884220	885179	0.57	-	0	transcript_id	"g447.t1";	gene_id	"g447";
000000F	AUGUSTUS	start_codon	885177	885179	.	-	0	transcript_id	"g447.t1";	gene_id	"g447";
000000F	AUGUSTUS	gene	885785	887830	0.94	-	.	g448;OG0000529;hypothetical protein
000000F	AUGUSTUS	transcript	885785	887830	0.94	-	.	g448.t1
000000F	AUGUSTUS	stop_codon	885785	885787	.	-	0	transcript_id	"g448.t1";	gene_id	"g448";
000000F	AUGUSTUS	CDS	885788	887830	0.94	-	0	transcript_id	"g448.t1";	gene_id	"g448";
000000F	AUGUSTUS	start_codon	887828	887830	.	-	0	transcript_id	"g448.t1";	gene_id	"g448";
000000F	AUGUSTUS	gene	888152	890473	0.71	-	.	g449;OG0000530;DNA ligase 1
000000F	AUGUSTUS	transcript	888152	890473	0.71	-	.	g449.t1
000000F	AUGUSTUS	stop_codon	888152	888154	.	-	0	transcript_id	"g449.t1";	gene_id	"g449";
000000F	AUGUSTUS	CDS	888155	890473	0.71	-	0	transcript_id	"g449.t1";	gene_id	"g449";
000000F	AUGUSTUS	start_codon	890471	890473	.	-	0	transcript_id	"g449.t1";	gene_id	"g449";
000000F	AUGUSTUS	gene	890953	897150	1	-	.	g450;OG0000179;Fatty acid synthase subunit beta
000000F	AUGUSTUS	transcript	890953	897150	1	-	.	g450.t1
000000F	AUGUSTUS	stop_codon	890953	890955	.	-	0	transcript_id	"g450.t1";	gene_id	"g450";
000000F	AUGUSTUS	CDS	890956	897150	1	-	0	transcript_id	"g450.t1";	gene_id	"g450";
000000F	AUGUSTUS	start_codon	897148	897150	.	-	0	transcript_id	"g450.t1";	gene_id	"g450";
000000F	AUGUSTUS	gene	898000	898499	0.27	-	.	g451;;hypothetical protein
000000F	AUGUSTUS	transcript	898000	898499	0.27	-	.	g451.t1
000000F	AUGUSTUS	stop_codon	898000	898002	.	-	0	transcript_id	"g451.t1";	gene_id	"g451";
000000F	AUGUSTUS	intron	898199	898272	0.73	-	.	transcript_id	"g451.t1";	gene_id	"g451";
000000F	AUGUSTUS	CDS	898003	898198	0.74	-	1	transcript_id	"g451.t1";	gene_id	"g451";
000000F	AUGUSTUS	CDS	898273	898499	0.27	-	0	transcript_id	"g451.t1";	gene_id	"g451";
000000F	AUGUSTUS	start_codon	898497	898499	.	-	0	transcript_id	"g451.t1";	gene_id	"g451";
000000F	AUGUSTUS	gene	898976	903577	0.77	+	.	g452;OG0000251;Lysophospholipase NTE1
000000F	AUGUSTUS	transcript	898976	903577	0.77	+	.	g452.t1
000000F	AUGUSTUS	start_codon	898976	898978	.	+	0	transcript_id	"g452.t1";	gene_id	"g452";
000000F	AUGUSTUS	CDS	898976	903574	0.77	+	0	transcript_id	"g452.t1";	gene_id	"g452";
000000F	AUGUSTUS	stop_codon	903575	903577	.	+	0	transcript_id	"g452.t1";	gene_id	"g452";
000000F	AUGUSTUS	gene	904399	906705	1	+	.	g453;OG0000531;Endoribonuclease YSH1
000000F	AUGUSTUS	transcript	904399	906705	1	+	.	g453.t1
000000F	AUGUSTUS	start_codon	904399	904401	.	+	0	transcript_id	"g453.t1";	gene_id	"g453";
000000F	AUGUSTUS	CDS	904399	906702	1	+	0	transcript_id	"g453.t1";	gene_id	"g453";
000000F	AUGUSTUS	stop_codon	906703	906705	.	+	0	transcript_id	"g453.t1";	gene_id	"g453";
000000F	AUGUSTUS	gene	906914	909469	0.89	-	.	g454;OG0000532;Uncharacterized transcriptional regulatory protein C530.05
000000F	AUGUSTUS	transcript	906914	909469	0.89	-	.	g454.t1
000000F	AUGUSTUS	stop_codon	906914	906916	.	-	0	transcript_id	"g454.t1";	gene_id	"g454";
000000F	AUGUSTUS	CDS	906917	909469	0.89	-	0	transcript_id	"g454.t1";	gene_id	"g454";
000000F	AUGUSTUS	start_codon	909467	909469	.	-	0	transcript_id	"g454.t1";	gene_id	"g454";
000000F	AUGUSTUS	gene	910654	911895	1	+	.	g455;OG0002683;Actin-like protein ARP6
000000F	AUGUSTUS	transcript	910654	911895	1	+	.	g455.t1
000000F	AUGUSTUS	start_codon	910654	910656	.	+	0	transcript_id	"g455.t1";	gene_id	"g455";
000000F	AUGUSTUS	CDS	910654	911892	1	+	0	transcript_id	"g455.t1";	gene_id	"g455";
000000F	AUGUSTUS	stop_codon	911893	911895	.	+	0	transcript_id	"g455.t1";	gene_id	"g455";
000000F	AUGUSTUS	gene	911982	914918	0.77	-	.	g456;OG0002684;Uncharacterized protein YDR089W
000000F	AUGUSTUS	transcript	911982	914918	0.77	-	.	g456.t1
000000F	AUGUSTUS	stop_codon	911982	911984	.	-	0	transcript_id	"g456.t1";	gene_id	"g456";
000000F	AUGUSTUS	CDS	911985	914918	0.77	-	0	transcript_id	"g456.t1";	gene_id	"g456";
000000F	AUGUSTUS	start_codon	914916	914918	.	-	0	transcript_id	"g456.t1";	gene_id	"g456";
000000F	AUGUSTUS	gene	915986	916837	0.99	+	.	g457;OG0002685;hypothetical protein
000000F	AUGUSTUS	transcript	915986	916837	0.99	+	.	g457.t1
000000F	AUGUSTUS	start_codon	915986	915988	.	+	0	transcript_id	"g457.t1";	gene_id	"g457";
000000F	AUGUSTUS	CDS	915986	916834	0.99	+	0	transcript_id	"g457.t1";	gene_id	"g457";
000000F	AUGUSTUS	stop_codon	916835	916837	.	+	0	transcript_id	"g457.t1";	gene_id	"g457";
000000F	AUGUSTUS	gene	916942	918660	0.86	-	.	g458;OG0002686;FACT complex subunit POB3
000000F	AUGUSTUS	transcript	916942	918660	0.86	-	.	g458.t1
000000F	AUGUSTUS	stop_codon	916942	916944	.	-	0	transcript_id	"g458.t1";	gene_id	"g458";
000000F	AUGUSTUS	CDS	916945	918660	0.86	-	0	transcript_id	"g458.t1";	gene_id	"g458";
000000F	AUGUSTUS	start_codon	918658	918660	.	-	0	transcript_id	"g458.t1";	gene_id	"g458";
000000F	AUGUSTUS	gene	918932	920621	0.47	+	.	g459;OG0002687;ATP-dependent RNA helicase SUB2
000000F	AUGUSTUS	transcript	918932	920621	0.47	+	.	g459.t1
000000F	AUGUSTUS	start_codon	918932	918934	.	+	0	transcript_id	"g459.t1";	gene_id	"g459";
000000F	AUGUSTUS	intron	919155	919542	0.47	+	.	transcript_id	"g459.t1";	gene_id	"g459";
000000F	AUGUSTUS	CDS	918932	919154	0.51	+	0	transcript_id	"g459.t1";	gene_id	"g459";
000000F	AUGUSTUS	CDS	919543	920618	0.48	+	2	transcript_id	"g459.t1";	gene_id	"g459";
000000F	AUGUSTUS	stop_codon	920619	920621	.	+	0	transcript_id	"g459.t1";	gene_id	"g459";
000000F	AUGUSTUS	gene	920789	921955	1	-	.	g460;OG0000533;Zinc-regulated transporter 2
000000F	AUGUSTUS	transcript	920789	921955	1	-	.	g460.t1
000000F	AUGUSTUS	stop_codon	920789	920791	.	-	0	transcript_id	"g460.t1";	gene_id	"g460";
000000F	AUGUSTUS	CDS	920792	921955	1	-	0	transcript_id	"g460.t1";	gene_id	"g460";
000000F	AUGUSTUS	start_codon	921953	921955	.	-	0	transcript_id	"g460.t1";	gene_id	"g460";
000000F	AUGUSTUS	gene	922893	926177	0.89	-	.	g461;OG0000107;Na(+)/H(+) antiporter
000000F	AUGUSTUS	transcript	922893	926177	0.89	-	.	g461.t1
000000F	AUGUSTUS	stop_codon	922893	922895	.	-	0	transcript_id	"g461.t1";	gene_id	"g461";
000000F	AUGUSTUS	CDS	922896	926177	0.89	-	0	transcript_id	"g461.t1";	gene_id	"g461";
000000F	AUGUSTUS	start_codon	926175	926177	.	-	0	transcript_id	"g461.t1";	gene_id	"g461";
000000F	AUGUSTUS	gene	927513	931862	0.97	+	.	g462;OG0002688;Putative ATP-dependent RNA helicase YLR419W
000000F	AUGUSTUS	transcript	927513	931862	0.97	+	.	g462.t1
000000F	AUGUSTUS	start_codon	927513	927515	.	+	0	transcript_id	"g462.t1";	gene_id	"g462";
000000F	AUGUSTUS	CDS	927513	931859	0.97	+	0	transcript_id	"g462.t1";	gene_id	"g462";
000000F	AUGUSTUS	stop_codon	931860	931862	.	+	0	transcript_id	"g462.t1";	gene_id	"g462";
000000F	AUGUSTUS	gene	931886	933775	1	-	.	g463;OG0002689;Anaphase-promoting complex subunit 2
000000F	AUGUSTUS	transcript	931886	933775	1	-	.	g463.t1
000000F	AUGUSTUS	stop_codon	931886	931888	.	-	0	transcript_id	"g463.t1";	gene_id	"g463";
000000F	AUGUSTUS	CDS	931889	933775	1	-	0	transcript_id	"g463.t1";	gene_id	"g463";
000000F	AUGUSTUS	start_codon	933773	933775	.	-	0	transcript_id	"g463.t1";	gene_id	"g463";
000000F	AUGUSTUS	gene	934017	934817	1	+	.	g464;OG0002690;Defective in cullin neddylation protein 1
000000F	AUGUSTUS	transcript	934017	934817	1	+	.	g464.t1
000000F	AUGUSTUS	start_codon	934017	934019	.	+	0	transcript_id	"g464.t1";	gene_id	"g464";
000000F	AUGUSTUS	CDS	934017	934814	1	+	0	transcript_id	"g464.t1";	gene_id	"g464";
000000F	AUGUSTUS	stop_codon	934815	934817	.	+	0	transcript_id	"g464.t1";	gene_id	"g464";
000000F	AUGUSTUS	gene	935781	939512	0.97	-	.	g465;OG0004813;Putative urea carboxylase
000000F	AUGUSTUS	transcript	935781	939512	0.97	-	.	g465.t1
000000F	AUGUSTUS	stop_codon	935781	935783	.	-	0	transcript_id	"g465.t1";	gene_id	"g465";
000000F	AUGUSTUS	CDS	935784	939512	0.97	-	0	transcript_id	"g465.t1";	gene_id	"g465";
000000F	AUGUSTUS	start_codon	939510	939512	.	-	0	transcript_id	"g465.t1";	gene_id	"g465";
000000F	AUGUSTUS	gene	940257	941048	0.94	+	.	g466;OG0004812;Lactam utilization protein lamB
000000F	AUGUSTUS	transcript	940257	941048	0.94	+	.	g466.t1
000000F	AUGUSTUS	start_codon	940257	940259	.	+	0	transcript_id	"g466.t1";	gene_id	"g466";
000000F	AUGUSTUS	CDS	940257	941045	0.94	+	0	transcript_id	"g466.t1";	gene_id	"g466";
000000F	AUGUSTUS	stop_codon	941046	941048	.	+	0	transcript_id	"g466.t1";	gene_id	"g466";
000000F	AUGUSTUS	gene	941535	943592	1	+	.	g467;OG0004811;Urea active transporter
000000F	AUGUSTUS	transcript	941535	943592	1	+	.	g467.t1
000000F	AUGUSTUS	start_codon	941535	941537	.	+	0	transcript_id	"g467.t1";	gene_id	"g467";
000000F	AUGUSTUS	CDS	941535	943589	1	+	0	transcript_id	"g467.t1";	gene_id	"g467";
000000F	AUGUSTUS	stop_codon	943590	943592	.	+	0	transcript_id	"g467.t1";	gene_id	"g467";
000000F	AUGUSTUS	gene	945195	946906	0.87	+	.	g468;OG0000211;Uncharacterized amino-acid permease C965.11c
000000F	AUGUSTUS	transcript	945195	946906	0.87	+	.	g468.t1
000000F	AUGUSTUS	start_codon	945195	945197	.	+	0	transcript_id	"g468.t1";	gene_id	"g468";
000000F	AUGUSTUS	intron	945373	945476	0.87	+	.	transcript_id	"g468.t1";	gene_id	"g468";
000000F	AUGUSTUS	CDS	945195	945372	0.87	+	0	transcript_id	"g468.t1";	gene_id	"g468";
000000F	AUGUSTUS	CDS	945477	946903	0.87	+	2	transcript_id	"g468.t1";	gene_id	"g468";
000000F	AUGUSTUS	stop_codon	946904	946906	.	+	0	transcript_id	"g468.t1";	gene_id	"g468";
000000F	AUGUSTUS	gene	948332	949957	0.56	+	.	g469;OG0000118;Pantothenate transporter liz1
000000F	AUGUSTUS	transcript	948332	949957	0.56	+	.	g469.t1
000000F	AUGUSTUS	start_codon	948332	948334	.	+	0	transcript_id	"g469.t1";	gene_id	"g469";
000000F	AUGUSTUS	CDS	948332	949954	0.56	+	0	transcript_id	"g469.t1";	gene_id	"g469";
000000F	AUGUSTUS	stop_codon	949955	949957	.	+	0	transcript_id	"g469.t1";	gene_id	"g469";
000000F	AUGUSTUS	gene	950250	953129	1	+	.	g470;OG0002691;U3 small nucleolar RNA-associated protein 12
000000F	AUGUSTUS	transcript	950250	953129	1	+	.	g470.t1
000000F	AUGUSTUS	start_codon	950250	950252	.	+	0	transcript_id	"g470.t1";	gene_id	"g470";
000000F	AUGUSTUS	CDS	950250	953126	1	+	0	transcript_id	"g470.t1";	gene_id	"g470";
000000F	AUGUSTUS	stop_codon	953127	953129	.	+	0	transcript_id	"g470.t1";	gene_id	"g470";
000000F	AUGUSTUS	gene	953979	955688	0.97	+	.	g471;OG0002692;Heat shock protein 60, mitochondrial
000000F	AUGUSTUS	transcript	953979	955688	0.97	+	.	g471.t1
000000F	AUGUSTUS	start_codon	953979	953981	.	+	0	transcript_id	"g471.t1";	gene_id	"g471";
000000F	AUGUSTUS	CDS	953979	955685	0.97	+	0	transcript_id	"g471.t1";	gene_id	"g471";
000000F	AUGUSTUS	stop_codon	955686	955688	.	+	0	transcript_id	"g471.t1";	gene_id	"g471";
000000F	AUGUSTUS	gene	956253	957425	0.56	+	.	g472;OG0002693;Protein BTN1
000000F	AUGUSTUS	transcript	956253	957425	0.56	+	.	g472.t1
000000F	AUGUSTUS	start_codon	956253	956255	.	+	0	transcript_id	"g472.t1";	gene_id	"g472";
000000F	AUGUSTUS	CDS	956253	957422	0.56	+	0	transcript_id	"g472.t1";	gene_id	"g472";
000000F	AUGUSTUS	stop_codon	957423	957425	.	+	0	transcript_id	"g472.t1";	gene_id	"g472";
000000F	AUGUSTUS	gene	957448	959448	1	-	.	g473;OG0000468;hypothetical protein
000000F	AUGUSTUS	transcript	957448	959448	1	-	.	g473.t1
000000F	AUGUSTUS	stop_codon	957448	957450	.	-	0	transcript_id	"g473.t1";	gene_id	"g473";
000000F	AUGUSTUS	CDS	957451	959448	1	-	0	transcript_id	"g473.t1";	gene_id	"g473";
000000F	AUGUSTUS	start_codon	959446	959448	.	-	0	transcript_id	"g473.t1";	gene_id	"g473";
000000F	AUGUSTUS	gene	959674	961692	1	+	.	g474;OG0000241;Vacuolar fusion protein MON1
000000F	AUGUSTUS	transcript	959674	961692	1	+	.	g474.t1
000000F	AUGUSTUS	start_codon	959674	959676	.	+	0	transcript_id	"g474.t1";	gene_id	"g474";
000000F	AUGUSTUS	CDS	959674	961689	1	+	0	transcript_id	"g474.t1";	gene_id	"g474";
000000F	AUGUSTUS	stop_codon	961690	961692	.	+	0	transcript_id	"g474.t1";	gene_id	"g474";
000000F	AUGUSTUS	gene	961724	962656	0.97	-	.	g475;OG0000469;ADIPOR-like receptor IZH2
000000F	AUGUSTUS	transcript	961724	962656	0.97	-	.	g475.t1
000000F	AUGUSTUS	stop_codon	961724	961726	.	-	0	transcript_id	"g475.t1";	gene_id	"g475";
000000F	AUGUSTUS	CDS	961727	962656	0.97	-	0	transcript_id	"g475.t1";	gene_id	"g475";
000000F	AUGUSTUS	start_codon	962654	962656	.	-	0	transcript_id	"g475.t1";	gene_id	"g475";
000000F	AUGUSTUS	gene	963174	964478	0.97	+	.	g476;OG0000470;Protein GTS1
000000F	AUGUSTUS	transcript	963174	964478	0.97	+	.	g476.t1
000000F	AUGUSTUS	start_codon	963174	963176	.	+	0	transcript_id	"g476.t1";	gene_id	"g476";
000000F	AUGUSTUS	CDS	963174	964475	0.97	+	0	transcript_id	"g476.t1";	gene_id	"g476";
000000F	AUGUSTUS	stop_codon	964476	964478	.	+	0	transcript_id	"g476.t1";	gene_id	"g476";
000000F	AUGUSTUS	gene	964524	965345	0.63	-	.	g477;OG0005012;Probable vacuolar amino acid transporter YPQ2
000000F	AUGUSTUS	transcript	964524	965345	0.63	-	.	g477.t1
000000F	AUGUSTUS	stop_codon	964524	964526	.	-	0	transcript_id	"g477.t1";	gene_id	"g477";
000000F	AUGUSTUS	CDS	964527	965345	0.63	-	0	transcript_id	"g477.t1";	gene_id	"g477";
000000F	AUGUSTUS	start_codon	965343	965345	.	-	0	transcript_id	"g477.t1";	gene_id	"g477";
000000F	AUGUSTUS	gene	966581	969046	1	+	.	g478;OG0000471;Serine/threonine-protein kinase ATG1
000000F	AUGUSTUS	transcript	966581	969046	1	+	.	g478.t1
000000F	AUGUSTUS	start_codon	966581	966583	.	+	0	transcript_id	"g478.t1";	gene_id	"g478";
000000F	AUGUSTUS	CDS	966581	969043	1	+	0	transcript_id	"g478.t1";	gene_id	"g478";
000000F	AUGUSTUS	stop_codon	969044	969046	.	+	0	transcript_id	"g478.t1";	gene_id	"g478";
000000F	AUGUSTUS	gene	969276	970331	0.57	-	.	g479;OG0000472;O-glycoside alpha-1,2-mannosyltransferase homolog 3
000000F	AUGUSTUS	transcript	969276	970331	0.57	-	.	g479.t1
000000F	AUGUSTUS	stop_codon	969276	969278	.	-	0	transcript_id	"g479.t1";	gene_id	"g479";
000000F	AUGUSTUS	CDS	969279	970331	0.57	-	0	transcript_id	"g479.t1";	gene_id	"g479";
000000F	AUGUSTUS	start_codon	970329	970331	.	-	0	transcript_id	"g479.t1";	gene_id	"g479";
000000F	AUGUSTUS	gene	971104	973464	1	+	.	g480;OG0000473;hypothetical protein
000000F	AUGUSTUS	transcript	971104	973464	1	+	.	g480.t1
000000F	AUGUSTUS	start_codon	971104	971106	.	+	0	transcript_id	"g480.t1";	gene_id	"g480";
000000F	AUGUSTUS	CDS	971104	973461	1	+	0	transcript_id	"g480.t1";	gene_id	"g480";
000000F	AUGUSTUS	stop_codon	973462	973464	.	+	0	transcript_id	"g480.t1";	gene_id	"g480";
000000F	AUGUSTUS	gene	973558	974683	0.7	-	.	g481;OG0002157;Chorismate synthase
000000F	AUGUSTUS	transcript	973558	974683	0.7	-	.	g481.t1
000000F	AUGUSTUS	stop_codon	973558	973560	.	-	0	transcript_id	"g481.t1";	gene_id	"g481";
000000F	AUGUSTUS	intron	974304	974382	0.79	-	.	transcript_id	"g481.t1";	gene_id	"g481";
000000F	AUGUSTUS	CDS	973561	974303	0.82	-	2	transcript_id	"g481.t1";	gene_id	"g481";
000000F	AUGUSTUS	CDS	974383	974683	0.7	-	0	transcript_id	"g481.t1";	gene_id	"g481";
000000F	AUGUSTUS	start_codon	974681	974683	.	-	0	transcript_id	"g481.t1";	gene_id	"g481";
000000F	AUGUSTUS	gene	974970	977282	0.66	-	.	g482;OG0002158;Inner nuclear membrane protein SRC1
000000F	AUGUSTUS	transcript	974970	977282	0.66	-	.	g482.t1
000000F	AUGUSTUS	stop_codon	974970	974972	.	-	0	transcript_id	"g482.t1";	gene_id	"g482";
000000F	AUGUSTUS	CDS	974973	977282	0.66	-	0	transcript_id	"g482.t1";	gene_id	"g482";
000000F	AUGUSTUS	start_codon	977280	977282	.	-	0	transcript_id	"g482.t1";	gene_id	"g482";
000000F	AUGUSTUS	gene	978972	980675	1	+	.	g483;OG0002159;Pyruvate decarboxylase
000000F	AUGUSTUS	transcript	978972	980675	1	+	.	g483.t1
000000F	AUGUSTUS	start_codon	978972	978974	.	+	0	transcript_id	"g483.t1";	gene_id	"g483";
000000F	AUGUSTUS	CDS	978972	980672	1	+	0	transcript_id	"g483.t1";	gene_id	"g483";
000000F	AUGUSTUS	stop_codon	980673	980675	.	+	0	transcript_id	"g483.t1";	gene_id	"g483";
000000F	AUGUSTUS	gene	980744	983761	0.8	-	.	g484;OG0002160;C-1-tetrahydrofolate synthase, mitochondrial
000000F	AUGUSTUS	transcript	980744	983761	0.8	-	.	g484.t1
000000F	AUGUSTUS	stop_codon	980744	980746	.	-	0	transcript_id	"g484.t1";	gene_id	"g484";
000000F	AUGUSTUS	CDS	980747	983761	0.8	-	0	transcript_id	"g484.t1";	gene_id	"g484";
000000F	AUGUSTUS	start_codon	983759	983761	.	-	0	transcript_id	"g484.t1";	gene_id	"g484";
000000F	AUGUSTUS	gene	984413	985576	0.94	-	.	g485;OG0002161;54S ribosomal protein RML2, mitochondrial
000000F	AUGUSTUS	transcript	984413	985576	0.94	-	.	g485.t1
000000F	AUGUSTUS	stop_codon	984413	984415	.	-	0	transcript_id	"g485.t1";	gene_id	"g485";
000000F	AUGUSTUS	CDS	984416	985576	0.94	-	0	transcript_id	"g485.t1";	gene_id	"g485";
000000F	AUGUSTUS	start_codon	985574	985576	.	-	0	transcript_id	"g485.t1";	gene_id	"g485";
000000F	AUGUSTUS	gene	985942	986559	1	+	.	g486;OG0002162;ATP synthase subunit 5, mitochondrial
000000F	AUGUSTUS	transcript	985942	986559	1	+	.	g486.t1
000000F	AUGUSTUS	start_codon	985942	985944	.	+	0	transcript_id	"g486.t1";	gene_id	"g486";
000000F	AUGUSTUS	CDS	985942	986556	1	+	0	transcript_id	"g486.t1";	gene_id	"g486";
000000F	AUGUSTUS	stop_codon	986557	986559	.	+	0	transcript_id	"g486.t1";	gene_id	"g486";
000000F	AUGUSTUS	gene	987035	989392	1	+	.	g487;OG0002163;N-alpha-acetyltransferase, 35 NatC auxiliary subunit
000000F	AUGUSTUS	transcript	987035	989392	1	+	.	g487.t1
000000F	AUGUSTUS	start_codon	987035	987037	.	+	0	transcript_id	"g487.t1";	gene_id	"g487";
000000F	AUGUSTUS	CDS	987035	989389	1	+	0	transcript_id	"g487.t1";	gene_id	"g487";
000000F	AUGUSTUS	stop_codon	989390	989392	.	+	0	transcript_id	"g487.t1";	gene_id	"g487";
000000F	AUGUSTUS	gene	989789	990280	0.98	+	.	g488;OG0002164;60S ribosomal protein L12-B
000000F	AUGUSTUS	transcript	989789	990280	0.98	+	.	g488.t1
000000F	AUGUSTUS	start_codon	989789	989791	.	+	0	transcript_id	"g488.t1";	gene_id	"g488";
000000F	AUGUSTUS	CDS	989789	990277	0.98	+	0	transcript_id	"g488.t1";	gene_id	"g488";
000000F	AUGUSTUS	stop_codon	990278	990280	.	+	0	transcript_id	"g488.t1";	gene_id	"g488";
000000F	AUGUSTUS	gene	990964	991947	0.96	+	.	g489;OG0002165;Autophagy-related protein 37
000000F	AUGUSTUS	transcript	990964	991947	0.96	+	.	g489.t1
000000F	AUGUSTUS	start_codon	990964	990966	.	+	0	transcript_id	"g489.t1";	gene_id	"g489";
000000F	AUGUSTUS	CDS	990964	991944	0.96	+	0	transcript_id	"g489.t1";	gene_id	"g489";
000000F	AUGUSTUS	stop_codon	991945	991947	.	+	0	transcript_id	"g489.t1";	gene_id	"g489";
000000F	AUGUSTUS	gene	992501	993931	0.7	+	.	g490;OG0002166;AP-1-like transcription factor CAP1
000000F	AUGUSTUS	transcript	992501	993931	0.7	+	.	g490.t1
000000F	AUGUSTUS	start_codon	992501	992503	.	+	0	transcript_id	"g490.t1";	gene_id	"g490";
000000F	AUGUSTUS	CDS	992501	993928	0.7	+	0	transcript_id	"g490.t1";	gene_id	"g490";
000000F	AUGUSTUS	stop_codon	993929	993931	.	+	0	transcript_id	"g490.t1";	gene_id	"g490";
000000F	AUGUSTUS	gene	994742	997093	1	+	.	g491;OG0002167;Protein transport protein SEC23
000000F	AUGUSTUS	transcript	994742	997093	1	+	.	g491.t1
000000F	AUGUSTUS	start_codon	994742	994744	.	+	0	transcript_id	"g491.t1";	gene_id	"g491";
000000F	AUGUSTUS	CDS	994742	997090	1	+	0	transcript_id	"g491.t1";	gene_id	"g491";
000000F	AUGUSTUS	stop_codon	997091	997093	.	+	0	transcript_id	"g491.t1";	gene_id	"g491";
000000F	AUGUSTUS	gene	997295	998953	0.57	-	.	g492;OG0002168;RUN and FYVE domain-containing protein 2
000000F	AUGUSTUS	transcript	997295	998953	0.57	-	.	g492.t1
000000F	AUGUSTUS	stop_codon	997295	997297	.	-	0	transcript_id	"g492.t1";	gene_id	"g492";
000000F	AUGUSTUS	CDS	997298	998953	0.57	-	0	transcript_id	"g492.t1";	gene_id	"g492";
000000F	AUGUSTUS	start_codon	998951	998953	.	-	0	transcript_id	"g492.t1";	gene_id	"g492";
000000F	AUGUSTUS	gene	1001439	1003067	1	+	.	g493;OG0000474;Uncharacterized amino-acid permease C15C4.04c
000000F	AUGUSTUS	transcript	1001439	1003067	1	+	.	g493.t1
000000F	AUGUSTUS	start_codon	1001439	1001441	.	+	0	transcript_id	"g493.t1";	gene_id	"g493";
000000F	AUGUSTUS	CDS	1001439	1003064	1	+	0	transcript_id	"g493.t1";	gene_id	"g493";
000000F	AUGUSTUS	stop_codon	1003065	1003067	.	+	0	transcript_id	"g493.t1";	gene_id	"g493";
000000F	AUGUSTUS	gene	1003349	1004158	1	+	.	g494;OG0002169;Signal recognition particle receptor subunit beta
000000F	AUGUSTUS	transcript	1003349	1004158	1	+	.	g494.t1
000000F	AUGUSTUS	start_codon	1003349	1003351	.	+	0	transcript_id	"g494.t1";	gene_id	"g494";
000000F	AUGUSTUS	CDS	1003349	1004155	1	+	0	transcript_id	"g494.t1";	gene_id	"g494";
000000F	AUGUSTUS	stop_codon	1004156	1004158	.	+	0	transcript_id	"g494.t1";	gene_id	"g494";
000000F	AUGUSTUS	gene	1004408	1005958	1	+	.	g495;OG0002170;Uncharacterized protein YHR078W
000000F	AUGUSTUS	transcript	1004408	1005958	1	+	.	g495.t1
000000F	AUGUSTUS	start_codon	1004408	1004410	.	+	0	transcript_id	"g495.t1";	gene_id	"g495";
000000F	AUGUSTUS	CDS	1004408	1005955	1	+	0	transcript_id	"g495.t1";	gene_id	"g495";
000000F	AUGUSTUS	stop_codon	1005956	1005958	.	+	0	transcript_id	"g495.t1";	gene_id	"g495";
000000F	AUGUSTUS	gene	1006327	1008258	1	-	.	g496;OG0002171;Iron transport multicopper oxidase FET3
000000F	AUGUSTUS	transcript	1006327	1008258	1	-	.	g496.t1
000000F	AUGUSTUS	stop_codon	1006327	1006329	.	-	0	transcript_id	"g496.t1";	gene_id	"g496";
000000F	AUGUSTUS	CDS	1006330	1008258	1	-	0	transcript_id	"g496.t1";	gene_id	"g496";
000000F	AUGUSTUS	start_codon	1008256	1008258	.	-	0	transcript_id	"g496.t1";	gene_id	"g496";
000000F	AUGUSTUS	gene	1009288	1010508	1	-	.	g497;OG0000078;Alpha-ketoglutarate-dependent sulfonate dioxygenase
000000F	AUGUSTUS	transcript	1009288	1010508	1	-	.	g497.t1
000000F	AUGUSTUS	stop_codon	1009288	1009290	.	-	0	transcript_id	"g497.t1";	gene_id	"g497";
000000F	AUGUSTUS	CDS	1009291	1010508	1	-	0	transcript_id	"g497.t1";	gene_id	"g497";
000000F	AUGUSTUS	start_codon	1010506	1010508	.	-	0	transcript_id	"g497.t1";	gene_id	"g497";
000000F	AUGUSTUS	gene	1010964	1012574	1	+	.	g498;OG0000054;Uncharacterized transporter YIL166C
000000F	AUGUSTUS	transcript	1010964	1012574	1	+	.	g498.t1
000000F	AUGUSTUS	start_codon	1010964	1010966	.	+	0	transcript_id	"g498.t1";	gene_id	"g498";
000000F	AUGUSTUS	CDS	1010964	1012571	1	+	0	transcript_id	"g498.t1";	gene_id	"g498";
000000F	AUGUSTUS	stop_codon	1012572	1012574	.	+	0	transcript_id	"g498.t1";	gene_id	"g498";
000000F	AUGUSTUS	gene	1012835	1014974	0.66	+	.	g499;OG0002172;Telomere length regulation protein ELG1
000000F	AUGUSTUS	transcript	1012835	1014974	0.66	+	.	g499.t1
000000F	AUGUSTUS	start_codon	1012835	1012837	.	+	0	transcript_id	"g499.t1";	gene_id	"g499";
000000F	AUGUSTUS	intron	1013399	1013501	0.66	+	.	transcript_id	"g499.t1";	gene_id	"g499";
000000F	AUGUSTUS	CDS	1012835	1013398	0.68	+	0	transcript_id	"g499.t1";	gene_id	"g499";
000000F	AUGUSTUS	CDS	1013502	1014971	0.68	+	0	transcript_id	"g499.t1";	gene_id	"g499";
000000F	AUGUSTUS	stop_codon	1014972	1014974	.	+	0	transcript_id	"g499.t1";	gene_id	"g499";
000000F	AUGUSTUS	gene	1015189	1017588	0.98	+	.	g500;OG0000127;Homocitrate dehydratase, mitochondrial
000000F	AUGUSTUS	transcript	1015189	1017588	0.98	+	.	g500.t1
000000F	AUGUSTUS	start_codon	1015189	1015191	.	+	0	transcript_id	"g500.t1";	gene_id	"g500";
000000F	AUGUSTUS	CDS	1015189	1017585	0.98	+	0	transcript_id	"g500.t1";	gene_id	"g500";
000000F	AUGUSTUS	stop_codon	1017586	1017588	.	+	0	transcript_id	"g500.t1";	gene_id	"g500";
000000F	AUGUSTUS	gene	1017654	1018046	1	-	.	g501;OG0000102;40S ribosomal protein S22-B
000000F	AUGUSTUS	transcript	1017654	1018046	1	-	.	g501.t1
000000F	AUGUSTUS	stop_codon	1017654	1017656	.	-	0	transcript_id	"g501.t1";	gene_id	"g501";
000000F	AUGUSTUS	CDS	1017657	1018046	1	-	0	transcript_id	"g501.t1";	gene_id	"g501";
000000F	AUGUSTUS	start_codon	1018044	1018046	.	-	0	transcript_id	"g501.t1";	gene_id	"g501";
000000F	AUGUSTUS	gene	1019591	1020236	0.3	-	.	g502;OG0004677;Prenylated Rab acceptor 1
000000F	AUGUSTUS	transcript	1019591	1020236	0.3	-	.	g502.t1
000000F	AUGUSTUS	stop_codon	1019591	1019593	.	-	0	transcript_id	"g502.t1";	gene_id	"g502";
000000F	AUGUSTUS	intron	1020023	1020200	0.3	-	.	transcript_id	"g502.t1";	gene_id	"g502";
000000F	AUGUSTUS	CDS	1019594	1020022	0.36	-	0	transcript_id	"g502.t1";	gene_id	"g502";
000000F	AUGUSTUS	CDS	1020201	1020236	0.51	-	0	transcript_id	"g502.t1";	gene_id	"g502";
000000F	AUGUSTUS	start_codon	1020234	1020236	.	-	0	transcript_id	"g502.t1";	gene_id	"g502";
000000F	AUGUSTUS	gene	1020493	1021644	0.44	-	.	g503;OG0004400;hypothetical protein
000000F	AUGUSTUS	transcript	1020493	1021644	0.44	-	.	g503.t1
000000F	AUGUSTUS	stop_codon	1020493	1020495	.	-	0	transcript_id	"g503.t1";	gene_id	"g503";
000000F	AUGUSTUS	CDS	1020496	1021644	0.44	-	0	transcript_id	"g503.t1";	gene_id	"g503";
000000F	AUGUSTUS	start_codon	1021642	1021644	.	-	0	transcript_id	"g503.t1";	gene_id	"g503";
000000F	AUGUSTUS	gene	1021897	1022283	0.71	-	.	g504;OG0002173;Ubiquitin-60S ribosomal protein L40
000000F	AUGUSTUS	transcript	1021897	1022283	0.71	-	.	g504.t1
000000F	AUGUSTUS	stop_codon	1021897	1021899	.	-	0	transcript_id	"g504.t1";	gene_id	"g504";
000000F	AUGUSTUS	CDS	1021900	1022283	0.71	-	0	transcript_id	"g504.t1";	gene_id	"g504";
000000F	AUGUSTUS	start_codon	1022281	1022283	.	-	0	transcript_id	"g504.t1";	gene_id	"g504";
000000F	AUGUSTUS	gene	1023497	1025434	1	+	.	g505;OG0002174;Leucine aminopeptidase 2-1
000000F	AUGUSTUS	transcript	1023497	1025434	1	+	.	g505.t1
000000F	AUGUSTUS	start_codon	1023497	1023499	.	+	0	transcript_id	"g505.t1";	gene_id	"g505";
000000F	AUGUSTUS	CDS	1023497	1025431	1	+	0	transcript_id	"g505.t1";	gene_id	"g505";
000000F	AUGUSTUS	stop_codon	1025432	1025434	.	+	0	transcript_id	"g505.t1";	gene_id	"g505";
000000F	AUGUSTUS	gene	1025592	1028057	0.99	-	.	g506;OG0000475;DNA replication licensing factor MCM7
000000F	AUGUSTUS	transcript	1025592	1028057	0.99	-	.	g506.t1
000000F	AUGUSTUS	stop_codon	1025592	1025594	.	-	0	transcript_id	"g506.t1";	gene_id	"g506";
000000F	AUGUSTUS	CDS	1025595	1028057	0.99	-	0	transcript_id	"g506.t1";	gene_id	"g506";
000000F	AUGUSTUS	start_codon	1028055	1028057	.	-	0	transcript_id	"g506.t1";	gene_id	"g506";
000000F	AUGUSTUS	gene	1029276	1030964	0.95	+	.	g507;OG0000046;Myo-inositol transporter 2
000000F	AUGUSTUS	transcript	1029276	1030964	0.95	+	.	g507.t1
000000F	AUGUSTUS	start_codon	1029276	1029278	.	+	0	transcript_id	"g507.t1";	gene_id	"g507";
000000F	AUGUSTUS	CDS	1029276	1030961	0.95	+	0	transcript_id	"g507.t1";	gene_id	"g507";
000000F	AUGUSTUS	stop_codon	1030962	1030964	.	+	0	transcript_id	"g507.t1";	gene_id	"g507";
000000F	AUGUSTUS	gene	1031257	1031871	0.95	+	.	g508;OG0000067;Elongation factor 1-gamma
000000F	AUGUSTUS	transcript	1031257	1031871	0.95	+	.	g508.t1
000000F	AUGUSTUS	start_codon	1031257	1031259	.	+	0	transcript_id	"g508.t1";	gene_id	"g508";
000000F	AUGUSTUS	CDS	1031257	1031868	0.95	+	0	transcript_id	"g508.t1";	gene_id	"g508";
000000F	AUGUSTUS	stop_codon	1031869	1031871	.	+	0	transcript_id	"g508.t1";	gene_id	"g508";
000000F	AUGUSTUS	gene	1032158	1033396	1	+	.	g509;OG0000476;hypothetical protein
000000F	AUGUSTUS	transcript	1032158	1033396	1	+	.	g509.t1
000000F	AUGUSTUS	start_codon	1032158	1032160	.	+	0	transcript_id	"g509.t1";	gene_id	"g509";
000000F	AUGUSTUS	CDS	1032158	1033393	1	+	0	transcript_id	"g509.t1";	gene_id	"g509";
000000F	AUGUSTUS	stop_codon	1033394	1033396	.	+	0	transcript_id	"g509.t1";	gene_id	"g509";
000000F	AUGUSTUS	gene	1033970	1034677	1	+	.	g510;OG0000172;Protein KRE1
000000F	AUGUSTUS	transcript	1033970	1034677	1	+	.	g510.t1
000000F	AUGUSTUS	start_codon	1033970	1033972	.	+	0	transcript_id	"g510.t1";	gene_id	"g510";
000000F	AUGUSTUS	CDS	1033970	1034674	1	+	0	transcript_id	"g510.t1";	gene_id	"g510";
000000F	AUGUSTUS	stop_codon	1034675	1034677	.	+	0	transcript_id	"g510.t1";	gene_id	"g510";
000000F	AUGUSTUS	gene	1035013	1036515	1	+	.	g511;OG0002175;TNF receptor-associated factor 4
000000F	AUGUSTUS	transcript	1035013	1036515	1	+	.	g511.t1
000000F	AUGUSTUS	start_codon	1035013	1035015	.	+	0	transcript_id	"g511.t1";	gene_id	"g511";
000000F	AUGUSTUS	CDS	1035013	1036512	1	+	0	transcript_id	"g511.t1";	gene_id	"g511";
000000F	AUGUSTUS	stop_codon	1036513	1036515	.	+	0	transcript_id	"g511.t1";	gene_id	"g511";
000000F	AUGUSTUS	gene	1036706	1037674	0.83	+	.	g512;OG0002176;Geranylgeranyl transferase type-2 subunit beta
000000F	AUGUSTUS	transcript	1036706	1037674	0.83	+	.	g512.t1
000000F	AUGUSTUS	start_codon	1036706	1036708	.	+	0	transcript_id	"g512.t1";	gene_id	"g512";
000000F	AUGUSTUS	CDS	1036706	1037671	0.83	+	0	transcript_id	"g512.t1";	gene_id	"g512";
000000F	AUGUSTUS	stop_codon	1037672	1037674	.	+	0	transcript_id	"g512.t1";	gene_id	"g512";
000000F	AUGUSTUS	gene	1037683	1039668	1	-	.	g513;OG0002177;DNA polymerase epsilon subunit B
000000F	AUGUSTUS	transcript	1037683	1039668	1	-	.	g513.t1
000000F	AUGUSTUS	stop_codon	1037683	1037685	.	-	0	transcript_id	"g513.t1";	gene_id	"g513";
000000F	AUGUSTUS	CDS	1037686	1039668	1	-	0	transcript_id	"g513.t1";	gene_id	"g513";
000000F	AUGUSTUS	start_codon	1039666	1039668	.	-	0	transcript_id	"g513.t1";	gene_id	"g513";
000000F	AUGUSTUS	gene	1039960	1041957	1	-	.	g514;OG0002178;Chitinase 3
000000F	AUGUSTUS	transcript	1039960	1041957	1	-	.	g514.t1
000000F	AUGUSTUS	stop_codon	1039960	1039962	.	-	0	transcript_id	"g514.t1";	gene_id	"g514";
000000F	AUGUSTUS	CDS	1039963	1041957	1	-	0	transcript_id	"g514.t1";	gene_id	"g514";
000000F	AUGUSTUS	start_codon	1041955	1041957	.	-	0	transcript_id	"g514.t1";	gene_id	"g514";
000000F	AUGUSTUS	gene	1042802	1043572	0.7	-	.	g515;OG0002179;Protein N-terminal and lysine N-methyltransferase EFM7
000000F	AUGUSTUS	transcript	1042802	1043572	0.7	-	.	g515.t1
000000F	AUGUSTUS	stop_codon	1042802	1042804	.	-	0	transcript_id	"g515.t1";	gene_id	"g515";
000000F	AUGUSTUS	CDS	1042805	1043572	0.7	-	0	transcript_id	"g515.t1";	gene_id	"g515";
000000F	AUGUSTUS	start_codon	1043570	1043572	.	-	0	transcript_id	"g515.t1";	gene_id	"g515";
000000F	AUGUSTUS	gene	1044128	1044844	0.7	-	.	g516;OG0002180;Eukaryotic translation initiation factor 4E
000000F	AUGUSTUS	transcript	1044128	1044844	0.7	-	.	g516.t1
000000F	AUGUSTUS	stop_codon	1044128	1044130	.	-	0	transcript_id	"g516.t1";	gene_id	"g516";
000000F	AUGUSTUS	CDS	1044131	1044844	0.7	-	0	transcript_id	"g516.t1";	gene_id	"g516";
000000F	AUGUSTUS	start_codon	1044842	1044844	.	-	0	transcript_id	"g516.t1";	gene_id	"g516";
000000F	AUGUSTUS	gene	1045503	1046153	0.78	+	.	g517;OG0002181;Pre-mRNA-splicing factor 38A
000000F	AUGUSTUS	transcript	1045503	1046153	0.78	+	.	g517.t1
000000F	AUGUSTUS	start_codon	1045503	1045505	.	+	0	transcript_id	"g517.t1";	gene_id	"g517";
000000F	AUGUSTUS	CDS	1045503	1046150	0.78	+	0	transcript_id	"g517.t1";	gene_id	"g517";
000000F	AUGUSTUS	stop_codon	1046151	1046153	.	+	0	transcript_id	"g517.t1";	gene_id	"g517";
000000F	AUGUSTUS	gene	1046289	1046627	0.99	-	.	g518;OG0004401;Small nuclear ribonucleoprotein Sm D1
000000F	AUGUSTUS	transcript	1046289	1046627	0.99	-	.	g518.t1
000000F	AUGUSTUS	stop_codon	1046289	1046291	.	-	0	transcript_id	"g518.t1";	gene_id	"g518";
000000F	AUGUSTUS	CDS	1046292	1046627	0.99	-	0	transcript_id	"g518.t1";	gene_id	"g518";
000000F	AUGUSTUS	start_codon	1046625	1046627	.	-	0	transcript_id	"g518.t1";	gene_id	"g518";
000000F	AUGUSTUS	gene	1047041	1047994	1	+	.	g519;OG0002182;Putative enoyl reductase C646.07c
000000F	AUGUSTUS	transcript	1047041	1047994	1	+	.	g519.t1
000000F	AUGUSTUS	start_codon	1047041	1047043	.	+	0	transcript_id	"g519.t1";	gene_id	"g519";
000000F	AUGUSTUS	CDS	1047041	1047991	1	+	0	transcript_id	"g519.t1";	gene_id	"g519";
000000F	AUGUSTUS	stop_codon	1047992	1047994	.	+	0	transcript_id	"g519.t1";	gene_id	"g519";
000000F	AUGUSTUS	gene	1048626	1052207	0.97	+	.	g520;OG0002183;Low affinity vacuolar monovalent cation/H(+) antiporter
000000F	AUGUSTUS	transcript	1048626	1052207	0.97	+	.	g520.t1
000000F	AUGUSTUS	start_codon	1048626	1048628	.	+	0	transcript_id	"g520.t1";	gene_id	"g520";
000000F	AUGUSTUS	CDS	1048626	1052204	0.97	+	0	transcript_id	"g520.t1";	gene_id	"g520";
000000F	AUGUSTUS	stop_codon	1052205	1052207	.	+	0	transcript_id	"g520.t1";	gene_id	"g520";
000000F	AUGUSTUS	gene	1052266	1053595	0.66	-	.	g521;OG0002184;Acetylornithine aminotransferase, mitochondrial
000000F	AUGUSTUS	transcript	1052266	1053595	0.66	-	.	g521.t1
000000F	AUGUSTUS	stop_codon	1052266	1052268	.	-	0	transcript_id	"g521.t1";	gene_id	"g521";
000000F	AUGUSTUS	intron	1053409	1053520	0.66	-	.	transcript_id	"g521.t1";	gene_id	"g521";
000000F	AUGUSTUS	CDS	1052269	1053408	0.66	-	0	transcript_id	"g521.t1";	gene_id	"g521";
000000F	AUGUSTUS	CDS	1053521	1053595	0.83	-	0	transcript_id	"g521.t1";	gene_id	"g521";
000000F	AUGUSTUS	start_codon	1053593	1053595	.	-	0	transcript_id	"g521.t1";	gene_id	"g521";
000000F	AUGUSTUS	gene	1054010	1054501	1	+	.	g522;OG0002185;54S ribosomal protein L25, mitochondrial
000000F	AUGUSTUS	transcript	1054010	1054501	1	+	.	g522.t1
000000F	AUGUSTUS	start_codon	1054010	1054012	.	+	0	transcript_id	"g522.t1";	gene_id	"g522";
000000F	AUGUSTUS	CDS	1054010	1054498	1	+	0	transcript_id	"g522.t1";	gene_id	"g522";
000000F	AUGUSTUS	stop_codon	1054499	1054501	.	+	0	transcript_id	"g522.t1";	gene_id	"g522";
000000F	AUGUSTUS	gene	1054600	1055451	1	-	.	g523;OG0002186;37S ribosomal protein S25, mitochondrial
000000F	AUGUSTUS	transcript	1054600	1055451	1	-	.	g523.t1
000000F	AUGUSTUS	stop_codon	1054600	1054602	.	-	0	transcript_id	"g523.t1";	gene_id	"g523";
000000F	AUGUSTUS	CDS	1054603	1055451	1	-	0	transcript_id	"g523.t1";	gene_id	"g523";
000000F	AUGUSTUS	start_codon	1055449	1055451	.	-	0	transcript_id	"g523.t1";	gene_id	"g523";
000000F	AUGUSTUS	gene	1056202	1057779	1	+	.	g524;OG0000149;Vitamin H transporter 1
000000F	AUGUSTUS	transcript	1056202	1057779	1	+	.	g524.t1
000000F	AUGUSTUS	start_codon	1056202	1056204	.	+	0	transcript_id	"g524.t1";	gene_id	"g524";
000000F	AUGUSTUS	CDS	1056202	1057776	1	+	0	transcript_id	"g524.t1";	gene_id	"g524";
000000F	AUGUSTUS	stop_codon	1057777	1057779	.	+	0	transcript_id	"g524.t1";	gene_id	"g524";
000000F	AUGUSTUS	gene	1057842	1058879	1	-	.	g525;OG0002187;Uncharacterized protein YMR315W
000000F	AUGUSTUS	transcript	1057842	1058879	1	-	.	g525.t1
000000F	AUGUSTUS	stop_codon	1057842	1057844	.	-	0	transcript_id	"g525.t1";	gene_id	"g525";
000000F	AUGUSTUS	CDS	1057845	1058879	1	-	0	transcript_id	"g525.t1";	gene_id	"g525";
000000F	AUGUSTUS	start_codon	1058877	1058879	.	-	0	transcript_id	"g525.t1";	gene_id	"g525";
000000F	AUGUSTUS	gene	1059649	1062195	1	+	.	g526;OG0002188;Dipeptidyl aminopeptidase B
000000F	AUGUSTUS	transcript	1059649	1062195	1	+	.	g526.t1
000000F	AUGUSTUS	start_codon	1059649	1059651	.	+	0	transcript_id	"g526.t1";	gene_id	"g526";
000000F	AUGUSTUS	CDS	1059649	1062192	1	+	0	transcript_id	"g526.t1";	gene_id	"g526";
000000F	AUGUSTUS	stop_codon	1062193	1062195	.	+	0	transcript_id	"g526.t1";	gene_id	"g526";
000000F	AUGUSTUS	gene	1062275	1063594	0.95	-	.	g527;OG0002189;Mitogen-activated protein kinase SLT2/MPK1
000000F	AUGUSTUS	transcript	1062275	1063594	0.95	-	.	g527.t1
000000F	AUGUSTUS	stop_codon	1062275	1062277	.	-	0	transcript_id	"g527.t1";	gene_id	"g527";
000000F	AUGUSTUS	CDS	1062278	1063594	0.95	-	0	transcript_id	"g527.t1";	gene_id	"g527";
000000F	AUGUSTUS	start_codon	1063592	1063594	.	-	0	transcript_id	"g527.t1";	gene_id	"g527";
000000F	AUGUSTUS	gene	1065056	1066444	1	+	.	g528;OG0000477;Transcriptional coactivator HFI1/ADA1
000000F	AUGUSTUS	transcript	1065056	1066444	1	+	.	g528.t1
000000F	AUGUSTUS	start_codon	1065056	1065058	.	+	0	transcript_id	"g528.t1";	gene_id	"g528";
000000F	AUGUSTUS	CDS	1065056	1066441	1	+	0	transcript_id	"g528.t1";	gene_id	"g528";
000000F	AUGUSTUS	stop_codon	1066442	1066444	.	+	0	transcript_id	"g528.t1";	gene_id	"g528";
000000F	AUGUSTUS	gene	1066739	1069672	1	+	.	g529;OG0002190;26S proteasome regulatory subunit RPN1
000000F	AUGUSTUS	transcript	1066739	1069672	1	+	.	g529.t1
000000F	AUGUSTUS	start_codon	1066739	1066741	.	+	0	transcript_id	"g529.t1";	gene_id	"g529";
000000F	AUGUSTUS	CDS	1066739	1069669	1	+	0	transcript_id	"g529.t1";	gene_id	"g529";
000000F	AUGUSTUS	stop_codon	1069670	1069672	.	+	0	transcript_id	"g529.t1";	gene_id	"g529";
000000F	AUGUSTUS	gene	1070114	1070701	0.98	+	.	g530;OG0004402;Probable V-type proton ATPase 20 kDa proteolipid subunit
000000F	AUGUSTUS	transcript	1070114	1070701	0.98	+	.	g530.t1
000000F	AUGUSTUS	start_codon	1070114	1070116	.	+	0	transcript_id	"g530.t1";	gene_id	"g530";
000000F	AUGUSTUS	CDS	1070114	1070698	0.98	+	0	transcript_id	"g530.t1";	gene_id	"g530";
000000F	AUGUSTUS	stop_codon	1070699	1070701	.	+	0	transcript_id	"g530.t1";	gene_id	"g530";
000000F	AUGUSTUS	gene	1070956	1072023	1	-	.	g531;OG0002191;Homoserine kinase
000000F	AUGUSTUS	transcript	1070956	1072023	1	-	.	g531.t1
000000F	AUGUSTUS	stop_codon	1070956	1070958	.	-	0	transcript_id	"g531.t1";	gene_id	"g531";
000000F	AUGUSTUS	CDS	1070959	1072023	1	-	0	transcript_id	"g531.t1";	gene_id	"g531";
000000F	AUGUSTUS	start_codon	1072021	1072023	.	-	0	transcript_id	"g531.t1";	gene_id	"g531";
000000F	AUGUSTUS	gene	1073091	1075997	1	+	.	g532;OG0000478;Protein ZDS1
000000F	AUGUSTUS	transcript	1073091	1075997	1	+	.	g532.t1
000000F	AUGUSTUS	start_codon	1073091	1073093	.	+	0	transcript_id	"g532.t1";	gene_id	"g532";
000000F	AUGUSTUS	CDS	1073091	1075994	1	+	0	transcript_id	"g532.t1";	gene_id	"g532";
000000F	AUGUSTUS	stop_codon	1075995	1075997	.	+	0	transcript_id	"g532.t1";	gene_id	"g532";
000000F	AUGUSTUS	gene	1076103	1076948	0.93	-	.	g533;OG0004909;CAAX prenyl protease 2
000000F	AUGUSTUS	transcript	1076103	1076948	0.93	-	.	g533.t1
000000F	AUGUSTUS	stop_codon	1076103	1076105	.	-	0	transcript_id	"g533.t1";	gene_id	"g533";
000000F	AUGUSTUS	CDS	1076106	1076948	0.93	-	0	transcript_id	"g533.t1";	gene_id	"g533";
000000F	AUGUSTUS	start_codon	1076946	1076948	.	-	0	transcript_id	"g533.t1";	gene_id	"g533";
000000F	AUGUSTUS	gene	1077143	1079071	0.94	-	.	g534;OG0002192;Mitochondrial Rho GTPase 1
000000F	AUGUSTUS	transcript	1077143	1079071	0.94	-	.	g534.t1
000000F	AUGUSTUS	stop_codon	1077143	1077145	.	-	0	transcript_id	"g534.t1";	gene_id	"g534";
000000F	AUGUSTUS	CDS	1077146	1079071	0.94	-	0	transcript_id	"g534.t1";	gene_id	"g534";
000000F	AUGUSTUS	start_codon	1079069	1079071	.	-	0	transcript_id	"g534.t1";	gene_id	"g534";
000000F	AUGUSTUS	gene	1079342	1080298	1	+	.	g535;OG0004869;Syntaxin-8
000000F	AUGUSTUS	transcript	1079342	1080298	1	+	.	g535.t1
000000F	AUGUSTUS	start_codon	1079342	1079344	.	+	0	transcript_id	"g535.t1";	gene_id	"g535";
000000F	AUGUSTUS	CDS	1079342	1080295	1	+	0	transcript_id	"g535.t1";	gene_id	"g535";
000000F	AUGUSTUS	stop_codon	1080296	1080298	.	+	0	transcript_id	"g535.t1";	gene_id	"g535";
000000F	AUGUSTUS	gene	1080531	1082192	1	+	.	g536;OG0002193;Glutamate--tRNA ligase, mitochondrial
000000F	AUGUSTUS	transcript	1080531	1082192	1	+	.	g536.t1
000000F	AUGUSTUS	start_codon	1080531	1080533	.	+	0	transcript_id	"g536.t1";	gene_id	"g536";
000000F	AUGUSTUS	CDS	1080531	1082189	1	+	0	transcript_id	"g536.t1";	gene_id	"g536";
000000F	AUGUSTUS	stop_codon	1082190	1082192	.	+	0	transcript_id	"g536.t1";	gene_id	"g536";
000000F	AUGUSTUS	gene	1082266	1083009	0.99	-	.	g537;OG0002194;Protein OPI10
000000F	AUGUSTUS	transcript	1082266	1083009	0.99	-	.	g537.t1
000000F	AUGUSTUS	stop_codon	1082266	1082268	.	-	0	transcript_id	"g537.t1";	gene_id	"g537";
000000F	AUGUSTUS	CDS	1082269	1083009	0.99	-	0	transcript_id	"g537.t1";	gene_id	"g537";
000000F	AUGUSTUS	start_codon	1083007	1083009	.	-	0	transcript_id	"g537.t1";	gene_id	"g537";
000000F	AUGUSTUS	gene	1083337	1085244	0.99	+	.	g538;OG0000479;hypothetical protein
000000F	AUGUSTUS	transcript	1083337	1085244	0.99	+	.	g538.t1
000000F	AUGUSTUS	start_codon	1083337	1083339	.	+	0	transcript_id	"g538.t1";	gene_id	"g538";
000000F	AUGUSTUS	CDS	1083337	1085241	0.99	+	0	transcript_id	"g538.t1";	gene_id	"g538";
000000F	AUGUSTUS	stop_codon	1085242	1085244	.	+	0	transcript_id	"g538.t1";	gene_id	"g538";
000000F	AUGUSTUS	gene	1085410	1086369	0.99	-	.	g539;OG0002195;Transcriptional regulatory protein SDS3
000000F	AUGUSTUS	transcript	1085410	1086369	0.99	-	.	g539.t1
000000F	AUGUSTUS	stop_codon	1085410	1085412	.	-	0	transcript_id	"g539.t1";	gene_id	"g539";
000000F	AUGUSTUS	CDS	1085413	1086369	0.99	-	0	transcript_id	"g539.t1";	gene_id	"g539";
000000F	AUGUSTUS	start_codon	1086367	1086369	.	-	0	transcript_id	"g539.t1";	gene_id	"g539";
000000F	AUGUSTUS	gene	1086646	1087998	1	-	.	g540;OG0002196;Peroxisomal membrane protein PEX13
000000F	AUGUSTUS	transcript	1086646	1087998	1	-	.	g540.t1
000000F	AUGUSTUS	stop_codon	1086646	1086648	.	-	0	transcript_id	"g540.t1";	gene_id	"g540";
000000F	AUGUSTUS	CDS	1086649	1087998	1	-	0	transcript_id	"g540.t1";	gene_id	"g540";
000000F	AUGUSTUS	start_codon	1087996	1087998	.	-	0	transcript_id	"g540.t1";	gene_id	"g540";
000000F	AUGUSTUS	gene	1088383	1090257	1	-	.	g541;OG0002197;Chromatin structure-remodeling complex protein RSC8
000000F	AUGUSTUS	transcript	1088383	1090257	1	-	.	g541.t1
000000F	AUGUSTUS	stop_codon	1088383	1088385	.	-	0	transcript_id	"g541.t1";	gene_id	"g541";
000000F	AUGUSTUS	CDS	1088386	1090257	1	-	0	transcript_id	"g541.t1";	gene_id	"g541";
000000F	AUGUSTUS	start_codon	1090255	1090257	.	-	0	transcript_id	"g541.t1";	gene_id	"g541";
000000F	AUGUSTUS	gene	1090776	1093184	0.73	+	.	g542;OG0002198;Uncharacterized ATP-dependent helicase IRC5
000000F	AUGUSTUS	transcript	1090776	1093184	0.73	+	.	g542.t1
000000F	AUGUSTUS	start_codon	1090776	1090778	.	+	0	transcript_id	"g542.t1";	gene_id	"g542";
000000F	AUGUSTUS	CDS	1090776	1093181	0.73	+	0	transcript_id	"g542.t1";	gene_id	"g542";
000000F	AUGUSTUS	stop_codon	1093182	1093184	.	+	0	transcript_id	"g542.t1";	gene_id	"g542";
000000F	AUGUSTUS	gene	1093258	1095306	0.53	-	.	g543;OG0004403;Nitrogen network kinase 1
000000F	AUGUSTUS	transcript	1093258	1095306	0.53	-	.	g543.t1
000000F	AUGUSTUS	stop_codon	1093258	1093260	.	-	0	transcript_id	"g543.t1";	gene_id	"g543";
000000F	AUGUSTUS	CDS	1093261	1095306	0.53	-	0	transcript_id	"g543.t1";	gene_id	"g543";
000000F	AUGUSTUS	start_codon	1095304	1095306	.	-	0	transcript_id	"g543.t1";	gene_id	"g543";
000000F	AUGUSTUS	gene	1097259	1099391	1	+	.	g544;OG0002199;Nucleoporin NSP1
000000F	AUGUSTUS	transcript	1097259	1099391	1	+	.	g544.t1
000000F	AUGUSTUS	start_codon	1097259	1097261	.	+	0	transcript_id	"g544.t1";	gene_id	"g544";
000000F	AUGUSTUS	CDS	1097259	1099388	1	+	0	transcript_id	"g544.t1";	gene_id	"g544";
000000F	AUGUSTUS	stop_codon	1099389	1099391	.	+	0	transcript_id	"g544.t1";	gene_id	"g544";
000000F	AUGUSTUS	gene	1099487	1101262	0.71	-	.	g545;OG0002200;TBC1 domain family member 5
000000F	AUGUSTUS	transcript	1099487	1101262	0.71	-	.	g545.t1
000000F	AUGUSTUS	stop_codon	1099487	1099489	.	-	0	transcript_id	"g545.t1";	gene_id	"g545";
000000F	AUGUSTUS	CDS	1099490	1101262	0.71	-	0	transcript_id	"g545.t1";	gene_id	"g545";
000000F	AUGUSTUS	start_codon	1101260	1101262	.	-	0	transcript_id	"g545.t1";	gene_id	"g545";
000000F	AUGUSTUS	gene	1101662	1103044	1	-	.	g546;OG0000480;Uncharacterized membrane protein YMR253C
000000F	AUGUSTUS	transcript	1101662	1103044	1	-	.	g546.t1
000000F	AUGUSTUS	stop_codon	1101662	1101664	.	-	0	transcript_id	"g546.t1";	gene_id	"g546";
000000F	AUGUSTUS	CDS	1101665	1103044	1	-	0	transcript_id	"g546.t1";	gene_id	"g546";
000000F	AUGUSTUS	start_codon	1103042	1103044	.	-	0	transcript_id	"g546.t1";	gene_id	"g546";
000000F	AUGUSTUS	gene	1104665	1105213	1	+	.	g547;OG0002201;Transcription factor 7-like 1-B
000000F	AUGUSTUS	transcript	1104665	1105213	1	+	.	g547.t1
000000F	AUGUSTUS	start_codon	1104665	1104667	.	+	0	transcript_id	"g547.t1";	gene_id	"g547";
000000F	AUGUSTUS	CDS	1104665	1105210	1	+	0	transcript_id	"g547.t1";	gene_id	"g547";
000000F	AUGUSTUS	stop_codon	1105211	1105213	.	+	0	transcript_id	"g547.t1";	gene_id	"g547";
000000F	AUGUSTUS	gene	1105578	1106468	1	+	.	g548;OG0002202;Peptidyl-prolyl cis-trans isomerase B
000000F	AUGUSTUS	transcript	1105578	1106468	1	+	.	g548.t1
000000F	AUGUSTUS	start_codon	1105578	1105580	.	+	0	transcript_id	"g548.t1";	gene_id	"g548";
000000F	AUGUSTUS	CDS	1105578	1106465	1	+	0	transcript_id	"g548.t1";	gene_id	"g548";
000000F	AUGUSTUS	stop_codon	1106466	1106468	.	+	0	transcript_id	"g548.t1";	gene_id	"g548";
000000F	AUGUSTUS	gene	1106494	1108182	1	-	.	g549;OG0002203;Dol-P-Man:Man(7)GlcNAc(2)-PP-Dol alpha-1,6-mannosyltransferase
000000F	AUGUSTUS	transcript	1106494	1108182	1	-	.	g549.t1
000000F	AUGUSTUS	stop_codon	1106494	1106496	.	-	0	transcript_id	"g549.t1";	gene_id	"g549";
000000F	AUGUSTUS	CDS	1106497	1108182	1	-	0	transcript_id	"g549.t1";	gene_id	"g549";
000000F	AUGUSTUS	start_codon	1108180	1108182	.	-	0	transcript_id	"g549.t1";	gene_id	"g549";
000000F	AUGUSTUS	gene	1108426	1109643	1	+	.	g550;OG0005170;Uncharacterized protein YNR029C
000000F	AUGUSTUS	transcript	1108426	1109643	1	+	.	g550.t1
000000F	AUGUSTUS	start_codon	1108426	1108428	.	+	0	transcript_id	"g550.t1";	gene_id	"g550";
000000F	AUGUSTUS	CDS	1108426	1109640	1	+	0	transcript_id	"g550.t1";	gene_id	"g550";
000000F	AUGUSTUS	stop_codon	1109641	1109643	.	+	0	transcript_id	"g550.t1";	gene_id	"g550";
000000F	AUGUSTUS	gene	1110154	1110744	0.52	+	.	g551;OG0004700;Cytochrome b-c1 complex subunit 8
000000F	AUGUSTUS	transcript	1110154	1110744	0.52	+	.	g551.t1
000000F	AUGUSTUS	start_codon	1110154	1110156	.	+	0	transcript_id	"g551.t1";	gene_id	"g551";
000000F	AUGUSTUS	intron	1110188	1110508	0.61	+	.	transcript_id	"g551.t1";	gene_id	"g551";
000000F	AUGUSTUS	CDS	1110154	1110187	0.52	+	0	transcript_id	"g551.t1";	gene_id	"g551";
000000F	AUGUSTUS	CDS	1110509	1110741	0.98	+	2	transcript_id	"g551.t1";	gene_id	"g551";
000000F	AUGUSTUS	stop_codon	1110742	1110744	.	+	0	transcript_id	"g551.t1";	gene_id	"g551";
000000F	AUGUSTUS	gene	1111794	1112711	1	+	.	g552;OG0000481;Phytanoyl-CoA dioxygenase domain-containing protein 1 homolog
000000F	AUGUSTUS	transcript	1111794	1112711	1	+	.	g552.t1
000000F	AUGUSTUS	start_codon	1111794	1111796	.	+	0	transcript_id	"g552.t1";	gene_id	"g552";
000000F	AUGUSTUS	CDS	1111794	1112708	1	+	0	transcript_id	"g552.t1";	gene_id	"g552";
000000F	AUGUSTUS	stop_codon	1112709	1112711	.	+	0	transcript_id	"g552.t1";	gene_id	"g552";
000000F	AUGUSTUS	gene	1112802	1115996	0.68	-	.	g553;OG0000482;hypothetical protein
000000F	AUGUSTUS	transcript	1112802	1115996	0.68	-	.	g553.t1
000000F	AUGUSTUS	stop_codon	1112802	1112804	.	-	0	transcript_id	"g553.t1";	gene_id	"g553";
000000F	AUGUSTUS	CDS	1112805	1115996	0.68	-	0	transcript_id	"g553.t1";	gene_id	"g553";
000000F	AUGUSTUS	start_codon	1115994	1115996	.	-	0	transcript_id	"g553.t1";	gene_id	"g553";
000000F	AUGUSTUS	gene	1116270	1117019	1	-	.	g554;OG0002204;Phosphoglycerate mutase
000000F	AUGUSTUS	transcript	1116270	1117019	1	-	.	g554.t1
000000F	AUGUSTUS	stop_codon	1116270	1116272	.	-	0	transcript_id	"g554.t1";	gene_id	"g554";
000000F	AUGUSTUS	CDS	1116273	1117019	1	-	0	transcript_id	"g554.t1";	gene_id	"g554";
000000F	AUGUSTUS	start_codon	1117017	1117019	.	-	0	transcript_id	"g554.t1";	gene_id	"g554";
000000F	AUGUSTUS	gene	1118346	1119125	1	-	.	g555;OG0002205;Increased recombination centers protein 22
000000F	AUGUSTUS	transcript	1118346	1119125	1	-	.	g555.t1
000000F	AUGUSTUS	stop_codon	1118346	1118348	.	-	0	transcript_id	"g555.t1";	gene_id	"g555";
000000F	AUGUSTUS	CDS	1118349	1119125	1	-	0	transcript_id	"g555.t1";	gene_id	"g555";
000000F	AUGUSTUS	start_codon	1119123	1119125	.	-	0	transcript_id	"g555.t1";	gene_id	"g555";
000000F	AUGUSTUS	gene	1119289	1120038	0.83	+	.	g556;OG0002206;Probable 26S proteasome regulatory subunit p27
000000F	AUGUSTUS	transcript	1119289	1120038	0.83	+	.	g556.t1
000000F	AUGUSTUS	start_codon	1119289	1119291	.	+	0	transcript_id	"g556.t1";	gene_id	"g556";
000000F	AUGUSTUS	CDS	1119289	1120035	0.83	+	0	transcript_id	"g556.t1";	gene_id	"g556";
000000F	AUGUSTUS	stop_codon	1120036	1120038	.	+	0	transcript_id	"g556.t1";	gene_id	"g556";
000000F	AUGUSTUS	gene	1120075	1120453	0.65	-	.	g557;OG0004404;Ubiquitin-related modifier 1
000000F	AUGUSTUS	transcript	1120075	1120453	0.65	-	.	g557.t1
000000F	AUGUSTUS	stop_codon	1120075	1120077	.	-	0	transcript_id	"g557.t1";	gene_id	"g557";
000000F	AUGUSTUS	intron	1120355	1120418	0.65	-	.	transcript_id	"g557.t1";	gene_id	"g557";
000000F	AUGUSTUS	CDS	1120078	1120354	0.97	-	1	transcript_id	"g557.t1";	gene_id	"g557";
000000F	AUGUSTUS	CDS	1120419	1120453	0.65	-	0	transcript_id	"g557.t1";	gene_id	"g557";
000000F	AUGUSTUS	start_codon	1120451	1120453	.	-	0	transcript_id	"g557.t1";	gene_id	"g557";
000000F	AUGUSTUS	gene	1120976	1122748	0.79	+	.	g558;OG0000055;2-isopropylmalate synthase
000000F	AUGUSTUS	transcript	1120976	1122748	0.79	+	.	g558.t1
000000F	AUGUSTUS	start_codon	1120976	1120978	.	+	0	transcript_id	"g558.t1";	gene_id	"g558";
000000F	AUGUSTUS	CDS	1120976	1122745	0.79	+	0	transcript_id	"g558.t1";	gene_id	"g558";
000000F	AUGUSTUS	stop_codon	1122746	1122748	.	+	0	transcript_id	"g558.t1";	gene_id	"g558";
000000F	AUGUSTUS	gene	1122854	1124548	1	-	.	g559;OG0000483;Ankyrin repeat-containing protein YIL001W
000000F	AUGUSTUS	transcript	1122854	1124548	1	-	.	g559.t1
000000F	AUGUSTUS	stop_codon	1122854	1122856	.	-	0	transcript_id	"g559.t1";	gene_id	"g559";
000000F	AUGUSTUS	CDS	1122857	1124548	1	-	0	transcript_id	"g559.t1";	gene_id	"g559";
000000F	AUGUSTUS	start_codon	1124546	1124548	.	-	0	transcript_id	"g559.t1";	gene_id	"g559";
000000F	AUGUSTUS	gene	1124801	1126915	0.85	-	.	g560;OG0004699;Chaperone protein DnaJ
000000F	AUGUSTUS	transcript	1124801	1126915	0.85	-	.	g560.t1
000000F	AUGUSTUS	stop_codon	1124801	1124803	.	-	0	transcript_id	"g560.t1";	gene_id	"g560";
000000F	AUGUSTUS	CDS	1124804	1126915	0.85	-	0	transcript_id	"g560.t1";	gene_id	"g560";
000000F	AUGUSTUS	start_codon	1126913	1126915	.	-	0	transcript_id	"g560.t1";	gene_id	"g560";
000000F	AUGUSTUS	gene	1128254	1130863	1	-	.	g561;OG0000056;Magnesium transporter ALR1
000000F	AUGUSTUS	transcript	1128254	1130863	1	-	.	g561.t1
000000F	AUGUSTUS	stop_codon	1128254	1128256	.	-	0	transcript_id	"g561.t1";	gene_id	"g561";
000000F	AUGUSTUS	CDS	1128257	1130863	1	-	0	transcript_id	"g561.t1";	gene_id	"g561";
000000F	AUGUSTUS	start_codon	1130861	1130863	.	-	0	transcript_id	"g561.t1";	gene_id	"g561";
000000F	AUGUSTUS	gene	1131603	1133972	1	-	.	g562;OG0002207;Bifunctional purine biosynthetic protein ADE1
000000F	AUGUSTUS	transcript	1131603	1133972	1	-	.	g562.t1
000000F	AUGUSTUS	stop_codon	1131603	1131605	.	-	0	transcript_id	"g562.t1";	gene_id	"g562";
000000F	AUGUSTUS	CDS	1131606	1133972	1	-	0	transcript_id	"g562.t1";	gene_id	"g562";
000000F	AUGUSTUS	start_codon	1133970	1133972	.	-	0	transcript_id	"g562.t1";	gene_id	"g562";
000000F	AUGUSTUS	gene	1134248	1138366	1	-	.	g563;OG0000484;ATP-dependent helicase SGS1
000000F	AUGUSTUS	transcript	1134248	1138366	1	-	.	g563.t1
000000F	AUGUSTUS	stop_codon	1134248	1134250	.	-	0	transcript_id	"g563.t1";	gene_id	"g563";
000000F	AUGUSTUS	CDS	1134251	1138366	1	-	0	transcript_id	"g563.t1";	gene_id	"g563";
000000F	AUGUSTUS	start_codon	1138364	1138366	.	-	0	transcript_id	"g563.t1";	gene_id	"g563";
000000F	AUGUSTUS	gene	1139230	1140483	1	+	.	g564;OG0002208;Peroxisomal biogenesis factor 2
000000F	AUGUSTUS	transcript	1139230	1140483	1	+	.	g564.t1
000000F	AUGUSTUS	start_codon	1139230	1139232	.	+	0	transcript_id	"g564.t1";	gene_id	"g564";
000000F	AUGUSTUS	CDS	1139230	1140480	1	+	0	transcript_id	"g564.t1";	gene_id	"g564";
000000F	AUGUSTUS	stop_codon	1140481	1140483	.	+	0	transcript_id	"g564.t1";	gene_id	"g564";
000000F	AUGUSTUS	gene	1140620	1141618	1	-	.	g565;OG0004876;Short chain dehydrogenase atnD
000000F	AUGUSTUS	transcript	1140620	1141618	1	-	.	g565.t1
000000F	AUGUSTUS	stop_codon	1140620	1140622	.	-	0	transcript_id	"g565.t1";	gene_id	"g565";
000000F	AUGUSTUS	CDS	1140623	1141618	1	-	0	transcript_id	"g565.t1";	gene_id	"g565";
000000F	AUGUSTUS	start_codon	1141616	1141618	.	-	0	transcript_id	"g565.t1";	gene_id	"g565";
000000F	AUGUSTUS	gene	1142155	1146437	0.18	+	.	g566;OG0002209;Lysine biosynthesis regulatory protein LYS14
000000F	AUGUSTUS	transcript	1142155	1146437	0.18	+	.	g566.t1
000000F	AUGUSTUS	start_codon	1142155	1142157	.	+	0	transcript_id	"g566.t1";	gene_id	"g566";
000000F	AUGUSTUS	intron	1142194	1142553	0.38	+	.	transcript_id	"g566.t1";	gene_id	"g566";
000000F	AUGUSTUS	intron	1143587	1144131	0.72	+	.	transcript_id	"g566.t1";	gene_id	"g566";
000000F	AUGUSTUS	CDS	1142155	1142193	0.29	+	0	transcript_id	"g566.t1";	gene_id	"g566";
000000F	AUGUSTUS	CDS	1142554	1143586	0.67	+	0	transcript_id	"g566.t1";	gene_id	"g566";
000000F	AUGUSTUS	CDS	1144132	1146434	0.72	+	2	transcript_id	"g566.t1";	gene_id	"g566";
000000F	AUGUSTUS	stop_codon	1146435	1146437	.	+	0	transcript_id	"g566.t1";	gene_id	"g566";
000000F	AUGUSTUS	gene	1146671	1148029	0.98	+	.	g567;OG0002210;hypothetical protein
000000F	AUGUSTUS	transcript	1146671	1148029	0.98	+	.	g567.t1
000000F	AUGUSTUS	start_codon	1146671	1146673	.	+	0	transcript_id	"g567.t1";	gene_id	"g567";
000000F	AUGUSTUS	CDS	1146671	1148026	0.98	+	0	transcript_id	"g567.t1";	gene_id	"g567";
000000F	AUGUSTUS	stop_codon	1148027	1148029	.	+	0	transcript_id	"g567.t1";	gene_id	"g567";
000000F	AUGUSTUS	gene	1149325	1150899	0.98	+	.	g568;OG0002211;Acetyl-CoA hydrolase
000000F	AUGUSTUS	transcript	1149325	1150899	0.98	+	.	g568.t1
000000F	AUGUSTUS	start_codon	1149325	1149327	.	+	0	transcript_id	"g568.t1";	gene_id	"g568";
000000F	AUGUSTUS	CDS	1149325	1150896	0.98	+	0	transcript_id	"g568.t1";	gene_id	"g568";
000000F	AUGUSTUS	stop_codon	1150897	1150899	.	+	0	transcript_id	"g568.t1";	gene_id	"g568";
000000F	AUGUSTUS	gene	1151352	1152011	0.89	+	.	g569;OG0002212;Adenylate kinase
000000F	AUGUSTUS	transcript	1151352	1152011	0.89	+	.	g569.t1
000000F	AUGUSTUS	start_codon	1151352	1151354	.	+	0	transcript_id	"g569.t1";	gene_id	"g569";
000000F	AUGUSTUS	CDS	1151352	1152008	0.89	+	0	transcript_id	"g569.t1";	gene_id	"g569";
000000F	AUGUSTUS	stop_codon	1152009	1152011	.	+	0	transcript_id	"g569.t1";	gene_id	"g569";
000000F	AUGUSTUS	gene	1152280	1153188	0.94	+	.	g570;OG0002213;Vacuolar protein sorting-associated protein 26
000000F	AUGUSTUS	transcript	1152280	1153188	0.94	+	.	g570.t1
000000F	AUGUSTUS	start_codon	1152280	1152282	.	+	0	transcript_id	"g570.t1";	gene_id	"g570";
000000F	AUGUSTUS	CDS	1152280	1153185	0.94	+	0	transcript_id	"g570.t1";	gene_id	"g570";
000000F	AUGUSTUS	stop_codon	1153186	1153188	.	+	0	transcript_id	"g570.t1";	gene_id	"g570";
000000F	AUGUSTUS	gene	1153385	1155370	0.97	+	.	g571;OG0002214;Ubiquitin fusion degradation protein 1 homolog
000000F	AUGUSTUS	transcript	1153385	1155370	0.97	+	.	g571.t1
000000F	AUGUSTUS	start_codon	1153385	1153387	.	+	0	transcript_id	"g571.t1";	gene_id	"g571";
000000F	AUGUSTUS	CDS	1153385	1155367	0.97	+	0	transcript_id	"g571.t1";	gene_id	"g571";
000000F	AUGUSTUS	stop_codon	1155368	1155370	.	+	0	transcript_id	"g571.t1";	gene_id	"g571";
000000F	AUGUSTUS	gene	1155464	1156660	0.96	-	.	g572;OG0002215;26S proteasome regulatory subunit 8 homolog
000000F	AUGUSTUS	transcript	1155464	1156660	0.96	-	.	g572.t1
000000F	AUGUSTUS	stop_codon	1155464	1155466	.	-	0	transcript_id	"g572.t1";	gene_id	"g572";
000000F	AUGUSTUS	CDS	1155467	1156660	0.96	-	0	transcript_id	"g572.t1";	gene_id	"g572";
000000F	AUGUSTUS	start_codon	1156658	1156660	.	-	0	transcript_id	"g572.t1";	gene_id	"g572";
000000F	AUGUSTUS	gene	1157215	1158921	0.97	-	.	g573;OG0000025;Uncharacterized transporter ESBP6
000000F	AUGUSTUS	transcript	1157215	1158921	0.97	-	.	g573.t1
000000F	AUGUSTUS	stop_codon	1157215	1157217	.	-	0	transcript_id	"g573.t1";	gene_id	"g573";
000000F	AUGUSTUS	CDS	1157218	1158921	0.97	-	0	transcript_id	"g573.t1";	gene_id	"g573";
000000F	AUGUSTUS	start_codon	1158919	1158921	.	-	0	transcript_id	"g573.t1";	gene_id	"g573";
000000F	AUGUSTUS	gene	1159442	1161181	1	-	.	g574;OG0000025;Uncharacterized transporter ESBP6
000000F	AUGUSTUS	transcript	1159442	1161181	1	-	.	g574.t1
000000F	AUGUSTUS	stop_codon	1159442	1159444	.	-	0	transcript_id	"g574.t1";	gene_id	"g574";
000000F	AUGUSTUS	CDS	1159445	1161181	1	-	0	transcript_id	"g574.t1";	gene_id	"g574";
000000F	AUGUSTUS	start_codon	1161179	1161181	.	-	0	transcript_id	"g574.t1";	gene_id	"g574";
000000F	AUGUSTUS	gene	1163937	1167485	0.98	+	.	g575;OG0002216;Eukaryotic initiation factor 4F subunit p150
000000F	AUGUSTUS	transcript	1163937	1167485	0.98	+	.	g575.t1
000000F	AUGUSTUS	start_codon	1163937	1163939	.	+	0	transcript_id	"g575.t1";	gene_id	"g575";
000000F	AUGUSTUS	CDS	1163937	1167482	0.98	+	0	transcript_id	"g575.t1";	gene_id	"g575";
000000F	AUGUSTUS	stop_codon	1167483	1167485	.	+	0	transcript_id	"g575.t1";	gene_id	"g575";
000000F	AUGUSTUS	gene	1167694	1169952	0.99	-	.	g576;OG0002217;Vesicular-fusion protein SEC18
000000F	AUGUSTUS	transcript	1167694	1169952	0.99	-	.	g576.t1
000000F	AUGUSTUS	stop_codon	1167694	1167696	.	-	0	transcript_id	"g576.t1";	gene_id	"g576";
000000F	AUGUSTUS	CDS	1167697	1169952	0.99	-	0	transcript_id	"g576.t1";	gene_id	"g576";
000000F	AUGUSTUS	start_codon	1169950	1169952	.	-	0	transcript_id	"g576.t1";	gene_id	"g576";
000000F	AUGUSTUS	gene	1171681	1173363	0.72	-	.	g577;OG0002218;Sec sixty-one protein homolog
000000F	AUGUSTUS	transcript	1171681	1173363	0.72	-	.	g577.t1
000000F	AUGUSTUS	stop_codon	1171681	1171683	.	-	0	transcript_id	"g577.t1";	gene_id	"g577";
000000F	AUGUSTUS	intron	1173165	1173233	1	-	.	transcript_id	"g577.t1";	gene_id	"g577";
000000F	AUGUSTUS	CDS	1171684	1173164	1	-	2	transcript_id	"g577.t1";	gene_id	"g577";
000000F	AUGUSTUS	CDS	1173234	1173363	0.72	-	0	transcript_id	"g577.t1";	gene_id	"g577";
000000F	AUGUSTUS	start_codon	1173361	1173363	.	-	0	transcript_id	"g577.t1";	gene_id	"g577";
000000F	AUGUSTUS	gene	1173575	1174333	0.79	+	.	g578;OG0002219;Alpha N-terminal protein methyltransferase 1
000000F	AUGUSTUS	transcript	1173575	1174333	0.79	+	.	g578.t1
000000F	AUGUSTUS	start_codon	1173575	1173577	.	+	0	transcript_id	"g578.t1";	gene_id	"g578";
000000F	AUGUSTUS	CDS	1173575	1174330	0.79	+	0	transcript_id	"g578.t1";	gene_id	"g578";
000000F	AUGUSTUS	stop_codon	1174331	1174333	.	+	0	transcript_id	"g578.t1";	gene_id	"g578";
000000F	AUGUSTUS	gene	1174719	1175960	0.49	+	.	g579;OG0002220;Uncharacterized protein C4.02c
000000F	AUGUSTUS	transcript	1174719	1175960	0.49	+	.	g579.t1
000000F	AUGUSTUS	start_codon	1174719	1174721	.	+	0	transcript_id	"g579.t1";	gene_id	"g579";
000000F	AUGUSTUS	CDS	1174719	1175957	0.49	+	0	transcript_id	"g579.t1";	gene_id	"g579";
000000F	AUGUSTUS	stop_codon	1175958	1175960	.	+	0	transcript_id	"g579.t1";	gene_id	"g579";
000000F	AUGUSTUS	gene	1176072	1176866	1	+	.	g580;OG0002221;hypothetical protein
000000F	AUGUSTUS	transcript	1176072	1176866	1	+	.	g580.t1
000000F	AUGUSTUS	start_codon	1176072	1176074	.	+	0	transcript_id	"g580.t1";	gene_id	"g580";
000000F	AUGUSTUS	CDS	1176072	1176863	1	+	0	transcript_id	"g580.t1";	gene_id	"g580";
000000F	AUGUSTUS	stop_codon	1176864	1176866	.	+	0	transcript_id	"g580.t1";	gene_id	"g580";
000000F	AUGUSTUS	gene	1176885	1177418	1	-	.	g581;OG0002222;hypothetical protein
000000F	AUGUSTUS	transcript	1176885	1177418	1	-	.	g581.t1
000000F	AUGUSTUS	stop_codon	1176885	1176887	.	-	0	transcript_id	"g581.t1";	gene_id	"g581";
000000F	AUGUSTUS	CDS	1176888	1177418	1	-	0	transcript_id	"g581.t1";	gene_id	"g581";
000000F	AUGUSTUS	start_codon	1177416	1177418	.	-	0	transcript_id	"g581.t1";	gene_id	"g581";
000000F	AUGUSTUS	gene	1177733	1178476	1	+	.	g582;OG0004340;Peroxisomal membrane protein PMP30A
000000F	AUGUSTUS	transcript	1177733	1178476	1	+	.	g582.t1
000000F	AUGUSTUS	start_codon	1177733	1177735	.	+	0	transcript_id	"g582.t1";	gene_id	"g582";
000000F	AUGUSTUS	CDS	1177733	1178473	1	+	0	transcript_id	"g582.t1";	gene_id	"g582";
000000F	AUGUSTUS	stop_codon	1178474	1178476	.	+	0	transcript_id	"g582.t1";	gene_id	"g582";
000000F	AUGUSTUS	gene	1178506	1178877	0.49	-	.	g583;OG0004698;Putative uncharacterized protein YOL114C
000000F	AUGUSTUS	transcript	1178506	1178877	0.49	-	.	g583.t1
000000F	AUGUSTUS	stop_codon	1178506	1178508	.	-	0	transcript_id	"g583.t1";	gene_id	"g583";
000000F	AUGUSTUS	CDS	1178509	1178877	0.49	-	0	transcript_id	"g583.t1";	gene_id	"g583";
000000F	AUGUSTUS	start_codon	1178875	1178877	.	-	0	transcript_id	"g583.t1";	gene_id	"g583";
000000F	AUGUSTUS	gene	1180552	1182207	1	+	.	g584;OG0000044;Lysine-specific permease
000000F	AUGUSTUS	transcript	1180552	1182207	1	+	.	g584.t1
000000F	AUGUSTUS	start_codon	1180552	1180554	.	+	0	transcript_id	"g584.t1";	gene_id	"g584";
000000F	AUGUSTUS	CDS	1180552	1182204	1	+	0	transcript_id	"g584.t1";	gene_id	"g584";
000000F	AUGUSTUS	stop_codon	1182205	1182207	.	+	0	transcript_id	"g584.t1";	gene_id	"g584";
000000F	AUGUSTUS	gene	1182402	1183892	0.4	+	.	g585;OG0002223;Ubiquitin-like protein SMT3
000000F	AUGUSTUS	transcript	1182402	1183892	0.4	+	.	g585.t1
000000F	AUGUSTUS	start_codon	1182402	1182404	.	+	0	transcript_id	"g585.t1";	gene_id	"g585";
000000F	AUGUSTUS	intron	1183198	1183614	0.5	+	.	transcript_id	"g585.t1";	gene_id	"g585";
000000F	AUGUSTUS	CDS	1182402	1183197	0.4	+	0	transcript_id	"g585.t1";	gene_id	"g585";
000000F	AUGUSTUS	CDS	1183615	1183889	0.96	+	2	transcript_id	"g585.t1";	gene_id	"g585";
000000F	AUGUSTUS	stop_codon	1183890	1183892	.	+	0	transcript_id	"g585.t1";	gene_id	"g585";
000000F	AUGUSTUS	gene	1184654	1188205	1	+	.	g586;OG0002224;Serine/threonine-protein kinase GIN4
000000F	AUGUSTUS	transcript	1184654	1188205	1	+	.	g586.t1
000000F	AUGUSTUS	start_codon	1184654	1184656	.	+	0	transcript_id	"g586.t1";	gene_id	"g586";
000000F	AUGUSTUS	CDS	1184654	1188202	1	+	0	transcript_id	"g586.t1";	gene_id	"g586";
000000F	AUGUSTUS	stop_codon	1188203	1188205	.	+	0	transcript_id	"g586.t1";	gene_id	"g586";
000000F	AUGUSTUS	gene	1188873	1190291	0.94	+	.	g587;OG0000130;L-pipecolate oxidase
000000F	AUGUSTUS	transcript	1188873	1190291	0.94	+	.	g587.t1
000000F	AUGUSTUS	start_codon	1188873	1188875	.	+	0	transcript_id	"g587.t1";	gene_id	"g587";
000000F	AUGUSTUS	CDS	1188873	1190288	0.94	+	0	transcript_id	"g587.t1";	gene_id	"g587";
000000F	AUGUSTUS	stop_codon	1190289	1190291	.	+	0	transcript_id	"g587.t1";	gene_id	"g587";
000000F	AUGUSTUS	gene	1190382	1191899	1	-	.	g588;OG0000104;Uncharacterized MFS-type transporter C947.06c
000000F	AUGUSTUS	transcript	1190382	1191899	1	-	.	g588.t1
000000F	AUGUSTUS	stop_codon	1190382	1190384	.	-	0	transcript_id	"g588.t1";	gene_id	"g588";
000000F	AUGUSTUS	CDS	1190385	1191899	1	-	0	transcript_id	"g588.t1";	gene_id	"g588";
000000F	AUGUSTUS	start_codon	1191897	1191899	.	-	0	transcript_id	"g588.t1";	gene_id	"g588";
000000F	AUGUSTUS	gene	1192185	1194602	1	-	.	g589;OG0000173;Positive regulator of purine utilization
000000F	AUGUSTUS	transcript	1192185	1194602	1	-	.	g589.t1
000000F	AUGUSTUS	stop_codon	1192185	1192187	.	-	0	transcript_id	"g589.t1";	gene_id	"g589";
000000F	AUGUSTUS	CDS	1192188	1194602	1	-	0	transcript_id	"g589.t1";	gene_id	"g589";
000000F	AUGUSTUS	start_codon	1194600	1194602	.	-	0	transcript_id	"g589.t1";	gene_id	"g589";
000000F	AUGUSTUS	gene	1194932	1195732	1	+	.	g590;OG0005139;Dimethlysulfonioproprionate lyase
000000F	AUGUSTUS	transcript	1194932	1195732	1	+	.	g590.t1
000000F	AUGUSTUS	start_codon	1194932	1194934	.	+	0	transcript_id	"g590.t1";	gene_id	"g590";
000000F	AUGUSTUS	CDS	1194932	1195729	1	+	0	transcript_id	"g590.t1";	gene_id	"g590";
000000F	AUGUSTUS	stop_codon	1195730	1195732	.	+	0	transcript_id	"g590.t1";	gene_id	"g590";
000000F	AUGUSTUS	gene	1196092	1197606	0.9	-	.	g591;OG0000104;Uncharacterized MFS-type transporter C947.06c
000000F	AUGUSTUS	transcript	1196092	1197606	0.9	-	.	g591.t1
000000F	AUGUSTUS	stop_codon	1196092	1196094	.	-	0	transcript_id	"g591.t1";	gene_id	"g591";
000000F	AUGUSTUS	CDS	1196095	1197606	0.9	-	0	transcript_id	"g591.t1";	gene_id	"g591";
000000F	AUGUSTUS	start_codon	1197604	1197606	.	-	0	transcript_id	"g591.t1";	gene_id	"g591";
000000F	AUGUSTUS	gene	1198257	1199837	1	+	.	g592;OG0005158;Uncharacterized transporter C417.10
000000F	AUGUSTUS	transcript	1198257	1199837	1	+	.	g592.t1
000000F	AUGUSTUS	start_codon	1198257	1198259	.	+	0	transcript_id	"g592.t1";	gene_id	"g592";
000000F	AUGUSTUS	CDS	1198257	1199834	1	+	0	transcript_id	"g592.t1";	gene_id	"g592";
000000F	AUGUSTUS	stop_codon	1199835	1199837	.	+	0	transcript_id	"g592.t1";	gene_id	"g592";
000000F	AUGUSTUS	gene	1200336	1201760	0.93	+	.	g593;OG0000130;L-saccharopine oxidase
000000F	AUGUSTUS	transcript	1200336	1201760	0.93	+	.	g593.t1
000000F	AUGUSTUS	start_codon	1200336	1200338	.	+	0	transcript_id	"g593.t1";	gene_id	"g593";
000000F	AUGUSTUS	CDS	1200336	1201757	0.93	+	0	transcript_id	"g593.t1";	gene_id	"g593";
000000F	AUGUSTUS	stop_codon	1201758	1201760	.	+	0	transcript_id	"g593.t1";	gene_id	"g593";
000000F	AUGUSTUS	gene	1202173	1203189	1	-	.	g594;OG0004406;Uncharacterized protein YDL144C
000000F	AUGUSTUS	transcript	1202173	1203189	1	-	.	g594.t1
000000F	AUGUSTUS	stop_codon	1202173	1202175	.	-	0	transcript_id	"g594.t1";	gene_id	"g594";
000000F	AUGUSTUS	CDS	1202176	1203189	1	-	0	transcript_id	"g594.t1";	gene_id	"g594";
000000F	AUGUSTUS	start_codon	1203187	1203189	.	-	0	transcript_id	"g594.t1";	gene_id	"g594";
000000F	AUGUSTUS	gene	1203516	1205645	0.97	-	.	g595;OG0002225;hypothetical protein
000000F	AUGUSTUS	transcript	1203516	1205645	0.97	-	.	g595.t1
000000F	AUGUSTUS	stop_codon	1203516	1203518	.	-	0	transcript_id	"g595.t1";	gene_id	"g595";
000000F	AUGUSTUS	CDS	1203519	1205645	0.97	-	0	transcript_id	"g595.t1";	gene_id	"g595";
000000F	AUGUSTUS	start_codon	1205643	1205645	.	-	0	transcript_id	"g595.t1";	gene_id	"g595";
000000F	AUGUSTUS	gene	1205985	1207085	0.98	+	.	g596;OG0002226;hypothetical protein
000000F	AUGUSTUS	transcript	1205985	1207085	0.98	+	.	g596.t1
000000F	AUGUSTUS	start_codon	1205985	1205987	.	+	0	transcript_id	"g596.t1";	gene_id	"g596";
000000F	AUGUSTUS	CDS	1205985	1207082	0.98	+	0	transcript_id	"g596.t1";	gene_id	"g596";
000000F	AUGUSTUS	stop_codon	1207083	1207085	.	+	0	transcript_id	"g596.t1";	gene_id	"g596";
000000F	AUGUSTUS	gene	1207177	1210029	0.62	-	.	g597;OG0002227;Protein TMA108
000000F	AUGUSTUS	transcript	1207177	1210029	0.62	-	.	g597.t1
000000F	AUGUSTUS	stop_codon	1207177	1207179	.	-	0	transcript_id	"g597.t1";	gene_id	"g597";
000000F	AUGUSTUS	CDS	1207180	1210029	0.62	-	0	transcript_id	"g597.t1";	gene_id	"g597";
000000F	AUGUSTUS	start_codon	1210027	1210029	.	-	0	transcript_id	"g597.t1";	gene_id	"g597";
000000F	AUGUSTUS	gene	1210271	1211629	1	+	.	g598;OG0002228;Mitochondrial protein import protein MAS5
000000F	AUGUSTUS	transcript	1210271	1211629	1	+	.	g598.t1
000000F	AUGUSTUS	start_codon	1210271	1210273	.	+	0	transcript_id	"g598.t1";	gene_id	"g598";
000000F	AUGUSTUS	CDS	1210271	1211626	1	+	0	transcript_id	"g598.t1";	gene_id	"g598";
000000F	AUGUSTUS	stop_codon	1211627	1211629	.	+	0	transcript_id	"g598.t1";	gene_id	"g598";
000000F	AUGUSTUS	gene	1212079	1212543	0.88	+	.	g599;OG0002229;Tropomyosin-2
000000F	AUGUSTUS	transcript	1212079	1212543	0.88	+	.	g599.t1
000000F	AUGUSTUS	start_codon	1212079	1212081	.	+	0	transcript_id	"g599.t1";	gene_id	"g599";
000000F	AUGUSTUS	CDS	1212079	1212540	0.88	+	0	transcript_id	"g599.t1";	gene_id	"g599";
000000F	AUGUSTUS	stop_codon	1212541	1212543	.	+	0	transcript_id	"g599.t1";	gene_id	"g599";
000000F	AUGUSTUS	gene	1212960	1214818	0.49	+	.	g600;OG0002230;37S ribosomal protein SWS2, mitochondrial
000000F	AUGUSTUS	transcript	1212960	1214818	0.49	+	.	g600.t1
000000F	AUGUSTUS	start_codon	1212960	1212962	.	+	0	transcript_id	"g600.t1";	gene_id	"g600";
000000F	AUGUSTUS	intron	1214070	1214503	0.84	+	.	transcript_id	"g600.t1";	gene_id	"g600";
000000F	AUGUSTUS	CDS	1212960	1214069	0.49	+	0	transcript_id	"g600.t1";	gene_id	"g600";
000000F	AUGUSTUS	CDS	1214504	1214815	1	+	0	transcript_id	"g600.t1";	gene_id	"g600";
000000F	AUGUSTUS	stop_codon	1214816	1214818	.	+	0	transcript_id	"g600.t1";	gene_id	"g600";
000000F	AUGUSTUS	gene	1215102	1216028	0.99	+	.	g601;OG0002231;Probable 1-acyl-sn-glycerol-3-phosphate acyltransferase
000000F	AUGUSTUS	transcript	1215102	1216028	0.99	+	.	g601.t1
000000F	AUGUSTUS	start_codon	1215102	1215104	.	+	0	transcript_id	"g601.t1";	gene_id	"g601";
000000F	AUGUSTUS	CDS	1215102	1216025	0.99	+	0	transcript_id	"g601.t1";	gene_id	"g601";
000000F	AUGUSTUS	stop_codon	1216026	1216028	.	+	0	transcript_id	"g601.t1";	gene_id	"g601";
000000F	AUGUSTUS	gene	1216214	1216645	0.67	+	.	g602;OG0002232;hypothetical protein
000000F	AUGUSTUS	transcript	1216214	1216645	0.67	+	.	g602.t1
000000F	AUGUSTUS	start_codon	1216214	1216216	.	+	0	transcript_id	"g602.t1";	gene_id	"g602";
000000F	AUGUSTUS	CDS	1216214	1216642	0.67	+	0	transcript_id	"g602.t1";	gene_id	"g602";
000000F	AUGUSTUS	stop_codon	1216643	1216645	.	+	0	transcript_id	"g602.t1";	gene_id	"g602";
000000F	AUGUSTUS	gene	1217260	1220226	0.9	+	.	g603;OG0002233;hypothetical protein
000000F	AUGUSTUS	transcript	1217260	1220226	0.9	+	.	g603.t1
000000F	AUGUSTUS	start_codon	1217260	1217262	.	+	0	transcript_id	"g603.t1";	gene_id	"g603";
000000F	AUGUSTUS	CDS	1217260	1220223	0.9	+	0	transcript_id	"g603.t1";	gene_id	"g603";
000000F	AUGUSTUS	stop_codon	1220224	1220226	.	+	0	transcript_id	"g603.t1";	gene_id	"g603";
000000F	AUGUSTUS	gene	1221337	1223448	1	-	.	g604;OG0000056;Magnesium transporter ALR2
000000F	AUGUSTUS	transcript	1221337	1223448	1	-	.	g604.t1
000000F	AUGUSTUS	stop_codon	1221337	1221339	.	-	0	transcript_id	"g604.t1";	gene_id	"g604";
000000F	AUGUSTUS	CDS	1221340	1223448	1	-	0	transcript_id	"g604.t1";	gene_id	"g604";
000000F	AUGUSTUS	start_codon	1223446	1223448	.	-	0	transcript_id	"g604.t1";	gene_id	"g604";
000000F	AUGUSTUS	gene	1223845	1226166	1	-	.	g605;OG0002234;hypothetical protein
000000F	AUGUSTUS	transcript	1223845	1226166	1	-	.	g605.t1
000000F	AUGUSTUS	stop_codon	1223845	1223847	.	-	0	transcript_id	"g605.t1";	gene_id	"g605";
000000F	AUGUSTUS	CDS	1223848	1226166	1	-	0	transcript_id	"g605.t1";	gene_id	"g605";
000000F	AUGUSTUS	start_codon	1226164	1226166	.	-	0	transcript_id	"g605.t1";	gene_id	"g605";
000000F	AUGUSTUS	gene	1227063	1227971	0.86	+	.	g606;OG0004805;Uncharacterized protein C11D3.03c
000000F	AUGUSTUS	transcript	1227063	1227971	0.86	+	.	g606.t1
000000F	AUGUSTUS	start_codon	1227063	1227065	.	+	0	transcript_id	"g606.t1";	gene_id	"g606";
000000F	AUGUSTUS	CDS	1227063	1227968	0.86	+	0	transcript_id	"g606.t1";	gene_id	"g606";
000000F	AUGUSTUS	stop_codon	1227969	1227971	.	+	0	transcript_id	"g606.t1";	gene_id	"g606";
000000F	AUGUSTUS	gene	1228396	1229961	0.61	+	.	g607;OG0002235;hypothetical protein
000000F	AUGUSTUS	transcript	1228396	1229961	0.61	+	.	g607.t1
000000F	AUGUSTUS	start_codon	1228396	1228398	.	+	0	transcript_id	"g607.t1";	gene_id	"g607";
000000F	AUGUSTUS	CDS	1228396	1229958	0.61	+	0	transcript_id	"g607.t1";	gene_id	"g607";
000000F	AUGUSTUS	stop_codon	1229959	1229961	.	+	0	transcript_id	"g607.t1";	gene_id	"g607";
000000F	AUGUSTUS	gene	1230201	1233104	0.6	+	.	g608;OG0002236;Mediator of RNA polymerase II transcription subunit 5
000000F	AUGUSTUS	transcript	1230201	1233104	0.6	+	.	g608.t1
000000F	AUGUSTUS	start_codon	1230201	1230203	.	+	0	transcript_id	"g608.t1";	gene_id	"g608";
000000F	AUGUSTUS	CDS	1230201	1233101	0.6	+	0	transcript_id	"g608.t1";	gene_id	"g608";
000000F	AUGUSTUS	stop_codon	1233102	1233104	.	+	0	transcript_id	"g608.t1";	gene_id	"g608";
000000F	AUGUSTUS	gene	1233261	1234082	0.55	+	.	g609;OG0004407;hypothetical protein
000000F	AUGUSTUS	transcript	1233261	1234082	0.55	+	.	g609.t1
000000F	AUGUSTUS	start_codon	1233261	1233263	.	+	0	transcript_id	"g609.t1";	gene_id	"g609";
000000F	AUGUSTUS	intron	1233310	1233402	0.55	+	.	transcript_id	"g609.t1";	gene_id	"g609";
000000F	AUGUSTUS	CDS	1233261	1233309	0.55	+	0	transcript_id	"g609.t1";	gene_id	"g609";
000000F	AUGUSTUS	CDS	1233403	1234079	0.86	+	2	transcript_id	"g609.t1";	gene_id	"g609";
000000F	AUGUSTUS	stop_codon	1234080	1234082	.	+	0	transcript_id	"g609.t1";	gene_id	"g609";
000000F	AUGUSTUS	gene	1234158	1234886	1	-	.	g610;OG0002237;Required for respiratory growth protein 9, mitochondrial
000000F	AUGUSTUS	transcript	1234158	1234886	1	-	.	g610.t1
000000F	AUGUSTUS	stop_codon	1234158	1234160	.	-	0	transcript_id	"g610.t1";	gene_id	"g610";
000000F	AUGUSTUS	CDS	1234161	1234886	1	-	0	transcript_id	"g610.t1";	gene_id	"g610";
000000F	AUGUSTUS	start_codon	1234884	1234886	.	-	0	transcript_id	"g610.t1";	gene_id	"g610";
000000F	AUGUSTUS	gene	1235268	1237649	1	+	.	g611;OG0002238;Vacuolar import and degradation protein 27
000000F	AUGUSTUS	transcript	1235268	1237649	1	+	.	g611.t1
000000F	AUGUSTUS	start_codon	1235268	1235270	.	+	0	transcript_id	"g611.t1";	gene_id	"g611";
000000F	AUGUSTUS	CDS	1235268	1237646	1	+	0	transcript_id	"g611.t1";	gene_id	"g611";
000000F	AUGUSTUS	stop_codon	1237647	1237649	.	+	0	transcript_id	"g611.t1";	gene_id	"g611";
000000F	AUGUSTUS	gene	1238428	1239240	0.95	+	.	g612;OG0000115;Isoamyl acetate-hydrolyzing esterase
000000F	AUGUSTUS	transcript	1238428	1239240	0.95	+	.	g612.t1
000000F	AUGUSTUS	start_codon	1238428	1238430	.	+	0	transcript_id	"g612.t1";	gene_id	"g612";
000000F	AUGUSTUS	CDS	1238428	1239237	0.95	+	0	transcript_id	"g612.t1";	gene_id	"g612";
000000F	AUGUSTUS	stop_codon	1239238	1239240	.	+	0	transcript_id	"g612.t1";	gene_id	"g612";
000000F	AUGUSTUS	gene	1239275	1241059	0.62	-	.	g613;OG0002239;hypothetical protein
000000F	AUGUSTUS	transcript	1239275	1241059	0.62	-	.	g613.t1
000000F	AUGUSTUS	stop_codon	1239275	1239277	.	-	0	transcript_id	"g613.t1";	gene_id	"g613";
000000F	AUGUSTUS	CDS	1239278	1241059	0.62	-	0	transcript_id	"g613.t1";	gene_id	"g613";
000000F	AUGUSTUS	start_codon	1241057	1241059	.	-	0	transcript_id	"g613.t1";	gene_id	"g613";
000000F	AUGUSTUS	gene	1241767	1242177	0.76	+	.	g614;OG0004998;ATP synthase subunit f, mitochondrial
000000F	AUGUSTUS	transcript	1241767	1242177	0.76	+	.	g614.t1
000000F	AUGUSTUS	start_codon	1241767	1241769	.	+	0	transcript_id	"g614.t1";	gene_id	"g614";
000000F	AUGUSTUS	intron	1241830	1241952	0.76	+	.	transcript_id	"g614.t1";	gene_id	"g614";
000000F	AUGUSTUS	CDS	1241767	1241829	0.76	+	0	transcript_id	"g614.t1";	gene_id	"g614";
000000F	AUGUSTUS	CDS	1241953	1242174	0.76	+	0	transcript_id	"g614.t1";	gene_id	"g614";
000000F	AUGUSTUS	stop_codon	1242175	1242177	.	+	0	transcript_id	"g614.t1";	gene_id	"g614";
000000F	AUGUSTUS	gene	1242332	1243798	0.97	-	.	g615;OG0002240;NADPH:adrenodoxin oxidoreductase, mitochondrial
000000F	AUGUSTUS	transcript	1242332	1243798	0.97	-	.	g615.t1
000000F	AUGUSTUS	stop_codon	1242332	1242334	.	-	0	transcript_id	"g615.t1";	gene_id	"g615";
000000F	AUGUSTUS	CDS	1242335	1243798	0.97	-	0	transcript_id	"g615.t1";	gene_id	"g615";
000000F	AUGUSTUS	start_codon	1243796	1243798	.	-	0	transcript_id	"g615.t1";	gene_id	"g615";
000000F	AUGUSTUS	gene	1243932	1245080	0.94	-	.	g616;OG0002241;Type 2A phosphatase activator TIP41
000000F	AUGUSTUS	transcript	1243932	1245080	0.94	-	.	g616.t1
000000F	AUGUSTUS	stop_codon	1243932	1243934	.	-	0	transcript_id	"g616.t1";	gene_id	"g616";
000000F	AUGUSTUS	CDS	1243935	1245080	0.94	-	0	transcript_id	"g616.t1";	gene_id	"g616";
000000F	AUGUSTUS	start_codon	1245078	1245080	.	-	0	transcript_id	"g616.t1";	gene_id	"g616";
000000F	AUGUSTUS	gene	1245371	1246069	0.41	+	.	g617;OG0002242;FAD-linked sulfhydryl oxidase ERV2
000000F	AUGUSTUS	transcript	1245371	1246069	0.41	+	.	g617.t1
000000F	AUGUSTUS	start_codon	1245371	1245373	.	+	0	transcript_id	"g617.t1";	gene_id	"g617";
000000F	AUGUSTUS	CDS	1245371	1246066	0.41	+	0	transcript_id	"g617.t1";	gene_id	"g617";
000000F	AUGUSTUS	stop_codon	1246067	1246069	.	+	0	transcript_id	"g617.t1";	gene_id	"g617";
000000F	AUGUSTUS	gene	1247363	1251050	0.32	+	.	g618;OG0002243;Riboflavin transporter MCH5
000000F	AUGUSTUS	transcript	1247363	1251050	0.32	+	.	g618.t1
000000F	AUGUSTUS	start_codon	1247363	1247365	.	+	0	transcript_id	"g618.t1";	gene_id	"g618";
000000F	AUGUSTUS	intron	1247786	1247893	0.58	+	.	transcript_id	"g618.t1";	gene_id	"g618";
000000F	AUGUSTUS	intron	1249545	1249710	0.81	+	.	transcript_id	"g618.t1";	gene_id	"g618";
000000F	AUGUSTUS	CDS	1247363	1247785	0.65	+	0	transcript_id	"g618.t1";	gene_id	"g618";
000000F	AUGUSTUS	CDS	1247894	1249544	0.45	+	0	transcript_id	"g618.t1";	gene_id	"g618";
000000F	AUGUSTUS	CDS	1249711	1251047	0.81	+	2	transcript_id	"g618.t1";	gene_id	"g618";
000000F	AUGUSTUS	stop_codon	1251048	1251050	.	+	0	transcript_id	"g618.t1";	gene_id	"g618";
000000F	AUGUSTUS	gene	1251053	1253839	1	-	.	g619;OG0002244;Recyclin-1
000000F	AUGUSTUS	transcript	1251053	1253839	1	-	.	g619.t1
000000F	AUGUSTUS	stop_codon	1251053	1251055	.	-	0	transcript_id	"g619.t1";	gene_id	"g619";
000000F	AUGUSTUS	CDS	1251056	1253839	1	-	0	transcript_id	"g619.t1";	gene_id	"g619";
000000F	AUGUSTUS	start_codon	1253837	1253839	.	-	0	transcript_id	"g619.t1";	gene_id	"g619";
000000F	AUGUSTUS	gene	1254593	1255201	1	+	.	g620;OG0000067;Elongation factor 1-gamma 1
000000F	AUGUSTUS	transcript	1254593	1255201	1	+	.	g620.t1
000000F	AUGUSTUS	start_codon	1254593	1254595	.	+	0	transcript_id	"g620.t1";	gene_id	"g620";
000000F	AUGUSTUS	CDS	1254593	1255198	1	+	0	transcript_id	"g620.t1";	gene_id	"g620";
000000F	AUGUSTUS	stop_codon	1255199	1255201	.	+	0	transcript_id	"g620.t1";	gene_id	"g620";
000000F	AUGUSTUS	gene	1255296	1256849	0.84	-	.	g621;OG0002245;Cell division control protein 1
000000F	AUGUSTUS	transcript	1255296	1256849	0.84	-	.	g621.t1
000000F	AUGUSTUS	stop_codon	1255296	1255298	.	-	0	transcript_id	"g621.t1";	gene_id	"g621";
000000F	AUGUSTUS	CDS	1255299	1256849	0.84	-	0	transcript_id	"g621.t1";	gene_id	"g621";
000000F	AUGUSTUS	start_codon	1256847	1256849	.	-	0	transcript_id	"g621.t1";	gene_id	"g621";
000000F	AUGUSTUS	gene	1257101	1258081	1	+	.	g622;OG0002246;hypothetical protein
000000F	AUGUSTUS	transcript	1257101	1258081	1	+	.	g622.t1
000000F	AUGUSTUS	start_codon	1257101	1257103	.	+	0	transcript_id	"g622.t1";	gene_id	"g622";
000000F	AUGUSTUS	CDS	1257101	1258078	1	+	0	transcript_id	"g622.t1";	gene_id	"g622";
000000F	AUGUSTUS	stop_codon	1258079	1258081	.	+	0	transcript_id	"g622.t1";	gene_id	"g622";
000000F	AUGUSTUS	gene	1258090	1258971	1	-	.	g623;OG0002247;hypothetical protein
000000F	AUGUSTUS	transcript	1258090	1258971	1	-	.	g623.t1
000000F	AUGUSTUS	stop_codon	1258090	1258092	.	-	0	transcript_id	"g623.t1";	gene_id	"g623";
000000F	AUGUSTUS	CDS	1258093	1258971	1	-	0	transcript_id	"g623.t1";	gene_id	"g623";
000000F	AUGUSTUS	start_codon	1258969	1258971	.	-	0	transcript_id	"g623.t1";	gene_id	"g623";
000000F	AUGUSTUS	gene	1259383	1261065	1	+	.	g624;OG0002248;Sorting nexin-41
000000F	AUGUSTUS	transcript	1259383	1261065	1	+	.	g624.t1
000000F	AUGUSTUS	start_codon	1259383	1259385	.	+	0	transcript_id	"g624.t1";	gene_id	"g624";
000000F	AUGUSTUS	CDS	1259383	1261062	1	+	0	transcript_id	"g624.t1";	gene_id	"g624";
000000F	AUGUSTUS	stop_codon	1261063	1261065	.	+	0	transcript_id	"g624.t1";	gene_id	"g624";
000000F	AUGUSTUS	gene	1261653	1263107	0.97	+	.	g625;OG0000485;hypothetical protein
000000F	AUGUSTUS	transcript	1261653	1263107	0.97	+	.	g625.t1
000000F	AUGUSTUS	start_codon	1261653	1261655	.	+	0	transcript_id	"g625.t1";	gene_id	"g625";
000000F	AUGUSTUS	CDS	1261653	1263104	0.97	+	0	transcript_id	"g625.t1";	gene_id	"g625";
000000F	AUGUSTUS	stop_codon	1263105	1263107	.	+	0	transcript_id	"g625.t1";	gene_id	"g625";
000000F	AUGUSTUS	gene	1263497	1263793	0.98	+	.	g626;OG0002249;Cytochrome c oxidase assembly protein COX19
000000F	AUGUSTUS	transcript	1263497	1263793	0.98	+	.	g626.t1
000000F	AUGUSTUS	start_codon	1263497	1263499	.	+	0	transcript_id	"g626.t1";	gene_id	"g626";
000000F	AUGUSTUS	CDS	1263497	1263790	0.98	+	0	transcript_id	"g626.t1";	gene_id	"g626";
000000F	AUGUSTUS	stop_codon	1263791	1263793	.	+	0	transcript_id	"g626.t1";	gene_id	"g626";
000000F	AUGUSTUS	gene	1263953	1264768	1	-	.	g627;OG0002250;C2H2 finger domain transcription factor crzA
000000F	AUGUSTUS	transcript	1263953	1264768	1	-	.	g627.t1
000000F	AUGUSTUS	stop_codon	1263953	1263955	.	-	0	transcript_id	"g627.t1";	gene_id	"g627";
000000F	AUGUSTUS	CDS	1263956	1264768	1	-	0	transcript_id	"g627.t1";	gene_id	"g627";
000000F	AUGUSTUS	start_codon	1264766	1264768	.	-	0	transcript_id	"g627.t1";	gene_id	"g627";
000000F	AUGUSTUS	gene	1265745	1267988	0.76	+	.	g628;OG0002251;Dual specificity protein kinase KNS1
000000F	AUGUSTUS	transcript	1265745	1267988	0.76	+	.	g628.t1
000000F	AUGUSTUS	start_codon	1265745	1265747	.	+	0	transcript_id	"g628.t1";	gene_id	"g628";
000000F	AUGUSTUS	CDS	1265745	1267985	0.76	+	0	transcript_id	"g628.t1";	gene_id	"g628";
000000F	AUGUSTUS	stop_codon	1267986	1267988	.	+	0	transcript_id	"g628.t1";	gene_id	"g628";
000000F	AUGUSTUS	gene	1268771	1270015	0.82	+	.	g629;OG0002252;Uncharacterized protein YER152C
000000F	AUGUSTUS	transcript	1268771	1270015	0.82	+	.	g629.t1
000000F	AUGUSTUS	start_codon	1268771	1268773	.	+	0	transcript_id	"g629.t1";	gene_id	"g629";
000000F	AUGUSTUS	CDS	1268771	1270012	0.82	+	0	transcript_id	"g629.t1";	gene_id	"g629";
000000F	AUGUSTUS	stop_codon	1270013	1270015	.	+	0	transcript_id	"g629.t1";	gene_id	"g629";
000000F	AUGUSTUS	gene	1270668	1272917	0.99	+	.	g630;OG0000486;Probable zinc transporter MSC2
000000F	AUGUSTUS	transcript	1270668	1272917	0.99	+	.	g630.t1
000000F	AUGUSTUS	start_codon	1270668	1270670	.	+	0	transcript_id	"g630.t1";	gene_id	"g630";
000000F	AUGUSTUS	CDS	1270668	1272914	0.99	+	0	transcript_id	"g630.t1";	gene_id	"g630";
000000F	AUGUSTUS	stop_codon	1272915	1272917	.	+	0	transcript_id	"g630.t1";	gene_id	"g630";
000000F	AUGUSTUS	gene	1273172	1273914	0.93	+	.	g631;OG0002253;Proteasome subunit beta type-6
000000F	AUGUSTUS	transcript	1273172	1273914	0.93	+	.	g631.t1
000000F	AUGUSTUS	start_codon	1273172	1273174	.	+	0	transcript_id	"g631.t1";	gene_id	"g631";
000000F	AUGUSTUS	intron	1273221	1273288	0.93	+	.	transcript_id	"g631.t1";	gene_id	"g631";
000000F	AUGUSTUS	CDS	1273172	1273220	0.95	+	0	transcript_id	"g631.t1";	gene_id	"g631";
000000F	AUGUSTUS	CDS	1273289	1273911	0.98	+	2	transcript_id	"g631.t1";	gene_id	"g631";
000000F	AUGUSTUS	stop_codon	1273912	1273914	.	+	0	transcript_id	"g631.t1";	gene_id	"g631";
000000F	AUGUSTUS	gene	1274031	1274672	0.94	-	.	g632;OG0004753;ER lumen protein-retaining receptor
000000F	AUGUSTUS	transcript	1274031	1274672	0.94	-	.	g632.t1
000000F	AUGUSTUS	stop_codon	1274031	1274033	.	-	0	transcript_id	"g632.t1";	gene_id	"g632";
000000F	AUGUSTUS	CDS	1274034	1274672	0.94	-	0	transcript_id	"g632.t1";	gene_id	"g632";
000000F	AUGUSTUS	start_codon	1274670	1274672	.	-	0	transcript_id	"g632.t1";	gene_id	"g632";
000000F	AUGUSTUS	gene	1274847	1275737	0.95	-	.	g633;OG0002254;Protein disulfide isomerase-like 2-1
000000F	AUGUSTUS	transcript	1274847	1275737	0.95	-	.	g633.t1
000000F	AUGUSTUS	stop_codon	1274847	1274849	.	-	0	transcript_id	"g633.t1";	gene_id	"g633";
000000F	AUGUSTUS	CDS	1274850	1275737	0.95	-	0	transcript_id	"g633.t1";	gene_id	"g633";
000000F	AUGUSTUS	start_codon	1275735	1275737	.	-	0	transcript_id	"g633.t1";	gene_id	"g633";
000000F	AUGUSTUS	gene	1276407	1277029	0.99	+	.	g634;OG0002255;Superoxide dismutase [Cu-Zn]
000000F	AUGUSTUS	transcript	1276407	1277029	0.99	+	.	g634.t1
000000F	AUGUSTUS	start_codon	1276407	1276409	.	+	0	transcript_id	"g634.t1";	gene_id	"g634";
000000F	AUGUSTUS	intron	1276420	1276577	0.99	+	.	transcript_id	"g634.t1";	gene_id	"g634";
000000F	AUGUSTUS	CDS	1276407	1276419	0.99	+	0	transcript_id	"g634.t1";	gene_id	"g634";
000000F	AUGUSTUS	CDS	1276578	1277026	0.99	+	2	transcript_id	"g634.t1";	gene_id	"g634";
000000F	AUGUSTUS	stop_codon	1277027	1277029	.	+	0	transcript_id	"g634.t1";	gene_id	"g634";
000000F	AUGUSTUS	gene	1277173	1278165	1	-	.	g635;OG0002256;Altered inheritance rate of mitochondria protein 25
000000F	AUGUSTUS	transcript	1277173	1278165	1	-	.	g635.t1
000000F	AUGUSTUS	stop_codon	1277173	1277175	.	-	0	transcript_id	"g635.t1";	gene_id	"g635";
000000F	AUGUSTUS	CDS	1277176	1278165	1	-	0	transcript_id	"g635.t1";	gene_id	"g635";
000000F	AUGUSTUS	start_codon	1278163	1278165	.	-	0	transcript_id	"g635.t1";	gene_id	"g635";
000000F	AUGUSTUS	gene	1278485	1279246	0.85	+	.	g636;OG0002257;37S ribosomal protein S26, mitochondrial
000000F	AUGUSTUS	transcript	1278485	1279246	0.85	+	.	g636.t1
000000F	AUGUSTUS	start_codon	1278485	1278487	.	+	0	transcript_id	"g636.t1";	gene_id	"g636";
000000F	AUGUSTUS	CDS	1278485	1279243	0.85	+	0	transcript_id	"g636.t1";	gene_id	"g636";
000000F	AUGUSTUS	stop_codon	1279244	1279246	.	+	0	transcript_id	"g636.t1";	gene_id	"g636";
000000F	AUGUSTUS	gene	1279353	1280150	1	-	.	g637;OG0002258;hypothetical protein
000000F	AUGUSTUS	transcript	1279353	1280150	1	-	.	g637.t1
000000F	AUGUSTUS	stop_codon	1279353	1279355	.	-	0	transcript_id	"g637.t1";	gene_id	"g637";
000000F	AUGUSTUS	CDS	1279356	1280150	1	-	0	transcript_id	"g637.t1";	gene_id	"g637";
000000F	AUGUSTUS	start_codon	1280148	1280150	.	-	0	transcript_id	"g637.t1";	gene_id	"g637";
000000F	AUGUSTUS	gene	1280392	1281030	1	+	.	g638;OG0002259;Vacuolar protein-sorting-associated protein 25
000000F	AUGUSTUS	transcript	1280392	1281030	1	+	.	g638.t1
000000F	AUGUSTUS	start_codon	1280392	1280394	.	+	0	transcript_id	"g638.t1";	gene_id	"g638";
000000F	AUGUSTUS	CDS	1280392	1281027	1	+	0	transcript_id	"g638.t1";	gene_id	"g638";
000000F	AUGUSTUS	stop_codon	1281028	1281030	.	+	0	transcript_id	"g638.t1";	gene_id	"g638";
000000F	AUGUSTUS	gene	1281637	1283364	1	+	.	g639;OG0002260;CTP synthase
000000F	AUGUSTUS	transcript	1281637	1283364	1	+	.	g639.t1
000000F	AUGUSTUS	start_codon	1281637	1281639	.	+	0	transcript_id	"g639.t1";	gene_id	"g639";
000000F	AUGUSTUS	CDS	1281637	1283361	1	+	0	transcript_id	"g639.t1";	gene_id	"g639";
000000F	AUGUSTUS	stop_codon	1283362	1283364	.	+	0	transcript_id	"g639.t1";	gene_id	"g639";
000000F	AUGUSTUS	gene	1283536	1284639	1	-	.	g640;OG0002261;CTP-dependent diacylglycerol kinase 1
000000F	AUGUSTUS	transcript	1283536	1284639	1	-	.	g640.t1
000000F	AUGUSTUS	stop_codon	1283536	1283538	.	-	0	transcript_id	"g640.t1";	gene_id	"g640";
000000F	AUGUSTUS	CDS	1283539	1284639	1	-	0	transcript_id	"g640.t1";	gene_id	"g640";
000000F	AUGUSTUS	start_codon	1284637	1284639	.	-	0	transcript_id	"g640.t1";	gene_id	"g640";
000000F	AUGUSTUS	gene	1285206	1285559	1	-	.	g641;OG0002262;12 kDa heat shock protein
000000F	AUGUSTUS	transcript	1285206	1285559	1	-	.	g641.t1
000000F	AUGUSTUS	stop_codon	1285206	1285208	.	-	0	transcript_id	"g641.t1";	gene_id	"g641";
000000F	AUGUSTUS	CDS	1285209	1285559	1	-	0	transcript_id	"g641.t1";	gene_id	"g641";
000000F	AUGUSTUS	start_codon	1285557	1285559	.	-	0	transcript_id	"g641.t1";	gene_id	"g641";
000000F	AUGUSTUS	gene	1285913	1287763	0.96	-	.	g642;OG0002263;Glycerol kinase
000000F	AUGUSTUS	transcript	1285913	1287763	0.96	-	.	g642.t1
000000F	AUGUSTUS	stop_codon	1285913	1285915	.	-	0	transcript_id	"g642.t1";	gene_id	"g642";
000000F	AUGUSTUS	CDS	1285916	1287763	0.96	-	0	transcript_id	"g642.t1";	gene_id	"g642";
000000F	AUGUSTUS	start_codon	1287761	1287763	.	-	0	transcript_id	"g642.t1";	gene_id	"g642";
000000F	AUGUSTUS	gene	1288122	1288785	0.36	-	.	g643;OG0005171;hypothetical protein
000000F	AUGUSTUS	transcript	1288122	1288785	0.36	-	.	g643.t1
000000F	AUGUSTUS	stop_codon	1288122	1288124	.	-	0	transcript_id	"g643.t1";	gene_id	"g643";
000000F	AUGUSTUS	intron	1288594	1288708	0.37	-	.	transcript_id	"g643.t1";	gene_id	"g643";
000000F	AUGUSTUS	CDS	1288125	1288593	0.46	-	1	transcript_id	"g643.t1";	gene_id	"g643";
000000F	AUGUSTUS	CDS	1288709	1288785	0.37	-	0	transcript_id	"g643.t1";	gene_id	"g643";
000000F	AUGUSTUS	start_codon	1288783	1288785	.	-	0	transcript_id	"g643.t1";	gene_id	"g643";
000000F	AUGUSTUS	gene	1289801	1290298	1	-	.	g644;OG0002264;hypothetical protein
000000F	AUGUSTUS	transcript	1289801	1290298	1	-	.	g644.t1
000000F	AUGUSTUS	stop_codon	1289801	1289803	.	-	0	transcript_id	"g644.t1";	gene_id	"g644";
000000F	AUGUSTUS	CDS	1289804	1290298	1	-	0	transcript_id	"g644.t1";	gene_id	"g644";
000000F	AUGUSTUS	start_codon	1290296	1290298	.	-	0	transcript_id	"g644.t1";	gene_id	"g644";
000000F	AUGUSTUS	gene	1291092	1293326	1	-	.	g645;OG0002265;Dolichyl-diphosphooligosaccharide--protein glycosyltransferase subunit STT3
000000F	AUGUSTUS	transcript	1291092	1293326	1	-	.	g645.t1
000000F	AUGUSTUS	stop_codon	1291092	1291094	.	-	0	transcript_id	"g645.t1";	gene_id	"g645";
000000F	AUGUSTUS	CDS	1291095	1293326	1	-	0	transcript_id	"g645.t1";	gene_id	"g645";
000000F	AUGUSTUS	start_codon	1293324	1293326	.	-	0	transcript_id	"g645.t1";	gene_id	"g645";
000000F	AUGUSTUS	gene	1293910	1295559	0.87	+	.	g646;OG0002266;Phosphatidylinositol 3-phosphate-binding protein 2
000000F	AUGUSTUS	transcript	1293910	1295559	0.87	+	.	g646.t1
000000F	AUGUSTUS	start_codon	1293910	1293912	.	+	0	transcript_id	"g646.t1";	gene_id	"g646";
000000F	AUGUSTUS	CDS	1293910	1295556	0.87	+	0	transcript_id	"g646.t1";	gene_id	"g646";
000000F	AUGUSTUS	stop_codon	1295557	1295559	.	+	0	transcript_id	"g646.t1";	gene_id	"g646";
000000F	AUGUSTUS	gene	1295656	1297899	1	-	.	g647;OG0002267;Glycerol-3-phosphate O-acyltransferase 1
000000F	AUGUSTUS	transcript	1295656	1297899	1	-	.	g647.t1
000000F	AUGUSTUS	stop_codon	1295656	1295658	.	-	0	transcript_id	"g647.t1";	gene_id	"g647";
000000F	AUGUSTUS	CDS	1295659	1297899	1	-	0	transcript_id	"g647.t1";	gene_id	"g647";
000000F	AUGUSTUS	start_codon	1297897	1297899	.	-	0	transcript_id	"g647.t1";	gene_id	"g647";
000000F	AUGUSTUS	gene	1299073	1301148	1	+	.	g648;OG0000487;hypothetical protein
000000F	AUGUSTUS	transcript	1299073	1301148	1	+	.	g648.t1
000000F	AUGUSTUS	start_codon	1299073	1299075	.	+	0	transcript_id	"g648.t1";	gene_id	"g648";
000000F	AUGUSTUS	CDS	1299073	1301145	1	+	0	transcript_id	"g648.t1";	gene_id	"g648";
000000F	AUGUSTUS	stop_codon	1301146	1301148	.	+	0	transcript_id	"g648.t1";	gene_id	"g648";
000000F	AUGUSTUS	gene	1301275	1306188	0.99	-	.	g649;OG0002268;Nucleoporin NUP188
000000F	AUGUSTUS	transcript	1301275	1306188	0.99	-	.	g649.t1
000000F	AUGUSTUS	stop_codon	1301275	1301277	.	-	0	transcript_id	"g649.t1";	gene_id	"g649";
000000F	AUGUSTUS	CDS	1301278	1306188	0.99	-	0	transcript_id	"g649.t1";	gene_id	"g649";
000000F	AUGUSTUS	start_codon	1306186	1306188	.	-	0	transcript_id	"g649.t1";	gene_id	"g649";
000000F	AUGUSTUS	gene	1306479	1307387	1	-	.	g650;OG0002269;Inorganic pyrophosphatase, mitochondrial
000000F	AUGUSTUS	transcript	1306479	1307387	1	-	.	g650.t1
000000F	AUGUSTUS	stop_codon	1306479	1306481	.	-	0	transcript_id	"g650.t1";	gene_id	"g650";
000000F	AUGUSTUS	CDS	1306482	1307387	1	-	0	transcript_id	"g650.t1";	gene_id	"g650";
000000F	AUGUSTUS	start_codon	1307385	1307387	.	-	0	transcript_id	"g650.t1";	gene_id	"g650";
000000F	AUGUSTUS	gene	1307623	1308888	0.69	-	.	g651;OG0004410;hypothetical protein
000000F	AUGUSTUS	transcript	1307623	1308888	0.69	-	.	g651.t1
000000F	AUGUSTUS	stop_codon	1307623	1307625	.	-	0	transcript_id	"g651.t1";	gene_id	"g651";
000000F	AUGUSTUS	CDS	1307626	1308888	0.69	-	0	transcript_id	"g651.t1";	gene_id	"g651";
000000F	AUGUSTUS	start_codon	1308886	1308888	.	-	0	transcript_id	"g651.t1";	gene_id	"g651";
000000F	AUGUSTUS	gene	1309922	1310539	0.99	-	.	g652;OG0004411;Protein TMA23
000000F	AUGUSTUS	transcript	1309922	1310539	0.99	-	.	g652.t1
000000F	AUGUSTUS	stop_codon	1309922	1309924	.	-	0	transcript_id	"g652.t1";	gene_id	"g652";
000000F	AUGUSTUS	CDS	1309925	1310539	0.99	-	0	transcript_id	"g652.t1";	gene_id	"g652";
000000F	AUGUSTUS	start_codon	1310537	1310539	.	-	0	transcript_id	"g652.t1";	gene_id	"g652";
000000F	AUGUSTUS	gene	1310671	1312560	0.98	-	.	g653;OG0002270;Uncharacterized RNA-binding protein C1861.04c
000000F	AUGUSTUS	transcript	1310671	1312560	0.98	-	.	g653.t1
000000F	AUGUSTUS	stop_codon	1310671	1310673	.	-	0	transcript_id	"g653.t1";	gene_id	"g653";
000000F	AUGUSTUS	CDS	1310674	1312560	0.98	-	0	transcript_id	"g653.t1";	gene_id	"g653";
000000F	AUGUSTUS	start_codon	1312558	1312560	.	-	0	transcript_id	"g653.t1";	gene_id	"g653";
000000F	AUGUSTUS	gene	1312806	1313450	0.97	+	.	g654;OG0002271;Charged multivesicular body protein 6
000000F	AUGUSTUS	transcript	1312806	1313450	0.97	+	.	g654.t1
000000F	AUGUSTUS	start_codon	1312806	1312808	.	+	0	transcript_id	"g654.t1";	gene_id	"g654";
000000F	AUGUSTUS	CDS	1312806	1313447	0.97	+	0	transcript_id	"g654.t1";	gene_id	"g654";
000000F	AUGUSTUS	stop_codon	1313448	1313450	.	+	0	transcript_id	"g654.t1";	gene_id	"g654";
000000F	AUGUSTUS	gene	1313547	1314587	0.65	-	.	g655;OG0002272;Delta-aminolevulinic acid dehydratase
000000F	AUGUSTUS	transcript	1313547	1314587	0.65	-	.	g655.t1
000000F	AUGUSTUS	stop_codon	1313547	1313549	.	-	0	transcript_id	"g655.t1";	gene_id	"g655";
000000F	AUGUSTUS	CDS	1313550	1314587	0.65	-	0	transcript_id	"g655.t1";	gene_id	"g655";
000000F	AUGUSTUS	start_codon	1314585	1314587	.	-	0	transcript_id	"g655.t1";	gene_id	"g655";
000000F	AUGUSTUS	gene	1314936	1317013	0.42	-	.	g656;OG0002273;Polynucleotide 5'-hydroxyl-kinase GRC3
000000F	AUGUSTUS	transcript	1314936	1317013	0.42	-	.	g656.t1
000000F	AUGUSTUS	stop_codon	1314936	1314938	.	-	0	transcript_id	"g656.t1";	gene_id	"g656";
000000F	AUGUSTUS	intron	1316870	1317003	0.72	-	.	transcript_id	"g656.t1";	gene_id	"g656";
000000F	AUGUSTUS	CDS	1314939	1316869	0.52	-	2	transcript_id	"g656.t1";	gene_id	"g656";
000000F	AUGUSTUS	CDS	1317004	1317013	0.72	-	0	transcript_id	"g656.t1";	gene_id	"g656";
000000F	AUGUSTUS	start_codon	1317011	1317013	.	-	0	transcript_id	"g656.t1";	gene_id	"g656";
000000F	AUGUSTUS	gene	1317458	1317715	1	+	.	g657;OG0002274;Cytochrome c oxidase subunit 6B
000000F	AUGUSTUS	transcript	1317458	1317715	1	+	.	g657.t1
000000F	AUGUSTUS	start_codon	1317458	1317460	.	+	0	transcript_id	"g657.t1";	gene_id	"g657";
000000F	AUGUSTUS	CDS	1317458	1317712	1	+	0	transcript_id	"g657.t1";	gene_id	"g657";
000000F	AUGUSTUS	stop_codon	1317713	1317715	.	+	0	transcript_id	"g657.t1";	gene_id	"g657";
000000F	AUGUSTUS	gene	1318175	1318927	1	-	.	g658;OG0002275;hypothetical protein
000000F	AUGUSTUS	transcript	1318175	1318927	1	-	.	g658.t1
000000F	AUGUSTUS	stop_codon	1318175	1318177	.	-	0	transcript_id	"g658.t1";	gene_id	"g658";
000000F	AUGUSTUS	CDS	1318178	1318927	1	-	0	transcript_id	"g658.t1";	gene_id	"g658";
000000F	AUGUSTUS	start_codon	1318925	1318927	.	-	0	transcript_id	"g658.t1";	gene_id	"g658";
000000F	AUGUSTUS	gene	1319414	1320190	0.99	+	.	g659;OG0005172;PITH domain-containing protein P35G2.02
000000F	AUGUSTUS	transcript	1319414	1320190	0.99	+	.	g659.t1
000000F	AUGUSTUS	start_codon	1319414	1319416	.	+	0	transcript_id	"g659.t1";	gene_id	"g659";
000000F	AUGUSTUS	CDS	1319414	1320187	0.99	+	0	transcript_id	"g659.t1";	gene_id	"g659";
000000F	AUGUSTUS	stop_codon	1320188	1320190	.	+	0	transcript_id	"g659.t1";	gene_id	"g659";
000000F	AUGUSTUS	gene	1320328	1321167	1	+	.	g660;OG0002276;Uncharacterized J domain-containing protein C1071.09c
000000F	AUGUSTUS	transcript	1320328	1321167	1	+	.	g660.t1
000000F	AUGUSTUS	start_codon	1320328	1320330	.	+	0	transcript_id	"g660.t1";	gene_id	"g660";
000000F	AUGUSTUS	CDS	1320328	1321164	1	+	0	transcript_id	"g660.t1";	gene_id	"g660";
000000F	AUGUSTUS	stop_codon	1321165	1321167	.	+	0	transcript_id	"g660.t1";	gene_id	"g660";
000000F	AUGUSTUS	gene	1321610	1323526	0.75	+	.	g661;OG0004707;Cell division control protein 4
000000F	AUGUSTUS	transcript	1321610	1323526	0.75	+	.	g661.t1
000000F	AUGUSTUS	start_codon	1321610	1321612	.	+	0	transcript_id	"g661.t1";	gene_id	"g661";
000000F	AUGUSTUS	CDS	1321610	1323523	0.75	+	0	transcript_id	"g661.t1";	gene_id	"g661";
000000F	AUGUSTUS	stop_codon	1323524	1323526	.	+	0	transcript_id	"g661.t1";	gene_id	"g661";
000000F	AUGUSTUS	gene	1325089	1326933	0.6	+	.	g662;OG0000174;Beta-mannosyltransferase 4
000000F	AUGUSTUS	transcript	1325089	1326933	0.6	+	.	g662.t1
000000F	AUGUSTUS	start_codon	1325089	1325091	.	+	0	transcript_id	"g662.t1";	gene_id	"g662";
000000F	AUGUSTUS	CDS	1325089	1326930	0.6	+	0	transcript_id	"g662.t1";	gene_id	"g662";
000000F	AUGUSTUS	stop_codon	1326931	1326933	.	+	0	transcript_id	"g662.t1";	gene_id	"g662";
000000F	AUGUSTUS	gene	1327291	1329765	0.65	+	.	g663;OG0002277;Ribosome biogenesis ATPase RIX7
000000F	AUGUSTUS	transcript	1327291	1329765	0.65	+	.	g663.t1
000000F	AUGUSTUS	start_codon	1327291	1327293	.	+	0	transcript_id	"g663.t1";	gene_id	"g663";
000000F	AUGUSTUS	CDS	1327291	1329762	0.65	+	0	transcript_id	"g663.t1";	gene_id	"g663";
000000F	AUGUSTUS	stop_codon	1329763	1329765	.	+	0	transcript_id	"g663.t1";	gene_id	"g663";
000000F	AUGUSTUS	gene	1330791	1331738	1	+	.	g664;OG0004754;hypothetical protein
000000F	AUGUSTUS	transcript	1330791	1331738	1	+	.	g664.t1
000000F	AUGUSTUS	start_codon	1330791	1330793	.	+	0	transcript_id	"g664.t1";	gene_id	"g664";
000000F	AUGUSTUS	CDS	1330791	1331735	1	+	0	transcript_id	"g664.t1";	gene_id	"g664";
000000F	AUGUSTUS	stop_codon	1331736	1331738	.	+	0	transcript_id	"g664.t1";	gene_id	"g664";
000000F	AUGUSTUS	gene	1331941	1332728	0.7	+	.	g665;OG0002278;RNA annealing protein YRA1
000000F	AUGUSTUS	transcript	1331941	1332728	0.7	+	.	g665.t1
000000F	AUGUSTUS	start_codon	1331941	1331943	.	+	0	transcript_id	"g665.t1";	gene_id	"g665";
000000F	AUGUSTUS	intron	1331998	1332065	0.7	+	.	transcript_id	"g665.t1";	gene_id	"g665";
000000F	AUGUSTUS	CDS	1331941	1331997	0.97	+	0	transcript_id	"g665.t1";	gene_id	"g665";
000000F	AUGUSTUS	CDS	1332066	1332725	0.7	+	0	transcript_id	"g665.t1";	gene_id	"g665";
000000F	AUGUSTUS	stop_codon	1332726	1332728	.	+	0	transcript_id	"g665.t1";	gene_id	"g665";
000000F	AUGUSTUS	gene	1333152	1333409	0.98	+	.	g666;OG0004755;MICOS complex subunit MIC10
000000F	AUGUSTUS	transcript	1333152	1333409	0.98	+	.	g666.t1
000000F	AUGUSTUS	start_codon	1333152	1333154	.	+	0	transcript_id	"g666.t1";	gene_id	"g666";
000000F	AUGUSTUS	CDS	1333152	1333406	0.98	+	0	transcript_id	"g666.t1";	gene_id	"g666";
000000F	AUGUSTUS	stop_codon	1333407	1333409	.	+	0	transcript_id	"g666.t1";	gene_id	"g666";
000000F	AUGUSTUS	gene	1333775	1335091	0.98	-	.	g667;;Aspyridones efflux protein apdF
000000F	AUGUSTUS	transcript	1333775	1335091	0.98	-	.	g667.t1
000000F	AUGUSTUS	stop_codon	1333775	1333777	.	-	0	transcript_id	"g667.t1";	gene_id	"g667";
000000F	AUGUSTUS	CDS	1333778	1335091	0.98	-	0	transcript_id	"g667.t1";	gene_id	"g667";
000000F	AUGUSTUS	start_codon	1335089	1335091	.	-	0	transcript_id	"g667.t1";	gene_id	"g667";
000000F	AUGUSTUS	gene	1336821	1337957	0.95	+	.	g668;OG0002279;Low-specificity L-threonine aldolase
000000F	AUGUSTUS	transcript	1336821	1337957	0.95	+	.	g668.t1
000000F	AUGUSTUS	start_codon	1336821	1336823	.	+	0	transcript_id	"g668.t1";	gene_id	"g668";
000000F	AUGUSTUS	CDS	1336821	1337954	0.95	+	0	transcript_id	"g668.t1";	gene_id	"g668";
000000F	AUGUSTUS	stop_codon	1337955	1337957	.	+	0	transcript_id	"g668.t1";	gene_id	"g668";
000000F	AUGUSTUS	gene	1338277	1341423	0.96	+	.	g669;OG0002280;Uncharacterized protein YEL043W
000000F	AUGUSTUS	transcript	1338277	1341423	0.96	+	.	g669.t1
000000F	AUGUSTUS	start_codon	1338277	1338279	.	+	0	transcript_id	"g669.t1";	gene_id	"g669";
000000F	AUGUSTUS	CDS	1338277	1341420	0.96	+	0	transcript_id	"g669.t1";	gene_id	"g669";
000000F	AUGUSTUS	stop_codon	1341421	1341423	.	+	0	transcript_id	"g669.t1";	gene_id	"g669";
000000F	AUGUSTUS	gene	1341527	1342813	0.99	-	.	g670;OG0002281;Mannan polymerase II complex ANP1 subunit
000000F	AUGUSTUS	transcript	1341527	1342813	0.99	-	.	g670.t1
000000F	AUGUSTUS	stop_codon	1341527	1341529	.	-	0	transcript_id	"g670.t1";	gene_id	"g670";
000000F	AUGUSTUS	CDS	1341530	1342813	0.99	-	0	transcript_id	"g670.t1";	gene_id	"g670";
000000F	AUGUSTUS	start_codon	1342811	1342813	.	-	0	transcript_id	"g670.t1";	gene_id	"g670";
000000F	AUGUSTUS	gene	1343240	1344598	0.97	-	.	g671;OG0002282;hypothetical protein
000000F	AUGUSTUS	transcript	1343240	1344598	0.97	-	.	g671.t1
000000F	AUGUSTUS	stop_codon	1343240	1343242	.	-	0	transcript_id	"g671.t1";	gene_id	"g671";
000000F	AUGUSTUS	CDS	1343243	1344598	0.97	-	0	transcript_id	"g671.t1";	gene_id	"g671";
000000F	AUGUSTUS	start_codon	1344596	1344598	.	-	0	transcript_id	"g671.t1";	gene_id	"g671";
000000F	AUGUSTUS	gene	1345866	1346801	1	+	.	g672;OG0005173;Serine/threonine-protein phosphatase 4 catalytic subunit
000000F	AUGUSTUS	transcript	1345866	1346801	1	+	.	g672.t1
000000F	AUGUSTUS	start_codon	1345866	1345868	.	+	0	transcript_id	"g672.t1";	gene_id	"g672";
000000F	AUGUSTUS	CDS	1345866	1346798	1	+	0	transcript_id	"g672.t1";	gene_id	"g672";
000000F	AUGUSTUS	stop_codon	1346799	1346801	.	+	0	transcript_id	"g672.t1";	gene_id	"g672";
000000F	AUGUSTUS	gene	1346912	1349608	0.99	+	.	g673;OG0002283;Uncharacterized protein RSN1
000000F	AUGUSTUS	transcript	1346912	1349608	0.99	+	.	g673.t1
000000F	AUGUSTUS	start_codon	1346912	1346914	.	+	0	transcript_id	"g673.t1";	gene_id	"g673";
000000F	AUGUSTUS	CDS	1346912	1349605	0.99	+	0	transcript_id	"g673.t1";	gene_id	"g673";
000000F	AUGUSTUS	stop_codon	1349606	1349608	.	+	0	transcript_id	"g673.t1";	gene_id	"g673";
000000F	AUGUSTUS	gene	1349615	1350694	1	-	.	g674;OG0002284;hypothetical protein
000000F	AUGUSTUS	transcript	1349615	1350694	1	-	.	g674.t1
000000F	AUGUSTUS	stop_codon	1349615	1349617	.	-	0	transcript_id	"g674.t1";	gene_id	"g674";
000000F	AUGUSTUS	CDS	1349618	1350694	1	-	0	transcript_id	"g674.t1";	gene_id	"g674";
000000F	AUGUSTUS	start_codon	1350692	1350694	.	-	0	transcript_id	"g674.t1";	gene_id	"g674";
000000F	AUGUSTUS	gene	1352045	1353238	0.62	-	.	g675;OG0000243;hypothetical protein
000000F	AUGUSTUS	transcript	1352045	1353238	0.62	-	.	g675.t1
000000F	AUGUSTUS	stop_codon	1352045	1352047	.	-	0	transcript_id	"g675.t1";	gene_id	"g675";
000000F	AUGUSTUS	CDS	1352048	1353238	0.62	-	0	transcript_id	"g675.t1";	gene_id	"g675";
000000F	AUGUSTUS	start_codon	1353236	1353238	.	-	0	transcript_id	"g675.t1";	gene_id	"g675";
000000F	AUGUSTUS	gene	1354535	1356700	1	+	.	g676;OG0002285;pH-response regulator protein palA/RIM20
000000F	AUGUSTUS	transcript	1354535	1356700	1	+	.	g676.t1
000000F	AUGUSTUS	start_codon	1354535	1354537	.	+	0	transcript_id	"g676.t1";	gene_id	"g676";
000000F	AUGUSTUS	CDS	1354535	1356697	1	+	0	transcript_id	"g676.t1";	gene_id	"g676";
000000F	AUGUSTUS	stop_codon	1356698	1356700	.	+	0	transcript_id	"g676.t1";	gene_id	"g676";
000000F	AUGUSTUS	gene	1356845	1357859	0.73	-	.	g677;OG0000488;Glycerol 2-dehydrogenase (NADP(+))
000000F	AUGUSTUS	transcript	1356845	1357859	0.73	-	.	g677.t1
000000F	AUGUSTUS	stop_codon	1356845	1356847	.	-	0	transcript_id	"g677.t1";	gene_id	"g677";
000000F	AUGUSTUS	intron	1357779	1357842	0.73	-	.	transcript_id	"g677.t1";	gene_id	"g677";
000000F	AUGUSTUS	CDS	1356848	1357778	0.75	-	1	transcript_id	"g677.t1";	gene_id	"g677";
000000F	AUGUSTUS	CDS	1357843	1357859	0.73	-	0	transcript_id	"g677.t1";	gene_id	"g677";
000000F	AUGUSTUS	start_codon	1357857	1357859	.	-	0	transcript_id	"g677.t1";	gene_id	"g677";
000000F	AUGUSTUS	gene	1359429	1361186	1	+	.	g678;OG0001505;Dicarboxylic amino acid permease
000000F	AUGUSTUS	transcript	1359429	1361186	1	+	.	g678.t1
000000F	AUGUSTUS	start_codon	1359429	1359431	.	+	0	transcript_id	"g678.t1";	gene_id	"g678";
000000F	AUGUSTUS	CDS	1359429	1361183	1	+	0	transcript_id	"g678.t1";	gene_id	"g678";
000000F	AUGUSTUS	stop_codon	1361184	1361186	.	+	0	transcript_id	"g678.t1";	gene_id	"g678";
000000F	AUGUSTUS	gene	1361338	1361664	0.97	-	.	g679;OG0000158;BolA-like protein 3
000000F	AUGUSTUS	transcript	1361338	1361664	0.97	-	.	g679.t1
000000F	AUGUSTUS	stop_codon	1361338	1361340	.	-	0	transcript_id	"g679.t1";	gene_id	"g679";
000000F	AUGUSTUS	CDS	1361341	1361664	0.97	-	0	transcript_id	"g679.t1";	gene_id	"g679";
000000F	AUGUSTUS	start_codon	1361662	1361664	.	-	0	transcript_id	"g679.t1";	gene_id	"g679";
000000F	AUGUSTUS	gene	1362125	1362994	1	-	.	g680;OG0001319;Probable family 17 glucosidase SCW4
000000F	AUGUSTUS	transcript	1362125	1362994	1	-	.	g680.t1
000000F	AUGUSTUS	stop_codon	1362125	1362127	.	-	0	transcript_id	"g680.t1";	gene_id	"g680";
000000F	AUGUSTUS	CDS	1362128	1362994	1	-	0	transcript_id	"g680.t1";	gene_id	"g680";
000000F	AUGUSTUS	start_codon	1362992	1362994	.	-	0	transcript_id	"g680.t1";	gene_id	"g680";
000000F	AUGUSTUS	gene	1364781	1365833	1	-	.	g681;OG0001320;hypothetical protein
000000F	AUGUSTUS	transcript	1364781	1365833	1	-	.	g681.t1
000000F	AUGUSTUS	stop_codon	1364781	1364783	.	-	0	transcript_id	"g681.t1";	gene_id	"g681";
000000F	AUGUSTUS	CDS	1364784	1365833	1	-	0	transcript_id	"g681.t1";	gene_id	"g681";
000000F	AUGUSTUS	start_codon	1365831	1365833	.	-	0	transcript_id	"g681.t1";	gene_id	"g681";
000000F	AUGUSTUS	gene	1366232	1368130	1	-	.	g682;OG0001321;Transcription factor TFIIIB component B''
000000F	AUGUSTUS	transcript	1366232	1368130	1	-	.	g682.t1
000000F	AUGUSTUS	stop_codon	1366232	1366234	.	-	0	transcript_id	"g682.t1";	gene_id	"g682";
000000F	AUGUSTUS	CDS	1366235	1368130	1	-	0	transcript_id	"g682.t1";	gene_id	"g682";
000000F	AUGUSTUS	start_codon	1368128	1368130	.	-	0	transcript_id	"g682.t1";	gene_id	"g682";
000000F	AUGUSTUS	gene	1368353	1369507	1	+	.	g683;OG0001322;Uncharacterized WD repeat-containing protein YNL035C
000000F	AUGUSTUS	transcript	1368353	1369507	1	+	.	g683.t1
000000F	AUGUSTUS	start_codon	1368353	1368355	.	+	0	transcript_id	"g683.t1";	gene_id	"g683";
000000F	AUGUSTUS	CDS	1368353	1369504	1	+	0	transcript_id	"g683.t1";	gene_id	"g683";
000000F	AUGUSTUS	stop_codon	1369505	1369507	.	+	0	transcript_id	"g683.t1";	gene_id	"g683";
000000F	AUGUSTUS	gene	1370126	1372009	0.35	+	.	g684;OG0001323;Actin-regulating kinase PRK1
000000F	AUGUSTUS	transcript	1370126	1372009	0.35	+	.	g684.t1
000000F	AUGUSTUS	start_codon	1370126	1370128	.	+	0	transcript_id	"g684.t1";	gene_id	"g684";
000000F	AUGUSTUS	CDS	1370126	1372006	0.35	+	0	transcript_id	"g684.t1";	gene_id	"g684";
000000F	AUGUSTUS	stop_codon	1372007	1372009	.	+	0	transcript_id	"g684.t1";	gene_id	"g684";
000000F	AUGUSTUS	gene	1372088	1374436	1	-	.	g685;OG0001324;E3 SUMO-protein ligase pli1
000000F	AUGUSTUS	transcript	1372088	1374436	1	-	.	g685.t1
000000F	AUGUSTUS	stop_codon	1372088	1372090	.	-	0	transcript_id	"g685.t1";	gene_id	"g685";
000000F	AUGUSTUS	CDS	1372091	1374436	1	-	0	transcript_id	"g685.t1";	gene_id	"g685";
000000F	AUGUSTUS	start_codon	1374434	1374436	.	-	0	transcript_id	"g685.t1";	gene_id	"g685";
000000F	AUGUSTUS	gene	1374850	1376031	0.92	+	.	g686;OG0005174;Zinc transporter ZIP13
000000F	AUGUSTUS	transcript	1374850	1376031	0.92	+	.	g686.t1
000000F	AUGUSTUS	start_codon	1374850	1374852	.	+	0	transcript_id	"g686.t1";	gene_id	"g686";
000000F	AUGUSTUS	CDS	1374850	1376028	0.92	+	0	transcript_id	"g686.t1";	gene_id	"g686";
000000F	AUGUSTUS	stop_codon	1376029	1376031	.	+	0	transcript_id	"g686.t1";	gene_id	"g686";
000000F	AUGUSTUS	gene	1376457	1377126	0.48	+	.	g687;OG0001325;Signal transduction protein MDG1
000000F	AUGUSTUS	transcript	1376457	1377126	0.48	+	.	g687.t1
000000F	AUGUSTUS	start_codon	1376457	1376459	.	+	0	transcript_id	"g687.t1";	gene_id	"g687";
000000F	AUGUSTUS	intron	1376460	1376607	0.48	+	.	transcript_id	"g687.t1";	gene_id	"g687";
000000F	AUGUSTUS	CDS	1376457	1376459	0.79	+	0	transcript_id	"g687.t1";	gene_id	"g687";
000000F	AUGUSTUS	CDS	1376608	1377123	0.6	+	0	transcript_id	"g687.t1";	gene_id	"g687";
000000F	AUGUSTUS	stop_codon	1377124	1377126	.	+	0	transcript_id	"g687.t1";	gene_id	"g687";
000000F	AUGUSTUS	gene	1377286	1377705	0.95	-	.	g688;OG0004299;hypothetical protein
000000F	AUGUSTUS	transcript	1377286	1377705	0.95	-	.	g688.t1
000000F	AUGUSTUS	stop_codon	1377286	1377288	.	-	0	transcript_id	"g688.t1";	gene_id	"g688";
000000F	AUGUSTUS	CDS	1377289	1377705	0.95	-	0	transcript_id	"g688.t1";	gene_id	"g688";
000000F	AUGUSTUS	start_codon	1377703	1377705	.	-	0	transcript_id	"g688.t1";	gene_id	"g688";
000000F	AUGUSTUS	gene	1378756	1379847	1	+	.	g689;OG0001326;Alternative oxidase, mitochondrial
000000F	AUGUSTUS	transcript	1378756	1379847	1	+	.	g689.t1
000000F	AUGUSTUS	start_codon	1378756	1378758	.	+	0	transcript_id	"g689.t1";	gene_id	"g689";
000000F	AUGUSTUS	CDS	1378756	1379844	1	+	0	transcript_id	"g689.t1";	gene_id	"g689";
000000F	AUGUSTUS	stop_codon	1379845	1379847	.	+	0	transcript_id	"g689.t1";	gene_id	"g689";
000000F	AUGUSTUS	gene	1380258	1381379	1	+	.	g690;OG0001327;Homoisocitrate dehydrogenase, mitochondrial
000000F	AUGUSTUS	transcript	1380258	1381379	1	+	.	g690.t1
000000F	AUGUSTUS	start_codon	1380258	1380260	.	+	0	transcript_id	"g690.t1";	gene_id	"g690";
000000F	AUGUSTUS	CDS	1380258	1381376	1	+	0	transcript_id	"g690.t1";	gene_id	"g690";
000000F	AUGUSTUS	stop_codon	1381377	1381379	.	+	0	transcript_id	"g690.t1";	gene_id	"g690";
000000F	AUGUSTUS	gene	1381463	1382866	1	-	.	g691;OG0001328;25S rRNA (cytosine(2278)-C(5))-methyltransferase
000000F	AUGUSTUS	transcript	1381463	1382866	1	-	.	g691.t1
000000F	AUGUSTUS	stop_codon	1381463	1381465	.	-	0	transcript_id	"g691.t1";	gene_id	"g691";
000000F	AUGUSTUS	CDS	1381466	1382866	1	-	0	transcript_id	"g691.t1";	gene_id	"g691";
000000F	AUGUSTUS	start_codon	1382864	1382866	.	-	0	transcript_id	"g691.t1";	gene_id	"g691";
000000F	AUGUSTUS	gene	1384343	1386643	0.85	+	.	g692;OG0001329;Histone deacetylase HDA1
000000F	AUGUSTUS	transcript	1384343	1386643	0.85	+	.	g692.t1
000000F	AUGUSTUS	start_codon	1384343	1384345	.	+	0	transcript_id	"g692.t1";	gene_id	"g692";
000000F	AUGUSTUS	CDS	1384343	1386640	0.85	+	0	transcript_id	"g692.t1";	gene_id	"g692";
000000F	AUGUSTUS	stop_codon	1386641	1386643	.	+	0	transcript_id	"g692.t1";	gene_id	"g692";
000000F	AUGUSTUS	gene	1386905	1387390	0.83	+	.	g693;OG0000113;Cell wall protein PGA30
000000F	AUGUSTUS	transcript	1386905	1387390	0.83	+	.	g693.t1
000000F	AUGUSTUS	start_codon	1386905	1386907	.	+	0	transcript_id	"g693.t1";	gene_id	"g693";
000000F	AUGUSTUS	CDS	1386905	1387387	0.83	+	0	transcript_id	"g693.t1";	gene_id	"g693";
000000F	AUGUSTUS	stop_codon	1387388	1387390	.	+	0	transcript_id	"g693.t1";	gene_id	"g693";
000000F	AUGUSTUS	gene	1387507	1391073	1	-	.	g694;OG0001330;Probable DNA-binding protein SNT1
000000F	AUGUSTUS	transcript	1387507	1391073	1	-	.	g694.t1
000000F	AUGUSTUS	stop_codon	1387507	1387509	.	-	0	transcript_id	"g694.t1";	gene_id	"g694";
000000F	AUGUSTUS	CDS	1387510	1391073	1	-	0	transcript_id	"g694.t1";	gene_id	"g694";
000000F	AUGUSTUS	start_codon	1391071	1391073	.	-	0	transcript_id	"g694.t1";	gene_id	"g694";
000000F	AUGUSTUS	gene	1391776	1393473	1	+	.	g695;OG0001331;Cell division control protein 18
000000F	AUGUSTUS	transcript	1391776	1393473	1	+	.	g695.t1
000000F	AUGUSTUS	start_codon	1391776	1391778	.	+	0	transcript_id	"g695.t1";	gene_id	"g695";
000000F	AUGUSTUS	CDS	1391776	1393470	1	+	0	transcript_id	"g695.t1";	gene_id	"g695";
000000F	AUGUSTUS	stop_codon	1393471	1393473	.	+	0	transcript_id	"g695.t1";	gene_id	"g695";
000000F	AUGUSTUS	gene	1393572	1394894	1	-	.	g696;;hypothetical protein
000000F	AUGUSTUS	transcript	1393572	1394894	1	-	.	g696.t1
000000F	AUGUSTUS	stop_codon	1393572	1393574	.	-	0	transcript_id	"g696.t1";	gene_id	"g696";
000000F	AUGUSTUS	CDS	1393575	1394894	1	-	0	transcript_id	"g696.t1";	gene_id	"g696";
000000F	AUGUSTUS	start_codon	1394892	1394894	.	-	0	transcript_id	"g696.t1";	gene_id	"g696";
000000F	AUGUSTUS	gene	1395482	1396120	0.93	+	.	g697;OG0001332;Mitochondrial import receptor subunit tom22
000000F	AUGUSTUS	transcript	1395482	1396120	0.93	+	.	g697.t1
000000F	AUGUSTUS	start_codon	1395482	1395484	.	+	0	transcript_id	"g697.t1";	gene_id	"g697";
000000F	AUGUSTUS	CDS	1395482	1396117	0.93	+	0	transcript_id	"g697.t1";	gene_id	"g697";
000000F	AUGUSTUS	stop_codon	1396118	1396120	.	+	0	transcript_id	"g697.t1";	gene_id	"g697";
000000F	AUGUSTUS	gene	1396250	1397437	1	-	.	g698;OG0001333;Cholinephosphotransferase 1
000000F	AUGUSTUS	transcript	1396250	1397437	1	-	.	g698.t1
000000F	AUGUSTUS	stop_codon	1396250	1396252	.	-	0	transcript_id	"g698.t1";	gene_id	"g698";
000000F	AUGUSTUS	CDS	1396253	1397437	1	-	0	transcript_id	"g698.t1";	gene_id	"g698";
000000F	AUGUSTUS	start_codon	1397435	1397437	.	-	0	transcript_id	"g698.t1";	gene_id	"g698";
000000F	AUGUSTUS	gene	1397878	1398747	1	-	.	g699;OG0004300;Mitochondrial carnitine carrier
000000F	AUGUSTUS	transcript	1397878	1398747	1	-	.	g699.t1
000000F	AUGUSTUS	stop_codon	1397878	1397880	.	-	0	transcript_id	"g699.t1";	gene_id	"g699";
000000F	AUGUSTUS	CDS	1397881	1398747	1	-	0	transcript_id	"g699.t1";	gene_id	"g699";
000000F	AUGUSTUS	start_codon	1398745	1398747	.	-	0	transcript_id	"g699.t1";	gene_id	"g699";
000000F	AUGUSTUS	gene	1399404	1401914	0.95	-	.	g700;OG0001334;Spindle pole body component SPC98
000000F	AUGUSTUS	transcript	1399404	1401914	0.95	-	.	g700.t1
000000F	AUGUSTUS	stop_codon	1399404	1399406	.	-	0	transcript_id	"g700.t1";	gene_id	"g700";
000000F	AUGUSTUS	CDS	1399407	1401914	0.95	-	0	transcript_id	"g700.t1";	gene_id	"g700";
000000F	AUGUSTUS	start_codon	1401912	1401914	.	-	0	transcript_id	"g700.t1";	gene_id	"g700";
000000F	AUGUSTUS	gene	1402209	1405319	1	-	.	g701;OG0001335;Factor arrest protein 11
000000F	AUGUSTUS	transcript	1402209	1405319	1	-	.	g701.t1
000000F	AUGUSTUS	stop_codon	1402209	1402211	.	-	0	transcript_id	"g701.t1";	gene_id	"g701";
000000F	AUGUSTUS	CDS	1402212	1405319	1	-	0	transcript_id	"g701.t1";	gene_id	"g701";
000000F	AUGUSTUS	start_codon	1405317	1405319	.	-	0	transcript_id	"g701.t1";	gene_id	"g701";
000000F	AUGUSTUS	gene	1405654	1406360	0.86	+	.	g702;OG0001336;Protein LSM12
000000F	AUGUSTUS	transcript	1405654	1406360	0.86	+	.	g702.t1
000000F	AUGUSTUS	start_codon	1405654	1405656	.	+	0	transcript_id	"g702.t1";	gene_id	"g702";
000000F	AUGUSTUS	intron	1405686	1405747	0.86	+	.	transcript_id	"g702.t1";	gene_id	"g702";
000000F	AUGUSTUS	CDS	1405654	1405685	0.86	+	0	transcript_id	"g702.t1";	gene_id	"g702";
000000F	AUGUSTUS	CDS	1405748	1406357	0.86	+	1	transcript_id	"g702.t1";	gene_id	"g702";
000000F	AUGUSTUS	stop_codon	1406358	1406360	.	+	0	transcript_id	"g702.t1";	gene_id	"g702";
000000F	AUGUSTUS	gene	1406417	1407451	0.99	-	.	g703;OG0001337;Phosphatidylinositol 3,4,5-trisphosphate 3-phosphatase ptn1
000000F	AUGUSTUS	transcript	1406417	1407451	0.99	-	.	g703.t1
000000F	AUGUSTUS	stop_codon	1406417	1406419	.	-	0	transcript_id	"g703.t1";	gene_id	"g703";
000000F	AUGUSTUS	CDS	1406420	1407451	0.99	-	0	transcript_id	"g703.t1";	gene_id	"g703";
000000F	AUGUSTUS	start_codon	1407449	1407451	.	-	0	transcript_id	"g703.t1";	gene_id	"g703";
000000F	AUGUSTUS	gene	1407703	1408164	1	+	.	g704;OG0001338;hypothetical protein
000000F	AUGUSTUS	transcript	1407703	1408164	1	+	.	g704.t1
000000F	AUGUSTUS	start_codon	1407703	1407705	.	+	0	transcript_id	"g704.t1";	gene_id	"g704";
000000F	AUGUSTUS	CDS	1407703	1408161	1	+	0	transcript_id	"g704.t1";	gene_id	"g704";
000000F	AUGUSTUS	stop_codon	1408162	1408164	.	+	0	transcript_id	"g704.t1";	gene_id	"g704";
000000F	AUGUSTUS	gene	1408407	1409282	1	-	.	g705;OG0001339;Syntaxin PEP12
000000F	AUGUSTUS	transcript	1408407	1409282	1	-	.	g705.t1
000000F	AUGUSTUS	stop_codon	1408407	1408409	.	-	0	transcript_id	"g705.t1";	gene_id	"g705";
000000F	AUGUSTUS	CDS	1408410	1409282	1	-	0	transcript_id	"g705.t1";	gene_id	"g705";
000000F	AUGUSTUS	start_codon	1409280	1409282	.	-	0	transcript_id	"g705.t1";	gene_id	"g705";
000000F	AUGUSTUS	gene	1409571	1413989	1	+	.	g706;OG0001340;DNA polymerase alpha catalytic subunit A
000000F	AUGUSTUS	transcript	1409571	1413989	1	+	.	g706.t1
000000F	AUGUSTUS	start_codon	1409571	1409573	.	+	0	transcript_id	"g706.t1";	gene_id	"g706";
000000F	AUGUSTUS	CDS	1409571	1413986	1	+	0	transcript_id	"g706.t1";	gene_id	"g706";
000000F	AUGUSTUS	stop_codon	1413987	1413989	.	+	0	transcript_id	"g706.t1";	gene_id	"g706";
000000F	AUGUSTUS	gene	1414046	1414660	0.91	-	.	g707;OG0001341;MICOS subunit MIC26
000000F	AUGUSTUS	transcript	1414046	1414660	0.91	-	.	g707.t1
000000F	AUGUSTUS	stop_codon	1414046	1414048	.	-	0	transcript_id	"g707.t1";	gene_id	"g707";
000000F	AUGUSTUS	CDS	1414049	1414660	0.91	-	0	transcript_id	"g707.t1";	gene_id	"g707";
000000F	AUGUSTUS	start_codon	1414658	1414660	.	-	0	transcript_id	"g707.t1";	gene_id	"g707";
000000F	AUGUSTUS	gene	1414912	1416912	0.98	-	.	g708;OG0001342;Vacuolar amino acid transporter 4
000000F	AUGUSTUS	transcript	1414912	1416912	0.98	-	.	g708.t1
000000F	AUGUSTUS	stop_codon	1414912	1414914	.	-	0	transcript_id	"g708.t1";	gene_id	"g708";
000000F	AUGUSTUS	CDS	1414915	1416912	0.98	-	0	transcript_id	"g708.t1";	gene_id	"g708";
000000F	AUGUSTUS	start_codon	1416910	1416912	.	-	0	transcript_id	"g708.t1";	gene_id	"g708";
000000F	AUGUSTUS	gene	1417637	1418191	1	+	.	g709;OG0001343;Cytochrome c oxidase assembly protein COX20, mitochondrial
000000F	AUGUSTUS	transcript	1417637	1418191	1	+	.	g709.t1
000000F	AUGUSTUS	start_codon	1417637	1417639	.	+	0	transcript_id	"g709.t1";	gene_id	"g709";
000000F	AUGUSTUS	CDS	1417637	1418188	1	+	0	transcript_id	"g709.t1";	gene_id	"g709";
000000F	AUGUSTUS	stop_codon	1418189	1418191	.	+	0	transcript_id	"g709.t1";	gene_id	"g709";
000000F	AUGUSTUS	gene	1418289	1418939	1	-	.	g710;OG0001344;Putative tyrosine-protein phosphatase OCA1
000000F	AUGUSTUS	transcript	1418289	1418939	1	-	.	g710.t1
000000F	AUGUSTUS	stop_codon	1418289	1418291	.	-	0	transcript_id	"g710.t1";	gene_id	"g710";
000000F	AUGUSTUS	CDS	1418292	1418939	1	-	0	transcript_id	"g710.t1";	gene_id	"g710";
000000F	AUGUSTUS	start_codon	1418937	1418939	.	-	0	transcript_id	"g710.t1";	gene_id	"g710";
000000F	AUGUSTUS	gene	1419171	1419596	0.62	+	.	g711;OG0004301;Dolichyl-diphosphooligosaccharide--protein glycosyltransferase subunit OST2
000000F	AUGUSTUS	transcript	1419171	1419596	0.62	+	.	g711.t1
000000F	AUGUSTUS	start_codon	1419171	1419173	.	+	0	transcript_id	"g711.t1";	gene_id	"g711";
000000F	AUGUSTUS	CDS	1419171	1419593	0.62	+	0	transcript_id	"g711.t1";	gene_id	"g711";
000000F	AUGUSTUS	stop_codon	1419594	1419596	.	+	0	transcript_id	"g711.t1";	gene_id	"g711";
000000F	AUGUSTUS	gene	1419848	1420693	0.99	-	.	g712;OG0001345;Casein kinase II subunit beta
000000F	AUGUSTUS	transcript	1419848	1420693	0.99	-	.	g712.t1
000000F	AUGUSTUS	stop_codon	1419848	1419850	.	-	0	transcript_id	"g712.t1";	gene_id	"g712";
000000F	AUGUSTUS	CDS	1419851	1420693	0.99	-	0	transcript_id	"g712.t1";	gene_id	"g712";
000000F	AUGUSTUS	start_codon	1420691	1420693	.	-	0	transcript_id	"g712.t1";	gene_id	"g712";
000000F	AUGUSTUS	gene	1421419	1422018	1	+	.	g713;OG0004687;Golgi to ER traffic protein 1
000000F	AUGUSTUS	transcript	1421419	1422018	1	+	.	g713.t1
000000F	AUGUSTUS	start_codon	1421419	1421421	.	+	0	transcript_id	"g713.t1";	gene_id	"g713";
000000F	AUGUSTUS	CDS	1421419	1422015	1	+	0	transcript_id	"g713.t1";	gene_id	"g713";
000000F	AUGUSTUS	stop_codon	1422016	1422018	.	+	0	transcript_id	"g713.t1";	gene_id	"g713";
000000F	AUGUSTUS	gene	1422210	1424495	0.55	-	.	g714;OG0001346;Serine/threonine-protein kinase haspin homolog hrk1
000000F	AUGUSTUS	transcript	1422210	1424495	0.55	-	.	g714.t1
000000F	AUGUSTUS	stop_codon	1422210	1422212	.	-	0	transcript_id	"g714.t1";	gene_id	"g714";
000000F	AUGUSTUS	CDS	1422213	1424495	0.55	-	0	transcript_id	"g714.t1";	gene_id	"g714";
000000F	AUGUSTUS	start_codon	1424493	1424495	.	-	0	transcript_id	"g714.t1";	gene_id	"g714";
000000F	AUGUSTUS	gene	1424967	1427186	0.78	+	.	g715;OG0001347;Mitotic check point protein BFA1
000000F	AUGUSTUS	transcript	1424967	1427186	0.78	+	.	g715.t1
000000F	AUGUSTUS	start_codon	1424967	1424969	.	+	0	transcript_id	"g715.t1";	gene_id	"g715";
000000F	AUGUSTUS	CDS	1424967	1427183	0.78	+	0	transcript_id	"g715.t1";	gene_id	"g715";
000000F	AUGUSTUS	stop_codon	1427184	1427186	.	+	0	transcript_id	"g715.t1";	gene_id	"g715";
000000F	AUGUSTUS	gene	1427891	1430242	0.8	+	.	g716;OG0001348;Acid protease
000000F	AUGUSTUS	transcript	1427891	1430242	0.8	+	.	g716.t1
000000F	AUGUSTUS	start_codon	1427891	1427893	.	+	0	transcript_id	"g716.t1";	gene_id	"g716";
000000F	AUGUSTUS	CDS	1427891	1430239	0.8	+	0	transcript_id	"g716.t1";	gene_id	"g716";
000000F	AUGUSTUS	stop_codon	1430240	1430242	.	+	0	transcript_id	"g716.t1";	gene_id	"g716";
000000F	AUGUSTUS	gene	1430367	1431662	1	-	.	g717;OG0000380;hypothetical protein
000000F	AUGUSTUS	transcript	1430367	1431662	1	-	.	g717.t1
000000F	AUGUSTUS	stop_codon	1430367	1430369	.	-	0	transcript_id	"g717.t1";	gene_id	"g717";
000000F	AUGUSTUS	CDS	1430370	1431662	1	-	0	transcript_id	"g717.t1";	gene_id	"g717";
000000F	AUGUSTUS	start_codon	1431660	1431662	.	-	0	transcript_id	"g717.t1";	gene_id	"g717";
000000F	AUGUSTUS	gene	1432657	1433352	1	-	.	g718;OG0001349;Peroxiredoxin PRX1, mitochondrial
000000F	AUGUSTUS	transcript	1432657	1433352	1	-	.	g718.t1
000000F	AUGUSTUS	stop_codon	1432657	1432659	.	-	0	transcript_id	"g718.t1";	gene_id	"g718";
000000F	AUGUSTUS	CDS	1432660	1433352	1	-	0	transcript_id	"g718.t1";	gene_id	"g718";
000000F	AUGUSTUS	start_codon	1433350	1433352	.	-	0	transcript_id	"g718.t1";	gene_id	"g718";
000000F	AUGUSTUS	gene	1434043	1435164	1	-	.	g719;OG0001350;Ketol-acid reductoisomerase, mitochondrial
000000F	AUGUSTUS	transcript	1434043	1435164	1	-	.	g719.t1
000000F	AUGUSTUS	stop_codon	1434043	1434045	.	-	0	transcript_id	"g719.t1";	gene_id	"g719";
000000F	AUGUSTUS	CDS	1434046	1435164	1	-	0	transcript_id	"g719.t1";	gene_id	"g719";
000000F	AUGUSTUS	start_codon	1435162	1435164	.	-	0	transcript_id	"g719.t1";	gene_id	"g719";
000000F	AUGUSTUS	gene	1435732	1436154	0.69	+	.	g720;OG0001351;NADH dehydrogenase [ubiquinone] 1 alpha subcomplex subunit N7BM
000000F	AUGUSTUS	transcript	1435732	1436154	0.69	+	.	g720.t1
000000F	AUGUSTUS	start_codon	1435732	1435734	.	+	0	transcript_id	"g720.t1";	gene_id	"g720";
000000F	AUGUSTUS	CDS	1435732	1436151	0.69	+	0	transcript_id	"g720.t1";	gene_id	"g720";
000000F	AUGUSTUS	stop_codon	1436152	1436154	.	+	0	transcript_id	"g720.t1";	gene_id	"g720";
000000F	AUGUSTUS	gene	1436391	1437518	1	-	.	g721;OG0001352;Deoxyhypusine synthase
000000F	AUGUSTUS	transcript	1436391	1437518	1	-	.	g721.t1
000000F	AUGUSTUS	stop_codon	1436391	1436393	.	-	0	transcript_id	"g721.t1";	gene_id	"g721";
000000F	AUGUSTUS	CDS	1436394	1437518	1	-	0	transcript_id	"g721.t1";	gene_id	"g721";
000000F	AUGUSTUS	start_codon	1437516	1437518	.	-	0	transcript_id	"g721.t1";	gene_id	"g721";
000000F	AUGUSTUS	gene	1438085	1438528	1	-	.	g722;OG0001353;Deoxyuridine 5'-triphosphate nucleotidohydrolase
000000F	AUGUSTUS	transcript	1438085	1438528	1	-	.	g722.t1
000000F	AUGUSTUS	stop_codon	1438085	1438087	.	-	0	transcript_id	"g722.t1";	gene_id	"g722";
000000F	AUGUSTUS	CDS	1438088	1438528	1	-	0	transcript_id	"g722.t1";	gene_id	"g722";
000000F	AUGUSTUS	start_codon	1438526	1438528	.	-	0	transcript_id	"g722.t1";	gene_id	"g722";
000000F	AUGUSTUS	gene	1438867	1440501	0.62	-	.	g723;OG0001354;Cytodhrome P450 monooxygenase aflU
000000F	AUGUSTUS	transcript	1438867	1440501	0.62	-	.	g723.t1
000000F	AUGUSTUS	stop_codon	1438867	1438869	.	-	0	transcript_id	"g723.t1";	gene_id	"g723";
000000F	AUGUSTUS	CDS	1438870	1440501	0.62	-	0	transcript_id	"g723.t1";	gene_id	"g723";
000000F	AUGUSTUS	start_codon	1440499	1440501	.	-	0	transcript_id	"g723.t1";	gene_id	"g723";
000000F	AUGUSTUS	gene	1441531	1443777	1	+	.	g724;OG0000381;hypothetical protein
000000F	AUGUSTUS	transcript	1441531	1443777	1	+	.	g724.t1
000000F	AUGUSTUS	start_codon	1441531	1441533	.	+	0	transcript_id	"g724.t1";	gene_id	"g724";
000000F	AUGUSTUS	CDS	1441531	1443774	1	+	0	transcript_id	"g724.t1";	gene_id	"g724";
000000F	AUGUSTUS	stop_codon	1443775	1443777	.	+	0	transcript_id	"g724.t1";	gene_id	"g724";
000000F	AUGUSTUS	gene	1443895	1446753	1	-	.	g725;OG0001355;GTPase-activating protein GYP2
000000F	AUGUSTUS	transcript	1443895	1446753	1	-	.	g725.t1
000000F	AUGUSTUS	stop_codon	1443895	1443897	.	-	0	transcript_id	"g725.t1";	gene_id	"g725";
000000F	AUGUSTUS	CDS	1443898	1446753	1	-	0	transcript_id	"g725.t1";	gene_id	"g725";
000000F	AUGUSTUS	start_codon	1446751	1446753	.	-	0	transcript_id	"g725.t1";	gene_id	"g725";
000000F	AUGUSTUS	gene	1447104	1454759	1	-	.	g726;OG0001356;Uncharacterized protein YPR117W
000000F	AUGUSTUS	transcript	1447104	1454759	1	-	.	g726.t1
000000F	AUGUSTUS	stop_codon	1447104	1447106	.	-	0	transcript_id	"g726.t1";	gene_id	"g726";
000000F	AUGUSTUS	CDS	1447107	1454759	1	-	0	transcript_id	"g726.t1";	gene_id	"g726";
000000F	AUGUSTUS	start_codon	1454757	1454759	.	-	0	transcript_id	"g726.t1";	gene_id	"g726";
000000F	AUGUSTUS	gene	1455160	1456359	1	-	.	g727;OG0001357;Guanine nucleotide-binding protein alpha-3 subunit
000000F	AUGUSTUS	transcript	1455160	1456359	1	-	.	g727.t1
000000F	AUGUSTUS	stop_codon	1455160	1455162	.	-	0	transcript_id	"g727.t1";	gene_id	"g727";
000000F	AUGUSTUS	CDS	1455163	1456359	1	-	0	transcript_id	"g727.t1";	gene_id	"g727";
000000F	AUGUSTUS	start_codon	1456357	1456359	.	-	0	transcript_id	"g727.t1";	gene_id	"g727";
000000F	AUGUSTUS	gene	1456773	1460255	0.91	-	.	g728;OG0000065;Carbamoyl-phosphate synthase arginine-specific large chain
000000F	AUGUSTUS	transcript	1456773	1460255	0.91	-	.	g728.t1
000000F	AUGUSTUS	stop_codon	1456773	1456775	.	-	0	transcript_id	"g728.t1";	gene_id	"g728";
000000F	AUGUSTUS	CDS	1456776	1460255	0.91	-	0	transcript_id	"g728.t1";	gene_id	"g728";
000000F	AUGUSTUS	start_codon	1460253	1460255	.	-	0	transcript_id	"g728.t1";	gene_id	"g728";
000000F	AUGUSTUS	gene	1460852	1461601	0.93	-	.	g729;OG0001358;hypothetical protein
000000F	AUGUSTUS	transcript	1460852	1461601	0.93	-	.	g729.t1
000000F	AUGUSTUS	stop_codon	1460852	1460854	.	-	0	transcript_id	"g729.t1";	gene_id	"g729";
000000F	AUGUSTUS	CDS	1460855	1461601	0.93	-	0	transcript_id	"g729.t1";	gene_id	"g729";
000000F	AUGUSTUS	start_codon	1461599	1461601	.	-	0	transcript_id	"g729.t1";	gene_id	"g729";
000000F	AUGUSTUS	gene	1462582	1464066	0.99	+	.	g730;OG0001359;Protein rax1
000000F	AUGUSTUS	transcript	1462582	1464066	0.99	+	.	g730.t1
000000F	AUGUSTUS	start_codon	1462582	1462584	.	+	0	transcript_id	"g730.t1";	gene_id	"g730";
000000F	AUGUSTUS	CDS	1462582	1464063	0.99	+	0	transcript_id	"g730.t1";	gene_id	"g730";
000000F	AUGUSTUS	stop_codon	1464064	1464066	.	+	0	transcript_id	"g730.t1";	gene_id	"g730";
000000F	AUGUSTUS	gene	1464347	1465303	1	-	.	g731;OG0000382;Cyclin-dependent kinase 1
000000F	AUGUSTUS	transcript	1464347	1465303	1	-	.	g731.t1
000000F	AUGUSTUS	stop_codon	1464347	1464349	.	-	0	transcript_id	"g731.t1";	gene_id	"g731";
000000F	AUGUSTUS	CDS	1464350	1465303	1	-	0	transcript_id	"g731.t1";	gene_id	"g731";
000000F	AUGUSTUS	start_codon	1465301	1465303	.	-	0	transcript_id	"g731.t1";	gene_id	"g731";
000000F	AUGUSTUS	gene	1465643	1466760	0.53	-	.	g732;OG0001360;Very-long-chain 3-oxoacyl-CoA reductase
000000F	AUGUSTUS	transcript	1465643	1466760	0.53	-	.	g732.t1
000000F	AUGUSTUS	stop_codon	1465643	1465645	.	-	0	transcript_id	"g732.t1";	gene_id	"g732";
000000F	AUGUSTUS	intron	1466525	1466604	0.55	-	.	transcript_id	"g732.t1";	gene_id	"g732";
000000F	AUGUSTUS	CDS	1465646	1466524	0.56	-	0	transcript_id	"g732.t1";	gene_id	"g732";
000000F	AUGUSTUS	CDS	1466605	1466760	0.53	-	0	transcript_id	"g732.t1";	gene_id	"g732";
000000F	AUGUSTUS	start_codon	1466758	1466760	.	-	0	transcript_id	"g732.t1";	gene_id	"g732";
000000F	AUGUSTUS	gene	1467031	1467846	0.76	-	.	g733;OG0001361;hypothetical protein
000000F	AUGUSTUS	transcript	1467031	1467846	0.76	-	.	g733.t1
000000F	AUGUSTUS	stop_codon	1467031	1467033	.	-	0	transcript_id	"g733.t1";	gene_id	"g733";
000000F	AUGUSTUS	CDS	1467034	1467846	0.76	-	0	transcript_id	"g733.t1";	gene_id	"g733";
000000F	AUGUSTUS	start_codon	1467844	1467846	.	-	0	transcript_id	"g733.t1";	gene_id	"g733";
000000F	AUGUSTUS	gene	1469032	1469775	1	+	.	g734;OG0004302;Peroxiredoxin PRX1, mitochondrial
000000F	AUGUSTUS	transcript	1469032	1469775	1	+	.	g734.t1
000000F	AUGUSTUS	start_codon	1469032	1469034	.	+	0	transcript_id	"g734.t1";	gene_id	"g734";
000000F	AUGUSTUS	CDS	1469032	1469772	1	+	0	transcript_id	"g734.t1";	gene_id	"g734";
000000F	AUGUSTUS	stop_codon	1469773	1469775	.	+	0	transcript_id	"g734.t1";	gene_id	"g734";
000000F	AUGUSTUS	gene	1470576	1473347	0.82	+	.	g735;OG0001362;Transcriptional regulatory protein SEF1
000000F	AUGUSTUS	transcript	1470576	1473347	0.82	+	.	g735.t1
000000F	AUGUSTUS	start_codon	1470576	1470578	.	+	0	transcript_id	"g735.t1";	gene_id	"g735";
000000F	AUGUSTUS	CDS	1470576	1473344	0.82	+	0	transcript_id	"g735.t1";	gene_id	"g735";
000000F	AUGUSTUS	stop_codon	1473345	1473347	.	+	0	transcript_id	"g735.t1";	gene_id	"g735";
000000F	AUGUSTUS	gene	1473598	1474761	1	-	.	g736;OG0001363;DNA repair protein rhp51
000000F	AUGUSTUS	transcript	1473598	1474761	1	-	.	g736.t1
000000F	AUGUSTUS	stop_codon	1473598	1473600	.	-	0	transcript_id	"g736.t1";	gene_id	"g736";
000000F	AUGUSTUS	CDS	1473601	1474761	1	-	0	transcript_id	"g736.t1";	gene_id	"g736";
000000F	AUGUSTUS	start_codon	1474759	1474761	.	-	0	transcript_id	"g736.t1";	gene_id	"g736";
000000F	AUGUSTUS	gene	1475881	1478976	1	+	.	g737;OG0000383;Guanine-nucleotide exchange factor YEL1
000000F	AUGUSTUS	transcript	1475881	1478976	1	+	.	g737.t1
000000F	AUGUSTUS	start_codon	1475881	1475883	.	+	0	transcript_id	"g737.t1";	gene_id	"g737";
000000F	AUGUSTUS	CDS	1475881	1478973	1	+	0	transcript_id	"g737.t1";	gene_id	"g737";
000000F	AUGUSTUS	stop_codon	1478974	1478976	.	+	0	transcript_id	"g737.t1";	gene_id	"g737";
000000F	AUGUSTUS	gene	1479293	1479983	0.73	+	.	g738;OG0001364;Proteasome subunit beta type-3
000000F	AUGUSTUS	transcript	1479293	1479983	0.73	+	.	g738.t1
000000F	AUGUSTUS	start_codon	1479293	1479295	.	+	0	transcript_id	"g738.t1";	gene_id	"g738";
000000F	AUGUSTUS	intron	1479312	1479390	0.73	+	.	transcript_id	"g738.t1";	gene_id	"g738";
000000F	AUGUSTUS	CDS	1479293	1479311	0.73	+	0	transcript_id	"g738.t1";	gene_id	"g738";
000000F	AUGUSTUS	CDS	1479391	1479980	1	+	2	transcript_id	"g738.t1";	gene_id	"g738";
000000F	AUGUSTUS	stop_codon	1479981	1479983	.	+	0	transcript_id	"g738.t1";	gene_id	"g738";
000000F	AUGUSTUS	gene	1480207	1480602	0.66	-	.	g739;OG0004303;COX assembly mitochondrial protein 2
000000F	AUGUSTUS	transcript	1480207	1480602	0.66	-	.	g739.t1
000000F	AUGUSTUS	stop_codon	1480207	1480209	.	-	0	transcript_id	"g739.t1";	gene_id	"g739";
000000F	AUGUSTUS	intron	1480500	1480568	0.66	-	.	transcript_id	"g739.t1";	gene_id	"g739";
000000F	AUGUSTUS	CDS	1480210	1480499	0.72	-	2	transcript_id	"g739.t1";	gene_id	"g739";
000000F	AUGUSTUS	CDS	1480569	1480602	0.9	-	0	transcript_id	"g739.t1";	gene_id	"g739";
000000F	AUGUSTUS	start_codon	1480600	1480602	.	-	0	transcript_id	"g739.t1";	gene_id	"g739";
000000F	AUGUSTUS	gene	1480875	1482227	1	+	.	g740;OG0001365;Maintenance of telomere capping protein 1
000000F	AUGUSTUS	transcript	1480875	1482227	1	+	.	g740.t1
000000F	AUGUSTUS	start_codon	1480875	1480877	.	+	0	transcript_id	"g740.t1";	gene_id	"g740";
000000F	AUGUSTUS	CDS	1480875	1482224	1	+	0	transcript_id	"g740.t1";	gene_id	"g740";
000000F	AUGUSTUS	stop_codon	1482225	1482227	.	+	0	transcript_id	"g740.t1";	gene_id	"g740";
000000F	AUGUSTUS	gene	1482270	1482873	0.61	-	.	g741;OG0004688;hypothetical protein
000000F	AUGUSTUS	transcript	1482270	1482873	0.61	-	.	g741.t1
000000F	AUGUSTUS	stop_codon	1482270	1482272	.	-	0	transcript_id	"g741.t1";	gene_id	"g741";
000000F	AUGUSTUS	intron	1482742	1482823	0.65	-	.	transcript_id	"g741.t1";	gene_id	"g741";
000000F	AUGUSTUS	CDS	1482273	1482741	0.88	-	1	transcript_id	"g741.t1";	gene_id	"g741";
000000F	AUGUSTUS	CDS	1482824	1482873	0.68	-	0	transcript_id	"g741.t1";	gene_id	"g741";
000000F	AUGUSTUS	start_codon	1482871	1482873	.	-	0	transcript_id	"g741.t1";	gene_id	"g741";
000000F	AUGUSTUS	gene	1483088	1483975	0.98	-	.	g742;OG0001366;Deaminated glutathione amidase
000000F	AUGUSTUS	transcript	1483088	1483975	0.98	-	.	g742.t1
000000F	AUGUSTUS	stop_codon	1483088	1483090	.	-	0	transcript_id	"g742.t1";	gene_id	"g742";
000000F	AUGUSTUS	CDS	1483091	1483975	0.98	-	0	transcript_id	"g742.t1";	gene_id	"g742";
000000F	AUGUSTUS	start_codon	1483973	1483975	.	-	0	transcript_id	"g742.t1";	gene_id	"g742";
000000F	AUGUSTUS	gene	1484303	1485343	0.98	+	.	g743;OG0001367;Putative methyltransferase YMR310C
000000F	AUGUSTUS	transcript	1484303	1485343	0.98	+	.	g743.t1
000000F	AUGUSTUS	start_codon	1484303	1484305	.	+	0	transcript_id	"g743.t1";	gene_id	"g743";
000000F	AUGUSTUS	CDS	1484303	1485340	0.98	+	0	transcript_id	"g743.t1";	gene_id	"g743";
000000F	AUGUSTUS	stop_codon	1485341	1485343	.	+	0	transcript_id	"g743.t1";	gene_id	"g743";
000000F	AUGUSTUS	gene	1485544	1486194	1	+	.	g744;OG0001368;Protein GLC8
000000F	AUGUSTUS	transcript	1485544	1486194	1	+	.	g744.t1
000000F	AUGUSTUS	start_codon	1485544	1485546	.	+	0	transcript_id	"g744.t1";	gene_id	"g744";
000000F	AUGUSTUS	CDS	1485544	1486191	1	+	0	transcript_id	"g744.t1";	gene_id	"g744";
000000F	AUGUSTUS	stop_codon	1486192	1486194	.	+	0	transcript_id	"g744.t1";	gene_id	"g744";
000000F	AUGUSTUS	gene	1487324	1489234	0.98	+	.	g745;OG0001369;Uncharacterized membrane protein YCR061W
000000F	AUGUSTUS	transcript	1487324	1489234	0.98	+	.	g745.t1
000000F	AUGUSTUS	start_codon	1487324	1487326	.	+	0	transcript_id	"g745.t1";	gene_id	"g745";
000000F	AUGUSTUS	CDS	1487324	1489231	0.98	+	0	transcript_id	"g745.t1";	gene_id	"g745";
000000F	AUGUSTUS	stop_codon	1489232	1489234	.	+	0	transcript_id	"g745.t1";	gene_id	"g745";
000000F	AUGUSTUS	gene	1489399	1490688	1	-	.	g746;OG0001370;DNA-directed RNA polymerase I subunit RPA49
000000F	AUGUSTUS	transcript	1489399	1490688	1	-	.	g746.t1
000000F	AUGUSTUS	stop_codon	1489399	1489401	.	-	0	transcript_id	"g746.t1";	gene_id	"g746";
000000F	AUGUSTUS	CDS	1489402	1490688	1	-	0	transcript_id	"g746.t1";	gene_id	"g746";
000000F	AUGUSTUS	start_codon	1490686	1490688	.	-	0	transcript_id	"g746.t1";	gene_id	"g746";
000000F	AUGUSTUS	gene	1490974	1491672	1	+	.	g747;OG0004728;UPF0641 membrane protein PJ4664.05
000000F	AUGUSTUS	transcript	1490974	1491672	1	+	.	g747.t1
000000F	AUGUSTUS	start_codon	1490974	1490976	.	+	0	transcript_id	"g747.t1";	gene_id	"g747";
000000F	AUGUSTUS	CDS	1490974	1491669	1	+	0	transcript_id	"g747.t1";	gene_id	"g747";
000000F	AUGUSTUS	stop_codon	1491670	1491672	.	+	0	transcript_id	"g747.t1";	gene_id	"g747";
000000F	AUGUSTUS	gene	1491969	1492490	0.78	+	.	g748;OG0001371;Diphthamide biosynthesis protein 4
000000F	AUGUSTUS	transcript	1491969	1492490	0.78	+	.	g748.t1
000000F	AUGUSTUS	start_codon	1491969	1491971	.	+	0	transcript_id	"g748.t1";	gene_id	"g748";
000000F	AUGUSTUS	CDS	1491969	1492487	0.78	+	0	transcript_id	"g748.t1";	gene_id	"g748";
000000F	AUGUSTUS	stop_codon	1492488	1492490	.	+	0	transcript_id	"g748.t1";	gene_id	"g748";
000000F	AUGUSTUS	gene	1492542	1494554	1	-	.	g749;OG0001372;Uncharacterized protein YJR098C
000000F	AUGUSTUS	transcript	1492542	1494554	1	-	.	g749.t1
000000F	AUGUSTUS	stop_codon	1492542	1492544	.	-	0	transcript_id	"g749.t1";	gene_id	"g749";
000000F	AUGUSTUS	CDS	1492545	1494554	1	-	0	transcript_id	"g749.t1";	gene_id	"g749";
000000F	AUGUSTUS	start_codon	1494552	1494554	.	-	0	transcript_id	"g749.t1";	gene_id	"g749";
000000F	AUGUSTUS	gene	1495789	1496616	0.93	-	.	g750;OG0001373;AP-1-like transcription factor YAP4
000000F	AUGUSTUS	transcript	1495789	1496616	0.93	-	.	g750.t1
000000F	AUGUSTUS	stop_codon	1495789	1495791	.	-	0	transcript_id	"g750.t1";	gene_id	"g750";
000000F	AUGUSTUS	CDS	1495792	1496616	0.93	-	0	transcript_id	"g750.t1";	gene_id	"g750";
000000F	AUGUSTUS	start_codon	1496614	1496616	.	-	0	transcript_id	"g750.t1";	gene_id	"g750";
000000F	AUGUSTUS	gene	1497283	1499757	1	+	.	g751;OG0000219;hypothetical protein
000000F	AUGUSTUS	transcript	1497283	1499757	1	+	.	g751.t1
000000F	AUGUSTUS	start_codon	1497283	1497285	.	+	0	transcript_id	"g751.t1";	gene_id	"g751";
000000F	AUGUSTUS	CDS	1497283	1499754	1	+	0	transcript_id	"g751.t1";	gene_id	"g751";
000000F	AUGUSTUS	stop_codon	1499755	1499757	.	+	0	transcript_id	"g751.t1";	gene_id	"g751";
000000F	AUGUSTUS	gene	1499947	1501065	1	+	.	g752;OG0001374;pH-response regulator protein palH/RIM21
000000F	AUGUSTUS	transcript	1499947	1501065	1	+	.	g752.t1
000000F	AUGUSTUS	start_codon	1499947	1499949	.	+	0	transcript_id	"g752.t1";	gene_id	"g752";
000000F	AUGUSTUS	CDS	1499947	1501062	1	+	0	transcript_id	"g752.t1";	gene_id	"g752";
000000F	AUGUSTUS	stop_codon	1501063	1501065	.	+	0	transcript_id	"g752.t1";	gene_id	"g752";
000000F	AUGUSTUS	gene	1501744	1502928	0.85	+	.	g753;OG0000384;hypothetical protein
000000F	AUGUSTUS	transcript	1501744	1502928	0.85	+	.	g753.t1
000000F	AUGUSTUS	start_codon	1501744	1501746	.	+	0	transcript_id	"g753.t1";	gene_id	"g753";
000000F	AUGUSTUS	CDS	1501744	1502925	0.85	+	0	transcript_id	"g753.t1";	gene_id	"g753";
000000F	AUGUSTUS	stop_codon	1502926	1502928	.	+	0	transcript_id	"g753.t1";	gene_id	"g753";
000000F	AUGUSTUS	gene	1503995	1504987	0.93	-	.	g754;OG0004689;tRNA acetyltransferase TAN1
000000F	AUGUSTUS	transcript	1503995	1504987	0.93	-	.	g754.t1
000000F	AUGUSTUS	stop_codon	1503995	1503997	.	-	0	transcript_id	"g754.t1";	gene_id	"g754";
000000F	AUGUSTUS	CDS	1503998	1504987	0.93	-	0	transcript_id	"g754.t1";	gene_id	"g754";
000000F	AUGUSTUS	start_codon	1504985	1504987	.	-	0	transcript_id	"g754.t1";	gene_id	"g754";
000000F	AUGUSTUS	gene	1505273	1506472	0.96	-	.	g755;OG0001375;Ethanolamine-phosphate cytidylyltransferase
000000F	AUGUSTUS	transcript	1505273	1506472	0.96	-	.	g755.t1
000000F	AUGUSTUS	stop_codon	1505273	1505275	.	-	0	transcript_id	"g755.t1";	gene_id	"g755";
000000F	AUGUSTUS	CDS	1505276	1506472	0.96	-	0	transcript_id	"g755.t1";	gene_id	"g755";
000000F	AUGUSTUS	start_codon	1506470	1506472	.	-	0	transcript_id	"g755.t1";	gene_id	"g755";
000000F	AUGUSTUS	gene	1506991	1507947	1	+	.	g756;OG0001376;NADPH-dependent conjugated polyketone reductase C1
000000F	AUGUSTUS	transcript	1506991	1507947	1	+	.	g756.t1
000000F	AUGUSTUS	start_codon	1506991	1506993	.	+	0	transcript_id	"g756.t1";	gene_id	"g756";
000000F	AUGUSTUS	CDS	1506991	1507944	1	+	0	transcript_id	"g756.t1";	gene_id	"g756";
000000F	AUGUSTUS	stop_codon	1507945	1507947	.	+	0	transcript_id	"g756.t1";	gene_id	"g756";
000000F	AUGUSTUS	gene	1508056	1509861	1	-	.	g757;OG0000097;Serine/threonine-protein kinase srk1
000000F	AUGUSTUS	transcript	1508056	1509861	1	-	.	g757.t1
000000F	AUGUSTUS	stop_codon	1508056	1508058	.	-	0	transcript_id	"g757.t1";	gene_id	"g757";
000000F	AUGUSTUS	CDS	1508059	1509861	1	-	0	transcript_id	"g757.t1";	gene_id	"g757";
000000F	AUGUSTUS	start_codon	1509859	1509861	.	-	0	transcript_id	"g757.t1";	gene_id	"g757";
000000F	AUGUSTUS	gene	1510720	1515597	0.86	+	.	g758;OG0001377;Uncharacterized ATP-dependent helicase IRC20
000000F	AUGUSTUS	transcript	1510720	1515597	0.86	+	.	g758.t1
000000F	AUGUSTUS	start_codon	1510720	1510722	.	+	0	transcript_id	"g758.t1";	gene_id	"g758";
000000F	AUGUSTUS	CDS	1510720	1515594	0.86	+	0	transcript_id	"g758.t1";	gene_id	"g758";
000000F	AUGUSTUS	stop_codon	1515595	1515597	.	+	0	transcript_id	"g758.t1";	gene_id	"g758";
000000F	AUGUSTUS	gene	1515664	1516470	1	-	.	g759;OG0001378;Replication factor A protein 2
000000F	AUGUSTUS	transcript	1515664	1516470	1	-	.	g759.t1
000000F	AUGUSTUS	stop_codon	1515664	1515666	.	-	0	transcript_id	"g759.t1";	gene_id	"g759";
000000F	AUGUSTUS	CDS	1515667	1516470	1	-	0	transcript_id	"g759.t1";	gene_id	"g759";
000000F	AUGUSTUS	start_codon	1516468	1516470	.	-	0	transcript_id	"g759.t1";	gene_id	"g759";
000000F	AUGUSTUS	gene	1516674	1519322	0.96	-	.	g760;OG0001379;Ribosome-releasing factor 2, mitochondrial
000000F	AUGUSTUS	transcript	1516674	1519322	0.96	-	.	g760.t1
000000F	AUGUSTUS	stop_codon	1516674	1516676	.	-	0	transcript_id	"g760.t1";	gene_id	"g760";
000000F	AUGUSTUS	CDS	1516677	1519322	0.96	-	0	transcript_id	"g760.t1";	gene_id	"g760";
000000F	AUGUSTUS	start_codon	1519320	1519322	.	-	0	transcript_id	"g760.t1";	gene_id	"g760";
000000F	AUGUSTUS	gene	1519505	1520440	0.93	+	.	g761;OG0001380;Translation initiation factor eIF-2B subunit alpha
000000F	AUGUSTUS	transcript	1519505	1520440	0.93	+	.	g761.t1
000000F	AUGUSTUS	start_codon	1519505	1519507	.	+	0	transcript_id	"g761.t1";	gene_id	"g761";
000000F	AUGUSTUS	CDS	1519505	1520437	0.93	+	0	transcript_id	"g761.t1";	gene_id	"g761";
000000F	AUGUSTUS	stop_codon	1520438	1520440	.	+	0	transcript_id	"g761.t1";	gene_id	"g761";
000000F	AUGUSTUS	gene	1520495	1521781	1	-	.	g762;OG0001381;Nucleolar protein 13
000000F	AUGUSTUS	transcript	1520495	1521781	1	-	.	g762.t1
000000F	AUGUSTUS	stop_codon	1520495	1520497	.	-	0	transcript_id	"g762.t1";	gene_id	"g762";
000000F	AUGUSTUS	CDS	1520498	1521781	1	-	0	transcript_id	"g762.t1";	gene_id	"g762";
000000F	AUGUSTUS	start_codon	1521779	1521781	.	-	0	transcript_id	"g762.t1";	gene_id	"g762";
000000F	AUGUSTUS	gene	1522466	1523398	1	+	.	g763;OG0001382;Glucan 1,3-beta-glucosidase BGL2
000000F	AUGUSTUS	transcript	1522466	1523398	1	+	.	g763.t1
000000F	AUGUSTUS	start_codon	1522466	1522468	.	+	0	transcript_id	"g763.t1";	gene_id	"g763";
000000F	AUGUSTUS	CDS	1522466	1523395	1	+	0	transcript_id	"g763.t1";	gene_id	"g763";
000000F	AUGUSTUS	stop_codon	1523396	1523398	.	+	0	transcript_id	"g763.t1";	gene_id	"g763";
000000F	AUGUSTUS	gene	1523658	1524698	1	-	.	g764;OG0001383;ER-derived vesicles protein ERV29
000000F	AUGUSTUS	transcript	1523658	1524698	1	-	.	g764.t1
000000F	AUGUSTUS	stop_codon	1523658	1523660	.	-	0	transcript_id	"g764.t1";	gene_id	"g764";
000000F	AUGUSTUS	CDS	1523661	1524698	1	-	0	transcript_id	"g764.t1";	gene_id	"g764";
000000F	AUGUSTUS	start_codon	1524696	1524698	.	-	0	transcript_id	"g764.t1";	gene_id	"g764";
000000F	AUGUSTUS	gene	1525104	1527767	1	-	.	g765;OG0001384;Mitofusin FZO1
000000F	AUGUSTUS	transcript	1525104	1527767	1	-	.	g765.t1
000000F	AUGUSTUS	stop_codon	1525104	1525106	.	-	0	transcript_id	"g765.t1";	gene_id	"g765";
000000F	AUGUSTUS	CDS	1525107	1527767	1	-	0	transcript_id	"g765.t1";	gene_id	"g765";
000000F	AUGUSTUS	start_codon	1527765	1527767	.	-	0	transcript_id	"g765.t1";	gene_id	"g765";
000000F	AUGUSTUS	gene	1528019	1529368	0.98	+	.	g766;OG0001385;Elongator complex protein 4
000000F	AUGUSTUS	transcript	1528019	1529368	0.98	+	.	g766.t1
000000F	AUGUSTUS	start_codon	1528019	1528021	.	+	0	transcript_id	"g766.t1";	gene_id	"g766";
000000F	AUGUSTUS	CDS	1528019	1529365	0.98	+	0	transcript_id	"g766.t1";	gene_id	"g766";
000000F	AUGUSTUS	stop_codon	1529366	1529368	.	+	0	transcript_id	"g766.t1";	gene_id	"g766";
000000F	AUGUSTUS	gene	1529531	1529788	1	-	.	g767;OG0001386;Translation machinery-associated protein 10
000000F	AUGUSTUS	transcript	1529531	1529788	1	-	.	g767.t1
000000F	AUGUSTUS	stop_codon	1529531	1529533	.	-	0	transcript_id	"g767.t1";	gene_id	"g767";
000000F	AUGUSTUS	CDS	1529534	1529788	1	-	0	transcript_id	"g767.t1";	gene_id	"g767";
000000F	AUGUSTUS	start_codon	1529786	1529788	.	-	0	transcript_id	"g767.t1";	gene_id	"g767";
000000F	AUGUSTUS	gene	1530358	1531899	0.85	-	.	g768;OG0001387;Arginyl-tRNA--protein transferase 1
000000F	AUGUSTUS	transcript	1530358	1531899	0.85	-	.	g768.t1
000000F	AUGUSTUS	stop_codon	1530358	1530360	.	-	0	transcript_id	"g768.t1";	gene_id	"g768";
000000F	AUGUSTUS	CDS	1530361	1531899	0.85	-	0	transcript_id	"g768.t1";	gene_id	"g768";
000000F	AUGUSTUS	start_codon	1531897	1531899	.	-	0	transcript_id	"g768.t1";	gene_id	"g768";
000000F	AUGUSTUS	gene	1532323	1533285	0.74	+	.	g769;OG0001388;Glutathione S-transferase omega-like 2
000000F	AUGUSTUS	transcript	1532323	1533285	0.74	+	.	g769.t1
000000F	AUGUSTUS	start_codon	1532323	1532325	.	+	0	transcript_id	"g769.t1";	gene_id	"g769";
000000F	AUGUSTUS	CDS	1532323	1533282	0.74	+	0	transcript_id	"g769.t1";	gene_id	"g769";
000000F	AUGUSTUS	stop_codon	1533283	1533285	.	+	0	transcript_id	"g769.t1";	gene_id	"g769";
000000F	AUGUSTUS	gene	1533425	1534109	0.94	+	.	g770;OG0001389;Methionine--tRNA ligase, cytoplasmic
000000F	AUGUSTUS	transcript	1533425	1534109	0.94	+	.	g770.t1
000000F	AUGUSTUS	start_codon	1533425	1533427	.	+	0	transcript_id	"g770.t1";	gene_id	"g770";
000000F	AUGUSTUS	intron	1533496	1533589	0.94	+	.	transcript_id	"g770.t1";	gene_id	"g770";
000000F	AUGUSTUS	CDS	1533425	1533495	0.94	+	0	transcript_id	"g770.t1";	gene_id	"g770";
000000F	AUGUSTUS	CDS	1533590	1534106	0.97	+	1	transcript_id	"g770.t1";	gene_id	"g770";
000000F	AUGUSTUS	stop_codon	1534107	1534109	.	+	0	transcript_id	"g770.t1";	gene_id	"g770";
000000F	AUGUSTUS	gene	1535068	1537158	1	+	.	g771;OG0005015;hypothetical protein
000000F	AUGUSTUS	transcript	1535068	1537158	1	+	.	g771.t1
000000F	AUGUSTUS	start_codon	1535068	1535070	.	+	0	transcript_id	"g771.t1";	gene_id	"g771";
000000F	AUGUSTUS	CDS	1535068	1537155	1	+	0	transcript_id	"g771.t1";	gene_id	"g771";
000000F	AUGUSTUS	stop_codon	1537156	1537158	.	+	0	transcript_id	"g771.t1";	gene_id	"g771";
000000F	AUGUSTUS	gene	1537530	1538342	0.38	+	.	g772;OG0001390;Ras-related protein RSR1
000000F	AUGUSTUS	transcript	1537530	1538342	0.38	+	.	g772.t1
000000F	AUGUSTUS	start_codon	1537530	1537532	.	+	0	transcript_id	"g772.t1";	gene_id	"g772";
000000F	AUGUSTUS	intron	1537551	1537634	0.54	+	.	transcript_id	"g772.t1";	gene_id	"g772";
000000F	AUGUSTUS	CDS	1537530	1537550	0.54	+	0	transcript_id	"g772.t1";	gene_id	"g772";
000000F	AUGUSTUS	CDS	1537635	1538339	0.62	+	0	transcript_id	"g772.t1";	gene_id	"g772";
000000F	AUGUSTUS	stop_codon	1538340	1538342	.	+	0	transcript_id	"g772.t1";	gene_id	"g772";
000000F	AUGUSTUS	gene	1539672	1541037	0.39	+	.	g773;OG0004790;hypothetical protein
000000F	AUGUSTUS	transcript	1539672	1541037	0.39	+	.	g773.t1
000000F	AUGUSTUS	start_codon	1539672	1539674	.	+	0	transcript_id	"g773.t1";	gene_id	"g773";
000000F	AUGUSTUS	intron	1539742	1540129	0.59	+	.	transcript_id	"g773.t1";	gene_id	"g773";
000000F	AUGUSTUS	CDS	1539672	1539741	0.39	+	0	transcript_id	"g773.t1";	gene_id	"g773";
000000F	AUGUSTUS	CDS	1540130	1541034	0.96	+	2	transcript_id	"g773.t1";	gene_id	"g773";
000000F	AUGUSTUS	stop_codon	1541035	1541037	.	+	0	transcript_id	"g773.t1";	gene_id	"g773";
000000F	AUGUSTUS	gene	1542204	1543094	0.86	+	.	g774;OG0000007;hypothetical protein
000000F	AUGUSTUS	transcript	1542204	1543094	0.86	+	.	g774.t1
000000F	AUGUSTUS	start_codon	1542204	1542206	.	+	0	transcript_id	"g774.t1";	gene_id	"g774";
000000F	AUGUSTUS	CDS	1542204	1543091	0.86	+	0	transcript_id	"g774.t1";	gene_id	"g774";
000000F	AUGUSTUS	stop_codon	1543092	1543094	.	+	0	transcript_id	"g774.t1";	gene_id	"g774";
000000F	AUGUSTUS	gene	1543160	1546807	0.59	+	.	g775;OG0000007;Transposon Ty3-G Gag-Pol polyprotein
000000F	AUGUSTUS	transcript	1543160	1546807	0.59	+	.	g775.t1
000000F	AUGUSTUS	start_codon	1543160	1543162	.	+	0	transcript_id	"g775.t1";	gene_id	"g775";
000000F	AUGUSTUS	CDS	1543160	1546804	0.59	+	0	transcript_id	"g775.t1";	gene_id	"g775";
000000F	AUGUSTUS	stop_codon	1546805	1546807	.	+	0	transcript_id	"g775.t1";	gene_id	"g775";
000000F	AUGUSTUS	gene	1548027	1551710	1	-	.	g776;OG0001391;Manganese-transporting ATPase 1
000000F	AUGUSTUS	transcript	1548027	1551710	1	-	.	g776.t1
000000F	AUGUSTUS	stop_codon	1548027	1548029	.	-	0	transcript_id	"g776.t1";	gene_id	"g776";
000000F	AUGUSTUS	CDS	1548030	1551710	1	-	0	transcript_id	"g776.t1";	gene_id	"g776";
000000F	AUGUSTUS	start_codon	1551708	1551710	.	-	0	transcript_id	"g776.t1";	gene_id	"g776";
000000F	AUGUSTUS	gene	1552279	1552770	1	+	.	g777;OG0001392;Suppressor of kinetochore protein 1
000000F	AUGUSTUS	transcript	1552279	1552770	1	+	.	g777.t1
000000F	AUGUSTUS	start_codon	1552279	1552281	.	+	0	transcript_id	"g777.t1";	gene_id	"g777";
000000F	AUGUSTUS	CDS	1552279	1552767	1	+	0	transcript_id	"g777.t1";	gene_id	"g777";
000000F	AUGUSTUS	stop_codon	1552768	1552770	.	+	0	transcript_id	"g777.t1";	gene_id	"g777";
000000F	AUGUSTUS	gene	1554229	1555149	1	-	.	g778;OG0001393;Zinc finger protein 1
000000F	AUGUSTUS	transcript	1554229	1555149	1	-	.	g778.t1
000000F	AUGUSTUS	stop_codon	1554229	1554231	.	-	0	transcript_id	"g778.t1";	gene_id	"g778";
000000F	AUGUSTUS	CDS	1554232	1555149	1	-	0	transcript_id	"g778.t1";	gene_id	"g778";
000000F	AUGUSTUS	start_codon	1555147	1555149	.	-	0	transcript_id	"g778.t1";	gene_id	"g778";
000000F	AUGUSTUS	gene	1557005	1559023	0.91	+	.	g779;OG0000220;Vacuolar protein sorting-associated protein 52
000000F	AUGUSTUS	transcript	1557005	1559023	0.91	+	.	g779.t1
000000F	AUGUSTUS	start_codon	1557005	1557007	.	+	0	transcript_id	"g779.t1";	gene_id	"g779";
000000F	AUGUSTUS	CDS	1557005	1559020	0.91	+	0	transcript_id	"g779.t1";	gene_id	"g779";
000000F	AUGUSTUS	stop_codon	1559021	1559023	.	+	0	transcript_id	"g779.t1";	gene_id	"g779";
000000F	AUGUSTUS	gene	1559397	1560377	1	+	.	g780;OG0001394;Mitochondrial peculiar membrane protein 1
000000F	AUGUSTUS	transcript	1559397	1560377	1	+	.	g780.t1
000000F	AUGUSTUS	start_codon	1559397	1559399	.	+	0	transcript_id	"g780.t1";	gene_id	"g780";
000000F	AUGUSTUS	CDS	1559397	1560374	1	+	0	transcript_id	"g780.t1";	gene_id	"g780";
000000F	AUGUSTUS	stop_codon	1560375	1560377	.	+	0	transcript_id	"g780.t1";	gene_id	"g780";
000000F	AUGUSTUS	gene	1560460	1560999	0.65	-	.	g781;OG0001395;Ubiquitin-like protein ATG12
000000F	AUGUSTUS	transcript	1560460	1560999	0.65	-	.	g781.t1
000000F	AUGUSTUS	stop_codon	1560460	1560462	.	-	0	transcript_id	"g781.t1";	gene_id	"g781";
000000F	AUGUSTUS	CDS	1560463	1560999	0.65	-	0	transcript_id	"g781.t1";	gene_id	"g781";
000000F	AUGUSTUS	start_codon	1560997	1560999	.	-	0	transcript_id	"g781.t1";	gene_id	"g781";
000000F	AUGUSTUS	gene	1561252	1562858	0.56	+	.	g782;OG0001396;ATP-dependent RNA helicase DBP5
000000F	AUGUSTUS	transcript	1561252	1562858	0.56	+	.	g782.t1
000000F	AUGUSTUS	start_codon	1561252	1561254	.	+	0	transcript_id	"g782.t1";	gene_id	"g782";
000000F	AUGUSTUS	intron	1561259	1561317	0.56	+	.	transcript_id	"g782.t1";	gene_id	"g782";
000000F	AUGUSTUS	CDS	1561252	1561258	0.56	+	0	transcript_id	"g782.t1";	gene_id	"g782";
000000F	AUGUSTUS	CDS	1561318	1562855	0.56	+	2	transcript_id	"g782.t1";	gene_id	"g782";
000000F	AUGUSTUS	stop_codon	1562856	1562858	.	+	0	transcript_id	"g782.t1";	gene_id	"g782";
000000F	AUGUSTUS	gene	1562912	1564116	0.95	-	.	g783;OG0001397;Protein SSO1
000000F	AUGUSTUS	transcript	1562912	1564116	0.95	-	.	g783.t1
000000F	AUGUSTUS	stop_codon	1562912	1562914	.	-	0	transcript_id	"g783.t1";	gene_id	"g783";
000000F	AUGUSTUS	intron	1563768	1564057	0.95	-	.	transcript_id	"g783.t1";	gene_id	"g783";
000000F	AUGUSTUS	CDS	1562915	1563767	1	-	1	transcript_id	"g783.t1";	gene_id	"g783";
000000F	AUGUSTUS	CDS	1564058	1564116	0.95	-	0	transcript_id	"g783.t1";	gene_id	"g783";
000000F	AUGUSTUS	start_codon	1564114	1564116	.	-	0	transcript_id	"g783.t1";	gene_id	"g783";
000000F	AUGUSTUS	gene	1564681	1566075	0.98	+	.	g784;OG0001398;probable cardiolipin-specific deacylase, mitochondrial
000000F	AUGUSTUS	transcript	1564681	1566075	0.98	+	.	g784.t1
000000F	AUGUSTUS	start_codon	1564681	1564683	.	+	0	transcript_id	"g784.t1";	gene_id	"g784";
000000F	AUGUSTUS	CDS	1564681	1566072	0.98	+	0	transcript_id	"g784.t1";	gene_id	"g784";
000000F	AUGUSTUS	stop_codon	1566073	1566075	.	+	0	transcript_id	"g784.t1";	gene_id	"g784";
000000F	AUGUSTUS	gene	1566301	1567356	0.82	+	.	g785;OG0004304;hypothetical protein
000000F	AUGUSTUS	transcript	1566301	1567356	0.82	+	.	g785.t1
000000F	AUGUSTUS	start_codon	1566301	1566303	.	+	0	transcript_id	"g785.t1";	gene_id	"g785";
000000F	AUGUSTUS	CDS	1566301	1567353	0.82	+	0	transcript_id	"g785.t1";	gene_id	"g785";
000000F	AUGUSTUS	stop_codon	1567354	1567356	.	+	0	transcript_id	"g785.t1";	gene_id	"g785";
000000F	AUGUSTUS	gene	1567611	1569494	1	+	.	g786;OG0001399;Glutathione hydrolase proenzyme
000000F	AUGUSTUS	transcript	1567611	1569494	1	+	.	g786.t1
000000F	AUGUSTUS	start_codon	1567611	1567613	.	+	0	transcript_id	"g786.t1";	gene_id	"g786";
000000F	AUGUSTUS	CDS	1567611	1569491	1	+	0	transcript_id	"g786.t1";	gene_id	"g786";
000000F	AUGUSTUS	stop_codon	1569492	1569494	.	+	0	transcript_id	"g786.t1";	gene_id	"g786";
000000F	AUGUSTUS	gene	1569766	1571388	0.93	+	.	g787;OG0001400;hypothetical protein
000000F	AUGUSTUS	transcript	1569766	1571388	0.93	+	.	g787.t1
000000F	AUGUSTUS	start_codon	1569766	1569768	.	+	0	transcript_id	"g787.t1";	gene_id	"g787";
000000F	AUGUSTUS	CDS	1569766	1571385	0.93	+	0	transcript_id	"g787.t1";	gene_id	"g787";
000000F	AUGUSTUS	stop_codon	1571386	1571388	.	+	0	transcript_id	"g787.t1";	gene_id	"g787";
000000F	AUGUSTUS	gene	1571565	1573664	1	-	.	g788;OG0000385;Mitochondrial aspartate-glutamate transporter AGC1
000000F	AUGUSTUS	transcript	1571565	1573664	1	-	.	g788.t1
000000F	AUGUSTUS	stop_codon	1571565	1571567	.	-	0	transcript_id	"g788.t1";	gene_id	"g788";
000000F	AUGUSTUS	CDS	1571568	1573664	1	-	0	transcript_id	"g788.t1";	gene_id	"g788";
000000F	AUGUSTUS	start_codon	1573662	1573664	.	-	0	transcript_id	"g788.t1";	gene_id	"g788";
000000F	AUGUSTUS	gene	1574580	1577744	0.99	-	.	g789;;Uncharacterized protein C26F1.08c
000000F	AUGUSTUS	transcript	1574580	1577744	0.99	-	.	g789.t1
000000F	AUGUSTUS	stop_codon	1574580	1574582	.	-	0	transcript_id	"g789.t1";	gene_id	"g789";
000000F	AUGUSTUS	CDS	1574583	1577744	0.99	-	0	transcript_id	"g789.t1";	gene_id	"g789";
000000F	AUGUSTUS	start_codon	1577742	1577744	.	-	0	transcript_id	"g789.t1";	gene_id	"g789";
000000F	AUGUSTUS	gene	1577913	1579697	0.93	-	.	g790;OG0001401;Atypical kinase COQ8, mitochondrial
000000F	AUGUSTUS	transcript	1577913	1579697	0.93	-	.	g790.t1
000000F	AUGUSTUS	stop_codon	1577913	1577915	.	-	0	transcript_id	"g790.t1";	gene_id	"g790";
000000F	AUGUSTUS	CDS	1577916	1579697	0.93	-	0	transcript_id	"g790.t1";	gene_id	"g790";
000000F	AUGUSTUS	start_codon	1579695	1579697	.	-	0	transcript_id	"g790.t1";	gene_id	"g790";
000000F	AUGUSTUS	gene	1579994	1580773	0.96	-	.	g791;OG0001402;hypothetical protein
000000F	AUGUSTUS	transcript	1579994	1580773	0.96	-	.	g791.t1
000000F	AUGUSTUS	stop_codon	1579994	1579996	.	-	0	transcript_id	"g791.t1";	gene_id	"g791";
000000F	AUGUSTUS	CDS	1579997	1580773	0.96	-	0	transcript_id	"g791.t1";	gene_id	"g791";
000000F	AUGUSTUS	start_codon	1580771	1580773	.	-	0	transcript_id	"g791.t1";	gene_id	"g791";
000000F	AUGUSTUS	gene	1581378	1582419	0.72	+	.	g792;OG0001403;Cell growth-regulated gene 1 protein
000000F	AUGUSTUS	transcript	1581378	1582419	0.72	+	.	g792.t1
000000F	AUGUSTUS	start_codon	1581378	1581380	.	+	0	transcript_id	"g792.t1";	gene_id	"g792";
000000F	AUGUSTUS	intron	1581405	1581492	0.72	+	.	transcript_id	"g792.t1";	gene_id	"g792";
000000F	AUGUSTUS	CDS	1581378	1581404	0.87	+	0	transcript_id	"g792.t1";	gene_id	"g792";
000000F	AUGUSTUS	CDS	1581493	1582416	0.79	+	0	transcript_id	"g792.t1";	gene_id	"g792";
000000F	AUGUSTUS	stop_codon	1582417	1582419	.	+	0	transcript_id	"g792.t1";	gene_id	"g792";
000000F	AUGUSTUS	gene	1583081	1583785	0.72	+	.	g793;OG0004729;hypothetical protein
000000F	AUGUSTUS	transcript	1583081	1583785	0.72	+	.	g793.t1
000000F	AUGUSTUS	start_codon	1583081	1583083	.	+	0	transcript_id	"g793.t1";	gene_id	"g793";
000000F	AUGUSTUS	CDS	1583081	1583782	0.72	+	0	transcript_id	"g793.t1";	gene_id	"g793";
000000F	AUGUSTUS	stop_codon	1583783	1583785	.	+	0	transcript_id	"g793.t1";	gene_id	"g793";
000000F	AUGUSTUS	gene	1583923	1584246	0.51	-	.	g794;OG0004730;Cytochrome c oxidase assembly factor 3, mitochondrial
000000F	AUGUSTUS	transcript	1583923	1584246	0.51	-	.	g794.t1
000000F	AUGUSTUS	stop_codon	1583923	1583925	.	-	0	transcript_id	"g794.t1";	gene_id	"g794";
000000F	AUGUSTUS	CDS	1583926	1584246	0.51	-	0	transcript_id	"g794.t1";	gene_id	"g794";
000000F	AUGUSTUS	start_codon	1584244	1584246	.	-	0	transcript_id	"g794.t1";	gene_id	"g794";
000000F	AUGUSTUS	gene	1584589	1586403	0.98	+	.	g795;OG0001404;U3 small nucleolar RNA-associated protein 18
000000F	AUGUSTUS	transcript	1584589	1586403	0.98	+	.	g795.t1
000000F	AUGUSTUS	start_codon	1584589	1584591	.	+	0	transcript_id	"g795.t1";	gene_id	"g795";
000000F	AUGUSTUS	CDS	1584589	1586400	0.98	+	0	transcript_id	"g795.t1";	gene_id	"g795";
000000F	AUGUSTUS	stop_codon	1586401	1586403	.	+	0	transcript_id	"g795.t1";	gene_id	"g795";
000000F	AUGUSTUS	gene	1586474	1587625	0.77	+	.	g796;OG0004731;ATP-dependent kinase YFH7
000000F	AUGUSTUS	transcript	1586474	1587625	0.77	+	.	g796.t1
000000F	AUGUSTUS	start_codon	1586474	1586476	.	+	0	transcript_id	"g796.t1";	gene_id	"g796";
000000F	AUGUSTUS	CDS	1586474	1587622	0.77	+	0	transcript_id	"g796.t1";	gene_id	"g796";
000000F	AUGUSTUS	stop_codon	1587623	1587625	.	+	0	transcript_id	"g796.t1";	gene_id	"g796";
000000F	AUGUSTUS	gene	1587725	1589851	0.9	-	.	g797;OG0000097;Serine/threonine-protein kinase srk1
000000F	AUGUSTUS	transcript	1587725	1589851	0.9	-	.	g797.t1
000000F	AUGUSTUS	stop_codon	1587725	1587727	.	-	0	transcript_id	"g797.t1";	gene_id	"g797";
000000F	AUGUSTUS	CDS	1587728	1589851	0.9	-	0	transcript_id	"g797.t1";	gene_id	"g797";
000000F	AUGUSTUS	start_codon	1589849	1589851	.	-	0	transcript_id	"g797.t1";	gene_id	"g797";
000000F	AUGUSTUS	gene	1590799	1591812	1	-	.	g798;OG0004305;hypothetical protein
000000F	AUGUSTUS	transcript	1590799	1591812	1	-	.	g798.t1
000000F	AUGUSTUS	stop_codon	1590799	1590801	.	-	0	transcript_id	"g798.t1";	gene_id	"g798";
000000F	AUGUSTUS	CDS	1590802	1591812	1	-	0	transcript_id	"g798.t1";	gene_id	"g798";
000000F	AUGUSTUS	start_codon	1591810	1591812	.	-	0	transcript_id	"g798.t1";	gene_id	"g798";
000000F	AUGUSTUS	gene	1592041	1592313	1	+	.	g799;OG0004843;54S ribosomal protein L33, mitochondrial
000000F	AUGUSTUS	transcript	1592041	1592313	1	+	.	g799.t1
000000F	AUGUSTUS	start_codon	1592041	1592043	.	+	0	transcript_id	"g799.t1";	gene_id	"g799";
000000F	AUGUSTUS	CDS	1592041	1592310	1	+	0	transcript_id	"g799.t1";	gene_id	"g799";
000000F	AUGUSTUS	stop_codon	1592311	1592313	.	+	0	transcript_id	"g799.t1";	gene_id	"g799";
000000F	AUGUSTUS	gene	1592493	1593563	1	-	.	g800;OG0004306;hypothetical protein
000000F	AUGUSTUS	transcript	1592493	1593563	1	-	.	g800.t1
000000F	AUGUSTUS	stop_codon	1592493	1592495	.	-	0	transcript_id	"g800.t1";	gene_id	"g800";
000000F	AUGUSTUS	CDS	1592496	1593563	1	-	0	transcript_id	"g800.t1";	gene_id	"g800";
000000F	AUGUSTUS	start_codon	1593561	1593563	.	-	0	transcript_id	"g800.t1";	gene_id	"g800";
000000F	AUGUSTUS	gene	1594012	1595391	0.41	+	.	g801;OG0004307;37S ribosomal protein NAM9, mitochondrial
000000F	AUGUSTUS	transcript	1594012	1595391	0.41	+	.	g801.t1
000000F	AUGUSTUS	start_codon	1594012	1594014	.	+	0	transcript_id	"g801.t1";	gene_id	"g801";
000000F	AUGUSTUS	CDS	1594012	1595388	0.41	+	0	transcript_id	"g801.t1";	gene_id	"g801";
000000F	AUGUSTUS	stop_codon	1595389	1595391	.	+	0	transcript_id	"g801.t1";	gene_id	"g801";
000000F	AUGUSTUS	gene	1595565	1596407	0.95	+	.	g802;OG0004308;Mitochondrial N(5)-glutamine methyltransferase MTQ1
000000F	AUGUSTUS	transcript	1595565	1596407	0.95	+	.	g802.t1
000000F	AUGUSTUS	start_codon	1595565	1595567	.	+	0	transcript_id	"g802.t1";	gene_id	"g802";
000000F	AUGUSTUS	CDS	1595565	1596404	0.95	+	0	transcript_id	"g802.t1";	gene_id	"g802";
000000F	AUGUSTUS	stop_codon	1596405	1596407	.	+	0	transcript_id	"g802.t1";	gene_id	"g802";
000000F	AUGUSTUS	gene	1596445	1597845	0.73	-	.	g803;OG0004309;tRNA (adenine(58)-N(1))-methyltransferase non-catalytic subunit TRM6
000000F	AUGUSTUS	transcript	1596445	1597845	0.73	-	.	g803.t1
000000F	AUGUSTUS	stop_codon	1596445	1596447	.	-	0	transcript_id	"g803.t1";	gene_id	"g803";
000000F	AUGUSTUS	CDS	1596448	1597845	0.73	-	0	transcript_id	"g803.t1";	gene_id	"g803";
000000F	AUGUSTUS	start_codon	1597843	1597845	.	-	0	transcript_id	"g803.t1";	gene_id	"g803";
000000F	AUGUSTUS	gene	1598106	1600019	1	+	.	g804;OG0004310;25S rRNA (cytosine(2870)-C(5))-methyltransferase
000000F	AUGUSTUS	transcript	1598106	1600019	1	+	.	g804.t1
000000F	AUGUSTUS	start_codon	1598106	1598108	.	+	0	transcript_id	"g804.t1";	gene_id	"g804";
000000F	AUGUSTUS	CDS	1598106	1600016	1	+	0	transcript_id	"g804.t1";	gene_id	"g804";
000000F	AUGUSTUS	stop_codon	1600017	1600019	.	+	0	transcript_id	"g804.t1";	gene_id	"g804";
000000F	AUGUSTUS	gene	1600076	1602328	0.82	-	.	g805;OG0004311;Actin-related protein 5
000000F	AUGUSTUS	transcript	1600076	1602328	0.82	-	.	g805.t1
000000F	AUGUSTUS	stop_codon	1600076	1600078	.	-	0	transcript_id	"g805.t1";	gene_id	"g805";
000000F	AUGUSTUS	CDS	1600079	1602328	0.82	-	0	transcript_id	"g805.t1";	gene_id	"g805";
000000F	AUGUSTUS	start_codon	1602326	1602328	.	-	0	transcript_id	"g805.t1";	gene_id	"g805";
000000F	AUGUSTUS	gene	1602378	1604290	0.22	+	.	g806;OG0004312;Adenylyl cyclase-associated protein
000000F	AUGUSTUS	transcript	1602378	1604290	0.22	+	.	g806.t1
000000F	AUGUSTUS	start_codon	1602378	1602380	.	+	0	transcript_id	"g806.t1";	gene_id	"g806";
000000F	AUGUSTUS	intron	1602451	1602758	0.22	+	.	transcript_id	"g806.t1";	gene_id	"g806";
000000F	AUGUSTUS	CDS	1602378	1602450	0.22	+	0	transcript_id	"g806.t1";	gene_id	"g806";
000000F	AUGUSTUS	CDS	1602759	1604287	0.24	+	2	transcript_id	"g806.t1";	gene_id	"g806";
000000F	AUGUSTUS	stop_codon	1604288	1604290	.	+	0	transcript_id	"g806.t1";	gene_id	"g806";
000000F	AUGUSTUS	gene	1605100	1606485	0.99	+	.	g807;OG0004313;Dihydrolipoyllysine-residue succinyltransferase component of 2-oxoglutarate dehydrogenase complex, mitochondrial
000000F	AUGUSTUS	transcript	1605100	1606485	0.99	+	.	g807.t1
000000F	AUGUSTUS	start_codon	1605100	1605102	.	+	0	transcript_id	"g807.t1";	gene_id	"g807";
000000F	AUGUSTUS	CDS	1605100	1606482	0.99	+	0	transcript_id	"g807.t1";	gene_id	"g807";
000000F	AUGUSTUS	stop_codon	1606483	1606485	.	+	0	transcript_id	"g807.t1";	gene_id	"g807";
000000F	AUGUSTUS	gene	1606833	1607804	1	+	.	g808;OG0000126;hypothetical protein
000000F	AUGUSTUS	transcript	1606833	1607804	1	+	.	g808.t1
000000F	AUGUSTUS	start_codon	1606833	1606835	.	+	0	transcript_id	"g808.t1";	gene_id	"g808";
000000F	AUGUSTUS	CDS	1606833	1607801	1	+	0	transcript_id	"g808.t1";	gene_id	"g808";
000000F	AUGUSTUS	stop_codon	1607802	1607804	.	+	0	transcript_id	"g808.t1";	gene_id	"g808";
000000F	AUGUSTUS	gene	1608205	1610034	1	+	.	g809;OG0000126;Cell wall transcription factor ACE2
000000F	AUGUSTUS	transcript	1608205	1610034	1	+	.	g809.t1
000000F	AUGUSTUS	start_codon	1608205	1608207	.	+	0	transcript_id	"g809.t1";	gene_id	"g809";
000000F	AUGUSTUS	CDS	1608205	1610031	1	+	0	transcript_id	"g809.t1";	gene_id	"g809";
000000F	AUGUSTUS	stop_codon	1610032	1610034	.	+	0	transcript_id	"g809.t1";	gene_id	"g809";
000000F	AUGUSTUS	gene	1610130	1615802	0.83	-	.	g810;OG0001405;Phosphatidylinositol 4-kinase STT4
000000F	AUGUSTUS	transcript	1610130	1615802	0.83	-	.	g810.t1
000000F	AUGUSTUS	stop_codon	1610130	1610132	.	-	0	transcript_id	"g810.t1";	gene_id	"g810";
000000F	AUGUSTUS	intron	1615711	1615788	0.83	-	.	transcript_id	"g810.t1";	gene_id	"g810";
000000F	AUGUSTUS	CDS	1610133	1615710	0.86	-	1	transcript_id	"g810.t1";	gene_id	"g810";
000000F	AUGUSTUS	CDS	1615789	1615802	0.95	-	0	transcript_id	"g810.t1";	gene_id	"g810";
000000F	AUGUSTUS	start_codon	1615800	1615802	.	-	0	transcript_id	"g810.t1";	gene_id	"g810";
000000F	AUGUSTUS	gene	1616235	1616900	0.99	-	.	g811;OG0004314;Eukaryotic translation initiation factor 6
000000F	AUGUSTUS	transcript	1616235	1616900	0.99	-	.	g811.t1
000000F	AUGUSTUS	stop_codon	1616235	1616237	.	-	0	transcript_id	"g811.t1";	gene_id	"g811";
000000F	AUGUSTUS	CDS	1616238	1616900	0.99	-	0	transcript_id	"g811.t1";	gene_id	"g811";
000000F	AUGUSTUS	start_codon	1616898	1616900	.	-	0	transcript_id	"g811.t1";	gene_id	"g811";
000000F	AUGUSTUS	gene	1617314	1620040	1	-	.	g812;OG0001406;Heat shock protein 104
000000F	AUGUSTUS	transcript	1617314	1620040	1	-	.	g812.t1
000000F	AUGUSTUS	stop_codon	1617314	1617316	.	-	0	transcript_id	"g812.t1";	gene_id	"g812";
000000F	AUGUSTUS	CDS	1617317	1620040	1	-	0	transcript_id	"g812.t1";	gene_id	"g812";
000000F	AUGUSTUS	start_codon	1620038	1620040	.	-	0	transcript_id	"g812.t1";	gene_id	"g812";
000000F	AUGUSTUS	gene	1622444	1624804	1	+	.	g813;OG0000127;Aconitate hydratase, mitochondrial
000000F	AUGUSTUS	transcript	1622444	1624804	1	+	.	g813.t1
000000F	AUGUSTUS	start_codon	1622444	1622446	.	+	0	transcript_id	"g813.t1";	gene_id	"g813";
000000F	AUGUSTUS	CDS	1622444	1624801	1	+	0	transcript_id	"g813.t1";	gene_id	"g813";
000000F	AUGUSTUS	stop_codon	1624802	1624804	.	+	0	transcript_id	"g813.t1";	gene_id	"g813";
000000F	AUGUSTUS	gene	1624949	1625392	0.85	-	.	g814;OG0001407;Protein DSS4
000000F	AUGUSTUS	transcript	1624949	1625392	0.85	-	.	g814.t1
000000F	AUGUSTUS	stop_codon	1624949	1624951	.	-	0	transcript_id	"g814.t1";	gene_id	"g814";
000000F	AUGUSTUS	CDS	1624952	1625392	0.85	-	0	transcript_id	"g814.t1";	gene_id	"g814";
000000F	AUGUSTUS	start_codon	1625390	1625392	.	-	0	transcript_id	"g814.t1";	gene_id	"g814";
000000F	AUGUSTUS	gene	1626206	1626997	0.75	-	.	g815;OG0001408;hypothetical protein
000000F	AUGUSTUS	transcript	1626206	1626997	0.75	-	.	g815.t1
000000F	AUGUSTUS	stop_codon	1626206	1626208	.	-	0	transcript_id	"g815.t1";	gene_id	"g815";
000000F	AUGUSTUS	CDS	1626209	1626997	0.75	-	0	transcript_id	"g815.t1";	gene_id	"g815";
000000F	AUGUSTUS	start_codon	1626995	1626997	.	-	0	transcript_id	"g815.t1";	gene_id	"g815";
000000F	AUGUSTUS	gene	1628371	1629432	1	-	.	g816;OG0001409;Probable 2-dehydropantoate 2-reductase
000000F	AUGUSTUS	transcript	1628371	1629432	1	-	.	g816.t1
000000F	AUGUSTUS	stop_codon	1628371	1628373	.	-	0	transcript_id	"g816.t1";	gene_id	"g816";
000000F	AUGUSTUS	CDS	1628374	1629432	1	-	0	transcript_id	"g816.t1";	gene_id	"g816";
000000F	AUGUSTUS	start_codon	1629430	1629432	.	-	0	transcript_id	"g816.t1";	gene_id	"g816";
000000F	AUGUSTUS	gene	1629700	1630152	1	+	.	g817;OG0001410;Transcriptional regulatory protein SAP30
000000F	AUGUSTUS	transcript	1629700	1630152	1	+	.	g817.t1
000000F	AUGUSTUS	start_codon	1629700	1629702	.	+	0	transcript_id	"g817.t1";	gene_id	"g817";
000000F	AUGUSTUS	CDS	1629700	1630149	1	+	0	transcript_id	"g817.t1";	gene_id	"g817";
000000F	AUGUSTUS	stop_codon	1630150	1630152	.	+	0	transcript_id	"g817.t1";	gene_id	"g817";
000000F	AUGUSTUS	gene	1630220	1630744	0.78	-	.	g818;OG0001411;Coupling of ubiquitin conjugation to ER degradation protein 1
000000F	AUGUSTUS	transcript	1630220	1630744	0.78	-	.	g818.t1
000000F	AUGUSTUS	stop_codon	1630220	1630222	.	-	0	transcript_id	"g818.t1";	gene_id	"g818";
000000F	AUGUSTUS	CDS	1630223	1630744	0.78	-	0	transcript_id	"g818.t1";	gene_id	"g818";
000000F	AUGUSTUS	start_codon	1630742	1630744	.	-	0	transcript_id	"g818.t1";	gene_id	"g818";
000000F	AUGUSTUS	gene	1630925	1632760	0.43	-	.	g819;OG0001412;Uncharacterized WD repeat-containing protein C26H5.03
000000F	AUGUSTUS	transcript	1630925	1632760	0.43	-	.	g819.t1
000000F	AUGUSTUS	stop_codon	1630925	1630927	.	-	0	transcript_id	"g819.t1";	gene_id	"g819";
000000F	AUGUSTUS	CDS	1630928	1632760	0.43	-	0	transcript_id	"g819.t1";	gene_id	"g819";
000000F	AUGUSTUS	start_codon	1632758	1632760	.	-	0	transcript_id	"g819.t1";	gene_id	"g819";
000000F	AUGUSTUS	gene	1632986	1635911	0.58	-	.	g820;OG0001413;hypothetical protein
000000F	AUGUSTUS	transcript	1632986	1635911	0.58	-	.	g820.t1
000000F	AUGUSTUS	stop_codon	1632986	1632988	.	-	0	transcript_id	"g820.t1";	gene_id	"g820";
000000F	AUGUSTUS	intron	1635556	1635886	0.67	-	.	transcript_id	"g820.t1";	gene_id	"g820";
000000F	AUGUSTUS	CDS	1632989	1635555	0.6	-	2	transcript_id	"g820.t1";	gene_id	"g820";
000000F	AUGUSTUS	CDS	1635887	1635911	0.67	-	0	transcript_id	"g820.t1";	gene_id	"g820";
000000F	AUGUSTUS	start_codon	1635909	1635911	.	-	0	transcript_id	"g820.t1";	gene_id	"g820";
000000F	AUGUSTUS	gene	1636184	1637755	0.99	+	.	g821;OG0000221;Sterol esterase TGL1
000000F	AUGUSTUS	transcript	1636184	1637755	0.99	+	.	g821.t1
000000F	AUGUSTUS	start_codon	1636184	1636186	.	+	0	transcript_id	"g821.t1";	gene_id	"g821";
000000F	AUGUSTUS	CDS	1636184	1637752	0.99	+	0	transcript_id	"g821.t1";	gene_id	"g821";
000000F	AUGUSTUS	stop_codon	1637753	1637755	.	+	0	transcript_id	"g821.t1";	gene_id	"g821";
000000F	AUGUSTUS	gene	1637838	1638911	0.65	-	.	g822;OG0001414;hypothetical protein
000000F	AUGUSTUS	transcript	1637838	1638911	0.65	-	.	g822.t1
000000F	AUGUSTUS	stop_codon	1637838	1637840	.	-	0	transcript_id	"g822.t1";	gene_id	"g822";
000000F	AUGUSTUS	CDS	1637841	1638911	0.65	-	0	transcript_id	"g822.t1";	gene_id	"g822";
000000F	AUGUSTUS	start_codon	1638909	1638911	.	-	0	transcript_id	"g822.t1";	gene_id	"g822";
000000F	AUGUSTUS	gene	1639751	1640773	0.7	+	.	g823;OG0001415;N-glycosylase/DNA lyase
000000F	AUGUSTUS	transcript	1639751	1640773	0.7	+	.	g823.t1
000000F	AUGUSTUS	start_codon	1639751	1639753	.	+	0	transcript_id	"g823.t1";	gene_id	"g823";
000000F	AUGUSTUS	CDS	1639751	1640770	0.7	+	0	transcript_id	"g823.t1";	gene_id	"g823";
000000F	AUGUSTUS	stop_codon	1640771	1640773	.	+	0	transcript_id	"g823.t1";	gene_id	"g823";
000000F	AUGUSTUS	gene	1640841	1642661	1	-	.	g824;OG0001416;ABC transporter ATP-binding protein ARB1
000000F	AUGUSTUS	transcript	1640841	1642661	1	-	.	g824.t1
000000F	AUGUSTUS	stop_codon	1640841	1640843	.	-	0	transcript_id	"g824.t1";	gene_id	"g824";
000000F	AUGUSTUS	CDS	1640844	1642661	1	-	0	transcript_id	"g824.t1";	gene_id	"g824";
000000F	AUGUSTUS	start_codon	1642659	1642661	.	-	0	transcript_id	"g824.t1";	gene_id	"g824";
000000F	AUGUSTUS	gene	1643118	1643753	0.79	-	.	g825;OG0001417;Frataxin homolog, mitochondrial
000000F	AUGUSTUS	transcript	1643118	1643753	0.79	-	.	g825.t1
000000F	AUGUSTUS	stop_codon	1643118	1643120	.	-	0	transcript_id	"g825.t1";	gene_id	"g825";
000000F	AUGUSTUS	CDS	1643121	1643753	0.79	-	0	transcript_id	"g825.t1";	gene_id	"g825";
000000F	AUGUSTUS	start_codon	1643751	1643753	.	-	0	transcript_id	"g825.t1";	gene_id	"g825";
000000F	AUGUSTUS	gene	1645083	1646840	0.99	+	.	g826;OG0000159;Putative polyamine transporter
000000F	AUGUSTUS	transcript	1645083	1646840	0.99	+	.	g826.t1
000000F	AUGUSTUS	start_codon	1645083	1645085	.	+	0	transcript_id	"g826.t1";	gene_id	"g826";
000000F	AUGUSTUS	CDS	1645083	1646837	0.99	+	0	transcript_id	"g826.t1";	gene_id	"g826";
000000F	AUGUSTUS	stop_codon	1646838	1646840	.	+	0	transcript_id	"g826.t1";	gene_id	"g826";
000000F	AUGUSTUS	gene	1647084	1650824	1	+	.	g827;OG0001418;hypothetical protein
000000F	AUGUSTUS	transcript	1647084	1650824	1	+	.	g827.t1
000000F	AUGUSTUS	start_codon	1647084	1647086	.	+	0	transcript_id	"g827.t1";	gene_id	"g827";
000000F	AUGUSTUS	CDS	1647084	1650821	1	+	0	transcript_id	"g827.t1";	gene_id	"g827";
000000F	AUGUSTUS	stop_codon	1650822	1650824	.	+	0	transcript_id	"g827.t1";	gene_id	"g827";
000000F	AUGUSTUS	gene	1650966	1651295	1	-	.	g828;OG0001419;FK506-binding protein 1
000000F	AUGUSTUS	transcript	1650966	1651295	1	-	.	g828.t1
000000F	AUGUSTUS	stop_codon	1650966	1650968	.	-	0	transcript_id	"g828.t1";	gene_id	"g828";
000000F	AUGUSTUS	CDS	1650969	1651295	1	-	0	transcript_id	"g828.t1";	gene_id	"g828";
000000F	AUGUSTUS	start_codon	1651293	1651295	.	-	0	transcript_id	"g828.t1";	gene_id	"g828";
000000F	AUGUSTUS	gene	1651694	1652338	1	+	.	g829;OG0001420;hypothetical protein
000000F	AUGUSTUS	transcript	1651694	1652338	1	+	.	g829.t1
000000F	AUGUSTUS	start_codon	1651694	1651696	.	+	0	transcript_id	"g829.t1";	gene_id	"g829";
000000F	AUGUSTUS	CDS	1651694	1652335	1	+	0	transcript_id	"g829.t1";	gene_id	"g829";
000000F	AUGUSTUS	stop_codon	1652336	1652338	.	+	0	transcript_id	"g829.t1";	gene_id	"g829";
000000F	AUGUSTUS	gene	1652466	1652849	1	-	.	g830;OG0001421;13 kDa ribonucleoprotein-associated protein
000000F	AUGUSTUS	transcript	1652466	1652849	1	-	.	g830.t1
000000F	AUGUSTUS	stop_codon	1652466	1652468	.	-	0	transcript_id	"g830.t1";	gene_id	"g830";
000000F	AUGUSTUS	CDS	1652469	1652849	1	-	0	transcript_id	"g830.t1";	gene_id	"g830";
000000F	AUGUSTUS	start_codon	1652847	1652849	.	-	0	transcript_id	"g830.t1";	gene_id	"g830";
000000F	AUGUSTUS	gene	1653338	1654039	0.79	+	.	g831;OG0001422;V-type proton ATPase 16 kDa proteolipid subunit
000000F	AUGUSTUS	transcript	1653338	1654039	0.79	+	.	g831.t1
000000F	AUGUSTUS	start_codon	1653338	1653340	.	+	0	transcript_id	"g831.t1";	gene_id	"g831";
000000F	AUGUSTUS	intron	1653352	1653570	0.91	+	.	transcript_id	"g831.t1";	gene_id	"g831";
000000F	AUGUSTUS	CDS	1653338	1653351	0.91	+	0	transcript_id	"g831.t1";	gene_id	"g831";
000000F	AUGUSTUS	CDS	1653571	1654036	0.87	+	1	transcript_id	"g831.t1";	gene_id	"g831";
000000F	AUGUSTUS	stop_codon	1654037	1654039	.	+	0	transcript_id	"g831.t1";	gene_id	"g831";
000000F	AUGUSTUS	gene	1654371	1654711	0.85	+	.	g832;OG0005143;EKC/KEOPS complex subunit PCC1
000000F	AUGUSTUS	transcript	1654371	1654711	0.85	+	.	g832.t1
000000F	AUGUSTUS	start_codon	1654371	1654373	.	+	0	transcript_id	"g832.t1";	gene_id	"g832";
000000F	AUGUSTUS	intron	1654383	1654477	0.85	+	.	transcript_id	"g832.t1";	gene_id	"g832";
000000F	AUGUSTUS	CDS	1654371	1654382	0.85	+	0	transcript_id	"g832.t1";	gene_id	"g832";
000000F	AUGUSTUS	CDS	1654478	1654708	0.98	+	0	transcript_id	"g832.t1";	gene_id	"g832";
000000F	AUGUSTUS	stop_codon	1654709	1654711	.	+	0	transcript_id	"g832.t1";	gene_id	"g832";
000000F	AUGUSTUS	gene	1654785	1656362	1	-	.	g833;OG0001423;Inositol-3-phosphate synthase
000000F	AUGUSTUS	transcript	1654785	1656362	1	-	.	g833.t1
000000F	AUGUSTUS	stop_codon	1654785	1654787	.	-	0	transcript_id	"g833.t1";	gene_id	"g833";
000000F	AUGUSTUS	CDS	1654788	1656362	1	-	0	transcript_id	"g833.t1";	gene_id	"g833";
000000F	AUGUSTUS	start_codon	1656360	1656362	.	-	0	transcript_id	"g833.t1";	gene_id	"g833";
000000F	AUGUSTUS	gene	1657520	1658035	0.99	+	.	g834;OG0001424;Biogenesis of lysosome-related organelles complex 1 subunit CNL1
000000F	AUGUSTUS	transcript	1657520	1658035	0.99	+	.	g834.t1
000000F	AUGUSTUS	start_codon	1657520	1657522	.	+	0	transcript_id	"g834.t1";	gene_id	"g834";
000000F	AUGUSTUS	CDS	1657520	1658032	0.99	+	0	transcript_id	"g834.t1";	gene_id	"g834";
000000F	AUGUSTUS	stop_codon	1658033	1658035	.	+	0	transcript_id	"g834.t1";	gene_id	"g834";
000000F	AUGUSTUS	gene	1658074	1660953	1	-	.	g835;OG0000386;Spindle pole body component 110
000000F	AUGUSTUS	transcript	1658074	1660953	1	-	.	g835.t1
000000F	AUGUSTUS	stop_codon	1658074	1658076	.	-	0	transcript_id	"g835.t1";	gene_id	"g835";
000000F	AUGUSTUS	CDS	1658077	1660953	1	-	0	transcript_id	"g835.t1";	gene_id	"g835";
000000F	AUGUSTUS	start_codon	1660951	1660953	.	-	0	transcript_id	"g835.t1";	gene_id	"g835";
000000F	AUGUSTUS	gene	1661270	1662355	1	-	.	g836;OG0000387;Anthranilate phosphoribosyltransferase
000000F	AUGUSTUS	transcript	1661270	1662355	1	-	.	g836.t1
000000F	AUGUSTUS	stop_codon	1661270	1661272	.	-	0	transcript_id	"g836.t1";	gene_id	"g836";
000000F	AUGUSTUS	CDS	1661273	1662355	1	-	0	transcript_id	"g836.t1";	gene_id	"g836";
000000F	AUGUSTUS	start_codon	1662353	1662355	.	-	0	transcript_id	"g836.t1";	gene_id	"g836";
000000F	AUGUSTUS	gene	1662903	1664124	0.52	+	.	g837;OG0001425;Cell division control protein 12
000000F	AUGUSTUS	transcript	1662903	1664124	0.52	+	.	g837.t1
000000F	AUGUSTUS	start_codon	1662903	1662905	.	+	0	transcript_id	"g837.t1";	gene_id	"g837";
000000F	AUGUSTUS	intron	1662969	1663035	0.52	+	.	transcript_id	"g837.t1";	gene_id	"g837";
000000F	AUGUSTUS	CDS	1662903	1662968	0.53	+	0	transcript_id	"g837.t1";	gene_id	"g837";
000000F	AUGUSTUS	CDS	1663036	1664121	0.52	+	0	transcript_id	"g837.t1";	gene_id	"g837";
000000F	AUGUSTUS	stop_codon	1664122	1664124	.	+	0	transcript_id	"g837.t1";	gene_id	"g837";
000000F	AUGUSTUS	gene	1664317	1665041	0.52	-	.	g838;OG0001426;40S ribosomal protein S24-B
000000F	AUGUSTUS	transcript	1664317	1665041	0.52	-	.	g838.t1
000000F	AUGUSTUS	stop_codon	1664317	1664319	.	-	0	transcript_id	"g838.t1";	gene_id	"g838";
000000F	AUGUSTUS	intron	1664722	1665038	0.52	-	.	transcript_id	"g838.t1";	gene_id	"g838";
000000F	AUGUSTUS	CDS	1664320	1664721	0.57	-	0	transcript_id	"g838.t1";	gene_id	"g838";
000000F	AUGUSTUS	CDS	1665039	1665041	0.63	-	0	transcript_id	"g838.t1";	gene_id	"g838";
000000F	AUGUSTUS	start_codon	1665039	1665041	.	-	0	transcript_id	"g838.t1";	gene_id	"g838";
000000F	AUGUSTUS	gene	1665532	1665900	0.85	-	.	g839;OG0004315;Vacuolar transporter chaperone 1
000000F	AUGUSTUS	transcript	1665532	1665900	0.85	-	.	g839.t1
000000F	AUGUSTUS	stop_codon	1665532	1665534	.	-	0	transcript_id	"g839.t1";	gene_id	"g839";
000000F	AUGUSTUS	CDS	1665535	1665900	0.85	-	0	transcript_id	"g839.t1";	gene_id	"g839";
000000F	AUGUSTUS	start_codon	1665898	1665900	.	-	0	transcript_id	"g839.t1";	gene_id	"g839";
000000F	AUGUSTUS	gene	1667014	1669359	1	-	.	g840;OG0001427;Exocyst complex component SEC6
000000F	AUGUSTUS	transcript	1667014	1669359	1	-	.	g840.t1
000000F	AUGUSTUS	stop_codon	1667014	1667016	.	-	0	transcript_id	"g840.t1";	gene_id	"g840";
000000F	AUGUSTUS	CDS	1667017	1669359	1	-	0	transcript_id	"g840.t1";	gene_id	"g840";
000000F	AUGUSTUS	start_codon	1669357	1669359	.	-	0	transcript_id	"g840.t1";	gene_id	"g840";
000000F	AUGUSTUS	gene	1669530	1670543	0.98	-	.	g841;OG0001428;Ornithine carbamoyltransferase, mitochondrial
000000F	AUGUSTUS	transcript	1669530	1670543	0.98	-	.	g841.t1
000000F	AUGUSTUS	stop_codon	1669530	1669532	.	-	0	transcript_id	"g841.t1";	gene_id	"g841";
000000F	AUGUSTUS	CDS	1669533	1670543	0.98	-	0	transcript_id	"g841.t1";	gene_id	"g841";
000000F	AUGUSTUS	start_codon	1670541	1670543	.	-	0	transcript_id	"g841.t1";	gene_id	"g841";
000000F	AUGUSTUS	gene	1670790	1671743	1	-	.	g842;OG0001429;hypothetical protein
000000F	AUGUSTUS	transcript	1670790	1671743	1	-	.	g842.t1
000000F	AUGUSTUS	stop_codon	1670790	1670792	.	-	0	transcript_id	"g842.t1";	gene_id	"g842";
000000F	AUGUSTUS	CDS	1670793	1671743	1	-	0	transcript_id	"g842.t1";	gene_id	"g842";
000000F	AUGUSTUS	start_codon	1671741	1671743	.	-	0	transcript_id	"g842.t1";	gene_id	"g842";
000000F	AUGUSTUS	gene	1671949	1673043	1	+	.	g843;OG0001430;DNA-directed RNA polymerase III subunit RPC6
000000F	AUGUSTUS	transcript	1671949	1673043	1	+	.	g843.t1
000000F	AUGUSTUS	start_codon	1671949	1671951	.	+	0	transcript_id	"g843.t1";	gene_id	"g843";
000000F	AUGUSTUS	CDS	1671949	1673040	1	+	0	transcript_id	"g843.t1";	gene_id	"g843";
000000F	AUGUSTUS	stop_codon	1673041	1673043	.	+	0	transcript_id	"g843.t1";	gene_id	"g843";
000000F	AUGUSTUS	gene	1673129	1674919	0.73	-	.	g844;OG0001431;Probable HECT-type ubiquitin ligase-interacting protein creD
000000F	AUGUSTUS	transcript	1673129	1674919	0.73	-	.	g844.t1
000000F	AUGUSTUS	stop_codon	1673129	1673131	.	-	0	transcript_id	"g844.t1";	gene_id	"g844";
000000F	AUGUSTUS	CDS	1673132	1674919	0.73	-	0	transcript_id	"g844.t1";	gene_id	"g844";
000000F	AUGUSTUS	start_codon	1674917	1674919	.	-	0	transcript_id	"g844.t1";	gene_id	"g844";
000000F	AUGUSTUS	gene	1676056	1677777	1	+	.	g845;OG0001432;ADP-ribosylation factor-binding protein GGA2
000000F	AUGUSTUS	transcript	1676056	1677777	1	+	.	g845.t1
000000F	AUGUSTUS	start_codon	1676056	1676058	.	+	0	transcript_id	"g845.t1";	gene_id	"g845";
000000F	AUGUSTUS	CDS	1676056	1677774	1	+	0	transcript_id	"g845.t1";	gene_id	"g845";
000000F	AUGUSTUS	stop_codon	1677775	1677777	.	+	0	transcript_id	"g845.t1";	gene_id	"g845";
000000F	AUGUSTUS	gene	1677886	1681482	1	-	.	g846;OG0001433;Chromatin modification-related protein EAF1
000000F	AUGUSTUS	transcript	1677886	1681482	1	-	.	g846.t1
000000F	AUGUSTUS	stop_codon	1677886	1677888	.	-	0	transcript_id	"g846.t1";	gene_id	"g846";
000000F	AUGUSTUS	CDS	1677889	1681482	1	-	0	transcript_id	"g846.t1";	gene_id	"g846";
000000F	AUGUSTUS	start_codon	1681480	1681482	.	-	0	transcript_id	"g846.t1";	gene_id	"g846";
000000F	AUGUSTUS	gene	1682004	1683077	0.98	-	.	g847;OG0004316;Peroxisomal membrane protein PEX30
000000F	AUGUSTUS	transcript	1682004	1683077	0.98	-	.	g847.t1
000000F	AUGUSTUS	stop_codon	1682004	1682006	.	-	0	transcript_id	"g847.t1";	gene_id	"g847";
000000F	AUGUSTUS	CDS	1682007	1683077	0.98	-	0	transcript_id	"g847.t1";	gene_id	"g847";
000000F	AUGUSTUS	start_codon	1683075	1683077	.	-	0	transcript_id	"g847.t1";	gene_id	"g847";
000000F	AUGUSTUS	gene	1683403	1683699	0.55	+	.	g848;OG0004317;Putative 26S proteasome complex subunit sem-1
000000F	AUGUSTUS	transcript	1683403	1683699	0.55	+	.	g848.t1
000000F	AUGUSTUS	start_codon	1683403	1683405	.	+	0	transcript_id	"g848.t1";	gene_id	"g848";
000000F	AUGUSTUS	intron	1683515	1683589	1	+	.	transcript_id	"g848.t1";	gene_id	"g848";
000000F	AUGUSTUS	CDS	1683403	1683514	1	+	0	transcript_id	"g848.t1";	gene_id	"g848";
000000F	AUGUSTUS	CDS	1683590	1683696	0.55	+	2	transcript_id	"g848.t1";	gene_id	"g848";
000000F	AUGUSTUS	stop_codon	1683697	1683699	.	+	0	transcript_id	"g848.t1";	gene_id	"g848";
000000F	AUGUSTUS	gene	1684093	1685373	0.56	+	.	g849;OG0001434;26S proteasome regulatory subunit 6A
000000F	AUGUSTUS	transcript	1684093	1685373	0.56	+	.	g849.t1
000000F	AUGUSTUS	start_codon	1684093	1684095	.	+	0	transcript_id	"g849.t1";	gene_id	"g849";
000000F	AUGUSTUS	CDS	1684093	1685370	0.56	+	0	transcript_id	"g849.t1";	gene_id	"g849";
000000F	AUGUSTUS	stop_codon	1685371	1685373	.	+	0	transcript_id	"g849.t1";	gene_id	"g849";
000000F	AUGUSTUS	gene	1685464	1686951	0.98	-	.	g850;OG0001435;Pre-mRNA-processing factor 17
000000F	AUGUSTUS	transcript	1685464	1686951	0.98	-	.	g850.t1
000000F	AUGUSTUS	stop_codon	1685464	1685466	.	-	0	transcript_id	"g850.t1";	gene_id	"g850";
000000F	AUGUSTUS	CDS	1685467	1686951	0.98	-	0	transcript_id	"g850.t1";	gene_id	"g850";
000000F	AUGUSTUS	start_codon	1686949	1686951	.	-	0	transcript_id	"g850.t1";	gene_id	"g850";
000000F	AUGUSTUS	gene	1687136	1688038	1	+	.	g851;OG0001436;Protein BCP1
000000F	AUGUSTUS	transcript	1687136	1688038	1	+	.	g851.t1
000000F	AUGUSTUS	start_codon	1687136	1687138	.	+	0	transcript_id	"g851.t1";	gene_id	"g851";
000000F	AUGUSTUS	CDS	1687136	1688035	1	+	0	transcript_id	"g851.t1";	gene_id	"g851";
000000F	AUGUSTUS	stop_codon	1688036	1688038	.	+	0	transcript_id	"g851.t1";	gene_id	"g851";
000000F	AUGUSTUS	gene	1688360	1692775	0.44	+	.	g852;OG0001437;DNA-directed RNA polymerase III subunit RPC1
000000F	AUGUSTUS	transcript	1688360	1692775	0.44	+	.	g852.t1
000000F	AUGUSTUS	start_codon	1688360	1688362	.	+	0	transcript_id	"g852.t1";	gene_id	"g852";
000000F	AUGUSTUS	CDS	1688360	1692772	0.44	+	0	transcript_id	"g852.t1";	gene_id	"g852";
000000F	AUGUSTUS	stop_codon	1692773	1692775	.	+	0	transcript_id	"g852.t1";	gene_id	"g852";
000000F	AUGUSTUS	gene	1692943	1694211	1	-	.	g853;OG0000388;FAS1 domain-containing protein YALI0D26906g
000000F	AUGUSTUS	transcript	1692943	1694211	1	-	.	g853.t1
000000F	AUGUSTUS	stop_codon	1692943	1692945	.	-	0	transcript_id	"g853.t1";	gene_id	"g853";
000000F	AUGUSTUS	CDS	1692946	1694211	1	-	0	transcript_id	"g853.t1";	gene_id	"g853";
000000F	AUGUSTUS	start_codon	1694209	1694211	.	-	0	transcript_id	"g853.t1";	gene_id	"g853";
000000F	AUGUSTUS	gene	1694552	1695280	0.59	+	.	g854;OG0001438;hypothetical protein
000000F	AUGUSTUS	transcript	1694552	1695280	0.59	+	.	g854.t1
000000F	AUGUSTUS	start_codon	1694552	1694554	.	+	0	transcript_id	"g854.t1";	gene_id	"g854";
000000F	AUGUSTUS	CDS	1694552	1695277	0.59	+	0	transcript_id	"g854.t1";	gene_id	"g854";
000000F	AUGUSTUS	stop_codon	1695278	1695280	.	+	0	transcript_id	"g854.t1";	gene_id	"g854";
000000F	AUGUSTUS	gene	1695325	1696980	1	-	.	g855;OG0001439;hypothetical protein
000000F	AUGUSTUS	transcript	1695325	1696980	1	-	.	g855.t1
000000F	AUGUSTUS	stop_codon	1695325	1695327	.	-	0	transcript_id	"g855.t1";	gene_id	"g855";
000000F	AUGUSTUS	CDS	1695328	1696980	1	-	0	transcript_id	"g855.t1";	gene_id	"g855";
000000F	AUGUSTUS	start_codon	1696978	1696980	.	-	0	transcript_id	"g855.t1";	gene_id	"g855";
000000F	AUGUSTUS	gene	1697361	1699238	1	-	.	g856;OG0001440;Protein FMP25, mitochondrial
000000F	AUGUSTUS	transcript	1697361	1699238	1	-	.	g856.t1
000000F	AUGUSTUS	stop_codon	1697361	1697363	.	-	0	transcript_id	"g856.t1";	gene_id	"g856";
000000F	AUGUSTUS	CDS	1697364	1699238	1	-	0	transcript_id	"g856.t1";	gene_id	"g856";
000000F	AUGUSTUS	start_codon	1699236	1699238	.	-	0	transcript_id	"g856.t1";	gene_id	"g856";
000000F	AUGUSTUS	gene	1700285	1702225	1	+	.	g857;OG0002826;Prolyl 3,4-dihydroxylase TPA1
000000F	AUGUSTUS	transcript	1700285	1702225	1	+	.	g857.t1
000000F	AUGUSTUS	start_codon	1700285	1700287	.	+	0	transcript_id	"g857.t1";	gene_id	"g857";
000000F	AUGUSTUS	CDS	1700285	1702222	1	+	0	transcript_id	"g857.t1";	gene_id	"g857";
000000F	AUGUSTUS	stop_codon	1702223	1702225	.	+	0	transcript_id	"g857.t1";	gene_id	"g857";
000000F	AUGUSTUS	gene	1702700	1704628	1	+	.	g858;OG0002827;Arginine--tRNA ligase, cytoplasmic
000000F	AUGUSTUS	transcript	1702700	1704628	1	+	.	g858.t1
000000F	AUGUSTUS	start_codon	1702700	1702702	.	+	0	transcript_id	"g858.t1";	gene_id	"g858";
000000F	AUGUSTUS	CDS	1702700	1704625	1	+	0	transcript_id	"g858.t1";	gene_id	"g858";
000000F	AUGUSTUS	stop_codon	1704626	1704628	.	+	0	transcript_id	"g858.t1";	gene_id	"g858";
000000F	AUGUSTUS	gene	1704927	1705556	0.99	+	.	g859;OG0002828;3,4-dihydroxy-2-butanone 4-phosphate synthase
000000F	AUGUSTUS	transcript	1704927	1705556	0.99	+	.	g859.t1
000000F	AUGUSTUS	start_codon	1704927	1704929	.	+	0	transcript_id	"g859.t1";	gene_id	"g859";
000000F	AUGUSTUS	CDS	1704927	1705553	0.99	+	0	transcript_id	"g859.t1";	gene_id	"g859";
000000F	AUGUSTUS	stop_codon	1705554	1705556	.	+	0	transcript_id	"g859.t1";	gene_id	"g859";
000000F	AUGUSTUS	gene	1705864	1706526	0.99	+	.	g860;OG0004492;Charged multivesicular body protein 5
000000F	AUGUSTUS	transcript	1705864	1706526	0.99	+	.	g860.t1
000000F	AUGUSTUS	start_codon	1705864	1705866	.	+	0	transcript_id	"g860.t1";	gene_id	"g860";
000000F	AUGUSTUS	CDS	1705864	1706523	0.99	+	0	transcript_id	"g860.t1";	gene_id	"g860";
000000F	AUGUSTUS	stop_codon	1706524	1706526	.	+	0	transcript_id	"g860.t1";	gene_id	"g860";
000000F	AUGUSTUS	gene	1706610	1707569	0.98	-	.	g861;OG0004493;Ubiquinone biosynthesis O-methyltransferase, mitochondrial
000000F	AUGUSTUS	transcript	1706610	1707569	0.98	-	.	g861.t1
000000F	AUGUSTUS	stop_codon	1706610	1706612	.	-	0	transcript_id	"g861.t1";	gene_id	"g861";
000000F	AUGUSTUS	CDS	1706613	1707569	0.98	-	0	transcript_id	"g861.t1";	gene_id	"g861";
000000F	AUGUSTUS	start_codon	1707567	1707569	.	-	0	transcript_id	"g861.t1";	gene_id	"g861";
000000F	AUGUSTUS	gene	1707771	1709933	0.85	+	.	g862;OG0000558;Vacuolar protein sorting-associated protein 72
000000F	AUGUSTUS	transcript	1707771	1709933	0.85	+	.	g862.t1
000000F	AUGUSTUS	start_codon	1707771	1707773	.	+	0	transcript_id	"g862.t1";	gene_id	"g862";
000000F	AUGUSTUS	CDS	1707771	1709930	0.85	+	0	transcript_id	"g862.t1";	gene_id	"g862";
000000F	AUGUSTUS	stop_codon	1709931	1709933	.	+	0	transcript_id	"g862.t1";	gene_id	"g862";
000000F	AUGUSTUS	gene	1710013	1710462	1	-	.	g863;OG0004494;Hsp90 co-chaperone HCH1
000000F	AUGUSTUS	transcript	1710013	1710462	1	-	.	g863.t1
000000F	AUGUSTUS	stop_codon	1710013	1710015	.	-	0	transcript_id	"g863.t1";	gene_id	"g863";
000000F	AUGUSTUS	CDS	1710016	1710462	1	-	0	transcript_id	"g863.t1";	gene_id	"g863";
000000F	AUGUSTUS	start_codon	1710460	1710462	.	-	0	transcript_id	"g863.t1";	gene_id	"g863";
000000F	AUGUSTUS	gene	1710912	1711301	1	-	.	g864;OG0004495;RutC family protein HP_0944
000000F	AUGUSTUS	transcript	1710912	1711301	1	-	.	g864.t1
000000F	AUGUSTUS	stop_codon	1710912	1710914	.	-	0	transcript_id	"g864.t1";	gene_id	"g864";
000000F	AUGUSTUS	CDS	1710915	1711301	1	-	0	transcript_id	"g864.t1";	gene_id	"g864";
000000F	AUGUSTUS	start_codon	1711299	1711301	.	-	0	transcript_id	"g864.t1";	gene_id	"g864";
000000F	AUGUSTUS	gene	1711623	1714112	0.68	-	.	g865;OG0000650;Putative glycyl-radical enzyme activating enzyme MJ1227
000000F	AUGUSTUS	transcript	1711623	1714112	0.68	-	.	g865.t1
000000F	AUGUSTUS	stop_codon	1711623	1711625	.	-	0	transcript_id	"g865.t1";	gene_id	"g865";
000000F	AUGUSTUS	CDS	1711626	1714112	0.68	-	0	transcript_id	"g865.t1";	gene_id	"g865";
000000F	AUGUSTUS	start_codon	1714110	1714112	.	-	0	transcript_id	"g865.t1";	gene_id	"g865";
000000F	AUGUSTUS	gene	1715800	1717251	0.95	+	.	g866;OG0002829;6-phosphogluconate dehydrogenase, decarboxylating 2
000000F	AUGUSTUS	transcript	1715800	1717251	0.95	+	.	g866.t1
000000F	AUGUSTUS	start_codon	1715800	1715802	.	+	0	transcript_id	"g866.t1";	gene_id	"g866";
000000F	AUGUSTUS	CDS	1715800	1717248	0.95	+	0	transcript_id	"g866.t1";	gene_id	"g866";
000000F	AUGUSTUS	stop_codon	1717249	1717251	.	+	0	transcript_id	"g866.t1";	gene_id	"g866";
000000F	AUGUSTUS	gene	1717778	1723314	0.27	+	.	g867;OG0000007;Uncharacterized protein C17D1.01
000000F	AUGUSTUS	transcript	1717778	1723314	0.27	+	.	g867.t1
000000F	AUGUSTUS	start_codon	1717778	1717780	.	+	0	transcript_id	"g867.t1";	gene_id	"g867";
000000F	AUGUSTUS	intron	1718729	1718810	0.65	+	.	transcript_id	"g867.t1";	gene_id	"g867";
000000F	AUGUSTUS	intron	1721481	1722118	0.79	+	.	transcript_id	"g867.t1";	gene_id	"g867";
000000F	AUGUSTUS	intron	1722909	1723018	0.5	+	.	transcript_id	"g867.t1";	gene_id	"g867";
000000F	AUGUSTUS	CDS	1717778	1718728	0.68	+	0	transcript_id	"g867.t1";	gene_id	"g867";
000000F	AUGUSTUS	CDS	1718811	1721480	0.55	+	0	transcript_id	"g867.t1";	gene_id	"g867";
000000F	AUGUSTUS	CDS	1722119	1722908	0.45	+	0	transcript_id	"g867.t1";	gene_id	"g867";
000000F	AUGUSTUS	CDS	1723019	1723311	0.69	+	2	transcript_id	"g867.t1";	gene_id	"g867";
000000F	AUGUSTUS	stop_codon	1723312	1723314	.	+	0	transcript_id	"g867.t1";	gene_id	"g867";
000007F	AUGUSTUS	gene	1	1666	0.55	+	.	g868;OG0000007;Transposon Ty3-I Gag-Pol polyprotein
000007F	AUGUSTUS	transcript	1	1666	0.55	+	.	g868.t1
000007F	AUGUSTUS	intron	1	120	1	+	.	transcript_id	"g868.t1";	gene_id	"g868";
000007F	AUGUSTUS	CDS	121	1663	0.55	+	1	transcript_id	"g868.t1";	gene_id	"g868";
000007F	AUGUSTUS	stop_codon	1664	1666	.	+	0	transcript_id	"g868.t1";	gene_id	"g868";
000007F	AUGUSTUS	gene	2116	2955	0.43	+	.	g869;OG0000007;Transposon Ty3-G Gag-Pol polyprotein
000007F	AUGUSTUS	transcript	2116	2955	0.43	+	.	g869.t1
000007F	AUGUSTUS	start_codon	2116	2118	.	+	0	transcript_id	"g869.t1";	gene_id	"g869";
000007F	AUGUSTUS	CDS	2116	2952	0.43	+	0	transcript_id	"g869.t1";	gene_id	"g869";
000007F	AUGUSTUS	stop_codon	2953	2955	.	+	0	transcript_id	"g869.t1";	gene_id	"g869";
000007F	AUGUSTUS	gene	3837	4853	0.66	+	.	g870;OG0004777;hypothetical protein
000007F	AUGUSTUS	transcript	3837	4853	0.66	+	.	g870.t1
000007F	AUGUSTUS	start_codon	3837	3839	.	+	0	transcript_id	"g870.t1";	gene_id	"g870";
000007F	AUGUSTUS	CDS	3837	4850	0.66	+	0	transcript_id	"g870.t1";	gene_id	"g870";
000007F	AUGUSTUS	stop_codon	4851	4853	.	+	0	transcript_id	"g870.t1";	gene_id	"g870";
000007F	AUGUSTUS	gene	5191	7248	1	+	.	g871;OG0002830;Lysophospholipase 3
000007F	AUGUSTUS	transcript	5191	7248	1	+	.	g871.t1
000007F	AUGUSTUS	start_codon	5191	5193	.	+	0	transcript_id	"g871.t1";	gene_id	"g871";
000007F	AUGUSTUS	CDS	5191	7245	1	+	0	transcript_id	"g871.t1";	gene_id	"g871";
000007F	AUGUSTUS	stop_codon	7246	7248	.	+	0	transcript_id	"g871.t1";	gene_id	"g871";
000007F	AUGUSTUS	gene	7685	8788	1	+	.	g872;OG0002831;Uncharacterized protein YLR287C
000007F	AUGUSTUS	transcript	7685	8788	1	+	.	g872.t1
000007F	AUGUSTUS	start_codon	7685	7687	.	+	0	transcript_id	"g872.t1";	gene_id	"g872";
000007F	AUGUSTUS	CDS	7685	8785	1	+	0	transcript_id	"g872.t1";	gene_id	"g872";
000007F	AUGUSTUS	stop_codon	8786	8788	.	+	0	transcript_id	"g872.t1";	gene_id	"g872";
000007F	AUGUSTUS	gene	8839	10706	0.54	-	.	g873;OG0002832;Wiskott-Aldrich syndrome protein homolog 1
000007F	AUGUSTUS	transcript	8839	10706	0.54	-	.	g873.t1
000007F	AUGUSTUS	stop_codon	8839	8841	.	-	0	transcript_id	"g873.t1";	gene_id	"g873";
000007F	AUGUSTUS	intron	9115	9332	0.68	-	.	transcript_id	"g873.t1";	gene_id	"g873";
000007F	AUGUSTUS	CDS	8842	9114	0.98	-	0	transcript_id	"g873.t1";	gene_id	"g873";
000007F	AUGUSTUS	CDS	9333	10706	0.54	-	0	transcript_id	"g873.t1";	gene_id	"g873";
000007F	AUGUSTUS	start_codon	10704	10706	.	-	0	transcript_id	"g873.t1";	gene_id	"g873";
000007F	AUGUSTUS	gene	11769	12386	0.61	+	.	g874;OG0002833;GTP-binding protein YPT6
000007F	AUGUSTUS	transcript	11769	12386	0.61	+	.	g874.t1
000007F	AUGUSTUS	start_codon	11769	11771	.	+	0	transcript_id	"g874.t1";	gene_id	"g874";
000007F	AUGUSTUS	CDS	11769	12383	0.61	+	0	transcript_id	"g874.t1";	gene_id	"g874";
000007F	AUGUSTUS	stop_codon	12384	12386	.	+	0	transcript_id	"g874.t1";	gene_id	"g874";
000007F	AUGUSTUS	gene	13063	14691	0.64	+	.	g875;OG0002834;RNA polymerase I-specific transcription initiation factor rrn11
000007F	AUGUSTUS	transcript	13063	14691	0.64	+	.	g875.t1
000007F	AUGUSTUS	start_codon	13063	13065	.	+	0	transcript_id	"g875.t1";	gene_id	"g875";
000007F	AUGUSTUS	CDS	13063	14688	0.64	+	0	transcript_id	"g875.t1";	gene_id	"g875";
000007F	AUGUSTUS	stop_codon	14689	14691	.	+	0	transcript_id	"g875.t1";	gene_id	"g875";
000007F	AUGUSTUS	gene	14747	15310	0.99	-	.	g876;OG0005175;OPA3-like protein
000007F	AUGUSTUS	transcript	14747	15310	0.99	-	.	g876.t1
000007F	AUGUSTUS	stop_codon	14747	14749	.	-	0	transcript_id	"g876.t1";	gene_id	"g876";
000007F	AUGUSTUS	CDS	14750	15310	0.99	-	0	transcript_id	"g876.t1";	gene_id	"g876";
000007F	AUGUSTUS	start_codon	15308	15310	.	-	0	transcript_id	"g876.t1";	gene_id	"g876";
000007F	AUGUSTUS	gene	15853	17367	0.99	+	.	g877;OG0002835;ERAD-associated E3 ubiquitin-protein ligase hrd1
000007F	AUGUSTUS	transcript	15853	17367	0.99	+	.	g877.t1
000007F	AUGUSTUS	start_codon	15853	15855	.	+	0	transcript_id	"g877.t1";	gene_id	"g877";
000007F	AUGUSTUS	CDS	15853	17364	0.99	+	0	transcript_id	"g877.t1";	gene_id	"g877";
000007F	AUGUSTUS	stop_codon	17365	17367	.	+	0	transcript_id	"g877.t1";	gene_id	"g877";
000007F	AUGUSTUS	gene	17660	18058	0.99	-	.	g878;OG0002836;Histone H2A.Z
000007F	AUGUSTUS	transcript	17660	18058	0.99	-	.	g878.t1
000007F	AUGUSTUS	stop_codon	17660	17662	.	-	0	transcript_id	"g878.t1";	gene_id	"g878";
000007F	AUGUSTUS	CDS	17663	18058	0.99	-	0	transcript_id	"g878.t1";	gene_id	"g878";
000007F	AUGUSTUS	start_codon	18056	18058	.	-	0	transcript_id	"g878.t1";	gene_id	"g878";
000007F	AUGUSTUS	gene	18398	19717	0.56	-	.	g879;OG0004497;Biofilm and cell wall regulator 1
000007F	AUGUSTUS	transcript	18398	19717	0.56	-	.	g879.t1
000007F	AUGUSTUS	stop_codon	18398	18400	.	-	0	transcript_id	"g879.t1";	gene_id	"g879";
000007F	AUGUSTUS	CDS	18401	19717	0.56	-	0	transcript_id	"g879.t1";	gene_id	"g879";
000007F	AUGUSTUS	start_codon	19715	19717	.	-	0	transcript_id	"g879.t1";	gene_id	"g879";
000007F	AUGUSTUS	gene	21029	22094	0.61	-	.	g880;OG0002837;hypothetical protein
000007F	AUGUSTUS	transcript	21029	22094	0.61	-	.	g880.t1
000007F	AUGUSTUS	stop_codon	21029	21031	.	-	0	transcript_id	"g880.t1";	gene_id	"g880";
000007F	AUGUSTUS	intron	21951	22029	0.88	-	.	transcript_id	"g880.t1";	gene_id	"g880";
000007F	AUGUSTUS	CDS	21032	21950	0.97	-	1	transcript_id	"g880.t1";	gene_id	"g880";
000007F	AUGUSTUS	CDS	22030	22094	0.61	-	0	transcript_id	"g880.t1";	gene_id	"g880";
000007F	AUGUSTUS	start_codon	22092	22094	.	-	0	transcript_id	"g880.t1";	gene_id	"g880";
000007F	AUGUSTUS	gene	22376	23698	1	+	.	g881;OG0002838;Protein mlo2
000007F	AUGUSTUS	transcript	22376	23698	1	+	.	g881.t1
000007F	AUGUSTUS	start_codon	22376	22378	.	+	0	transcript_id	"g881.t1";	gene_id	"g881";
000007F	AUGUSTUS	CDS	22376	23695	1	+	0	transcript_id	"g881.t1";	gene_id	"g881";
000007F	AUGUSTUS	stop_codon	23696	23698	.	+	0	transcript_id	"g881.t1";	gene_id	"g881";
000007F	AUGUSTUS	gene	23733	25766	0.6	-	.	g882;OG0002839;HDA1 complex subunit 2
000007F	AUGUSTUS	transcript	23733	25766	0.6	-	.	g882.t1
000007F	AUGUSTUS	stop_codon	23733	23735	.	-	0	transcript_id	"g882.t1";	gene_id	"g882";
000007F	AUGUSTUS	CDS	23736	25766	0.6	-	0	transcript_id	"g882.t1";	gene_id	"g882";
000007F	AUGUSTUS	start_codon	25764	25766	.	-	0	transcript_id	"g882.t1";	gene_id	"g882";
000007F	AUGUSTUS	gene	26076	28439	0.66	-	.	g883;OG0002840;Paxillin-like protein 1
000007F	AUGUSTUS	transcript	26076	28439	0.66	-	.	g883.t1
000007F	AUGUSTUS	stop_codon	26076	26078	.	-	0	transcript_id	"g883.t1";	gene_id	"g883";
000007F	AUGUSTUS	CDS	26079	28439	0.66	-	0	transcript_id	"g883.t1";	gene_id	"g883";
000007F	AUGUSTUS	start_codon	28437	28439	.	-	0	transcript_id	"g883.t1";	gene_id	"g883";
000007F	AUGUSTUS	gene	29014	29919	0.83	-	.	g884;OG0002841;Golgi apparatus membrane protein TVP38
000007F	AUGUSTUS	transcript	29014	29919	0.83	-	.	g884.t1
000007F	AUGUSTUS	stop_codon	29014	29016	.	-	0	transcript_id	"g884.t1";	gene_id	"g884";
000007F	AUGUSTUS	CDS	29017	29919	0.83	-	0	transcript_id	"g884.t1";	gene_id	"g884";
000007F	AUGUSTUS	start_codon	29917	29919	.	-	0	transcript_id	"g884.t1";	gene_id	"g884";
000007F	AUGUSTUS	gene	30211	32244	1	+	.	g885;OG0002842;Alpha-1,2-mannosyltransferase MNN23
000007F	AUGUSTUS	transcript	30211	32244	1	+	.	g885.t1
000007F	AUGUSTUS	start_codon	30211	30213	.	+	0	transcript_id	"g885.t1";	gene_id	"g885";
000007F	AUGUSTUS	CDS	30211	32241	1	+	0	transcript_id	"g885.t1";	gene_id	"g885";
000007F	AUGUSTUS	stop_codon	32242	32244	.	+	0	transcript_id	"g885.t1";	gene_id	"g885";
000007F	AUGUSTUS	gene	32385	33050	1	+	.	g886;OG0002843;UPF0589 protein C32H8.01c
000007F	AUGUSTUS	transcript	32385	33050	1	+	.	g886.t1
000007F	AUGUSTUS	start_codon	32385	32387	.	+	0	transcript_id	"g886.t1";	gene_id	"g886";
000007F	AUGUSTUS	CDS	32385	33047	1	+	0	transcript_id	"g886.t1";	gene_id	"g886";
000007F	AUGUSTUS	stop_codon	33048	33050	.	+	0	transcript_id	"g886.t1";	gene_id	"g886";
000007F	AUGUSTUS	gene	33119	34324	0.66	-	.	g887;OG0002844;Uncharacterized N-acetyltransferase C550.08
000007F	AUGUSTUS	transcript	33119	34324	0.66	-	.	g887.t1
000007F	AUGUSTUS	stop_codon	33119	33121	.	-	0	transcript_id	"g887.t1";	gene_id	"g887";
000007F	AUGUSTUS	CDS	33122	34324	0.66	-	0	transcript_id	"g887.t1";	gene_id	"g887";
000007F	AUGUSTUS	start_codon	34322	34324	.	-	0	transcript_id	"g887.t1";	gene_id	"g887";
000007F	AUGUSTUS	gene	34985	36439	0.97	-	.	g888;OG0002845;Uncharacterized protein YPR084W
000007F	AUGUSTUS	transcript	34985	36439	0.97	-	.	g888.t1
000007F	AUGUSTUS	stop_codon	34985	34987	.	-	0	transcript_id	"g888.t1";	gene_id	"g888";
000007F	AUGUSTUS	CDS	34988	36439	0.97	-	0	transcript_id	"g888.t1";	gene_id	"g888";
000007F	AUGUSTUS	start_codon	36437	36439	.	-	0	transcript_id	"g888.t1";	gene_id	"g888";
000007F	AUGUSTUS	gene	37005	37679	0.97	-	.	g889;OG0004829;Peroxisomal membrane protein 4
000007F	AUGUSTUS	transcript	37005	37679	0.97	-	.	g889.t1
000007F	AUGUSTUS	stop_codon	37005	37007	.	-	0	transcript_id	"g889.t1";	gene_id	"g889";
000007F	AUGUSTUS	CDS	37008	37679	0.97	-	0	transcript_id	"g889.t1";	gene_id	"g889";
000007F	AUGUSTUS	start_codon	37677	37679	.	-	0	transcript_id	"g889.t1";	gene_id	"g889";
000007F	AUGUSTUS	gene	38201	39997	1	+	.	g890;OG0000905;Protein HOL1
000007F	AUGUSTUS	transcript	38201	39997	1	+	.	g890.t1
000007F	AUGUSTUS	start_codon	38201	38203	.	+	0	transcript_id	"g890.t1";	gene_id	"g890";
000007F	AUGUSTUS	CDS	38201	39994	1	+	0	transcript_id	"g890.t1";	gene_id	"g890";
000007F	AUGUSTUS	stop_codon	39995	39997	.	+	0	transcript_id	"g890.t1";	gene_id	"g890";
000007F	AUGUSTUS	gene	40285	42006	1	+	.	g891;OG0002846;Vacuolar basic amino acid transporter 1
000007F	AUGUSTUS	transcript	40285	42006	1	+	.	g891.t1
000007F	AUGUSTUS	start_codon	40285	40287	.	+	0	transcript_id	"g891.t1";	gene_id	"g891";
000007F	AUGUSTUS	CDS	40285	42003	1	+	0	transcript_id	"g891.t1";	gene_id	"g891";
000007F	AUGUSTUS	stop_codon	42004	42006	.	+	0	transcript_id	"g891.t1";	gene_id	"g891";
000007F	AUGUSTUS	gene	42062	42976	0.98	-	.	g892;OG0000133;Probable ADP-ribose 1''-phosphate phosphatase YML087W
000007F	AUGUSTUS	transcript	42062	42976	0.98	-	.	g892.t1
000007F	AUGUSTUS	stop_codon	42062	42064	.	-	0	transcript_id	"g892.t1";	gene_id	"g892";
000007F	AUGUSTUS	CDS	42065	42976	0.98	-	0	transcript_id	"g892.t1";	gene_id	"g892";
000007F	AUGUSTUS	start_codon	42974	42976	.	-	0	transcript_id	"g892.t1";	gene_id	"g892";
000007F	AUGUSTUS	gene	43206	45308	0.99	-	.	g893;OG0000133;U3 small nucleolar RNA-associated protein 4
000007F	AUGUSTUS	transcript	43206	45308	0.99	-	.	g893.t1
000007F	AUGUSTUS	stop_codon	43206	43208	.	-	0	transcript_id	"g893.t1";	gene_id	"g893";
000007F	AUGUSTUS	CDS	43209	45308	0.99	-	0	transcript_id	"g893.t1";	gene_id	"g893";
000007F	AUGUSTUS	start_codon	45306	45308	.	-	0	transcript_id	"g893.t1";	gene_id	"g893";
000007F	AUGUSTUS	gene	46134	47864	1	+	.	g894;OG0002847;Protein AFG1
000007F	AUGUSTUS	transcript	46134	47864	1	+	.	g894.t1
000007F	AUGUSTUS	start_codon	46134	46136	.	+	0	transcript_id	"g894.t1";	gene_id	"g894";
000007F	AUGUSTUS	CDS	46134	47861	1	+	0	transcript_id	"g894.t1";	gene_id	"g894";
000007F	AUGUSTUS	stop_codon	47862	47864	.	+	0	transcript_id	"g894.t1";	gene_id	"g894";
000007F	AUGUSTUS	gene	47982	50468	1	-	.	g895;OG0002848;Pre-mRNA-splicing factor syf1
000007F	AUGUSTUS	transcript	47982	50468	1	-	.	g895.t1
000007F	AUGUSTUS	stop_codon	47982	47984	.	-	0	transcript_id	"g895.t1";	gene_id	"g895";
000007F	AUGUSTUS	CDS	47985	50468	1	-	0	transcript_id	"g895.t1";	gene_id	"g895";
000007F	AUGUSTUS	start_codon	50466	50468	.	-	0	transcript_id	"g895.t1";	gene_id	"g895";
000007F	AUGUSTUS	gene	50774	51654	0.96	+	.	g896;OG0002849;V-type proton ATPase subunit D
000007F	AUGUSTUS	transcript	50774	51654	0.96	+	.	g896.t1
000007F	AUGUSTUS	start_codon	50774	50776	.	+	0	transcript_id	"g896.t1";	gene_id	"g896";
000007F	AUGUSTUS	intron	50794	50870	0.96	+	.	transcript_id	"g896.t1";	gene_id	"g896";
000007F	AUGUSTUS	CDS	50774	50793	0.96	+	0	transcript_id	"g896.t1";	gene_id	"g896";
000007F	AUGUSTUS	CDS	50871	51651	0.96	+	1	transcript_id	"g896.t1";	gene_id	"g896";
000007F	AUGUSTUS	stop_codon	51652	51654	.	+	0	transcript_id	"g896.t1";	gene_id	"g896";
000007F	AUGUSTUS	gene	51942	53197	0.33	+	.	g897;OG0002850;Probable leucine aminopeptidase 1
000007F	AUGUSTUS	transcript	51942	53197	0.33	+	.	g897.t1
000007F	AUGUSTUS	start_codon	51942	51944	.	+	0	transcript_id	"g897.t1";	gene_id	"g897";
000007F	AUGUSTUS	intron	51947	52008	0.41	+	.	transcript_id	"g897.t1";	gene_id	"g897";
000007F	AUGUSTUS	CDS	51942	51946	0.41	+	0	transcript_id	"g897.t1";	gene_id	"g897";
000007F	AUGUSTUS	CDS	52009	53194	0.83	+	1	transcript_id	"g897.t1";	gene_id	"g897";
000007F	AUGUSTUS	stop_codon	53195	53197	.	+	0	transcript_id	"g897.t1";	gene_id	"g897";
000007F	AUGUSTUS	gene	53594	53857	0.84	+	.	g898;OG0005176;hypothetical protein
000007F	AUGUSTUS	transcript	53594	53857	0.84	+	.	g898.t1
000007F	AUGUSTUS	start_codon	53594	53596	.	+	0	transcript_id	"g898.t1";	gene_id	"g898";
000007F	AUGUSTUS	CDS	53594	53854	0.84	+	0	transcript_id	"g898.t1";	gene_id	"g898";
000007F	AUGUSTUS	stop_codon	53855	53857	.	+	0	transcript_id	"g898.t1";	gene_id	"g898";
000007F	AUGUSTUS	gene	53998	55314	1	-	.	g899;OG0002851;Ornithine aminotransferase
000007F	AUGUSTUS	transcript	53998	55314	1	-	.	g899.t1
000007F	AUGUSTUS	stop_codon	53998	54000	.	-	0	transcript_id	"g899.t1";	gene_id	"g899";
000007F	AUGUSTUS	CDS	54001	55314	1	-	0	transcript_id	"g899.t1";	gene_id	"g899";
000007F	AUGUSTUS	start_codon	55312	55314	.	-	0	transcript_id	"g899.t1";	gene_id	"g899";
000007F	AUGUSTUS	gene	58113	58925	0.91	+	.	g900;OG0000201;Glyoxylate pathway regulator
000007F	AUGUSTUS	transcript	58113	58925	0.91	+	.	g900.t1
000007F	AUGUSTUS	start_codon	58113	58115	.	+	0	transcript_id	"g900.t1";	gene_id	"g900";
000007F	AUGUSTUS	CDS	58113	58922	0.91	+	0	transcript_id	"g900.t1";	gene_id	"g900";
000007F	AUGUSTUS	stop_codon	58923	58925	.	+	0	transcript_id	"g900.t1";	gene_id	"g900";
000007F	AUGUSTUS	gene	59162	59692	1	-	.	g901;OG0005177;CinA-like protein
000007F	AUGUSTUS	transcript	59162	59692	1	-	.	g901.t1
000007F	AUGUSTUS	stop_codon	59162	59164	.	-	0	transcript_id	"g901.t1";	gene_id	"g901";
000007F	AUGUSTUS	CDS	59165	59692	1	-	0	transcript_id	"g901.t1";	gene_id	"g901";
000007F	AUGUSTUS	start_codon	59690	59692	.	-	0	transcript_id	"g901.t1";	gene_id	"g901";
000007F	AUGUSTUS	gene	59962	60387	1	+	.	g902;OG0002852;26S proteasome regulatory subunit RPN13
000007F	AUGUSTUS	transcript	59962	60387	1	+	.	g902.t1
000007F	AUGUSTUS	start_codon	59962	59964	.	+	0	transcript_id	"g902.t1";	gene_id	"g902";
000007F	AUGUSTUS	CDS	59962	60384	1	+	0	transcript_id	"g902.t1";	gene_id	"g902";
000007F	AUGUSTUS	stop_codon	60385	60387	.	+	0	transcript_id	"g902.t1";	gene_id	"g902";
000007F	AUGUSTUS	gene	60672	62840	1	+	.	g903;OG0000560;hypothetical protein
000007F	AUGUSTUS	transcript	60672	62840	1	+	.	g903.t1
000007F	AUGUSTUS	start_codon	60672	60674	.	+	0	transcript_id	"g903.t1";	gene_id	"g903";
000007F	AUGUSTUS	CDS	60672	62837	1	+	0	transcript_id	"g903.t1";	gene_id	"g903";
000007F	AUGUSTUS	stop_codon	62838	62840	.	+	0	transcript_id	"g903.t1";	gene_id	"g903";
000007F	AUGUSTUS	gene	62906	63991	0.76	-	.	g904;OG0002853;Dihydroorotase
000007F	AUGUSTUS	transcript	62906	63991	0.76	-	.	g904.t1
000007F	AUGUSTUS	stop_codon	62906	62908	.	-	0	transcript_id	"g904.t1";	gene_id	"g904";
000007F	AUGUSTUS	CDS	62909	63991	0.76	-	0	transcript_id	"g904.t1";	gene_id	"g904";
000007F	AUGUSTUS	start_codon	63989	63991	.	-	0	transcript_id	"g904.t1";	gene_id	"g904";
000007F	AUGUSTUS	gene	64143	65849	0.69	+	.	g905;OG0000561;2-(3-amino-3-carboxypropyl)histidine synthase subunit 2
000007F	AUGUSTUS	transcript	64143	65849	0.69	+	.	g905.t1
000007F	AUGUSTUS	start_codon	64143	64145	.	+	0	transcript_id	"g905.t1";	gene_id	"g905";
000007F	AUGUSTUS	CDS	64143	65846	0.69	+	0	transcript_id	"g905.t1";	gene_id	"g905";
000007F	AUGUSTUS	stop_codon	65847	65849	.	+	0	transcript_id	"g905.t1";	gene_id	"g905";
000007F	AUGUSTUS	gene	66328	66915	0.51	+	.	g906;OG0002854;Calcineurin subunit B
000007F	AUGUSTUS	transcript	66328	66915	0.51	+	.	g906.t1
000007F	AUGUSTUS	start_codon	66328	66330	.	+	0	transcript_id	"g906.t1";	gene_id	"g906";
000007F	AUGUSTUS	intron	66384	66458	0.99	+	.	transcript_id	"g906.t1";	gene_id	"g906";
000007F	AUGUSTUS	CDS	66328	66383	0.51	+	0	transcript_id	"g906.t1";	gene_id	"g906";
000007F	AUGUSTUS	CDS	66459	66912	0.99	+	1	transcript_id	"g906.t1";	gene_id	"g906";
000007F	AUGUSTUS	stop_codon	66913	66915	.	+	0	transcript_id	"g906.t1";	gene_id	"g906";
000007F	AUGUSTUS	gene	67215	68810	1	+	.	g907;OG0002855;hypothetical protein
000007F	AUGUSTUS	transcript	67215	68810	1	+	.	g907.t1
000007F	AUGUSTUS	start_codon	67215	67217	.	+	0	transcript_id	"g907.t1";	gene_id	"g907";
000007F	AUGUSTUS	CDS	67215	68807	1	+	0	transcript_id	"g907.t1";	gene_id	"g907";
000007F	AUGUSTUS	stop_codon	68808	68810	.	+	0	transcript_id	"g907.t1";	gene_id	"g907";
000007F	AUGUSTUS	gene	68942	75244	0.99	-	.	g908;OG0002856;Helicase SEN1
000007F	AUGUSTUS	transcript	68942	75244	0.99	-	.	g908.t1
000007F	AUGUSTUS	stop_codon	68942	68944	.	-	0	transcript_id	"g908.t1";	gene_id	"g908";
000007F	AUGUSTUS	CDS	68945	75244	0.99	-	0	transcript_id	"g908.t1";	gene_id	"g908";
000007F	AUGUSTUS	start_codon	75242	75244	.	-	0	transcript_id	"g908.t1";	gene_id	"g908";
000007F	AUGUSTUS	gene	75813	77793	0.96	+	.	g909;OG0002857;Coronin-like protein
000007F	AUGUSTUS	transcript	75813	77793	0.96	+	.	g909.t1
000007F	AUGUSTUS	start_codon	75813	75815	.	+	0	transcript_id	"g909.t1";	gene_id	"g909";
000007F	AUGUSTUS	intron	75818	75905	1	+	.	transcript_id	"g909.t1";	gene_id	"g909";
000007F	AUGUSTUS	CDS	75813	75817	1	+	0	transcript_id	"g909.t1";	gene_id	"g909";
000007F	AUGUSTUS	CDS	75906	77790	0.96	+	1	transcript_id	"g909.t1";	gene_id	"g909";
000007F	AUGUSTUS	stop_codon	77791	77793	.	+	0	transcript_id	"g909.t1";	gene_id	"g909";
000007F	AUGUSTUS	gene	78520	79389	0.84	+	.	g910;OG0003817;Sorbose reductase SOU1
000007F	AUGUSTUS	transcript	78520	79389	0.84	+	.	g910.t1
000007F	AUGUSTUS	start_codon	78520	78522	.	+	0	transcript_id	"g910.t1";	gene_id	"g910";
000007F	AUGUSTUS	CDS	78520	79386	0.84	+	0	transcript_id	"g910.t1";	gene_id	"g910";
000007F	AUGUSTUS	stop_codon	79387	79389	.	+	0	transcript_id	"g910.t1";	gene_id	"g910";
000007F	AUGUSTUS	gene	79705	81981	1	+	.	g911;OG0002858;Lipase 4
000007F	AUGUSTUS	transcript	79705	81981	1	+	.	g911.t1
000007F	AUGUSTUS	start_codon	79705	79707	.	+	0	transcript_id	"g911.t1";	gene_id	"g911";
000007F	AUGUSTUS	CDS	79705	81978	1	+	0	transcript_id	"g911.t1";	gene_id	"g911";
000007F	AUGUSTUS	stop_codon	81979	81981	.	+	0	transcript_id	"g911.t1";	gene_id	"g911";
000007F	AUGUSTUS	gene	82305	83729	1	+	.	g912;OG0002859;hypothetical protein
000007F	AUGUSTUS	transcript	82305	83729	1	+	.	g912.t1
000007F	AUGUSTUS	start_codon	82305	82307	.	+	0	transcript_id	"g912.t1";	gene_id	"g912";
000007F	AUGUSTUS	CDS	82305	83726	1	+	0	transcript_id	"g912.t1";	gene_id	"g912";
000007F	AUGUSTUS	stop_codon	83727	83729	.	+	0	transcript_id	"g912.t1";	gene_id	"g912";
000007F	AUGUSTUS	gene	83755	85863	1	-	.	g913;OG0002860;Inositol polyphosphate 5-phosphatase OCRL-1
000007F	AUGUSTUS	transcript	83755	85863	1	-	.	g913.t1
000007F	AUGUSTUS	stop_codon	83755	83757	.	-	0	transcript_id	"g913.t1";	gene_id	"g913";
000007F	AUGUSTUS	CDS	83758	85863	1	-	0	transcript_id	"g913.t1";	gene_id	"g913";
000007F	AUGUSTUS	start_codon	85861	85863	.	-	0	transcript_id	"g913.t1";	gene_id	"g913";
000007F	AUGUSTUS	gene	86105	87844	1	-	.	g914;OG0000562;Rab guanine nucleotide exchange factor SEC2
000007F	AUGUSTUS	transcript	86105	87844	1	-	.	g914.t1
000007F	AUGUSTUS	stop_codon	86105	86107	.	-	0	transcript_id	"g914.t1";	gene_id	"g914";
000007F	AUGUSTUS	CDS	86108	87844	1	-	0	transcript_id	"g914.t1";	gene_id	"g914";
000007F	AUGUSTUS	start_codon	87842	87844	.	-	0	transcript_id	"g914.t1";	gene_id	"g914";
000007F	AUGUSTUS	gene	88143	88721	1	+	.	g915;OG0002861;Ribosome biogenesis protein RLP24
000007F	AUGUSTUS	transcript	88143	88721	1	+	.	g915.t1
000007F	AUGUSTUS	start_codon	88143	88145	.	+	0	transcript_id	"g915.t1";	gene_id	"g915";
000007F	AUGUSTUS	CDS	88143	88718	1	+	0	transcript_id	"g915.t1";	gene_id	"g915";
000007F	AUGUSTUS	stop_codon	88719	88721	.	+	0	transcript_id	"g915.t1";	gene_id	"g915";
000007F	AUGUSTUS	gene	88817	90058	0.94	-	.	g916;OG0004499;tRNA (adenine(58)-N(1))-methyltransferase TrmI
000007F	AUGUSTUS	transcript	88817	90058	0.94	-	.	g916.t1
000007F	AUGUSTUS	stop_codon	88817	88819	.	-	0	transcript_id	"g916.t1";	gene_id	"g916";
000007F	AUGUSTUS	CDS	88820	90058	0.94	-	0	transcript_id	"g916.t1";	gene_id	"g916";
000007F	AUGUSTUS	start_codon	90056	90058	.	-	0	transcript_id	"g916.t1";	gene_id	"g916";
000007F	AUGUSTUS	gene	90207	90602	0.86	+	.	g917;OG0004779;hypothetical protein
000007F	AUGUSTUS	transcript	90207	90602	0.86	+	.	g917.t1
000007F	AUGUSTUS	start_codon	90207	90209	.	+	0	transcript_id	"g917.t1";	gene_id	"g917";
000007F	AUGUSTUS	CDS	90207	90599	0.86	+	0	transcript_id	"g917.t1";	gene_id	"g917";
000007F	AUGUSTUS	stop_codon	90600	90602	.	+	0	transcript_id	"g917.t1";	gene_id	"g917";
000007F	AUGUSTUS	gene	90622	93393	0.91	-	.	g918;OG0000563;Pyrimidine pathway regulatory protein 1
000007F	AUGUSTUS	transcript	90622	93393	0.91	-	.	g918.t1
000007F	AUGUSTUS	stop_codon	90622	90624	.	-	0	transcript_id	"g918.t1";	gene_id	"g918";
000007F	AUGUSTUS	CDS	90625	93393	0.91	-	0	transcript_id	"g918.t1";	gene_id	"g918";
000007F	AUGUSTUS	start_codon	93391	93393	.	-	0	transcript_id	"g918.t1";	gene_id	"g918";
000007F	AUGUSTUS	gene	93959	94540	0.9	-	.	g919;OG0002862;hypothetical protein
000007F	AUGUSTUS	transcript	93959	94540	0.9	-	.	g919.t1
000007F	AUGUSTUS	stop_codon	93959	93961	.	-	0	transcript_id	"g919.t1";	gene_id	"g919";
000007F	AUGUSTUS	CDS	93962	94540	0.9	-	0	transcript_id	"g919.t1";	gene_id	"g919";
000007F	AUGUSTUS	start_codon	94538	94540	.	-	0	transcript_id	"g919.t1";	gene_id	"g919";
000007F	AUGUSTUS	gene	95386	97086	1	+	.	g920;OG0002863;Sphingosine-1-phosphate lyase
000007F	AUGUSTUS	transcript	95386	97086	1	+	.	g920.t1
000007F	AUGUSTUS	start_codon	95386	95388	.	+	0	transcript_id	"g920.t1";	gene_id	"g920";
000007F	AUGUSTUS	CDS	95386	97083	1	+	0	transcript_id	"g920.t1";	gene_id	"g920";
000007F	AUGUSTUS	stop_codon	97084	97086	.	+	0	transcript_id	"g920.t1";	gene_id	"g920";
000007F	AUGUSTUS	gene	97210	99546	1	-	.	g921;OG0002864;Mitochondrial group I intron splicing factor CCM1
000007F	AUGUSTUS	transcript	97210	99546	1	-	.	g921.t1
000007F	AUGUSTUS	stop_codon	97210	97212	.	-	0	transcript_id	"g921.t1";	gene_id	"g921";
000007F	AUGUSTUS	CDS	97213	99546	1	-	0	transcript_id	"g921.t1";	gene_id	"g921";
000007F	AUGUSTUS	start_codon	99544	99546	.	-	0	transcript_id	"g921.t1";	gene_id	"g921";
000007F	AUGUSTUS	gene	99830	102214	1	-	.	g922;OG0000564;Protein SBE22
000007F	AUGUSTUS	transcript	99830	102214	1	-	.	g922.t1
000007F	AUGUSTUS	stop_codon	99830	99832	.	-	0	transcript_id	"g922.t1";	gene_id	"g922";
000007F	AUGUSTUS	CDS	99833	102214	1	-	0	transcript_id	"g922.t1";	gene_id	"g922";
000007F	AUGUSTUS	start_codon	102212	102214	.	-	0	transcript_id	"g922.t1";	gene_id	"g922";
000007F	AUGUSTUS	gene	102916	104460	1	-	.	g923;OG0000182;Succinate-semialdehyde dehydrogenase [NADP(+)]
000007F	AUGUSTUS	transcript	102916	104460	1	-	.	g923.t1
000007F	AUGUSTUS	stop_codon	102916	102918	.	-	0	transcript_id	"g923.t1";	gene_id	"g923";
000007F	AUGUSTUS	CDS	102919	104460	1	-	0	transcript_id	"g923.t1";	gene_id	"g923";
000007F	AUGUSTUS	start_codon	104458	104460	.	-	0	transcript_id	"g923.t1";	gene_id	"g923";
000007F	AUGUSTUS	gene	105845	107284	0.96	+	.	g924;OG0002865;hypothetical protein
000007F	AUGUSTUS	transcript	105845	107284	0.96	+	.	g924.t1
000007F	AUGUSTUS	start_codon	105845	105847	.	+	0	transcript_id	"g924.t1";	gene_id	"g924";
000007F	AUGUSTUS	CDS	105845	107281	0.96	+	0	transcript_id	"g924.t1";	gene_id	"g924";
000007F	AUGUSTUS	stop_codon	107282	107284	.	+	0	transcript_id	"g924.t1";	gene_id	"g924";
000007F	AUGUSTUS	gene	107467	108111	0.99	-	.	g925;OG0002866;Cytochrome c oxidase assembly factor 1
000007F	AUGUSTUS	transcript	107467	108111	0.99	-	.	g925.t1
000007F	AUGUSTUS	stop_codon	107467	107469	.	-	0	transcript_id	"g925.t1";	gene_id	"g925";
000007F	AUGUSTUS	CDS	107470	108111	0.99	-	0	transcript_id	"g925.t1";	gene_id	"g925";
000007F	AUGUSTUS	start_codon	108109	108111	.	-	0	transcript_id	"g925.t1";	gene_id	"g925";
000007F	AUGUSTUS	gene	108588	110546	1	+	.	g926;OG0002867;General transcription and DNA repair factor IIH subunit TFB1
000007F	AUGUSTUS	transcript	108588	110546	1	+	.	g926.t1
000007F	AUGUSTUS	start_codon	108588	108590	.	+	0	transcript_id	"g926.t1";	gene_id	"g926";
000007F	AUGUSTUS	CDS	108588	110543	1	+	0	transcript_id	"g926.t1";	gene_id	"g926";
000007F	AUGUSTUS	stop_codon	110544	110546	.	+	0	transcript_id	"g926.t1";	gene_id	"g926";
000007F	AUGUSTUS	gene	110650	112797	1	-	.	g927;OG0000257;UBA domain-containing protein 7
000007F	AUGUSTUS	transcript	110650	112797	1	-	.	g927.t1
000007F	AUGUSTUS	stop_codon	110650	110652	.	-	0	transcript_id	"g927.t1";	gene_id	"g927";
000007F	AUGUSTUS	CDS	110653	112797	1	-	0	transcript_id	"g927.t1";	gene_id	"g927";
000007F	AUGUSTUS	start_codon	112795	112797	.	-	0	transcript_id	"g927.t1";	gene_id	"g927";
000007F	AUGUSTUS	gene	114104	116176	0.84	+	.	g928;OG0002868;Probable dipeptidyl peptidase 3
000007F	AUGUSTUS	transcript	114104	116176	0.84	+	.	g928.t1
000007F	AUGUSTUS	start_codon	114104	114106	.	+	0	transcript_id	"g928.t1";	gene_id	"g928";
000007F	AUGUSTUS	CDS	114104	116173	0.84	+	0	transcript_id	"g928.t1";	gene_id	"g928";
000007F	AUGUSTUS	stop_codon	116174	116176	.	+	0	transcript_id	"g928.t1";	gene_id	"g928";
000007F	AUGUSTUS	gene	116478	117104	0.93	+	.	g929;OG0002869;Hypoxanthine-guanine phosphoribosyltransferase
000007F	AUGUSTUS	transcript	116478	117104	0.93	+	.	g929.t1
000007F	AUGUSTUS	start_codon	116478	116480	.	+	0	transcript_id	"g929.t1";	gene_id	"g929";
000007F	AUGUSTUS	CDS	116478	117101	0.93	+	0	transcript_id	"g929.t1";	gene_id	"g929";
000007F	AUGUSTUS	stop_codon	117102	117104	.	+	0	transcript_id	"g929.t1";	gene_id	"g929";
000007F	AUGUSTUS	gene	117211	118800	1	-	.	g930;OG0000045;Probable transporter MCH2
000007F	AUGUSTUS	transcript	117211	118800	1	-	.	g930.t1
000007F	AUGUSTUS	stop_codon	117211	117213	.	-	0	transcript_id	"g930.t1";	gene_id	"g930";
000007F	AUGUSTUS	CDS	117214	118800	1	-	0	transcript_id	"g930.t1";	gene_id	"g930";
000007F	AUGUSTUS	start_codon	118798	118800	.	-	0	transcript_id	"g930.t1";	gene_id	"g930";
000007F	AUGUSTUS	gene	119359	119913	1	-	.	g931;OG0002870;NADH-ubiquinone oxidoreductase 21.3 kDa subunit
000007F	AUGUSTUS	transcript	119359	119913	1	-	.	g931.t1
000007F	AUGUSTUS	stop_codon	119359	119361	.	-	0	transcript_id	"g931.t1";	gene_id	"g931";
000007F	AUGUSTUS	CDS	119362	119913	1	-	0	transcript_id	"g931.t1";	gene_id	"g931";
000007F	AUGUSTUS	start_codon	119911	119913	.	-	0	transcript_id	"g931.t1";	gene_id	"g931";
000007F	AUGUSTUS	gene	120190	121236	1	+	.	g932;OG0004780;hypothetical protein
000007F	AUGUSTUS	transcript	120190	121236	1	+	.	g932.t1
000007F	AUGUSTUS	start_codon	120190	120192	.	+	0	transcript_id	"g932.t1";	gene_id	"g932";
000007F	AUGUSTUS	CDS	120190	121233	1	+	0	transcript_id	"g932.t1";	gene_id	"g932";
000007F	AUGUSTUS	stop_codon	121234	121236	.	+	0	transcript_id	"g932.t1";	gene_id	"g932";
000007F	AUGUSTUS	gene	121528	124005	0.99	+	.	g933;OG0002871;Actin-like protein ARP8
000007F	AUGUSTUS	transcript	121528	124005	0.99	+	.	g933.t1
000007F	AUGUSTUS	start_codon	121528	121530	.	+	0	transcript_id	"g933.t1";	gene_id	"g933";
000007F	AUGUSTUS	CDS	121528	124002	0.99	+	0	transcript_id	"g933.t1";	gene_id	"g933";
000007F	AUGUSTUS	stop_codon	124003	124005	.	+	0	transcript_id	"g933.t1";	gene_id	"g933";
000007F	AUGUSTUS	gene	124871	125845	0.84	+	.	g934;OG0002872;Succinate--CoA ligase [ADP-forming] subunit alpha, mitochondrial
000007F	AUGUSTUS	transcript	124871	125845	0.84	+	.	g934.t1
000007F	AUGUSTUS	start_codon	124871	124873	.	+	0	transcript_id	"g934.t1";	gene_id	"g934";
000007F	AUGUSTUS	CDS	124871	125842	0.84	+	0	transcript_id	"g934.t1";	gene_id	"g934";
000007F	AUGUSTUS	stop_codon	125843	125845	.	+	0	transcript_id	"g934.t1";	gene_id	"g934";
000007F	AUGUSTUS	gene	126127	127707	1	-	.	g935;OG0002873;hypothetical protein
000007F	AUGUSTUS	transcript	126127	127707	1	-	.	g935.t1
000007F	AUGUSTUS	stop_codon	126127	126129	.	-	0	transcript_id	"g935.t1";	gene_id	"g935";
000007F	AUGUSTUS	CDS	126130	127707	1	-	0	transcript_id	"g935.t1";	gene_id	"g935";
000007F	AUGUSTUS	start_codon	127705	127707	.	-	0	transcript_id	"g935.t1";	gene_id	"g935";
000007F	AUGUSTUS	gene	128094	128807	1	+	.	g936;OG0002874;t-SNARE affecting a late Golgi compartment protein 1
000007F	AUGUSTUS	transcript	128094	128807	1	+	.	g936.t1
000007F	AUGUSTUS	start_codon	128094	128096	.	+	0	transcript_id	"g936.t1";	gene_id	"g936";
000007F	AUGUSTUS	CDS	128094	128804	1	+	0	transcript_id	"g936.t1";	gene_id	"g936";
000007F	AUGUSTUS	stop_codon	128805	128807	.	+	0	transcript_id	"g936.t1";	gene_id	"g936";
000007F	AUGUSTUS	gene	128885	130719	0.63	-	.	g937;OG0004500;Molybdenum cofactor biosynthesis protein 1
000007F	AUGUSTUS	transcript	128885	130719	0.63	-	.	g937.t1
000007F	AUGUSTUS	stop_codon	128885	128887	.	-	0	transcript_id	"g937.t1";	gene_id	"g937";
000007F	AUGUSTUS	intron	129415	129491	0.98	-	.	transcript_id	"g937.t1";	gene_id	"g937";
000007F	AUGUSTUS	CDS	128888	129414	1	-	2	transcript_id	"g937.t1";	gene_id	"g937";
000007F	AUGUSTUS	CDS	129492	130719	0.63	-	0	transcript_id	"g937.t1";	gene_id	"g937";
000007F	AUGUSTUS	start_codon	130717	130719	.	-	0	transcript_id	"g937.t1";	gene_id	"g937";
000007F	AUGUSTUS	gene	132123	132695	0.99	-	.	g938;OG0002875;SRP-independent targeting protein 3
000007F	AUGUSTUS	transcript	132123	132695	0.99	-	.	g938.t1
000007F	AUGUSTUS	stop_codon	132123	132125	.	-	0	transcript_id	"g938.t1";	gene_id	"g938";
000007F	AUGUSTUS	CDS	132126	132695	0.99	-	0	transcript_id	"g938.t1";	gene_id	"g938";
000007F	AUGUSTUS	start_codon	132693	132695	.	-	0	transcript_id	"g938.t1";	gene_id	"g938";
000007F	AUGUSTUS	gene	133056	134702	0.99	-	.	g939;OG0002876;hypothetical protein
000007F	AUGUSTUS	transcript	133056	134702	0.99	-	.	g939.t1
000007F	AUGUSTUS	stop_codon	133056	133058	.	-	0	transcript_id	"g939.t1";	gene_id	"g939";
000007F	AUGUSTUS	CDS	133059	134702	0.99	-	0	transcript_id	"g939.t1";	gene_id	"g939";
000007F	AUGUSTUS	start_codon	134700	134702	.	-	0	transcript_id	"g939.t1";	gene_id	"g939";
000007F	AUGUSTUS	gene	135176	137011	1	+	.	g940;OG0002877;hypothetical protein
000007F	AUGUSTUS	transcript	135176	137011	1	+	.	g940.t1
000007F	AUGUSTUS	start_codon	135176	135178	.	+	0	transcript_id	"g940.t1";	gene_id	"g940";
000007F	AUGUSTUS	CDS	135176	137008	1	+	0	transcript_id	"g940.t1";	gene_id	"g940";
000007F	AUGUSTUS	stop_codon	137009	137011	.	+	0	transcript_id	"g940.t1";	gene_id	"g940";
000007F	AUGUSTUS	gene	137936	140920	0.98	+	.	g941;OG0002878;Mitosis inhibitor protein kinase SWE1
000007F	AUGUSTUS	transcript	137936	140920	0.98	+	.	g941.t1
000007F	AUGUSTUS	start_codon	137936	137938	.	+	0	transcript_id	"g941.t1";	gene_id	"g941";
000007F	AUGUSTUS	CDS	137936	140917	0.98	+	0	transcript_id	"g941.t1";	gene_id	"g941";
000007F	AUGUSTUS	stop_codon	140918	140920	.	+	0	transcript_id	"g941.t1";	gene_id	"g941";
000007F	AUGUSTUS	gene	141748	144165	0.52	+	.	g942;OG0002879;hypothetical protein
000007F	AUGUSTUS	transcript	141748	144165	0.52	+	.	g942.t1
000007F	AUGUSTUS	start_codon	141748	141750	.	+	0	transcript_id	"g942.t1";	gene_id	"g942";
000007F	AUGUSTUS	CDS	141748	144162	0.52	+	0	transcript_id	"g942.t1";	gene_id	"g942";
000007F	AUGUSTUS	stop_codon	144163	144165	.	+	0	transcript_id	"g942.t1";	gene_id	"g942";
000007F	AUGUSTUS	gene	144631	145344	0.96	-	.	g943;OG0000137;Major facilitator-type transporter ecdD
000007F	AUGUSTUS	transcript	144631	145344	0.96	-	.	g943.t1
000007F	AUGUSTUS	stop_codon	144631	144633	.	-	0	transcript_id	"g943.t1";	gene_id	"g943";
000007F	AUGUSTUS	CDS	144634	145344	0.96	-	0	transcript_id	"g943.t1";	gene_id	"g943";
000007F	AUGUSTUS	start_codon	145342	145344	.	-	0	transcript_id	"g943.t1";	gene_id	"g943";
000007F	AUGUSTUS	gene	145674	146462	1	-	.	g944;;Major facilitator-type transporter ecdD
000007F	AUGUSTUS	transcript	145674	146462	1	-	.	g944.t1
000007F	AUGUSTUS	stop_codon	145674	145676	.	-	0	transcript_id	"g944.t1";	gene_id	"g944";
000007F	AUGUSTUS	CDS	145677	146462	1	-	0	transcript_id	"g944.t1";	gene_id	"g944";
000007F	AUGUSTUS	start_codon	146460	146462	.	-	0	transcript_id	"g944.t1";	gene_id	"g944";
000007F	AUGUSTUS	gene	148534	149667	0.94	-	.	g945;OG0000169;NADP-dependent alcohol dehydrogenase 6
000007F	AUGUSTUS	transcript	148534	149667	0.94	-	.	g945.t1
000007F	AUGUSTUS	stop_codon	148534	148536	.	-	0	transcript_id	"g945.t1";	gene_id	"g945";
000007F	AUGUSTUS	CDS	148537	149667	0.94	-	0	transcript_id	"g945.t1";	gene_id	"g945";
000007F	AUGUSTUS	start_codon	149665	149667	.	-	0	transcript_id	"g945.t1";	gene_id	"g945";
000007F	AUGUSTUS	gene	151322	154066	0.29	+	.	g946;OG0005126;Oleate activated transcription factor 3
000007F	AUGUSTUS	transcript	151322	154066	0.29	+	.	g946.t1
000007F	AUGUSTUS	start_codon	151322	151324	.	+	0	transcript_id	"g946.t1";	gene_id	"g946";
000007F	AUGUSTUS	CDS	151322	154063	0.29	+	0	transcript_id	"g946.t1";	gene_id	"g946";
000007F	AUGUSTUS	stop_codon	154064	154066	.	+	0	transcript_id	"g946.t1";	gene_id	"g946";
000007F	AUGUSTUS	gene	154795	156837	0.59	+	.	g947;OG0002880;Protein SIS2
000007F	AUGUSTUS	transcript	154795	156837	0.59	+	.	g947.t1
000007F	AUGUSTUS	start_codon	154795	154797	.	+	0	transcript_id	"g947.t1";	gene_id	"g947";
000007F	AUGUSTUS	CDS	154795	156834	0.59	+	0	transcript_id	"g947.t1";	gene_id	"g947";
000007F	AUGUSTUS	stop_codon	156835	156837	.	+	0	transcript_id	"g947.t1";	gene_id	"g947";
000007F	AUGUSTUS	gene	157153	160971	1	+	.	g948;OG0000565;Zinc finger and BTB domain-containing protein 17
000007F	AUGUSTUS	transcript	157153	160971	1	+	.	g948.t1
000007F	AUGUSTUS	start_codon	157153	157155	.	+	0	transcript_id	"g948.t1";	gene_id	"g948";
000007F	AUGUSTUS	CDS	157153	160968	1	+	0	transcript_id	"g948.t1";	gene_id	"g948";
000007F	AUGUSTUS	stop_codon	160969	160971	.	+	0	transcript_id	"g948.t1";	gene_id	"g948";
000007F	AUGUSTUS	gene	161321	162091	0.73	+	.	g949;OG0002881;Hydroxyacylglutathione hydrolase, cytoplasmic isozyme
000007F	AUGUSTUS	transcript	161321	162091	0.73	+	.	g949.t1
000007F	AUGUSTUS	start_codon	161321	161323	.	+	0	transcript_id	"g949.t1";	gene_id	"g949";
000007F	AUGUSTUS	CDS	161321	162088	0.73	+	0	transcript_id	"g949.t1";	gene_id	"g949";
000007F	AUGUSTUS	stop_codon	162089	162091	.	+	0	transcript_id	"g949.t1";	gene_id	"g949";
000007F	AUGUSTUS	gene	162164	163189	0.98	-	.	g950;OG0002882;Inositol polyphosphate multikinase
000007F	AUGUSTUS	transcript	162164	163189	0.98	-	.	g950.t1
000007F	AUGUSTUS	stop_codon	162164	162166	.	-	0	transcript_id	"g950.t1";	gene_id	"g950";
000007F	AUGUSTUS	CDS	162167	163189	0.98	-	0	transcript_id	"g950.t1";	gene_id	"g950";
000007F	AUGUSTUS	start_codon	163187	163189	.	-	0	transcript_id	"g950.t1";	gene_id	"g950";
000007F	AUGUSTUS	gene	163314	164741	1	-	.	g951;OG0002883;20S-pre-rRNA D-site endonuclease NOB1
000007F	AUGUSTUS	transcript	163314	164741	1	-	.	g951.t1
000007F	AUGUSTUS	stop_codon	163314	163316	.	-	0	transcript_id	"g951.t1";	gene_id	"g951";
000007F	AUGUSTUS	CDS	163317	164741	1	-	0	transcript_id	"g951.t1";	gene_id	"g951";
000007F	AUGUSTUS	start_codon	164739	164741	.	-	0	transcript_id	"g951.t1";	gene_id	"g951";
000007F	AUGUSTUS	gene	164941	166032	1	+	.	g952;OG0002884;Protein SGT1
000007F	AUGUSTUS	transcript	164941	166032	1	+	.	g952.t1
000007F	AUGUSTUS	start_codon	164941	164943	.	+	0	transcript_id	"g952.t1";	gene_id	"g952";
000007F	AUGUSTUS	CDS	164941	166029	1	+	0	transcript_id	"g952.t1";	gene_id	"g952";
000007F	AUGUSTUS	stop_codon	166030	166032	.	+	0	transcript_id	"g952.t1";	gene_id	"g952";
000007F	AUGUSTUS	gene	166111	168657	0.97	-	.	g953;OG0000566;Anaphase spindle elongation protein 1
000007F	AUGUSTUS	transcript	166111	168657	0.97	-	.	g953.t1
000007F	AUGUSTUS	stop_codon	166111	166113	.	-	0	transcript_id	"g953.t1";	gene_id	"g953";
000007F	AUGUSTUS	CDS	166114	168657	0.97	-	0	transcript_id	"g953.t1";	gene_id	"g953";
000007F	AUGUSTUS	start_codon	168655	168657	.	-	0	transcript_id	"g953.t1";	gene_id	"g953";
000007F	AUGUSTUS	gene	169379	170431	0.99	+	.	g954;OG0002885;Fe-S cluster assembly protein DRE2
000007F	AUGUSTUS	transcript	169379	170431	0.99	+	.	g954.t1
000007F	AUGUSTUS	start_codon	169379	169381	.	+	0	transcript_id	"g954.t1";	gene_id	"g954";
000007F	AUGUSTUS	CDS	169379	170428	0.99	+	0	transcript_id	"g954.t1";	gene_id	"g954";
000007F	AUGUSTUS	stop_codon	170429	170431	.	+	0	transcript_id	"g954.t1";	gene_id	"g954";
000007F	AUGUSTUS	gene	170581	172464	0.56	-	.	g955;OG0002886;hypothetical protein
000007F	AUGUSTUS	transcript	170581	172464	0.56	-	.	g955.t1
000007F	AUGUSTUS	stop_codon	170581	170583	.	-	0	transcript_id	"g955.t1";	gene_id	"g955";
000007F	AUGUSTUS	CDS	170584	172464	0.56	-	0	transcript_id	"g955.t1";	gene_id	"g955";
000007F	AUGUSTUS	start_codon	172462	172464	.	-	0	transcript_id	"g955.t1";	gene_id	"g955";
000007F	AUGUSTUS	gene	173644	176700	0.94	+	.	g956;OG0002887;2-oxoglutarate dehydrogenase, mitochondrial
000007F	AUGUSTUS	transcript	173644	176700	0.94	+	.	g956.t1
000007F	AUGUSTUS	start_codon	173644	173646	.	+	0	transcript_id	"g956.t1";	gene_id	"g956";
000007F	AUGUSTUS	CDS	173644	176697	0.94	+	0	transcript_id	"g956.t1";	gene_id	"g956";
000007F	AUGUSTUS	stop_codon	176698	176700	.	+	0	transcript_id	"g956.t1";	gene_id	"g956";
000007F	AUGUSTUS	gene	177441	178544	0.35	+	.	g957;OG0002888;1,3-beta-glucanosyltransferase GAS4
000007F	AUGUSTUS	transcript	177441	178544	0.35	+	.	g957.t1
000007F	AUGUSTUS	start_codon	177441	177443	.	+	0	transcript_id	"g957.t1";	gene_id	"g957";
000007F	AUGUSTUS	CDS	177441	178541	0.35	+	0	transcript_id	"g957.t1";	gene_id	"g957";
000007F	AUGUSTUS	stop_codon	178542	178544	.	+	0	transcript_id	"g957.t1";	gene_id	"g957";
000007F	AUGUSTUS	gene	178597	179298	1	-	.	g958;OG0000102;40S ribosomal protein S22-B
000007F	AUGUSTUS	transcript	178597	179298	1	-	.	g958.t1
000007F	AUGUSTUS	stop_codon	178597	178599	.	-	0	transcript_id	"g958.t1";	gene_id	"g958";
000007F	AUGUSTUS	intron	178857	179165	1	-	.	transcript_id	"g958.t1";	gene_id	"g958";
000007F	AUGUSTUS	CDS	178600	178856	1	-	2	transcript_id	"g958.t1";	gene_id	"g958";
000007F	AUGUSTUS	CDS	179166	179298	1	-	0	transcript_id	"g958.t1";	gene_id	"g958";
000007F	AUGUSTUS	start_codon	179296	179298	.	-	0	transcript_id	"g958.t1";	gene_id	"g958";
000007F	AUGUSTUS	gene	179977	183243	0.99	+	.	g959;OG0002889;TEL2-interacting protein 1
000007F	AUGUSTUS	transcript	179977	183243	0.99	+	.	g959.t1
000007F	AUGUSTUS	start_codon	179977	179979	.	+	0	transcript_id	"g959.t1";	gene_id	"g959";
000007F	AUGUSTUS	CDS	179977	183240	0.99	+	0	transcript_id	"g959.t1";	gene_id	"g959";
000007F	AUGUSTUS	stop_codon	183241	183243	.	+	0	transcript_id	"g959.t1";	gene_id	"g959";
000007F	AUGUSTUS	gene	183305	184504	1	-	.	g960;OG0004358;N-acetylglucosamine-6-phosphate deacetylase
000007F	AUGUSTUS	transcript	183305	184504	1	-	.	g960.t1
000007F	AUGUSTUS	stop_codon	183305	183307	.	-	0	transcript_id	"g960.t1";	gene_id	"g960";
000007F	AUGUSTUS	CDS	183308	184504	1	-	0	transcript_id	"g960.t1";	gene_id	"g960";
000007F	AUGUSTUS	start_codon	184502	184504	.	-	0	transcript_id	"g960.t1";	gene_id	"g960";
000007F	AUGUSTUS	gene	185604	186557	1	+	.	g961;OG0000567;MEMO1 family protein YJR008W
000007F	AUGUSTUS	transcript	185604	186557	1	+	.	g961.t1
000007F	AUGUSTUS	start_codon	185604	185606	.	+	0	transcript_id	"g961.t1";	gene_id	"g961";
000007F	AUGUSTUS	CDS	185604	186554	1	+	0	transcript_id	"g961.t1";	gene_id	"g961";
000007F	AUGUSTUS	stop_codon	186555	186557	.	+	0	transcript_id	"g961.t1";	gene_id	"g961";
000007F	AUGUSTUS	gene	186837	187733	1	+	.	g962;OG0004994;Protein ECM8
000007F	AUGUSTUS	transcript	186837	187733	1	+	.	g962.t1
000007F	AUGUSTUS	start_codon	186837	186839	.	+	0	transcript_id	"g962.t1";	gene_id	"g962";
000007F	AUGUSTUS	CDS	186837	187730	1	+	0	transcript_id	"g962.t1";	gene_id	"g962";
000007F	AUGUSTUS	stop_codon	187731	187733	.	+	0	transcript_id	"g962.t1";	gene_id	"g962";
000007F	AUGUSTUS	gene	187910	190339	1	+	.	g963;OG0002890;hypothetical protein
000007F	AUGUSTUS	transcript	187910	190339	1	+	.	g963.t1
000007F	AUGUSTUS	start_codon	187910	187912	.	+	0	transcript_id	"g963.t1";	gene_id	"g963";
000007F	AUGUSTUS	CDS	187910	190336	1	+	0	transcript_id	"g963.t1";	gene_id	"g963";
000007F	AUGUSTUS	stop_codon	190337	190339	.	+	0	transcript_id	"g963.t1";	gene_id	"g963";
000007F	AUGUSTUS	gene	190442	192991	0.69	-	.	g964;OG0002891;ATP-dependent DNA helicase PIF1
000007F	AUGUSTUS	transcript	190442	192991	0.69	-	.	g964.t1
000007F	AUGUSTUS	stop_codon	190442	190444	.	-	0	transcript_id	"g964.t1";	gene_id	"g964";
000007F	AUGUSTUS	CDS	190445	192991	0.69	-	0	transcript_id	"g964.t1";	gene_id	"g964";
000007F	AUGUSTUS	start_codon	192989	192991	.	-	0	transcript_id	"g964.t1";	gene_id	"g964";
000007F	AUGUSTUS	gene	193751	203896	1	+	.	g965;OG0000568;Probable E3 ubiquitin-protein ligase TOM1
000007F	AUGUSTUS	transcript	193751	203896	1	+	.	g965.t1
000007F	AUGUSTUS	start_codon	193751	193753	.	+	0	transcript_id	"g965.t1";	gene_id	"g965";
000007F	AUGUSTUS	CDS	193751	203893	1	+	0	transcript_id	"g965.t1";	gene_id	"g965";
000007F	AUGUSTUS	stop_codon	203894	203896	.	+	0	transcript_id	"g965.t1";	gene_id	"g965";
000007F	AUGUSTUS	gene	204057	205502	1	+	.	g966;OG0000569;U4/U5/U6 small nuclear ribonucleoprotein prp3
000007F	AUGUSTUS	transcript	204057	205502	1	+	.	g966.t1
000007F	AUGUSTUS	start_codon	204057	204059	.	+	0	transcript_id	"g966.t1";	gene_id	"g966";
000007F	AUGUSTUS	CDS	204057	205499	1	+	0	transcript_id	"g966.t1";	gene_id	"g966";
000007F	AUGUSTUS	stop_codon	205500	205502	.	+	0	transcript_id	"g966.t1";	gene_id	"g966";
000007F	AUGUSTUS	gene	205571	205962	0.75	-	.	g967;OG0002892;10 kDa heat shock protein, mitochondrial
000007F	AUGUSTUS	transcript	205571	205962	0.75	-	.	g967.t1
000007F	AUGUSTUS	stop_codon	205571	205573	.	-	0	transcript_id	"g967.t1";	gene_id	"g967";
000007F	AUGUSTUS	intron	205889	205947	0.75	-	.	transcript_id	"g967.t1";	gene_id	"g967";
000007F	AUGUSTUS	CDS	205574	205888	0.75	-	0	transcript_id	"g967.t1";	gene_id	"g967";
000007F	AUGUSTUS	CDS	205948	205962	1	-	0	transcript_id	"g967.t1";	gene_id	"g967";
000007F	AUGUSTUS	start_codon	205960	205962	.	-	0	transcript_id	"g967.t1";	gene_id	"g967";
000007F	AUGUSTUS	gene	206483	206785	0.8	+	.	g968;OG0005125;hypothetical protein
000007F	AUGUSTUS	transcript	206483	206785	0.8	+	.	g968.t1
000007F	AUGUSTUS	start_codon	206483	206485	.	+	0	transcript_id	"g968.t1";	gene_id	"g968";
000007F	AUGUSTUS	intron	206531	206617	0.82	+	.	transcript_id	"g968.t1";	gene_id	"g968";
000007F	AUGUSTUS	CDS	206483	206530	0.82	+	0	transcript_id	"g968.t1";	gene_id	"g968";
000007F	AUGUSTUS	CDS	206618	206782	0.8	+	0	transcript_id	"g968.t1";	gene_id	"g968";
000007F	AUGUSTUS	stop_codon	206783	206785	.	+	0	transcript_id	"g968.t1";	gene_id	"g968";
000007F	AUGUSTUS	gene	207131	208075	0.98	+	.	g969;OG0002893;Vacuolar protein sorting-associated protein 29
000007F	AUGUSTUS	transcript	207131	208075	0.98	+	.	g969.t1
000007F	AUGUSTUS	start_codon	207131	207133	.	+	0	transcript_id	"g969.t1";	gene_id	"g969";
000007F	AUGUSTUS	CDS	207131	208072	0.98	+	0	transcript_id	"g969.t1";	gene_id	"g969";
000007F	AUGUSTUS	stop_codon	208073	208075	.	+	0	transcript_id	"g969.t1";	gene_id	"g969";
000007F	AUGUSTUS	gene	208569	209216	1	-	.	g970;OG0002894;N-terminal acetyltransferase A complex catalytic subunit ARD1
000007F	AUGUSTUS	transcript	208569	209216	1	-	.	g970.t1
000007F	AUGUSTUS	stop_codon	208569	208571	.	-	0	transcript_id	"g970.t1";	gene_id	"g970";
000007F	AUGUSTUS	CDS	208572	209216	1	-	0	transcript_id	"g970.t1";	gene_id	"g970";
000007F	AUGUSTUS	start_codon	209214	209216	.	-	0	transcript_id	"g970.t1";	gene_id	"g970";
000007F	AUGUSTUS	gene	209457	210953	0.98	+	.	g971;OG0002895;Transport protein particle subunit trs31
000007F	AUGUSTUS	transcript	209457	210953	0.98	+	.	g971.t1
000007F	AUGUSTUS	start_codon	209457	209459	.	+	0	transcript_id	"g971.t1";	gene_id	"g971";
000007F	AUGUSTUS	intron	210173	210400	0.99	+	.	transcript_id	"g971.t1";	gene_id	"g971";
000007F	AUGUSTUS	CDS	209457	210172	0.98	+	0	transcript_id	"g971.t1";	gene_id	"g971";
000007F	AUGUSTUS	CDS	210401	210950	1	+	1	transcript_id	"g971.t1";	gene_id	"g971";
000007F	AUGUSTUS	stop_codon	210951	210953	.	+	0	transcript_id	"g971.t1";	gene_id	"g971";
000007F	AUGUSTUS	gene	211483	212478	1	+	.	g972;OG0002896;Tethering factor for nuclear proteasome STS1
000007F	AUGUSTUS	transcript	211483	212478	1	+	.	g972.t1
000007F	AUGUSTUS	start_codon	211483	211485	.	+	0	transcript_id	"g972.t1";	gene_id	"g972";
000007F	AUGUSTUS	CDS	211483	212475	1	+	0	transcript_id	"g972.t1";	gene_id	"g972";
000007F	AUGUSTUS	stop_codon	212476	212478	.	+	0	transcript_id	"g972.t1";	gene_id	"g972";
000007F	AUGUSTUS	gene	212617	213357	0.98	-	.	g973;OG0002897;37S ribosomal protein S17, mitochondrial
000007F	AUGUSTUS	transcript	212617	213357	0.98	-	.	g973.t1
000007F	AUGUSTUS	stop_codon	212617	212619	.	-	0	transcript_id	"g973.t1";	gene_id	"g973";
000007F	AUGUSTUS	CDS	212620	213357	0.98	-	0	transcript_id	"g973.t1";	gene_id	"g973";
000007F	AUGUSTUS	start_codon	213355	213357	.	-	0	transcript_id	"g973.t1";	gene_id	"g973";
000007F	AUGUSTUS	gene	214455	215540	0.48	-	.	g974;OG0002898;Zinc finger protein YPR013C
000007F	AUGUSTUS	transcript	214455	215540	0.48	-	.	g974.t1
000007F	AUGUSTUS	stop_codon	214455	214457	.	-	0	transcript_id	"g974.t1";	gene_id	"g974";
000007F	AUGUSTUS	CDS	214458	215540	0.48	-	0	transcript_id	"g974.t1";	gene_id	"g974";
000007F	AUGUSTUS	start_codon	215538	215540	.	-	0	transcript_id	"g974.t1";	gene_id	"g974";
000007F	AUGUSTUS	gene	217628	219559	0.49	+	.	g975;OG0002899;Nucleolar GTP-binding protein 1
000007F	AUGUSTUS	transcript	217628	219559	0.49	+	.	g975.t1
000007F	AUGUSTUS	start_codon	217628	217630	.	+	0	transcript_id	"g975.t1";	gene_id	"g975";
000007F	AUGUSTUS	CDS	217628	219556	0.49	+	0	transcript_id	"g975.t1";	gene_id	"g975";
000007F	AUGUSTUS	stop_codon	219557	219559	.	+	0	transcript_id	"g975.t1";	gene_id	"g975";
000007F	AUGUSTUS	gene	219684	220998	0.79	-	.	g976;OG0005178;Protein cps3
000007F	AUGUSTUS	transcript	219684	220998	0.79	-	.	g976.t1
000007F	AUGUSTUS	stop_codon	219684	219686	.	-	0	transcript_id	"g976.t1";	gene_id	"g976";
000007F	AUGUSTUS	intron	220670	220766	0.79	-	.	transcript_id	"g976.t1";	gene_id	"g976";
000007F	AUGUSTUS	CDS	219687	220669	0.85	-	2	transcript_id	"g976.t1";	gene_id	"g976";
000007F	AUGUSTUS	CDS	220767	220998	0.79	-	0	transcript_id	"g976.t1";	gene_id	"g976";
000007F	AUGUSTUS	start_codon	220996	220998	.	-	0	transcript_id	"g976.t1";	gene_id	"g976";
000007F	AUGUSTUS	gene	221506	222597	0.99	-	.	g977;OG0002900;Mannan polymerase complexes subunit MNN9
000007F	AUGUSTUS	transcript	221506	222597	0.99	-	.	g977.t1
000007F	AUGUSTUS	stop_codon	221506	221508	.	-	0	transcript_id	"g977.t1";	gene_id	"g977";
000007F	AUGUSTUS	CDS	221509	222597	0.99	-	0	transcript_id	"g977.t1";	gene_id	"g977";
000007F	AUGUSTUS	start_codon	222595	222597	.	-	0	transcript_id	"g977.t1";	gene_id	"g977";
000007F	AUGUSTUS	gene	223655	224479	1	+	.	g978;OG0000148;Ammonia transport outward protein 2
000007F	AUGUSTUS	transcript	223655	224479	1	+	.	g978.t1
000007F	AUGUSTUS	start_codon	223655	223657	.	+	0	transcript_id	"g978.t1";	gene_id	"g978";
000007F	AUGUSTUS	CDS	223655	224476	1	+	0	transcript_id	"g978.t1";	gene_id	"g978";
000007F	AUGUSTUS	stop_codon	224477	224479	.	+	0	transcript_id	"g978.t1";	gene_id	"g978";
000007F	AUGUSTUS	gene	225043	225540	0.64	+	.	g979;;Medium-chain fatty acid ethyl ester synthase/esterase 2
000007F	AUGUSTUS	transcript	225043	225540	0.64	+	.	g979.t1
000007F	AUGUSTUS	start_codon	225043	225045	.	+	0	transcript_id	"g979.t1";	gene_id	"g979";
000007F	AUGUSTUS	CDS	225043	225537	0.64	+	0	transcript_id	"g979.t1";	gene_id	"g979";
000007F	AUGUSTUS	stop_codon	225538	225540	.	+	0	transcript_id	"g979.t1";	gene_id	"g979";
000007F	AUGUSTUS	gene	225719	226432	0.64	+	.	g980;OG0002901;Medium-chain fatty acid ethyl ester synthase/esterase 2
000007F	AUGUSTUS	transcript	225719	226432	0.64	+	.	g980.t1
000007F	AUGUSTUS	start_codon	225719	225721	.	+	0	transcript_id	"g980.t1";	gene_id	"g980";
000007F	AUGUSTUS	CDS	225719	226429	0.64	+	0	transcript_id	"g980.t1";	gene_id	"g980";
000007F	AUGUSTUS	stop_codon	226430	226432	.	+	0	transcript_id	"g980.t1";	gene_id	"g980";
000007F	AUGUSTUS	gene	226580	229372	1	+	.	g981;OG0005124;Putative ATP-dependent RNA helicase ECM32
000007F	AUGUSTUS	transcript	226580	229372	1	+	.	g981.t1
000007F	AUGUSTUS	start_codon	226580	226582	.	+	0	transcript_id	"g981.t1";	gene_id	"g981";
000007F	AUGUSTUS	CDS	226580	229369	1	+	0	transcript_id	"g981.t1";	gene_id	"g981";
000007F	AUGUSTUS	stop_codon	229370	229372	.	+	0	transcript_id	"g981.t1";	gene_id	"g981";
000007F	AUGUSTUS	gene	229375	231591	0.92	-	.	g982;OG0002902;Probable ATP-dependent RNA helicase DHR2
000007F	AUGUSTUS	transcript	229375	231591	0.92	-	.	g982.t1
000007F	AUGUSTUS	stop_codon	229375	229377	.	-	0	transcript_id	"g982.t1";	gene_id	"g982";
000007F	AUGUSTUS	CDS	229378	231591	0.92	-	0	transcript_id	"g982.t1";	gene_id	"g982";
000007F	AUGUSTUS	start_codon	231589	231591	.	-	0	transcript_id	"g982.t1";	gene_id	"g982";
000007F	AUGUSTUS	gene	231914	232864	0.98	+	.	g983;OG0004927;pH-response regulator protein palI/RIM9
000007F	AUGUSTUS	transcript	231914	232864	0.98	+	.	g983.t1
000007F	AUGUSTUS	start_codon	231914	231916	.	+	0	transcript_id	"g983.t1";	gene_id	"g983";
000007F	AUGUSTUS	CDS	231914	232861	0.98	+	0	transcript_id	"g983.t1";	gene_id	"g983";
000007F	AUGUSTUS	stop_codon	232862	232864	.	+	0	transcript_id	"g983.t1";	gene_id	"g983";
000007F	AUGUSTUS	gene	233074	234492	0.99	+	.	g984;OG0002903;Dolichyl-diphosphooligosaccharide--protein glycosyltransferase subunit 1
000007F	AUGUSTUS	transcript	233074	234492	0.99	+	.	g984.t1
000007F	AUGUSTUS	start_codon	233074	233076	.	+	0	transcript_id	"g984.t1";	gene_id	"g984";
000007F	AUGUSTUS	CDS	233074	234489	0.99	+	0	transcript_id	"g984.t1";	gene_id	"g984";
000007F	AUGUSTUS	stop_codon	234490	234492	.	+	0	transcript_id	"g984.t1";	gene_id	"g984";
000007F	AUGUSTUS	gene	234575	239068	1	-	.	g985;OG0000570;Formin BNR1
000007F	AUGUSTUS	transcript	234575	239068	1	-	.	g985.t1
000007F	AUGUSTUS	stop_codon	234575	234577	.	-	0	transcript_id	"g985.t1";	gene_id	"g985";
000007F	AUGUSTUS	CDS	234578	239068	1	-	0	transcript_id	"g985.t1";	gene_id	"g985";
000007F	AUGUSTUS	start_codon	239066	239068	.	-	0	transcript_id	"g985.t1";	gene_id	"g985";
000007F	AUGUSTUS	gene	239490	240791	0.82	-	.	g986;OG0004502;hypothetical protein
000007F	AUGUSTUS	transcript	239490	240791	0.82	-	.	g986.t1
000007F	AUGUSTUS	stop_codon	239490	239492	.	-	0	transcript_id	"g986.t1";	gene_id	"g986";
000007F	AUGUSTUS	CDS	239493	240791	0.82	-	0	transcript_id	"g986.t1";	gene_id	"g986";
000007F	AUGUSTUS	start_codon	240789	240791	.	-	0	transcript_id	"g986.t1";	gene_id	"g986";
000007F	AUGUSTUS	gene	241218	242228	1	+	.	g987;OG0004220;Uncharacterized oxidoreductase C736.13
000007F	AUGUSTUS	transcript	241218	242228	1	+	.	g987.t1
000007F	AUGUSTUS	start_codon	241218	241220	.	+	0	transcript_id	"g987.t1";	gene_id	"g987";
000007F	AUGUSTUS	CDS	241218	242225	1	+	0	transcript_id	"g987.t1";	gene_id	"g987";
000007F	AUGUSTUS	stop_codon	242226	242228	.	+	0	transcript_id	"g987.t1";	gene_id	"g987";
000007F	AUGUSTUS	gene	242271	243530	1	-	.	g988;OG0004503;3-ketoacyl-CoA thiolase, peroxisomal
000007F	AUGUSTUS	transcript	242271	243530	1	-	.	g988.t1
000007F	AUGUSTUS	stop_codon	242271	242273	.	-	0	transcript_id	"g988.t1";	gene_id	"g988";
000007F	AUGUSTUS	CDS	242274	243530	1	-	0	transcript_id	"g988.t1";	gene_id	"g988";
000007F	AUGUSTUS	start_codon	243528	243530	.	-	0	transcript_id	"g988.t1";	gene_id	"g988";
000007F	AUGUSTUS	gene	243900	245133	0.84	+	.	g989;OG0005179;Histone deacetylase 8
000007F	AUGUSTUS	transcript	243900	245133	0.84	+	.	g989.t1
000007F	AUGUSTUS	start_codon	243900	243902	.	+	0	transcript_id	"g989.t1";	gene_id	"g989";
000007F	AUGUSTUS	intron	244978	245122	0.86	+	.	transcript_id	"g989.t1";	gene_id	"g989";
000007F	AUGUSTUS	CDS	243900	244977	0.9	+	0	transcript_id	"g989.t1";	gene_id	"g989";
000007F	AUGUSTUS	CDS	245123	245130	0.86	+	2	transcript_id	"g989.t1";	gene_id	"g989";
000007F	AUGUSTUS	stop_codon	245131	245133	.	+	0	transcript_id	"g989.t1";	gene_id	"g989";
000007F	AUGUSTUS	gene	245140	246549	0.96	-	.	g990;OG0002905;Chitobiosyldiphosphodolichol beta-mannosyltransferase
000007F	AUGUSTUS	transcript	245140	246549	0.96	-	.	g990.t1
000007F	AUGUSTUS	stop_codon	245140	245142	.	-	0	transcript_id	"g990.t1";	gene_id	"g990";
000007F	AUGUSTUS	CDS	245143	246549	0.96	-	0	transcript_id	"g990.t1";	gene_id	"g990";
000007F	AUGUSTUS	start_codon	246547	246549	.	-	0	transcript_id	"g990.t1";	gene_id	"g990";
000007F	AUGUSTUS	gene	246793	247809	0.74	+	.	g991;OG0005180;hypothetical protein
000007F	AUGUSTUS	transcript	246793	247809	0.74	+	.	g991.t1
000007F	AUGUSTUS	start_codon	246793	246795	.	+	0	transcript_id	"g991.t1";	gene_id	"g991";
000007F	AUGUSTUS	CDS	246793	247806	0.74	+	0	transcript_id	"g991.t1";	gene_id	"g991";
000007F	AUGUSTUS	stop_codon	247807	247809	.	+	0	transcript_id	"g991.t1";	gene_id	"g991";
000007F	AUGUSTUS	gene	248339	253003	0.98	+	.	g992;OG0000571;Pentafunctional AROM polypeptide
000007F	AUGUSTUS	transcript	248339	253003	0.98	+	.	g992.t1
000007F	AUGUSTUS	start_codon	248339	248341	.	+	0	transcript_id	"g992.t1";	gene_id	"g992";
000007F	AUGUSTUS	CDS	248339	253000	0.98	+	0	transcript_id	"g992.t1";	gene_id	"g992";
000007F	AUGUSTUS	stop_codon	253001	253003	.	+	0	transcript_id	"g992.t1";	gene_id	"g992";
000007F	AUGUSTUS	gene	253166	253837	1	+	.	g993;OG0002906;DNA repair protein RAD59
000007F	AUGUSTUS	transcript	253166	253837	1	+	.	g993.t1
000007F	AUGUSTUS	start_codon	253166	253168	.	+	0	transcript_id	"g993.t1";	gene_id	"g993";
000007F	AUGUSTUS	CDS	253166	253834	1	+	0	transcript_id	"g993.t1";	gene_id	"g993";
000007F	AUGUSTUS	stop_codon	253835	253837	.	+	0	transcript_id	"g993.t1";	gene_id	"g993";
000007F	AUGUSTUS	gene	253852	256035	1	-	.	g994;OG0002907;Vacuolar protein sorting-associated protein 33
000007F	AUGUSTUS	transcript	253852	256035	1	-	.	g994.t1
000007F	AUGUSTUS	stop_codon	253852	253854	.	-	0	transcript_id	"g994.t1";	gene_id	"g994";
000007F	AUGUSTUS	CDS	253855	256035	1	-	0	transcript_id	"g994.t1";	gene_id	"g994";
000007F	AUGUSTUS	start_codon	256033	256035	.	-	0	transcript_id	"g994.t1";	gene_id	"g994";
000007F	AUGUSTUS	gene	257420	257656	0.97	+	.	g995;OG0002908;Cytochrome c oxidase polypeptide VIII, mitochondrial
000007F	AUGUSTUS	transcript	257420	257656	0.97	+	.	g995.t1
000007F	AUGUSTUS	start_codon	257420	257422	.	+	0	transcript_id	"g995.t1";	gene_id	"g995";
000007F	AUGUSTUS	CDS	257420	257653	0.97	+	0	transcript_id	"g995.t1";	gene_id	"g995";
000007F	AUGUSTUS	stop_codon	257654	257656	.	+	0	transcript_id	"g995.t1";	gene_id	"g995";
000007F	AUGUSTUS	gene	257956	259317	1	-	.	g996;OG0000572;Small glutamine-rich tetratricopeptide repeat-containing protein beta
000007F	AUGUSTUS	transcript	257956	259317	1	-	.	g996.t1
000007F	AUGUSTUS	stop_codon	257956	257958	.	-	0	transcript_id	"g996.t1";	gene_id	"g996";
000007F	AUGUSTUS	CDS	257959	259317	1	-	0	transcript_id	"g996.t1";	gene_id	"g996";
000007F	AUGUSTUS	start_codon	259315	259317	.	-	0	transcript_id	"g996.t1";	gene_id	"g996";
000007F	AUGUSTUS	gene	259789	260469	0.62	+	.	g997;OG0002909;Mitochondrial intermembrane space cysteine motif-containing protein MIX23
000007F	AUGUSTUS	transcript	259789	260469	0.62	+	.	g997.t1
000007F	AUGUSTUS	start_codon	259789	259791	.	+	0	transcript_id	"g997.t1";	gene_id	"g997";
000007F	AUGUSTUS	CDS	259789	260466	0.62	+	0	transcript_id	"g997.t1";	gene_id	"g997";
000007F	AUGUSTUS	stop_codon	260467	260469	.	+	0	transcript_id	"g997.t1";	gene_id	"g997";
000007F	AUGUSTUS	gene	260812	263154	0.89	+	.	g998;OG0002910;hypothetical protein
000007F	AUGUSTUS	transcript	260812	263154	0.89	+	.	g998.t1
000007F	AUGUSTUS	start_codon	260812	260814	.	+	0	transcript_id	"g998.t1";	gene_id	"g998";
000007F	AUGUSTUS	CDS	260812	263151	0.89	+	0	transcript_id	"g998.t1";	gene_id	"g998";
000007F	AUGUSTUS	stop_codon	263152	263154	.	+	0	transcript_id	"g998.t1";	gene_id	"g998";
000007F	AUGUSTUS	gene	263513	264994	0.9	+	.	g999;OG0002911;Bypass of stop codon protein 6
000007F	AUGUSTUS	transcript	263513	264994	0.9	+	.	g999.t1
000007F	AUGUSTUS	start_codon	263513	263515	.	+	0	transcript_id	"g999.t1";	gene_id	"g999";
000007F	AUGUSTUS	CDS	263513	264991	0.9	+	0	transcript_id	"g999.t1";	gene_id	"g999";
000007F	AUGUSTUS	stop_codon	264992	264994	.	+	0	transcript_id	"g999.t1";	gene_id	"g999";
000007F	AUGUSTUS	gene	265073	267997	0.53	-	.	g1000;OG0005181;Cutinase transcription factor 1 alpha
000007F	AUGUSTUS	transcript	265073	267997	0.53	-	.	g1000.t1
000007F	AUGUSTUS	stop_codon	265073	265075	.	-	0	transcript_id	"g1000.t1";	gene_id	"g1000";
000007F	AUGUSTUS	CDS	265076	267997	0.53	-	0	transcript_id	"g1000.t1";	gene_id	"g1000";
000007F	AUGUSTUS	start_codon	267995	267997	.	-	0	transcript_id	"g1000.t1";	gene_id	"g1000";
000007F	AUGUSTUS	gene	268821	270038	0.96	+	.	g1001;OG0002912;Aminomethyltransferase, mitochondrial
000007F	AUGUSTUS	transcript	268821	270038	0.96	+	.	g1001.t1
000007F	AUGUSTUS	start_codon	268821	268823	.	+	0	transcript_id	"g1001.t1";	gene_id	"g1001";
000007F	AUGUSTUS	CDS	268821	270035	0.96	+	0	transcript_id	"g1001.t1";	gene_id	"g1001";
000007F	AUGUSTUS	stop_codon	270036	270038	.	+	0	transcript_id	"g1001.t1";	gene_id	"g1001";
000007F	AUGUSTUS	gene	270235	273861	1	+	.	g1002;OG0002913;Chromosome segregation protein sudA
000007F	AUGUSTUS	transcript	270235	273861	1	+	.	g1002.t1
000007F	AUGUSTUS	start_codon	270235	270237	.	+	0	transcript_id	"g1002.t1";	gene_id	"g1002";
000007F	AUGUSTUS	CDS	270235	273858	1	+	0	transcript_id	"g1002.t1";	gene_id	"g1002";
000007F	AUGUSTUS	stop_codon	273859	273861	.	+	0	transcript_id	"g1002.t1";	gene_id	"g1002";
000007F	AUGUSTUS	gene	273948	277340	1	-	.	g1003;OG0000573;Nucleolar protein NET1
000007F	AUGUSTUS	transcript	273948	277340	1	-	.	g1003.t1
000007F	AUGUSTUS	stop_codon	273948	273950	.	-	0	transcript_id	"g1003.t1";	gene_id	"g1003";
000007F	AUGUSTUS	CDS	273951	277340	1	-	0	transcript_id	"g1003.t1";	gene_id	"g1003";
000007F	AUGUSTUS	start_codon	277338	277340	.	-	0	transcript_id	"g1003.t1";	gene_id	"g1003";
000007F	AUGUSTUS	gene	278087	279439	0.82	-	.	g1004;OG0002914;DNA excision repair protein ckn1
000007F	AUGUSTUS	transcript	278087	279439	0.82	-	.	g1004.t1
000007F	AUGUSTUS	stop_codon	278087	278089	.	-	0	transcript_id	"g1004.t1";	gene_id	"g1004";
000007F	AUGUSTUS	CDS	278090	279439	0.82	-	0	transcript_id	"g1004.t1";	gene_id	"g1004";
000007F	AUGUSTUS	start_codon	279437	279439	.	-	0	transcript_id	"g1004.t1";	gene_id	"g1004";
000007F	AUGUSTUS	gene	280023	280379	0.84	+	.	g1005;OG0004873;Protein RER1
000007F	AUGUSTUS	transcript	280023	280379	0.84	+	.	g1005.t1
000007F	AUGUSTUS	start_codon	280023	280025	.	+	0	transcript_id	"g1005.t1";	gene_id	"g1005";
000007F	AUGUSTUS	CDS	280023	280376	0.84	+	0	transcript_id	"g1005.t1";	gene_id	"g1005";
000007F	AUGUSTUS	stop_codon	280377	280379	.	+	0	transcript_id	"g1005.t1";	gene_id	"g1005";
000007F	AUGUSTUS	gene	280428	281657	1	-	.	g1006;OG0005182;Phosphatidylinositol 4,5-bisphosphate 5-phosphatase INP54
000007F	AUGUSTUS	transcript	280428	281657	1	-	.	g1006.t1
000007F	AUGUSTUS	stop_codon	280428	280430	.	-	0	transcript_id	"g1006.t1";	gene_id	"g1006";
000007F	AUGUSTUS	CDS	280431	281657	1	-	0	transcript_id	"g1006.t1";	gene_id	"g1006";
000007F	AUGUSTUS	start_codon	281655	281657	.	-	0	transcript_id	"g1006.t1";	gene_id	"g1006";
000007F	AUGUSTUS	gene	281887	283167	0.99	-	.	g1007;OG0002915;hypothetical protein
000007F	AUGUSTUS	transcript	281887	283167	0.99	-	.	g1007.t1
000007F	AUGUSTUS	stop_codon	281887	281889	.	-	0	transcript_id	"g1007.t1";	gene_id	"g1007";
000007F	AUGUSTUS	CDS	281890	283167	0.99	-	0	transcript_id	"g1007.t1";	gene_id	"g1007";
000007F	AUGUSTUS	start_codon	283165	283167	.	-	0	transcript_id	"g1007.t1";	gene_id	"g1007";
000007F	AUGUSTUS	gene	283770	284054	0.81	+	.	g1008;;hypothetical protein
000007F	AUGUSTUS	transcript	283770	284054	0.81	+	.	g1008.t1
000007F	AUGUSTUS	start_codon	283770	283772	.	+	0	transcript_id	"g1008.t1";	gene_id	"g1008";
000007F	AUGUSTUS	CDS	283770	284051	0.81	+	0	transcript_id	"g1008.t1";	gene_id	"g1008";
000007F	AUGUSTUS	stop_codon	284052	284054	.	+	0	transcript_id	"g1008.t1";	gene_id	"g1008";
000007F	AUGUSTUS	gene	284726	285928	0.98	+	.	g1009;OG0002916;Probable 4-hydroxyphenylpyruvate dioxygenase 1
000007F	AUGUSTUS	transcript	284726	285928	0.98	+	.	g1009.t1
000007F	AUGUSTUS	start_codon	284726	284728	.	+	0	transcript_id	"g1009.t1";	gene_id	"g1009";
000007F	AUGUSTUS	CDS	284726	285925	0.98	+	0	transcript_id	"g1009.t1";	gene_id	"g1009";
000007F	AUGUSTUS	stop_codon	285926	285928	.	+	0	transcript_id	"g1009.t1";	gene_id	"g1009";
000007F	AUGUSTUS	gene	286363	287634	1	-	.	g1010;;1-aminocyclopropane-1-carboxylate oxidase
000007F	AUGUSTUS	transcript	286363	287634	1	-	.	g1010.t1
000007F	AUGUSTUS	stop_codon	286363	286365	.	-	0	transcript_id	"g1010.t1";	gene_id	"g1010";
000007F	AUGUSTUS	CDS	286366	287634	1	-	0	transcript_id	"g1010.t1";	gene_id	"g1010";
000007F	AUGUSTUS	start_codon	287632	287634	.	-	0	transcript_id	"g1010.t1";	gene_id	"g1010";
000007F	AUGUSTUS	gene	288136	288717	1	+	.	g1011;OG0002917;Peroxisome assembly protein 22
000007F	AUGUSTUS	transcript	288136	288717	1	+	.	g1011.t1
000007F	AUGUSTUS	start_codon	288136	288138	.	+	0	transcript_id	"g1011.t1";	gene_id	"g1011";
000007F	AUGUSTUS	CDS	288136	288714	1	+	0	transcript_id	"g1011.t1";	gene_id	"g1011";
000007F	AUGUSTUS	stop_codon	288715	288717	.	+	0	transcript_id	"g1011.t1";	gene_id	"g1011";
000007F	AUGUSTUS	gene	288952	289554	1	-	.	g1012;OG0002918;Transgelin
000007F	AUGUSTUS	transcript	288952	289554	1	-	.	g1012.t1
000007F	AUGUSTUS	stop_codon	288952	288954	.	-	0	transcript_id	"g1012.t1";	gene_id	"g1012";
000007F	AUGUSTUS	CDS	288955	289554	1	-	0	transcript_id	"g1012.t1";	gene_id	"g1012";
000007F	AUGUSTUS	start_codon	289552	289554	.	-	0	transcript_id	"g1012.t1";	gene_id	"g1012";
000007F	AUGUSTUS	gene	290574	291656	1	+	.	g1013;OG0002919;hypothetical protein
000007F	AUGUSTUS	transcript	290574	291656	1	+	.	g1013.t1
000007F	AUGUSTUS	start_codon	290574	290576	.	+	0	transcript_id	"g1013.t1";	gene_id	"g1013";
000007F	AUGUSTUS	CDS	290574	291653	1	+	0	transcript_id	"g1013.t1";	gene_id	"g1013";
000007F	AUGUSTUS	stop_codon	291654	291656	.	+	0	transcript_id	"g1013.t1";	gene_id	"g1013";
000007F	AUGUSTUS	gene	291749	292831	0.98	-	.	g1014;OG0002920;DNA repair and recombination protein RAD52
000007F	AUGUSTUS	transcript	291749	292831	0.98	-	.	g1014.t1
000007F	AUGUSTUS	stop_codon	291749	291751	.	-	0	transcript_id	"g1014.t1";	gene_id	"g1014";
000007F	AUGUSTUS	CDS	291752	292831	0.98	-	0	transcript_id	"g1014.t1";	gene_id	"g1014";
000007F	AUGUSTUS	start_codon	292829	292831	.	-	0	transcript_id	"g1014.t1";	gene_id	"g1014";
000007F	AUGUSTUS	gene	293102	295129	1	+	.	g1015;OG0000574;Nucleoporin NDC1
000007F	AUGUSTUS	transcript	293102	295129	1	+	.	g1015.t1
000007F	AUGUSTUS	start_codon	293102	293104	.	+	0	transcript_id	"g1015.t1";	gene_id	"g1015";
000007F	AUGUSTUS	CDS	293102	295126	1	+	0	transcript_id	"g1015.t1";	gene_id	"g1015";
000007F	AUGUSTUS	stop_codon	295127	295129	.	+	0	transcript_id	"g1015.t1";	gene_id	"g1015";
000007F	AUGUSTUS	gene	295244	297238	0.81	-	.	g1016;OG0002921;Endosomal/prevacuolar sodium/hydrogen exchanger
000007F	AUGUSTUS	transcript	295244	297238	0.81	-	.	g1016.t1
000007F	AUGUSTUS	stop_codon	295244	295246	.	-	0	transcript_id	"g1016.t1";	gene_id	"g1016";
000007F	AUGUSTUS	CDS	295247	297238	0.81	-	0	transcript_id	"g1016.t1";	gene_id	"g1016";
000007F	AUGUSTUS	start_codon	297236	297238	.	-	0	transcript_id	"g1016.t1";	gene_id	"g1016";
000007F	AUGUSTUS	gene	297719	298288	0.85	+	.	g1017;OG0002922;Guanylate kinase
000007F	AUGUSTUS	transcript	297719	298288	0.85	+	.	g1017.t1
000007F	AUGUSTUS	start_codon	297719	297721	.	+	0	transcript_id	"g1017.t1";	gene_id	"g1017";
000007F	AUGUSTUS	CDS	297719	298285	0.85	+	0	transcript_id	"g1017.t1";	gene_id	"g1017";
000007F	AUGUSTUS	stop_codon	298286	298288	.	+	0	transcript_id	"g1017.t1";	gene_id	"g1017";
000007F	AUGUSTUS	gene	298441	299367	1	-	.	g1018;OG0002923;Reduced viability upon starvation protein 161
000007F	AUGUSTUS	transcript	298441	299367	1	-	.	g1018.t1
000007F	AUGUSTUS	stop_codon	298441	298443	.	-	0	transcript_id	"g1018.t1";	gene_id	"g1018";
000007F	AUGUSTUS	CDS	298444	299367	1	-	0	transcript_id	"g1018.t1";	gene_id	"g1018";
000007F	AUGUSTUS	start_codon	299365	299367	.	-	0	transcript_id	"g1018.t1";	gene_id	"g1018";
000007F	AUGUSTUS	gene	299952	301859	0.98	+	.	g1019;OG0002924;Thiamine biosynthesis regulatory protein
000007F	AUGUSTUS	transcript	299952	301859	0.98	+	.	g1019.t1
000007F	AUGUSTUS	start_codon	299952	299954	.	+	0	transcript_id	"g1019.t1";	gene_id	"g1019";
000007F	AUGUSTUS	CDS	299952	301856	0.98	+	0	transcript_id	"g1019.t1";	gene_id	"g1019";
000007F	AUGUSTUS	stop_codon	301857	301859	.	+	0	transcript_id	"g1019.t1";	gene_id	"g1019";
000007F	AUGUSTUS	gene	302222	305668	0.62	+	.	g1020;OG0000258;hypothetical protein
000007F	AUGUSTUS	transcript	302222	305668	0.62	+	.	g1020.t1
000007F	AUGUSTUS	start_codon	302222	302224	.	+	0	transcript_id	"g1020.t1";	gene_id	"g1020";
000007F	AUGUSTUS	CDS	302222	305665	0.62	+	0	transcript_id	"g1020.t1";	gene_id	"g1020";
000007F	AUGUSTUS	stop_codon	305666	305668	.	+	0	transcript_id	"g1020.t1";	gene_id	"g1020";
000007F	AUGUSTUS	gene	305738	308935	1	-	.	g1021;OG0000575;Transcriptional activator ARO80
000007F	AUGUSTUS	transcript	305738	308935	1	-	.	g1021.t1
000007F	AUGUSTUS	stop_codon	305738	305740	.	-	0	transcript_id	"g1021.t1";	gene_id	"g1021";
000007F	AUGUSTUS	CDS	305741	308935	1	-	0	transcript_id	"g1021.t1";	gene_id	"g1021";
000007F	AUGUSTUS	start_codon	308933	308935	.	-	0	transcript_id	"g1021.t1";	gene_id	"g1021";
000007F	AUGUSTUS	gene	309276	309719	1	-	.	g1022;OG0002925;Ubiquitin-conjugating enzyme E2 4
000007F	AUGUSTUS	transcript	309276	309719	1	-	.	g1022.t1
000007F	AUGUSTUS	stop_codon	309276	309278	.	-	0	transcript_id	"g1022.t1";	gene_id	"g1022";
000007F	AUGUSTUS	CDS	309279	309719	1	-	0	transcript_id	"g1022.t1";	gene_id	"g1022";
000007F	AUGUSTUS	start_codon	309717	309719	.	-	0	transcript_id	"g1022.t1";	gene_id	"g1022";
000007F	AUGUSTUS	gene	311591	313183	1	+	.	g1023;OG0000576;Sterol regulatory element-binding protein 1
000007F	AUGUSTUS	transcript	311591	313183	1	+	.	g1023.t1
000007F	AUGUSTUS	start_codon	311591	311593	.	+	0	transcript_id	"g1023.t1";	gene_id	"g1023";
000007F	AUGUSTUS	CDS	311591	313180	1	+	0	transcript_id	"g1023.t1";	gene_id	"g1023";
000007F	AUGUSTUS	stop_codon	313181	313183	.	+	0	transcript_id	"g1023.t1";	gene_id	"g1023";
000007F	AUGUSTUS	gene	314804	316981	1	+	.	g1024;OG0002926;SAGA-associated factor 73
000007F	AUGUSTUS	transcript	314804	316981	1	+	.	g1024.t1
000007F	AUGUSTUS	start_codon	314804	314806	.	+	0	transcript_id	"g1024.t1";	gene_id	"g1024";
000007F	AUGUSTUS	CDS	314804	316978	1	+	0	transcript_id	"g1024.t1";	gene_id	"g1024";
000007F	AUGUSTUS	stop_codon	316979	316981	.	+	0	transcript_id	"g1024.t1";	gene_id	"g1024";
000007F	AUGUSTUS	gene	317117	317482	1	-	.	g1025;OG0002927;hypothetical protein
000007F	AUGUSTUS	transcript	317117	317482	1	-	.	g1025.t1
000007F	AUGUSTUS	stop_codon	317117	317119	.	-	0	transcript_id	"g1025.t1";	gene_id	"g1025";
000007F	AUGUSTUS	CDS	317120	317482	1	-	0	transcript_id	"g1025.t1";	gene_id	"g1025";
000007F	AUGUSTUS	start_codon	317480	317482	.	-	0	transcript_id	"g1025.t1";	gene_id	"g1025";
000007F	AUGUSTUS	gene	317668	318178	0.98	+	.	g1026;OG0002928;Ubiquitin-conjugating enzyme E2 13
000007F	AUGUSTUS	transcript	317668	318178	0.98	+	.	g1026.t1
000007F	AUGUSTUS	start_codon	317668	317670	.	+	0	transcript_id	"g1026.t1";	gene_id	"g1026";
000007F	AUGUSTUS	intron	317695	317758	0.98	+	.	transcript_id	"g1026.t1";	gene_id	"g1026";
000007F	AUGUSTUS	CDS	317668	317694	0.98	+	0	transcript_id	"g1026.t1";	gene_id	"g1026";
000007F	AUGUSTUS	CDS	317759	318175	0.98	+	0	transcript_id	"g1026.t1";	gene_id	"g1026";
000007F	AUGUSTUS	stop_codon	318176	318178	.	+	0	transcript_id	"g1026.t1";	gene_id	"g1026";
000007F	AUGUSTUS	gene	318274	321504	0.39	-	.	g1027;OG0002929;Lon protease homolog 2, peroxisomal
000007F	AUGUSTUS	transcript	318274	321504	0.39	-	.	g1027.t1
000007F	AUGUSTUS	stop_codon	318274	318276	.	-	0	transcript_id	"g1027.t1";	gene_id	"g1027";
000007F	AUGUSTUS	CDS	318277	321504	0.39	-	0	transcript_id	"g1027.t1";	gene_id	"g1027";
000007F	AUGUSTUS	start_codon	321502	321504	.	-	0	transcript_id	"g1027.t1";	gene_id	"g1027";
000007F	AUGUSTUS	gene	321740	323518	1	-	.	g1028;OG0000577;NAD-dependent malic enzyme, mitochondrial
000007F	AUGUSTUS	transcript	321740	323518	1	-	.	g1028.t1
000007F	AUGUSTUS	stop_codon	321740	321742	.	-	0	transcript_id	"g1028.t1";	gene_id	"g1028";
000007F	AUGUSTUS	CDS	321743	323518	1	-	0	transcript_id	"g1028.t1";	gene_id	"g1028";
000007F	AUGUSTUS	start_codon	323516	323518	.	-	0	transcript_id	"g1028.t1";	gene_id	"g1028";
000007F	AUGUSTUS	gene	325386	326051	0.61	+	.	g1029;OG0002930;tRNA 2'-phosphotransferase 1
000007F	AUGUSTUS	transcript	325386	326051	0.61	+	.	g1029.t1
000007F	AUGUSTUS	start_codon	325386	325388	.	+	0	transcript_id	"g1029.t1";	gene_id	"g1029";
000007F	AUGUSTUS	CDS	325386	326048	0.61	+	0	transcript_id	"g1029.t1";	gene_id	"g1029";
000007F	AUGUSTUS	stop_codon	326049	326051	.	+	0	transcript_id	"g1029.t1";	gene_id	"g1029";
000007F	AUGUSTUS	gene	326164	328554	1	-	.	g1030;OG0002931;Serine/threonine-protein kinase CLA4
000007F	AUGUSTUS	transcript	326164	328554	1	-	.	g1030.t1
000007F	AUGUSTUS	stop_codon	326164	326166	.	-	0	transcript_id	"g1030.t1";	gene_id	"g1030";
000007F	AUGUSTUS	CDS	326167	328554	1	-	0	transcript_id	"g1030.t1";	gene_id	"g1030";
000007F	AUGUSTUS	start_codon	328552	328554	.	-	0	transcript_id	"g1030.t1";	gene_id	"g1030";
000007F	AUGUSTUS	gene	329615	330547	1	-	.	g1031;OG0004504;hypothetical protein
000007F	AUGUSTUS	transcript	329615	330547	1	-	.	g1031.t1
000007F	AUGUSTUS	stop_codon	329615	329617	.	-	0	transcript_id	"g1031.t1";	gene_id	"g1031";
000007F	AUGUSTUS	CDS	329618	330547	1	-	0	transcript_id	"g1031.t1";	gene_id	"g1031";
000007F	AUGUSTUS	start_codon	330545	330547	.	-	0	transcript_id	"g1031.t1";	gene_id	"g1031";
000007F	AUGUSTUS	gene	331095	333866	0.99	+	.	g1032;OG0000578;Serine/threonine-protein kinase PKH2
000007F	AUGUSTUS	transcript	331095	333866	0.99	+	.	g1032.t1
000007F	AUGUSTUS	start_codon	331095	331097	.	+	0	transcript_id	"g1032.t1";	gene_id	"g1032";
000007F	AUGUSTUS	CDS	331095	333863	0.99	+	0	transcript_id	"g1032.t1";	gene_id	"g1032";
000007F	AUGUSTUS	stop_codon	333864	333866	.	+	0	transcript_id	"g1032.t1";	gene_id	"g1032";
000007F	AUGUSTUS	gene	334307	335096	0.83	+	.	g1033;OG0002932;60S ribosomal protein L27
000007F	AUGUSTUS	transcript	334307	335096	0.83	+	.	g1033.t1
000007F	AUGUSTUS	start_codon	334307	334309	.	+	0	transcript_id	"g1033.t1";	gene_id	"g1033";
000007F	AUGUSTUS	intron	334338	334716	0.83	+	.	transcript_id	"g1033.t1";	gene_id	"g1033";
000007F	AUGUSTUS	CDS	334307	334337	0.85	+	0	transcript_id	"g1033.t1";	gene_id	"g1033";
000007F	AUGUSTUS	CDS	334717	335093	0.83	+	2	transcript_id	"g1033.t1";	gene_id	"g1033";
000007F	AUGUSTUS	stop_codon	335094	335096	.	+	0	transcript_id	"g1033.t1";	gene_id	"g1033";
000007F	AUGUSTUS	gene	335241	335729	0.45	-	.	g1034;;UPF0587 protein C2D10.03c
000007F	AUGUSTUS	transcript	335241	335729	0.45	-	.	g1034.t1
000007F	AUGUSTUS	stop_codon	335241	335243	.	-	0	transcript_id	"g1034.t1";	gene_id	"g1034";
000007F	AUGUSTUS	CDS	335244	335729	0.45	-	0	transcript_id	"g1034.t1";	gene_id	"g1034";
000007F	AUGUSTUS	start_codon	335727	335729	.	-	0	transcript_id	"g1034.t1";	gene_id	"g1034";
000007F	AUGUSTUS	gene	336161	337483	0.69	+	.	g1035;OG0002933;hypothetical protein
000007F	AUGUSTUS	transcript	336161	337483	0.69	+	.	g1035.t1
000007F	AUGUSTUS	start_codon	336161	336163	.	+	0	transcript_id	"g1035.t1";	gene_id	"g1035";
000007F	AUGUSTUS	CDS	336161	337480	0.69	+	0	transcript_id	"g1035.t1";	gene_id	"g1035";
000007F	AUGUSTUS	stop_codon	337481	337483	.	+	0	transcript_id	"g1035.t1";	gene_id	"g1035";
000007F	AUGUSTUS	gene	337700	338080	1	+	.	g1036;OG0004682;Multifunctional methyltransferase subunit TRM112
000007F	AUGUSTUS	transcript	337700	338080	1	+	.	g1036.t1
000007F	AUGUSTUS	start_codon	337700	337702	.	+	0	transcript_id	"g1036.t1";	gene_id	"g1036";
000007F	AUGUSTUS	CDS	337700	338077	1	+	0	transcript_id	"g1036.t1";	gene_id	"g1036";
000007F	AUGUSTUS	stop_codon	338078	338080	.	+	0	transcript_id	"g1036.t1";	gene_id	"g1036";
000007F	AUGUSTUS	gene	338713	341094	1	+	.	g1037;OG0002934;Serine/threonine-protein kinase nrc-2
000007F	AUGUSTUS	transcript	338713	341094	1	+	.	g1037.t1
000007F	AUGUSTUS	start_codon	338713	338715	.	+	0	transcript_id	"g1037.t1";	gene_id	"g1037";
000007F	AUGUSTUS	CDS	338713	341091	1	+	0	transcript_id	"g1037.t1";	gene_id	"g1037";
000007F	AUGUSTUS	stop_codon	341092	341094	.	+	0	transcript_id	"g1037.t1";	gene_id	"g1037";
000007F	AUGUSTUS	gene	341143	344259	0.54	-	.	g1038;OG0002935;DNA mismatch repair protein MSH3
000007F	AUGUSTUS	transcript	341143	344259	0.54	-	.	g1038.t1
000007F	AUGUSTUS	stop_codon	341143	341145	.	-	0	transcript_id	"g1038.t1";	gene_id	"g1038";
000007F	AUGUSTUS	CDS	341146	344259	0.54	-	0	transcript_id	"g1038.t1";	gene_id	"g1038";
000007F	AUGUSTUS	start_codon	344257	344259	.	-	0	transcript_id	"g1038.t1";	gene_id	"g1038";
000007F	AUGUSTUS	gene	344428	344934	1	+	.	g1039;OG0002936;Pre-mRNA-splicing factor CWC21
000007F	AUGUSTUS	transcript	344428	344934	1	+	.	g1039.t1
000007F	AUGUSTUS	start_codon	344428	344430	.	+	0	transcript_id	"g1039.t1";	gene_id	"g1039";
000007F	AUGUSTUS	CDS	344428	344931	1	+	0	transcript_id	"g1039.t1";	gene_id	"g1039";
000007F	AUGUSTUS	stop_codon	344932	344934	.	+	0	transcript_id	"g1039.t1";	gene_id	"g1039";
000007F	AUGUSTUS	gene	345108	347102	1	-	.	g1040;OG0000134;hypothetical protein
000007F	AUGUSTUS	transcript	345108	347102	1	-	.	g1040.t1
000007F	AUGUSTUS	stop_codon	345108	345110	.	-	0	transcript_id	"g1040.t1";	gene_id	"g1040";
000007F	AUGUSTUS	CDS	345111	347102	1	-	0	transcript_id	"g1040.t1";	gene_id	"g1040";
000007F	AUGUSTUS	start_codon	347100	347102	.	-	0	transcript_id	"g1040.t1";	gene_id	"g1040";
000007F	AUGUSTUS	gene	350297	351910	1	+	.	g1041;OG0002937;Vacuolar protein 8
000007F	AUGUSTUS	transcript	350297	351910	1	+	.	g1041.t1
000007F	AUGUSTUS	start_codon	350297	350299	.	+	0	transcript_id	"g1041.t1";	gene_id	"g1041";
000007F	AUGUSTUS	CDS	350297	351907	1	+	0	transcript_id	"g1041.t1";	gene_id	"g1041";
000007F	AUGUSTUS	stop_codon	351908	351910	.	+	0	transcript_id	"g1041.t1";	gene_id	"g1041";
000007F	AUGUSTUS	gene	352957	354324	1	+	.	g1042;OG0002938;Putative GTP cyclohydrolase URC1
000007F	AUGUSTUS	transcript	352957	354324	1	+	.	g1042.t1
000007F	AUGUSTUS	start_codon	352957	352959	.	+	0	transcript_id	"g1042.t1";	gene_id	"g1042";
000007F	AUGUSTUS	CDS	352957	354321	1	+	0	transcript_id	"g1042.t1";	gene_id	"g1042";
000007F	AUGUSTUS	stop_codon	354322	354324	.	+	0	transcript_id	"g1042.t1";	gene_id	"g1042";
000007F	AUGUSTUS	gene	354845	360400	0.99	+	.	g1043;OG0002939;Protein transport protein SEC7
000007F	AUGUSTUS	transcript	354845	360400	0.99	+	.	g1043.t1
000007F	AUGUSTUS	start_codon	354845	354847	.	+	0	transcript_id	"g1043.t1";	gene_id	"g1043";
000007F	AUGUSTUS	CDS	354845	360397	0.99	+	0	transcript_id	"g1043.t1";	gene_id	"g1043";
000007F	AUGUSTUS	stop_codon	360398	360400	.	+	0	transcript_id	"g1043.t1";	gene_id	"g1043";
000007F	AUGUSTUS	gene	360822	362015	0.33	+	.	g1044;OG0002940;Suppressor protein STM1
000007F	AUGUSTUS	transcript	360822	362015	0.33	+	.	g1044.t1
000007F	AUGUSTUS	start_codon	360822	360824	.	+	0	transcript_id	"g1044.t1";	gene_id	"g1044";
000007F	AUGUSTUS	intron	360837	361094	0.33	+	.	transcript_id	"g1044.t1";	gene_id	"g1044";
000007F	AUGUSTUS	CDS	360822	360836	0.36	+	0	transcript_id	"g1044.t1";	gene_id	"g1044";
000007F	AUGUSTUS	CDS	361095	362012	0.37	+	0	transcript_id	"g1044.t1";	gene_id	"g1044";
000007F	AUGUSTUS	stop_codon	362013	362015	.	+	0	transcript_id	"g1044.t1";	gene_id	"g1044";
000007F	AUGUSTUS	gene	363364	364935	1	+	.	g1045;OG0002941;Protein STB3
000007F	AUGUSTUS	transcript	363364	364935	1	+	.	g1045.t1
000007F	AUGUSTUS	start_codon	363364	363366	.	+	0	transcript_id	"g1045.t1";	gene_id	"g1045";
000007F	AUGUSTUS	CDS	363364	364932	1	+	0	transcript_id	"g1045.t1";	gene_id	"g1045";
000007F	AUGUSTUS	stop_codon	364933	364935	.	+	0	transcript_id	"g1045.t1";	gene_id	"g1045";
000007F	AUGUSTUS	gene	365114	370774	1	-	.	g1046;OG0002942;Fatty acid synthase subunit alpha
000007F	AUGUSTUS	transcript	365114	370774	1	-	.	g1046.t1
000007F	AUGUSTUS	stop_codon	365114	365116	.	-	0	transcript_id	"g1046.t1";	gene_id	"g1046";
000007F	AUGUSTUS	CDS	365117	370774	1	-	0	transcript_id	"g1046.t1";	gene_id	"g1046";
000007F	AUGUSTUS	start_codon	370772	370774	.	-	0	transcript_id	"g1046.t1";	gene_id	"g1046";
000007F	AUGUSTUS	gene	371062	372174	0.97	-	.	g1047;OG0000123;Plasma membrane iron permease
000007F	AUGUSTUS	transcript	371062	372174	0.97	-	.	g1047.t1
000007F	AUGUSTUS	stop_codon	371062	371064	.	-	0	transcript_id	"g1047.t1";	gene_id	"g1047";
000007F	AUGUSTUS	CDS	371065	372174	0.97	-	0	transcript_id	"g1047.t1";	gene_id	"g1047";
000007F	AUGUSTUS	start_codon	372172	372174	.	-	0	transcript_id	"g1047.t1";	gene_id	"g1047";
000007F	AUGUSTUS	gene	373207	374115	0.99	+	.	g1048;OG0002943;Protein SSO1
000007F	AUGUSTUS	transcript	373207	374115	0.99	+	.	g1048.t1
000007F	AUGUSTUS	start_codon	373207	373209	.	+	0	transcript_id	"g1048.t1";	gene_id	"g1048";
000007F	AUGUSTUS	CDS	373207	374112	0.99	+	0	transcript_id	"g1048.t1";	gene_id	"g1048";
000007F	AUGUSTUS	stop_codon	374113	374115	.	+	0	transcript_id	"g1048.t1";	gene_id	"g1048";
000007F	AUGUSTUS	gene	374663	376189	1	-	.	g1049;OG0002944;Cytoskeletal signaling protein slm1
000007F	AUGUSTUS	transcript	374663	376189	1	-	.	g1049.t1
000007F	AUGUSTUS	stop_codon	374663	374665	.	-	0	transcript_id	"g1049.t1";	gene_id	"g1049";
000007F	AUGUSTUS	CDS	374666	376189	1	-	0	transcript_id	"g1049.t1";	gene_id	"g1049";
000007F	AUGUSTUS	start_codon	376187	376189	.	-	0	transcript_id	"g1049.t1";	gene_id	"g1049";
000007F	AUGUSTUS	gene	376664	377230	1	-	.	g1050;OG0002945;hypothetical protein
000007F	AUGUSTUS	transcript	376664	377230	1	-	.	g1050.t1
000007F	AUGUSTUS	stop_codon	376664	376666	.	-	0	transcript_id	"g1050.t1";	gene_id	"g1050";
000007F	AUGUSTUS	CDS	376667	377230	1	-	0	transcript_id	"g1050.t1";	gene_id	"g1050";
000007F	AUGUSTUS	start_codon	377228	377230	.	-	0	transcript_id	"g1050.t1";	gene_id	"g1050";
000007F	AUGUSTUS	gene	377419	378321	0.82	+	.	g1051;OG0002946;Mannose 6-phosphate receptor-like protein 1
000007F	AUGUSTUS	transcript	377419	378321	0.82	+	.	g1051.t1
000007F	AUGUSTUS	start_codon	377419	377421	.	+	0	transcript_id	"g1051.t1";	gene_id	"g1051";
000007F	AUGUSTUS	CDS	377419	378318	0.82	+	0	transcript_id	"g1051.t1";	gene_id	"g1051";
000007F	AUGUSTUS	stop_codon	378319	378321	.	+	0	transcript_id	"g1051.t1";	gene_id	"g1051";
000007F	AUGUSTUS	gene	379000	380346	1	+	.	g1052;OG0000281;Elongation factor 1-alpha
000007F	AUGUSTUS	transcript	379000	380346	1	+	.	g1052.t1
000007F	AUGUSTUS	start_codon	379000	379002	.	+	0	transcript_id	"g1052.t1";	gene_id	"g1052";
000007F	AUGUSTUS	CDS	379000	380343	1	+	0	transcript_id	"g1052.t1";	gene_id	"g1052";
000007F	AUGUSTUS	stop_codon	380344	380346	.	+	0	transcript_id	"g1052.t1";	gene_id	"g1052";
000007F	AUGUSTUS	gene	380565	382955	0.9	-	.	g1053;OG0002947;6-phosphofructo-2-kinase 1
000007F	AUGUSTUS	transcript	380565	382955	0.9	-	.	g1053.t1
000007F	AUGUSTUS	stop_codon	380565	380567	.	-	0	transcript_id	"g1053.t1";	gene_id	"g1053";
000007F	AUGUSTUS	CDS	380568	382955	0.9	-	0	transcript_id	"g1053.t1";	gene_id	"g1053";
000007F	AUGUSTUS	start_codon	382953	382955	.	-	0	transcript_id	"g1053.t1";	gene_id	"g1053";
000007F	AUGUSTUS	gene	383206	384163	0.78	-	.	g1054;OG0002948;Mitochondrial glycine transporter YMC1
000007F	AUGUSTUS	transcript	383206	384163	0.78	-	.	g1054.t1
000007F	AUGUSTUS	stop_codon	383206	383208	.	-	0	transcript_id	"g1054.t1";	gene_id	"g1054";
000007F	AUGUSTUS	intron	384021	384096	0.79	-	.	transcript_id	"g1054.t1";	gene_id	"g1054";
000007F	AUGUSTUS	CDS	383209	384020	0.78	-	2	transcript_id	"g1054.t1";	gene_id	"g1054";
000007F	AUGUSTUS	CDS	384097	384163	0.84	-	0	transcript_id	"g1054.t1";	gene_id	"g1054";
000007F	AUGUSTUS	start_codon	384161	384163	.	-	0	transcript_id	"g1054.t1";	gene_id	"g1054";
000007F	AUGUSTUS	gene	384395	385159	0.94	-	.	g1055;OG0002949;DBF2 kinase activator protein MOB1
000007F	AUGUSTUS	transcript	384395	385159	0.94	-	.	g1055.t1
000007F	AUGUSTUS	stop_codon	384395	384397	.	-	0	transcript_id	"g1055.t1";	gene_id	"g1055";
000007F	AUGUSTUS	CDS	384398	385159	0.94	-	0	transcript_id	"g1055.t1";	gene_id	"g1055";
000007F	AUGUSTUS	start_codon	385157	385159	.	-	0	transcript_id	"g1055.t1";	gene_id	"g1055";
000007F	AUGUSTUS	gene	386063	387736	0.99	-	.	g1056;OG0000054;Uncharacterized transporter YIL166C
000007F	AUGUSTUS	transcript	386063	387736	0.99	-	.	g1056.t1
000007F	AUGUSTUS	stop_codon	386063	386065	.	-	0	transcript_id	"g1056.t1";	gene_id	"g1056";
000007F	AUGUSTUS	CDS	386066	387736	0.99	-	0	transcript_id	"g1056.t1";	gene_id	"g1056";
000007F	AUGUSTUS	start_codon	387734	387736	.	-	0	transcript_id	"g1056.t1";	gene_id	"g1056";
000007F	AUGUSTUS	gene	389260	390516	1	+	.	g1057;OG0000078;Alpha-ketoglutarate-dependent sulfonate dioxygenase
000007F	AUGUSTUS	transcript	389260	390516	1	+	.	g1057.t1
000007F	AUGUSTUS	start_codon	389260	389262	.	+	0	transcript_id	"g1057.t1";	gene_id	"g1057";
000007F	AUGUSTUS	CDS	389260	390513	1	+	0	transcript_id	"g1057.t1";	gene_id	"g1057";
000007F	AUGUSTUS	stop_codon	390514	390516	.	+	0	transcript_id	"g1057.t1";	gene_id	"g1057";
000007F	AUGUSTUS	gene	391109	392266	0.98	+	.	g1058;OG0000579;Probable phosphoglycerate mutase ARB_03491
000007F	AUGUSTUS	transcript	391109	392266	0.98	+	.	g1058.t1
000007F	AUGUSTUS	start_codon	391109	391111	.	+	0	transcript_id	"g1058.t1";	gene_id	"g1058";
000007F	AUGUSTUS	CDS	391109	392263	0.98	+	0	transcript_id	"g1058.t1";	gene_id	"g1058";
000007F	AUGUSTUS	stop_codon	392264	392266	.	+	0	transcript_id	"g1058.t1";	gene_id	"g1058";
000007F	AUGUSTUS	gene	392324	394255	1	-	.	g1059;OG0000580;Protein phosphatase PP2A regulatory subunit A
000007F	AUGUSTUS	transcript	392324	394255	1	-	.	g1059.t1
000007F	AUGUSTUS	stop_codon	392324	392326	.	-	0	transcript_id	"g1059.t1";	gene_id	"g1059";
000007F	AUGUSTUS	CDS	392327	394255	1	-	0	transcript_id	"g1059.t1";	gene_id	"g1059";
000007F	AUGUSTUS	start_codon	394253	394255	.	-	0	transcript_id	"g1059.t1";	gene_id	"g1059";
000007F	AUGUSTUS	gene	394590	395798	0.53	-	.	g1060;OG0002950;hypothetical protein
000007F	AUGUSTUS	transcript	394590	395798	0.53	-	.	g1060.t1
000007F	AUGUSTUS	stop_codon	394590	394592	.	-	0	transcript_id	"g1060.t1";	gene_id	"g1060";
000007F	AUGUSTUS	CDS	394593	395798	0.53	-	0	transcript_id	"g1060.t1";	gene_id	"g1060";
000007F	AUGUSTUS	start_codon	395796	395798	.	-	0	transcript_id	"g1060.t1";	gene_id	"g1060";
000007F	AUGUSTUS	gene	396160	396965	0.74	+	.	g1061;OG0002951;Proteasome subunit alpha type-3
000007F	AUGUSTUS	transcript	396160	396965	0.74	+	.	g1061.t1
000007F	AUGUSTUS	start_codon	396160	396162	.	+	0	transcript_id	"g1061.t1";	gene_id	"g1061";
000007F	AUGUSTUS	intron	396179	396312	0.74	+	.	transcript_id	"g1061.t1";	gene_id	"g1061";
000007F	AUGUSTUS	CDS	396160	396178	0.92	+	0	transcript_id	"g1061.t1";	gene_id	"g1061";
000007F	AUGUSTUS	CDS	396313	396962	0.82	+	2	transcript_id	"g1061.t1";	gene_id	"g1061";
000007F	AUGUSTUS	stop_codon	396963	396965	.	+	0	transcript_id	"g1061.t1";	gene_id	"g1061";
000007F	AUGUSTUS	gene	397691	399475	1	+	.	g1062;OG0003739;Transaminated amino acid decarboxylase
000007F	AUGUSTUS	transcript	397691	399475	1	+	.	g1062.t1
000007F	AUGUSTUS	start_codon	397691	397693	.	+	0	transcript_id	"g1062.t1";	gene_id	"g1062";
000007F	AUGUSTUS	CDS	397691	399472	1	+	0	transcript_id	"g1062.t1";	gene_id	"g1062";
000007F	AUGUSTUS	stop_codon	399473	399475	.	+	0	transcript_id	"g1062.t1";	gene_id	"g1062";
000007F	AUGUSTUS	gene	399789	400628	1	+	.	g1063;OG0002952;Prohibitin-1
000007F	AUGUSTUS	transcript	399789	400628	1	+	.	g1063.t1
000007F	AUGUSTUS	start_codon	399789	399791	.	+	0	transcript_id	"g1063.t1";	gene_id	"g1063";
000007F	AUGUSTUS	CDS	399789	400625	1	+	0	transcript_id	"g1063.t1";	gene_id	"g1063";
000007F	AUGUSTUS	stop_codon	400626	400628	.	+	0	transcript_id	"g1063.t1";	gene_id	"g1063";
000007F	AUGUSTUS	gene	400977	403004	1	+	.	g1064;OG0002953;Citrinin biosynthesis transcriptional activator ctnR
000007F	AUGUSTUS	transcript	400977	403004	1	+	.	g1064.t1
000007F	AUGUSTUS	start_codon	400977	400979	.	+	0	transcript_id	"g1064.t1";	gene_id	"g1064";
000007F	AUGUSTUS	CDS	400977	403001	1	+	0	transcript_id	"g1064.t1";	gene_id	"g1064";
000007F	AUGUSTUS	stop_codon	403002	403004	.	+	0	transcript_id	"g1064.t1";	gene_id	"g1064";
000007F	AUGUSTUS	gene	403141	407643	1	-	.	g1065;OG0002954;Regulator of V-ATPase in vacuolar membrane protein 1
000007F	AUGUSTUS	transcript	403141	407643	1	-	.	g1065.t1
000007F	AUGUSTUS	stop_codon	403141	403143	.	-	0	transcript_id	"g1065.t1";	gene_id	"g1065";
000007F	AUGUSTUS	CDS	403144	407643	1	-	0	transcript_id	"g1065.t1";	gene_id	"g1065";
000007F	AUGUSTUS	start_codon	407641	407643	.	-	0	transcript_id	"g1065.t1";	gene_id	"g1065";
000007F	AUGUSTUS	gene	408051	408311	0.88	+	.	g1066;OG0004783;Mitochondrial protein PET191
000007F	AUGUSTUS	transcript	408051	408311	0.88	+	.	g1066.t1
000007F	AUGUSTUS	start_codon	408051	408053	.	+	0	transcript_id	"g1066.t1";	gene_id	"g1066";
000007F	AUGUSTUS	CDS	408051	408308	0.88	+	0	transcript_id	"g1066.t1";	gene_id	"g1066";
000007F	AUGUSTUS	stop_codon	408309	408311	.	+	0	transcript_id	"g1066.t1";	gene_id	"g1066";
000007F	AUGUSTUS	gene	408477	410021	1	-	.	g1067;OG0002955;L-aspartate decarboxylase dtxS4
000007F	AUGUSTUS	transcript	408477	410021	1	-	.	g1067.t1
000007F	AUGUSTUS	stop_codon	408477	408479	.	-	0	transcript_id	"g1067.t1";	gene_id	"g1067";
000007F	AUGUSTUS	CDS	408480	410021	1	-	0	transcript_id	"g1067.t1";	gene_id	"g1067";
000007F	AUGUSTUS	start_codon	410019	410021	.	-	0	transcript_id	"g1067.t1";	gene_id	"g1067";
000007F	AUGUSTUS	gene	410321	413986	1	+	.	g1068;OG0002956;DNA repair and recombination protein RAD26
000007F	AUGUSTUS	transcript	410321	413986	1	+	.	g1068.t1
000007F	AUGUSTUS	start_codon	410321	410323	.	+	0	transcript_id	"g1068.t1";	gene_id	"g1068";
000007F	AUGUSTUS	CDS	410321	413983	1	+	0	transcript_id	"g1068.t1";	gene_id	"g1068";
000007F	AUGUSTUS	stop_codon	413984	413986	.	+	0	transcript_id	"g1068.t1";	gene_id	"g1068";
000007F	AUGUSTUS	gene	414160	415803	1	-	.	g1069;OG0002957;Carboxypeptidase Y
000007F	AUGUSTUS	transcript	414160	415803	1	-	.	g1069.t1
000007F	AUGUSTUS	stop_codon	414160	414162	.	-	0	transcript_id	"g1069.t1";	gene_id	"g1069";
000007F	AUGUSTUS	CDS	414163	415803	1	-	0	transcript_id	"g1069.t1";	gene_id	"g1069";
000007F	AUGUSTUS	start_codon	415801	415803	.	-	0	transcript_id	"g1069.t1";	gene_id	"g1069";
000007F	AUGUSTUS	gene	416341	417801	0.68	+	.	g1070;OG0002958;Probable 1,3-beta-glucanosyltransferase GAS3
000007F	AUGUSTUS	transcript	416341	417801	0.68	+	.	g1070.t1
000007F	AUGUSTUS	start_codon	416341	416343	.	+	0	transcript_id	"g1070.t1";	gene_id	"g1070";
000007F	AUGUSTUS	CDS	416341	417798	0.68	+	0	transcript_id	"g1070.t1";	gene_id	"g1070";
000007F	AUGUSTUS	stop_codon	417799	417801	.	+	0	transcript_id	"g1070.t1";	gene_id	"g1070";
000007F	AUGUSTUS	gene	418111	418389	1	+	.	g1071;OG0002959;Dolichol-phosphate mannosyltransferase subunit 3
000007F	AUGUSTUS	transcript	418111	418389	1	+	.	g1071.t1
000007F	AUGUSTUS	start_codon	418111	418113	.	+	0	transcript_id	"g1071.t1";	gene_id	"g1071";
000007F	AUGUSTUS	CDS	418111	418386	1	+	0	transcript_id	"g1071.t1";	gene_id	"g1071";
000007F	AUGUSTUS	stop_codon	418387	418389	.	+	0	transcript_id	"g1071.t1";	gene_id	"g1071";
000007F	AUGUSTUS	gene	418537	419244	0.88	-	.	g1072;OG0002960;UPF0651 protein YPL107W, mitochondrial
000007F	AUGUSTUS	transcript	418537	419244	0.88	-	.	g1072.t1
000007F	AUGUSTUS	stop_codon	418537	418539	.	-	0	transcript_id	"g1072.t1";	gene_id	"g1072";
000007F	AUGUSTUS	CDS	418540	419244	0.88	-	0	transcript_id	"g1072.t1";	gene_id	"g1072";
000007F	AUGUSTUS	start_codon	419242	419244	.	-	0	transcript_id	"g1072.t1";	gene_id	"g1072";
000007F	AUGUSTUS	gene	419688	421454	1	+	.	g1073;OG0000581;Nuclear protein localization protein 4
000007F	AUGUSTUS	transcript	419688	421454	1	+	.	g1073.t1
000007F	AUGUSTUS	start_codon	419688	419690	.	+	0	transcript_id	"g1073.t1";	gene_id	"g1073";
000007F	AUGUSTUS	CDS	419688	421451	1	+	0	transcript_id	"g1073.t1";	gene_id	"g1073";
000007F	AUGUSTUS	stop_codon	421452	421454	.	+	0	transcript_id	"g1073.t1";	gene_id	"g1073";
000007F	AUGUSTUS	gene	421657	423039	1	+	.	g1074;OG0002961;Probable transporter MCH4
000007F	AUGUSTUS	transcript	421657	423039	1	+	.	g1074.t1
000007F	AUGUSTUS	start_codon	421657	421659	.	+	0	transcript_id	"g1074.t1";	gene_id	"g1074";
000007F	AUGUSTUS	CDS	421657	423036	1	+	0	transcript_id	"g1074.t1";	gene_id	"g1074";
000007F	AUGUSTUS	stop_codon	423037	423039	.	+	0	transcript_id	"g1074.t1";	gene_id	"g1074";
000007F	AUGUSTUS	gene	423885	425441	1	+	.	g1075;OG0000582;hypothetical protein
000007F	AUGUSTUS	transcript	423885	425441	1	+	.	g1075.t1
000007F	AUGUSTUS	start_codon	423885	423887	.	+	0	transcript_id	"g1075.t1";	gene_id	"g1075";
000007F	AUGUSTUS	CDS	423885	425438	1	+	0	transcript_id	"g1075.t1";	gene_id	"g1075";
000007F	AUGUSTUS	stop_codon	425439	425441	.	+	0	transcript_id	"g1075.t1";	gene_id	"g1075";
000007F	AUGUSTUS	gene	425601	427256	0.98	-	.	g1076;OG0002962;Cerevisin
000007F	AUGUSTUS	transcript	425601	427256	0.98	-	.	g1076.t1
000007F	AUGUSTUS	stop_codon	425601	425603	.	-	0	transcript_id	"g1076.t1";	gene_id	"g1076";
000007F	AUGUSTUS	CDS	425604	427256	0.98	-	0	transcript_id	"g1076.t1";	gene_id	"g1076";
000007F	AUGUSTUS	start_codon	427254	427256	.	-	0	transcript_id	"g1076.t1";	gene_id	"g1076";
000007F	AUGUSTUS	gene	427769	429766	1	-	.	g1077;OG0000583;U3 small nucleolar RNA-associated protein 5
000007F	AUGUSTUS	transcript	427769	429766	1	-	.	g1077.t1
000007F	AUGUSTUS	stop_codon	427769	427771	.	-	0	transcript_id	"g1077.t1";	gene_id	"g1077";
000007F	AUGUSTUS	CDS	427772	429766	1	-	0	transcript_id	"g1077.t1";	gene_id	"g1077";
000007F	AUGUSTUS	start_codon	429764	429766	.	-	0	transcript_id	"g1077.t1";	gene_id	"g1077";
000007F	AUGUSTUS	gene	430093	430590	0.58	+	.	g1078;OG0002963;Negative cofactor 2 complex subunit beta
000007F	AUGUSTUS	transcript	430093	430590	0.58	+	.	g1078.t1
000007F	AUGUSTUS	start_codon	430093	430095	.	+	0	transcript_id	"g1078.t1";	gene_id	"g1078";
000007F	AUGUSTUS	CDS	430093	430587	0.58	+	0	transcript_id	"g1078.t1";	gene_id	"g1078";
000007F	AUGUSTUS	stop_codon	430588	430590	.	+	0	transcript_id	"g1078.t1";	gene_id	"g1078";
000007F	AUGUSTUS	gene	430823	433681	1	-	.	g1079;OG0002964;Importin beta SMX1
000007F	AUGUSTUS	transcript	430823	433681	1	-	.	g1079.t1
000007F	AUGUSTUS	stop_codon	430823	430825	.	-	0	transcript_id	"g1079.t1";	gene_id	"g1079";
000007F	AUGUSTUS	CDS	430826	433681	1	-	0	transcript_id	"g1079.t1";	gene_id	"g1079";
000007F	AUGUSTUS	start_codon	433679	433681	.	-	0	transcript_id	"g1079.t1";	gene_id	"g1079";
000007F	AUGUSTUS	gene	434107	434595	1	-	.	g1080;OG0002965;Uncharacterized protein YGL041W-A, mitochondrial
000007F	AUGUSTUS	transcript	434107	434595	1	-	.	g1080.t1
000007F	AUGUSTUS	stop_codon	434107	434109	.	-	0	transcript_id	"g1080.t1";	gene_id	"g1080";
000007F	AUGUSTUS	CDS	434110	434595	1	-	0	transcript_id	"g1080.t1";	gene_id	"g1080";
000007F	AUGUSTUS	start_codon	434593	434595	.	-	0	transcript_id	"g1080.t1";	gene_id	"g1080";
000007F	AUGUSTUS	gene	434951	436895	0.7	+	.	g1081;OG0002966;Alkaline ceramidase YDC1
000007F	AUGUSTUS	transcript	434951	436895	0.7	+	.	g1081.t1
000007F	AUGUSTUS	start_codon	434951	434953	.	+	0	transcript_id	"g1081.t1";	gene_id	"g1081";
000007F	AUGUSTUS	intron	435689	436004	0.7	+	.	transcript_id	"g1081.t1";	gene_id	"g1081";
000007F	AUGUSTUS	CDS	434951	435688	0.7	+	0	transcript_id	"g1081.t1";	gene_id	"g1081";
000007F	AUGUSTUS	CDS	436005	436892	0.79	+	0	transcript_id	"g1081.t1";	gene_id	"g1081";
000007F	AUGUSTUS	stop_codon	436893	436895	.	+	0	transcript_id	"g1081.t1";	gene_id	"g1081";
000007F	AUGUSTUS	gene	437053	438741	1	-	.	g1082;OG0002967;hypothetical protein
000007F	AUGUSTUS	transcript	437053	438741	1	-	.	g1082.t1
000007F	AUGUSTUS	stop_codon	437053	437055	.	-	0	transcript_id	"g1082.t1";	gene_id	"g1082";
000007F	AUGUSTUS	CDS	437056	438741	1	-	0	transcript_id	"g1082.t1";	gene_id	"g1082";
000007F	AUGUSTUS	start_codon	438739	438741	.	-	0	transcript_id	"g1082.t1";	gene_id	"g1082";
000007F	AUGUSTUS	gene	439316	441448	1	+	.	g1083;OG0002968;Heat shock protein homolog SSE1
000007F	AUGUSTUS	transcript	439316	441448	1	+	.	g1083.t1
000007F	AUGUSTUS	start_codon	439316	439318	.	+	0	transcript_id	"g1083.t1";	gene_id	"g1083";
000007F	AUGUSTUS	CDS	439316	441445	1	+	0	transcript_id	"g1083.t1";	gene_id	"g1083";
000007F	AUGUSTUS	stop_codon	441446	441448	.	+	0	transcript_id	"g1083.t1";	gene_id	"g1083";
000007F	AUGUSTUS	gene	442193	444751	1	+	.	g1084;OG0002969;Serine/threonine-protein kinase SKY1
000007F	AUGUSTUS	transcript	442193	444751	1	+	.	g1084.t1
000007F	AUGUSTUS	start_codon	442193	442195	.	+	0	transcript_id	"g1084.t1";	gene_id	"g1084";
000007F	AUGUSTUS	CDS	442193	444748	1	+	0	transcript_id	"g1084.t1";	gene_id	"g1084";
000007F	AUGUSTUS	stop_codon	444749	444751	.	+	0	transcript_id	"g1084.t1";	gene_id	"g1084";
000007F	AUGUSTUS	gene	444865	445260	0.94	-	.	g1085;OG0002970;Mitochondrial zinc maintenance protein 1, mitochondrial
000007F	AUGUSTUS	transcript	444865	445260	0.94	-	.	g1085.t1
000007F	AUGUSTUS	stop_codon	444865	444867	.	-	0	transcript_id	"g1085.t1";	gene_id	"g1085";
000007F	AUGUSTUS	CDS	444868	445260	0.94	-	0	transcript_id	"g1085.t1";	gene_id	"g1085";
000007F	AUGUSTUS	start_codon	445258	445260	.	-	0	transcript_id	"g1085.t1";	gene_id	"g1085";
000007F	AUGUSTUS	gene	445528	446631	1	+	.	g1086;OG0000175;Protein YIM1-2
000007F	AUGUSTUS	transcript	445528	446631	1	+	.	g1086.t1
000007F	AUGUSTUS	start_codon	445528	445530	.	+	0	transcript_id	"g1086.t1";	gene_id	"g1086";
000007F	AUGUSTUS	CDS	445528	446628	1	+	0	transcript_id	"g1086.t1";	gene_id	"g1086";
000007F	AUGUSTUS	stop_codon	446629	446631	.	+	0	transcript_id	"g1086.t1";	gene_id	"g1086";
000007F	AUGUSTUS	gene	446738	447823	0.65	-	.	g1087;OG0002971;Enoyl-[acyl-carrier-protein] reductase 1, mitochondrial
000007F	AUGUSTUS	transcript	446738	447823	0.65	-	.	g1087.t1
000007F	AUGUSTUS	stop_codon	446738	446740	.	-	0	transcript_id	"g1087.t1";	gene_id	"g1087";
000007F	AUGUSTUS	CDS	446741	447823	0.65	-	0	transcript_id	"g1087.t1";	gene_id	"g1087";
000007F	AUGUSTUS	start_codon	447821	447823	.	-	0	transcript_id	"g1087.t1";	gene_id	"g1087";
000007F	AUGUSTUS	gene	448387	450006	1	+	.	g1088;OG0002972;hypothetical protein
000007F	AUGUSTUS	transcript	448387	450006	1	+	.	g1088.t1
000007F	AUGUSTUS	start_codon	448387	448389	.	+	0	transcript_id	"g1088.t1";	gene_id	"g1088";
000007F	AUGUSTUS	CDS	448387	450003	1	+	0	transcript_id	"g1088.t1";	gene_id	"g1088";
000007F	AUGUSTUS	stop_codon	450004	450006	.	+	0	transcript_id	"g1088.t1";	gene_id	"g1088";
000007F	AUGUSTUS	gene	450201	452219	1	+	.	g1089;OG0002973;Vacuolar segregation protein 7
000007F	AUGUSTUS	transcript	450201	452219	1	+	.	g1089.t1
000007F	AUGUSTUS	start_codon	450201	450203	.	+	0	transcript_id	"g1089.t1";	gene_id	"g1089";
000007F	AUGUSTUS	CDS	450201	452216	1	+	0	transcript_id	"g1089.t1";	gene_id	"g1089";
000007F	AUGUSTUS	stop_codon	452217	452219	.	+	0	transcript_id	"g1089.t1";	gene_id	"g1089";
000007F	AUGUSTUS	gene	452278	453414	0.96	-	.	g1090;OG0002974;Endonuclease III homolog
000007F	AUGUSTUS	transcript	452278	453414	0.96	-	.	g1090.t1
000007F	AUGUSTUS	stop_codon	452278	452280	.	-	0	transcript_id	"g1090.t1";	gene_id	"g1090";
000007F	AUGUSTUS	CDS	452281	453414	0.96	-	0	transcript_id	"g1090.t1";	gene_id	"g1090";
000007F	AUGUSTUS	start_codon	453412	453414	.	-	0	transcript_id	"g1090.t1";	gene_id	"g1090";
000007F	AUGUSTUS	gene	453681	454592	0.5	-	.	g1091;OG0002975;Glucose-repressible alcohol dehydrogenase transcriptional effector
000007F	AUGUSTUS	transcript	453681	454592	0.5	-	.	g1091.t1
000007F	AUGUSTUS	stop_codon	453681	453683	.	-	0	transcript_id	"g1091.t1";	gene_id	"g1091";
000007F	AUGUSTUS	CDS	453684	454592	0.5	-	0	transcript_id	"g1091.t1";	gene_id	"g1091";
000007F	AUGUSTUS	start_codon	454590	454592	.	-	0	transcript_id	"g1091.t1";	gene_id	"g1091";
000007F	AUGUSTUS	gene	455290	457800	0.86	-	.	g1092;OG0002976;Glucose-repressible alcohol dehydrogenase transcriptional effector
000007F	AUGUSTUS	transcript	455290	457800	0.86	-	.	g1092.t1
000007F	AUGUSTUS	stop_codon	455290	455292	.	-	0	transcript_id	"g1092.t1";	gene_id	"g1092";
000007F	AUGUSTUS	CDS	455293	457800	0.86	-	0	transcript_id	"g1092.t1";	gene_id	"g1092";
000007F	AUGUSTUS	start_codon	457798	457800	.	-	0	transcript_id	"g1092.t1";	gene_id	"g1092";
000007F	AUGUSTUS	gene	458282	460753	0.94	-	.	g1093;OG0002977;Protein HOS4
000007F	AUGUSTUS	transcript	458282	460753	0.94	-	.	g1093.t1
000007F	AUGUSTUS	stop_codon	458282	458284	.	-	0	transcript_id	"g1093.t1";	gene_id	"g1093";
000007F	AUGUSTUS	CDS	458285	460753	0.94	-	0	transcript_id	"g1093.t1";	gene_id	"g1093";
000007F	AUGUSTUS	start_codon	460751	460753	.	-	0	transcript_id	"g1093.t1";	gene_id	"g1093";
000007F	AUGUSTUS	gene	460830	461627	0.96	-	.	g1094;;hypothetical protein
000007F	AUGUSTUS	transcript	460830	461627	0.96	-	.	g1094.t1
000007F	AUGUSTUS	stop_codon	460830	460832	.	-	0	transcript_id	"g1094.t1";	gene_id	"g1094";
000007F	AUGUSTUS	CDS	460833	461627	0.96	-	0	transcript_id	"g1094.t1";	gene_id	"g1094";
000007F	AUGUSTUS	start_codon	461625	461627	.	-	0	transcript_id	"g1094.t1";	gene_id	"g1094";
000007F	AUGUSTUS	gene	462080	463504	0.41	-	.	g1095;OG0002978;Tyrosine-protein phosphatase MSG5
000007F	AUGUSTUS	transcript	462080	463504	0.41	-	.	g1095.t1
000007F	AUGUSTUS	stop_codon	462080	462082	.	-	0	transcript_id	"g1095.t1";	gene_id	"g1095";
000007F	AUGUSTUS	CDS	462083	463504	0.41	-	0	transcript_id	"g1095.t1";	gene_id	"g1095";
000007F	AUGUSTUS	start_codon	463502	463504	.	-	0	transcript_id	"g1095.t1";	gene_id	"g1095";
000007F	AUGUSTUS	gene	464011	465114	0.76	-	.	g1096;OG0004506;Histidine protein methyltransferase 1
000007F	AUGUSTUS	transcript	464011	465114	0.76	-	.	g1096.t1
000007F	AUGUSTUS	stop_codon	464011	464013	.	-	0	transcript_id	"g1096.t1";	gene_id	"g1096";
000007F	AUGUSTUS	CDS	464014	465114	0.76	-	0	transcript_id	"g1096.t1";	gene_id	"g1096";
000007F	AUGUSTUS	start_codon	465112	465114	.	-	0	transcript_id	"g1096.t1";	gene_id	"g1096";
000007F	AUGUSTUS	gene	465305	466486	1	+	.	g1097;OG0002979;Conserved oligomeric Golgi complex subunit 5
000007F	AUGUSTUS	transcript	465305	466486	1	+	.	g1097.t1
000007F	AUGUSTUS	start_codon	465305	465307	.	+	0	transcript_id	"g1097.t1";	gene_id	"g1097";
000007F	AUGUSTUS	CDS	465305	466483	1	+	0	transcript_id	"g1097.t1";	gene_id	"g1097";
000007F	AUGUSTUS	stop_codon	466484	466486	.	+	0	transcript_id	"g1097.t1";	gene_id	"g1097";
000007F	AUGUSTUS	gene	466535	467553	0.48	-	.	g1098;OG0002980;hypothetical protein
000007F	AUGUSTUS	transcript	466535	467553	0.48	-	.	g1098.t1
000007F	AUGUSTUS	stop_codon	466535	466537	.	-	0	transcript_id	"g1098.t1";	gene_id	"g1098";
000007F	AUGUSTUS	intron	467322	467470	0.48	-	.	transcript_id	"g1098.t1";	gene_id	"g1098";
000007F	AUGUSTUS	CDS	466538	467321	0.93	-	1	transcript_id	"g1098.t1";	gene_id	"g1098";
000007F	AUGUSTUS	CDS	467471	467553	0.55	-	0	transcript_id	"g1098.t1";	gene_id	"g1098";
000007F	AUGUSTUS	start_codon	467551	467553	.	-	0	transcript_id	"g1098.t1";	gene_id	"g1098";
000007F	AUGUSTUS	gene	467671	468342	0.21	-	.	g1099;OG0002981;NADH-ubiquinone oxidoreductase 23 kDa subunit, mitochondrial
000007F	AUGUSTUS	transcript	467671	468342	0.21	-	.	g1099.t1
000007F	AUGUSTUS	stop_codon	467671	467673	.	-	0	transcript_id	"g1099.t1";	gene_id	"g1099";
000007F	AUGUSTUS	CDS	467674	468342	0.21	-	0	transcript_id	"g1099.t1";	gene_id	"g1099";
000007F	AUGUSTUS	start_codon	468340	468342	.	-	0	transcript_id	"g1099.t1";	gene_id	"g1099";
000007F	AUGUSTUS	gene	468766	469155	1	+	.	g1100;OG0002982;Single-stranded DNA-binding protein RIM1, mitochondrial
000007F	AUGUSTUS	transcript	468766	469155	1	+	.	g1100.t1
000007F	AUGUSTUS	start_codon	468766	468768	.	+	0	transcript_id	"g1100.t1";	gene_id	"g1100";
000007F	AUGUSTUS	CDS	468766	469152	1	+	0	transcript_id	"g1100.t1";	gene_id	"g1100";
000007F	AUGUSTUS	stop_codon	469153	469155	.	+	0	transcript_id	"g1100.t1";	gene_id	"g1100";
000007F	AUGUSTUS	gene	469346	470557	0.69	-	.	g1101;OG0002983;Pheromone a factor receptor
000007F	AUGUSTUS	transcript	469346	470557	0.69	-	.	g1101.t1
000007F	AUGUSTUS	stop_codon	469346	469348	.	-	0	transcript_id	"g1101.t1";	gene_id	"g1101";
000007F	AUGUSTUS	CDS	469349	470557	0.69	-	0	transcript_id	"g1101.t1";	gene_id	"g1101";
000007F	AUGUSTUS	start_codon	470555	470557	.	-	0	transcript_id	"g1101.t1";	gene_id	"g1101";
000007F	AUGUSTUS	gene	471550	472077	0.45	-	.	g1102;OG0002984;SAGA-associated factor 11
000007F	AUGUSTUS	transcript	471550	472077	0.45	-	.	g1102.t1
000007F	AUGUSTUS	stop_codon	471550	471552	.	-	0	transcript_id	"g1102.t1";	gene_id	"g1102";
000007F	AUGUSTUS	CDS	471553	472077	0.45	-	0	transcript_id	"g1102.t1";	gene_id	"g1102";
000007F	AUGUSTUS	start_codon	472075	472077	.	-	0	transcript_id	"g1102.t1";	gene_id	"g1102";
000007F	AUGUSTUS	gene	472648	474270	1	+	.	g1103;OG0002985;tRNA-splicing endonuclease subunit SEN54
000007F	AUGUSTUS	transcript	472648	474270	1	+	.	g1103.t1
000007F	AUGUSTUS	start_codon	472648	472650	.	+	0	transcript_id	"g1103.t1";	gene_id	"g1103";
000007F	AUGUSTUS	CDS	472648	474267	1	+	0	transcript_id	"g1103.t1";	gene_id	"g1103";
000007F	AUGUSTUS	stop_codon	474268	474270	.	+	0	transcript_id	"g1103.t1";	gene_id	"g1103";
000007F	AUGUSTUS	gene	475776	479813	1	+	.	g1104;OG0000028;Oligomycin resistance ATP-dependent permease YOR1
000007F	AUGUSTUS	transcript	475776	479813	1	+	.	g1104.t1
000007F	AUGUSTUS	start_codon	475776	475778	.	+	0	transcript_id	"g1104.t1";	gene_id	"g1104";
000007F	AUGUSTUS	CDS	475776	479810	1	+	0	transcript_id	"g1104.t1";	gene_id	"g1104";
000007F	AUGUSTUS	stop_codon	479811	479813	.	+	0	transcript_id	"g1104.t1";	gene_id	"g1104";
000007F	AUGUSTUS	gene	479839	480702	0.91	-	.	g1105;OG0004989;Isoamyl acetate-hydrolyzing esterase
000007F	AUGUSTUS	transcript	479839	480702	0.91	-	.	g1105.t1
000007F	AUGUSTUS	stop_codon	479839	479841	.	-	0	transcript_id	"g1105.t1";	gene_id	"g1105";
000007F	AUGUSTUS	intron	480388	480474	0.92	-	.	transcript_id	"g1105.t1";	gene_id	"g1105";
000007F	AUGUSTUS	CDS	479842	480387	0.95	-	0	transcript_id	"g1105.t1";	gene_id	"g1105";
000007F	AUGUSTUS	CDS	480475	480702	0.94	-	0	transcript_id	"g1105.t1";	gene_id	"g1105";
000007F	AUGUSTUS	start_codon	480700	480702	.	-	0	transcript_id	"g1105.t1";	gene_id	"g1105";
000007F	AUGUSTUS	gene	482637	485198	1	+	.	g1106;OG0002986;Serine/threonine-protein kinase PTK1/STK1
000007F	AUGUSTUS	transcript	482637	485198	1	+	.	g1106.t1
000007F	AUGUSTUS	start_codon	482637	482639	.	+	0	transcript_id	"g1106.t1";	gene_id	"g1106";
000007F	AUGUSTUS	CDS	482637	485195	1	+	0	transcript_id	"g1106.t1";	gene_id	"g1106";
000007F	AUGUSTUS	stop_codon	485196	485198	.	+	0	transcript_id	"g1106.t1";	gene_id	"g1106";
000007F	AUGUSTUS	gene	485669	487486	1	+	.	g1107;OG0002987;mRNA-capping enzyme subunit beta
000007F	AUGUSTUS	transcript	485669	487486	1	+	.	g1107.t1
000007F	AUGUSTUS	start_codon	485669	485671	.	+	0	transcript_id	"g1107.t1";	gene_id	"g1107";
000007F	AUGUSTUS	CDS	485669	487483	1	+	0	transcript_id	"g1107.t1";	gene_id	"g1107";
000007F	AUGUSTUS	stop_codon	487484	487486	.	+	0	transcript_id	"g1107.t1";	gene_id	"g1107";
000007F	AUGUSTUS	gene	487753	488727	0.91	+	.	g1108;OG0002988;Dolichyl-phosphate beta-glucosyltransferase
000007F	AUGUSTUS	transcript	487753	488727	0.91	+	.	g1108.t1
000007F	AUGUSTUS	start_codon	487753	487755	.	+	0	transcript_id	"g1108.t1";	gene_id	"g1108";
000007F	AUGUSTUS	CDS	487753	488724	0.91	+	0	transcript_id	"g1108.t1";	gene_id	"g1108";
000007F	AUGUSTUS	stop_codon	488725	488727	.	+	0	transcript_id	"g1108.t1";	gene_id	"g1108";
000007F	AUGUSTUS	gene	488841	489941	0.83	+	.	g1109;OG0004507;Uncharacterized protein C18B11.02c
000007F	AUGUSTUS	transcript	488841	489941	0.83	+	.	g1109.t1
000007F	AUGUSTUS	start_codon	488841	488843	.	+	0	transcript_id	"g1109.t1";	gene_id	"g1109";
000007F	AUGUSTUS	CDS	488841	489938	0.83	+	0	transcript_id	"g1109.t1";	gene_id	"g1109";
000007F	AUGUSTUS	stop_codon	489939	489941	.	+	0	transcript_id	"g1109.t1";	gene_id	"g1109";
000007F	AUGUSTUS	gene	490004	491023	0.83	-	.	g1110;OG0002989;hypothetical protein
000007F	AUGUSTUS	transcript	490004	491023	0.83	-	.	g1110.t1
000007F	AUGUSTUS	stop_codon	490004	490006	.	-	0	transcript_id	"g1110.t1";	gene_id	"g1110";
000007F	AUGUSTUS	CDS	490007	491023	0.83	-	0	transcript_id	"g1110.t1";	gene_id	"g1110";
000007F	AUGUSTUS	start_codon	491021	491023	.	-	0	transcript_id	"g1110.t1";	gene_id	"g1110";
000007F	AUGUSTUS	gene	491372	493126	0.98	+	.	g1111;OG0000584;Oxidative stress response two-component system protein SSK1
000007F	AUGUSTUS	transcript	491372	493126	0.98	+	.	g1111.t1
000007F	AUGUSTUS	start_codon	491372	491374	.	+	0	transcript_id	"g1111.t1";	gene_id	"g1111";
000007F	AUGUSTUS	CDS	491372	493123	0.98	+	0	transcript_id	"g1111.t1";	gene_id	"g1111";
000007F	AUGUSTUS	stop_codon	493124	493126	.	+	0	transcript_id	"g1111.t1";	gene_id	"g1111";
000007F	AUGUSTUS	gene	493309	494931	0.81	-	.	g1112;OG0002990;hypothetical protein
000007F	AUGUSTUS	transcript	493309	494931	0.81	-	.	g1112.t1
000007F	AUGUSTUS	stop_codon	493309	493311	.	-	0	transcript_id	"g1112.t1";	gene_id	"g1112";
000007F	AUGUSTUS	CDS	493312	494931	0.81	-	0	transcript_id	"g1112.t1";	gene_id	"g1112";
000007F	AUGUSTUS	start_codon	494929	494931	.	-	0	transcript_id	"g1112.t1";	gene_id	"g1112";
000007F	AUGUSTUS	gene	495117	497192	1	-	.	g1113;OG0000585;Endopolyphosphatase
000007F	AUGUSTUS	transcript	495117	497192	1	-	.	g1113.t1
000007F	AUGUSTUS	stop_codon	495117	495119	.	-	0	transcript_id	"g1113.t1";	gene_id	"g1113";
000007F	AUGUSTUS	CDS	495120	497192	1	-	0	transcript_id	"g1113.t1";	gene_id	"g1113";
000007F	AUGUSTUS	start_codon	497190	497192	.	-	0	transcript_id	"g1113.t1";	gene_id	"g1113";
000007F	AUGUSTUS	gene	497478	498560	1	-	.	g1114;;D-amino-acid oxidase
000007F	AUGUSTUS	transcript	497478	498560	1	-	.	g1114.t1
000007F	AUGUSTUS	stop_codon	497478	497480	.	-	0	transcript_id	"g1114.t1";	gene_id	"g1114";
000007F	AUGUSTUS	CDS	497481	498560	1	-	0	transcript_id	"g1114.t1";	gene_id	"g1114";
000007F	AUGUSTUS	start_codon	498558	498560	.	-	0	transcript_id	"g1114.t1";	gene_id	"g1114";
000007F	AUGUSTUS	gene	499603	501636	0.62	+	.	g1115;OG0002991;Phosphatidylinositol 4,5-bisphosphate-binding protein SLM1
000007F	AUGUSTUS	transcript	499603	501636	0.62	+	.	g1115.t1
000007F	AUGUSTUS	start_codon	499603	499605	.	+	0	transcript_id	"g1115.t1";	gene_id	"g1115";
000007F	AUGUSTUS	CDS	499603	501633	0.62	+	0	transcript_id	"g1115.t1";	gene_id	"g1115";
000007F	AUGUSTUS	stop_codon	501634	501636	.	+	0	transcript_id	"g1115.t1";	gene_id	"g1115";
000007F	AUGUSTUS	gene	502068	503966	1	+	.	g1116;OG0002992;GDP-Man:Man(3)GlcNAc(2)-PP-Dol alpha-1,2-mannosyltransferase
000007F	AUGUSTUS	transcript	502068	503966	1	+	.	g1116.t1
000007F	AUGUSTUS	start_codon	502068	502070	.	+	0	transcript_id	"g1116.t1";	gene_id	"g1116";
000007F	AUGUSTUS	CDS	502068	503963	1	+	0	transcript_id	"g1116.t1";	gene_id	"g1116";
000007F	AUGUSTUS	stop_codon	503964	503966	.	+	0	transcript_id	"g1116.t1";	gene_id	"g1116";
000007F	AUGUSTUS	gene	504028	504927	0.42	-	.	g1117;OG0005183;hypothetical protein
000007F	AUGUSTUS	transcript	504028	504927	0.42	-	.	g1117.t1
000007F	AUGUSTUS	stop_codon	504028	504030	.	-	0	transcript_id	"g1117.t1";	gene_id	"g1117";
000007F	AUGUSTUS	CDS	504031	504927	0.42	-	0	transcript_id	"g1117.t1";	gene_id	"g1117";
000007F	AUGUSTUS	start_codon	504925	504927	.	-	0	transcript_id	"g1117.t1";	gene_id	"g1117";
000007F	AUGUSTUS	gene	505219	505467	0.94	+	.	g1118;OG0000079;40S ribosomal protein S27-B
000007F	AUGUSTUS	transcript	505219	505467	0.94	+	.	g1118.t1
000007F	AUGUSTUS	start_codon	505219	505221	.	+	0	transcript_id	"g1118.t1";	gene_id	"g1118";
000007F	AUGUSTUS	CDS	505219	505464	0.94	+	0	transcript_id	"g1118.t1";	gene_id	"g1118";
000007F	AUGUSTUS	stop_codon	505465	505467	.	+	0	transcript_id	"g1118.t1";	gene_id	"g1118";
000007F	AUGUSTUS	gene	505980	506903	0.95	+	.	g1119;OG0002993;Thiamine biosynthesis protein THI22
000007F	AUGUSTUS	transcript	505980	506903	0.95	+	.	g1119.t1
000007F	AUGUSTUS	start_codon	505980	505982	.	+	0	transcript_id	"g1119.t1";	gene_id	"g1119";
000007F	AUGUSTUS	CDS	505980	506900	0.95	+	0	transcript_id	"g1119.t1";	gene_id	"g1119";
000007F	AUGUSTUS	stop_codon	506901	506903	.	+	0	transcript_id	"g1119.t1";	gene_id	"g1119";
000007F	AUGUSTUS	gene	506956	509652	1	-	.	g1120;OG0002994;Probable di- and tripeptidase DUG2
000007F	AUGUSTUS	transcript	506956	509652	1	-	.	g1120.t1
000007F	AUGUSTUS	stop_codon	506956	506958	.	-	0	transcript_id	"g1120.t1";	gene_id	"g1120";
000007F	AUGUSTUS	CDS	506959	509652	1	-	0	transcript_id	"g1120.t1";	gene_id	"g1120";
000007F	AUGUSTUS	start_codon	509650	509652	.	-	0	transcript_id	"g1120.t1";	gene_id	"g1120";
000007F	AUGUSTUS	gene	511534	512943	0.98	+	.	g1121;OG0002995;F-box protein YDR306C
000007F	AUGUSTUS	transcript	511534	512943	0.98	+	.	g1121.t1
000007F	AUGUSTUS	start_codon	511534	511536	.	+	0	transcript_id	"g1121.t1";	gene_id	"g1121";
000007F	AUGUSTUS	CDS	511534	512940	0.98	+	0	transcript_id	"g1121.t1";	gene_id	"g1121";
000007F	AUGUSTUS	stop_codon	512941	512943	.	+	0	transcript_id	"g1121.t1";	gene_id	"g1121";
000007F	AUGUSTUS	gene	513012	513539	1	-	.	g1122;OG0002996;Actin-related protein 2/3 complex subunit 3
000007F	AUGUSTUS	transcript	513012	513539	1	-	.	g1122.t1
000007F	AUGUSTUS	stop_codon	513012	513014	.	-	0	transcript_id	"g1122.t1";	gene_id	"g1122";
000007F	AUGUSTUS	CDS	513015	513539	1	-	0	transcript_id	"g1122.t1";	gene_id	"g1122";
000007F	AUGUSTUS	start_codon	513537	513539	.	-	0	transcript_id	"g1122.t1";	gene_id	"g1122";
000007F	AUGUSTUS	gene	514741	519195	0.56	+	.	g1123;OG0002997;Rho1 guanine nucleotide exchange factor 1
000007F	AUGUSTUS	transcript	514741	519195	0.56	+	.	g1123.t1
000007F	AUGUSTUS	start_codon	514741	514743	.	+	0	transcript_id	"g1123.t1";	gene_id	"g1123";
000007F	AUGUSTUS	CDS	514741	519192	0.56	+	0	transcript_id	"g1123.t1";	gene_id	"g1123";
000007F	AUGUSTUS	stop_codon	519193	519195	.	+	0	transcript_id	"g1123.t1";	gene_id	"g1123";
000007F	AUGUSTUS	gene	519697	523911	0.47	+	.	g1124;OG0000259;Target of rapamycin complex 1 subunit KOG1
000007F	AUGUSTUS	transcript	519697	523911	0.47	+	.	g1124.t1
000007F	AUGUSTUS	start_codon	519697	519699	.	+	0	transcript_id	"g1124.t1";	gene_id	"g1124";
000007F	AUGUSTUS	CDS	519697	523908	0.47	+	0	transcript_id	"g1124.t1";	gene_id	"g1124";
000007F	AUGUSTUS	stop_codon	523909	523911	.	+	0	transcript_id	"g1124.t1";	gene_id	"g1124";
000007F	AUGUSTUS	gene	524377	525300	0.42	+	.	g1125;OG0002998;Pirin
000007F	AUGUSTUS	transcript	524377	525300	0.42	+	.	g1125.t1
000007F	AUGUSTUS	start_codon	524377	524379	.	+	0	transcript_id	"g1125.t1";	gene_id	"g1125";
000007F	AUGUSTUS	CDS	524377	525297	0.42	+	0	transcript_id	"g1125.t1";	gene_id	"g1125";
000007F	AUGUSTUS	stop_codon	525298	525300	.	+	0	transcript_id	"g1125.t1";	gene_id	"g1125";
000007F	AUGUSTUS	gene	525752	526981	0.93	+	.	g1126;OG0002999;Mitochondrial carrier protein MTM1
000007F	AUGUSTUS	transcript	525752	526981	0.93	+	.	g1126.t1
000007F	AUGUSTUS	start_codon	525752	525754	.	+	0	transcript_id	"g1126.t1";	gene_id	"g1126";
000007F	AUGUSTUS	CDS	525752	526978	0.93	+	0	transcript_id	"g1126.t1";	gene_id	"g1126";
000007F	AUGUSTUS	stop_codon	526979	526981	.	+	0	transcript_id	"g1126.t1";	gene_id	"g1126";
000007F	AUGUSTUS	gene	527195	528352	0.65	-	.	g1127;OG0003000;hypothetical protein
000007F	AUGUSTUS	transcript	527195	528352	0.65	-	.	g1127.t1
000007F	AUGUSTUS	stop_codon	527195	527197	.	-	0	transcript_id	"g1127.t1";	gene_id	"g1127";
000007F	AUGUSTUS	CDS	527198	528352	0.65	-	0	transcript_id	"g1127.t1";	gene_id	"g1127";
000007F	AUGUSTUS	start_codon	528350	528352	.	-	0	transcript_id	"g1127.t1";	gene_id	"g1127";
000007F	AUGUSTUS	gene	528671	531796	1	+	.	g1128;OG0003001;Uncharacterized protein YOL098C
000007F	AUGUSTUS	transcript	528671	531796	1	+	.	g1128.t1
000007F	AUGUSTUS	start_codon	528671	528673	.	+	0	transcript_id	"g1128.t1";	gene_id	"g1128";
000007F	AUGUSTUS	CDS	528671	531793	1	+	0	transcript_id	"g1128.t1";	gene_id	"g1128";
000007F	AUGUSTUS	stop_codon	531794	531796	.	+	0	transcript_id	"g1128.t1";	gene_id	"g1128";
000007F	AUGUSTUS	gene	531876	532598	1	-	.	g1129;OG0004508;MICOS subunit MIC26
000007F	AUGUSTUS	transcript	531876	532598	1	-	.	g1129.t1
000007F	AUGUSTUS	stop_codon	531876	531878	.	-	0	transcript_id	"g1129.t1";	gene_id	"g1129";
000007F	AUGUSTUS	CDS	531879	532598	1	-	0	transcript_id	"g1129.t1";	gene_id	"g1129";
000007F	AUGUSTUS	start_codon	532596	532598	.	-	0	transcript_id	"g1129.t1";	gene_id	"g1129";
000007F	AUGUSTUS	gene	532863	534344	0.96	+	.	g1130;OG0003002;Uncharacterized glycosyl hydrolase YBR056W
000007F	AUGUSTUS	transcript	532863	534344	0.96	+	.	g1130.t1
000007F	AUGUSTUS	start_codon	532863	532865	.	+	0	transcript_id	"g1130.t1";	gene_id	"g1130";
000007F	AUGUSTUS	CDS	532863	534341	0.96	+	0	transcript_id	"g1130.t1";	gene_id	"g1130";
000007F	AUGUSTUS	stop_codon	534342	534344	.	+	0	transcript_id	"g1130.t1";	gene_id	"g1130";
000007F	AUGUSTUS	gene	534398	538102	0.93	-	.	g1131;OG0000586;Cullin-associated NEDD8-dissociated protein 1
000007F	AUGUSTUS	transcript	534398	538102	0.93	-	.	g1131.t1
000007F	AUGUSTUS	stop_codon	534398	534400	.	-	0	transcript_id	"g1131.t1";	gene_id	"g1131";
000007F	AUGUSTUS	CDS	534401	538102	0.93	-	0	transcript_id	"g1131.t1";	gene_id	"g1131";
000007F	AUGUSTUS	start_codon	538100	538102	.	-	0	transcript_id	"g1131.t1";	gene_id	"g1131";
000007F	AUGUSTUS	gene	538389	539438	0.73	-	.	g1132;OG0003003;Mitochondrial metalloendopeptidase OMA1
000007F	AUGUSTUS	transcript	538389	539438	0.73	-	.	g1132.t1
000007F	AUGUSTUS	stop_codon	538389	538391	.	-	0	transcript_id	"g1132.t1";	gene_id	"g1132";
000007F	AUGUSTUS	CDS	538392	539438	0.73	-	0	transcript_id	"g1132.t1";	gene_id	"g1132";
000007F	AUGUSTUS	start_codon	539436	539438	.	-	0	transcript_id	"g1132.t1";	gene_id	"g1132";
000007F	AUGUSTUS	gene	539782	540516	1	+	.	g1133;OG0003004;Probable endonuclease LCL3
000007F	AUGUSTUS	transcript	539782	540516	1	+	.	g1133.t1
000007F	AUGUSTUS	start_codon	539782	539784	.	+	0	transcript_id	"g1133.t1";	gene_id	"g1133";
000007F	AUGUSTUS	CDS	539782	540513	1	+	0	transcript_id	"g1133.t1";	gene_id	"g1133";
000007F	AUGUSTUS	stop_codon	540514	540516	.	+	0	transcript_id	"g1133.t1";	gene_id	"g1133";
000007F	AUGUSTUS	gene	540565	542322	0.98	-	.	g1134;OG0003005;Glycerol uptake protein 1
000007F	AUGUSTUS	transcript	540565	542322	0.98	-	.	g1134.t1
000007F	AUGUSTUS	stop_codon	540565	540567	.	-	0	transcript_id	"g1134.t1";	gene_id	"g1134";
000007F	AUGUSTUS	CDS	540568	542322	0.98	-	0	transcript_id	"g1134.t1";	gene_id	"g1134";
000007F	AUGUSTUS	start_codon	542320	542322	.	-	0	transcript_id	"g1134.t1";	gene_id	"g1134";
000007F	AUGUSTUS	gene	542529	543281	1	+	.	g1135;OG0003006;hypothetical protein
000007F	AUGUSTUS	transcript	542529	543281	1	+	.	g1135.t1
000007F	AUGUSTUS	start_codon	542529	542531	.	+	0	transcript_id	"g1135.t1";	gene_id	"g1135";
000007F	AUGUSTUS	CDS	542529	543278	1	+	0	transcript_id	"g1135.t1";	gene_id	"g1135";
000007F	AUGUSTUS	stop_codon	543279	543281	.	+	0	transcript_id	"g1135.t1";	gene_id	"g1135";
000007F	AUGUSTUS	gene	543467	543934	1	-	.	g1136;OG0003007;Mitochondrial import inner membrane translocase subunit TIM14
000007F	AUGUSTUS	transcript	543467	543934	1	-	.	g1136.t1
000007F	AUGUSTUS	stop_codon	543467	543469	.	-	0	transcript_id	"g1136.t1";	gene_id	"g1136";
000007F	AUGUSTUS	CDS	543470	543934	1	-	0	transcript_id	"g1136.t1";	gene_id	"g1136";
000007F	AUGUSTUS	start_codon	543932	543934	.	-	0	transcript_id	"g1136.t1";	gene_id	"g1136";
000007F	AUGUSTUS	gene	544441	546471	0.53	+	.	g1137;OG0003008;Saccharolysin
000007F	AUGUSTUS	transcript	544441	546471	0.53	+	.	g1137.t1
000007F	AUGUSTUS	start_codon	544441	544443	.	+	0	transcript_id	"g1137.t1";	gene_id	"g1137";
000007F	AUGUSTUS	CDS	544441	546468	0.53	+	0	transcript_id	"g1137.t1";	gene_id	"g1137";
000007F	AUGUSTUS	stop_codon	546469	546471	.	+	0	transcript_id	"g1137.t1";	gene_id	"g1137";
000007F	AUGUSTUS	gene	546522	547904	1	-	.	g1138;;hypothetical protein
000007F	AUGUSTUS	transcript	546522	547904	1	-	.	g1138.t1
000007F	AUGUSTUS	stop_codon	546522	546524	.	-	0	transcript_id	"g1138.t1";	gene_id	"g1138";
000007F	AUGUSTUS	CDS	546525	547904	1	-	0	transcript_id	"g1138.t1";	gene_id	"g1138";
000007F	AUGUSTUS	start_codon	547902	547904	.	-	0	transcript_id	"g1138.t1";	gene_id	"g1138";
000007F	AUGUSTUS	gene	548549	549277	0.96	+	.	g1139;OG0003009;U1 small nuclear ribonucleoprotein usp102
000007F	AUGUSTUS	transcript	548549	549277	0.96	+	.	g1139.t1
000007F	AUGUSTUS	start_codon	548549	548551	.	+	0	transcript_id	"g1139.t1";	gene_id	"g1139";
000007F	AUGUSTUS	CDS	548549	549274	0.96	+	0	transcript_id	"g1139.t1";	gene_id	"g1139";
000007F	AUGUSTUS	stop_codon	549275	549277	.	+	0	transcript_id	"g1139.t1";	gene_id	"g1139";
000007F	AUGUSTUS	gene	549338	549823	0.95	-	.	g1140;OG0000135;Cytochrome B pre-mRNA-processing protein 6
000007F	AUGUSTUS	transcript	549338	549823	0.95	-	.	g1140.t1
000007F	AUGUSTUS	stop_codon	549338	549340	.	-	0	transcript_id	"g1140.t1";	gene_id	"g1140";
000007F	AUGUSTUS	CDS	549341	549823	0.95	-	0	transcript_id	"g1140.t1";	gene_id	"g1140";
000007F	AUGUSTUS	start_codon	549821	549823	.	-	0	transcript_id	"g1140.t1";	gene_id	"g1140";
000007F	AUGUSTUS	gene	549965	550666	0.8	-	.	g1141;OG0000135;hypothetical protein
000007F	AUGUSTUS	transcript	549965	550666	0.8	-	.	g1141.t1
000007F	AUGUSTUS	stop_codon	549965	549967	.	-	0	transcript_id	"g1141.t1";	gene_id	"g1141";
000007F	AUGUSTUS	CDS	549968	550666	0.8	-	0	transcript_id	"g1141.t1";	gene_id	"g1141";
000007F	AUGUSTUS	start_codon	550664	550666	.	-	0	transcript_id	"g1141.t1";	gene_id	"g1141";
000007F	AUGUSTUS	gene	550822	552378	0.68	-	.	g1142;OG0003010;GPI transamidase component GPI17
000007F	AUGUSTUS	transcript	550822	552378	0.68	-	.	g1142.t1
000007F	AUGUSTUS	stop_codon	550822	550824	.	-	0	transcript_id	"g1142.t1";	gene_id	"g1142";
000007F	AUGUSTUS	CDS	550825	552378	0.68	-	0	transcript_id	"g1142.t1";	gene_id	"g1142";
000007F	AUGUSTUS	start_codon	552376	552378	.	-	0	transcript_id	"g1142.t1";	gene_id	"g1142";
000007F	AUGUSTUS	gene	552518	553306	1	+	.	g1143;OG0003011;tRNA (carboxymethyluridine(34)-5-O)-methyltransferase
000007F	AUGUSTUS	transcript	552518	553306	1	+	.	g1143.t1
000007F	AUGUSTUS	start_codon	552518	552520	.	+	0	transcript_id	"g1143.t1";	gene_id	"g1143";
000007F	AUGUSTUS	CDS	552518	553303	1	+	0	transcript_id	"g1143.t1";	gene_id	"g1143";
000007F	AUGUSTUS	stop_codon	553304	553306	.	+	0	transcript_id	"g1143.t1";	gene_id	"g1143";
000007F	AUGUSTUS	gene	553518	555551	1	-	.	g1144;OG0003012;Serine/threonine-protein phosphatase PP-Z1
000007F	AUGUSTUS	transcript	553518	555551	1	-	.	g1144.t1
000007F	AUGUSTUS	stop_codon	553518	553520	.	-	0	transcript_id	"g1144.t1";	gene_id	"g1144";
000007F	AUGUSTUS	CDS	553521	555551	1	-	0	transcript_id	"g1144.t1";	gene_id	"g1144";
000007F	AUGUSTUS	start_codon	555549	555551	.	-	0	transcript_id	"g1144.t1";	gene_id	"g1144";
000007F	AUGUSTUS	gene	557138	558907	0.79	-	.	g1145;OG0003013;hypothetical protein
000007F	AUGUSTUS	transcript	557138	558907	0.79	-	.	g1145.t1
000007F	AUGUSTUS	stop_codon	557138	557140	.	-	0	transcript_id	"g1145.t1";	gene_id	"g1145";
000007F	AUGUSTUS	CDS	557141	558907	0.79	-	0	transcript_id	"g1145.t1";	gene_id	"g1145";
000007F	AUGUSTUS	start_codon	558905	558907	.	-	0	transcript_id	"g1145.t1";	gene_id	"g1145";
000007F	AUGUSTUS	gene	559861	561564	0.93	+	.	g1146;OG0003014;Protein SDS23
000007F	AUGUSTUS	transcript	559861	561564	0.93	+	.	g1146.t1
000007F	AUGUSTUS	start_codon	559861	559863	.	+	0	transcript_id	"g1146.t1";	gene_id	"g1146";
000007F	AUGUSTUS	CDS	559861	561561	0.93	+	0	transcript_id	"g1146.t1";	gene_id	"g1146";
000007F	AUGUSTUS	stop_codon	561562	561564	.	+	0	transcript_id	"g1146.t1";	gene_id	"g1146";
000007F	AUGUSTUS	gene	561861	564331	0.39	-	.	g1147;OG0000587;Kinesin-like protein bimC
000007F	AUGUSTUS	transcript	561861	564331	0.39	-	.	g1147.t1
000007F	AUGUSTUS	stop_codon	561861	561863	.	-	0	transcript_id	"g1147.t1";	gene_id	"g1147";
000007F	AUGUSTUS	intron	562489	562570	1	-	.	transcript_id	"g1147.t1";	gene_id	"g1147";
000007F	AUGUSTUS	intron	563387	563498	0.47	-	.	transcript_id	"g1147.t1";	gene_id	"g1147";
000007F	AUGUSTUS	CDS	561864	562488	0.99	-	1	transcript_id	"g1147.t1";	gene_id	"g1147";
000007F	AUGUSTUS	CDS	562571	563386	0.47	-	1	transcript_id	"g1147.t1";	gene_id	"g1147";
000007F	AUGUSTUS	CDS	563499	564331	0.43	-	0	transcript_id	"g1147.t1";	gene_id	"g1147";
000007F	AUGUSTUS	start_codon	564329	564331	.	-	0	transcript_id	"g1147.t1";	gene_id	"g1147";
000007F	AUGUSTUS	gene	564800	566833	1	-	.	g1148;OG0003015;Nitrogen permease regulator 2
000007F	AUGUSTUS	transcript	564800	566833	1	-	.	g1148.t1
000007F	AUGUSTUS	stop_codon	564800	564802	.	-	0	transcript_id	"g1148.t1";	gene_id	"g1148";
000007F	AUGUSTUS	CDS	564803	566833	1	-	0	transcript_id	"g1148.t1";	gene_id	"g1148";
000007F	AUGUSTUS	start_codon	566831	566833	.	-	0	transcript_id	"g1148.t1";	gene_id	"g1148";
000007F	AUGUSTUS	gene	567090	568000	0.68	-	.	g1149;OG0000229;Glucosamine-6-phosphate isomerase
000007F	AUGUSTUS	transcript	567090	568000	0.68	-	.	g1149.t1
000007F	AUGUSTUS	stop_codon	567090	567092	.	-	0	transcript_id	"g1149.t1";	gene_id	"g1149";
000007F	AUGUSTUS	intron	567849	567997	0.68	-	.	transcript_id	"g1149.t1";	gene_id	"g1149";
000007F	AUGUSTUS	CDS	567093	567848	1	-	0	transcript_id	"g1149.t1";	gene_id	"g1149";
000007F	AUGUSTUS	CDS	567998	568000	0.68	-	0	transcript_id	"g1149.t1";	gene_id	"g1149";
000007F	AUGUSTUS	start_codon	567998	568000	.	-	0	transcript_id	"g1149.t1";	gene_id	"g1149";
000007F	AUGUSTUS	gene	568222	568948	0.68	+	.	g1150;OG0003016;hypothetical protein
000007F	AUGUSTUS	transcript	568222	568948	0.68	+	.	g1150.t1
000007F	AUGUSTUS	start_codon	568222	568224	.	+	0	transcript_id	"g1150.t1";	gene_id	"g1150";
000007F	AUGUSTUS	intron	568233	568293	0.68	+	.	transcript_id	"g1150.t1";	gene_id	"g1150";
000007F	AUGUSTUS	CDS	568222	568232	0.69	+	0	transcript_id	"g1150.t1";	gene_id	"g1150";
000007F	AUGUSTUS	CDS	568294	568945	0.68	+	1	transcript_id	"g1150.t1";	gene_id	"g1150";
000007F	AUGUSTUS	stop_codon	568946	568948	.	+	0	transcript_id	"g1150.t1";	gene_id	"g1150";
000007F	AUGUSTUS	gene	569117	570082	0.81	-	.	g1151;OG0003017;Sphingolipid long chain base-responsive protein PIL1
000007F	AUGUSTUS	transcript	569117	570082	0.81	-	.	g1151.t1
000007F	AUGUSTUS	stop_codon	569117	569119	.	-	0	transcript_id	"g1151.t1";	gene_id	"g1151";
000007F	AUGUSTUS	CDS	569120	570082	0.81	-	0	transcript_id	"g1151.t1";	gene_id	"g1151";
000007F	AUGUSTUS	start_codon	570080	570082	.	-	0	transcript_id	"g1151.t1";	gene_id	"g1151";
000007F	AUGUSTUS	gene	572382	574328	0.94	+	.	g1152;OG0003018;Serine/threonine-protein phosphatase 2A 56 kDa regulatory subunit delta isoform
000007F	AUGUSTUS	transcript	572382	574328	0.94	+	.	g1152.t1
000007F	AUGUSTUS	start_codon	572382	572384	.	+	0	transcript_id	"g1152.t1";	gene_id	"g1152";
000007F	AUGUSTUS	CDS	572382	574325	0.94	+	0	transcript_id	"g1152.t1";	gene_id	"g1152";
000007F	AUGUSTUS	stop_codon	574326	574328	.	+	0	transcript_id	"g1152.t1";	gene_id	"g1152";
000007F	AUGUSTUS	gene	574416	575924	1	-	.	g1153;OG0000588;Translation initiation factor eIF-2B subunit delta
000007F	AUGUSTUS	transcript	574416	575924	1	-	.	g1153.t1
000007F	AUGUSTUS	stop_codon	574416	574418	.	-	0	transcript_id	"g1153.t1";	gene_id	"g1153";
000007F	AUGUSTUS	CDS	574419	575924	1	-	0	transcript_id	"g1153.t1";	gene_id	"g1153";
000007F	AUGUSTUS	start_codon	575922	575924	.	-	0	transcript_id	"g1153.t1";	gene_id	"g1153";
000007F	AUGUSTUS	gene	576715	578022	0.99	+	.	g1154;OG0003019;Eukaryotic peptide chain release factor subunit 1
000007F	AUGUSTUS	transcript	576715	578022	0.99	+	.	g1154.t1
000007F	AUGUSTUS	start_codon	576715	576717	.	+	0	transcript_id	"g1154.t1";	gene_id	"g1154";
000007F	AUGUSTUS	CDS	576715	578019	0.99	+	0	transcript_id	"g1154.t1";	gene_id	"g1154";
000007F	AUGUSTUS	stop_codon	578020	578022	.	+	0	transcript_id	"g1154.t1";	gene_id	"g1154";
000007F	AUGUSTUS	gene	578141	580561	1	-	.	g1155;OG0000589;ATP-dependent RNA helicase MAK5
000007F	AUGUSTUS	transcript	578141	580561	1	-	.	g1155.t1
000007F	AUGUSTUS	stop_codon	578141	578143	.	-	0	transcript_id	"g1155.t1";	gene_id	"g1155";
000007F	AUGUSTUS	CDS	578144	580561	1	-	0	transcript_id	"g1155.t1";	gene_id	"g1155";
000007F	AUGUSTUS	start_codon	580559	580561	.	-	0	transcript_id	"g1155.t1";	gene_id	"g1155";
000007F	AUGUSTUS	gene	580745	581815	0.61	+	.	g1156;OG0003020;25S rRNA (adenine(2142)-N(1))-methyltransferase
000007F	AUGUSTUS	transcript	580745	581815	0.61	+	.	g1156.t1
000007F	AUGUSTUS	start_codon	580745	580747	.	+	0	transcript_id	"g1156.t1";	gene_id	"g1156";
000007F	AUGUSTUS	CDS	580745	581812	0.61	+	0	transcript_id	"g1156.t1";	gene_id	"g1156";
000007F	AUGUSTUS	stop_codon	581813	581815	.	+	0	transcript_id	"g1156.t1";	gene_id	"g1156";
000007F	AUGUSTUS	gene	583647	585108	0.89	+	.	g1157;OG0003022;Porphobilinogen deaminase
000007F	AUGUSTUS	transcript	583647	585108	0.89	+	.	g1157.t1
000007F	AUGUSTUS	start_codon	583647	583649	.	+	0	transcript_id	"g1157.t1";	gene_id	"g1157";
000007F	AUGUSTUS	intron	584188	584413	0.98	+	.	transcript_id	"g1157.t1";	gene_id	"g1157";
000007F	AUGUSTUS	CDS	583647	584187	0.91	+	0	transcript_id	"g1157.t1";	gene_id	"g1157";
000007F	AUGUSTUS	CDS	584414	585105	0.98	+	2	transcript_id	"g1157.t1";	gene_id	"g1157";
000007F	AUGUSTUS	stop_codon	585106	585108	.	+	0	transcript_id	"g1157.t1";	gene_id	"g1157";
000007F	AUGUSTUS	gene	585338	587020	1	-	.	g1158;OG0003023;Peptide transporter PTR2
000007F	AUGUSTUS	transcript	585338	587020	1	-	.	g1158.t1
000007F	AUGUSTUS	stop_codon	585338	585340	.	-	0	transcript_id	"g1158.t1";	gene_id	"g1158";
000007F	AUGUSTUS	CDS	585341	587020	1	-	0	transcript_id	"g1158.t1";	gene_id	"g1158";
000007F	AUGUSTUS	start_codon	587018	587020	.	-	0	transcript_id	"g1158.t1";	gene_id	"g1158";
000007F	AUGUSTUS	gene	587271	587753	0.91	+	.	g1159;OG0003024;Uncharacterized protein YMR074C
000007F	AUGUSTUS	transcript	587271	587753	0.91	+	.	g1159.t1
000007F	AUGUSTUS	start_codon	587271	587273	.	+	0	transcript_id	"g1159.t1";	gene_id	"g1159";
000007F	AUGUSTUS	CDS	587271	587750	0.91	+	0	transcript_id	"g1159.t1";	gene_id	"g1159";
000007F	AUGUSTUS	stop_codon	587751	587753	.	+	0	transcript_id	"g1159.t1";	gene_id	"g1159";
000007F	AUGUSTUS	gene	588094	589470	1	+	.	g1160;OG0003025;hypothetical protein
000007F	AUGUSTUS	transcript	588094	589470	1	+	.	g1160.t1
000007F	AUGUSTUS	start_codon	588094	588096	.	+	0	transcript_id	"g1160.t1";	gene_id	"g1160";
000007F	AUGUSTUS	CDS	588094	589467	1	+	0	transcript_id	"g1160.t1";	gene_id	"g1160";
000007F	AUGUSTUS	stop_codon	589468	589470	.	+	0	transcript_id	"g1160.t1";	gene_id	"g1160";
000007F	AUGUSTUS	gene	590015	592006	0.83	+	.	g1161;OG0000379;Copper amine oxidase 1
000007F	AUGUSTUS	transcript	590015	592006	0.83	+	.	g1161.t1
000007F	AUGUSTUS	start_codon	590015	590017	.	+	0	transcript_id	"g1161.t1";	gene_id	"g1161";
000007F	AUGUSTUS	CDS	590015	592003	0.83	+	0	transcript_id	"g1161.t1";	gene_id	"g1161";
000007F	AUGUSTUS	stop_codon	592004	592006	.	+	0	transcript_id	"g1161.t1";	gene_id	"g1161";
000007F	AUGUSTUS	gene	592622	595408	0.64	+	.	g1162;OG0000260;hypothetical protein
000007F	AUGUSTUS	transcript	592622	595408	0.64	+	.	g1162.t1
000007F	AUGUSTUS	start_codon	592622	592624	.	+	0	transcript_id	"g1162.t1";	gene_id	"g1162";
000007F	AUGUSTUS	CDS	592622	595405	0.64	+	0	transcript_id	"g1162.t1";	gene_id	"g1162";
000007F	AUGUSTUS	stop_codon	595406	595408	.	+	0	transcript_id	"g1162.t1";	gene_id	"g1162";
000007F	AUGUSTUS	gene	595513	596184	0.62	-	.	g1163;OG0003026;Uncharacterized protein C1F12.10c
000007F	AUGUSTUS	transcript	595513	596184	0.62	-	.	g1163.t1
000007F	AUGUSTUS	stop_codon	595513	595515	.	-	0	transcript_id	"g1163.t1";	gene_id	"g1163";
000007F	AUGUSTUS	CDS	595516	596184	0.62	-	0	transcript_id	"g1163.t1";	gene_id	"g1163";
000007F	AUGUSTUS	start_codon	596182	596184	.	-	0	transcript_id	"g1163.t1";	gene_id	"g1163";
000007F	AUGUSTUS	gene	596234	597127	0.73	-	.	g1164;OG0003027;hypothetical protein
000007F	AUGUSTUS	transcript	596234	597127	0.73	-	.	g1164.t1
000007F	AUGUSTUS	stop_codon	596234	596236	.	-	0	transcript_id	"g1164.t1";	gene_id	"g1164";
000007F	AUGUSTUS	CDS	596237	597127	0.73	-	0	transcript_id	"g1164.t1";	gene_id	"g1164";
000007F	AUGUSTUS	start_codon	597125	597127	.	-	0	transcript_id	"g1164.t1";	gene_id	"g1164";
000007F	AUGUSTUS	gene	597372	598715	1	+	.	g1165;OG0003028;hypothetical protein
000007F	AUGUSTUS	transcript	597372	598715	1	+	.	g1165.t1
000007F	AUGUSTUS	start_codon	597372	597374	.	+	0	transcript_id	"g1165.t1";	gene_id	"g1165";
000007F	AUGUSTUS	CDS	597372	598712	1	+	0	transcript_id	"g1165.t1";	gene_id	"g1165";
000007F	AUGUSTUS	stop_codon	598713	598715	.	+	0	transcript_id	"g1165.t1";	gene_id	"g1165";
000007F	AUGUSTUS	gene	598890	602186	1	+	.	g1166;OG0003029;Peroxisomal biogenesis factor 6
000007F	AUGUSTUS	transcript	598890	602186	1	+	.	g1166.t1
000007F	AUGUSTUS	start_codon	598890	598892	.	+	0	transcript_id	"g1166.t1";	gene_id	"g1166";
000007F	AUGUSTUS	CDS	598890	602183	1	+	0	transcript_id	"g1166.t1";	gene_id	"g1166";
000007F	AUGUSTUS	stop_codon	602184	602186	.	+	0	transcript_id	"g1166.t1";	gene_id	"g1166";
000007F	AUGUSTUS	gene	602196	602621	1	-	.	g1167;;hypothetical protein
000007F	AUGUSTUS	transcript	602196	602621	1	-	.	g1167.t1
000007F	AUGUSTUS	stop_codon	602196	602198	.	-	0	transcript_id	"g1167.t1";	gene_id	"g1167";
000007F	AUGUSTUS	CDS	602199	602621	1	-	0	transcript_id	"g1167.t1";	gene_id	"g1167";
000007F	AUGUSTUS	start_codon	602619	602621	.	-	0	transcript_id	"g1167.t1";	gene_id	"g1167";
000007F	AUGUSTUS	gene	602888	604660	1	+	.	g1168;OG0003030;Signal recognition particle subunit SRP68
000007F	AUGUSTUS	transcript	602888	604660	1	+	.	g1168.t1
000007F	AUGUSTUS	start_codon	602888	602890	.	+	0	transcript_id	"g1168.t1";	gene_id	"g1168";
000007F	AUGUSTUS	CDS	602888	604657	1	+	0	transcript_id	"g1168.t1";	gene_id	"g1168";
000007F	AUGUSTUS	stop_codon	604658	604660	.	+	0	transcript_id	"g1168.t1";	gene_id	"g1168";
000007F	AUGUSTUS	gene	604846	606321	1	+	.	g1169;OG0003031;hypothetical protein
000007F	AUGUSTUS	transcript	604846	606321	1	+	.	g1169.t1
000007F	AUGUSTUS	start_codon	604846	604848	.	+	0	transcript_id	"g1169.t1";	gene_id	"g1169";
000007F	AUGUSTUS	CDS	604846	606318	1	+	0	transcript_id	"g1169.t1";	gene_id	"g1169";
000007F	AUGUSTUS	stop_codon	606319	606321	.	+	0	transcript_id	"g1169.t1";	gene_id	"g1169";
000007F	AUGUSTUS	gene	606415	607251	0.98	-	.	g1170;OG0003032;Eukaryotic translation initiation factor 2 subunit beta
000007F	AUGUSTUS	transcript	606415	607251	0.98	-	.	g1170.t1
000007F	AUGUSTUS	stop_codon	606415	606417	.	-	0	transcript_id	"g1170.t1";	gene_id	"g1170";
000007F	AUGUSTUS	CDS	606418	607251	0.98	-	0	transcript_id	"g1170.t1";	gene_id	"g1170";
000007F	AUGUSTUS	start_codon	607249	607251	.	-	0	transcript_id	"g1170.t1";	gene_id	"g1170";
000007F	AUGUSTUS	gene	607632	608261	0.94	-	.	g1171;OG0003033;Ankyrin repeat-containing protein YAR1
000007F	AUGUSTUS	transcript	607632	608261	0.94	-	.	g1171.t1
000007F	AUGUSTUS	stop_codon	607632	607634	.	-	0	transcript_id	"g1171.t1";	gene_id	"g1171";
000007F	AUGUSTUS	CDS	607635	608261	0.94	-	0	transcript_id	"g1171.t1";	gene_id	"g1171";
000007F	AUGUSTUS	start_codon	608259	608261	.	-	0	transcript_id	"g1171.t1";	gene_id	"g1171";
000007F	AUGUSTUS	gene	608545	611430	1	+	.	g1172;OG0003034;RNA polymerase II assembly factor RTP1
000007F	AUGUSTUS	transcript	608545	611430	1	+	.	g1172.t1
000007F	AUGUSTUS	start_codon	608545	608547	.	+	0	transcript_id	"g1172.t1";	gene_id	"g1172";
000007F	AUGUSTUS	CDS	608545	611427	1	+	0	transcript_id	"g1172.t1";	gene_id	"g1172";
000007F	AUGUSTUS	stop_codon	611428	611430	.	+	0	transcript_id	"g1172.t1";	gene_id	"g1172";
000007F	AUGUSTUS	gene	611444	612052	1	-	.	g1173;OG0003035;Shuttling pre-60S factor ECM1
000007F	AUGUSTUS	transcript	611444	612052	1	-	.	g1173.t1
000007F	AUGUSTUS	stop_codon	611444	611446	.	-	0	transcript_id	"g1173.t1";	gene_id	"g1173";
000007F	AUGUSTUS	CDS	611447	612052	1	-	0	transcript_id	"g1173.t1";	gene_id	"g1173";
000007F	AUGUSTUS	start_codon	612050	612052	.	-	0	transcript_id	"g1173.t1";	gene_id	"g1173";
000007F	AUGUSTUS	gene	612285	613163	0.59	-	.	g1174;OG0003036;NADH-cytochrome b5 reductase 2
000007F	AUGUSTUS	transcript	612285	613163	0.59	-	.	g1174.t1
000007F	AUGUSTUS	stop_codon	612285	612287	.	-	0	transcript_id	"g1174.t1";	gene_id	"g1174";
000007F	AUGUSTUS	CDS	612288	613163	0.59	-	0	transcript_id	"g1174.t1";	gene_id	"g1174";
000007F	AUGUSTUS	start_codon	613161	613163	.	-	0	transcript_id	"g1174.t1";	gene_id	"g1174";
000007F	AUGUSTUS	gene	613883	614923	0.55	+	.	g1175;OG0003037;ATP-dependent (S)-NAD(P)H-hydrate dehydratase
000007F	AUGUSTUS	transcript	613883	614923	0.55	+	.	g1175.t1
000007F	AUGUSTUS	start_codon	613883	613885	.	+	0	transcript_id	"g1175.t1";	gene_id	"g1175";
000007F	AUGUSTUS	intron	613977	614045	0.55	+	.	transcript_id	"g1175.t1";	gene_id	"g1175";
000007F	AUGUSTUS	CDS	613883	613976	0.55	+	0	transcript_id	"g1175.t1";	gene_id	"g1175";
000007F	AUGUSTUS	CDS	614046	614920	0.55	+	2	transcript_id	"g1175.t1";	gene_id	"g1175";
000007F	AUGUSTUS	stop_codon	614921	614923	.	+	0	transcript_id	"g1175.t1";	gene_id	"g1175";
000007F	AUGUSTUS	gene	614977	615654	1	-	.	g1176;OG0003038;Uncharacterized protein MRP8
000007F	AUGUSTUS	transcript	614977	615654	1	-	.	g1176.t1
000007F	AUGUSTUS	stop_codon	614977	614979	.	-	0	transcript_id	"g1176.t1";	gene_id	"g1176";
000007F	AUGUSTUS	CDS	614980	615654	1	-	0	transcript_id	"g1176.t1";	gene_id	"g1176";
000007F	AUGUSTUS	start_codon	615652	615654	.	-	0	transcript_id	"g1176.t1";	gene_id	"g1176";
000007F	AUGUSTUS	gene	616085	616543	0.92	+	.	g1177;OG0005018;Uncharacterized endoplasmic reticulum membrane protein YGL010W
000007F	AUGUSTUS	transcript	616085	616543	0.92	+	.	g1177.t1
000007F	AUGUSTUS	start_codon	616085	616087	.	+	0	transcript_id	"g1177.t1";	gene_id	"g1177";
000007F	AUGUSTUS	CDS	616085	616540	0.92	+	0	transcript_id	"g1177.t1";	gene_id	"g1177";
000007F	AUGUSTUS	stop_codon	616541	616543	.	+	0	transcript_id	"g1177.t1";	gene_id	"g1177";
000007F	AUGUSTUS	gene	616694	617713	1	+	.	g1178;OG0003039;3-ketodihydrosphingosine reductase TSC10
000007F	AUGUSTUS	transcript	616694	617713	1	+	.	g1178.t1
000007F	AUGUSTUS	start_codon	616694	616696	.	+	0	transcript_id	"g1178.t1";	gene_id	"g1178";
000007F	AUGUSTUS	CDS	616694	617710	1	+	0	transcript_id	"g1178.t1";	gene_id	"g1178";
000007F	AUGUSTUS	stop_codon	617711	617713	.	+	0	transcript_id	"g1178.t1";	gene_id	"g1178";
000007F	AUGUSTUS	gene	618398	619033	0.82	+	.	g1179;OG0000590;54S ribosomal protein L8, mitochondrial
000007F	AUGUSTUS	transcript	618398	619033	0.82	+	.	g1179.t1
000007F	AUGUSTUS	start_codon	618398	618400	.	+	0	transcript_id	"g1179.t1";	gene_id	"g1179";
000007F	AUGUSTUS	CDS	618398	619030	0.82	+	0	transcript_id	"g1179.t1";	gene_id	"g1179";
000007F	AUGUSTUS	stop_codon	619031	619033	.	+	0	transcript_id	"g1179.t1";	gene_id	"g1179";
000007F	AUGUSTUS	gene	619182	620606	1	-	.	g1180;OG0003040;Eukaryotic translation initiation factor 3 subunit E
000007F	AUGUSTUS	transcript	619182	620606	1	-	.	g1180.t1
000007F	AUGUSTUS	stop_codon	619182	619184	.	-	0	transcript_id	"g1180.t1";	gene_id	"g1180";
000007F	AUGUSTUS	CDS	619185	620606	1	-	0	transcript_id	"g1180.t1";	gene_id	"g1180";
000007F	AUGUSTUS	start_codon	620604	620606	.	-	0	transcript_id	"g1180.t1";	gene_id	"g1180";
000007F	AUGUSTUS	gene	621790	623130	1	+	.	g1181;OG0000083;cAMP-dependent protein kinase type 2
000007F	AUGUSTUS	transcript	621790	623130	1	+	.	g1181.t1
000007F	AUGUSTUS	start_codon	621790	621792	.	+	0	transcript_id	"g1181.t1";	gene_id	"g1181";
000007F	AUGUSTUS	CDS	621790	623127	1	+	0	transcript_id	"g1181.t1";	gene_id	"g1181";
000007F	AUGUSTUS	stop_codon	623128	623130	.	+	0	transcript_id	"g1181.t1";	gene_id	"g1181";
000007F	AUGUSTUS	gene	623417	623983	1	+	.	g1182;OG0004931;hypothetical protein
000007F	AUGUSTUS	transcript	623417	623983	1	+	.	g1182.t1
000007F	AUGUSTUS	start_codon	623417	623419	.	+	0	transcript_id	"g1182.t1";	gene_id	"g1182";
000007F	AUGUSTUS	CDS	623417	623980	1	+	0	transcript_id	"g1182.t1";	gene_id	"g1182";
000007F	AUGUSTUS	stop_codon	623981	623983	.	+	0	transcript_id	"g1182.t1";	gene_id	"g1182";
000007F	AUGUSTUS	gene	624106	624612	0.65	-	.	g1183;OG0003041;54S ribosomal protein L12, mitochondrial
000007F	AUGUSTUS	transcript	624106	624612	0.65	-	.	g1183.t1
000007F	AUGUSTUS	stop_codon	624106	624108	.	-	0	transcript_id	"g1183.t1";	gene_id	"g1183";
000007F	AUGUSTUS	CDS	624109	624612	0.65	-	0	transcript_id	"g1183.t1";	gene_id	"g1183";
000007F	AUGUSTUS	start_codon	624610	624612	.	-	0	transcript_id	"g1183.t1";	gene_id	"g1183";
000007F	AUGUSTUS	gene	625587	626801	0.82	-	.	g1184;OG0003042;Iron-regulated transcriptional activator AFT2
000007F	AUGUSTUS	transcript	625587	626801	0.82	-	.	g1184.t1
000007F	AUGUSTUS	stop_codon	625587	625589	.	-	0	transcript_id	"g1184.t1";	gene_id	"g1184";
000007F	AUGUSTUS	CDS	625590	626801	0.82	-	0	transcript_id	"g1184.t1";	gene_id	"g1184";
000007F	AUGUSTUS	start_codon	626799	626801	.	-	0	transcript_id	"g1184.t1";	gene_id	"g1184";
000007F	AUGUSTUS	gene	627572	630457	0.98	-	.	g1185;OG0000591;ATP-dependent RNA helicase DBP10
000007F	AUGUSTUS	transcript	627572	630457	0.98	-	.	g1185.t1
000007F	AUGUSTUS	stop_codon	627572	627574	.	-	0	transcript_id	"g1185.t1";	gene_id	"g1185";
000007F	AUGUSTUS	CDS	627575	630457	0.98	-	0	transcript_id	"g1185.t1";	gene_id	"g1185";
000007F	AUGUSTUS	start_codon	630455	630457	.	-	0	transcript_id	"g1185.t1";	gene_id	"g1185";
000007F	AUGUSTUS	gene	630884	632410	1	-	.	g1186;OG0000592;Nuclear polyadenylated RNA-binding protein 4
000007F	AUGUSTUS	transcript	630884	632410	1	-	.	g1186.t1
000007F	AUGUSTUS	stop_codon	630884	630886	.	-	0	transcript_id	"g1186.t1";	gene_id	"g1186";
000007F	AUGUSTUS	CDS	630887	632410	1	-	0	transcript_id	"g1186.t1";	gene_id	"g1186";
000007F	AUGUSTUS	start_codon	632408	632410	.	-	0	transcript_id	"g1186.t1";	gene_id	"g1186";
000007F	AUGUSTUS	gene	633418	634737	1	+	.	g1187;OG0003043;tRNA (guanine(10)-N2)-methyltransferase
000007F	AUGUSTUS	transcript	633418	634737	1	+	.	g1187.t1
000007F	AUGUSTUS	start_codon	633418	633420	.	+	0	transcript_id	"g1187.t1";	gene_id	"g1187";
000007F	AUGUSTUS	CDS	633418	634734	1	+	0	transcript_id	"g1187.t1";	gene_id	"g1187";
000007F	AUGUSTUS	stop_codon	634735	634737	.	+	0	transcript_id	"g1187.t1";	gene_id	"g1187";
000007F	AUGUSTUS	gene	634845	635671	0.38	-	.	g1188;OG0004509;40S ribosomal protein S19-B
000007F	AUGUSTUS	transcript	634845	635671	0.38	-	.	g1188.t1
000007F	AUGUSTUS	stop_codon	634845	634847	.	-	0	transcript_id	"g1188.t1";	gene_id	"g1188";
000007F	AUGUSTUS	intron	635244	635647	0.39	-	.	transcript_id	"g1188.t1";	gene_id	"g1188";
000007F	AUGUSTUS	CDS	634848	635243	0.64	-	0	transcript_id	"g1188.t1";	gene_id	"g1188";
000007F	AUGUSTUS	CDS	635648	635671	0.38	-	0	transcript_id	"g1188.t1";	gene_id	"g1188";
000007F	AUGUSTUS	start_codon	635669	635671	.	-	0	transcript_id	"g1188.t1";	gene_id	"g1188";
000007F	AUGUSTUS	gene	636062	636986	0.66	-	.	g1189;OG0004510;60S ribosomal protein L18-B
000007F	AUGUSTUS	transcript	636062	636986	0.66	-	.	g1189.t1
000007F	AUGUSTUS	stop_codon	636062	636064	.	-	0	transcript_id	"g1189.t1";	gene_id	"g1189";
000007F	AUGUSTUS	intron	636511	636874	0.94	-	.	transcript_id	"g1189.t1";	gene_id	"g1189";
000007F	AUGUSTUS	CDS	636065	636510	0.66	-	2	transcript_id	"g1189.t1";	gene_id	"g1189";
000007F	AUGUSTUS	CDS	636875	636986	0.94	-	0	transcript_id	"g1189.t1";	gene_id	"g1189";
000007F	AUGUSTUS	start_codon	636984	636986	.	-	0	transcript_id	"g1189.t1";	gene_id	"g1189";
000007F	AUGUSTUS	gene	637301	637900	1	+	.	g1190;OG0003044;Prefoldin subunit 3
000007F	AUGUSTUS	transcript	637301	637900	1	+	.	g1190.t1
000007F	AUGUSTUS	start_codon	637301	637303	.	+	0	transcript_id	"g1190.t1";	gene_id	"g1190";
000007F	AUGUSTUS	CDS	637301	637897	1	+	0	transcript_id	"g1190.t1";	gene_id	"g1190";
000007F	AUGUSTUS	stop_codon	637898	637900	.	+	0	transcript_id	"g1190.t1";	gene_id	"g1190";
000007F	AUGUSTUS	gene	637985	638986	0.9	-	.	g1191;OG0003045;Uncharacterized membrane protein YOL073C
000007F	AUGUSTUS	transcript	637985	638986	0.9	-	.	g1191.t1
000007F	AUGUSTUS	stop_codon	637985	637987	.	-	0	transcript_id	"g1191.t1";	gene_id	"g1191";
000007F	AUGUSTUS	CDS	637988	638986	0.9	-	0	transcript_id	"g1191.t1";	gene_id	"g1191";
000007F	AUGUSTUS	start_codon	638984	638986	.	-	0	transcript_id	"g1191.t1";	gene_id	"g1191";
000007F	AUGUSTUS	gene	639452	641389	0.57	+	.	g1192;OG0003046;Peroxisomal biogenesis factor 8
000007F	AUGUSTUS	transcript	639452	641389	0.57	+	.	g1192.t1
000007F	AUGUSTUS	start_codon	639452	639454	.	+	0	transcript_id	"g1192.t1";	gene_id	"g1192";
000007F	AUGUSTUS	CDS	639452	641386	0.57	+	0	transcript_id	"g1192.t1";	gene_id	"g1192";
000007F	AUGUSTUS	stop_codon	641387	641389	.	+	0	transcript_id	"g1192.t1";	gene_id	"g1192";
000007F	AUGUSTUS	gene	641454	644483	1	-	.	g1193;OG0003047;DNA replication licensing factor MCM6
000007F	AUGUSTUS	transcript	641454	644483	1	-	.	g1193.t1
000007F	AUGUSTUS	stop_codon	641454	641456	.	-	0	transcript_id	"g1193.t1";	gene_id	"g1193";
000007F	AUGUSTUS	CDS	641457	644483	1	-	0	transcript_id	"g1193.t1";	gene_id	"g1193";
000007F	AUGUSTUS	start_codon	644481	644483	.	-	0	transcript_id	"g1193.t1";	gene_id	"g1193";
000007F	AUGUSTUS	gene	644742	647171	1	-	.	g1194;OG0000593;Sterol uptake control protein 2
000007F	AUGUSTUS	transcript	644742	647171	1	-	.	g1194.t1
000007F	AUGUSTUS	stop_codon	644742	644744	.	-	0	transcript_id	"g1194.t1";	gene_id	"g1194";
000007F	AUGUSTUS	CDS	644745	647171	1	-	0	transcript_id	"g1194.t1";	gene_id	"g1194";
000007F	AUGUSTUS	start_codon	647169	647171	.	-	0	transcript_id	"g1194.t1";	gene_id	"g1194";
000007F	AUGUSTUS	gene	648077	649213	0.99	+	.	g1195;OG0000109;(R,R)-butanediol dehydrogenase
000007F	AUGUSTUS	transcript	648077	649213	0.99	+	.	g1195.t1
000007F	AUGUSTUS	start_codon	648077	648079	.	+	0	transcript_id	"g1195.t1";	gene_id	"g1195";
000007F	AUGUSTUS	CDS	648077	649210	0.99	+	0	transcript_id	"g1195.t1";	gene_id	"g1195";
000007F	AUGUSTUS	stop_codon	649211	649213	.	+	0	transcript_id	"g1195.t1";	gene_id	"g1195";
000007F	AUGUSTUS	gene	649468	651345	0.99	+	.	g1196;OG0003048;hypothetical protein
000007F	AUGUSTUS	transcript	649468	651345	0.99	+	.	g1196.t1
000007F	AUGUSTUS	start_codon	649468	649470	.	+	0	transcript_id	"g1196.t1";	gene_id	"g1196";
000007F	AUGUSTUS	CDS	649468	651342	0.99	+	0	transcript_id	"g1196.t1";	gene_id	"g1196";
000007F	AUGUSTUS	stop_codon	651343	651345	.	+	0	transcript_id	"g1196.t1";	gene_id	"g1196";
000007F	AUGUSTUS	gene	651419	651844	0.94	-	.	g1197;OG0003049;54S ribosomal protein L51, mitochondrial
000007F	AUGUSTUS	transcript	651419	651844	0.94	-	.	g1197.t1
000007F	AUGUSTUS	stop_codon	651419	651421	.	-	0	transcript_id	"g1197.t1";	gene_id	"g1197";
000007F	AUGUSTUS	CDS	651422	651844	0.94	-	0	transcript_id	"g1197.t1";	gene_id	"g1197";
000007F	AUGUSTUS	start_codon	651842	651844	.	-	0	transcript_id	"g1197.t1";	gene_id	"g1197";
000007F	AUGUSTUS	gene	652117	652683	0.99	+	.	g1198;OG0003050;hypothetical protein
000007F	AUGUSTUS	transcript	652117	652683	0.99	+	.	g1198.t1
000007F	AUGUSTUS	start_codon	652117	652119	.	+	0	transcript_id	"g1198.t1";	gene_id	"g1198";
000007F	AUGUSTUS	CDS	652117	652680	0.99	+	0	transcript_id	"g1198.t1";	gene_id	"g1198";
000007F	AUGUSTUS	stop_codon	652681	652683	.	+	0	transcript_id	"g1198.t1";	gene_id	"g1198";
000007F	AUGUSTUS	gene	652777	653271	1	-	.	g1199;OG0003051;Uncharacterized mitochondrial outer membrane protein YPR098C
000007F	AUGUSTUS	transcript	652777	653271	1	-	.	g1199.t1
000007F	AUGUSTUS	stop_codon	652777	652779	.	-	0	transcript_id	"g1199.t1";	gene_id	"g1199";
000007F	AUGUSTUS	CDS	652780	653271	1	-	0	transcript_id	"g1199.t1";	gene_id	"g1199";
000007F	AUGUSTUS	start_codon	653269	653271	.	-	0	transcript_id	"g1199.t1";	gene_id	"g1199";
000007F	AUGUSTUS	gene	653569	654555	0.55	-	.	g1200;OG0000594;hypothetical protein
000007F	AUGUSTUS	transcript	653569	654555	0.55	-	.	g1200.t1
000007F	AUGUSTUS	stop_codon	653569	653571	.	-	0	transcript_id	"g1200.t1";	gene_id	"g1200";
000007F	AUGUSTUS	CDS	653572	654555	0.55	-	0	transcript_id	"g1200.t1";	gene_id	"g1200";
000007F	AUGUSTUS	start_codon	654553	654555	.	-	0	transcript_id	"g1200.t1";	gene_id	"g1200";
000007F	AUGUSTUS	gene	655225	657798	1	-	.	g1201;OG0003052;Histidine biosynthesis trifunctional protein
000007F	AUGUSTUS	transcript	655225	657798	1	-	.	g1201.t1
000007F	AUGUSTUS	stop_codon	655225	655227	.	-	0	transcript_id	"g1201.t1";	gene_id	"g1201";
000007F	AUGUSTUS	CDS	655228	657798	1	-	0	transcript_id	"g1201.t1";	gene_id	"g1201";
000007F	AUGUSTUS	start_codon	657796	657798	.	-	0	transcript_id	"g1201.t1";	gene_id	"g1201";
000007F	AUGUSTUS	gene	658617	659693	1	-	.	g1202;OG0000261;DNA repair protein RAD16
000007F	AUGUSTUS	transcript	658617	659693	1	-	.	g1202.t1
000007F	AUGUSTUS	stop_codon	658617	658619	.	-	0	transcript_id	"g1202.t1";	gene_id	"g1202";
000007F	AUGUSTUS	CDS	658620	659693	1	-	0	transcript_id	"g1202.t1";	gene_id	"g1202";
000007F	AUGUSTUS	start_codon	659691	659693	.	-	0	transcript_id	"g1202.t1";	gene_id	"g1202";
000006F	AUGUSTUS	gene	1	680	1	+	.	g1203;OG0001076;Glucosidase 2 subunit beta
000006F	AUGUSTUS	transcript	1	680	1	+	.	g1203.t1
000006F	AUGUSTUS	CDS	1	677	1	+	2	transcript_id	"g1203.t1";	gene_id	"g1203";
000006F	AUGUSTUS	stop_codon	678	680	.	+	0	transcript_id	"g1203.t1";	gene_id	"g1203";
000006F	AUGUSTUS	gene	750	2018	0.68	-	.	g1204;OG0001077;Protein phosphatase 2C homolog 7, mitochondrial
000006F	AUGUSTUS	transcript	750	2018	0.68	-	.	g1204.t1
000006F	AUGUSTUS	stop_codon	750	752	.	-	0	transcript_id	"g1204.t1";	gene_id	"g1204";
000006F	AUGUSTUS	CDS	753	2018	0.68	-	0	transcript_id	"g1204.t1";	gene_id	"g1204";
000006F	AUGUSTUS	start_codon	2016	2018	.	-	0	transcript_id	"g1204.t1";	gene_id	"g1204";
000006F	AUGUSTUS	gene	2374	2646	0.99	-	.	g1205;OG0001078;ATP synthase subunit e, mitochondrial
000006F	AUGUSTUS	transcript	2374	2646	0.99	-	.	g1205.t1
000006F	AUGUSTUS	stop_codon	2374	2376	.	-	0	transcript_id	"g1205.t1";	gene_id	"g1205";
000006F	AUGUSTUS	CDS	2377	2646	0.99	-	0	transcript_id	"g1205.t1";	gene_id	"g1205";
000006F	AUGUSTUS	start_codon	2644	2646	.	-	0	transcript_id	"g1205.t1";	gene_id	"g1205";
000006F	AUGUSTUS	gene	2923	5830	0.44	-	.	g1206;OG0000356;Nonsense-mediated mRNA decay protein 2
000006F	AUGUSTUS	transcript	2923	5830	0.44	-	.	g1206.t1
000006F	AUGUSTUS	stop_codon	2923	2925	.	-	0	transcript_id	"g1206.t1";	gene_id	"g1206";
000006F	AUGUSTUS	intron	3285	3435	0.47	-	.	transcript_id	"g1206.t1";	gene_id	"g1206";
000006F	AUGUSTUS	CDS	2926	3284	0.85	-	2	transcript_id	"g1206.t1";	gene_id	"g1206";
000006F	AUGUSTUS	CDS	3436	5830	0.49	-	0	transcript_id	"g1206.t1";	gene_id	"g1206";
000006F	AUGUSTUS	start_codon	5828	5830	.	-	0	transcript_id	"g1206.t1";	gene_id	"g1206";
000006F	AUGUSTUS	gene	6387	7448	0.97	-	.	g1207;OG0001079;54S ribosomal protein L35, mitochondrial
000006F	AUGUSTUS	transcript	6387	7448	0.97	-	.	g1207.t1
000006F	AUGUSTUS	stop_codon	6387	6389	.	-	0	transcript_id	"g1207.t1";	gene_id	"g1207";
000006F	AUGUSTUS	CDS	6390	7448	0.97	-	0	transcript_id	"g1207.t1";	gene_id	"g1207";
000006F	AUGUSTUS	start_codon	7446	7448	.	-	0	transcript_id	"g1207.t1";	gene_id	"g1207";
000006F	AUGUSTUS	gene	8578	11223	1	-	.	g1208;OG0001080;hypothetical protein
000006F	AUGUSTUS	transcript	8578	11223	1	-	.	g1208.t1
000006F	AUGUSTUS	stop_codon	8578	8580	.	-	0	transcript_id	"g1208.t1";	gene_id	"g1208";
000006F	AUGUSTUS	CDS	8581	11223	1	-	0	transcript_id	"g1208.t1";	gene_id	"g1208";
000006F	AUGUSTUS	start_codon	11221	11223	.	-	0	transcript_id	"g1208.t1";	gene_id	"g1208";
000006F	AUGUSTUS	gene	12562	12936	0.77	-	.	g1209;;hypothetical protein
000006F	AUGUSTUS	transcript	12562	12936	0.77	-	.	g1209.t1
000006F	AUGUSTUS	stop_codon	12562	12564	.	-	0	transcript_id	"g1209.t1";	gene_id	"g1209";
000006F	AUGUSTUS	CDS	12565	12936	0.77	-	0	transcript_id	"g1209.t1";	gene_id	"g1209";
000006F	AUGUSTUS	start_codon	12934	12936	.	-	0	transcript_id	"g1209.t1";	gene_id	"g1209";
000006F	AUGUSTUS	gene	13830	15173	0.99	-	.	g1210;OG0004267;Alpha-ketoglutarate-dependent dioxygenase alkB homolog 3
000006F	AUGUSTUS	transcript	13830	15173	0.99	-	.	g1210.t1
000006F	AUGUSTUS	stop_codon	13830	13832	.	-	0	transcript_id	"g1210.t1";	gene_id	"g1210";
000006F	AUGUSTUS	CDS	13833	15173	0.99	-	0	transcript_id	"g1210.t1";	gene_id	"g1210";
000006F	AUGUSTUS	start_codon	15171	15173	.	-	0	transcript_id	"g1210.t1";	gene_id	"g1210";
000006F	AUGUSTUS	gene	15416	17149	0.99	-	.	g1211;OG0000357;Exodeoxyribonuclease 1
000006F	AUGUSTUS	transcript	15416	17149	0.99	-	.	g1211.t1
000006F	AUGUSTUS	stop_codon	15416	15418	.	-	0	transcript_id	"g1211.t1";	gene_id	"g1211";
000006F	AUGUSTUS	CDS	15419	17149	0.99	-	0	transcript_id	"g1211.t1";	gene_id	"g1211";
000006F	AUGUSTUS	start_codon	17147	17149	.	-	0	transcript_id	"g1211.t1";	gene_id	"g1211";
000006F	AUGUSTUS	gene	17726	20467	1	+	.	g1212;OG0001081;Uncharacterized protein C4.03c
000006F	AUGUSTUS	transcript	17726	20467	1	+	.	g1212.t1
000006F	AUGUSTUS	start_codon	17726	17728	.	+	0	transcript_id	"g1212.t1";	gene_id	"g1212";
000006F	AUGUSTUS	CDS	17726	20464	1	+	0	transcript_id	"g1212.t1";	gene_id	"g1212";
000006F	AUGUSTUS	stop_codon	20465	20467	.	+	0	transcript_id	"g1212.t1";	gene_id	"g1212";
000006F	AUGUSTUS	gene	20638	24933	1	-	.	g1213;OG0001082;Actin cytoskeleton-regulatory complex protein PAN1
000006F	AUGUSTUS	transcript	20638	24933	1	-	.	g1213.t1
000006F	AUGUSTUS	stop_codon	20638	20640	.	-	0	transcript_id	"g1213.t1";	gene_id	"g1213";
000006F	AUGUSTUS	CDS	20641	24933	1	-	0	transcript_id	"g1213.t1";	gene_id	"g1213";
000006F	AUGUSTUS	start_codon	24931	24933	.	-	0	transcript_id	"g1213.t1";	gene_id	"g1213";
000006F	AUGUSTUS	gene	25543	28887	1	-	.	g1214;OG0001083;Transcription factor CPH2
000006F	AUGUSTUS	transcript	25543	28887	1	-	.	g1214.t1
000006F	AUGUSTUS	stop_codon	25543	25545	.	-	0	transcript_id	"g1214.t1";	gene_id	"g1214";
000006F	AUGUSTUS	CDS	25546	28887	1	-	0	transcript_id	"g1214.t1";	gene_id	"g1214";
000006F	AUGUSTUS	start_codon	28885	28887	.	-	0	transcript_id	"g1214.t1";	gene_id	"g1214";
000006F	AUGUSTUS	gene	31032	35627	0.12	-	.	g1215;OG0000007;Transposon Ty3-G Gag-Pol polyprotein
000006F	AUGUSTUS	transcript	31032	35627	0.12	-	.	g1215.t1
000006F	AUGUSTUS	stop_codon	31032	31034	.	-	0	transcript_id	"g1215.t1";	gene_id	"g1215";
000006F	AUGUSTUS	intron	31418	31541	0.82	-	.	transcript_id	"g1215.t1";	gene_id	"g1215";
000006F	AUGUSTUS	intron	32431	32521	0.58	-	.	transcript_id	"g1215.t1";	gene_id	"g1215";
000006F	AUGUSTUS	intron	32733	32855	0.94	-	.	transcript_id	"g1215.t1";	gene_id	"g1215";
000006F	AUGUSTUS	intron	34334	34454	0.65	-	.	transcript_id	"g1215.t1";	gene_id	"g1215";
000006F	AUGUSTUS	intron	34742	34850	0.61	-	.	transcript_id	"g1215.t1";	gene_id	"g1215";
000006F	AUGUSTUS	intron	35193	35278	0.64	-	.	transcript_id	"g1215.t1";	gene_id	"g1215";
000006F	AUGUSTUS	CDS	31035	31417	0.94	-	2	transcript_id	"g1215.t1";	gene_id	"g1215";
000006F	AUGUSTUS	CDS	31542	32430	0.51	-	0	transcript_id	"g1215.t1";	gene_id	"g1215";
000006F	AUGUSTUS	CDS	32522	32732	0.81	-	1	transcript_id	"g1215.t1";	gene_id	"g1215";
000006F	AUGUSTUS	CDS	32856	34333	0.67	-	0	transcript_id	"g1215.t1";	gene_id	"g1215";
000006F	AUGUSTUS	CDS	34455	34741	0.63	-	2	transcript_id	"g1215.t1";	gene_id	"g1215";
000006F	AUGUSTUS	CDS	34851	35192	0.44	-	2	transcript_id	"g1215.t1";	gene_id	"g1215";
000006F	AUGUSTUS	CDS	35279	35627	0.64	-	0	transcript_id	"g1215.t1";	gene_id	"g1215";
000006F	AUGUSTUS	start_codon	35625	35627	.	-	0	transcript_id	"g1215.t1";	gene_id	"g1215";
000006F	AUGUSTUS	gene	36766	37566	1	+	.	g1216;OG0001084;NADP-dependent 3-hydroxy acid dehydrogenase
000006F	AUGUSTUS	transcript	36766	37566	1	+	.	g1216.t1
000006F	AUGUSTUS	start_codon	36766	36768	.	+	0	transcript_id	"g1216.t1";	gene_id	"g1216";
000006F	AUGUSTUS	CDS	36766	37563	1	+	0	transcript_id	"g1216.t1";	gene_id	"g1216";
000006F	AUGUSTUS	stop_codon	37564	37566	.	+	0	transcript_id	"g1216.t1";	gene_id	"g1216";
000006F	AUGUSTUS	gene	38090	40537	1	+	.	g1217;OG0001085;N-terminal acetyltransferase B complex subunit MDM20
000006F	AUGUSTUS	transcript	38090	40537	1	+	.	g1217.t1
000006F	AUGUSTUS	start_codon	38090	38092	.	+	0	transcript_id	"g1217.t1";	gene_id	"g1217";
000006F	AUGUSTUS	CDS	38090	40534	1	+	0	transcript_id	"g1217.t1";	gene_id	"g1217";
000006F	AUGUSTUS	stop_codon	40535	40537	.	+	0	transcript_id	"g1217.t1";	gene_id	"g1217";
000006F	AUGUSTUS	gene	40743	42014	0.94	-	.	g1218;OG0001086;Tryptophan--tRNA ligase, cytoplasmic
000006F	AUGUSTUS	transcript	40743	42014	0.94	-	.	g1218.t1
000006F	AUGUSTUS	stop_codon	40743	40745	.	-	0	transcript_id	"g1218.t1";	gene_id	"g1218";
000006F	AUGUSTUS	CDS	40746	42014	0.94	-	0	transcript_id	"g1218.t1";	gene_id	"g1218";
000006F	AUGUSTUS	start_codon	42012	42014	.	-	0	transcript_id	"g1218.t1";	gene_id	"g1218";
000006F	AUGUSTUS	gene	42840	44168	0.96	-	.	g1219;OG0004268;Uncharacterized vacuolar membrane protein YML018C
000006F	AUGUSTUS	transcript	42840	44168	0.96	-	.	g1219.t1
000006F	AUGUSTUS	stop_codon	42840	42842	.	-	0	transcript_id	"g1219.t1";	gene_id	"g1219";
000006F	AUGUSTUS	CDS	42843	44168	0.96	-	0	transcript_id	"g1219.t1";	gene_id	"g1219";
000006F	AUGUSTUS	start_codon	44166	44168	.	-	0	transcript_id	"g1219.t1";	gene_id	"g1219";
000006F	AUGUSTUS	gene	45393	48161	0.96	+	.	g1220;;Transcriptional regulatory protein moc3
000006F	AUGUSTUS	transcript	45393	48161	0.96	+	.	g1220.t1
000006F	AUGUSTUS	start_codon	45393	45395	.	+	0	transcript_id	"g1220.t1";	gene_id	"g1220";
000006F	AUGUSTUS	CDS	45393	48158	0.96	+	0	transcript_id	"g1220.t1";	gene_id	"g1220";
000006F	AUGUSTUS	stop_codon	48159	48161	.	+	0	transcript_id	"g1220.t1";	gene_id	"g1220";
000006F	AUGUSTUS	gene	49163	54901	1	-	.	g1221;OG0000060;Flocculation protein FLO1
000006F	AUGUSTUS	transcript	49163	54901	1	-	.	g1221.t1
000006F	AUGUSTUS	stop_codon	49163	49165	.	-	0	transcript_id	"g1221.t1";	gene_id	"g1221";
000006F	AUGUSTUS	CDS	49166	54901	1	-	0	transcript_id	"g1221.t1";	gene_id	"g1221";
000006F	AUGUSTUS	start_codon	54899	54901	.	-	0	transcript_id	"g1221.t1";	gene_id	"g1221";
000006F	AUGUSTUS	gene	56404	57864	0.94	+	.	g1222;OG0000134;hypothetical protein
000006F	AUGUSTUS	transcript	56404	57864	0.94	+	.	g1222.t1
000006F	AUGUSTUS	start_codon	56404	56406	.	+	0	transcript_id	"g1222.t1";	gene_id	"g1222";
000006F	AUGUSTUS	CDS	56404	57861	0.94	+	0	transcript_id	"g1222.t1";	gene_id	"g1222";
000006F	AUGUSTUS	stop_codon	57862	57864	.	+	0	transcript_id	"g1222.t1";	gene_id	"g1222";
000006F	AUGUSTUS	gene	60787	63072	1	-	.	g1223;OG0001087;Vacuolar protein sorting-associated protein 5
000006F	AUGUSTUS	transcript	60787	63072	1	-	.	g1223.t1
000006F	AUGUSTUS	stop_codon	60787	60789	.	-	0	transcript_id	"g1223.t1";	gene_id	"g1223";
000006F	AUGUSTUS	CDS	60790	63072	1	-	0	transcript_id	"g1223.t1";	gene_id	"g1223";
000006F	AUGUSTUS	start_codon	63070	63072	.	-	0	transcript_id	"g1223.t1";	gene_id	"g1223";
000006F	AUGUSTUS	gene	63438	64511	1	+	.	g1224;OG0001088;Syntaxin UFE1
000006F	AUGUSTUS	transcript	63438	64511	1	+	.	g1224.t1
000006F	AUGUSTUS	start_codon	63438	63440	.	+	0	transcript_id	"g1224.t1";	gene_id	"g1224";
000006F	AUGUSTUS	CDS	63438	64508	1	+	0	transcript_id	"g1224.t1";	gene_id	"g1224";
000006F	AUGUSTUS	stop_codon	64509	64511	.	+	0	transcript_id	"g1224.t1";	gene_id	"g1224";
000006F	AUGUSTUS	gene	64674	67063	1	-	.	g1225;OG0001089;Elongation factor 1 alpha-like protein
000006F	AUGUSTUS	transcript	64674	67063	1	-	.	g1225.t1
000006F	AUGUSTUS	stop_codon	64674	64676	.	-	0	transcript_id	"g1225.t1";	gene_id	"g1225";
000006F	AUGUSTUS	intron	66721	66821	1	-	.	transcript_id	"g1225.t1";	gene_id	"g1225";
000006F	AUGUSTUS	CDS	64677	66720	1	-	1	transcript_id	"g1225.t1";	gene_id	"g1225";
000006F	AUGUSTUS	CDS	66822	67063	1	-	0	transcript_id	"g1225.t1";	gene_id	"g1225";
000006F	AUGUSTUS	start_codon	67061	67063	.	-	0	transcript_id	"g1225.t1";	gene_id	"g1225";
000006F	AUGUSTUS	gene	68613	69812	1	-	.	g1226;OG0001090;Uncharacterized protein YBL029W
000006F	AUGUSTUS	transcript	68613	69812	1	-	.	g1226.t1
000006F	AUGUSTUS	stop_codon	68613	68615	.	-	0	transcript_id	"g1226.t1";	gene_id	"g1226";
000006F	AUGUSTUS	CDS	68616	69812	1	-	0	transcript_id	"g1226.t1";	gene_id	"g1226";
000006F	AUGUSTUS	start_codon	69810	69812	.	-	0	transcript_id	"g1226.t1";	gene_id	"g1226";
000006F	AUGUSTUS	gene	71952	72761	0.9	+	.	g1227;OG0001091;F-actin-capping protein subunit alpha
000006F	AUGUSTUS	transcript	71952	72761	0.9	+	.	g1227.t1
000006F	AUGUSTUS	start_codon	71952	71954	.	+	0	transcript_id	"g1227.t1";	gene_id	"g1227";
000006F	AUGUSTUS	CDS	71952	72758	0.9	+	0	transcript_id	"g1227.t1";	gene_id	"g1227";
000006F	AUGUSTUS	stop_codon	72759	72761	.	+	0	transcript_id	"g1227.t1";	gene_id	"g1227";
000006F	AUGUSTUS	gene	72949	73239	0.82	-	.	g1228;OG0001092;Protein transport protein SFT1
000006F	AUGUSTUS	transcript	72949	73239	0.82	-	.	g1228.t1
000006F	AUGUSTUS	stop_codon	72949	72951	.	-	0	transcript_id	"g1228.t1";	gene_id	"g1228";
000006F	AUGUSTUS	CDS	72952	73239	0.82	-	0	transcript_id	"g1228.t1";	gene_id	"g1228";
000006F	AUGUSTUS	start_codon	73237	73239	.	-	0	transcript_id	"g1228.t1";	gene_id	"g1228";
000006F	AUGUSTUS	gene	73930	74655	0.62	+	.	g1229;OG0001093;60S ribosomal protein L14-B
000006F	AUGUSTUS	transcript	73930	74655	0.62	+	.	g1229.t1
000006F	AUGUSTUS	start_codon	73930	73932	.	+	0	transcript_id	"g1229.t1";	gene_id	"g1229";
000006F	AUGUSTUS	intron	74044	74370	0.62	+	.	transcript_id	"g1229.t1";	gene_id	"g1229";
000006F	AUGUSTUS	CDS	73930	74043	0.91	+	0	transcript_id	"g1229.t1";	gene_id	"g1229";
000006F	AUGUSTUS	CDS	74371	74652	0.63	+	0	transcript_id	"g1229.t1";	gene_id	"g1229";
000006F	AUGUSTUS	stop_codon	74653	74655	.	+	0	transcript_id	"g1229.t1";	gene_id	"g1229";
000006F	AUGUSTUS	gene	75002	77284	1	-	.	g1230;OG0001094;Transcription factor BYE1
000006F	AUGUSTUS	transcript	75002	77284	1	-	.	g1230.t1
000006F	AUGUSTUS	stop_codon	75002	75004	.	-	0	transcript_id	"g1230.t1";	gene_id	"g1230";
000006F	AUGUSTUS	CDS	75005	77284	1	-	0	transcript_id	"g1230.t1";	gene_id	"g1230";
000006F	AUGUSTUS	start_codon	77282	77284	.	-	0	transcript_id	"g1230.t1";	gene_id	"g1230";
000006F	AUGUSTUS	gene	77637	79391	1	+	.	g1231;OG0001095;Transcription factor tau 95 kDa subunit
000006F	AUGUSTUS	transcript	77637	79391	1	+	.	g1231.t1
000006F	AUGUSTUS	start_codon	77637	77639	.	+	0	transcript_id	"g1231.t1";	gene_id	"g1231";
000006F	AUGUSTUS	CDS	77637	79388	1	+	0	transcript_id	"g1231.t1";	gene_id	"g1231";
000006F	AUGUSTUS	stop_codon	79389	79391	.	+	0	transcript_id	"g1231.t1";	gene_id	"g1231";
000006F	AUGUSTUS	gene	79698	80265	0.58	-	.	g1232;OG0004718;Mitochondrial pyruvate carrier 3
000006F	AUGUSTUS	transcript	79698	80265	0.58	-	.	g1232.t1
000006F	AUGUSTUS	stop_codon	79698	79700	.	-	0	transcript_id	"g1232.t1";	gene_id	"g1232";
000006F	AUGUSTUS	intron	80058	80172	0.58	-	.	transcript_id	"g1232.t1";	gene_id	"g1232";
000006F	AUGUSTUS	CDS	79701	80057	0.84	-	0	transcript_id	"g1232.t1";	gene_id	"g1232";
000006F	AUGUSTUS	CDS	80173	80265	0.59	-	0	transcript_id	"g1232.t1";	gene_id	"g1232";
000006F	AUGUSTUS	start_codon	80263	80265	.	-	0	transcript_id	"g1232.t1";	gene_id	"g1232";
000006F	AUGUSTUS	gene	81174	82676	0.99	-	.	g1233;OG0001096;hypothetical protein
000006F	AUGUSTUS	transcript	81174	82676	0.99	-	.	g1233.t1
000006F	AUGUSTUS	stop_codon	81174	81176	.	-	0	transcript_id	"g1233.t1";	gene_id	"g1233";
000006F	AUGUSTUS	CDS	81177	82676	0.99	-	0	transcript_id	"g1233.t1";	gene_id	"g1233";
000006F	AUGUSTUS	start_codon	82674	82676	.	-	0	transcript_id	"g1233.t1";	gene_id	"g1233";
000006F	AUGUSTUS	gene	83289	85175	1	+	.	g1234;OG0001097;Protein BZZ1
000006F	AUGUSTUS	transcript	83289	85175	1	+	.	g1234.t1
000006F	AUGUSTUS	start_codon	83289	83291	.	+	0	transcript_id	"g1234.t1";	gene_id	"g1234";
000006F	AUGUSTUS	CDS	83289	85172	1	+	0	transcript_id	"g1234.t1";	gene_id	"g1234";
000006F	AUGUSTUS	stop_codon	85173	85175	.	+	0	transcript_id	"g1234.t1";	gene_id	"g1234";
000006F	AUGUSTUS	gene	86992	87846	0.99	-	.	g1235;OG0001098;Zinc finger protein MSN4
000006F	AUGUSTUS	transcript	86992	87846	0.99	-	.	g1235.t1
000006F	AUGUSTUS	stop_codon	86992	86994	.	-	0	transcript_id	"g1235.t1";	gene_id	"g1235";
000006F	AUGUSTUS	CDS	86995	87846	0.99	-	0	transcript_id	"g1235.t1";	gene_id	"g1235";
000006F	AUGUSTUS	start_codon	87844	87846	.	-	0	transcript_id	"g1235.t1";	gene_id	"g1235";
000006F	AUGUSTUS	gene	88893	91586	1	+	.	g1236;OG0001099;Eisosome protein 1
000006F	AUGUSTUS	transcript	88893	91586	1	+	.	g1236.t1
000006F	AUGUSTUS	start_codon	88893	88895	.	+	0	transcript_id	"g1236.t1";	gene_id	"g1236";
000006F	AUGUSTUS	CDS	88893	91583	1	+	0	transcript_id	"g1236.t1";	gene_id	"g1236";
000006F	AUGUSTUS	stop_codon	91584	91586	.	+	0	transcript_id	"g1236.t1";	gene_id	"g1236";
000006F	AUGUSTUS	gene	92051	92518	1	+	.	g1237;OG0004269;Histone H3-like centromeric protein CSE4
000006F	AUGUSTUS	transcript	92051	92518	1	+	.	g1237.t1
000006F	AUGUSTUS	start_codon	92051	92053	.	+	0	transcript_id	"g1237.t1";	gene_id	"g1237";
000006F	AUGUSTUS	CDS	92051	92515	1	+	0	transcript_id	"g1237.t1";	gene_id	"g1237";
000006F	AUGUSTUS	stop_codon	92516	92518	.	+	0	transcript_id	"g1237.t1";	gene_id	"g1237";
000006F	AUGUSTUS	gene	92761	94170	1	-	.	g1238;OG0001100;Actin-like protein ARP9
000006F	AUGUSTUS	transcript	92761	94170	1	-	.	g1238.t1
000006F	AUGUSTUS	stop_codon	92761	92763	.	-	0	transcript_id	"g1238.t1";	gene_id	"g1238";
000006F	AUGUSTUS	CDS	92764	94170	1	-	0	transcript_id	"g1238.t1";	gene_id	"g1238";
000006F	AUGUSTUS	start_codon	94168	94170	.	-	0	transcript_id	"g1238.t1";	gene_id	"g1238";
000006F	AUGUSTUS	gene	94866	97142	1	-	.	g1239;OG0001101;Protein transport protein SEC23
000006F	AUGUSTUS	transcript	94866	97142	1	-	.	g1239.t1
000006F	AUGUSTUS	stop_codon	94866	94868	.	-	0	transcript_id	"g1239.t1";	gene_id	"g1239";
000006F	AUGUSTUS	CDS	94869	97142	1	-	0	transcript_id	"g1239.t1";	gene_id	"g1239";
000006F	AUGUSTUS	start_codon	97140	97142	.	-	0	transcript_id	"g1239.t1";	gene_id	"g1239";
000006F	AUGUSTUS	gene	97583	98200	1	+	.	g1240;OG0004697;hypothetical protein
000006F	AUGUSTUS	transcript	97583	98200	1	+	.	g1240.t1
000006F	AUGUSTUS	start_codon	97583	97585	.	+	0	transcript_id	"g1240.t1";	gene_id	"g1240";
000006F	AUGUSTUS	CDS	97583	98197	1	+	0	transcript_id	"g1240.t1";	gene_id	"g1240";
000006F	AUGUSTUS	stop_codon	98198	98200	.	+	0	transcript_id	"g1240.t1";	gene_id	"g1240";
000006F	AUGUSTUS	gene	98242	99690	1	-	.	g1241;OG0001102;Class E vacuolar protein-sorting machinery protein HSE1
000006F	AUGUSTUS	transcript	98242	99690	1	-	.	g1241.t1
000006F	AUGUSTUS	stop_codon	98242	98244	.	-	0	transcript_id	"g1241.t1";	gene_id	"g1241";
000006F	AUGUSTUS	CDS	98245	99690	1	-	0	transcript_id	"g1241.t1";	gene_id	"g1241";
000006F	AUGUSTUS	start_codon	99688	99690	.	-	0	transcript_id	"g1241.t1";	gene_id	"g1241";
000006F	AUGUSTUS	gene	100802	101665	0.45	+	.	g1242;;hypothetical protein
000006F	AUGUSTUS	transcript	100802	101665	0.45	+	.	g1242.t1
000006F	AUGUSTUS	start_codon	100802	100804	.	+	0	transcript_id	"g1242.t1";	gene_id	"g1242";
000006F	AUGUSTUS	CDS	100802	101662	0.45	+	0	transcript_id	"g1242.t1";	gene_id	"g1242";
000006F	AUGUSTUS	stop_codon	101663	101665	.	+	0	transcript_id	"g1242.t1";	gene_id	"g1242";
000006F	AUGUSTUS	gene	101765	102499	0.66	+	.	g1243;OG0001103;Protein GZF3
000006F	AUGUSTUS	transcript	101765	102499	0.66	+	.	g1243.t1
000006F	AUGUSTUS	start_codon	101765	101767	.	+	0	transcript_id	"g1243.t1";	gene_id	"g1243";
000006F	AUGUSTUS	CDS	101765	102496	0.66	+	0	transcript_id	"g1243.t1";	gene_id	"g1243";
000006F	AUGUSTUS	stop_codon	102497	102499	.	+	0	transcript_id	"g1243.t1";	gene_id	"g1243";
000006F	AUGUSTUS	gene	103342	104472	1	+	.	g1244;OG0001104;DnaJ-related protein SCJ1
000006F	AUGUSTUS	transcript	103342	104472	1	+	.	g1244.t1
000006F	AUGUSTUS	start_codon	103342	103344	.	+	0	transcript_id	"g1244.t1";	gene_id	"g1244";
000006F	AUGUSTUS	CDS	103342	104469	1	+	0	transcript_id	"g1244.t1";	gene_id	"g1244";
000006F	AUGUSTUS	stop_codon	104470	104472	.	+	0	transcript_id	"g1244.t1";	gene_id	"g1244";
000006F	AUGUSTUS	gene	104949	106289	1	+	.	g1245;;Carnitine monooxygenase oxygenase subunit
000006F	AUGUSTUS	transcript	104949	106289	1	+	.	g1245.t1
000006F	AUGUSTUS	start_codon	104949	104951	.	+	0	transcript_id	"g1245.t1";	gene_id	"g1245";
000006F	AUGUSTUS	CDS	104949	106286	1	+	0	transcript_id	"g1245.t1";	gene_id	"g1245";
000006F	AUGUSTUS	stop_codon	106287	106289	.	+	0	transcript_id	"g1245.t1";	gene_id	"g1245";
000006F	AUGUSTUS	gene	106448	108808	1	-	.	g1246;OG0001105;hypothetical protein
000006F	AUGUSTUS	transcript	106448	108808	1	-	.	g1246.t1
000006F	AUGUSTUS	stop_codon	106448	106450	.	-	0	transcript_id	"g1246.t1";	gene_id	"g1246";
000006F	AUGUSTUS	CDS	106451	108808	1	-	0	transcript_id	"g1246.t1";	gene_id	"g1246";
000006F	AUGUSTUS	start_codon	108806	108808	.	-	0	transcript_id	"g1246.t1";	gene_id	"g1246";
000006F	AUGUSTUS	gene	108964	112104	1	-	.	g1247;OG0001106;Transcription factor tau 131 kDa subunit
000006F	AUGUSTUS	transcript	108964	112104	1	-	.	g1247.t1
000006F	AUGUSTUS	stop_codon	108964	108966	.	-	0	transcript_id	"g1247.t1";	gene_id	"g1247";
000006F	AUGUSTUS	CDS	108967	112104	1	-	0	transcript_id	"g1247.t1";	gene_id	"g1247";
000006F	AUGUSTUS	start_codon	112102	112104	.	-	0	transcript_id	"g1247.t1";	gene_id	"g1247";
000006F	AUGUSTUS	gene	112569	113738	0.73	+	.	g1248;OG0000358;Ubiquitin fusion degradation protein 1
000006F	AUGUSTUS	transcript	112569	113738	0.73	+	.	g1248.t1
000006F	AUGUSTUS	start_codon	112569	112571	.	+	0	transcript_id	"g1248.t1";	gene_id	"g1248";
000006F	AUGUSTUS	CDS	112569	113735	0.73	+	0	transcript_id	"g1248.t1";	gene_id	"g1248";
000006F	AUGUSTUS	stop_codon	113736	113738	.	+	0	transcript_id	"g1248.t1";	gene_id	"g1248";
000006F	AUGUSTUS	gene	113867	114778	1	-	.	g1249;OG0000359;Pre-mRNA-splicing factor cwf23
000006F	AUGUSTUS	transcript	113867	114778	1	-	.	g1249.t1
000006F	AUGUSTUS	stop_codon	113867	113869	.	-	0	transcript_id	"g1249.t1";	gene_id	"g1249";
000006F	AUGUSTUS	CDS	113870	114778	1	-	0	transcript_id	"g1249.t1";	gene_id	"g1249";
000006F	AUGUSTUS	start_codon	114776	114778	.	-	0	transcript_id	"g1249.t1";	gene_id	"g1249";
000006F	AUGUSTUS	gene	116973	117980	0.89	+	.	g1250;OG0001107;DNA damage checkpoint control protein MEC3
000006F	AUGUSTUS	transcript	116973	117980	0.89	+	.	g1250.t1
000006F	AUGUSTUS	start_codon	116973	116975	.	+	0	transcript_id	"g1250.t1";	gene_id	"g1250";
000006F	AUGUSTUS	CDS	116973	117977	0.89	+	0	transcript_id	"g1250.t1";	gene_id	"g1250";
000006F	AUGUSTUS	stop_codon	117978	117980	.	+	0	transcript_id	"g1250.t1";	gene_id	"g1250";
000006F	AUGUSTUS	gene	118090	119256	0.87	-	.	g1251;OG0004270;Phosphoserine aminotransferase
000006F	AUGUSTUS	transcript	118090	119256	0.87	-	.	g1251.t1
000006F	AUGUSTUS	stop_codon	118090	118092	.	-	0	transcript_id	"g1251.t1";	gene_id	"g1251";
000006F	AUGUSTUS	CDS	118093	119256	0.87	-	0	transcript_id	"g1251.t1";	gene_id	"g1251";
000006F	AUGUSTUS	start_codon	119254	119256	.	-	0	transcript_id	"g1251.t1";	gene_id	"g1251";
000006F	AUGUSTUS	gene	119570	121417	0.88	-	.	g1252;OG0001108;Phosphoinositide phosphatase SAC1
000006F	AUGUSTUS	transcript	119570	121417	0.88	-	.	g1252.t1
000006F	AUGUSTUS	stop_codon	119570	119572	.	-	0	transcript_id	"g1252.t1";	gene_id	"g1252";
000006F	AUGUSTUS	CDS	119573	121417	0.88	-	0	transcript_id	"g1252.t1";	gene_id	"g1252";
000006F	AUGUSTUS	start_codon	121415	121417	.	-	0	transcript_id	"g1252.t1";	gene_id	"g1252";
000006F	AUGUSTUS	gene	121699	127162	0.88	-	.	g1253;OG0001109;Elongator complex protein 1
000006F	AUGUSTUS	transcript	121699	127162	0.88	-	.	g1253.t1
000006F	AUGUSTUS	stop_codon	121699	121701	.	-	0	transcript_id	"g1253.t1";	gene_id	"g1253";
000006F	AUGUSTUS	intron	125636	125957	0.88	-	.	transcript_id	"g1253.t1";	gene_id	"g1253";
000006F	AUGUSTUS	CDS	121702	125635	0.88	-	1	transcript_id	"g1253.t1";	gene_id	"g1253";
000006F	AUGUSTUS	CDS	125958	127162	0.88	-	0	transcript_id	"g1253.t1";	gene_id	"g1253";
000006F	AUGUSTUS	start_codon	127160	127162	.	-	0	transcript_id	"g1253.t1";	gene_id	"g1253";
000006F	AUGUSTUS	gene	128215	129584	1	+	.	g1254;OG0001110;Serine/threonine-protein phosphatase PP1
000006F	AUGUSTUS	transcript	128215	129584	1	+	.	g1254.t1
000006F	AUGUSTUS	start_codon	128215	128217	.	+	0	transcript_id	"g1254.t1";	gene_id	"g1254";
000006F	AUGUSTUS	intron	128395	128786	1	+	.	transcript_id	"g1254.t1";	gene_id	"g1254";
000006F	AUGUSTUS	CDS	128215	128394	1	+	0	transcript_id	"g1254.t1";	gene_id	"g1254";
000006F	AUGUSTUS	CDS	128787	129581	1	+	0	transcript_id	"g1254.t1";	gene_id	"g1254";
000006F	AUGUSTUS	stop_codon	129582	129584	.	+	0	transcript_id	"g1254.t1";	gene_id	"g1254";
000006F	AUGUSTUS	gene	130510	131103	0.53	+	.	g1255;OG0000079;40S ribosomal protein S27-B
000006F	AUGUSTUS	transcript	130510	131103	0.53	+	.	g1255.t1
000006F	AUGUSTUS	start_codon	130510	130512	.	+	0	transcript_id	"g1255.t1";	gene_id	"g1255";
000006F	AUGUSTUS	intron	130513	130857	0.53	+	.	transcript_id	"g1255.t1";	gene_id	"g1255";
000006F	AUGUSTUS	CDS	130510	130512	0.53	+	0	transcript_id	"g1255.t1";	gene_id	"g1255";
000006F	AUGUSTUS	CDS	130858	131100	0.61	+	0	transcript_id	"g1255.t1";	gene_id	"g1255";
000006F	AUGUSTUS	stop_codon	131101	131103	.	+	0	transcript_id	"g1255.t1";	gene_id	"g1255";
000006F	AUGUSTUS	gene	131228	132087	0.59	-	.	g1256;OG0001111;[PSI+] inducibility protein 3
000006F	AUGUSTUS	transcript	131228	132087	0.59	-	.	g1256.t1
000006F	AUGUSTUS	stop_codon	131228	131230	.	-	0	transcript_id	"g1256.t1";	gene_id	"g1256";
000006F	AUGUSTUS	intron	131984	132045	0.66	-	.	transcript_id	"g1256.t1";	gene_id	"g1256";
000006F	AUGUSTUS	CDS	131231	131983	1	-	0	transcript_id	"g1256.t1";	gene_id	"g1256";
000006F	AUGUSTUS	CDS	132046	132087	0.59	-	0	transcript_id	"g1256.t1";	gene_id	"g1256";
000006F	AUGUSTUS	start_codon	132085	132087	.	-	0	transcript_id	"g1256.t1";	gene_id	"g1256";
000006F	AUGUSTUS	gene	132583	133038	0.47	-	.	g1257;OG0001112;DNA-directed RNA polymerase II subunit rpb7
000006F	AUGUSTUS	transcript	132583	133038	0.47	-	.	g1257.t1
000006F	AUGUSTUS	stop_codon	132583	132585	.	-	0	transcript_id	"g1257.t1";	gene_id	"g1257";
000006F	AUGUSTUS	CDS	132586	133038	0.47	-	0	transcript_id	"g1257.t1";	gene_id	"g1257";
000006F	AUGUSTUS	start_codon	133036	133038	.	-	0	transcript_id	"g1257.t1";	gene_id	"g1257";
000006F	AUGUSTUS	gene	133516	134043	0.82	+	.	g1258;OG0001113;54S ribosomal protein L23, mitochondrial
000006F	AUGUSTUS	transcript	133516	134043	0.82	+	.	g1258.t1
000006F	AUGUSTUS	start_codon	133516	133518	.	+	0	transcript_id	"g1258.t1";	gene_id	"g1258";
000006F	AUGUSTUS	CDS	133516	134040	0.82	+	0	transcript_id	"g1258.t1";	gene_id	"g1258";
000006F	AUGUSTUS	stop_codon	134041	134043	.	+	0	transcript_id	"g1258.t1";	gene_id	"g1258";
000006F	AUGUSTUS	gene	134166	137972	0.98	-	.	g1259;OG0001114;DNA-directed RNA polymerase II subunit RPB2
000006F	AUGUSTUS	transcript	134166	137972	0.98	-	.	g1259.t1
000006F	AUGUSTUS	stop_codon	134166	134168	.	-	0	transcript_id	"g1259.t1";	gene_id	"g1259";
000006F	AUGUSTUS	CDS	134169	137972	0.98	-	0	transcript_id	"g1259.t1";	gene_id	"g1259";
000006F	AUGUSTUS	start_codon	137970	137972	.	-	0	transcript_id	"g1259.t1";	gene_id	"g1259";
000006F	AUGUSTUS	gene	138535	139287	1	+	.	g1260;OG0001115;54S ribosomal protein L41, mitochondrial
000006F	AUGUSTUS	transcript	138535	139287	1	+	.	g1260.t1
000006F	AUGUSTUS	start_codon	138535	138537	.	+	0	transcript_id	"g1260.t1";	gene_id	"g1260";
000006F	AUGUSTUS	CDS	138535	139284	1	+	0	transcript_id	"g1260.t1";	gene_id	"g1260";
000006F	AUGUSTUS	stop_codon	139285	139287	.	+	0	transcript_id	"g1260.t1";	gene_id	"g1260";
000006F	AUGUSTUS	gene	139431	140558	1	-	.	g1261;OG0001116;hypothetical protein
000006F	AUGUSTUS	transcript	139431	140558	1	-	.	g1261.t1
000006F	AUGUSTUS	stop_codon	139431	139433	.	-	0	transcript_id	"g1261.t1";	gene_id	"g1261";
000006F	AUGUSTUS	CDS	139434	140558	1	-	0	transcript_id	"g1261.t1";	gene_id	"g1261";
000006F	AUGUSTUS	start_codon	140556	140558	.	-	0	transcript_id	"g1261.t1";	gene_id	"g1261";
000006F	AUGUSTUS	gene	141010	142353	0.91	-	.	g1262;OG0001117;IMP-specific 5'-nucleotidase 1
000006F	AUGUSTUS	transcript	141010	142353	0.91	-	.	g1262.t1
000006F	AUGUSTUS	stop_codon	141010	141012	.	-	0	transcript_id	"g1262.t1";	gene_id	"g1262";
000006F	AUGUSTUS	CDS	141013	142353	0.91	-	0	transcript_id	"g1262.t1";	gene_id	"g1262";
000006F	AUGUSTUS	start_codon	142351	142353	.	-	0	transcript_id	"g1262.t1";	gene_id	"g1262";
000006F	AUGUSTUS	gene	142650	144137	0.89	+	.	g1263;OG0001118;Multifunctional tryptophan biosynthesis protein
000006F	AUGUSTUS	transcript	142650	144137	0.89	+	.	g1263.t1
000006F	AUGUSTUS	start_codon	142650	142652	.	+	0	transcript_id	"g1263.t1";	gene_id	"g1263";
000006F	AUGUSTUS	CDS	142650	144134	0.89	+	0	transcript_id	"g1263.t1";	gene_id	"g1263";
000006F	AUGUSTUS	stop_codon	144135	144137	.	+	0	transcript_id	"g1263.t1";	gene_id	"g1263";
000006F	AUGUSTUS	gene	144666	145469	1	+	.	g1264;OG0001119;Cell wall synthesis protein KRE9
000006F	AUGUSTUS	transcript	144666	145469	1	+	.	g1264.t1
000006F	AUGUSTUS	start_codon	144666	144668	.	+	0	transcript_id	"g1264.t1";	gene_id	"g1264";
000006F	AUGUSTUS	CDS	144666	145466	1	+	0	transcript_id	"g1264.t1";	gene_id	"g1264";
000006F	AUGUSTUS	stop_codon	145467	145469	.	+	0	transcript_id	"g1264.t1";	gene_id	"g1264";
000006F	AUGUSTUS	gene	145602	145934	1	-	.	g1265;OG0001120;Replication factor A protein 3
000006F	AUGUSTUS	transcript	145602	145934	1	-	.	g1265.t1
000006F	AUGUSTUS	stop_codon	145602	145604	.	-	0	transcript_id	"g1265.t1";	gene_id	"g1265";
000006F	AUGUSTUS	CDS	145605	145934	1	-	0	transcript_id	"g1265.t1";	gene_id	"g1265";
000006F	AUGUSTUS	start_codon	145932	145934	.	-	0	transcript_id	"g1265.t1";	gene_id	"g1265";
000006F	AUGUSTUS	gene	146834	147256	0.98	-	.	g1266;;hypothetical protein
000006F	AUGUSTUS	transcript	146834	147256	0.98	-	.	g1266.t1
000006F	AUGUSTUS	stop_codon	146834	146836	.	-	0	transcript_id	"g1266.t1";	gene_id	"g1266";
000006F	AUGUSTUS	CDS	146837	147256	0.98	-	0	transcript_id	"g1266.t1";	gene_id	"g1266";
000006F	AUGUSTUS	start_codon	147254	147256	.	-	0	transcript_id	"g1266.t1";	gene_id	"g1266";
000006F	AUGUSTUS	gene	147464	147925	0.99	+	.	g1267;OG0001121;54S ribosomal protein MRP49, mitochondrial
000006F	AUGUSTUS	transcript	147464	147925	0.99	+	.	g1267.t1
000006F	AUGUSTUS	start_codon	147464	147466	.	+	0	transcript_id	"g1267.t1";	gene_id	"g1267";
000006F	AUGUSTUS	CDS	147464	147922	0.99	+	0	transcript_id	"g1267.t1";	gene_id	"g1267";
000006F	AUGUSTUS	stop_codon	147923	147925	.	+	0	transcript_id	"g1267.t1";	gene_id	"g1267";
000006F	AUGUSTUS	gene	148756	150351	1	+	.	g1268;OG0001122;Lanosterol 14-alpha demethylase
000006F	AUGUSTUS	transcript	148756	150351	1	+	.	g1268.t1
000006F	AUGUSTUS	start_codon	148756	148758	.	+	0	transcript_id	"g1268.t1";	gene_id	"g1268";
000006F	AUGUSTUS	CDS	148756	150348	1	+	0	transcript_id	"g1268.t1";	gene_id	"g1268";
000006F	AUGUSTUS	stop_codon	150349	150351	.	+	0	transcript_id	"g1268.t1";	gene_id	"g1268";
000006F	AUGUSTUS	gene	150509	151462	0.99	-	.	g1269;OG0001123;Exosome complex component RRP45
000006F	AUGUSTUS	transcript	150509	151462	0.99	-	.	g1269.t1
000006F	AUGUSTUS	stop_codon	150509	150511	.	-	0	transcript_id	"g1269.t1";	gene_id	"g1269";
000006F	AUGUSTUS	CDS	150512	151462	0.99	-	0	transcript_id	"g1269.t1";	gene_id	"g1269";
000006F	AUGUSTUS	start_codon	151460	151462	.	-	0	transcript_id	"g1269.t1";	gene_id	"g1269";
000006F	AUGUSTUS	gene	151711	152811	0.99	+	.	g1270;OG0001124;Uncharacterized protein C16G5.07c
000006F	AUGUSTUS	transcript	151711	152811	0.99	+	.	g1270.t1
000006F	AUGUSTUS	start_codon	151711	151713	.	+	0	transcript_id	"g1270.t1";	gene_id	"g1270";
000006F	AUGUSTUS	CDS	151711	152808	0.99	+	0	transcript_id	"g1270.t1";	gene_id	"g1270";
000006F	AUGUSTUS	stop_codon	152809	152811	.	+	0	transcript_id	"g1270.t1";	gene_id	"g1270";
000006F	AUGUSTUS	gene	152915	153880	1	-	.	g1271;OG0001125;Ribonuclease H2 subunit B
000006F	AUGUSTUS	transcript	152915	153880	1	-	.	g1271.t1
000006F	AUGUSTUS	stop_codon	152915	152917	.	-	0	transcript_id	"g1271.t1";	gene_id	"g1271";
000006F	AUGUSTUS	CDS	152918	153880	1	-	0	transcript_id	"g1271.t1";	gene_id	"g1271";
000006F	AUGUSTUS	start_codon	153878	153880	.	-	0	transcript_id	"g1271.t1";	gene_id	"g1271";
000006F	AUGUSTUS	gene	154205	155620	0.97	+	.	g1272;OG0001126;Pentatricopeptide repeat-containing protein At1g74850, chloroplastic
000006F	AUGUSTUS	transcript	154205	155620	0.97	+	.	g1272.t1
000006F	AUGUSTUS	start_codon	154205	154207	.	+	0	transcript_id	"g1272.t1";	gene_id	"g1272";
000006F	AUGUSTUS	CDS	154205	155617	0.97	+	0	transcript_id	"g1272.t1";	gene_id	"g1272";
000006F	AUGUSTUS	stop_codon	155618	155620	.	+	0	transcript_id	"g1272.t1";	gene_id	"g1272";
000006F	AUGUSTUS	gene	156118	160304	0.67	+	.	g1273;OG0004273;Factor arrest protein 8
000006F	AUGUSTUS	transcript	156118	160304	0.67	+	.	g1273.t1
000006F	AUGUSTUS	start_codon	156118	156120	.	+	0	transcript_id	"g1273.t1";	gene_id	"g1273";
000006F	AUGUSTUS	intron	157870	158245	0.75	+	.	transcript_id	"g1273.t1";	gene_id	"g1273";
000006F	AUGUSTUS	intron	159116	159494	0.84	+	.	transcript_id	"g1273.t1";	gene_id	"g1273";
000006F	AUGUSTUS	CDS	156118	157869	0.72	+	0	transcript_id	"g1273.t1";	gene_id	"g1273";
000006F	AUGUSTUS	CDS	158246	159115	0.8	+	0	transcript_id	"g1273.t1";	gene_id	"g1273";
000006F	AUGUSTUS	CDS	159495	160301	0.84	+	0	transcript_id	"g1273.t1";	gene_id	"g1273";
000006F	AUGUSTUS	stop_codon	160302	160304	.	+	0	transcript_id	"g1273.t1";	gene_id	"g1273";
000006F	AUGUSTUS	gene	160495	162840	0.99	+	.	g1274;OG0001127;Elongation factor G, mitochondrial
000006F	AUGUSTUS	transcript	160495	162840	0.99	+	.	g1274.t1
000006F	AUGUSTUS	start_codon	160495	160497	.	+	0	transcript_id	"g1274.t1";	gene_id	"g1274";
000006F	AUGUSTUS	CDS	160495	162837	0.99	+	0	transcript_id	"g1274.t1";	gene_id	"g1274";
000006F	AUGUSTUS	stop_codon	162838	162840	.	+	0	transcript_id	"g1274.t1";	gene_id	"g1274";
000006F	AUGUSTUS	gene	163115	164197	0.68	-	.	g1275;OG0001128;Transcription initiation factor IIB
000006F	AUGUSTUS	transcript	163115	164197	0.68	-	.	g1275.t1
000006F	AUGUSTUS	stop_codon	163115	163117	.	-	0	transcript_id	"g1275.t1";	gene_id	"g1275";
000006F	AUGUSTUS	CDS	163118	164197	0.68	-	0	transcript_id	"g1275.t1";	gene_id	"g1275";
000006F	AUGUSTUS	start_codon	164195	164197	.	-	0	transcript_id	"g1275.t1";	gene_id	"g1275";
000006F	AUGUSTUS	gene	164966	166483	1	-	.	g1276;OG0004359;UNC93-like protein C922.05c
000006F	AUGUSTUS	transcript	164966	166483	1	-	.	g1276.t1
000006F	AUGUSTUS	stop_codon	164966	164968	.	-	0	transcript_id	"g1276.t1";	gene_id	"g1276";
000006F	AUGUSTUS	CDS	164969	166483	1	-	0	transcript_id	"g1276.t1";	gene_id	"g1276";
000006F	AUGUSTUS	start_codon	166481	166483	.	-	0	transcript_id	"g1276.t1";	gene_id	"g1276";
000006F	AUGUSTUS	gene	168247	169116	1	-	.	g1277;OG0005184;hypothetical protein
000006F	AUGUSTUS	transcript	168247	169116	1	-	.	g1277.t1
000006F	AUGUSTUS	stop_codon	168247	168249	.	-	0	transcript_id	"g1277.t1";	gene_id	"g1277";
000006F	AUGUSTUS	CDS	168250	169116	1	-	0	transcript_id	"g1277.t1";	gene_id	"g1277";
000006F	AUGUSTUS	start_codon	169114	169116	.	-	0	transcript_id	"g1277.t1";	gene_id	"g1277";
000006F	AUGUSTUS	gene	169517	170134	0.91	-	.	g1278;OG0001129;Probable Ras-related protein Rab7
000006F	AUGUSTUS	transcript	169517	170134	0.91	-	.	g1278.t1
000006F	AUGUSTUS	stop_codon	169517	169519	.	-	0	transcript_id	"g1278.t1";	gene_id	"g1278";
000006F	AUGUSTUS	CDS	169520	170134	0.91	-	0	transcript_id	"g1278.t1";	gene_id	"g1278";
000006F	AUGUSTUS	start_codon	170132	170134	.	-	0	transcript_id	"g1278.t1";	gene_id	"g1278";
000006F	AUGUSTUS	gene	170440	170754	0.74	-	.	g1279;;hypothetical protein
000006F	AUGUSTUS	transcript	170440	170754	0.74	-	.	g1279.t1
000006F	AUGUSTUS	stop_codon	170440	170442	.	-	0	transcript_id	"g1279.t1";	gene_id	"g1279";
000006F	AUGUSTUS	CDS	170443	170754	0.74	-	0	transcript_id	"g1279.t1";	gene_id	"g1279";
000006F	AUGUSTUS	start_codon	170752	170754	.	-	0	transcript_id	"g1279.t1";	gene_id	"g1279";
000006F	AUGUSTUS	gene	170941	171537	0.96	-	.	g1280;;Heat shock protein 26
000006F	AUGUSTUS	transcript	170941	171537	0.96	-	.	g1280.t1
000006F	AUGUSTUS	stop_codon	170941	170943	.	-	0	transcript_id	"g1280.t1";	gene_id	"g1280";
000006F	AUGUSTUS	CDS	170944	171537	0.96	-	0	transcript_id	"g1280.t1";	gene_id	"g1280";
000006F	AUGUSTUS	start_codon	171535	171537	.	-	0	transcript_id	"g1280.t1";	gene_id	"g1280";
000006F	AUGUSTUS	gene	171966	172802	0.64	-	.	g1281;OG0000122;Heat shock protein 26
000006F	AUGUSTUS	transcript	171966	172802	0.64	-	.	g1281.t1
000006F	AUGUSTUS	stop_codon	171966	171968	.	-	0	transcript_id	"g1281.t1";	gene_id	"g1281";
000006F	AUGUSTUS	intron	172681	172743	0.66	-	.	transcript_id	"g1281.t1";	gene_id	"g1281";
000006F	AUGUSTUS	CDS	171969	172680	0.85	-	1	transcript_id	"g1281.t1";	gene_id	"g1281";
000006F	AUGUSTUS	CDS	172744	172802	0.64	-	0	transcript_id	"g1281.t1";	gene_id	"g1281";
000006F	AUGUSTUS	start_codon	172800	172802	.	-	0	transcript_id	"g1281.t1";	gene_id	"g1281";
000006F	AUGUSTUS	gene	173393	174784	0.31	-	.	g1282;OG0001135;Transcriptional regulator of yeast form adherence 6
000006F	AUGUSTUS	transcript	173393	174784	0.31	-	.	g1282.t1
000006F	AUGUSTUS	stop_codon	173393	173395	.	-	0	transcript_id	"g1282.t1";	gene_id	"g1282";
000006F	AUGUSTUS	CDS	173396	174784	0.31	-	0	transcript_id	"g1282.t1";	gene_id	"g1282";
000006F	AUGUSTUS	start_codon	174782	174784	.	-	0	transcript_id	"g1282.t1";	gene_id	"g1282";
000006F	AUGUSTUS	gene	176044	176910	0.99	+	.	g1283;OG0001134;hypothetical protein
000006F	AUGUSTUS	transcript	176044	176910	0.99	+	.	g1283.t1
000006F	AUGUSTUS	start_codon	176044	176046	.	+	0	transcript_id	"g1283.t1";	gene_id	"g1283";
000006F	AUGUSTUS	CDS	176044	176907	0.99	+	0	transcript_id	"g1283.t1";	gene_id	"g1283";
000006F	AUGUSTUS	stop_codon	176908	176910	.	+	0	transcript_id	"g1283.t1";	gene_id	"g1283";
000006F	AUGUSTUS	gene	176992	178119	0.98	-	.	g1284;OG0001133;Uncharacterized HTH La-type RNA-binding protein C1527.03
000006F	AUGUSTUS	transcript	176992	178119	0.98	-	.	g1284.t1
000006F	AUGUSTUS	stop_codon	176992	176994	.	-	0	transcript_id	"g1284.t1";	gene_id	"g1284";
000006F	AUGUSTUS	CDS	176995	178119	0.98	-	0	transcript_id	"g1284.t1";	gene_id	"g1284";
000006F	AUGUSTUS	start_codon	178117	178119	.	-	0	transcript_id	"g1284.t1";	gene_id	"g1284";
000006F	AUGUSTUS	gene	178399	180549	0.99	+	.	g1285;OG0001132;hypothetical protein
000006F	AUGUSTUS	transcript	178399	180549	0.99	+	.	g1285.t1
000006F	AUGUSTUS	start_codon	178399	178401	.	+	0	transcript_id	"g1285.t1";	gene_id	"g1285";
000006F	AUGUSTUS	CDS	178399	180546	0.99	+	0	transcript_id	"g1285.t1";	gene_id	"g1285";
000006F	AUGUSTUS	stop_codon	180547	180549	.	+	0	transcript_id	"g1285.t1";	gene_id	"g1285";
000006F	AUGUSTUS	gene	180588	182051	0.99	-	.	g1286;OG0001131;Transcription initiation factor TFIID subunit 6
000006F	AUGUSTUS	transcript	180588	182051	0.99	-	.	g1286.t1
000006F	AUGUSTUS	stop_codon	180588	180590	.	-	0	transcript_id	"g1286.t1";	gene_id	"g1286";
000006F	AUGUSTUS	CDS	180591	182051	0.99	-	0	transcript_id	"g1286.t1";	gene_id	"g1286";
000006F	AUGUSTUS	start_codon	182049	182051	.	-	0	transcript_id	"g1286.t1";	gene_id	"g1286";
000006F	AUGUSTUS	gene	182848	184533	1	-	.	g1287;OG0000104;Multidrug transporter TPO1_2
000006F	AUGUSTUS	transcript	182848	184533	1	-	.	g1287.t1
000006F	AUGUSTUS	stop_codon	182848	182850	.	-	0	transcript_id	"g1287.t1";	gene_id	"g1287";
000006F	AUGUSTUS	CDS	182851	184533	1	-	0	transcript_id	"g1287.t1";	gene_id	"g1287";
000006F	AUGUSTUS	start_codon	184531	184533	.	-	0	transcript_id	"g1287.t1";	gene_id	"g1287";
000006F	AUGUSTUS	gene	185298	187691	1	+	.	g1288;OG0000009;Aspyridones cluster regulator apdR
000006F	AUGUSTUS	transcript	185298	187691	1	+	.	g1288.t1
000006F	AUGUSTUS	start_codon	185298	185300	.	+	0	transcript_id	"g1288.t1";	gene_id	"g1288";
000006F	AUGUSTUS	CDS	185298	187688	1	+	0	transcript_id	"g1288.t1";	gene_id	"g1288";
000006F	AUGUSTUS	stop_codon	187689	187691	.	+	0	transcript_id	"g1288.t1";	gene_id	"g1288";
000006F	AUGUSTUS	gene	187883	189616	1	-	.	g1289;OG0001130;Protein-lysine N-methyltransferase EFM1
000006F	AUGUSTUS	transcript	187883	189616	1	-	.	g1289.t1
000006F	AUGUSTUS	stop_codon	187883	187885	.	-	0	transcript_id	"g1289.t1";	gene_id	"g1289";
000006F	AUGUSTUS	CDS	187886	189616	1	-	0	transcript_id	"g1289.t1";	gene_id	"g1289";
000006F	AUGUSTUS	start_codon	189614	189616	.	-	0	transcript_id	"g1289.t1";	gene_id	"g1289";
000006F	AUGUSTUS	gene	190303	191910	1	+	.	g1290;OG0000166;MFS siderochrome iron transporter 1
000006F	AUGUSTUS	transcript	190303	191910	1	+	.	g1290.t1
000006F	AUGUSTUS	start_codon	190303	190305	.	+	0	transcript_id	"g1290.t1";	gene_id	"g1290";
000006F	AUGUSTUS	CDS	190303	191907	1	+	0	transcript_id	"g1290.t1";	gene_id	"g1290";
000006F	AUGUSTUS	stop_codon	191908	191910	.	+	0	transcript_id	"g1290.t1";	gene_id	"g1290";
000006F	AUGUSTUS	gene	192674	193014	0.99	-	.	g1291;OG0005185;NADH dehydrogenase [ubiquinone] 1 beta subcomplex subunit 7
000006F	AUGUSTUS	transcript	192674	193014	0.99	-	.	g1291.t1
000006F	AUGUSTUS	stop_codon	192674	192676	.	-	0	transcript_id	"g1291.t1";	gene_id	"g1291";
000006F	AUGUSTUS	intron	192895	192986	0.99	-	.	transcript_id	"g1291.t1";	gene_id	"g1291";
000006F	AUGUSTUS	CDS	192677	192894	1	-	2	transcript_id	"g1291.t1";	gene_id	"g1291";
000006F	AUGUSTUS	CDS	192987	193014	0.99	-	0	transcript_id	"g1291.t1";	gene_id	"g1291";
000006F	AUGUSTUS	start_codon	193012	193014	.	-	0	transcript_id	"g1291.t1";	gene_id	"g1291";
000006F	AUGUSTUS	gene	193435	197472	1	+	.	g1292;OG0000360;Structural maintenance of chromosomes protein 4
000006F	AUGUSTUS	transcript	193435	197472	1	+	.	g1292.t1
000006F	AUGUSTUS	start_codon	193435	193437	.	+	0	transcript_id	"g1292.t1";	gene_id	"g1292";
000006F	AUGUSTUS	CDS	193435	197469	1	+	0	transcript_id	"g1292.t1";	gene_id	"g1292";
000006F	AUGUSTUS	stop_codon	197470	197472	.	+	0	transcript_id	"g1292.t1";	gene_id	"g1292";
000006F	AUGUSTUS	gene	197544	198759	0.45	-	.	g1293;OG0001136;Uncharacterized protein YDR514C
000006F	AUGUSTUS	transcript	197544	198759	0.45	-	.	g1293.t1
000006F	AUGUSTUS	stop_codon	197544	197546	.	-	0	transcript_id	"g1293.t1";	gene_id	"g1293";
000006F	AUGUSTUS	intron	198362	198440	0.65	-	.	transcript_id	"g1293.t1";	gene_id	"g1293";
000006F	AUGUSTUS	CDS	197547	198361	0.65	-	2	transcript_id	"g1293.t1";	gene_id	"g1293";
000006F	AUGUSTUS	CDS	198441	198759	0.61	-	0	transcript_id	"g1293.t1";	gene_id	"g1293";
000006F	AUGUSTUS	start_codon	198757	198759	.	-	0	transcript_id	"g1293.t1";	gene_id	"g1293";
000006F	AUGUSTUS	gene	199152	200537	0.83	-	.	g1294;OG0001137;Hexaprenyl pyrophosphate synthase, mitochondrial
000006F	AUGUSTUS	transcript	199152	200537	0.83	-	.	g1294.t1
000006F	AUGUSTUS	stop_codon	199152	199154	.	-	0	transcript_id	"g1294.t1";	gene_id	"g1294";
000006F	AUGUSTUS	CDS	199155	200537	0.83	-	0	transcript_id	"g1294.t1";	gene_id	"g1294";
000006F	AUGUSTUS	start_codon	200535	200537	.	-	0	transcript_id	"g1294.t1";	gene_id	"g1294";
000006F	AUGUSTUS	gene	201366	202034	0.55	+	.	g1295;OG0001138;Dehydrodolichyl diphosphate synthase complex subunit RER2
000006F	AUGUSTUS	transcript	201366	202034	0.55	+	.	g1295.t1
000006F	AUGUSTUS	start_codon	201366	201368	.	+	0	transcript_id	"g1295.t1";	gene_id	"g1295";
000006F	AUGUSTUS	CDS	201366	202031	0.55	+	0	transcript_id	"g1295.t1";	gene_id	"g1295";
000006F	AUGUSTUS	stop_codon	202032	202034	.	+	0	transcript_id	"g1295.t1";	gene_id	"g1295";
000006F	AUGUSTUS	gene	202246	203820	0.08	-	.	g1296;OG0001139;Ran-specific GTPase-activating protein 1
000006F	AUGUSTUS	transcript	202246	203820	0.08	-	.	g1296.t1
000006F	AUGUSTUS	stop_codon	202246	202248	.	-	0	transcript_id	"g1296.t1";	gene_id	"g1296";
000006F	AUGUSTUS	intron	202950	203115	0.33	-	.	transcript_id	"g1296.t1";	gene_id	"g1296";
000006F	AUGUSTUS	intron	203409	203707	0.36	-	.	transcript_id	"g1296.t1";	gene_id	"g1296";
000006F	AUGUSTUS	CDS	202249	202949	0.39	-	2	transcript_id	"g1296.t1";	gene_id	"g1296";
000006F	AUGUSTUS	CDS	203116	203408	0.29	-	1	transcript_id	"g1296.t1";	gene_id	"g1296";
000006F	AUGUSTUS	CDS	203708	203820	0.45	-	0	transcript_id	"g1296.t1";	gene_id	"g1296";
000006F	AUGUSTUS	start_codon	203818	203820	.	-	0	transcript_id	"g1296.t1";	gene_id	"g1296";
000006F	AUGUSTUS	gene	204607	207879	0.94	+	.	g1297;OG0000361;Probable trehalase
000006F	AUGUSTUS	transcript	204607	207879	0.94	+	.	g1297.t1
000006F	AUGUSTUS	start_codon	204607	204609	.	+	0	transcript_id	"g1297.t1";	gene_id	"g1297";
000006F	AUGUSTUS	CDS	204607	207876	0.94	+	0	transcript_id	"g1297.t1";	gene_id	"g1297";
000006F	AUGUSTUS	stop_codon	207877	207879	.	+	0	transcript_id	"g1297.t1";	gene_id	"g1297";
000006F	AUGUSTUS	gene	208416	211949	0.98	+	.	g1298;OG0001140;Serine/threonine-protein kinase ssp1
000006F	AUGUSTUS	transcript	208416	211949	0.98	+	.	g1298.t1
000006F	AUGUSTUS	start_codon	208416	208418	.	+	0	transcript_id	"g1298.t1";	gene_id	"g1298";
000006F	AUGUSTUS	CDS	208416	211946	0.98	+	0	transcript_id	"g1298.t1";	gene_id	"g1298";
000006F	AUGUSTUS	stop_codon	211947	211949	.	+	0	transcript_id	"g1298.t1";	gene_id	"g1298";
000006F	AUGUSTUS	gene	212050	214503	0.72	-	.	g1299;OG0000362;hypothetical protein
000006F	AUGUSTUS	transcript	212050	214503	0.72	-	.	g1299.t1
000006F	AUGUSTUS	stop_codon	212050	212052	.	-	0	transcript_id	"g1299.t1";	gene_id	"g1299";
000006F	AUGUSTUS	CDS	212053	214503	0.72	-	0	transcript_id	"g1299.t1";	gene_id	"g1299";
000006F	AUGUSTUS	start_codon	214501	214503	.	-	0	transcript_id	"g1299.t1";	gene_id	"g1299";
000006F	AUGUSTUS	gene	214771	217905	0.8	-	.	g1300;OG0001141;Nucleoporin NUP116/NSP116
000006F	AUGUSTUS	transcript	214771	217905	0.8	-	.	g1300.t1
000006F	AUGUSTUS	stop_codon	214771	214773	.	-	0	transcript_id	"g1300.t1";	gene_id	"g1300";
000006F	AUGUSTUS	CDS	214774	217905	0.8	-	0	transcript_id	"g1300.t1";	gene_id	"g1300";
000006F	AUGUSTUS	start_codon	217903	217905	.	-	0	transcript_id	"g1300.t1";	gene_id	"g1300";
000006F	AUGUSTUS	gene	218556	219701	1	+	.	g1301;OG0001142;Flap endonuclease 1
000006F	AUGUSTUS	transcript	218556	219701	1	+	.	g1301.t1
000006F	AUGUSTUS	start_codon	218556	218558	.	+	0	transcript_id	"g1301.t1";	gene_id	"g1301";
000006F	AUGUSTUS	CDS	218556	219698	1	+	0	transcript_id	"g1301.t1";	gene_id	"g1301";
000006F	AUGUSTUS	stop_codon	219699	219701	.	+	0	transcript_id	"g1301.t1";	gene_id	"g1301";
000006F	AUGUSTUS	gene	219791	220804	0.56	-	.	g1302;OG0001143;Uncharacterized oxidoreductase YDL114W
000006F	AUGUSTUS	transcript	219791	220804	0.56	-	.	g1302.t1
000006F	AUGUSTUS	stop_codon	219791	219793	.	-	0	transcript_id	"g1302.t1";	gene_id	"g1302";
000006F	AUGUSTUS	CDS	219794	220804	0.56	-	0	transcript_id	"g1302.t1";	gene_id	"g1302";
000006F	AUGUSTUS	start_codon	220802	220804	.	-	0	transcript_id	"g1302.t1";	gene_id	"g1302";
000006F	AUGUSTUS	gene	221070	222167	1	+	.	g1303;OG0001144;RNA polymerase II nuclear localization protein IWR1
000006F	AUGUSTUS	transcript	221070	222167	1	+	.	g1303.t1
000006F	AUGUSTUS	start_codon	221070	221072	.	+	0	transcript_id	"g1303.t1";	gene_id	"g1303";
000006F	AUGUSTUS	CDS	221070	222164	1	+	0	transcript_id	"g1303.t1";	gene_id	"g1303";
000006F	AUGUSTUS	stop_codon	222165	222167	.	+	0	transcript_id	"g1303.t1";	gene_id	"g1303";
000006F	AUGUSTUS	gene	222530	224167	1	+	.	g1304;OG0001145;hypothetical protein
000006F	AUGUSTUS	transcript	222530	224167	1	+	.	g1304.t1
000006F	AUGUSTUS	start_codon	222530	222532	.	+	0	transcript_id	"g1304.t1";	gene_id	"g1304";
000006F	AUGUSTUS	CDS	222530	224164	1	+	0	transcript_id	"g1304.t1";	gene_id	"g1304";
000006F	AUGUSTUS	stop_codon	224165	224167	.	+	0	transcript_id	"g1304.t1";	gene_id	"g1304";
000006F	AUGUSTUS	gene	224296	228003	0.91	-	.	g1305;OG0000363;Ubiquitin-like-specific protease 2
000006F	AUGUSTUS	transcript	224296	228003	0.91	-	.	g1305.t1
000006F	AUGUSTUS	stop_codon	224296	224298	.	-	0	transcript_id	"g1305.t1";	gene_id	"g1305";
000006F	AUGUSTUS	intron	227907	227987	0.91	-	.	transcript_id	"g1305.t1";	gene_id	"g1305";
000006F	AUGUSTUS	CDS	224299	227906	0.91	-	2	transcript_id	"g1305.t1";	gene_id	"g1305";
000006F	AUGUSTUS	CDS	227988	228003	0.92	-	0	transcript_id	"g1305.t1";	gene_id	"g1305";
000006F	AUGUSTUS	start_codon	228001	228003	.	-	0	transcript_id	"g1305.t1";	gene_id	"g1305";
000006F	AUGUSTUS	gene	228600	229394	0.97	-	.	g1306;OG0000113;Cell wall protein PGA30
000006F	AUGUSTUS	transcript	228600	229394	0.97	-	.	g1306.t1
000006F	AUGUSTUS	stop_codon	228600	228602	.	-	0	transcript_id	"g1306.t1";	gene_id	"g1306";
000006F	AUGUSTUS	CDS	228603	229394	0.97	-	0	transcript_id	"g1306.t1";	gene_id	"g1306";
000006F	AUGUSTUS	start_codon	229392	229394	.	-	0	transcript_id	"g1306.t1";	gene_id	"g1306";
000006F	AUGUSTUS	gene	230198	231475	0.94	+	.	g1307;OG0001146;Mitochondrial import inner membrane translocase subunit TIM44
000006F	AUGUSTUS	transcript	230198	231475	0.94	+	.	g1307.t1
000006F	AUGUSTUS	start_codon	230198	230200	.	+	0	transcript_id	"g1307.t1";	gene_id	"g1307";
000006F	AUGUSTUS	CDS	230198	231472	0.94	+	0	transcript_id	"g1307.t1";	gene_id	"g1307";
000006F	AUGUSTUS	stop_codon	231473	231475	.	+	0	transcript_id	"g1307.t1";	gene_id	"g1307";
000006F	AUGUSTUS	gene	231618	231986	0.78	-	.	g1308;OG0001147;hypothetical protein
000006F	AUGUSTUS	transcript	231618	231986	0.78	-	.	g1308.t1
000006F	AUGUSTUS	stop_codon	231618	231620	.	-	0	transcript_id	"g1308.t1";	gene_id	"g1308";
000006F	AUGUSTUS	CDS	231621	231986	0.78	-	0	transcript_id	"g1308.t1";	gene_id	"g1308";
000006F	AUGUSTUS	start_codon	231984	231986	.	-	0	transcript_id	"g1308.t1";	gene_id	"g1308";
000006F	AUGUSTUS	gene	232286	234025	1	+	.	g1309;OG0001148;Pre-mRNA-splicing factor cwf19
000006F	AUGUSTUS	transcript	232286	234025	1	+	.	g1309.t1
000006F	AUGUSTUS	start_codon	232286	232288	.	+	0	transcript_id	"g1309.t1";	gene_id	"g1309";
000006F	AUGUSTUS	CDS	232286	234022	1	+	0	transcript_id	"g1309.t1";	gene_id	"g1309";
000006F	AUGUSTUS	stop_codon	234023	234025	.	+	0	transcript_id	"g1309.t1";	gene_id	"g1309";
000006F	AUGUSTUS	gene	234170	236209	0.37	-	.	g1310;OG0001149;LETM1 domain-containing protein YLH47, mitochondrial
000006F	AUGUSTUS	transcript	234170	236209	0.37	-	.	g1310.t1
000006F	AUGUSTUS	stop_codon	234170	234172	.	-	0	transcript_id	"g1310.t1";	gene_id	"g1310";
000006F	AUGUSTUS	intron	235644	236141	0.42	-	.	transcript_id	"g1310.t1";	gene_id	"g1310";
000006F	AUGUSTUS	CDS	234173	235643	0.77	-	1	transcript_id	"g1310.t1";	gene_id	"g1310";
000006F	AUGUSTUS	CDS	236142	236209	0.38	-	0	transcript_id	"g1310.t1";	gene_id	"g1310";
000006F	AUGUSTUS	start_codon	236207	236209	.	-	0	transcript_id	"g1310.t1";	gene_id	"g1310";
000006F	AUGUSTUS	gene	236420	239923	1	+	.	g1311;OG0001150;U3 small nucleolar RNA-associated protein 22
000006F	AUGUSTUS	transcript	236420	239923	1	+	.	g1311.t1
000006F	AUGUSTUS	start_codon	236420	236422	.	+	0	transcript_id	"g1311.t1";	gene_id	"g1311";
000006F	AUGUSTUS	CDS	236420	239920	1	+	0	transcript_id	"g1311.t1";	gene_id	"g1311";
000006F	AUGUSTUS	stop_codon	239921	239923	.	+	0	transcript_id	"g1311.t1";	gene_id	"g1311";
000006F	AUGUSTUS	gene	240201	241160	0.98	+	.	g1312;OG0001151;hypothetical protein
000006F	AUGUSTUS	transcript	240201	241160	0.98	+	.	g1312.t1
000006F	AUGUSTUS	start_codon	240201	240203	.	+	0	transcript_id	"g1312.t1";	gene_id	"g1312";
000006F	AUGUSTUS	CDS	240201	241157	0.98	+	0	transcript_id	"g1312.t1";	gene_id	"g1312";
000006F	AUGUSTUS	stop_codon	241158	241160	.	+	0	transcript_id	"g1312.t1";	gene_id	"g1312";
000006F	AUGUSTUS	gene	241360	242382	1	-	.	g1313;OG0001152;DNA-directed RNA polymerases I and III subunit RPAC1
000006F	AUGUSTUS	transcript	241360	242382	1	-	.	g1313.t1
000006F	AUGUSTUS	stop_codon	241360	241362	.	-	0	transcript_id	"g1313.t1";	gene_id	"g1313";
000006F	AUGUSTUS	CDS	241363	242382	1	-	0	transcript_id	"g1313.t1";	gene_id	"g1313";
000006F	AUGUSTUS	start_codon	242380	242382	.	-	0	transcript_id	"g1313.t1";	gene_id	"g1313";
000006F	AUGUSTUS	gene	242662	244245	0.98	+	.	g1314;OG0000364;hypothetical protein
000006F	AUGUSTUS	transcript	242662	244245	0.98	+	.	g1314.t1
000006F	AUGUSTUS	start_codon	242662	242664	.	+	0	transcript_id	"g1314.t1";	gene_id	"g1314";
000006F	AUGUSTUS	CDS	242662	244242	0.98	+	0	transcript_id	"g1314.t1";	gene_id	"g1314";
000006F	AUGUSTUS	stop_codon	244243	244245	.	+	0	transcript_id	"g1314.t1";	gene_id	"g1314";
000006F	AUGUSTUS	gene	245466	247370	1	-	.	g1315;OG0001153;Arabinose-proton symporter
000006F	AUGUSTUS	transcript	245466	247370	1	-	.	g1315.t1
000006F	AUGUSTUS	stop_codon	245466	245468	.	-	0	transcript_id	"g1315.t1";	gene_id	"g1315";
000006F	AUGUSTUS	CDS	245469	247370	1	-	0	transcript_id	"g1315.t1";	gene_id	"g1315";
000006F	AUGUSTUS	start_codon	247368	247370	.	-	0	transcript_id	"g1315.t1";	gene_id	"g1315";
000006F	AUGUSTUS	gene	249185	249403	0.98	-	.	g1316;;hypothetical protein
000006F	AUGUSTUS	transcript	249185	249403	0.98	-	.	g1316.t1
000006F	AUGUSTUS	stop_codon	249185	249187	.	-	0	transcript_id	"g1316.t1";	gene_id	"g1316";
000006F	AUGUSTUS	CDS	249188	249403	0.98	-	0	transcript_id	"g1316.t1";	gene_id	"g1316";
000006F	AUGUSTUS	start_codon	249401	249403	.	-	0	transcript_id	"g1316.t1";	gene_id	"g1316";
000006F	AUGUSTUS	gene	250142	250942	0.88	+	.	g1317;OG0001154;Dolichyl-diphosphooligosaccharide--protein glycosyltransferase subunit SWP1
000006F	AUGUSTUS	transcript	250142	250942	0.88	+	.	g1317.t1
000006F	AUGUSTUS	start_codon	250142	250144	.	+	0	transcript_id	"g1317.t1";	gene_id	"g1317";
000006F	AUGUSTUS	CDS	250142	250939	0.88	+	0	transcript_id	"g1317.t1";	gene_id	"g1317";
000006F	AUGUSTUS	stop_codon	250940	250942	.	+	0	transcript_id	"g1317.t1";	gene_id	"g1317";
000006F	AUGUSTUS	gene	251114	251734	0.96	-	.	g1318;OG0001155;Mitochondrial inner membrane protease subunit 1
000006F	AUGUSTUS	transcript	251114	251734	0.96	-	.	g1318.t1
000006F	AUGUSTUS	stop_codon	251114	251116	.	-	0	transcript_id	"g1318.t1";	gene_id	"g1318";
000006F	AUGUSTUS	CDS	251117	251734	0.96	-	0	transcript_id	"g1318.t1";	gene_id	"g1318";
000006F	AUGUSTUS	start_codon	251732	251734	.	-	0	transcript_id	"g1318.t1";	gene_id	"g1318";
000006F	AUGUSTUS	gene	252063	252806	0.99	+	.	g1319;OG0001156;Protein LUC7
000006F	AUGUSTUS	transcript	252063	252806	0.99	+	.	g1319.t1
000006F	AUGUSTUS	start_codon	252063	252065	.	+	0	transcript_id	"g1319.t1";	gene_id	"g1319";
000006F	AUGUSTUS	CDS	252063	252803	0.99	+	0	transcript_id	"g1319.t1";	gene_id	"g1319";
000006F	AUGUSTUS	stop_codon	252804	252806	.	+	0	transcript_id	"g1319.t1";	gene_id	"g1319";
000006F	AUGUSTUS	gene	252849	253692	0.77	-	.	g1320;OG0004721;hypothetical protein
000006F	AUGUSTUS	transcript	252849	253692	0.77	-	.	g1320.t1
000006F	AUGUSTUS	stop_codon	252849	252851	.	-	0	transcript_id	"g1320.t1";	gene_id	"g1320";
000006F	AUGUSTUS	intron	253093	253441	0.77	-	.	transcript_id	"g1320.t1";	gene_id	"g1320";
000006F	AUGUSTUS	CDS	252852	253092	0.78	-	1	transcript_id	"g1320.t1";	gene_id	"g1320";
000006F	AUGUSTUS	CDS	253442	253692	0.77	-	0	transcript_id	"g1320.t1";	gene_id	"g1320";
000006F	AUGUSTUS	start_codon	253690	253692	.	-	0	transcript_id	"g1320.t1";	gene_id	"g1320";
000006F	AUGUSTUS	gene	254088	255956	1	+	.	g1321;OG0001157;Uncharacterized transporter ESBP6
000006F	AUGUSTUS	transcript	254088	255956	1	+	.	g1321.t1
000006F	AUGUSTUS	start_codon	254088	254090	.	+	0	transcript_id	"g1321.t1";	gene_id	"g1321";
000006F	AUGUSTUS	CDS	254088	255953	1	+	0	transcript_id	"g1321.t1";	gene_id	"g1321";
000006F	AUGUSTUS	stop_codon	255954	255956	.	+	0	transcript_id	"g1321.t1";	gene_id	"g1321";
000006F	AUGUSTUS	gene	255999	257843	0.98	-	.	g1322;OG0000365;Protein ZRG17
000006F	AUGUSTUS	transcript	255999	257843	0.98	-	.	g1322.t1
000006F	AUGUSTUS	stop_codon	255999	256001	.	-	0	transcript_id	"g1322.t1";	gene_id	"g1322";
000006F	AUGUSTUS	CDS	256002	257843	0.98	-	0	transcript_id	"g1322.t1";	gene_id	"g1322";
000006F	AUGUSTUS	start_codon	257841	257843	.	-	0	transcript_id	"g1322.t1";	gene_id	"g1322";
000006F	AUGUSTUS	gene	258410	259429	1	-	.	g1323;OG0004274;Serine/threonine-protein phosphatase PP2A-like PPG1
000006F	AUGUSTUS	transcript	258410	259429	1	-	.	g1323.t1
000006F	AUGUSTUS	stop_codon	258410	258412	.	-	0	transcript_id	"g1323.t1";	gene_id	"g1323";
000006F	AUGUSTUS	CDS	258413	259429	1	-	0	transcript_id	"g1323.t1";	gene_id	"g1323";
000006F	AUGUSTUS	start_codon	259427	259429	.	-	0	transcript_id	"g1323.t1";	gene_id	"g1323";
000006F	AUGUSTUS	gene	260340	265253	1	+	.	g1324;OG0000366;MAP kinase kinase kinase SSK2
000006F	AUGUSTUS	transcript	260340	265253	1	+	.	g1324.t1
000006F	AUGUSTUS	start_codon	260340	260342	.	+	0	transcript_id	"g1324.t1";	gene_id	"g1324";
000006F	AUGUSTUS	CDS	260340	265250	1	+	0	transcript_id	"g1324.t1";	gene_id	"g1324";
000006F	AUGUSTUS	stop_codon	265251	265253	.	+	0	transcript_id	"g1324.t1";	gene_id	"g1324";
000006F	AUGUSTUS	gene	265300	266736	0.99	-	.	g1325;OG0001158;Cys-Gly metallodipeptidase DUG1
000006F	AUGUSTUS	transcript	265300	266736	0.99	-	.	g1325.t1
000006F	AUGUSTUS	stop_codon	265300	265302	.	-	0	transcript_id	"g1325.t1";	gene_id	"g1325";
000006F	AUGUSTUS	CDS	265303	266736	0.99	-	0	transcript_id	"g1325.t1";	gene_id	"g1325";
000006F	AUGUSTUS	start_codon	266734	266736	.	-	0	transcript_id	"g1325.t1";	gene_id	"g1325";
000006F	AUGUSTUS	gene	267479	269191	1	+	.	g1326;OG0001159;Asparagine synthetase [glutamine-hydrolyzing] 1
000006F	AUGUSTUS	transcript	267479	269191	1	+	.	g1326.t1
000006F	AUGUSTUS	start_codon	267479	267481	.	+	0	transcript_id	"g1326.t1";	gene_id	"g1326";
000006F	AUGUSTUS	CDS	267479	269188	1	+	0	transcript_id	"g1326.t1";	gene_id	"g1326";
000006F	AUGUSTUS	stop_codon	269189	269191	.	+	0	transcript_id	"g1326.t1";	gene_id	"g1326";
000006F	AUGUSTUS	gene	269287	270570	1	-	.	g1327;OG0001160;COMPASS component SWD1
000006F	AUGUSTUS	transcript	269287	270570	1	-	.	g1327.t1
000006F	AUGUSTUS	stop_codon	269287	269289	.	-	0	transcript_id	"g1327.t1";	gene_id	"g1327";
000006F	AUGUSTUS	CDS	269290	270570	1	-	0	transcript_id	"g1327.t1";	gene_id	"g1327";
000006F	AUGUSTUS	start_codon	270568	270570	.	-	0	transcript_id	"g1327.t1";	gene_id	"g1327";
000006F	AUGUSTUS	gene	270799	271452	0.99	+	.	g1328;OG0001161;Protein ERP1
000006F	AUGUSTUS	transcript	270799	271452	0.99	+	.	g1328.t1
000006F	AUGUSTUS	start_codon	270799	270801	.	+	0	transcript_id	"g1328.t1";	gene_id	"g1328";
000006F	AUGUSTUS	CDS	270799	271449	0.99	+	0	transcript_id	"g1328.t1";	gene_id	"g1328";
000006F	AUGUSTUS	stop_codon	271450	271452	.	+	0	transcript_id	"g1328.t1";	gene_id	"g1328";
000006F	AUGUSTUS	gene	271787	274240	0.6	-	.	g1329;OG0001162;Flavin carrier protein 1
000006F	AUGUSTUS	transcript	271787	274240	0.6	-	.	g1329.t1
000006F	AUGUSTUS	stop_codon	271787	271789	.	-	0	transcript_id	"g1329.t1";	gene_id	"g1329";
000006F	AUGUSTUS	CDS	271790	274240	0.6	-	0	transcript_id	"g1329.t1";	gene_id	"g1329";
000006F	AUGUSTUS	start_codon	274238	274240	.	-	0	transcript_id	"g1329.t1";	gene_id	"g1329";
000006F	AUGUSTUS	gene	275368	277383	0.98	-	.	g1330;OG0000043;Acetyl-coenzyme A synthetase 1
000006F	AUGUSTUS	transcript	275368	277383	0.98	-	.	g1330.t1
000006F	AUGUSTUS	stop_codon	275368	275370	.	-	0	transcript_id	"g1330.t1";	gene_id	"g1330";
000006F	AUGUSTUS	CDS	275371	277383	0.98	-	0	transcript_id	"g1330.t1";	gene_id	"g1330";
000006F	AUGUSTUS	start_codon	277381	277383	.	-	0	transcript_id	"g1330.t1";	gene_id	"g1330";
000006F	AUGUSTUS	gene	278460	280472	0.97	-	.	g1331;OG0000043;Acetyl-coenzyme A synthetase 1
000006F	AUGUSTUS	transcript	278460	280472	0.97	-	.	g1331.t1
000006F	AUGUSTUS	stop_codon	278460	278462	.	-	0	transcript_id	"g1331.t1";	gene_id	"g1331";
000006F	AUGUSTUS	CDS	278463	280472	0.97	-	0	transcript_id	"g1331.t1";	gene_id	"g1331";
000006F	AUGUSTUS	start_codon	280470	280472	.	-	0	transcript_id	"g1331.t1";	gene_id	"g1331";
000006F	AUGUSTUS	gene	281946	284216	0.67	+	.	g1332;OG0001163;Flavin carrier protein 2
000006F	AUGUSTUS	transcript	281946	284216	0.67	+	.	g1332.t1
000006F	AUGUSTUS	start_codon	281946	281948	.	+	0	transcript_id	"g1332.t1";	gene_id	"g1332";
000006F	AUGUSTUS	CDS	281946	284213	0.67	+	0	transcript_id	"g1332.t1";	gene_id	"g1332";
000006F	AUGUSTUS	stop_codon	284214	284216	.	+	0	transcript_id	"g1332.t1";	gene_id	"g1332";
000006F	AUGUSTUS	gene	284523	287843	1	+	.	g1333;OG0004275;DNA repair protein REV1
000006F	AUGUSTUS	transcript	284523	287843	1	+	.	g1333.t1
000006F	AUGUSTUS	start_codon	284523	284525	.	+	0	transcript_id	"g1333.t1";	gene_id	"g1333";
000006F	AUGUSTUS	CDS	284523	287840	1	+	0	transcript_id	"g1333.t1";	gene_id	"g1333";
000006F	AUGUSTUS	stop_codon	287841	287843	.	+	0	transcript_id	"g1333.t1";	gene_id	"g1333";
000006F	AUGUSTUS	gene	287962	288936	0.62	-	.	g1334;OG0001164;Thiosulfate sulfurtransferase TUM1
000006F	AUGUSTUS	transcript	287962	288936	0.62	-	.	g1334.t1
000006F	AUGUSTUS	stop_codon	287962	287964	.	-	0	transcript_id	"g1334.t1";	gene_id	"g1334";
000006F	AUGUSTUS	CDS	287965	288936	0.62	-	0	transcript_id	"g1334.t1";	gene_id	"g1334";
000006F	AUGUSTUS	start_codon	288934	288936	.	-	0	transcript_id	"g1334.t1";	gene_id	"g1334";
000006F	AUGUSTUS	gene	289212	292460	0.48	+	.	g1335;OG0001165;Transcription initiation factor TFIID subunit 1
000006F	AUGUSTUS	transcript	289212	292460	0.48	+	.	g1335.t1
000006F	AUGUSTUS	start_codon	289212	289214	.	+	0	transcript_id	"g1335.t1";	gene_id	"g1335";
000006F	AUGUSTUS	CDS	289212	292457	0.48	+	0	transcript_id	"g1335.t1";	gene_id	"g1335";
000006F	AUGUSTUS	stop_codon	292458	292460	.	+	0	transcript_id	"g1335.t1";	gene_id	"g1335";
000006F	AUGUSTUS	gene	292873	293793	0.33	+	.	g1336;OG0004276;ER-derived vesicles protein ERV41
000006F	AUGUSTUS	transcript	292873	293793	0.33	+	.	g1336.t1
000006F	AUGUSTUS	start_codon	292873	292875	.	+	0	transcript_id	"g1336.t1";	gene_id	"g1336";
000006F	AUGUSTUS	CDS	292873	293790	0.33	+	0	transcript_id	"g1336.t1";	gene_id	"g1336";
000006F	AUGUSTUS	stop_codon	293791	293793	.	+	0	transcript_id	"g1336.t1";	gene_id	"g1336";
000006F	AUGUSTUS	gene	293921	294817	0.84	-	.	g1337;OG0004723;Chitin synthase export chaperone
000006F	AUGUSTUS	transcript	293921	294817	0.84	-	.	g1337.t1
000006F	AUGUSTUS	stop_codon	293921	293923	.	-	0	transcript_id	"g1337.t1";	gene_id	"g1337";
000006F	AUGUSTUS	CDS	293924	294817	0.84	-	0	transcript_id	"g1337.t1";	gene_id	"g1337";
000006F	AUGUSTUS	start_codon	294815	294817	.	-	0	transcript_id	"g1337.t1";	gene_id	"g1337";
000006F	AUGUSTUS	gene	295741	296652	1	+	.	g1338;OG0001166;Mitochondrial GTP/GDP carrier protein 1
000006F	AUGUSTUS	transcript	295741	296652	1	+	.	g1338.t1
000006F	AUGUSTUS	start_codon	295741	295743	.	+	0	transcript_id	"g1338.t1";	gene_id	"g1338";
000006F	AUGUSTUS	CDS	295741	296649	1	+	0	transcript_id	"g1338.t1";	gene_id	"g1338";
000006F	AUGUSTUS	stop_codon	296650	296652	.	+	0	transcript_id	"g1338.t1";	gene_id	"g1338";
000006F	AUGUSTUS	gene	297070	298032	1	-	.	g1339;OG0001167;37S ribosomal protein PET123, mitochondrial
000006F	AUGUSTUS	transcript	297070	298032	1	-	.	g1339.t1
000006F	AUGUSTUS	stop_codon	297070	297072	.	-	0	transcript_id	"g1339.t1";	gene_id	"g1339";
000006F	AUGUSTUS	CDS	297073	298032	1	-	0	transcript_id	"g1339.t1";	gene_id	"g1339";
000006F	AUGUSTUS	start_codon	298030	298032	.	-	0	transcript_id	"g1339.t1";	gene_id	"g1339";
000006F	AUGUSTUS	gene	298706	300190	1	+	.	g1340;OG0001168;Nuclear distribution protein PAC1
000006F	AUGUSTUS	transcript	298706	300190	1	+	.	g1340.t1
000006F	AUGUSTUS	start_codon	298706	298708	.	+	0	transcript_id	"g1340.t1";	gene_id	"g1340";
000006F	AUGUSTUS	CDS	298706	300187	1	+	0	transcript_id	"g1340.t1";	gene_id	"g1340";
000006F	AUGUSTUS	stop_codon	300188	300190	.	+	0	transcript_id	"g1340.t1";	gene_id	"g1340";
000006F	AUGUSTUS	gene	300195	301709	1	-	.	g1341;OG0001169;Leucine-rich repeat-containing protein 58
000006F	AUGUSTUS	transcript	300195	301709	1	-	.	g1341.t1
000006F	AUGUSTUS	stop_codon	300195	300197	.	-	0	transcript_id	"g1341.t1";	gene_id	"g1341";
000006F	AUGUSTUS	CDS	300198	301709	1	-	0	transcript_id	"g1341.t1";	gene_id	"g1341";
000006F	AUGUSTUS	start_codon	301707	301709	.	-	0	transcript_id	"g1341.t1";	gene_id	"g1341";
000006F	AUGUSTUS	gene	301857	302879	0.84	-	.	g1342;;Tetraketide alpha-pyrone reductase 2
000006F	AUGUSTUS	transcript	301857	302879	0.84	-	.	g1342.t1
000006F	AUGUSTUS	stop_codon	301857	301859	.	-	0	transcript_id	"g1342.t1";	gene_id	"g1342";
000006F	AUGUSTUS	CDS	301860	302879	0.84	-	0	transcript_id	"g1342.t1";	gene_id	"g1342";
000006F	AUGUSTUS	start_codon	302877	302879	.	-	0	transcript_id	"g1342.t1";	gene_id	"g1342";
000006F	AUGUSTUS	gene	303509	304363	0.7	-	.	g1343;OG0001170;hypothetical protein
000006F	AUGUSTUS	transcript	303509	304363	0.7	-	.	g1343.t1
000006F	AUGUSTUS	stop_codon	303509	303511	.	-	0	transcript_id	"g1343.t1";	gene_id	"g1343";
000006F	AUGUSTUS	CDS	303512	304363	0.7	-	0	transcript_id	"g1343.t1";	gene_id	"g1343";
000006F	AUGUSTUS	start_codon	304361	304363	.	-	0	transcript_id	"g1343.t1";	gene_id	"g1343";
000006F	AUGUSTUS	gene	305576	306796	1	+	.	g1344;OG0000023;Probable NADPH dehydrogenase
000006F	AUGUSTUS	transcript	305576	306796	1	+	.	g1344.t1
000006F	AUGUSTUS	start_codon	305576	305578	.	+	0	transcript_id	"g1344.t1";	gene_id	"g1344";
000006F	AUGUSTUS	CDS	305576	306793	1	+	0	transcript_id	"g1344.t1";	gene_id	"g1344";
000006F	AUGUSTUS	stop_codon	306794	306796	.	+	0	transcript_id	"g1344.t1";	gene_id	"g1344";
000006F	AUGUSTUS	gene	307641	308840	1	+	.	g1345;OG0000023;NADPH dehydrogenase 2
000006F	AUGUSTUS	transcript	307641	308840	1	+	.	g1345.t1
000006F	AUGUSTUS	start_codon	307641	307643	.	+	0	transcript_id	"g1345.t1";	gene_id	"g1345";
000006F	AUGUSTUS	CDS	307641	308837	1	+	0	transcript_id	"g1345.t1";	gene_id	"g1345";
000006F	AUGUSTUS	stop_codon	308838	308840	.	+	0	transcript_id	"g1345.t1";	gene_id	"g1345";
000006F	AUGUSTUS	gene	309867	311735	0.95	+	.	g1346;OG0001171;Transmembrane 9 superfamily member 2
000006F	AUGUSTUS	transcript	309867	311735	0.95	+	.	g1346.t1
000006F	AUGUSTUS	start_codon	309867	309869	.	+	0	transcript_id	"g1346.t1";	gene_id	"g1346";
000006F	AUGUSTUS	CDS	309867	311732	0.95	+	0	transcript_id	"g1346.t1";	gene_id	"g1346";
000006F	AUGUSTUS	stop_codon	311733	311735	.	+	0	transcript_id	"g1346.t1";	gene_id	"g1346";
000006F	AUGUSTUS	gene	312437	316390	1	+	.	g1347;OG0000367;Clustered mitochondria protein homolog
000006F	AUGUSTUS	transcript	312437	316390	1	+	.	g1347.t1
000006F	AUGUSTUS	start_codon	312437	312439	.	+	0	transcript_id	"g1347.t1";	gene_id	"g1347";
000006F	AUGUSTUS	CDS	312437	316387	1	+	0	transcript_id	"g1347.t1";	gene_id	"g1347";
000006F	AUGUSTUS	stop_codon	316388	316390	.	+	0	transcript_id	"g1347.t1";	gene_id	"g1347";
000006F	AUGUSTUS	gene	316527	319145	0.99	-	.	g1348;OG0001172;Staphylococcal nuclease domain-containing protein 1
000006F	AUGUSTUS	transcript	316527	319145	0.99	-	.	g1348.t1
000006F	AUGUSTUS	stop_codon	316527	316529	.	-	0	transcript_id	"g1348.t1";	gene_id	"g1348";
000006F	AUGUSTUS	CDS	316530	319145	0.99	-	0	transcript_id	"g1348.t1";	gene_id	"g1348";
000006F	AUGUSTUS	start_codon	319143	319145	.	-	0	transcript_id	"g1348.t1";	gene_id	"g1348";
000006F	AUGUSTUS	gene	319884	322016	0.74	-	.	g1349;OG0001173;Trafficking protein particle complex III-specific subunit 85
000006F	AUGUSTUS	transcript	319884	322016	0.74	-	.	g1349.t1
000006F	AUGUSTUS	stop_codon	319884	319886	.	-	0	transcript_id	"g1349.t1";	gene_id	"g1349";
000006F	AUGUSTUS	CDS	319887	322016	0.74	-	0	transcript_id	"g1349.t1";	gene_id	"g1349";
000006F	AUGUSTUS	start_codon	322014	322016	.	-	0	transcript_id	"g1349.t1";	gene_id	"g1349";
000006F	AUGUSTUS	gene	322245	325925	0.92	-	.	g1350;OG0001174;Bud site selection protein RAX2
000006F	AUGUSTUS	transcript	322245	325925	0.92	-	.	g1350.t1
000006F	AUGUSTUS	stop_codon	322245	322247	.	-	0	transcript_id	"g1350.t1";	gene_id	"g1350";
000006F	AUGUSTUS	CDS	322248	325925	0.92	-	0	transcript_id	"g1350.t1";	gene_id	"g1350";
000006F	AUGUSTUS	start_codon	325923	325925	.	-	0	transcript_id	"g1350.t1";	gene_id	"g1350";
000006F	AUGUSTUS	gene	327084	328751	0.97	-	.	g1351;OG0004277;Peroxisomal membrane protein PEX28
000006F	AUGUSTUS	transcript	327084	328751	0.97	-	.	g1351.t1
000006F	AUGUSTUS	stop_codon	327084	327086	.	-	0	transcript_id	"g1351.t1";	gene_id	"g1351";
000006F	AUGUSTUS	CDS	327087	328751	0.97	-	0	transcript_id	"g1351.t1";	gene_id	"g1351";
000006F	AUGUSTUS	start_codon	328749	328751	.	-	0	transcript_id	"g1351.t1";	gene_id	"g1351";
000006F	AUGUSTUS	gene	328942	331218	0.94	-	.	g1352;OG0001175;Dual specificity tyrosine-phosphorylation-regulated kinase 3
000006F	AUGUSTUS	transcript	328942	331218	0.94	-	.	g1352.t1
000006F	AUGUSTUS	stop_codon	328942	328944	.	-	0	transcript_id	"g1352.t1";	gene_id	"g1352";
000006F	AUGUSTUS	CDS	328945	331218	0.94	-	0	transcript_id	"g1352.t1";	gene_id	"g1352";
000006F	AUGUSTUS	start_codon	331216	331218	.	-	0	transcript_id	"g1352.t1";	gene_id	"g1352";
000006F	AUGUSTUS	gene	331516	331923	0.48	+	.	g1353;OG0004683;hypothetical protein
000006F	AUGUSTUS	transcript	331516	331923	0.48	+	.	g1353.t1
000006F	AUGUSTUS	start_codon	331516	331518	.	+	0	transcript_id	"g1353.t1";	gene_id	"g1353";
000006F	AUGUSTUS	CDS	331516	331920	0.48	+	0	transcript_id	"g1353.t1";	gene_id	"g1353";
000006F	AUGUSTUS	stop_codon	331921	331923	.	+	0	transcript_id	"g1353.t1";	gene_id	"g1353";
000006F	AUGUSTUS	gene	332469	334301	1	+	.	g1354;OG0001176;hypothetical protein
000006F	AUGUSTUS	transcript	332469	334301	1	+	.	g1354.t1
000006F	AUGUSTUS	start_codon	332469	332471	.	+	0	transcript_id	"g1354.t1";	gene_id	"g1354";
000006F	AUGUSTUS	CDS	332469	334298	1	+	0	transcript_id	"g1354.t1";	gene_id	"g1354";
000006F	AUGUSTUS	stop_codon	334299	334301	.	+	0	transcript_id	"g1354.t1";	gene_id	"g1354";
000006F	AUGUSTUS	gene	334334	336025	1	-	.	g1355;OG0004278;Boron transporter 1
000006F	AUGUSTUS	transcript	334334	336025	1	-	.	g1355.t1
000006F	AUGUSTUS	stop_codon	334334	334336	.	-	0	transcript_id	"g1355.t1";	gene_id	"g1355";
000006F	AUGUSTUS	CDS	334337	336025	1	-	0	transcript_id	"g1355.t1";	gene_id	"g1355";
000006F	AUGUSTUS	start_codon	336023	336025	.	-	0	transcript_id	"g1355.t1";	gene_id	"g1355";
000006F	AUGUSTUS	gene	336226	337437	1	+	.	g1356;OG0001177;rRNA methyltransferase 1, mitochondrial
000006F	AUGUSTUS	transcript	336226	337437	1	+	.	g1356.t1
000006F	AUGUSTUS	start_codon	336226	336228	.	+	0	transcript_id	"g1356.t1";	gene_id	"g1356";
000006F	AUGUSTUS	CDS	336226	337434	1	+	0	transcript_id	"g1356.t1";	gene_id	"g1356";
000006F	AUGUSTUS	stop_codon	337435	337437	.	+	0	transcript_id	"g1356.t1";	gene_id	"g1356";
000006F	AUGUSTUS	gene	337511	338644	0.98	-	.	g1357;OG0001178;Uncharacterized protein in HIS3 3'region (Fragment)
000006F	AUGUSTUS	transcript	337511	338644	0.98	-	.	g1357.t1
000006F	AUGUSTUS	stop_codon	337511	337513	.	-	0	transcript_id	"g1357.t1";	gene_id	"g1357";
000006F	AUGUSTUS	CDS	337514	338644	0.98	-	0	transcript_id	"g1357.t1";	gene_id	"g1357";
000006F	AUGUSTUS	start_codon	338642	338644	.	-	0	transcript_id	"g1357.t1";	gene_id	"g1357";
000006F	AUGUSTUS	gene	339131	341674	1	+	.	g1358;OG0000368;Serine/threonine-protein kinase KIC1
000006F	AUGUSTUS	transcript	339131	341674	1	+	.	g1358.t1
000006F	AUGUSTUS	start_codon	339131	339133	.	+	0	transcript_id	"g1358.t1";	gene_id	"g1358";
000006F	AUGUSTUS	CDS	339131	341671	1	+	0	transcript_id	"g1358.t1";	gene_id	"g1358";
000006F	AUGUSTUS	stop_codon	341672	341674	.	+	0	transcript_id	"g1358.t1";	gene_id	"g1358";
000006F	AUGUSTUS	gene	341758	343404	1	-	.	g1359;OG0005186;Putative lipase YOR059C
000006F	AUGUSTUS	transcript	341758	343404	1	-	.	g1359.t1
000006F	AUGUSTUS	stop_codon	341758	341760	.	-	0	transcript_id	"g1359.t1";	gene_id	"g1359";
000006F	AUGUSTUS	CDS	341761	343404	1	-	0	transcript_id	"g1359.t1";	gene_id	"g1359";
000006F	AUGUSTUS	start_codon	343402	343404	.	-	0	transcript_id	"g1359.t1";	gene_id	"g1359";
000006F	AUGUSTUS	gene	343986	346010	0.87	+	.	g1360;OG0001179;Protein PES4
000006F	AUGUSTUS	transcript	343986	346010	0.87	+	.	g1360.t1
000006F	AUGUSTUS	start_codon	343986	343988	.	+	0	transcript_id	"g1360.t1";	gene_id	"g1360";
000006F	AUGUSTUS	CDS	343986	346007	0.87	+	0	transcript_id	"g1360.t1";	gene_id	"g1360";
000006F	AUGUSTUS	stop_codon	346008	346010	.	+	0	transcript_id	"g1360.t1";	gene_id	"g1360";
000006F	AUGUSTUS	gene	346067	347614	0.9	-	.	g1361;OG0001180;SH3 domain-containing protein PJ696.02
000006F	AUGUSTUS	transcript	346067	347614	0.9	-	.	g1361.t1
000006F	AUGUSTUS	stop_codon	346067	346069	.	-	0	transcript_id	"g1361.t1";	gene_id	"g1361";
000006F	AUGUSTUS	intron	347265	347567	0.9	-	.	transcript_id	"g1361.t1";	gene_id	"g1361";
000006F	AUGUSTUS	CDS	346070	347264	0.98	-	1	transcript_id	"g1361.t1";	gene_id	"g1361";
000006F	AUGUSTUS	CDS	347568	347614	0.9	-	0	transcript_id	"g1361.t1";	gene_id	"g1361";
000006F	AUGUSTUS	start_codon	347612	347614	.	-	0	transcript_id	"g1361.t1";	gene_id	"g1361";
000006F	AUGUSTUS	gene	348117	348842	0.78	+	.	g1362;OG0001181;Protein transport protein USE1
000006F	AUGUSTUS	transcript	348117	348842	0.78	+	.	g1362.t1
000006F	AUGUSTUS	start_codon	348117	348119	.	+	0	transcript_id	"g1362.t1";	gene_id	"g1362";
000006F	AUGUSTUS	CDS	348117	348839	0.78	+	0	transcript_id	"g1362.t1";	gene_id	"g1362";
000006F	AUGUSTUS	stop_codon	348840	348842	.	+	0	transcript_id	"g1362.t1";	gene_id	"g1362";
000006F	AUGUSTUS	gene	348862	350625	1	-	.	g1363;OG0001182;Protein-lysine N-methyltransferase EFM1
000006F	AUGUSTUS	transcript	348862	350625	1	-	.	g1363.t1
000006F	AUGUSTUS	stop_codon	348862	348864	.	-	0	transcript_id	"g1363.t1";	gene_id	"g1363";
000006F	AUGUSTUS	CDS	348865	350625	1	-	0	transcript_id	"g1363.t1";	gene_id	"g1363";
000006F	AUGUSTUS	start_codon	350623	350625	.	-	0	transcript_id	"g1363.t1";	gene_id	"g1363";
000006F	AUGUSTUS	gene	351010	351558	0.82	-	.	g1364;OG0001183;hypothetical protein
000006F	AUGUSTUS	transcript	351010	351558	0.82	-	.	g1364.t1
000006F	AUGUSTUS	stop_codon	351010	351012	.	-	0	transcript_id	"g1364.t1";	gene_id	"g1364";
000006F	AUGUSTUS	CDS	351013	351558	0.82	-	0	transcript_id	"g1364.t1";	gene_id	"g1364";
000006F	AUGUSTUS	start_codon	351556	351558	.	-	0	transcript_id	"g1364.t1";	gene_id	"g1364";
000006F	AUGUSTUS	gene	352513	354009	1	+	.	g1365;OG0001184;hypothetical protein
000006F	AUGUSTUS	transcript	352513	354009	1	+	.	g1365.t1
000006F	AUGUSTUS	start_codon	352513	352515	.	+	0	transcript_id	"g1365.t1";	gene_id	"g1365";
000006F	AUGUSTUS	CDS	352513	354006	1	+	0	transcript_id	"g1365.t1";	gene_id	"g1365";
000006F	AUGUSTUS	stop_codon	354007	354009	.	+	0	transcript_id	"g1365.t1";	gene_id	"g1365";
000006F	AUGUSTUS	gene	354428	355306	1	+	.	g1366;OG0001185;Exosome complex component RRP42
000006F	AUGUSTUS	transcript	354428	355306	1	+	.	g1366.t1
000006F	AUGUSTUS	start_codon	354428	354430	.	+	0	transcript_id	"g1366.t1";	gene_id	"g1366";
000006F	AUGUSTUS	CDS	354428	355303	1	+	0	transcript_id	"g1366.t1";	gene_id	"g1366";
000006F	AUGUSTUS	stop_codon	355304	355306	.	+	0	transcript_id	"g1366.t1";	gene_id	"g1366";
000006F	AUGUSTUS	gene	355406	359698	0.78	-	.	g1367;OG0001186;tRNA (guanosine(18)-2'-O)-methyltransferase
000006F	AUGUSTUS	transcript	355406	359698	0.78	-	.	g1367.t1
000006F	AUGUSTUS	stop_codon	355406	355408	.	-	0	transcript_id	"g1367.t1";	gene_id	"g1367";
000006F	AUGUSTUS	CDS	355409	359698	0.78	-	0	transcript_id	"g1367.t1";	gene_id	"g1367";
000006F	AUGUSTUS	start_codon	359696	359698	.	-	0	transcript_id	"g1367.t1";	gene_id	"g1367";
000006F	AUGUSTUS	gene	359816	360340	0.79	-	.	g1368;OG0004279;Autophagy-related protein 16
000006F	AUGUSTUS	transcript	359816	360340	0.79	-	.	g1368.t1
000006F	AUGUSTUS	stop_codon	359816	359818	.	-	0	transcript_id	"g1368.t1";	gene_id	"g1368";
000006F	AUGUSTUS	CDS	359819	360340	0.79	-	0	transcript_id	"g1368.t1";	gene_id	"g1368";
000006F	AUGUSTUS	start_codon	360338	360340	.	-	0	transcript_id	"g1368.t1";	gene_id	"g1368";
000006F	AUGUSTUS	gene	360813	363431	0.59	+	.	g1369;OG0001187;Uncharacterized protein YML020W
000006F	AUGUSTUS	transcript	360813	363431	0.59	+	.	g1369.t1
000006F	AUGUSTUS	start_codon	360813	360815	.	+	0	transcript_id	"g1369.t1";	gene_id	"g1369";
000006F	AUGUSTUS	CDS	360813	363428	0.59	+	0	transcript_id	"g1369.t1";	gene_id	"g1369";
000006F	AUGUSTUS	stop_codon	363429	363431	.	+	0	transcript_id	"g1369.t1";	gene_id	"g1369";
000006F	AUGUSTUS	gene	364057	365829	1	+	.	g1370;OG0000017;General amino-acid permease GAP2
000006F	AUGUSTUS	transcript	364057	365829	1	+	.	g1370.t1
000006F	AUGUSTUS	start_codon	364057	364059	.	+	0	transcript_id	"g1370.t1";	gene_id	"g1370";
000006F	AUGUSTUS	CDS	364057	365826	1	+	0	transcript_id	"g1370.t1";	gene_id	"g1370";
000006F	AUGUSTUS	stop_codon	365827	365829	.	+	0	transcript_id	"g1370.t1";	gene_id	"g1370";
000006F	AUGUSTUS	gene	366645	368414	1	+	.	g1371;OG0004841;E3 ubiquitin-protein ligase DMA2
000006F	AUGUSTUS	transcript	366645	368414	1	+	.	g1371.t1
000006F	AUGUSTUS	start_codon	366645	366647	.	+	0	transcript_id	"g1371.t1";	gene_id	"g1371";
000006F	AUGUSTUS	CDS	366645	368411	1	+	0	transcript_id	"g1371.t1";	gene_id	"g1371";
000006F	AUGUSTUS	stop_codon	368412	368414	.	+	0	transcript_id	"g1371.t1";	gene_id	"g1371";
000006F	AUGUSTUS	gene	369139	370323	1	+	.	g1372;OG0000123;Plasma membrane iron permease
000006F	AUGUSTUS	transcript	369139	370323	1	+	.	g1372.t1
000006F	AUGUSTUS	start_codon	369139	369141	.	+	0	transcript_id	"g1372.t1";	gene_id	"g1372";
000006F	AUGUSTUS	CDS	369139	370320	1	+	0	transcript_id	"g1372.t1";	gene_id	"g1372";
000006F	AUGUSTUS	stop_codon	370321	370323	.	+	0	transcript_id	"g1372.t1";	gene_id	"g1372";
000006F	AUGUSTUS	gene	370591	372154	0.7	-	.	g1373;OG0001188;hypothetical protein
000006F	AUGUSTUS	transcript	370591	372154	0.7	-	.	g1373.t1
000006F	AUGUSTUS	stop_codon	370591	370593	.	-	0	transcript_id	"g1373.t1";	gene_id	"g1373";
000006F	AUGUSTUS	intron	372042	372108	0.94	-	.	transcript_id	"g1373.t1";	gene_id	"g1373";
000006F	AUGUSTUS	CDS	370594	372041	0.97	-	2	transcript_id	"g1373.t1";	gene_id	"g1373";
000006F	AUGUSTUS	CDS	372109	372154	0.7	-	0	transcript_id	"g1373.t1";	gene_id	"g1373";
000006F	AUGUSTUS	start_codon	372152	372154	.	-	0	transcript_id	"g1373.t1";	gene_id	"g1373";
000006F	AUGUSTUS	gene	372491	372703	0.81	-	.	g1374;OG0004885;hypothetical protein
000006F	AUGUSTUS	transcript	372491	372703	0.81	-	.	g1374.t1
000006F	AUGUSTUS	stop_codon	372491	372493	.	-	0	transcript_id	"g1374.t1";	gene_id	"g1374";
000006F	AUGUSTUS	CDS	372494	372703	0.81	-	0	transcript_id	"g1374.t1";	gene_id	"g1374";
000006F	AUGUSTUS	start_codon	372701	372703	.	-	0	transcript_id	"g1374.t1";	gene_id	"g1374";
000006F	AUGUSTUS	gene	373521	376511	0.53	+	.	g1375;OG0001189;Uncharacterized protein C691.05c
000006F	AUGUSTUS	transcript	373521	376511	0.53	+	.	g1375.t1
000006F	AUGUSTUS	start_codon	373521	373523	.	+	0	transcript_id	"g1375.t1";	gene_id	"g1375";
000006F	AUGUSTUS	intron	374159	374461	0.53	+	.	transcript_id	"g1375.t1";	gene_id	"g1375";
000006F	AUGUSTUS	CDS	373521	374158	0.53	+	0	transcript_id	"g1375.t1";	gene_id	"g1375";
000006F	AUGUSTUS	CDS	374462	376508	0.55	+	1	transcript_id	"g1375.t1";	gene_id	"g1375";
000006F	AUGUSTUS	stop_codon	376509	376511	.	+	0	transcript_id	"g1375.t1";	gene_id	"g1375";
000006F	AUGUSTUS	gene	376617	378563	1	-	.	g1376;OG0001190;DNA polymerase alpha subunit B
000006F	AUGUSTUS	transcript	376617	378563	1	-	.	g1376.t1
000006F	AUGUSTUS	stop_codon	376617	376619	.	-	0	transcript_id	"g1376.t1";	gene_id	"g1376";
000006F	AUGUSTUS	CDS	376620	378563	1	-	0	transcript_id	"g1376.t1";	gene_id	"g1376";
000006F	AUGUSTUS	start_codon	378561	378563	.	-	0	transcript_id	"g1376.t1";	gene_id	"g1376";
000006F	AUGUSTUS	gene	378759	380603	0.38	-	.	g1377;OG0001191;La protein homolog
000006F	AUGUSTUS	transcript	378759	380603	0.38	-	.	g1377.t1
000006F	AUGUSTUS	stop_codon	378759	378761	.	-	0	transcript_id	"g1377.t1";	gene_id	"g1377";
000006F	AUGUSTUS	intron	379644	379999	0.72	-	.	transcript_id	"g1377.t1";	gene_id	"g1377";
000006F	AUGUSTUS	intron	380495	380558	0.53	-	.	transcript_id	"g1377.t1";	gene_id	"g1377";
000006F	AUGUSTUS	CDS	378762	379643	0.72	-	0	transcript_id	"g1377.t1";	gene_id	"g1377";
000006F	AUGUSTUS	CDS	380000	380494	0.76	-	0	transcript_id	"g1377.t1";	gene_id	"g1377";
000006F	AUGUSTUS	CDS	380559	380603	0.53	-	0	transcript_id	"g1377.t1";	gene_id	"g1377";
000006F	AUGUSTUS	start_codon	380601	380603	.	-	0	transcript_id	"g1377.t1";	gene_id	"g1377";
000006F	AUGUSTUS	gene	380847	382613	0.53	-	.	g1378;OG0001192;Dolichol kinase
000006F	AUGUSTUS	transcript	380847	382613	0.53	-	.	g1378.t1
000006F	AUGUSTUS	stop_codon	380847	380849	.	-	0	transcript_id	"g1378.t1";	gene_id	"g1378";
000006F	AUGUSTUS	CDS	380850	382613	0.53	-	0	transcript_id	"g1378.t1";	gene_id	"g1378";
000006F	AUGUSTUS	start_codon	382611	382613	.	-	0	transcript_id	"g1378.t1";	gene_id	"g1378";
000006F	AUGUSTUS	gene	382930	383652	0.9	-	.	g1379;OG0004280;Pyridoxal phosphate homeostasis protein
000006F	AUGUSTUS	transcript	382930	383652	0.9	-	.	g1379.t1
000006F	AUGUSTUS	stop_codon	382930	382932	.	-	0	transcript_id	"g1379.t1";	gene_id	"g1379";
000006F	AUGUSTUS	CDS	382933	383652	0.9	-	0	transcript_id	"g1379.t1";	gene_id	"g1379";
000006F	AUGUSTUS	start_codon	383650	383652	.	-	0	transcript_id	"g1379.t1";	gene_id	"g1379";
000006F	AUGUSTUS	gene	383849	386848	0.55	-	.	g1380;OG0001193;AP-2 complex subunit alpha-2
000006F	AUGUSTUS	transcript	383849	386848	0.55	-	.	g1380.t1
000006F	AUGUSTUS	stop_codon	383849	383851	.	-	0	transcript_id	"g1380.t1";	gene_id	"g1380";
000006F	AUGUSTUS	CDS	383852	386848	0.55	-	0	transcript_id	"g1380.t1";	gene_id	"g1380";
000006F	AUGUSTUS	start_codon	386846	386848	.	-	0	transcript_id	"g1380.t1";	gene_id	"g1380";
000006F	AUGUSTUS	gene	387280	389787	1	-	.	g1381;OG0000369;hypothetical protein
000006F	AUGUSTUS	transcript	387280	389787	1	-	.	g1381.t1
000006F	AUGUSTUS	stop_codon	387280	387282	.	-	0	transcript_id	"g1381.t1";	gene_id	"g1381";
000006F	AUGUSTUS	CDS	387283	389787	1	-	0	transcript_id	"g1381.t1";	gene_id	"g1381";
000006F	AUGUSTUS	start_codon	389785	389787	.	-	0	transcript_id	"g1381.t1";	gene_id	"g1381";
000006F	AUGUSTUS	gene	390812	393043	0.7	+	.	g1382;OG0000370;Serine/threonine-protein kinase ssp1
000006F	AUGUSTUS	transcript	390812	393043	0.7	+	.	g1382.t1
000006F	AUGUSTUS	start_codon	390812	390814	.	+	0	transcript_id	"g1382.t1";	gene_id	"g1382";
000006F	AUGUSTUS	CDS	390812	393040	0.7	+	0	transcript_id	"g1382.t1";	gene_id	"g1382";
000006F	AUGUSTUS	stop_codon	393041	393043	.	+	0	transcript_id	"g1382.t1";	gene_id	"g1382";
000006F	AUGUSTUS	gene	393091	394599	1	-	.	g1383;OG0001194;Aminopeptidase Y
000006F	AUGUSTUS	transcript	393091	394599	1	-	.	g1383.t1
000006F	AUGUSTUS	stop_codon	393091	393093	.	-	0	transcript_id	"g1383.t1";	gene_id	"g1383";
000006F	AUGUSTUS	CDS	393094	394599	1	-	0	transcript_id	"g1383.t1";	gene_id	"g1383";
000006F	AUGUSTUS	start_codon	394597	394599	.	-	0	transcript_id	"g1383.t1";	gene_id	"g1383";
000006F	AUGUSTUS	gene	395099	395884	0.98	-	.	g1384;OG0001195;Ribosome biogenesis protein NSA2
000006F	AUGUSTUS	transcript	395099	395884	0.98	-	.	g1384.t1
000006F	AUGUSTUS	stop_codon	395099	395101	.	-	0	transcript_id	"g1384.t1";	gene_id	"g1384";
000006F	AUGUSTUS	CDS	395102	395884	0.98	-	0	transcript_id	"g1384.t1";	gene_id	"g1384";
000006F	AUGUSTUS	start_codon	395882	395884	.	-	0	transcript_id	"g1384.t1";	gene_id	"g1384";
000006F	AUGUSTUS	gene	396527	397576	1	+	.	g1385;OG0001196;U3 small nucleolar ribonucleoprotein protein LCP5
000006F	AUGUSTUS	transcript	396527	397576	1	+	.	g1385.t1
000006F	AUGUSTUS	start_codon	396527	396529	.	+	0	transcript_id	"g1385.t1";	gene_id	"g1385";
000006F	AUGUSTUS	CDS	396527	397573	1	+	0	transcript_id	"g1385.t1";	gene_id	"g1385";
000006F	AUGUSTUS	stop_codon	397574	397576	.	+	0	transcript_id	"g1385.t1";	gene_id	"g1385";
000006F	AUGUSTUS	gene	397802	399643	1	-	.	g1386;OG0001197;Pumilio homology domain family member 4
000006F	AUGUSTUS	transcript	397802	399643	1	-	.	g1386.t1
000006F	AUGUSTUS	stop_codon	397802	397804	.	-	0	transcript_id	"g1386.t1";	gene_id	"g1386";
000006F	AUGUSTUS	CDS	397805	399643	1	-	0	transcript_id	"g1386.t1";	gene_id	"g1386";
000006F	AUGUSTUS	start_codon	399641	399643	.	-	0	transcript_id	"g1386.t1";	gene_id	"g1386";
000006F	AUGUSTUS	gene	400731	402476	1	-	.	g1387;OG0000034;Carboxypeptidase S
000006F	AUGUSTUS	transcript	400731	402476	1	-	.	g1387.t1
000006F	AUGUSTUS	stop_codon	400731	400733	.	-	0	transcript_id	"g1387.t1";	gene_id	"g1387";
000006F	AUGUSTUS	CDS	400734	402476	1	-	0	transcript_id	"g1387.t1";	gene_id	"g1387";
000006F	AUGUSTUS	start_codon	402474	402476	.	-	0	transcript_id	"g1387.t1";	gene_id	"g1387";
000006F	AUGUSTUS	gene	402736	403347	0.97	-	.	g1388;;hypothetical protein
000006F	AUGUSTUS	transcript	402736	403347	0.97	-	.	g1388.t1
000006F	AUGUSTUS	stop_codon	402736	402738	.	-	0	transcript_id	"g1388.t1";	gene_id	"g1388";
000006F	AUGUSTUS	CDS	402739	403347	0.97	-	0	transcript_id	"g1388.t1";	gene_id	"g1388";
000006F	AUGUSTUS	start_codon	403345	403347	.	-	0	transcript_id	"g1388.t1";	gene_id	"g1388";
000006F	AUGUSTUS	gene	404231	407446	1	+	.	g1389;OG0001198;Actin cytoskeleton-regulatory complex protein SLA1
000006F	AUGUSTUS	transcript	404231	407446	1	+	.	g1389.t1
000006F	AUGUSTUS	start_codon	404231	404233	.	+	0	transcript_id	"g1389.t1";	gene_id	"g1389";
000006F	AUGUSTUS	CDS	404231	407443	1	+	0	transcript_id	"g1389.t1";	gene_id	"g1389";
000006F	AUGUSTUS	stop_codon	407444	407446	.	+	0	transcript_id	"g1389.t1";	gene_id	"g1389";
000006F	AUGUSTUS	gene	407725	408723	1	-	.	g1390;OG0001199;High-osmolarity-induced transcription protein 1
000006F	AUGUSTUS	transcript	407725	408723	1	-	.	g1390.t1
000006F	AUGUSTUS	stop_codon	407725	407727	.	-	0	transcript_id	"g1390.t1";	gene_id	"g1390";
000006F	AUGUSTUS	CDS	407728	408723	1	-	0	transcript_id	"g1390.t1";	gene_id	"g1390";
000006F	AUGUSTUS	start_codon	408721	408723	.	-	0	transcript_id	"g1390.t1";	gene_id	"g1390";
000006F	AUGUSTUS	gene	409299	409910	1	+	.	g1391;OG0001200;hypothetical protein
000006F	AUGUSTUS	transcript	409299	409910	1	+	.	g1391.t1
000006F	AUGUSTUS	start_codon	409299	409301	.	+	0	transcript_id	"g1391.t1";	gene_id	"g1391";
000006F	AUGUSTUS	CDS	409299	409907	1	+	0	transcript_id	"g1391.t1";	gene_id	"g1391";
000006F	AUGUSTUS	stop_codon	409908	409910	.	+	0	transcript_id	"g1391.t1";	gene_id	"g1391";
000006F	AUGUSTUS	gene	410231	412204	0.99	+	.	g1392;OG0001201;Probable serine/threonine-protein kinase IKS1
000006F	AUGUSTUS	transcript	410231	412204	0.99	+	.	g1392.t1
000006F	AUGUSTUS	start_codon	410231	410233	.	+	0	transcript_id	"g1392.t1";	gene_id	"g1392";
000006F	AUGUSTUS	CDS	410231	412201	0.99	+	0	transcript_id	"g1392.t1";	gene_id	"g1392";
000006F	AUGUSTUS	stop_codon	412202	412204	.	+	0	transcript_id	"g1392.t1";	gene_id	"g1392";
000006F	AUGUSTUS	gene	412298	413077	0.96	-	.	g1393;OG0001202;GTP-binding protein YPT53
000006F	AUGUSTUS	transcript	412298	413077	0.96	-	.	g1393.t1
000006F	AUGUSTUS	stop_codon	412298	412300	.	-	0	transcript_id	"g1393.t1";	gene_id	"g1393";
000006F	AUGUSTUS	CDS	412301	413077	0.96	-	0	transcript_id	"g1393.t1";	gene_id	"g1393";
000006F	AUGUSTUS	start_codon	413075	413077	.	-	0	transcript_id	"g1393.t1";	gene_id	"g1393";
000006F	AUGUSTUS	gene	413631	415010	1	+	.	g1394;OG0005187;UPF0183 protein At3g51130
000006F	AUGUSTUS	transcript	413631	415010	1	+	.	g1394.t1
000006F	AUGUSTUS	start_codon	413631	413633	.	+	0	transcript_id	"g1394.t1";	gene_id	"g1394";
000006F	AUGUSTUS	CDS	413631	415007	1	+	0	transcript_id	"g1394.t1";	gene_id	"g1394";
000006F	AUGUSTUS	stop_codon	415008	415010	.	+	0	transcript_id	"g1394.t1";	gene_id	"g1394";
000006F	AUGUSTUS	gene	415172	417076	1	-	.	g1395;OG0001203;Protein RMD9-like, mitochondrial
000006F	AUGUSTUS	transcript	415172	417076	1	-	.	g1395.t1
000006F	AUGUSTUS	stop_codon	415172	415174	.	-	0	transcript_id	"g1395.t1";	gene_id	"g1395";
000006F	AUGUSTUS	CDS	415175	417076	1	-	0	transcript_id	"g1395.t1";	gene_id	"g1395";
000006F	AUGUSTUS	start_codon	417074	417076	.	-	0	transcript_id	"g1395.t1";	gene_id	"g1395";
000006F	AUGUSTUS	gene	418629	421709	1	+	.	g1396;OG0000215;Polyphosphatidylinositol phosphatase INP53
000006F	AUGUSTUS	transcript	418629	421709	1	+	.	g1396.t1
000006F	AUGUSTUS	start_codon	418629	418631	.	+	0	transcript_id	"g1396.t1";	gene_id	"g1396";
000006F	AUGUSTUS	CDS	418629	421706	1	+	0	transcript_id	"g1396.t1";	gene_id	"g1396";
000006F	AUGUSTUS	stop_codon	421707	421709	.	+	0	transcript_id	"g1396.t1";	gene_id	"g1396";
000006F	AUGUSTUS	gene	421798	422688	1	-	.	g1397;OG0001204;Glucose-6-phosphate 1-epimerase
000006F	AUGUSTUS	transcript	421798	422688	1	-	.	g1397.t1
000006F	AUGUSTUS	stop_codon	421798	421800	.	-	0	transcript_id	"g1397.t1";	gene_id	"g1397";
000006F	AUGUSTUS	CDS	421801	422688	1	-	0	transcript_id	"g1397.t1";	gene_id	"g1397";
000006F	AUGUSTUS	start_codon	422686	422688	.	-	0	transcript_id	"g1397.t1";	gene_id	"g1397";
000006F	AUGUSTUS	gene	423059	423499	0.99	-	.	g1398;OG0004684;hypothetical protein
000006F	AUGUSTUS	transcript	423059	423499	0.99	-	.	g1398.t1
000006F	AUGUSTUS	stop_codon	423059	423061	.	-	0	transcript_id	"g1398.t1";	gene_id	"g1398";
000006F	AUGUSTUS	intron	423279	423395	0.99	-	.	transcript_id	"g1398.t1";	gene_id	"g1398";
000006F	AUGUSTUS	CDS	423062	423278	1	-	1	transcript_id	"g1398.t1";	gene_id	"g1398";
000006F	AUGUSTUS	CDS	423396	423499	0.99	-	0	transcript_id	"g1398.t1";	gene_id	"g1398";
000006F	AUGUSTUS	start_codon	423497	423499	.	-	0	transcript_id	"g1398.t1";	gene_id	"g1398";
000006F	AUGUSTUS	gene	423846	425201	1	+	.	g1399;OG0001205;Dolichyl-diphosphooligosaccharide--protein glycosyltransferase subunit WBP1
000006F	AUGUSTUS	transcript	423846	425201	1	+	.	g1399.t1
000006F	AUGUSTUS	start_codon	423846	423848	.	+	0	transcript_id	"g1399.t1";	gene_id	"g1399";
000006F	AUGUSTUS	CDS	423846	425198	1	+	0	transcript_id	"g1399.t1";	gene_id	"g1399";
000006F	AUGUSTUS	stop_codon	425199	425201	.	+	0	transcript_id	"g1399.t1";	gene_id	"g1399";
000006F	AUGUSTUS	gene	425539	429224	0.82	-	.	g1400;OG0001206;Isoleucine--tRNA ligase, mitochondrial
000006F	AUGUSTUS	transcript	425539	429224	0.82	-	.	g1400.t1
000006F	AUGUSTUS	stop_codon	425539	425541	.	-	0	transcript_id	"g1400.t1";	gene_id	"g1400";
000006F	AUGUSTUS	intron	425856	426109	0.82	-	.	transcript_id	"g1400.t1";	gene_id	"g1400";
000006F	AUGUSTUS	CDS	425542	425855	0.99	-	2	transcript_id	"g1400.t1";	gene_id	"g1400";
000006F	AUGUSTUS	CDS	426110	429224	0.82	-	0	transcript_id	"g1400.t1";	gene_id	"g1400";
000006F	AUGUSTUS	start_codon	429222	429224	.	-	0	transcript_id	"g1400.t1";	gene_id	"g1400";
000006F	AUGUSTUS	gene	429611	431086	0.92	+	.	g1401;OG0001207;Vacuolar amino acid transporter 1
000006F	AUGUSTUS	transcript	429611	431086	0.92	+	.	g1401.t1
000006F	AUGUSTUS	start_codon	429611	429613	.	+	0	transcript_id	"g1401.t1";	gene_id	"g1401";
000006F	AUGUSTUS	CDS	429611	431083	0.92	+	0	transcript_id	"g1401.t1";	gene_id	"g1401";
000006F	AUGUSTUS	stop_codon	431084	431086	.	+	0	transcript_id	"g1401.t1";	gene_id	"g1401";
000006F	AUGUSTUS	gene	431355	432635	0.96	+	.	g1402;OG0004999;hypothetical protein
000006F	AUGUSTUS	transcript	431355	432635	0.96	+	.	g1402.t1
000006F	AUGUSTUS	start_codon	431355	431357	.	+	0	transcript_id	"g1402.t1";	gene_id	"g1402";
000006F	AUGUSTUS	CDS	431355	432632	0.96	+	0	transcript_id	"g1402.t1";	gene_id	"g1402";
000006F	AUGUSTUS	stop_codon	432633	432635	.	+	0	transcript_id	"g1402.t1";	gene_id	"g1402";
000006F	AUGUSTUS	gene	432737	433969	0.99	+	.	g1403;OG0001208;Histone acetyltransferase type B catalytic subunit
000006F	AUGUSTUS	transcript	432737	433969	0.99	+	.	g1403.t1
000006F	AUGUSTUS	start_codon	432737	432739	.	+	0	transcript_id	"g1403.t1";	gene_id	"g1403";
000006F	AUGUSTUS	CDS	432737	433966	0.99	+	0	transcript_id	"g1403.t1";	gene_id	"g1403";
000006F	AUGUSTUS	stop_codon	433967	433969	.	+	0	transcript_id	"g1403.t1";	gene_id	"g1403";
000006F	AUGUSTUS	gene	434535	435820	0.93	+	.	g1404;OG0001209;Sphingolipid long chain base-responsive protein PIL1
000006F	AUGUSTUS	transcript	434535	435820	0.93	+	.	g1404.t1
000006F	AUGUSTUS	start_codon	434535	434537	.	+	0	transcript_id	"g1404.t1";	gene_id	"g1404";
000006F	AUGUSTUS	intron	434621	434964	1	+	.	transcript_id	"g1404.t1";	gene_id	"g1404";
000006F	AUGUSTUS	CDS	434535	434620	0.93	+	0	transcript_id	"g1404.t1";	gene_id	"g1404";
000006F	AUGUSTUS	CDS	434965	435817	1	+	1	transcript_id	"g1404.t1";	gene_id	"g1404";
000006F	AUGUSTUS	stop_codon	435818	435820	.	+	0	transcript_id	"g1404.t1";	gene_id	"g1404";
000006F	AUGUSTUS	gene	436008	436400	0.87	-	.	g1405;OG0004724;hypothetical protein
000006F	AUGUSTUS	transcript	436008	436400	0.87	-	.	g1405.t1
000006F	AUGUSTUS	stop_codon	436008	436010	.	-	0	transcript_id	"g1405.t1";	gene_id	"g1405";
000006F	AUGUSTUS	CDS	436011	436400	0.87	-	0	transcript_id	"g1405.t1";	gene_id	"g1405";
000006F	AUGUSTUS	start_codon	436398	436400	.	-	0	transcript_id	"g1405.t1";	gene_id	"g1405";
000006F	AUGUSTUS	gene	436591	437223	0.64	+	.	g1406;OG0001210;Peptidyl-tRNA hydrolase
000006F	AUGUSTUS	transcript	436591	437223	0.64	+	.	g1406.t1
000006F	AUGUSTUS	start_codon	436591	436593	.	+	0	transcript_id	"g1406.t1";	gene_id	"g1406";
000006F	AUGUSTUS	CDS	436591	437220	0.64	+	0	transcript_id	"g1406.t1";	gene_id	"g1406";
000006F	AUGUSTUS	stop_codon	437221	437223	.	+	0	transcript_id	"g1406.t1";	gene_id	"g1406";
000006F	AUGUSTUS	gene	437630	438175	0.65	+	.	g1407;OG0004725;hypothetical protein
000006F	AUGUSTUS	transcript	437630	438175	0.65	+	.	g1407.t1
000006F	AUGUSTUS	start_codon	437630	437632	.	+	0	transcript_id	"g1407.t1";	gene_id	"g1407";
000006F	AUGUSTUS	CDS	437630	438172	0.65	+	0	transcript_id	"g1407.t1";	gene_id	"g1407";
000006F	AUGUSTUS	stop_codon	438173	438175	.	+	0	transcript_id	"g1407.t1";	gene_id	"g1407";
000006F	AUGUSTUS	gene	438397	439323	0.97	-	.	g1408;OG0001211;Transcription elongation factor S-II
000006F	AUGUSTUS	transcript	438397	439323	0.97	-	.	g1408.t1
000006F	AUGUSTUS	stop_codon	438397	438399	.	-	0	transcript_id	"g1408.t1";	gene_id	"g1408";
000006F	AUGUSTUS	CDS	438400	439323	0.97	-	0	transcript_id	"g1408.t1";	gene_id	"g1408";
000006F	AUGUSTUS	start_codon	439321	439323	.	-	0	transcript_id	"g1408.t1";	gene_id	"g1408";
000006F	AUGUSTUS	gene	439655	440506	1	+	.	g1409;OG0001212;mRNA 3'-end-processing protein RNA15
000006F	AUGUSTUS	transcript	439655	440506	1	+	.	g1409.t1
000006F	AUGUSTUS	start_codon	439655	439657	.	+	0	transcript_id	"g1409.t1";	gene_id	"g1409";
000006F	AUGUSTUS	CDS	439655	440503	1	+	0	transcript_id	"g1409.t1";	gene_id	"g1409";
000006F	AUGUSTUS	stop_codon	440504	440506	.	+	0	transcript_id	"g1409.t1";	gene_id	"g1409";
000006F	AUGUSTUS	gene	441650	443242	0.73	+	.	g1410;OG0001213;Protein PTI1
000006F	AUGUSTUS	transcript	441650	443242	0.73	+	.	g1410.t1
000006F	AUGUSTUS	start_codon	441650	441652	.	+	0	transcript_id	"g1410.t1";	gene_id	"g1410";
000006F	AUGUSTUS	CDS	441650	443239	0.73	+	0	transcript_id	"g1410.t1";	gene_id	"g1410";
000006F	AUGUSTUS	stop_codon	443240	443242	.	+	0	transcript_id	"g1410.t1";	gene_id	"g1410";
000006F	AUGUSTUS	gene	443519	444211	0.42	+	.	g1411;OG0005131;hypothetical protein
000006F	AUGUSTUS	transcript	443519	444211	0.42	+	.	g1411.t1
000006F	AUGUSTUS	start_codon	443519	443521	.	+	0	transcript_id	"g1411.t1";	gene_id	"g1411";
000006F	AUGUSTUS	CDS	443519	444208	0.42	+	0	transcript_id	"g1411.t1";	gene_id	"g1411";
000006F	AUGUSTUS	stop_codon	444209	444211	.	+	0	transcript_id	"g1411.t1";	gene_id	"g1411";
000006F	AUGUSTUS	gene	444548	445654	0.99	+	.	g1412;OG0001214;Protein SAN1
000006F	AUGUSTUS	transcript	444548	445654	0.99	+	.	g1412.t1
000006F	AUGUSTUS	start_codon	444548	444550	.	+	0	transcript_id	"g1412.t1";	gene_id	"g1412";
000006F	AUGUSTUS	CDS	444548	445651	0.99	+	0	transcript_id	"g1412.t1";	gene_id	"g1412";
000006F	AUGUSTUS	stop_codon	445652	445654	.	+	0	transcript_id	"g1412.t1";	gene_id	"g1412";
000006F	AUGUSTUS	gene	445744	448872	1	-	.	g1413;OG0001215;Importin beta-like protein KAP120
000006F	AUGUSTUS	transcript	445744	448872	1	-	.	g1413.t1
000006F	AUGUSTUS	stop_codon	445744	445746	.	-	0	transcript_id	"g1413.t1";	gene_id	"g1413";
000006F	AUGUSTUS	CDS	445747	448872	1	-	0	transcript_id	"g1413.t1";	gene_id	"g1413";
000006F	AUGUSTUS	start_codon	448870	448872	.	-	0	transcript_id	"g1413.t1";	gene_id	"g1413";
000006F	AUGUSTUS	gene	449570	450872	0.48	-	.	g1414;OG0003021;SRR1-like protein BER1
000006F	AUGUSTUS	transcript	449570	450872	0.48	-	.	g1414.t1
000006F	AUGUSTUS	stop_codon	449570	449572	.	-	0	transcript_id	"g1414.t1";	gene_id	"g1414";
000006F	AUGUSTUS	intron	450261	450864	0.48	-	.	transcript_id	"g1414.t1";	gene_id	"g1414";
000006F	AUGUSTUS	CDS	449573	450260	1	-	1	transcript_id	"g1414.t1";	gene_id	"g1414";
000006F	AUGUSTUS	CDS	450865	450872	0.48	-	0	transcript_id	"g1414.t1";	gene_id	"g1414";
000006F	AUGUSTUS	start_codon	450870	450872	.	-	0	transcript_id	"g1414.t1";	gene_id	"g1414";
000006F	AUGUSTUS	gene	452214	453554	0.92	-	.	g1415;OG0001216;Protein ICE2
000006F	AUGUSTUS	transcript	452214	453554	0.92	-	.	g1415.t1
000006F	AUGUSTUS	stop_codon	452214	452216	.	-	0	transcript_id	"g1415.t1";	gene_id	"g1415";
000006F	AUGUSTUS	CDS	452217	453554	0.92	-	0	transcript_id	"g1415.t1";	gene_id	"g1415";
000006F	AUGUSTUS	start_codon	453552	453554	.	-	0	transcript_id	"g1415.t1";	gene_id	"g1415";
000006F	AUGUSTUS	gene	453815	454294	0.92	-	.	g1416;;hypothetical protein
000006F	AUGUSTUS	transcript	453815	454294	0.92	-	.	g1416.t1
000006F	AUGUSTUS	stop_codon	453815	453817	.	-	0	transcript_id	"g1416.t1";	gene_id	"g1416";
000006F	AUGUSTUS	CDS	453818	454294	0.92	-	0	transcript_id	"g1416.t1";	gene_id	"g1416";
000006F	AUGUSTUS	start_codon	454292	454294	.	-	0	transcript_id	"g1416.t1";	gene_id	"g1416";
000006F	AUGUSTUS	gene	455338	457680	0.62	+	.	g1417;OG0001217;U3 small nucleolar RNA-associated protein 25
000006F	AUGUSTUS	transcript	455338	457680	0.62	+	.	g1417.t1
000006F	AUGUSTUS	start_codon	455338	455340	.	+	0	transcript_id	"g1417.t1";	gene_id	"g1417";
000006F	AUGUSTUS	CDS	455338	457677	0.62	+	0	transcript_id	"g1417.t1";	gene_id	"g1417";
000006F	AUGUSTUS	stop_codon	457678	457680	.	+	0	transcript_id	"g1417.t1";	gene_id	"g1417";
000006F	AUGUSTUS	gene	458802	459713	0.51	+	.	g1418;OG0001218;Tyrosine-protein phosphatase SIW14
000006F	AUGUSTUS	transcript	458802	459713	0.51	+	.	g1418.t1
000006F	AUGUSTUS	start_codon	458802	458804	.	+	0	transcript_id	"g1418.t1";	gene_id	"g1418";
000006F	AUGUSTUS	CDS	458802	459710	0.51	+	0	transcript_id	"g1418.t1";	gene_id	"g1418";
000006F	AUGUSTUS	stop_codon	459711	459713	.	+	0	transcript_id	"g1418.t1";	gene_id	"g1418";
000006F	AUGUSTUS	gene	460206	460987	0.86	-	.	g1419;OG0001219;Altered inheritance of mitochondria protein 19 homolog
000006F	AUGUSTUS	transcript	460206	460987	0.86	-	.	g1419.t1
000006F	AUGUSTUS	stop_codon	460206	460208	.	-	0	transcript_id	"g1419.t1";	gene_id	"g1419";
000006F	AUGUSTUS	intron	460488	460558	0.86	-	.	transcript_id	"g1419.t1";	gene_id	"g1419";
000006F	AUGUSTUS	CDS	460209	460487	0.86	-	0	transcript_id	"g1419.t1";	gene_id	"g1419";
000006F	AUGUSTUS	CDS	460559	460987	0.86	-	0	transcript_id	"g1419.t1";	gene_id	"g1419";
000006F	AUGUSTUS	start_codon	460985	460987	.	-	0	transcript_id	"g1419.t1";	gene_id	"g1419";
000006F	AUGUSTUS	gene	461390	461800	0.9	-	.	g1420;OG0000096;Histone H3.1/H3.2
000006F	AUGUSTUS	transcript	461390	461800	0.9	-	.	g1420.t1
000006F	AUGUSTUS	stop_codon	461390	461392	.	-	0	transcript_id	"g1420.t1";	gene_id	"g1420";
000006F	AUGUSTUS	CDS	461393	461800	0.9	-	0	transcript_id	"g1420.t1";	gene_id	"g1420";
000006F	AUGUSTUS	start_codon	461798	461800	.	-	0	transcript_id	"g1420.t1";	gene_id	"g1420";
000006F	AUGUSTUS	gene	462428	462739	1	+	.	g1421;OG0000080;Histone H4
000006F	AUGUSTUS	transcript	462428	462739	1	+	.	g1421.t1
000006F	AUGUSTUS	start_codon	462428	462430	.	+	0	transcript_id	"g1421.t1";	gene_id	"g1421";
000006F	AUGUSTUS	CDS	462428	462736	1	+	0	transcript_id	"g1421.t1";	gene_id	"g1421";
000006F	AUGUSTUS	stop_codon	462737	462739	.	+	0	transcript_id	"g1421.t1";	gene_id	"g1421";
000006F	AUGUSTUS	gene	462911	464023	1	-	.	g1422;OG0001220;Uncharacterized protein C18B11.02c
000006F	AUGUSTUS	transcript	462911	464023	1	-	.	g1422.t1
000006F	AUGUSTUS	stop_codon	462911	462913	.	-	0	transcript_id	"g1422.t1";	gene_id	"g1422";
000006F	AUGUSTUS	CDS	462914	464023	1	-	0	transcript_id	"g1422.t1";	gene_id	"g1422";
000006F	AUGUSTUS	start_codon	464021	464023	.	-	0	transcript_id	"g1422.t1";	gene_id	"g1422";
000006F	AUGUSTUS	gene	464162	465403	0.98	-	.	g1423;OG0000077;Isocitrate dehydrogenase [NADP] peroxisomal
000006F	AUGUSTUS	transcript	464162	465403	0.98	-	.	g1423.t1
000006F	AUGUSTUS	stop_codon	464162	464164	.	-	0	transcript_id	"g1423.t1";	gene_id	"g1423";
000006F	AUGUSTUS	CDS	464165	465403	0.98	-	0	transcript_id	"g1423.t1";	gene_id	"g1423";
000006F	AUGUSTUS	start_codon	465401	465403	.	-	0	transcript_id	"g1423.t1";	gene_id	"g1423";
000006F	AUGUSTUS	gene	466391	468496	1	+	.	g1424;OG0001221;hypothetical protein
000006F	AUGUSTUS	transcript	466391	468496	1	+	.	g1424.t1
000006F	AUGUSTUS	start_codon	466391	466393	.	+	0	transcript_id	"g1424.t1";	gene_id	"g1424";
000006F	AUGUSTUS	CDS	466391	468493	1	+	0	transcript_id	"g1424.t1";	gene_id	"g1424";
000006F	AUGUSTUS	stop_codon	468494	468496	.	+	0	transcript_id	"g1424.t1";	gene_id	"g1424";
000006F	AUGUSTUS	gene	480615	482576	0.53	+	.	g1425;OG0000217;Uncharacterized transporter YDR338C
000006F	AUGUSTUS	transcript	480615	482576	0.53	+	.	g1425.t1
000006F	AUGUSTUS	start_codon	480615	480617	.	+	0	transcript_id	"g1425.t1";	gene_id	"g1425";
000006F	AUGUSTUS	CDS	480615	482573	0.53	+	0	transcript_id	"g1425.t1";	gene_id	"g1425";
000006F	AUGUSTUS	stop_codon	482574	482576	.	+	0	transcript_id	"g1425.t1";	gene_id	"g1425";
000006F	AUGUSTUS	gene	483186	487382	1	+	.	g1426;OG0001223;Vacuolar protein sorting-associated protein 54
000006F	AUGUSTUS	transcript	483186	487382	1	+	.	g1426.t1
000006F	AUGUSTUS	start_codon	483186	483188	.	+	0	transcript_id	"g1426.t1";	gene_id	"g1426";
000006F	AUGUSTUS	CDS	483186	487379	1	+	0	transcript_id	"g1426.t1";	gene_id	"g1426";
000006F	AUGUSTUS	stop_codon	487380	487382	.	+	0	transcript_id	"g1426.t1";	gene_id	"g1426";
000006F	AUGUSTUS	gene	487910	489807	0.35	+	.	g1427;OG0001224;Uncharacterized protein YLL007C
000006F	AUGUSTUS	transcript	487910	489807	0.35	+	.	g1427.t1
000006F	AUGUSTUS	start_codon	487910	487912	.	+	0	transcript_id	"g1427.t1";	gene_id	"g1427";
000006F	AUGUSTUS	intron	488194	488299	0.39	+	.	transcript_id	"g1427.t1";	gene_id	"g1427";
000006F	AUGUSTUS	intron	488906	488972	0.73	+	.	transcript_id	"g1427.t1";	gene_id	"g1427";
000006F	AUGUSTUS	CDS	487910	488193	0.4	+	0	transcript_id	"g1427.t1";	gene_id	"g1427";
000006F	AUGUSTUS	CDS	488300	488905	0.35	+	1	transcript_id	"g1427.t1";	gene_id	"g1427";
000006F	AUGUSTUS	CDS	488973	489804	0.73	+	1	transcript_id	"g1427.t1";	gene_id	"g1427";
000006F	AUGUSTUS	stop_codon	489805	489807	.	+	0	transcript_id	"g1427.t1";	gene_id	"g1427";
000006F	AUGUSTUS	gene	490168	492426	1	-	.	g1428;OG0001225;ATP-dependent RNA helicase DRS1
000006F	AUGUSTUS	transcript	490168	492426	1	-	.	g1428.t1
000006F	AUGUSTUS	stop_codon	490168	490170	.	-	0	transcript_id	"g1428.t1";	gene_id	"g1428";
000006F	AUGUSTUS	CDS	490171	492426	1	-	0	transcript_id	"g1428.t1";	gene_id	"g1428";
000006F	AUGUSTUS	start_codon	492424	492426	.	-	0	transcript_id	"g1428.t1";	gene_id	"g1428";
000006F	AUGUSTUS	gene	493529	495565	1	+	.	g1429;OG0000020;Endoplasmic reticulum chaperone BiP
000006F	AUGUSTUS	transcript	493529	495565	1	+	.	g1429.t1
000006F	AUGUSTUS	start_codon	493529	493531	.	+	0	transcript_id	"g1429.t1";	gene_id	"g1429";
000006F	AUGUSTUS	CDS	493529	495562	1	+	0	transcript_id	"g1429.t1";	gene_id	"g1429";
000006F	AUGUSTUS	stop_codon	495563	495565	.	+	0	transcript_id	"g1429.t1";	gene_id	"g1429";
000006F	AUGUSTUS	gene	497932	500124	0.68	-	.	g1430;;hypothetical protein
000006F	AUGUSTUS	transcript	497932	500124	0.68	-	.	g1430.t1
000006F	AUGUSTUS	stop_codon	497932	497934	.	-	0	transcript_id	"g1430.t1";	gene_id	"g1430";
000006F	AUGUSTUS	CDS	497935	500124	0.68	-	0	transcript_id	"g1430.t1";	gene_id	"g1430";
000006F	AUGUSTUS	start_codon	500122	500124	.	-	0	transcript_id	"g1430.t1";	gene_id	"g1430";
000006F	AUGUSTUS	gene	500959	504259	0.65	-	.	g1431;OG0000147;Collagen alpha-2(I) chain
000006F	AUGUSTUS	transcript	500959	504259	0.65	-	.	g1431.t1
000006F	AUGUSTUS	stop_codon	500959	500961	.	-	0	transcript_id	"g1431.t1";	gene_id	"g1431";
000006F	AUGUSTUS	intron	502506	502569	0.7	-	.	transcript_id	"g1431.t1";	gene_id	"g1431";
000006F	AUGUSTUS	CDS	500962	502505	1	-	2	transcript_id	"g1431.t1";	gene_id	"g1431";
000006F	AUGUSTUS	CDS	502570	504259	0.65	-	0	transcript_id	"g1431.t1";	gene_id	"g1431";
000006F	AUGUSTUS	start_codon	504257	504259	.	-	0	transcript_id	"g1431.t1";	gene_id	"g1431";
000006F	AUGUSTUS	gene	506442	507614	1	+	.	g1432;OG0001226;Cyclin-U2-1
000006F	AUGUSTUS	transcript	506442	507614	1	+	.	g1432.t1
000006F	AUGUSTUS	start_codon	506442	506444	.	+	0	transcript_id	"g1432.t1";	gene_id	"g1432";
000006F	AUGUSTUS	CDS	506442	507611	1	+	0	transcript_id	"g1432.t1";	gene_id	"g1432";
000006F	AUGUSTUS	stop_codon	507612	507614	.	+	0	transcript_id	"g1432.t1";	gene_id	"g1432";
000006F	AUGUSTUS	gene	509945	511219	1	-	.	g1433;OG0001227;Nonsense-mediated decay protein 4
000006F	AUGUSTUS	transcript	509945	511219	1	-	.	g1433.t1
000006F	AUGUSTUS	stop_codon	509945	509947	.	-	0	transcript_id	"g1433.t1";	gene_id	"g1433";
000006F	AUGUSTUS	CDS	509948	511219	1	-	0	transcript_id	"g1433.t1";	gene_id	"g1433";
000006F	AUGUSTUS	start_codon	511217	511219	.	-	0	transcript_id	"g1433.t1";	gene_id	"g1433";
000006F	AUGUSTUS	gene	511553	512620	0.99	-	.	g1434;OG0001228;Mitochondrial transcription factor 1
000006F	AUGUSTUS	transcript	511553	512620	0.99	-	.	g1434.t1
000006F	AUGUSTUS	stop_codon	511553	511555	.	-	0	transcript_id	"g1434.t1";	gene_id	"g1434";
000006F	AUGUSTUS	CDS	511556	512620	0.99	-	0	transcript_id	"g1434.t1";	gene_id	"g1434";
000006F	AUGUSTUS	start_codon	512618	512620	.	-	0	transcript_id	"g1434.t1";	gene_id	"g1434";
000006F	AUGUSTUS	gene	513388	514773	0.99	+	.	g1435;OG0001229;Transcription initiation factor TFIID subunit 7
000006F	AUGUSTUS	transcript	513388	514773	0.99	+	.	g1435.t1
000006F	AUGUSTUS	start_codon	513388	513390	.	+	0	transcript_id	"g1435.t1";	gene_id	"g1435";
000006F	AUGUSTUS	CDS	513388	514770	0.99	+	0	transcript_id	"g1435.t1";	gene_id	"g1435";
000006F	AUGUSTUS	stop_codon	514771	514773	.	+	0	transcript_id	"g1435.t1";	gene_id	"g1435";
000006F	AUGUSTUS	gene	514807	515874	1	-	.	g1436;OG0001230;hypothetical protein
000006F	AUGUSTUS	transcript	514807	515874	1	-	.	g1436.t1
000006F	AUGUSTUS	stop_codon	514807	514809	.	-	0	transcript_id	"g1436.t1";	gene_id	"g1436";
000006F	AUGUSTUS	CDS	514810	515874	1	-	0	transcript_id	"g1436.t1";	gene_id	"g1436";
000006F	AUGUSTUS	start_codon	515872	515874	.	-	0	transcript_id	"g1436.t1";	gene_id	"g1436";
000006F	AUGUSTUS	gene	516346	517178	0.5	+	.	g1437;OG0001231;Proteasome subunit alpha type-1
000006F	AUGUSTUS	transcript	516346	517178	0.5	+	.	g1437.t1
000006F	AUGUSTUS	start_codon	516346	516348	.	+	0	transcript_id	"g1437.t1";	gene_id	"g1437";
000006F	AUGUSTUS	intron	516353	516411	0.52	+	.	transcript_id	"g1437.t1";	gene_id	"g1437";
000006F	AUGUSTUS	CDS	516346	516352	0.6	+	0	transcript_id	"g1437.t1";	gene_id	"g1437";
000006F	AUGUSTUS	CDS	516412	517175	0.87	+	2	transcript_id	"g1437.t1";	gene_id	"g1437";
000006F	AUGUSTUS	stop_codon	517176	517178	.	+	0	transcript_id	"g1437.t1";	gene_id	"g1437";
000006F	AUGUSTUS	gene	517350	518744	1	-	.	g1438;OG0001232;Delta(24(24(1)))-sterol reductase
000006F	AUGUSTUS	transcript	517350	518744	1	-	.	g1438.t1
000006F	AUGUSTUS	stop_codon	517350	517352	.	-	0	transcript_id	"g1438.t1";	gene_id	"g1438";
000006F	AUGUSTUS	CDS	517353	518744	1	-	0	transcript_id	"g1438.t1";	gene_id	"g1438";
000006F	AUGUSTUS	start_codon	518742	518744	.	-	0	transcript_id	"g1438.t1";	gene_id	"g1438";
000006F	AUGUSTUS	gene	519570	521801	1	-	.	g1439;OG0001233;Pumilio homology domain family member 4
000006F	AUGUSTUS	transcript	519570	521801	1	-	.	g1439.t1
000006F	AUGUSTUS	stop_codon	519570	519572	.	-	0	transcript_id	"g1439.t1";	gene_id	"g1439";
000006F	AUGUSTUS	CDS	519573	521801	1	-	0	transcript_id	"g1439.t1";	gene_id	"g1439";
000006F	AUGUSTUS	start_codon	521799	521801	.	-	0	transcript_id	"g1439.t1";	gene_id	"g1439";
000006F	AUGUSTUS	gene	525520	526419	1	+	.	g1440;OG0001234;Uncharacterized protein YMR244W
000006F	AUGUSTUS	transcript	525520	526419	1	+	.	g1440.t1
000006F	AUGUSTUS	start_codon	525520	525522	.	+	0	transcript_id	"g1440.t1";	gene_id	"g1440";
000006F	AUGUSTUS	CDS	525520	526416	1	+	0	transcript_id	"g1440.t1";	gene_id	"g1440";
000006F	AUGUSTUS	stop_codon	526417	526419	.	+	0	transcript_id	"g1440.t1";	gene_id	"g1440";
000006F	AUGUSTUS	gene	527824	529173	0.96	+	.	g1441;OG0001235;Cobalt uptake protein COT1
000006F	AUGUSTUS	transcript	527824	529173	0.96	+	.	g1441.t1
000006F	AUGUSTUS	start_codon	527824	527826	.	+	0	transcript_id	"g1441.t1";	gene_id	"g1441";
000006F	AUGUSTUS	CDS	527824	529170	0.96	+	0	transcript_id	"g1441.t1";	gene_id	"g1441";
000006F	AUGUSTUS	stop_codon	529171	529173	.	+	0	transcript_id	"g1441.t1";	gene_id	"g1441";
000006F	AUGUSTUS	gene	529463	530791	0.9	-	.	g1442;OG0001237;hypothetical protein
000006F	AUGUSTUS	transcript	529463	530791	0.9	-	.	g1442.t1
000006F	AUGUSTUS	stop_codon	529463	529465	.	-	0	transcript_id	"g1442.t1";	gene_id	"g1442";
000006F	AUGUSTUS	CDS	529466	530791	0.9	-	0	transcript_id	"g1442.t1";	gene_id	"g1442";
000006F	AUGUSTUS	start_codon	530789	530791	.	-	0	transcript_id	"g1442.t1";	gene_id	"g1442";
000006F	AUGUSTUS	gene	531242	532204	1	+	.	g1443;OG0001238;hypothetical protein
000006F	AUGUSTUS	transcript	531242	532204	1	+	.	g1443.t1
000006F	AUGUSTUS	start_codon	531242	531244	.	+	0	transcript_id	"g1443.t1";	gene_id	"g1443";
000006F	AUGUSTUS	CDS	531242	532201	1	+	0	transcript_id	"g1443.t1";	gene_id	"g1443";
000006F	AUGUSTUS	stop_codon	532202	532204	.	+	0	transcript_id	"g1443.t1";	gene_id	"g1443";
000006F	AUGUSTUS	gene	532272	533900	0.95	-	.	g1444;OG0001239;Sporulation-regulated protein 3
000006F	AUGUSTUS	transcript	532272	533900	0.95	-	.	g1444.t1
000006F	AUGUSTUS	stop_codon	532272	532274	.	-	0	transcript_id	"g1444.t1";	gene_id	"g1444";
000006F	AUGUSTUS	CDS	532275	533900	0.95	-	0	transcript_id	"g1444.t1";	gene_id	"g1444";
000006F	AUGUSTUS	start_codon	533898	533900	.	-	0	transcript_id	"g1444.t1";	gene_id	"g1444";
000006F	AUGUSTUS	gene	534339	535334	0.99	-	.	g1445;OG0001240;Vacuolar membrane protein YOR292C
000006F	AUGUSTUS	transcript	534339	535334	0.99	-	.	g1445.t1
000006F	AUGUSTUS	stop_codon	534339	534341	.	-	0	transcript_id	"g1445.t1";	gene_id	"g1445";
000006F	AUGUSTUS	CDS	534342	535334	0.99	-	0	transcript_id	"g1445.t1";	gene_id	"g1445";
000006F	AUGUSTUS	start_codon	535332	535334	.	-	0	transcript_id	"g1445.t1";	gene_id	"g1445";
000006F	AUGUSTUS	gene	535812	536657	0.99	+	.	g1446;OG0001241;40S ribosomal protein S10-A
000006F	AUGUSTUS	transcript	535812	536657	0.99	+	.	g1446.t1
000006F	AUGUSTUS	start_codon	535812	535814	.	+	0	transcript_id	"g1446.t1";	gene_id	"g1446";
000006F	AUGUSTUS	intron	535864	536346	0.99	+	.	transcript_id	"g1446.t1";	gene_id	"g1446";
000006F	AUGUSTUS	CDS	535812	535863	0.99	+	0	transcript_id	"g1446.t1";	gene_id	"g1446";
000006F	AUGUSTUS	CDS	536347	536654	1	+	2	transcript_id	"g1446.t1";	gene_id	"g1446";
000006F	AUGUSTUS	stop_codon	536655	536657	.	+	0	transcript_id	"g1446.t1";	gene_id	"g1446";
000006F	AUGUSTUS	gene	537275	538654	1	+	.	g1447;OG0001242;Probable histone deacetylase HOS2
000006F	AUGUSTUS	transcript	537275	538654	1	+	.	g1447.t1
000006F	AUGUSTUS	start_codon	537275	537277	.	+	0	transcript_id	"g1447.t1";	gene_id	"g1447";
000006F	AUGUSTUS	CDS	537275	538651	1	+	0	transcript_id	"g1447.t1";	gene_id	"g1447";
000006F	AUGUSTUS	stop_codon	538652	538654	.	+	0	transcript_id	"g1447.t1";	gene_id	"g1447";
000006F	AUGUSTUS	gene	538772	539899	0.99	-	.	g1448;OG0005188;Norsolorinic acid reductase B
000006F	AUGUSTUS	transcript	538772	539899	0.99	-	.	g1448.t1
000006F	AUGUSTUS	stop_codon	538772	538774	.	-	0	transcript_id	"g1448.t1";	gene_id	"g1448";
000006F	AUGUSTUS	CDS	538775	539899	0.99	-	0	transcript_id	"g1448.t1";	gene_id	"g1448";
000006F	AUGUSTUS	start_codon	539897	539899	.	-	0	transcript_id	"g1448.t1";	gene_id	"g1448";
000006F	AUGUSTUS	gene	540352	543327	1	-	.	g1449;OG0001243;Lysine biosynthesis regulatory protein LYS14
000006F	AUGUSTUS	transcript	540352	543327	1	-	.	g1449.t1
000006F	AUGUSTUS	stop_codon	540352	540354	.	-	0	transcript_id	"g1449.t1";	gene_id	"g1449";
000006F	AUGUSTUS	CDS	540355	543327	1	-	0	transcript_id	"g1449.t1";	gene_id	"g1449";
000006F	AUGUSTUS	start_codon	543325	543327	.	-	0	transcript_id	"g1449.t1";	gene_id	"g1449";
000006F	AUGUSTUS	gene	544119	548255	1	+	.	g1450;OG0001244;Rho-GTPase-activating protein LRG1
000006F	AUGUSTUS	transcript	544119	548255	1	+	.	g1450.t1
000006F	AUGUSTUS	start_codon	544119	544121	.	+	0	transcript_id	"g1450.t1";	gene_id	"g1450";
000006F	AUGUSTUS	CDS	544119	548252	1	+	0	transcript_id	"g1450.t1";	gene_id	"g1450";
000006F	AUGUSTUS	stop_codon	548253	548255	.	+	0	transcript_id	"g1450.t1";	gene_id	"g1450";
000006F	AUGUSTUS	gene	548386	551325	1	-	.	g1451;OG0001245;E3 ubiquitin-protein ligase PEP5
000006F	AUGUSTUS	transcript	548386	551325	1	-	.	g1451.t1
000006F	AUGUSTUS	stop_codon	548386	548388	.	-	0	transcript_id	"g1451.t1";	gene_id	"g1451";
000006F	AUGUSTUS	CDS	548389	551325	1	-	0	transcript_id	"g1451.t1";	gene_id	"g1451";
000006F	AUGUSTUS	start_codon	551323	551325	.	-	0	transcript_id	"g1451.t1";	gene_id	"g1451";
000006F	AUGUSTUS	gene	551767	553413	1	+	.	g1452;OG0000125;hypothetical protein
000006F	AUGUSTUS	transcript	551767	553413	1	+	.	g1452.t1
000006F	AUGUSTUS	start_codon	551767	551769	.	+	0	transcript_id	"g1452.t1";	gene_id	"g1452";
000006F	AUGUSTUS	CDS	551767	553410	1	+	0	transcript_id	"g1452.t1";	gene_id	"g1452";
000006F	AUGUSTUS	stop_codon	553411	553413	.	+	0	transcript_id	"g1452.t1";	gene_id	"g1452";
000006F	AUGUSTUS	gene	553801	555987	0.98	+	.	g1453;OG0000125;Serine/threonine-protein kinase STE11
000006F	AUGUSTUS	transcript	553801	555987	0.98	+	.	g1453.t1
000006F	AUGUSTUS	start_codon	553801	553803	.	+	0	transcript_id	"g1453.t1";	gene_id	"g1453";
000006F	AUGUSTUS	CDS	553801	555984	0.98	+	0	transcript_id	"g1453.t1";	gene_id	"g1453";
000006F	AUGUSTUS	stop_codon	555985	555987	.	+	0	transcript_id	"g1453.t1";	gene_id	"g1453";
000006F	AUGUSTUS	gene	556244	556645	0.75	+	.	g1454;OG0004992;hypothetical protein
000006F	AUGUSTUS	transcript	556244	556645	0.75	+	.	g1454.t1
000006F	AUGUSTUS	start_codon	556244	556246	.	+	0	transcript_id	"g1454.t1";	gene_id	"g1454";
000006F	AUGUSTUS	CDS	556244	556642	0.75	+	0	transcript_id	"g1454.t1";	gene_id	"g1454";
000006F	AUGUSTUS	stop_codon	556643	556645	.	+	0	transcript_id	"g1454.t1";	gene_id	"g1454";
000006F	AUGUSTUS	gene	557166	558806	0.65	+	.	g1455;OG0001246;Phosphatase DCR2
000006F	AUGUSTUS	transcript	557166	558806	0.65	+	.	g1455.t1
000006F	AUGUSTUS	start_codon	557166	557168	.	+	0	transcript_id	"g1455.t1";	gene_id	"g1455";
000006F	AUGUSTUS	CDS	557166	558803	0.65	+	0	transcript_id	"g1455.t1";	gene_id	"g1455";
000006F	AUGUSTUS	stop_codon	558804	558806	.	+	0	transcript_id	"g1455.t1";	gene_id	"g1455";
000006F	AUGUSTUS	gene	559176	560063	0.81	+	.	g1456;OG0004282;Trafficking protein particle complex subunit 33
000006F	AUGUSTUS	transcript	559176	560063	0.81	+	.	g1456.t1
000006F	AUGUSTUS	start_codon	559176	559178	.	+	0	transcript_id	"g1456.t1";	gene_id	"g1456";
000006F	AUGUSTUS	CDS	559176	560060	0.81	+	0	transcript_id	"g1456.t1";	gene_id	"g1456";
000006F	AUGUSTUS	stop_codon	560061	560063	.	+	0	transcript_id	"g1456.t1";	gene_id	"g1456";
000006F	AUGUSTUS	gene	560350	561042	0.68	+	.	g1457;;hypothetical protein
000006F	AUGUSTUS	transcript	560350	561042	0.68	+	.	g1457.t1
000006F	AUGUSTUS	start_codon	560350	560352	.	+	0	transcript_id	"g1457.t1";	gene_id	"g1457";
000006F	AUGUSTUS	CDS	560350	561039	0.68	+	0	transcript_id	"g1457.t1";	gene_id	"g1457";
000006F	AUGUSTUS	stop_codon	561040	561042	.	+	0	transcript_id	"g1457.t1";	gene_id	"g1457";
000006F	AUGUSTUS	gene	561159	561548	0.57	+	.	g1458;;hypothetical protein
000006F	AUGUSTUS	transcript	561159	561548	0.57	+	.	g1458.t1
000006F	AUGUSTUS	start_codon	561159	561161	.	+	0	transcript_id	"g1458.t1";	gene_id	"g1458";
000006F	AUGUSTUS	CDS	561159	561545	0.57	+	0	transcript_id	"g1458.t1";	gene_id	"g1458";
000006F	AUGUSTUS	stop_codon	561546	561548	.	+	0	transcript_id	"g1458.t1";	gene_id	"g1458";
000006F	AUGUSTUS	gene	561596	563044	0.89	+	.	g1459;OG0005189;hypothetical protein
000006F	AUGUSTUS	transcript	561596	563044	0.89	+	.	g1459.t1
000006F	AUGUSTUS	start_codon	561596	561598	.	+	0	transcript_id	"g1459.t1";	gene_id	"g1459";
000006F	AUGUSTUS	CDS	561596	563041	0.89	+	0	transcript_id	"g1459.t1";	gene_id	"g1459";
000006F	AUGUSTUS	stop_codon	563042	563044	.	+	0	transcript_id	"g1459.t1";	gene_id	"g1459";
000006F	AUGUSTUS	gene	564077	565546	1	+	.	g1460;OG0004283;High-affinity glucose transporter
000006F	AUGUSTUS	transcript	564077	565546	1	+	.	g1460.t1
000006F	AUGUSTUS	start_codon	564077	564079	.	+	0	transcript_id	"g1460.t1";	gene_id	"g1460";
000006F	AUGUSTUS	CDS	564077	565543	1	+	0	transcript_id	"g1460.t1";	gene_id	"g1460";
000006F	AUGUSTUS	stop_codon	565544	565546	.	+	0	transcript_id	"g1460.t1";	gene_id	"g1460";
000006F	AUGUSTUS	gene	565636	566511	0.75	-	.	g1461;OG0001247;tRNA (guanine-N(7)-)-methyltransferase
000006F	AUGUSTUS	transcript	565636	566511	0.75	-	.	g1461.t1
000006F	AUGUSTUS	stop_codon	565636	565638	.	-	0	transcript_id	"g1461.t1";	gene_id	"g1461";
000006F	AUGUSTUS	CDS	565639	566511	0.75	-	0	transcript_id	"g1461.t1";	gene_id	"g1461";
000006F	AUGUSTUS	start_codon	566509	566511	.	-	0	transcript_id	"g1461.t1";	gene_id	"g1461";
000006F	AUGUSTUS	gene	566765	567541	0.78	-	.	g1462;OG0004284;54S ribosomal protein L11, mitochondrial
000006F	AUGUSTUS	transcript	566765	567541	0.78	-	.	g1462.t1
000006F	AUGUSTUS	stop_codon	566765	566767	.	-	0	transcript_id	"g1462.t1";	gene_id	"g1462";
000006F	AUGUSTUS	CDS	566768	567541	0.78	-	0	transcript_id	"g1462.t1";	gene_id	"g1462";
000006F	AUGUSTUS	start_codon	567539	567541	.	-	0	transcript_id	"g1462.t1";	gene_id	"g1462";
000006F	AUGUSTUS	gene	567979	569313	1	+	.	g1463;OG0001248;Protein IVY1
000006F	AUGUSTUS	transcript	567979	569313	1	+	.	g1463.t1
000006F	AUGUSTUS	start_codon	567979	567981	.	+	0	transcript_id	"g1463.t1";	gene_id	"g1463";
000006F	AUGUSTUS	CDS	567979	569310	1	+	0	transcript_id	"g1463.t1";	gene_id	"g1463";
000006F	AUGUSTUS	stop_codon	569311	569313	.	+	0	transcript_id	"g1463.t1";	gene_id	"g1463";
000006F	AUGUSTUS	gene	569442	570026	1	-	.	g1464;OG0001249;U2 snRNP component IST3
000006F	AUGUSTUS	transcript	569442	570026	1	-	.	g1464.t1
000006F	AUGUSTUS	stop_codon	569442	569444	.	-	0	transcript_id	"g1464.t1";	gene_id	"g1464";
000006F	AUGUSTUS	CDS	569445	570026	1	-	0	transcript_id	"g1464.t1";	gene_id	"g1464";
000006F	AUGUSTUS	start_codon	570024	570026	.	-	0	transcript_id	"g1464.t1";	gene_id	"g1464";
000006F	AUGUSTUS	gene	570193	572254	0.81	+	.	g1465;OG0001250;Protein PAC2
000006F	AUGUSTUS	transcript	570193	572254	0.81	+	.	g1465.t1
000006F	AUGUSTUS	start_codon	570193	570195	.	+	0	transcript_id	"g1465.t1";	gene_id	"g1465";
000006F	AUGUSTUS	intron	571734	572070	0.81	+	.	transcript_id	"g1465.t1";	gene_id	"g1465";
000006F	AUGUSTUS	CDS	570193	571733	0.81	+	0	transcript_id	"g1465.t1";	gene_id	"g1465";
000006F	AUGUSTUS	CDS	572071	572251	1	+	1	transcript_id	"g1465.t1";	gene_id	"g1465";
000006F	AUGUSTUS	stop_codon	572252	572254	.	+	0	transcript_id	"g1465.t1";	gene_id	"g1465";
000006F	AUGUSTUS	gene	572628	574285	0.62	-	.	g1466;OG0001251;Mitochondrial inner membrane protein OXA1
000006F	AUGUSTUS	transcript	572628	574285	0.62	-	.	g1466.t1
000006F	AUGUSTUS	stop_codon	572628	572630	.	-	0	transcript_id	"g1466.t1";	gene_id	"g1466";
000006F	AUGUSTUS	intron	573742	574076	0.93	-	.	transcript_id	"g1466.t1";	gene_id	"g1466";
000006F	AUGUSTUS	CDS	572631	573741	0.99	-	1	transcript_id	"g1466.t1";	gene_id	"g1466";
000006F	AUGUSTUS	CDS	574077	574285	0.62	-	0	transcript_id	"g1466.t1";	gene_id	"g1466";
000006F	AUGUSTUS	start_codon	574283	574285	.	-	0	transcript_id	"g1466.t1";	gene_id	"g1466";
000006F	AUGUSTUS	gene	574335	576065	1	+	.	g1467;OG0004726;hypothetical protein
000006F	AUGUSTUS	transcript	574335	576065	1	+	.	g1467.t1
000006F	AUGUSTUS	start_codon	574335	574337	.	+	0	transcript_id	"g1467.t1";	gene_id	"g1467";
000006F	AUGUSTUS	CDS	574335	576062	1	+	0	transcript_id	"g1467.t1";	gene_id	"g1467";
000006F	AUGUSTUS	stop_codon	576063	576065	.	+	0	transcript_id	"g1467.t1";	gene_id	"g1467";
000006F	AUGUSTUS	gene	576360	577100	0.69	+	.	g1468;OG0001252;Protein DCG1
000006F	AUGUSTUS	transcript	576360	577100	0.69	+	.	g1468.t1
000006F	AUGUSTUS	start_codon	576360	576362	.	+	0	transcript_id	"g1468.t1";	gene_id	"g1468";
000006F	AUGUSTUS	CDS	576360	577097	0.69	+	0	transcript_id	"g1468.t1";	gene_id	"g1468";
000006F	AUGUSTUS	stop_codon	577098	577100	.	+	0	transcript_id	"g1468.t1";	gene_id	"g1468";
000006F	AUGUSTUS	gene	577192	582045	0.93	-	.	g1469;OG0000371;hypothetical protein
000006F	AUGUSTUS	transcript	577192	582045	0.93	-	.	g1469.t1
000006F	AUGUSTUS	stop_codon	577192	577194	.	-	0	transcript_id	"g1469.t1";	gene_id	"g1469";
000006F	AUGUSTUS	CDS	577195	582045	0.93	-	0	transcript_id	"g1469.t1";	gene_id	"g1469";
000006F	AUGUSTUS	start_codon	582043	582045	.	-	0	transcript_id	"g1469.t1";	gene_id	"g1469";
000006F	AUGUSTUS	gene	582329	584437	0.64	-	.	g1470;OG0001253;Guanine nucleotide exchange factor subunit RGP1
000006F	AUGUSTUS	transcript	582329	584437	0.64	-	.	g1470.t1
000006F	AUGUSTUS	stop_codon	582329	582331	.	-	0	transcript_id	"g1470.t1";	gene_id	"g1470";
000006F	AUGUSTUS	CDS	582332	584437	0.64	-	0	transcript_id	"g1470.t1";	gene_id	"g1470";
000006F	AUGUSTUS	start_codon	584435	584437	.	-	0	transcript_id	"g1470.t1";	gene_id	"g1470";
000006F	AUGUSTUS	gene	585035	586309	0.98	+	.	g1471;OG0004285;hypothetical protein
000006F	AUGUSTUS	transcript	585035	586309	0.98	+	.	g1471.t1
000006F	AUGUSTUS	start_codon	585035	585037	.	+	0	transcript_id	"g1471.t1";	gene_id	"g1471";
000006F	AUGUSTUS	CDS	585035	586306	0.98	+	0	transcript_id	"g1471.t1";	gene_id	"g1471";
000006F	AUGUSTUS	stop_codon	586307	586309	.	+	0	transcript_id	"g1471.t1";	gene_id	"g1471";
000006F	AUGUSTUS	gene	586352	591160	1	-	.	g1472;OG0000052;Transcription regulatory protein SNF2
000006F	AUGUSTUS	transcript	586352	591160	1	-	.	g1472.t1
000006F	AUGUSTUS	stop_codon	586352	586354	.	-	0	transcript_id	"g1472.t1";	gene_id	"g1472";
000006F	AUGUSTUS	CDS	586355	591160	1	-	0	transcript_id	"g1472.t1";	gene_id	"g1472";
000006F	AUGUSTUS	start_codon	591158	591160	.	-	0	transcript_id	"g1472.t1";	gene_id	"g1472";
000006F	AUGUSTUS	gene	593920	594879	1	-	.	g1473;OG0000372;Uncharacterized J domain-containing protein C17A3.05c
000006F	AUGUSTUS	transcript	593920	594879	1	-	.	g1473.t1
000006F	AUGUSTUS	stop_codon	593920	593922	.	-	0	transcript_id	"g1473.t1";	gene_id	"g1473";
000006F	AUGUSTUS	CDS	593923	594879	1	-	0	transcript_id	"g1473.t1";	gene_id	"g1473";
000006F	AUGUSTUS	start_codon	594877	594879	.	-	0	transcript_id	"g1473.t1";	gene_id	"g1473";
000006F	AUGUSTUS	gene	595601	599215	1	-	.	g1474;OG0001254;Putative DNA helicase INO80
000006F	AUGUSTUS	transcript	595601	599215	1	-	.	g1474.t1
000006F	AUGUSTUS	stop_codon	595601	595603	.	-	0	transcript_id	"g1474.t1";	gene_id	"g1474";
000006F	AUGUSTUS	CDS	595604	599215	1	-	0	transcript_id	"g1474.t1";	gene_id	"g1474";
000006F	AUGUSTUS	start_codon	599213	599215	.	-	0	transcript_id	"g1474.t1";	gene_id	"g1474";
000006F	AUGUSTUS	gene	600305	601381	0.61	+	.	g1475;OG0001255;Peroxisomal membrane protein PER10
000006F	AUGUSTUS	transcript	600305	601381	0.61	+	.	g1475.t1
000006F	AUGUSTUS	start_codon	600305	600307	.	+	0	transcript_id	"g1475.t1";	gene_id	"g1475";
000006F	AUGUSTUS	CDS	600305	601378	0.61	+	0	transcript_id	"g1475.t1";	gene_id	"g1475";
000006F	AUGUSTUS	stop_codon	601379	601381	.	+	0	transcript_id	"g1475.t1";	gene_id	"g1475";
000006F	AUGUSTUS	gene	601607	602572	1	-	.	g1476;OG0001256;hypothetical protein
000006F	AUGUSTUS	transcript	601607	602572	1	-	.	g1476.t1
000006F	AUGUSTUS	stop_codon	601607	601609	.	-	0	transcript_id	"g1476.t1";	gene_id	"g1476";
000006F	AUGUSTUS	CDS	601610	602572	1	-	0	transcript_id	"g1476.t1";	gene_id	"g1476";
000006F	AUGUSTUS	start_codon	602570	602572	.	-	0	transcript_id	"g1476.t1";	gene_id	"g1476";
000006F	AUGUSTUS	gene	603342	605777	1	+	.	g1477;OG0001257;Uncharacterized ATP-dependent helicase C582.10c
000006F	AUGUSTUS	transcript	603342	605777	1	+	.	g1477.t1
000006F	AUGUSTUS	start_codon	603342	603344	.	+	0	transcript_id	"g1477.t1";	gene_id	"g1477";
000006F	AUGUSTUS	CDS	603342	605774	1	+	0	transcript_id	"g1477.t1";	gene_id	"g1477";
000006F	AUGUSTUS	stop_codon	605775	605777	.	+	0	transcript_id	"g1477.t1";	gene_id	"g1477";
000006F	AUGUSTUS	gene	605856	609062	1	-	.	g1478;OG0001258;Sulfite reductase [NADPH] flavoprotein component
000006F	AUGUSTUS	transcript	605856	609062	1	-	.	g1478.t1
000006F	AUGUSTUS	stop_codon	605856	605858	.	-	0	transcript_id	"g1478.t1";	gene_id	"g1478";
000006F	AUGUSTUS	CDS	605859	609062	1	-	0	transcript_id	"g1478.t1";	gene_id	"g1478";
000006F	AUGUSTUS	start_codon	609060	609062	.	-	0	transcript_id	"g1478.t1";	gene_id	"g1478";
000006F	AUGUSTUS	gene	609363	611096	1	-	.	g1479;OG0001259;hypothetical protein
000006F	AUGUSTUS	transcript	609363	611096	1	-	.	g1479.t1
000006F	AUGUSTUS	stop_codon	609363	609365	.	-	0	transcript_id	"g1479.t1";	gene_id	"g1479";
000006F	AUGUSTUS	CDS	609366	611096	1	-	0	transcript_id	"g1479.t1";	gene_id	"g1479";
000006F	AUGUSTUS	start_codon	611094	611096	.	-	0	transcript_id	"g1479.t1";	gene_id	"g1479";
000006F	AUGUSTUS	gene	611438	612853	0.49	-	.	g1480;OG0004286;Golgi SNAP receptor complex member 1
000006F	AUGUSTUS	transcript	611438	612853	0.49	-	.	g1480.t1
000006F	AUGUSTUS	stop_codon	611438	611440	.	-	0	transcript_id	"g1480.t1";	gene_id	"g1480";
000006F	AUGUSTUS	intron	612044	612373	0.56	-	.	transcript_id	"g1480.t1";	gene_id	"g1480";
000006F	AUGUSTUS	CDS	611441	612043	0.95	-	0	transcript_id	"g1480.t1";	gene_id	"g1480";
000006F	AUGUSTUS	CDS	612374	612853	0.52	-	0	transcript_id	"g1480.t1";	gene_id	"g1480";
000006F	AUGUSTUS	start_codon	612851	612853	.	-	0	transcript_id	"g1480.t1";	gene_id	"g1480";
000006F	AUGUSTUS	gene	613242	614033	0.97	-	.	g1481;OG0001260;Succinate dehydrogenase [ubiquinone] iron-sulfur subunit, mitochondrial
000006F	AUGUSTUS	transcript	613242	614033	0.97	-	.	g1481.t1
000006F	AUGUSTUS	stop_codon	613242	613244	.	-	0	transcript_id	"g1481.t1";	gene_id	"g1481";
000006F	AUGUSTUS	CDS	613245	614033	0.97	-	0	transcript_id	"g1481.t1";	gene_id	"g1481";
000006F	AUGUSTUS	start_codon	614031	614033	.	-	0	transcript_id	"g1481.t1";	gene_id	"g1481";
000006F	AUGUSTUS	gene	615174	617676	0.38	+	.	g1482;OG0005190;hypothetical protein
000006F	AUGUSTUS	transcript	615174	617676	0.38	+	.	g1482.t1
000006F	AUGUSTUS	start_codon	615174	615176	.	+	0	transcript_id	"g1482.t1";	gene_id	"g1482";
000006F	AUGUSTUS	intron	617040	617124	0.45	+	.	transcript_id	"g1482.t1";	gene_id	"g1482";
000006F	AUGUSTUS	CDS	615174	617039	0.41	+	0	transcript_id	"g1482.t1";	gene_id	"g1482";
000006F	AUGUSTUS	CDS	617125	617673	0.52	+	0	transcript_id	"g1482.t1";	gene_id	"g1482";
000006F	AUGUSTUS	stop_codon	617674	617676	.	+	0	transcript_id	"g1482.t1";	gene_id	"g1482";
000006F	AUGUSTUS	gene	618260	619042	0.88	-	.	g1483;OG0001261;hypothetical protein
000006F	AUGUSTUS	transcript	618260	619042	0.88	-	.	g1483.t1
000006F	AUGUSTUS	stop_codon	618260	618262	.	-	0	transcript_id	"g1483.t1";	gene_id	"g1483";
000006F	AUGUSTUS	CDS	618263	619042	0.88	-	0	transcript_id	"g1483.t1";	gene_id	"g1483";
000006F	AUGUSTUS	start_codon	619040	619042	.	-	0	transcript_id	"g1483.t1";	gene_id	"g1483";
000006F	AUGUSTUS	gene	620649	624029	0.97	-	.	g1484;OG0001262;DNA polymerase delta catalytic subunit
000006F	AUGUSTUS	transcript	620649	624029	0.97	-	.	g1484.t1
000006F	AUGUSTUS	stop_codon	620649	620651	.	-	0	transcript_id	"g1484.t1";	gene_id	"g1484";
000006F	AUGUSTUS	CDS	620652	624029	0.97	-	0	transcript_id	"g1484.t1";	gene_id	"g1484";
000006F	AUGUSTUS	start_codon	624027	624029	.	-	0	transcript_id	"g1484.t1";	gene_id	"g1484";
000006F	AUGUSTUS	gene	624489	625700	1	+	.	g1485;OG0001264;NADPH dehydrogenase afvA
000006F	AUGUSTUS	transcript	624489	625700	1	+	.	g1485.t1
000006F	AUGUSTUS	start_codon	624489	624491	.	+	0	transcript_id	"g1485.t1";	gene_id	"g1485";
000006F	AUGUSTUS	CDS	624489	625697	1	+	0	transcript_id	"g1485.t1";	gene_id	"g1485";
000006F	AUGUSTUS	stop_codon	625698	625700	.	+	0	transcript_id	"g1485.t1";	gene_id	"g1485";
000006F	AUGUSTUS	gene	626019	626807	1	-	.	g1486;OG0001265;hypothetical protein
000006F	AUGUSTUS	transcript	626019	626807	1	-	.	g1486.t1
000006F	AUGUSTUS	stop_codon	626019	626021	.	-	0	transcript_id	"g1486.t1";	gene_id	"g1486";
000006F	AUGUSTUS	CDS	626022	626807	1	-	0	transcript_id	"g1486.t1";	gene_id	"g1486";
000006F	AUGUSTUS	start_codon	626805	626807	.	-	0	transcript_id	"g1486.t1";	gene_id	"g1486";
000006F	AUGUSTUS	gene	627980	628987	0.67	+	.	g1487;OG0001266;54S ribosomal protein L40, mitochondrial
000006F	AUGUSTUS	transcript	627980	628987	0.67	+	.	g1487.t1
000006F	AUGUSTUS	start_codon	627980	627982	.	+	0	transcript_id	"g1487.t1";	gene_id	"g1487";
000006F	AUGUSTUS	CDS	627980	628984	0.67	+	0	transcript_id	"g1487.t1";	gene_id	"g1487";
000006F	AUGUSTUS	stop_codon	628985	628987	.	+	0	transcript_id	"g1487.t1";	gene_id	"g1487";
000006F	AUGUSTUS	gene	629095	630408	1	-	.	g1488;OG0001267;26S proteasome subunit RPT4
000006F	AUGUSTUS	transcript	629095	630408	1	-	.	g1488.t1
000006F	AUGUSTUS	stop_codon	629095	629097	.	-	0	transcript_id	"g1488.t1";	gene_id	"g1488";
000006F	AUGUSTUS	CDS	629098	630408	1	-	0	transcript_id	"g1488.t1";	gene_id	"g1488";
000006F	AUGUSTUS	start_codon	630406	630408	.	-	0	transcript_id	"g1488.t1";	gene_id	"g1488";
000006F	AUGUSTUS	gene	630857	632249	0.46	+	.	g1489;OG0001268;Translation initiation factor eIF-2B subunit gamma
000006F	AUGUSTUS	transcript	630857	632249	0.46	+	.	g1489.t1
000006F	AUGUSTUS	start_codon	630857	630859	.	+	0	transcript_id	"g1489.t1";	gene_id	"g1489";
000006F	AUGUSTUS	intron	631465	631576	0.5	+	.	transcript_id	"g1489.t1";	gene_id	"g1489";
000006F	AUGUSTUS	CDS	630857	631464	0.8	+	0	transcript_id	"g1489.t1";	gene_id	"g1489";
000006F	AUGUSTUS	CDS	631577	632246	0.49	+	1	transcript_id	"g1489.t1";	gene_id	"g1489";
000006F	AUGUSTUS	stop_codon	632247	632249	.	+	0	transcript_id	"g1489.t1";	gene_id	"g1489";
000006F	AUGUSTUS	gene	632845	634644	1	+	.	g1490;OG0001269;hypothetical protein
000006F	AUGUSTUS	transcript	632845	634644	1	+	.	g1490.t1
000006F	AUGUSTUS	start_codon	632845	632847	.	+	0	transcript_id	"g1490.t1";	gene_id	"g1490";
000006F	AUGUSTUS	CDS	632845	634641	1	+	0	transcript_id	"g1490.t1";	gene_id	"g1490";
000006F	AUGUSTUS	stop_codon	634642	634644	.	+	0	transcript_id	"g1490.t1";	gene_id	"g1490";
000006F	AUGUSTUS	gene	635377	636138	0.68	+	.	g1491;OG0004685;hypothetical protein
000006F	AUGUSTUS	transcript	635377	636138	0.68	+	.	g1491.t1
000006F	AUGUSTUS	start_codon	635377	635379	.	+	0	transcript_id	"g1491.t1";	gene_id	"g1491";
000006F	AUGUSTUS	CDS	635377	636135	0.68	+	0	transcript_id	"g1491.t1";	gene_id	"g1491";
000006F	AUGUSTUS	stop_codon	636136	636138	.	+	0	transcript_id	"g1491.t1";	gene_id	"g1491";
000006F	AUGUSTUS	gene	636151	637980	0.97	-	.	g1492;OG0001270;Exonuclease V, mitochondrial
000006F	AUGUSTUS	transcript	636151	637980	0.97	-	.	g1492.t1
000006F	AUGUSTUS	stop_codon	636151	636153	.	-	0	transcript_id	"g1492.t1";	gene_id	"g1492";
000006F	AUGUSTUS	CDS	636154	637980	0.97	-	0	transcript_id	"g1492.t1";	gene_id	"g1492";
000006F	AUGUSTUS	start_codon	637978	637980	.	-	0	transcript_id	"g1492.t1";	gene_id	"g1492";
000006F	AUGUSTUS	gene	638341	639333	1	+	.	g1493;OG0001271;Probable oxidoreductase ENV9
000006F	AUGUSTUS	transcript	638341	639333	1	+	.	g1493.t1
000006F	AUGUSTUS	start_codon	638341	638343	.	+	0	transcript_id	"g1493.t1";	gene_id	"g1493";
000006F	AUGUSTUS	CDS	638341	639330	1	+	0	transcript_id	"g1493.t1";	gene_id	"g1493";
000006F	AUGUSTUS	stop_codon	639331	639333	.	+	0	transcript_id	"g1493.t1";	gene_id	"g1493";
000006F	AUGUSTUS	gene	639684	640430	0.9	-	.	g1494;OG0000204;Uncharacterized oxidoreductase YkvO
000006F	AUGUSTUS	transcript	639684	640430	0.9	-	.	g1494.t1
000006F	AUGUSTUS	stop_codon	639684	639686	.	-	0	transcript_id	"g1494.t1";	gene_id	"g1494";
000006F	AUGUSTUS	CDS	639687	640430	0.9	-	0	transcript_id	"g1494.t1";	gene_id	"g1494";
000006F	AUGUSTUS	start_codon	640428	640430	.	-	0	transcript_id	"g1494.t1";	gene_id	"g1494";
000006F	AUGUSTUS	gene	641837	642628	1	-	.	g1495;OG0000204;Uncharacterized oxidoreductase YkvO
000006F	AUGUSTUS	transcript	641837	642628	1	-	.	g1495.t1
000006F	AUGUSTUS	stop_codon	641837	641839	.	-	0	transcript_id	"g1495.t1";	gene_id	"g1495";
000006F	AUGUSTUS	CDS	641840	642628	1	-	0	transcript_id	"g1495.t1";	gene_id	"g1495";
000006F	AUGUSTUS	start_codon	642626	642628	.	-	0	transcript_id	"g1495.t1";	gene_id	"g1495";
000006F	AUGUSTUS	gene	643152	646451	1	-	.	g1496;OG0001272;Leucine--tRNA ligase, cytoplasmic
000006F	AUGUSTUS	transcript	643152	646451	1	-	.	g1496.t1
000006F	AUGUSTUS	stop_codon	643152	643154	.	-	0	transcript_id	"g1496.t1";	gene_id	"g1496";
000006F	AUGUSTUS	CDS	643155	646451	1	-	0	transcript_id	"g1496.t1";	gene_id	"g1496";
000006F	AUGUSTUS	start_codon	646449	646451	.	-	0	transcript_id	"g1496.t1";	gene_id	"g1496";
000006F	AUGUSTUS	gene	646694	648067	0.68	-	.	g1497;OG0001273;60S ribosome subunit biogenesis protein NOP8
000006F	AUGUSTUS	transcript	646694	648067	0.68	-	.	g1497.t1
000006F	AUGUSTUS	stop_codon	646694	646696	.	-	0	transcript_id	"g1497.t1";	gene_id	"g1497";
000006F	AUGUSTUS	CDS	646697	648067	0.68	-	0	transcript_id	"g1497.t1";	gene_id	"g1497";
000006F	AUGUSTUS	start_codon	648065	648067	.	-	0	transcript_id	"g1497.t1";	gene_id	"g1497";
000006F	AUGUSTUS	gene	648225	651590	1	+	.	g1498;OG0001274;RNA polymerase-associated protein CTR9
000006F	AUGUSTUS	transcript	648225	651590	1	+	.	g1498.t1
000006F	AUGUSTUS	start_codon	648225	648227	.	+	0	transcript_id	"g1498.t1";	gene_id	"g1498";
000006F	AUGUSTUS	CDS	648225	651587	1	+	0	transcript_id	"g1498.t1";	gene_id	"g1498";
000006F	AUGUSTUS	stop_codon	651588	651590	.	+	0	transcript_id	"g1498.t1";	gene_id	"g1498";
000006F	AUGUSTUS	gene	651803	652438	1	-	.	g1499;OG0004686;Coiled-coil domain-containing protein 124 homolog
000006F	AUGUSTUS	transcript	651803	652438	1	-	.	g1499.t1
000006F	AUGUSTUS	stop_codon	651803	651805	.	-	0	transcript_id	"g1499.t1";	gene_id	"g1499";
000006F	AUGUSTUS	CDS	651806	652438	1	-	0	transcript_id	"g1499.t1";	gene_id	"g1499";
000006F	AUGUSTUS	start_codon	652436	652438	.	-	0	transcript_id	"g1499.t1";	gene_id	"g1499";
000006F	AUGUSTUS	gene	652595	655558	1	-	.	g1500;OG0001275;Exoribonuclease II, mitochondrial
000006F	AUGUSTUS	transcript	652595	655558	1	-	.	g1500.t1
000006F	AUGUSTUS	stop_codon	652595	652597	.	-	0	transcript_id	"g1500.t1";	gene_id	"g1500";
000006F	AUGUSTUS	CDS	652598	655558	1	-	0	transcript_id	"g1500.t1";	gene_id	"g1500";
000006F	AUGUSTUS	start_codon	655556	655558	.	-	0	transcript_id	"g1500.t1";	gene_id	"g1500";
000006F	AUGUSTUS	gene	656018	657088	1	-	.	g1501;OG0004287;Pre-rRNA-processing protein ESF2
000006F	AUGUSTUS	transcript	656018	657088	1	-	.	g1501.t1
000006F	AUGUSTUS	stop_codon	656018	656020	.	-	0	transcript_id	"g1501.t1";	gene_id	"g1501";
000006F	AUGUSTUS	CDS	656021	657088	1	-	0	transcript_id	"g1501.t1";	gene_id	"g1501";
000006F	AUGUSTUS	start_codon	657086	657088	.	-	0	transcript_id	"g1501.t1";	gene_id	"g1501";
000006F	AUGUSTUS	gene	657227	657733	1	-	.	g1502;OG0001276;6,7-dimethyl-8-ribityllumazine synthase
000006F	AUGUSTUS	transcript	657227	657733	1	-	.	g1502.t1
000006F	AUGUSTUS	stop_codon	657227	657229	.	-	0	transcript_id	"g1502.t1";	gene_id	"g1502";
000006F	AUGUSTUS	CDS	657230	657733	1	-	0	transcript_id	"g1502.t1";	gene_id	"g1502";
000006F	AUGUSTUS	start_codon	657731	657733	.	-	0	transcript_id	"g1502.t1";	gene_id	"g1502";
000006F	AUGUSTUS	gene	657986	659686	1	+	.	g1503;OG0001277;DNA damage response protein kinase DUN1
000006F	AUGUSTUS	transcript	657986	659686	1	+	.	g1503.t1
000006F	AUGUSTUS	start_codon	657986	657988	.	+	0	transcript_id	"g1503.t1";	gene_id	"g1503";
000006F	AUGUSTUS	CDS	657986	659683	1	+	0	transcript_id	"g1503.t1";	gene_id	"g1503";
000006F	AUGUSTUS	stop_codon	659684	659686	.	+	0	transcript_id	"g1503.t1";	gene_id	"g1503";
000006F	AUGUSTUS	gene	659705	661069	1	-	.	g1504;OG0001278;ASTRA-associated protein 1
000006F	AUGUSTUS	transcript	659705	661069	1	-	.	g1504.t1
000006F	AUGUSTUS	stop_codon	659705	659707	.	-	0	transcript_id	"g1504.t1";	gene_id	"g1504";
000006F	AUGUSTUS	CDS	659708	661069	1	-	0	transcript_id	"g1504.t1";	gene_id	"g1504";
000006F	AUGUSTUS	start_codon	661067	661069	.	-	0	transcript_id	"g1504.t1";	gene_id	"g1504";
000006F	AUGUSTUS	gene	661460	662653	1	+	.	g1505;OG0001279;L-2-hydroxyglutarate dehydrogenase, mitochondrial
000006F	AUGUSTUS	transcript	661460	662653	1	+	.	g1505.t1
000006F	AUGUSTUS	start_codon	661460	661462	.	+	0	transcript_id	"g1505.t1";	gene_id	"g1505";
000006F	AUGUSTUS	CDS	661460	662650	1	+	0	transcript_id	"g1505.t1";	gene_id	"g1505";
000006F	AUGUSTUS	stop_codon	662651	662653	.	+	0	transcript_id	"g1505.t1";	gene_id	"g1505";
000006F	AUGUSTUS	gene	664349	667690	0.96	+	.	g1506;OG0001280;Regulatory protein GAL4
000006F	AUGUSTUS	transcript	664349	667690	0.96	+	.	g1506.t1
000006F	AUGUSTUS	start_codon	664349	664351	.	+	0	transcript_id	"g1506.t1";	gene_id	"g1506";
000006F	AUGUSTUS	CDS	664349	667687	0.96	+	0	transcript_id	"g1506.t1";	gene_id	"g1506";
000006F	AUGUSTUS	stop_codon	667688	667690	.	+	0	transcript_id	"g1506.t1";	gene_id	"g1506";
000006F	AUGUSTUS	gene	667976	669409	1	-	.	g1507;OG0000374;UBX domain-containing protein 7
000006F	AUGUSTUS	transcript	667976	669409	1	-	.	g1507.t1
000006F	AUGUSTUS	stop_codon	667976	667978	.	-	0	transcript_id	"g1507.t1";	gene_id	"g1507";
000006F	AUGUSTUS	CDS	667979	669409	1	-	0	transcript_id	"g1507.t1";	gene_id	"g1507";
000006F	AUGUSTUS	start_codon	669407	669409	.	-	0	transcript_id	"g1507.t1";	gene_id	"g1507";
000006F	AUGUSTUS	gene	670008	672719	1	-	.	g1508;OG0000218;Plasma membrane ATPase 1
000006F	AUGUSTUS	transcript	670008	672719	1	-	.	g1508.t1
000006F	AUGUSTUS	stop_codon	670008	670010	.	-	0	transcript_id	"g1508.t1";	gene_id	"g1508";
000006F	AUGUSTUS	CDS	670011	672719	1	-	0	transcript_id	"g1508.t1";	gene_id	"g1508";
000006F	AUGUSTUS	start_codon	672717	672719	.	-	0	transcript_id	"g1508.t1";	gene_id	"g1508";
000006F	AUGUSTUS	gene	675050	675892	0.97	+	.	g1509;OG0000594;Protein PUN1
000006F	AUGUSTUS	transcript	675050	675892	0.97	+	.	g1509.t1
000006F	AUGUSTUS	start_codon	675050	675052	.	+	0	transcript_id	"g1509.t1";	gene_id	"g1509";
000006F	AUGUSTUS	CDS	675050	675889	0.97	+	0	transcript_id	"g1509.t1";	gene_id	"g1509";
000006F	AUGUSTUS	stop_codon	675890	675892	.	+	0	transcript_id	"g1509.t1";	gene_id	"g1509";
000006F	AUGUSTUS	gene	676618	678106	0.77	+	.	g1510;OG0001281;Palmitoyltransferase PFA4
000006F	AUGUSTUS	transcript	676618	678106	0.77	+	.	g1510.t1
000006F	AUGUSTUS	start_codon	676618	676620	.	+	0	transcript_id	"g1510.t1";	gene_id	"g1510";
000006F	AUGUSTUS	intron	676804	677014	0.79	+	.	transcript_id	"g1510.t1";	gene_id	"g1510";
000006F	AUGUSTUS	CDS	676618	676803	0.79	+	0	transcript_id	"g1510.t1";	gene_id	"g1510";
000006F	AUGUSTUS	CDS	677015	678103	0.84	+	0	transcript_id	"g1510.t1";	gene_id	"g1510";
000006F	AUGUSTUS	stop_codon	678104	678106	.	+	0	transcript_id	"g1510.t1";	gene_id	"g1510";
000006F	AUGUSTUS	gene	678229	682544	0.17	-	.	g1511;OG0001282;Transcriptional regulatory protein SIN3
000006F	AUGUSTUS	transcript	678229	682544	0.17	-	.	g1511.t1
000006F	AUGUSTUS	stop_codon	678229	678231	.	-	0	transcript_id	"g1511.t1";	gene_id	"g1511";
000006F	AUGUSTUS	intron	682057	682152	0.5	-	.	transcript_id	"g1511.t1";	gene_id	"g1511";
000006F	AUGUSTUS	intron	682230	682429	0.22	-	.	transcript_id	"g1511.t1";	gene_id	"g1511";
000006F	AUGUSTUS	CDS	678232	682056	0.58	-	0	transcript_id	"g1511.t1";	gene_id	"g1511";
000006F	AUGUSTUS	CDS	682153	682229	0.22	-	2	transcript_id	"g1511.t1";	gene_id	"g1511";
000006F	AUGUSTUS	CDS	682430	682544	0.48	-	0	transcript_id	"g1511.t1";	gene_id	"g1511";
000006F	AUGUSTUS	start_codon	682542	682544	.	-	0	transcript_id	"g1511.t1";	gene_id	"g1511";
000006F	AUGUSTUS	gene	683757	684128	1	+	.	g1512;OG0001283;DNA-directed RNA polymerase II subunit RPB11
000006F	AUGUSTUS	transcript	683757	684128	1	+	.	g1512.t1
000006F	AUGUSTUS	start_codon	683757	683759	.	+	0	transcript_id	"g1512.t1";	gene_id	"g1512";
000006F	AUGUSTUS	CDS	683757	684125	1	+	0	transcript_id	"g1512.t1";	gene_id	"g1512";
000006F	AUGUSTUS	stop_codon	684126	684128	.	+	0	transcript_id	"g1512.t1";	gene_id	"g1512";
000006F	AUGUSTUS	gene	684600	686582	1	-	.	g1513;OG0001284;Cell cycle serine/threonine-protein kinase CDC5/MSD2
000006F	AUGUSTUS	transcript	684600	686582	1	-	.	g1513.t1
000006F	AUGUSTUS	stop_codon	684600	684602	.	-	0	transcript_id	"g1513.t1";	gene_id	"g1513";
000006F	AUGUSTUS	CDS	684603	686582	1	-	0	transcript_id	"g1513.t1";	gene_id	"g1513";
000006F	AUGUSTUS	start_codon	686580	686582	.	-	0	transcript_id	"g1513.t1";	gene_id	"g1513";
000006F	AUGUSTUS	gene	687223	689505	1	+	.	g1514;OG0001285;DNA topoisomerase 1
000006F	AUGUSTUS	transcript	687223	689505	1	+	.	g1514.t1
000006F	AUGUSTUS	start_codon	687223	687225	.	+	0	transcript_id	"g1514.t1";	gene_id	"g1514";
000006F	AUGUSTUS	CDS	687223	689502	1	+	0	transcript_id	"g1514.t1";	gene_id	"g1514";
000006F	AUGUSTUS	stop_codon	689503	689505	.	+	0	transcript_id	"g1514.t1";	gene_id	"g1514";
000006F	AUGUSTUS	gene	690656	692224	0.99	+	.	g1515;OG0000088;Purine-cytosine permease FCY2
000006F	AUGUSTUS	transcript	690656	692224	0.99	+	.	g1515.t1
000006F	AUGUSTUS	start_codon	690656	690658	.	+	0	transcript_id	"g1515.t1";	gene_id	"g1515";
000006F	AUGUSTUS	CDS	690656	692221	0.99	+	0	transcript_id	"g1515.t1";	gene_id	"g1515";
000006F	AUGUSTUS	stop_codon	692222	692224	.	+	0	transcript_id	"g1515.t1";	gene_id	"g1515";
000006F	AUGUSTUS	gene	692807	693898	1	+	.	g1516;OG0001286;hypothetical protein
000006F	AUGUSTUS	transcript	692807	693898	1	+	.	g1516.t1
000006F	AUGUSTUS	start_codon	692807	692809	.	+	0	transcript_id	"g1516.t1";	gene_id	"g1516";
000006F	AUGUSTUS	CDS	692807	693895	1	+	0	transcript_id	"g1516.t1";	gene_id	"g1516";
000006F	AUGUSTUS	stop_codon	693896	693898	.	+	0	transcript_id	"g1516.t1";	gene_id	"g1516";
000006F	AUGUSTUS	gene	693918	694841	0.99	-	.	g1517;OG0004288;Ribonuclease H2 subunit A
000006F	AUGUSTUS	transcript	693918	694841	0.99	-	.	g1517.t1
000006F	AUGUSTUS	stop_codon	693918	693920	.	-	0	transcript_id	"g1517.t1";	gene_id	"g1517";
000006F	AUGUSTUS	CDS	693921	694841	0.99	-	0	transcript_id	"g1517.t1";	gene_id	"g1517";
000006F	AUGUSTUS	start_codon	694839	694841	.	-	0	transcript_id	"g1517.t1";	gene_id	"g1517";
000006F	AUGUSTUS	gene	695062	695268	0.63	-	.	g1518;OG0004289;hypothetical protein
000006F	AUGUSTUS	transcript	695062	695268	0.63	-	.	g1518.t1
000006F	AUGUSTUS	stop_codon	695062	695064	.	-	0	transcript_id	"g1518.t1";	gene_id	"g1518";
000006F	AUGUSTUS	CDS	695065	695268	0.63	-	0	transcript_id	"g1518.t1";	gene_id	"g1518";
000006F	AUGUSTUS	start_codon	695266	695268	.	-	0	transcript_id	"g1518.t1";	gene_id	"g1518";
000006F	AUGUSTUS	gene	696424	697029	1	-	.	g1519;OG0004290;AMME syndrome candidate gene 1 protein homolog
000006F	AUGUSTUS	transcript	696424	697029	1	-	.	g1519.t1
000006F	AUGUSTUS	stop_codon	696424	696426	.	-	0	transcript_id	"g1519.t1";	gene_id	"g1519";
000006F	AUGUSTUS	CDS	696427	697029	1	-	0	transcript_id	"g1519.t1";	gene_id	"g1519";
000006F	AUGUSTUS	start_codon	697027	697029	.	-	0	transcript_id	"g1519.t1";	gene_id	"g1519";
000006F	AUGUSTUS	gene	697268	697810	0.99	+	.	g1520;OG0004727;Peptide methionine sulfoxide reductase
000006F	AUGUSTUS	transcript	697268	697810	0.99	+	.	g1520.t1
000006F	AUGUSTUS	start_codon	697268	697270	.	+	0	transcript_id	"g1520.t1";	gene_id	"g1520";
000006F	AUGUSTUS	CDS	697268	697807	0.99	+	0	transcript_id	"g1520.t1";	gene_id	"g1520";
000006F	AUGUSTUS	stop_codon	697808	697810	.	+	0	transcript_id	"g1520.t1";	gene_id	"g1520";
000006F	AUGUSTUS	gene	698289	700817	0.92	+	.	g1521;OG0001287;Vacuolar protein sorting-associated protein 35
000006F	AUGUSTUS	transcript	698289	700817	0.92	+	.	g1521.t1
000006F	AUGUSTUS	start_codon	698289	698291	.	+	0	transcript_id	"g1521.t1";	gene_id	"g1521";
000006F	AUGUSTUS	CDS	698289	700814	0.92	+	0	transcript_id	"g1521.t1";	gene_id	"g1521";
000006F	AUGUSTUS	stop_codon	700815	700817	.	+	0	transcript_id	"g1521.t1";	gene_id	"g1521";
000006F	AUGUSTUS	gene	701590	702573	1	-	.	g1522;OG0000375;Peroxisomal biogenesis factor 19
000006F	AUGUSTUS	transcript	701590	702573	1	-	.	g1522.t1
000006F	AUGUSTUS	stop_codon	701590	701592	.	-	0	transcript_id	"g1522.t1";	gene_id	"g1522";
000006F	AUGUSTUS	CDS	701593	702573	1	-	0	transcript_id	"g1522.t1";	gene_id	"g1522";
000006F	AUGUSTUS	start_codon	702571	702573	.	-	0	transcript_id	"g1522.t1";	gene_id	"g1522";
000006F	AUGUSTUS	gene	702797	703282	1	+	.	g1523;OG0001288;SUMO-conjugating enzyme UBC9
000006F	AUGUSTUS	transcript	702797	703282	1	+	.	g1523.t1
000006F	AUGUSTUS	start_codon	702797	702799	.	+	0	transcript_id	"g1523.t1";	gene_id	"g1523";
000006F	AUGUSTUS	CDS	702797	703279	1	+	0	transcript_id	"g1523.t1";	gene_id	"g1523";
000006F	AUGUSTUS	stop_codon	703280	703282	.	+	0	transcript_id	"g1523.t1";	gene_id	"g1523";
000006F	AUGUSTUS	gene	703441	705318	1	-	.	g1524;OG0001289;Synchronized import protein 1
000006F	AUGUSTUS	transcript	703441	705318	1	-	.	g1524.t1
000006F	AUGUSTUS	stop_codon	703441	703443	.	-	0	transcript_id	"g1524.t1";	gene_id	"g1524";
000006F	AUGUSTUS	CDS	703444	705318	1	-	0	transcript_id	"g1524.t1";	gene_id	"g1524";
000006F	AUGUSTUS	start_codon	705316	705318	.	-	0	transcript_id	"g1524.t1";	gene_id	"g1524";
000006F	AUGUSTUS	gene	705737	706024	0.44	-	.	g1525;OG0004842;Protein ECM19
000006F	AUGUSTUS	transcript	705737	706024	0.44	-	.	g1525.t1
000006F	AUGUSTUS	stop_codon	705737	705739	.	-	0	transcript_id	"g1525.t1";	gene_id	"g1525";
000006F	AUGUSTUS	CDS	705740	706024	0.44	-	0	transcript_id	"g1525.t1";	gene_id	"g1525";
000006F	AUGUSTUS	start_codon	706022	706024	.	-	0	transcript_id	"g1525.t1";	gene_id	"g1525";
000006F	AUGUSTUS	gene	706330	708576	0.48	-	.	g1526;OG0000376;ATPase family gene 2 protein
000006F	AUGUSTUS	transcript	706330	708576	0.48	-	.	g1526.t1
000006F	AUGUSTUS	stop_codon	706330	706332	.	-	0	transcript_id	"g1526.t1";	gene_id	"g1526";
000006F	AUGUSTUS	CDS	706333	708576	0.48	-	0	transcript_id	"g1526.t1";	gene_id	"g1526";
000006F	AUGUSTUS	start_codon	708574	708576	.	-	0	transcript_id	"g1526.t1";	gene_id	"g1526";
000006F	AUGUSTUS	gene	708633	709514	0.84	+	.	g1527;OG0001290;hypothetical protein
000006F	AUGUSTUS	transcript	708633	709514	0.84	+	.	g1527.t1
000006F	AUGUSTUS	start_codon	708633	708635	.	+	0	transcript_id	"g1527.t1";	gene_id	"g1527";
000006F	AUGUSTUS	intron	708641	708715	0.84	+	.	transcript_id	"g1527.t1";	gene_id	"g1527";
000006F	AUGUSTUS	CDS	708633	708640	0.84	+	0	transcript_id	"g1527.t1";	gene_id	"g1527";
000006F	AUGUSTUS	CDS	708716	709511	0.84	+	1	transcript_id	"g1527.t1";	gene_id	"g1527";
000006F	AUGUSTUS	stop_codon	709512	709514	.	+	0	transcript_id	"g1527.t1";	gene_id	"g1527";
000006F	AUGUSTUS	gene	709614	710782	0.5	-	.	g1528;OG0000377;Protein LAS1
000006F	AUGUSTUS	transcript	709614	710782	0.5	-	.	g1528.t1
000006F	AUGUSTUS	stop_codon	709614	709616	.	-	0	transcript_id	"g1528.t1";	gene_id	"g1528";
000006F	AUGUSTUS	intron	710279	710457	0.63	-	.	transcript_id	"g1528.t1";	gene_id	"g1528";
000006F	AUGUSTUS	CDS	709617	710278	0.72	-	2	transcript_id	"g1528.t1";	gene_id	"g1528";
000006F	AUGUSTUS	CDS	710458	710782	0.51	-	0	transcript_id	"g1528.t1";	gene_id	"g1528";
000006F	AUGUSTUS	start_codon	710780	710782	.	-	0	transcript_id	"g1528.t1";	gene_id	"g1528";
000006F	AUGUSTUS	gene	711192	711914	1	+	.	g1529;OG0001291;Protein FMP52, mitochondrial
000006F	AUGUSTUS	transcript	711192	711914	1	+	.	g1529.t1
000006F	AUGUSTUS	start_codon	711192	711194	.	+	0	transcript_id	"g1529.t1";	gene_id	"g1529";
000006F	AUGUSTUS	CDS	711192	711911	1	+	0	transcript_id	"g1529.t1";	gene_id	"g1529";
000006F	AUGUSTUS	stop_codon	711912	711914	.	+	0	transcript_id	"g1529.t1";	gene_id	"g1529";
000006F	AUGUSTUS	gene	712899	715082	1	+	.	g1530;OG0001292;Ribosome biogenesis protein TSR1
000006F	AUGUSTUS	transcript	712899	715082	1	+	.	g1530.t1
000006F	AUGUSTUS	start_codon	712899	712901	.	+	0	transcript_id	"g1530.t1";	gene_id	"g1530";
000006F	AUGUSTUS	CDS	712899	715079	1	+	0	transcript_id	"g1530.t1";	gene_id	"g1530";
000006F	AUGUSTUS	stop_codon	715080	715082	.	+	0	transcript_id	"g1530.t1";	gene_id	"g1530";
000006F	AUGUSTUS	gene	715314	716582	1	+	.	g1531;OG0001293;Cytoplasmic 60S subunit biogenesis factor REH1
000006F	AUGUSTUS	transcript	715314	716582	1	+	.	g1531.t1
000006F	AUGUSTUS	start_codon	715314	715316	.	+	0	transcript_id	"g1531.t1";	gene_id	"g1531";
000006F	AUGUSTUS	CDS	715314	716579	1	+	0	transcript_id	"g1531.t1";	gene_id	"g1531";
000006F	AUGUSTUS	stop_codon	716580	716582	.	+	0	transcript_id	"g1531.t1";	gene_id	"g1531";
000006F	AUGUSTUS	gene	716657	719626	0.36	-	.	g1532;OG0001294;Vacuole morphology and inheritance protein 14
000006F	AUGUSTUS	transcript	716657	719626	0.36	-	.	g1532.t1
000006F	AUGUSTUS	stop_codon	716657	716659	.	-	0	transcript_id	"g1532.t1";	gene_id	"g1532";
000006F	AUGUSTUS	intron	719020	719472	0.36	-	.	transcript_id	"g1532.t1";	gene_id	"g1532";
000006F	AUGUSTUS	CDS	716660	719019	0.75	-	2	transcript_id	"g1532.t1";	gene_id	"g1532";
000006F	AUGUSTUS	CDS	719473	719626	0.36	-	0	transcript_id	"g1532.t1";	gene_id	"g1532";
000006F	AUGUSTUS	start_codon	719624	719626	.	-	0	transcript_id	"g1532.t1";	gene_id	"g1532";
000006F	AUGUSTUS	gene	719758	720732	0.97	-	.	g1533;OG0001295;Splicing factor 3B subunit 4
000006F	AUGUSTUS	transcript	719758	720732	0.97	-	.	g1533.t1
000006F	AUGUSTUS	stop_codon	719758	719760	.	-	0	transcript_id	"g1533.t1";	gene_id	"g1533";
000006F	AUGUSTUS	CDS	719761	720732	0.97	-	0	transcript_id	"g1533.t1";	gene_id	"g1533";
000006F	AUGUSTUS	start_codon	720730	720732	.	-	0	transcript_id	"g1533.t1";	gene_id	"g1533";
000006F	AUGUSTUS	gene	720945	721682	1	+	.	g1534;OG0001296;hypothetical protein
000006F	AUGUSTUS	transcript	720945	721682	1	+	.	g1534.t1
000006F	AUGUSTUS	start_codon	720945	720947	.	+	0	transcript_id	"g1534.t1";	gene_id	"g1534";
000006F	AUGUSTUS	CDS	720945	721679	1	+	0	transcript_id	"g1534.t1";	gene_id	"g1534";
000006F	AUGUSTUS	stop_codon	721680	721682	.	+	0	transcript_id	"g1534.t1";	gene_id	"g1534";
000006F	AUGUSTUS	gene	721735	723264	0.94	-	.	g1535;OG0001297;hypothetical protein
000006F	AUGUSTUS	transcript	721735	723264	0.94	-	.	g1535.t1
000006F	AUGUSTUS	stop_codon	721735	721737	.	-	0	transcript_id	"g1535.t1";	gene_id	"g1535";
000006F	AUGUSTUS	CDS	721738	723264	0.94	-	0	transcript_id	"g1535.t1";	gene_id	"g1535";
000006F	AUGUSTUS	start_codon	723262	723264	.	-	0	transcript_id	"g1535.t1";	gene_id	"g1535";
000006F	AUGUSTUS	gene	723495	724337	1	-	.	g1536;OG0001298;26S proteasome non-ATPase regulatory subunit 4 homolog
000006F	AUGUSTUS	transcript	723495	724337	1	-	.	g1536.t1
000006F	AUGUSTUS	stop_codon	723495	723497	.	-	0	transcript_id	"g1536.t1";	gene_id	"g1536";
000006F	AUGUSTUS	CDS	723498	724337	1	-	0	transcript_id	"g1536.t1";	gene_id	"g1536";
000006F	AUGUSTUS	start_codon	724335	724337	.	-	0	transcript_id	"g1536.t1";	gene_id	"g1536";
000006F	AUGUSTUS	gene	724795	725109	0.99	+	.	g1537;OG0001299;hypothetical protein
000006F	AUGUSTUS	transcript	724795	725109	0.99	+	.	g1537.t1
000006F	AUGUSTUS	start_codon	724795	724797	.	+	0	transcript_id	"g1537.t1";	gene_id	"g1537";
000006F	AUGUSTUS	CDS	724795	725106	0.99	+	0	transcript_id	"g1537.t1";	gene_id	"g1537";
000006F	AUGUSTUS	stop_codon	725107	725109	.	+	0	transcript_id	"g1537.t1";	gene_id	"g1537";
000006F	AUGUSTUS	gene	725220	729383	1	-	.	g1538;OG0001300;Sulfite reductase [NADPH] subunit beta
000006F	AUGUSTUS	transcript	725220	729383	1	-	.	g1538.t1
000006F	AUGUSTUS	stop_codon	725220	725222	.	-	0	transcript_id	"g1538.t1";	gene_id	"g1538";
000006F	AUGUSTUS	CDS	725223	729383	1	-	0	transcript_id	"g1538.t1";	gene_id	"g1538";
000006F	AUGUSTUS	start_codon	729381	729383	.	-	0	transcript_id	"g1538.t1";	gene_id	"g1538";
000006F	AUGUSTUS	gene	729907	731478	1	-	.	g1539;OG0001301;Cytochrome P450 61
000006F	AUGUSTUS	transcript	729907	731478	1	-	.	g1539.t1
000006F	AUGUSTUS	stop_codon	729907	729909	.	-	0	transcript_id	"g1539.t1";	gene_id	"g1539";
000006F	AUGUSTUS	CDS	729910	731478	1	-	0	transcript_id	"g1539.t1";	gene_id	"g1539";
000006F	AUGUSTUS	start_codon	731476	731478	.	-	0	transcript_id	"g1539.t1";	gene_id	"g1539";
000006F	AUGUSTUS	gene	732089	733507	0.55	-	.	g1540;OG0005000;hypothetical protein
000006F	AUGUSTUS	transcript	732089	733507	0.55	-	.	g1540.t1
000006F	AUGUSTUS	stop_codon	732089	732091	.	-	0	transcript_id	"g1540.t1";	gene_id	"g1540";
000006F	AUGUSTUS	CDS	732092	733507	0.55	-	0	transcript_id	"g1540.t1";	gene_id	"g1540";
000006F	AUGUSTUS	start_codon	733505	733507	.	-	0	transcript_id	"g1540.t1";	gene_id	"g1540";
000006F	AUGUSTUS	gene	733971	734348	0.93	-	.	g1541;OG0001302;Cytochrome b5
000006F	AUGUSTUS	transcript	733971	734348	0.93	-	.	g1541.t1
000006F	AUGUSTUS	stop_codon	733971	733973	.	-	0	transcript_id	"g1541.t1";	gene_id	"g1541";
000006F	AUGUSTUS	CDS	733974	734348	0.93	-	0	transcript_id	"g1541.t1";	gene_id	"g1541";
000006F	AUGUSTUS	start_codon	734346	734348	.	-	0	transcript_id	"g1541.t1";	gene_id	"g1541";
000006F	AUGUSTUS	gene	734874	735752	0.54	+	.	g1542;OG0001303;Uncharacterized RNA-binding protein C1827.05c
000006F	AUGUSTUS	transcript	734874	735752	0.54	+	.	g1542.t1
000006F	AUGUSTUS	start_codon	734874	734876	.	+	0	transcript_id	"g1542.t1";	gene_id	"g1542";
000006F	AUGUSTUS	CDS	734874	735749	0.54	+	0	transcript_id	"g1542.t1";	gene_id	"g1542";
000006F	AUGUSTUS	stop_codon	735750	735752	.	+	0	transcript_id	"g1542.t1";	gene_id	"g1542";
000006F	AUGUSTUS	gene	736152	736805	0.44	+	.	g1543;OG0001304;Maf-like protein C3G6.03c
000006F	AUGUSTUS	transcript	736152	736805	0.44	+	.	g1543.t1
000006F	AUGUSTUS	start_codon	736152	736154	.	+	0	transcript_id	"g1543.t1";	gene_id	"g1543";
000006F	AUGUSTUS	CDS	736152	736802	0.44	+	0	transcript_id	"g1543.t1";	gene_id	"g1543";
000006F	AUGUSTUS	stop_codon	736803	736805	.	+	0	transcript_id	"g1543.t1";	gene_id	"g1543";
000006F	AUGUSTUS	gene	737883	739301	0.56	+	.	g1544;OG0001305;Dihydrolipoyllysine-residue acetyltransferase component of pyruvate dehydrogenase complex, mitochondrial
000006F	AUGUSTUS	transcript	737883	739301	0.56	+	.	g1544.t1
000006F	AUGUSTUS	start_codon	737883	737885	.	+	0	transcript_id	"g1544.t1";	gene_id	"g1544";
000006F	AUGUSTUS	CDS	737883	739298	0.56	+	0	transcript_id	"g1544.t1";	gene_id	"g1544";
000006F	AUGUSTUS	stop_codon	739299	739301	.	+	0	transcript_id	"g1544.t1";	gene_id	"g1544";
000006F	AUGUSTUS	gene	739726	741663	0.99	+	.	g1545;OG0001306;Protein SSH4
000006F	AUGUSTUS	transcript	739726	741663	0.99	+	.	g1545.t1
000006F	AUGUSTUS	start_codon	739726	739728	.	+	0	transcript_id	"g1545.t1";	gene_id	"g1545";
000006F	AUGUSTUS	CDS	739726	741660	0.99	+	0	transcript_id	"g1545.t1";	gene_id	"g1545";
000006F	AUGUSTUS	stop_codon	741661	741663	.	+	0	transcript_id	"g1545.t1";	gene_id	"g1545";
000006F	AUGUSTUS	gene	741779	743528	0.87	-	.	g1546;OG0001307;Histone H3.1/H3.2
000006F	AUGUSTUS	transcript	741779	743528	0.87	-	.	g1546.t1
000006F	AUGUSTUS	stop_codon	741779	741781	.	-	0	transcript_id	"g1546.t1";	gene_id	"g1546";
000006F	AUGUSTUS	intron	742671	743121	0.87	-	.	transcript_id	"g1546.t1";	gene_id	"g1546";
000006F	AUGUSTUS	CDS	741782	742670	0.96	-	1	transcript_id	"g1546.t1";	gene_id	"g1546";
000006F	AUGUSTUS	CDS	743122	743528	0.89	-	0	transcript_id	"g1546.t1";	gene_id	"g1546";
000006F	AUGUSTUS	start_codon	743526	743528	.	-	0	transcript_id	"g1546.t1";	gene_id	"g1546";
000006F	AUGUSTUS	gene	744690	745001	0.95	+	.	g1547;OG0000080;Histone H4
000006F	AUGUSTUS	transcript	744690	745001	0.95	+	.	g1547.t1
000006F	AUGUSTUS	start_codon	744690	744692	.	+	0	transcript_id	"g1547.t1";	gene_id	"g1547";
000006F	AUGUSTUS	CDS	744690	744998	0.95	+	0	transcript_id	"g1547.t1";	gene_id	"g1547";
000006F	AUGUSTUS	stop_codon	744999	745001	.	+	0	transcript_id	"g1547.t1";	gene_id	"g1547";
000006F	AUGUSTUS	gene	745815	747044	0.76	+	.	g1548;OG0001308;PHO85 cyclin CLG1
000006F	AUGUSTUS	transcript	745815	747044	0.76	+	.	g1548.t1
000006F	AUGUSTUS	start_codon	745815	745817	.	+	0	transcript_id	"g1548.t1";	gene_id	"g1548";
000006F	AUGUSTUS	CDS	745815	747041	0.76	+	0	transcript_id	"g1548.t1";	gene_id	"g1548";
000006F	AUGUSTUS	stop_codon	747042	747044	.	+	0	transcript_id	"g1548.t1";	gene_id	"g1548";
000006F	AUGUSTUS	gene	747416	748078	0.68	+	.	g1549;OG0000743;Uncharacterized protein C9E9.04
000006F	AUGUSTUS	transcript	747416	748078	0.68	+	.	g1549.t1
000006F	AUGUSTUS	start_codon	747416	747418	.	+	0	transcript_id	"g1549.t1";	gene_id	"g1549";
000006F	AUGUSTUS	CDS	747416	748075	0.68	+	0	transcript_id	"g1549.t1";	gene_id	"g1549";
000006F	AUGUSTUS	stop_codon	748076	748078	.	+	0	transcript_id	"g1549.t1";	gene_id	"g1549";
000006F	AUGUSTUS	gene	748649	749089	0.97	+	.	g1550;OG0000742;hypothetical protein
000006F	AUGUSTUS	transcript	748649	749089	0.97	+	.	g1550.t1
000006F	AUGUSTUS	start_codon	748649	748651	.	+	0	transcript_id	"g1550.t1";	gene_id	"g1550";
000006F	AUGUSTUS	CDS	748649	749086	0.97	+	0	transcript_id	"g1550.t1";	gene_id	"g1550";
000006F	AUGUSTUS	stop_codon	749087	749089	.	+	0	transcript_id	"g1550.t1";	gene_id	"g1550";
000006F	AUGUSTUS	gene	749350	750135	0.55	-	.	g1551;OG0000741;Superoxide dismutase 1 copper chaperone
000006F	AUGUSTUS	transcript	749350	750135	0.55	-	.	g1551.t1
000006F	AUGUSTUS	stop_codon	749350	749352	.	-	0	transcript_id	"g1551.t1";	gene_id	"g1551";
000006F	AUGUSTUS	intron	750046	750108	0.55	-	.	transcript_id	"g1551.t1";	gene_id	"g1551";
000006F	AUGUSTUS	CDS	749353	750045	0.55	-	0	transcript_id	"g1551.t1";	gene_id	"g1551";
000006F	AUGUSTUS	CDS	750109	750135	0.56	-	0	transcript_id	"g1551.t1";	gene_id	"g1551";
000006F	AUGUSTUS	start_codon	750133	750135	.	-	0	transcript_id	"g1551.t1";	gene_id	"g1551";
000006F	AUGUSTUS	gene	750381	750917	0.82	+	.	g1552;OG0004225;Mitochondrial inner membrane protease subunit 2
000006F	AUGUSTUS	transcript	750381	750917	0.82	+	.	g1552.t1
000006F	AUGUSTUS	start_codon	750381	750383	.	+	0	transcript_id	"g1552.t1";	gene_id	"g1552";
000006F	AUGUSTUS	CDS	750381	750914	0.82	+	0	transcript_id	"g1552.t1";	gene_id	"g1552";
000006F	AUGUSTUS	stop_codon	750915	750917	.	+	0	transcript_id	"g1552.t1";	gene_id	"g1552";
000006F	AUGUSTUS	gene	751132	753423	0.64	-	.	g1553;OG0000740;M-phase inducer phosphatase
000006F	AUGUSTUS	transcript	751132	753423	0.64	-	.	g1553.t1
000006F	AUGUSTUS	stop_codon	751132	751134	.	-	0	transcript_id	"g1553.t1";	gene_id	"g1553";
000006F	AUGUSTUS	CDS	751135	753423	0.64	-	0	transcript_id	"g1553.t1";	gene_id	"g1553";
000006F	AUGUSTUS	start_codon	753421	753423	.	-	0	transcript_id	"g1553.t1";	gene_id	"g1553";
000006F	AUGUSTUS	gene	754644	755969	1	-	.	g1554;OG0000739;Enhancer of translation termination 1
000006F	AUGUSTUS	transcript	754644	755969	1	-	.	g1554.t1
000006F	AUGUSTUS	stop_codon	754644	754646	.	-	0	transcript_id	"g1554.t1";	gene_id	"g1554";
000006F	AUGUSTUS	CDS	754647	755969	1	-	0	transcript_id	"g1554.t1";	gene_id	"g1554";
000006F	AUGUSTUS	start_codon	755967	755969	.	-	0	transcript_id	"g1554.t1";	gene_id	"g1554";
000006F	AUGUSTUS	gene	756458	758050	0.94	+	.	g1555;OG0000738;Uroporphyrinogen-III C-methyltransferase
000006F	AUGUSTUS	transcript	756458	758050	0.94	+	.	g1555.t1
000006F	AUGUSTUS	start_codon	756458	756460	.	+	0	transcript_id	"g1555.t1";	gene_id	"g1555";
000006F	AUGUSTUS	CDS	756458	758047	0.94	+	0	transcript_id	"g1555.t1";	gene_id	"g1555";
000006F	AUGUSTUS	stop_codon	758048	758050	.	+	0	transcript_id	"g1555.t1";	gene_id	"g1555";
000006F	AUGUSTUS	gene	760260	761243	0.85	+	.	g1556;OG0000300;Pyridoxal reductase
000006F	AUGUSTUS	transcript	760260	761243	0.85	+	.	g1556.t1
000006F	AUGUSTUS	start_codon	760260	760262	.	+	0	transcript_id	"g1556.t1";	gene_id	"g1556";
000006F	AUGUSTUS	CDS	760260	761240	0.85	+	0	transcript_id	"g1556.t1";	gene_id	"g1556";
000006F	AUGUSTUS	stop_codon	761241	761243	.	+	0	transcript_id	"g1556.t1";	gene_id	"g1556";
000006F	AUGUSTUS	gene	761508	762356	0.85	+	.	g1557;OG0000737;54S ribosomal protein L1, mitochondrial
000006F	AUGUSTUS	transcript	761508	762356	0.85	+	.	g1557.t1
000006F	AUGUSTUS	start_codon	761508	761510	.	+	0	transcript_id	"g1557.t1";	gene_id	"g1557";
000006F	AUGUSTUS	CDS	761508	762353	0.85	+	0	transcript_id	"g1557.t1";	gene_id	"g1557";
000006F	AUGUSTUS	stop_codon	762354	762356	.	+	0	transcript_id	"g1557.t1";	gene_id	"g1557";
000006F	AUGUSTUS	gene	762638	764119	0.86	+	.	g1558;OG0000299;GPI transamidase component GPI17
000006F	AUGUSTUS	transcript	762638	764119	0.86	+	.	g1558.t1
000006F	AUGUSTUS	start_codon	762638	762640	.	+	0	transcript_id	"g1558.t1";	gene_id	"g1558";
000006F	AUGUSTUS	CDS	762638	764116	0.86	+	0	transcript_id	"g1558.t1";	gene_id	"g1558";
000006F	AUGUSTUS	stop_codon	764117	764119	.	+	0	transcript_id	"g1558.t1";	gene_id	"g1558";
000006F	AUGUSTUS	gene	764500	765990	0.53	+	.	g1559;OG0000041;Glycolipid 2-alpha-mannosyltransferase 2
000006F	AUGUSTUS	transcript	764500	765990	0.53	+	.	g1559.t1
000006F	AUGUSTUS	start_codon	764500	764502	.	+	0	transcript_id	"g1559.t1";	gene_id	"g1559";
000006F	AUGUSTUS	CDS	764500	765987	0.53	+	0	transcript_id	"g1559.t1";	gene_id	"g1559";
000006F	AUGUSTUS	stop_codon	765988	765990	.	+	0	transcript_id	"g1559.t1";	gene_id	"g1559";
000006F	AUGUSTUS	gene	766765	767964	0.99	+	.	g1560;OG0000041;Glycolipid 2-alpha-mannosyltransferase 1
000006F	AUGUSTUS	transcript	766765	767964	0.99	+	.	g1560.t1
000006F	AUGUSTUS	start_codon	766765	766767	.	+	0	transcript_id	"g1560.t1";	gene_id	"g1560";
000006F	AUGUSTUS	CDS	766765	767961	0.99	+	0	transcript_id	"g1560.t1";	gene_id	"g1560";
000006F	AUGUSTUS	stop_codon	767962	767964	.	+	0	transcript_id	"g1560.t1";	gene_id	"g1560";
000006F	AUGUSTUS	gene	768052	770355	1	-	.	g1561;OG0004224;Protein Rf1, mitochondrial
000006F	AUGUSTUS	transcript	768052	770355	1	-	.	g1561.t1
000006F	AUGUSTUS	stop_codon	768052	768054	.	-	0	transcript_id	"g1561.t1";	gene_id	"g1561";
000006F	AUGUSTUS	CDS	768055	770355	1	-	0	transcript_id	"g1561.t1";	gene_id	"g1561";
000006F	AUGUSTUS	start_codon	770353	770355	.	-	0	transcript_id	"g1561.t1";	gene_id	"g1561";
000006F	AUGUSTUS	gene	771126	772322	0.94	-	.	g1562;OG0000736;hypothetical protein
000006F	AUGUSTUS	transcript	771126	772322	0.94	-	.	g1562.t1
000006F	AUGUSTUS	stop_codon	771126	771128	.	-	0	transcript_id	"g1562.t1";	gene_id	"g1562";
000006F	AUGUSTUS	CDS	771129	772322	0.94	-	0	transcript_id	"g1562.t1";	gene_id	"g1562";
000006F	AUGUSTUS	start_codon	772320	772322	.	-	0	transcript_id	"g1562.t1";	gene_id	"g1562";
000010F	AUGUSTUS	gene	271	606	0.99	-	.	g1563;OG0000735;Covalently-linked cell wall protein 14
000010F	AUGUSTUS	transcript	271	606	0.99	-	.	g1563.t1
000010F	AUGUSTUS	stop_codon	271	273	.	-	0	transcript_id	"g1563.t1";	gene_id	"g1563";
000010F	AUGUSTUS	CDS	274	606	0.99	-	0	transcript_id	"g1563.t1";	gene_id	"g1563";
000010F	AUGUSTUS	start_codon	604	606	.	-	0	transcript_id	"g1563.t1";	gene_id	"g1563";
000010F	AUGUSTUS	gene	1036	1530	1	+	.	g1564;OG0004223;Probable ubiquitin-conjugating enzyme E2 W
000010F	AUGUSTUS	transcript	1036	1530	1	+	.	g1564.t1
000010F	AUGUSTUS	start_codon	1036	1038	.	+	0	transcript_id	"g1564.t1";	gene_id	"g1564";
000010F	AUGUSTUS	CDS	1036	1527	1	+	0	transcript_id	"g1564.t1";	gene_id	"g1564";
000010F	AUGUSTUS	stop_codon	1528	1530	.	+	0	transcript_id	"g1564.t1";	gene_id	"g1564";
000010F	AUGUSTUS	gene	1910	5323	0.62	+	.	g1565;OG0000734;A-factor-processing enzyme
000010F	AUGUSTUS	transcript	1910	5323	0.62	+	.	g1565.t1
000010F	AUGUSTUS	start_codon	1910	1912	.	+	0	transcript_id	"g1565.t1";	gene_id	"g1565";
000010F	AUGUSTUS	CDS	1910	5320	0.62	+	0	transcript_id	"g1565.t1";	gene_id	"g1565";
000010F	AUGUSTUS	stop_codon	5321	5323	.	+	0	transcript_id	"g1565.t1";	gene_id	"g1565";
000010F	AUGUSTUS	gene	5549	8038	1	+	.	g1566;OG0000733;hypothetical protein
000010F	AUGUSTUS	transcript	5549	8038	1	+	.	g1566.t1
000010F	AUGUSTUS	start_codon	5549	5551	.	+	0	transcript_id	"g1566.t1";	gene_id	"g1566";
000010F	AUGUSTUS	CDS	5549	8035	1	+	0	transcript_id	"g1566.t1";	gene_id	"g1566";
000010F	AUGUSTUS	stop_codon	8036	8038	.	+	0	transcript_id	"g1566.t1";	gene_id	"g1566";
000010F	AUGUSTUS	gene	8352	9809	1	+	.	g1567;OG0000732;Putative 6-phosphofructo-2-kinase/fructose-2,6-bisphosphatase YLR345W
000010F	AUGUSTUS	transcript	8352	9809	1	+	.	g1567.t1
000010F	AUGUSTUS	start_codon	8352	8354	.	+	0	transcript_id	"g1567.t1";	gene_id	"g1567";
000010F	AUGUSTUS	CDS	8352	9806	1	+	0	transcript_id	"g1567.t1";	gene_id	"g1567";
000010F	AUGUSTUS	stop_codon	9807	9809	.	+	0	transcript_id	"g1567.t1";	gene_id	"g1567";
000010F	AUGUSTUS	gene	10944	11600	0.47	+	.	g1568;;hypothetical protein
000010F	AUGUSTUS	transcript	10944	11600	0.47	+	.	g1568.t1
000010F	AUGUSTUS	start_codon	10944	10946	.	+	0	transcript_id	"g1568.t1";	gene_id	"g1568";
000010F	AUGUSTUS	CDS	10944	11597	0.47	+	0	transcript_id	"g1568.t1";	gene_id	"g1568";
000010F	AUGUSTUS	stop_codon	11598	11600	.	+	0	transcript_id	"g1568.t1";	gene_id	"g1568";
000010F	AUGUSTUS	gene	12630	13307	0.71	+	.	g1569;OG0005191;hypothetical protein
000010F	AUGUSTUS	transcript	12630	13307	0.71	+	.	g1569.t1
000010F	AUGUSTUS	start_codon	12630	12632	.	+	0	transcript_id	"g1569.t1";	gene_id	"g1569";
000010F	AUGUSTUS	CDS	12630	13304	0.71	+	0	transcript_id	"g1569.t1";	gene_id	"g1569";
000010F	AUGUSTUS	stop_codon	13305	13307	.	+	0	transcript_id	"g1569.t1";	gene_id	"g1569";
000010F	AUGUSTUS	gene	13451	17032	1	-	.	g1570;OG0000060;Flocculation protein FLO9
000010F	AUGUSTUS	transcript	13451	17032	1	-	.	g1570.t1
000010F	AUGUSTUS	stop_codon	13451	13453	.	-	0	transcript_id	"g1570.t1";	gene_id	"g1570";
000010F	AUGUSTUS	CDS	13454	17032	1	-	0	transcript_id	"g1570.t1";	gene_id	"g1570";
000010F	AUGUSTUS	start_codon	17030	17032	.	-	0	transcript_id	"g1570.t1";	gene_id	"g1570";
000010F	AUGUSTUS	gene	19385	20419	0.9	+	.	g1571;OG0003917;Mitogen-activated protein kinase FUS3
000010F	AUGUSTUS	transcript	19385	20419	0.9	+	.	g1571.t1
000010F	AUGUSTUS	start_codon	19385	19387	.	+	0	transcript_id	"g1571.t1";	gene_id	"g1571";
000010F	AUGUSTUS	CDS	19385	20416	0.9	+	0	transcript_id	"g1571.t1";	gene_id	"g1571";
000010F	AUGUSTUS	stop_codon	20417	20419	.	+	0	transcript_id	"g1571.t1";	gene_id	"g1571";
000010F	AUGUSTUS	gene	20986	22065	0.67	+	.	g1572;OG0000705;Monothiol glutaredoxin-6
000010F	AUGUSTUS	transcript	20986	22065	0.67	+	.	g1572.t1
000010F	AUGUSTUS	start_codon	20986	20988	.	+	0	transcript_id	"g1572.t1";	gene_id	"g1572";
000010F	AUGUSTUS	CDS	20986	22062	0.67	+	0	transcript_id	"g1572.t1";	gene_id	"g1572";
000010F	AUGUSTUS	stop_codon	22063	22065	.	+	0	transcript_id	"g1572.t1";	gene_id	"g1572";
000010F	AUGUSTUS	gene	22408	23027	0.58	+	.	g1573;OG0003916;40S ribosomal protein S11-B
000010F	AUGUSTUS	transcript	22408	23027	0.58	+	.	g1573.t1
000010F	AUGUSTUS	start_codon	22408	22410	.	+	0	transcript_id	"g1573.t1";	gene_id	"g1573";
000010F	AUGUSTUS	intron	22453	22598	0.58	+	.	transcript_id	"g1573.t1";	gene_id	"g1573";
000010F	AUGUSTUS	CDS	22408	22452	1	+	0	transcript_id	"g1573.t1";	gene_id	"g1573";
000010F	AUGUSTUS	CDS	22599	23024	0.58	+	0	transcript_id	"g1573.t1";	gene_id	"g1573";
000010F	AUGUSTUS	stop_codon	23025	23027	.	+	0	transcript_id	"g1573.t1";	gene_id	"g1573";
000010F	AUGUSTUS	gene	23332	25104	0.99	+	.	g1574;OG0000704;DNA-binding protein REB1
000010F	AUGUSTUS	transcript	23332	25104	0.99	+	.	g1574.t1
000010F	AUGUSTUS	start_codon	23332	23334	.	+	0	transcript_id	"g1574.t1";	gene_id	"g1574";
000010F	AUGUSTUS	CDS	23332	25101	0.99	+	0	transcript_id	"g1574.t1";	gene_id	"g1574";
000010F	AUGUSTUS	stop_codon	25102	25104	.	+	0	transcript_id	"g1574.t1";	gene_id	"g1574";
000010F	AUGUSTUS	gene	25924	29469	0.99	+	.	g1575;OG0003915;Multidrug resistance regulator 1
000010F	AUGUSTUS	transcript	25924	29469	0.99	+	.	g1575.t1
000010F	AUGUSTUS	start_codon	25924	25926	.	+	0	transcript_id	"g1575.t1";	gene_id	"g1575";
000010F	AUGUSTUS	CDS	25924	29466	0.99	+	0	transcript_id	"g1575.t1";	gene_id	"g1575";
000010F	AUGUSTUS	stop_codon	29467	29469	.	+	0	transcript_id	"g1575.t1";	gene_id	"g1575";
000010F	AUGUSTUS	gene	29867	33361	0.43	+	.	g1576;OG0000027;Multidrug resistance regulator 1
000010F	AUGUSTUS	transcript	29867	33361	0.43	+	.	g1576.t1
000010F	AUGUSTUS	start_codon	29867	29869	.	+	0	transcript_id	"g1576.t1";	gene_id	"g1576";
000010F	AUGUSTUS	intron	30008	30073	0.45	+	.	transcript_id	"g1576.t1";	gene_id	"g1576";
000010F	AUGUSTUS	CDS	29867	30007	0.45	+	0	transcript_id	"g1576.t1";	gene_id	"g1576";
000010F	AUGUSTUS	CDS	30074	33358	0.8	+	0	transcript_id	"g1576.t1";	gene_id	"g1576";
000010F	AUGUSTUS	stop_codon	33359	33361	.	+	0	transcript_id	"g1576.t1";	gene_id	"g1576";
000010F	AUGUSTUS	gene	33749	35611	0.97	+	.	g1577;OG0000703;ABC1 family protein MCP2
000010F	AUGUSTUS	transcript	33749	35611	0.97	+	.	g1577.t1
000010F	AUGUSTUS	start_codon	33749	33751	.	+	0	transcript_id	"g1577.t1";	gene_id	"g1577";
000010F	AUGUSTUS	CDS	33749	35608	0.97	+	0	transcript_id	"g1577.t1";	gene_id	"g1577";
000010F	AUGUSTUS	stop_codon	35609	35611	.	+	0	transcript_id	"g1577.t1";	gene_id	"g1577";
000010F	AUGUSTUS	gene	35808	37418	0.81	-	.	g1578;OG0000225;Low-affinity Fe(2+) transport protein
000010F	AUGUSTUS	transcript	35808	37418	0.81	-	.	g1578.t1
000010F	AUGUSTUS	stop_codon	35808	35810	.	-	0	transcript_id	"g1578.t1";	gene_id	"g1578";
000010F	AUGUSTUS	CDS	35811	37418	0.81	-	0	transcript_id	"g1578.t1";	gene_id	"g1578";
000010F	AUGUSTUS	start_codon	37416	37418	.	-	0	transcript_id	"g1578.t1";	gene_id	"g1578";
000010F	AUGUSTUS	gene	38603	40093	0.66	+	.	g1579;OG0003914;Putative esterase YMR210W
000010F	AUGUSTUS	transcript	38603	40093	0.66	+	.	g1579.t1
000010F	AUGUSTUS	start_codon	38603	38605	.	+	0	transcript_id	"g1579.t1";	gene_id	"g1579";
000010F	AUGUSTUS	CDS	38603	40090	0.66	+	0	transcript_id	"g1579.t1";	gene_id	"g1579";
000010F	AUGUSTUS	stop_codon	40091	40093	.	+	0	transcript_id	"g1579.t1";	gene_id	"g1579";
000010F	AUGUSTUS	gene	40373	42055	0.99	-	.	g1580;OG0003913;Phosphoenolpyruvate carboxykinase (ATP)
000010F	AUGUSTUS	transcript	40373	42055	0.99	-	.	g1580.t1
000010F	AUGUSTUS	stop_codon	40373	40375	.	-	0	transcript_id	"g1580.t1";	gene_id	"g1580";
000010F	AUGUSTUS	CDS	40376	42055	0.99	-	0	transcript_id	"g1580.t1";	gene_id	"g1580";
000010F	AUGUSTUS	start_codon	42053	42055	.	-	0	transcript_id	"g1580.t1";	gene_id	"g1580";
000010F	AUGUSTUS	gene	43618	44206	0.82	-	.	g1581;OG0004624;Protein YOP1
000010F	AUGUSTUS	transcript	43618	44206	0.82	-	.	g1581.t1
000010F	AUGUSTUS	stop_codon	43618	43620	.	-	0	transcript_id	"g1581.t1";	gene_id	"g1581";
000010F	AUGUSTUS	intron	44083	44149	0.82	-	.	transcript_id	"g1581.t1";	gene_id	"g1581";
000010F	AUGUSTUS	CDS	43621	44082	0.88	-	0	transcript_id	"g1581.t1";	gene_id	"g1581";
000010F	AUGUSTUS	CDS	44150	44206	0.94	-	0	transcript_id	"g1581.t1";	gene_id	"g1581";
000010F	AUGUSTUS	start_codon	44204	44206	.	-	0	transcript_id	"g1581.t1";	gene_id	"g1581";
000010F	AUGUSTUS	gene	44472	46940	1	-	.	g1582;OG0003912;AP-1 complex subunit gamma-1
000010F	AUGUSTUS	transcript	44472	46940	1	-	.	g1582.t1
000010F	AUGUSTUS	stop_codon	44472	44474	.	-	0	transcript_id	"g1582.t1";	gene_id	"g1582";
000010F	AUGUSTUS	CDS	44475	46940	1	-	0	transcript_id	"g1582.t1";	gene_id	"g1582";
000010F	AUGUSTUS	start_codon	46938	46940	.	-	0	transcript_id	"g1582.t1";	gene_id	"g1582";
000010F	AUGUSTUS	gene	47941	49701	0.96	+	.	g1583;OG0000010;Vacuolar basic amino acid transporter 5
000010F	AUGUSTUS	transcript	47941	49701	0.96	+	.	g1583.t1
000010F	AUGUSTUS	start_codon	47941	47943	.	+	0	transcript_id	"g1583.t1";	gene_id	"g1583";
000010F	AUGUSTUS	CDS	47941	49698	0.96	+	0	transcript_id	"g1583.t1";	gene_id	"g1583";
000010F	AUGUSTUS	stop_codon	49699	49701	.	+	0	transcript_id	"g1583.t1";	gene_id	"g1583";
000010F	AUGUSTUS	gene	52242	53426	0.73	-	.	g1584;OG0005010;hypothetical protein
000010F	AUGUSTUS	transcript	52242	53426	0.73	-	.	g1584.t1
000010F	AUGUSTUS	stop_codon	52242	52244	.	-	0	transcript_id	"g1584.t1";	gene_id	"g1584";
000010F	AUGUSTUS	CDS	52245	53426	0.73	-	0	transcript_id	"g1584.t1";	gene_id	"g1584";
000010F	AUGUSTUS	start_codon	53424	53426	.	-	0	transcript_id	"g1584.t1";	gene_id	"g1584";
000010F	AUGUSTUS	gene	56851	57786	1	+	.	g1585;OG0003911;Protein will die slowly
000010F	AUGUSTUS	transcript	56851	57786	1	+	.	g1585.t1
000010F	AUGUSTUS	start_codon	56851	56853	.	+	0	transcript_id	"g1585.t1";	gene_id	"g1585";
000010F	AUGUSTUS	CDS	56851	57783	1	+	0	transcript_id	"g1585.t1";	gene_id	"g1585";
000010F	AUGUSTUS	stop_codon	57784	57786	.	+	0	transcript_id	"g1585.t1";	gene_id	"g1585";
000010F	AUGUSTUS	gene	57937	58851	0.85	-	.	g1586;OG0000075;Histone H2A.2
000010F	AUGUSTUS	transcript	57937	58851	0.85	-	.	g1586.t1
000010F	AUGUSTUS	stop_codon	57937	57939	.	-	0	transcript_id	"g1586.t1";	gene_id	"g1586";
000010F	AUGUSTUS	intron	58091	58465	0.85	-	.	transcript_id	"g1586.t1";	gene_id	"g1586";
000010F	AUGUSTUS	CDS	57940	58090	0.85	-	1	transcript_id	"g1586.t1";	gene_id	"g1586";
000010F	AUGUSTUS	CDS	58466	58851	0.85	-	0	transcript_id	"g1586.t1";	gene_id	"g1586";
000010F	AUGUSTUS	start_codon	58849	58851	.	-	0	transcript_id	"g1586.t1";	gene_id	"g1586";
000010F	AUGUSTUS	gene	59390	59761	1	+	.	g1587;OG0000093;Histone H2B.2
000010F	AUGUSTUS	transcript	59390	59761	1	+	.	g1587.t1
000010F	AUGUSTUS	start_codon	59390	59392	.	+	0	transcript_id	"g1587.t1";	gene_id	"g1587";
000010F	AUGUSTUS	CDS	59390	59758	1	+	0	transcript_id	"g1587.t1";	gene_id	"g1587";
000010F	AUGUSTUS	stop_codon	59759	59761	.	+	0	transcript_id	"g1587.t1";	gene_id	"g1587";
000010F	AUGUSTUS	gene	59975	60904	1	-	.	g1588;OG0003910;hypothetical protein
000010F	AUGUSTUS	transcript	59975	60904	1	-	.	g1588.t1
000010F	AUGUSTUS	stop_codon	59975	59977	.	-	0	transcript_id	"g1588.t1";	gene_id	"g1588";
000010F	AUGUSTUS	CDS	59978	60904	1	-	0	transcript_id	"g1588.t1";	gene_id	"g1588";
000010F	AUGUSTUS	start_codon	60902	60904	.	-	0	transcript_id	"g1588.t1";	gene_id	"g1588";
000010F	AUGUSTUS	gene	61544	63889	0.97	+	.	g1589;OG0003909;U3 small nucleolar RNA-associated protein 8
000010F	AUGUSTUS	transcript	61544	63889	0.97	+	.	g1589.t1
000010F	AUGUSTUS	start_codon	61544	61546	.	+	0	transcript_id	"g1589.t1";	gene_id	"g1589";
000010F	AUGUSTUS	CDS	61544	63886	0.97	+	0	transcript_id	"g1589.t1";	gene_id	"g1589";
000010F	AUGUSTUS	stop_codon	63887	63889	.	+	0	transcript_id	"g1589.t1";	gene_id	"g1589";
000010F	AUGUSTUS	gene	64159	64875	1	+	.	g1590;OG0003908;Peptidyl-prolyl cis-trans isomerase B1
000010F	AUGUSTUS	transcript	64159	64875	1	+	.	g1590.t1
000010F	AUGUSTUS	start_codon	64159	64161	.	+	0	transcript_id	"g1590.t1";	gene_id	"g1590";
000010F	AUGUSTUS	CDS	64159	64872	1	+	0	transcript_id	"g1590.t1";	gene_id	"g1590";
000010F	AUGUSTUS	stop_codon	64873	64875	.	+	0	transcript_id	"g1590.t1";	gene_id	"g1590";
000010F	AUGUSTUS	gene	65353	68502	0.86	+	.	g1591;OG0003907;Uncharacterized vacuolar membrane protein YGR125W
000010F	AUGUSTUS	transcript	65353	68502	0.86	+	.	g1591.t1
000010F	AUGUSTUS	start_codon	65353	65355	.	+	0	transcript_id	"g1591.t1";	gene_id	"g1591";
000010F	AUGUSTUS	CDS	65353	68499	0.86	+	0	transcript_id	"g1591.t1";	gene_id	"g1591";
000010F	AUGUSTUS	stop_codon	68500	68502	.	+	0	transcript_id	"g1591.t1";	gene_id	"g1591";
000010F	AUGUSTUS	gene	69021	70403	0.44	+	.	g1592;OG0003906;Cytochrome c lysine N-methyltransferase 1
000010F	AUGUSTUS	transcript	69021	70403	0.44	+	.	g1592.t1
000010F	AUGUSTUS	start_codon	69021	69023	.	+	0	transcript_id	"g1592.t1";	gene_id	"g1592";
000010F	AUGUSTUS	CDS	69021	70400	0.44	+	0	transcript_id	"g1592.t1";	gene_id	"g1592";
000010F	AUGUSTUS	stop_codon	70401	70403	.	+	0	transcript_id	"g1592.t1";	gene_id	"g1592";
000010F	AUGUSTUS	gene	71583	72923	1	+	.	g1593;OG0003905;Fluconazole resistance protein 1
000010F	AUGUSTUS	transcript	71583	72923	1	+	.	g1593.t1
000010F	AUGUSTUS	start_codon	71583	71585	.	+	0	transcript_id	"g1593.t1";	gene_id	"g1593";
000010F	AUGUSTUS	CDS	71583	72920	1	+	0	transcript_id	"g1593.t1";	gene_id	"g1593";
000010F	AUGUSTUS	stop_codon	72921	72923	.	+	0	transcript_id	"g1593.t1";	gene_id	"g1593";
000010F	AUGUSTUS	gene	73029	76157	1	-	.	g1594;OG0003904;Chitin synthase 2
000010F	AUGUSTUS	transcript	73029	76157	1	-	.	g1594.t1
000010F	AUGUSTUS	stop_codon	73029	73031	.	-	0	transcript_id	"g1594.t1";	gene_id	"g1594";
000010F	AUGUSTUS	CDS	73032	76157	1	-	0	transcript_id	"g1594.t1";	gene_id	"g1594";
000010F	AUGUSTUS	start_codon	76155	76157	.	-	0	transcript_id	"g1594.t1";	gene_id	"g1594";
000010F	AUGUSTUS	gene	76882	79257	0.99	+	.	g1595;OG0004622;Oligopeptide transporter 2
000010F	AUGUSTUS	transcript	76882	79257	0.99	+	.	g1595.t1
000010F	AUGUSTUS	start_codon	76882	76884	.	+	0	transcript_id	"g1595.t1";	gene_id	"g1595";
000010F	AUGUSTUS	CDS	76882	79254	0.99	+	0	transcript_id	"g1595.t1";	gene_id	"g1595";
000010F	AUGUSTUS	stop_codon	79255	79257	.	+	0	transcript_id	"g1595.t1";	gene_id	"g1595";
000010F	AUGUSTUS	gene	79360	81054	1	-	.	g1596;OG0003903;Serine/threonine-protein phosphatase 2B catalytic subunit
000010F	AUGUSTUS	transcript	79360	81054	1	-	.	g1596.t1
000010F	AUGUSTUS	stop_codon	79360	79362	.	-	0	transcript_id	"g1596.t1";	gene_id	"g1596";
000010F	AUGUSTUS	CDS	79363	81054	1	-	0	transcript_id	"g1596.t1";	gene_id	"g1596";
000010F	AUGUSTUS	start_codon	81052	81054	.	-	0	transcript_id	"g1596.t1";	gene_id	"g1596";
000010F	AUGUSTUS	gene	81665	83065	1	-	.	g1597;OG0000189;Uncharacterized protein C18B11.03c
000010F	AUGUSTUS	transcript	81665	83065	1	-	.	g1597.t1
000010F	AUGUSTUS	stop_codon	81665	81667	.	-	0	transcript_id	"g1597.t1";	gene_id	"g1597";
000010F	AUGUSTUS	CDS	81668	83065	1	-	0	transcript_id	"g1597.t1";	gene_id	"g1597";
000010F	AUGUSTUS	start_codon	83063	83065	.	-	0	transcript_id	"g1597.t1";	gene_id	"g1597";
000010F	AUGUSTUS	gene	83536	85245	1	-	.	g1598;OG0000702;Serine/threonine-protein phosphatase 2B catalytic subunit A2
000010F	AUGUSTUS	transcript	83536	85245	1	-	.	g1598.t1
000010F	AUGUSTUS	stop_codon	83536	83538	.	-	0	transcript_id	"g1598.t1";	gene_id	"g1598";
000010F	AUGUSTUS	CDS	83539	85245	1	-	0	transcript_id	"g1598.t1";	gene_id	"g1598";
000010F	AUGUSTUS	start_codon	85243	85245	.	-	0	transcript_id	"g1598.t1";	gene_id	"g1598";
000010F	AUGUSTUS	gene	86113	86727	0.99	+	.	g1599;OG0000293;Pre-rRNA-processing protein TSR2
000010F	AUGUSTUS	transcript	86113	86727	0.99	+	.	g1599.t1
000010F	AUGUSTUS	start_codon	86113	86115	.	+	0	transcript_id	"g1599.t1";	gene_id	"g1599";
000010F	AUGUSTUS	CDS	86113	86724	0.99	+	0	transcript_id	"g1599.t1";	gene_id	"g1599";
000010F	AUGUSTUS	stop_codon	86725	86727	.	+	0	transcript_id	"g1599.t1";	gene_id	"g1599";
000010F	AUGUSTUS	gene	86886	90011	0.98	-	.	g1600;OG0000144;Ubp5-interacting protein ftp105
000010F	AUGUSTUS	transcript	86886	90011	0.98	-	.	g1600.t1
000010F	AUGUSTUS	stop_codon	86886	86888	.	-	0	transcript_id	"g1600.t1";	gene_id	"g1600";
000010F	AUGUSTUS	CDS	86889	90011	0.98	-	0	transcript_id	"g1600.t1";	gene_id	"g1600";
000010F	AUGUSTUS	start_codon	90009	90011	.	-	0	transcript_id	"g1600.t1";	gene_id	"g1600";
000010F	AUGUSTUS	gene	90728	91180	0.98	-	.	g1601;OG0000292;Damage-regulated import facilitator 1
000010F	AUGUSTUS	transcript	90728	91180	0.98	-	.	g1601.t1
000010F	AUGUSTUS	stop_codon	90728	90730	.	-	0	transcript_id	"g1601.t1";	gene_id	"g1601";
000010F	AUGUSTUS	CDS	90731	91180	0.98	-	0	transcript_id	"g1601.t1";	gene_id	"g1601";
000010F	AUGUSTUS	start_codon	91178	91180	.	-	0	transcript_id	"g1601.t1";	gene_id	"g1601";
000010F	AUGUSTUS	gene	92627	96088	1	+	.	g1602;OG0000701;hypothetical protein
000010F	AUGUSTUS	transcript	92627	96088	1	+	.	g1602.t1
000010F	AUGUSTUS	start_codon	92627	92629	.	+	0	transcript_id	"g1602.t1";	gene_id	"g1602";
000010F	AUGUSTUS	CDS	92627	96085	1	+	0	transcript_id	"g1602.t1";	gene_id	"g1602";
000010F	AUGUSTUS	stop_codon	96086	96088	.	+	0	transcript_id	"g1602.t1";	gene_id	"g1602";
000010F	AUGUSTUS	gene	96162	99223	0.34	-	.	g1603;OG0000700;Protein ECM3
000010F	AUGUSTUS	transcript	96162	99223	0.34	-	.	g1603.t1
000010F	AUGUSTUS	stop_codon	96162	96164	.	-	0	transcript_id	"g1603.t1";	gene_id	"g1603";
000010F	AUGUSTUS	intron	97346	97698	0.34	-	.	transcript_id	"g1603.t1";	gene_id	"g1603";
000010F	AUGUSTUS	CDS	96165	97345	0.34	-	2	transcript_id	"g1603.t1";	gene_id	"g1603";
000010F	AUGUSTUS	CDS	97699	99223	0.61	-	0	transcript_id	"g1603.t1";	gene_id	"g1603";
000010F	AUGUSTUS	start_codon	99221	99223	.	-	0	transcript_id	"g1603.t1";	gene_id	"g1603";
000010F	AUGUSTUS	gene	100563	102326	0.8	+	.	g1604;OG0003902;Transcription factor SFP1
000010F	AUGUSTUS	transcript	100563	102326	0.8	+	.	g1604.t1
000010F	AUGUSTUS	start_codon	100563	100565	.	+	0	transcript_id	"g1604.t1";	gene_id	"g1604";
000010F	AUGUSTUS	CDS	100563	102323	0.8	+	0	transcript_id	"g1604.t1";	gene_id	"g1604";
000010F	AUGUSTUS	stop_codon	102324	102326	.	+	0	transcript_id	"g1604.t1";	gene_id	"g1604";
000010F	AUGUSTUS	gene	103185	103772	0.41	+	.	g1605;OG0003901;Endoplasmic reticulum transmembrane protein 3
000010F	AUGUSTUS	transcript	103185	103772	0.41	+	.	g1605.t1
000010F	AUGUSTUS	start_codon	103185	103187	.	+	0	transcript_id	"g1605.t1";	gene_id	"g1605";
000010F	AUGUSTUS	CDS	103185	103769	0.41	+	0	transcript_id	"g1605.t1";	gene_id	"g1605";
000010F	AUGUSTUS	stop_codon	103770	103772	.	+	0	transcript_id	"g1605.t1";	gene_id	"g1605";
000010F	AUGUSTUS	gene	103928	105793	1	-	.	g1606;OG0003900;tRNA-dihydrouridine(47) synthase [NAD(P)(+)]
000010F	AUGUSTUS	transcript	103928	105793	1	-	.	g1606.t1
000010F	AUGUSTUS	stop_codon	103928	103930	.	-	0	transcript_id	"g1606.t1";	gene_id	"g1606";
000010F	AUGUSTUS	CDS	103931	105793	1	-	0	transcript_id	"g1606.t1";	gene_id	"g1606";
000010F	AUGUSTUS	start_codon	105791	105793	.	-	0	transcript_id	"g1606.t1";	gene_id	"g1606";
000010F	AUGUSTUS	gene	106229	108142	1	+	.	g1607;OG0002156;Lysine biosynthesis regulatory protein LYS14
000010F	AUGUSTUS	transcript	106229	108142	1	+	.	g1607.t1
000010F	AUGUSTUS	start_codon	106229	106231	.	+	0	transcript_id	"g1607.t1";	gene_id	"g1607";
000010F	AUGUSTUS	CDS	106229	108139	1	+	0	transcript_id	"g1607.t1";	gene_id	"g1607";
000010F	AUGUSTUS	stop_codon	108140	108142	.	+	0	transcript_id	"g1607.t1";	gene_id	"g1607";
000010F	AUGUSTUS	gene	109512	110492	0.49	+	.	g1608;OG0003899;tRNA-dihydrouridine(20a/20b) synthase [NAD(P)+]
000010F	AUGUSTUS	transcript	109512	110492	0.49	+	.	g1608.t1
000010F	AUGUSTUS	start_codon	109512	109514	.	+	0	transcript_id	"g1608.t1";	gene_id	"g1608";
000010F	AUGUSTUS	CDS	109512	110489	0.49	+	0	transcript_id	"g1608.t1";	gene_id	"g1608";
000010F	AUGUSTUS	stop_codon	110490	110492	.	+	0	transcript_id	"g1608.t1";	gene_id	"g1608";
000010F	AUGUSTUS	gene	111158	111834	0.72	-	.	g1609;OG0004620;60S ribosomal protein L31-A
000010F	AUGUSTUS	transcript	111158	111834	0.72	-	.	g1609.t1
000010F	AUGUSTUS	stop_codon	111158	111160	.	-	0	transcript_id	"g1609.t1";	gene_id	"g1609";
000010F	AUGUSTUS	intron	111443	111741	0.72	-	.	transcript_id	"g1609.t1";	gene_id	"g1609";
000010F	AUGUSTUS	CDS	111161	111442	0.98	-	0	transcript_id	"g1609.t1";	gene_id	"g1609";
000010F	AUGUSTUS	CDS	111742	111834	0.73	-	0	transcript_id	"g1609.t1";	gene_id	"g1609";
000010F	AUGUSTUS	start_codon	111832	111834	.	-	0	transcript_id	"g1609.t1";	gene_id	"g1609";
000010F	AUGUSTUS	gene	112228	115163	0.43	-	.	g1610;OG0000038;Riboflavin transporter MCH5
000010F	AUGUSTUS	transcript	112228	115163	0.43	-	.	g1610.t1
000010F	AUGUSTUS	stop_codon	112228	112230	.	-	0	transcript_id	"g1610.t1";	gene_id	"g1610";
000010F	AUGUSTUS	intron	113356	113798	0.43	-	.	transcript_id	"g1610.t1";	gene_id	"g1610";
000010F	AUGUSTUS	CDS	112231	113355	0.67	-	0	transcript_id	"g1610.t1";	gene_id	"g1610";
000010F	AUGUSTUS	CDS	113799	115163	0.43	-	0	transcript_id	"g1610.t1";	gene_id	"g1610";
000010F	AUGUSTUS	start_codon	115161	115163	.	-	0	transcript_id	"g1610.t1";	gene_id	"g1610";
000010F	AUGUSTUS	gene	116528	118051	1	+	.	g1611;OG0003898;SIR4-interacting protein SIF2
000010F	AUGUSTUS	transcript	116528	118051	1	+	.	g1611.t1
000010F	AUGUSTUS	start_codon	116528	116530	.	+	0	transcript_id	"g1611.t1";	gene_id	"g1611";
000010F	AUGUSTUS	CDS	116528	118048	1	+	0	transcript_id	"g1611.t1";	gene_id	"g1611";
000010F	AUGUSTUS	stop_codon	118049	118051	.	+	0	transcript_id	"g1611.t1";	gene_id	"g1611";
000010F	AUGUSTUS	gene	118256	119941	0.99	-	.	g1612;OG0000699;Phosphatidate cytidylyltransferase, mitochondrial
000010F	AUGUSTUS	transcript	118256	119941	0.99	-	.	g1612.t1
000010F	AUGUSTUS	stop_codon	118256	118258	.	-	0	transcript_id	"g1612.t1";	gene_id	"g1612";
000010F	AUGUSTUS	CDS	118259	119941	0.99	-	0	transcript_id	"g1612.t1";	gene_id	"g1612";
000010F	AUGUSTUS	start_codon	119939	119941	.	-	0	transcript_id	"g1612.t1";	gene_id	"g1612";
000010F	AUGUSTUS	gene	121071	122945	0.84	+	.	g1613;OG0000698;Probable kinetochore protein NDC80
000010F	AUGUSTUS	transcript	121071	122945	0.84	+	.	g1613.t1
000010F	AUGUSTUS	start_codon	121071	121073	.	+	0	transcript_id	"g1613.t1";	gene_id	"g1613";
000010F	AUGUSTUS	CDS	121071	122942	0.84	+	0	transcript_id	"g1613.t1";	gene_id	"g1613";
000010F	AUGUSTUS	stop_codon	122943	122945	.	+	0	transcript_id	"g1613.t1";	gene_id	"g1613";
000010F	AUGUSTUS	gene	123065	125566	1	-	.	g1614;OG0000697;General transcription and DNA repair factor IIH helicase subunit XPB
000010F	AUGUSTUS	transcript	123065	125566	1	-	.	g1614.t1
000010F	AUGUSTUS	stop_codon	123065	123067	.	-	0	transcript_id	"g1614.t1";	gene_id	"g1614";
000010F	AUGUSTUS	CDS	123068	125566	1	-	0	transcript_id	"g1614.t1";	gene_id	"g1614";
000010F	AUGUSTUS	start_codon	125564	125566	.	-	0	transcript_id	"g1614.t1";	gene_id	"g1614";
000010F	AUGUSTUS	gene	125951	127354	1	-	.	g1615;OG0003897;Suppressor protein SRP40
000010F	AUGUSTUS	transcript	125951	127354	1	-	.	g1615.t1
000010F	AUGUSTUS	stop_codon	125951	125953	.	-	0	transcript_id	"g1615.t1";	gene_id	"g1615";
000010F	AUGUSTUS	CDS	125954	127354	1	-	0	transcript_id	"g1615.t1";	gene_id	"g1615";
000010F	AUGUSTUS	start_codon	127352	127354	.	-	0	transcript_id	"g1615.t1";	gene_id	"g1615";
000010F	AUGUSTUS	gene	128048	128584	0.88	+	.	g1616;OG0003896;Suppressor of kinetochore protein 1
000010F	AUGUSTUS	transcript	128048	128584	0.88	+	.	g1616.t1
000010F	AUGUSTUS	start_codon	128048	128050	.	+	0	transcript_id	"g1616.t1";	gene_id	"g1616";
000010F	AUGUSTUS	CDS	128048	128581	0.88	+	0	transcript_id	"g1616.t1";	gene_id	"g1616";
000010F	AUGUSTUS	stop_codon	128582	128584	.	+	0	transcript_id	"g1616.t1";	gene_id	"g1616";
000010F	AUGUSTUS	gene	129079	132189	1	+	.	g1617;OG0000696;Membrane-anchored lipid-binding protein YSP2
000010F	AUGUSTUS	transcript	129079	132189	1	+	.	g1617.t1
000010F	AUGUSTUS	start_codon	129079	129081	.	+	0	transcript_id	"g1617.t1";	gene_id	"g1617";
000010F	AUGUSTUS	CDS	129079	132186	1	+	0	transcript_id	"g1617.t1";	gene_id	"g1617";
000010F	AUGUSTUS	stop_codon	132187	132189	.	+	0	transcript_id	"g1617.t1";	gene_id	"g1617";
000010F	AUGUSTUS	gene	132470	132859	0.97	+	.	g1618;OG0003895;hypothetical protein
000010F	AUGUSTUS	transcript	132470	132859	0.97	+	.	g1618.t1
000010F	AUGUSTUS	start_codon	132470	132472	.	+	0	transcript_id	"g1618.t1";	gene_id	"g1618";
000010F	AUGUSTUS	CDS	132470	132856	0.97	+	0	transcript_id	"g1618.t1";	gene_id	"g1618";
000010F	AUGUSTUS	stop_codon	132857	132859	.	+	0	transcript_id	"g1618.t1";	gene_id	"g1618";
000010F	AUGUSTUS	gene	133159	133935	0.87	+	.	g1619;OG0003894;Ribosomal RNA-processing protein 17
000010F	AUGUSTUS	transcript	133159	133935	0.87	+	.	g1619.t1
000010F	AUGUSTUS	start_codon	133159	133161	.	+	0	transcript_id	"g1619.t1";	gene_id	"g1619";
000010F	AUGUSTUS	CDS	133159	133932	0.87	+	0	transcript_id	"g1619.t1";	gene_id	"g1619";
000010F	AUGUSTUS	stop_codon	133933	133935	.	+	0	transcript_id	"g1619.t1";	gene_id	"g1619";
000010F	AUGUSTUS	gene	133982	135181	0.87	-	.	g1620;OG0003893;Protein ERD1
000010F	AUGUSTUS	transcript	133982	135181	0.87	-	.	g1620.t1
000010F	AUGUSTUS	stop_codon	133982	133984	.	-	0	transcript_id	"g1620.t1";	gene_id	"g1620";
000010F	AUGUSTUS	CDS	133985	135181	0.87	-	0	transcript_id	"g1620.t1";	gene_id	"g1620";
000010F	AUGUSTUS	start_codon	135179	135181	.	-	0	transcript_id	"g1620.t1";	gene_id	"g1620";
000010F	AUGUSTUS	gene	136043	137920	0.99	+	.	g1621;OG0003892;DNA polymerase eta
000010F	AUGUSTUS	transcript	136043	137920	0.99	+	.	g1621.t1
000010F	AUGUSTUS	start_codon	136043	136045	.	+	0	transcript_id	"g1621.t1";	gene_id	"g1621";
000010F	AUGUSTUS	CDS	136043	137917	0.99	+	0	transcript_id	"g1621.t1";	gene_id	"g1621";
000010F	AUGUSTUS	stop_codon	137918	137920	.	+	0	transcript_id	"g1621.t1";	gene_id	"g1621";
000010F	AUGUSTUS	gene	138167	139508	0.86	-	.	g1622;OG0003891;Elongation factor Tu, mitochondrial
000010F	AUGUSTUS	transcript	138167	139508	0.86	-	.	g1622.t1
000010F	AUGUSTUS	stop_codon	138167	138169	.	-	0	transcript_id	"g1622.t1";	gene_id	"g1622";
000010F	AUGUSTUS	intron	139387	139480	0.86	-	.	transcript_id	"g1622.t1";	gene_id	"g1622";
000010F	AUGUSTUS	CDS	138170	139386	0.86	-	2	transcript_id	"g1622.t1";	gene_id	"g1622";
000010F	AUGUSTUS	CDS	139481	139508	0.86	-	0	transcript_id	"g1622.t1";	gene_id	"g1622";
000010F	AUGUSTUS	start_codon	139506	139508	.	-	0	transcript_id	"g1622.t1";	gene_id	"g1622";
000010F	AUGUSTUS	gene	139963	141879	0.86	-	.	g1623;OG0000695;UBA domain-containing protein RUP1
000010F	AUGUSTUS	transcript	139963	141879	0.86	-	.	g1623.t1
000010F	AUGUSTUS	stop_codon	139963	139965	.	-	0	transcript_id	"g1623.t1";	gene_id	"g1623";
000010F	AUGUSTUS	CDS	139966	141879	0.86	-	0	transcript_id	"g1623.t1";	gene_id	"g1623";
000010F	AUGUSTUS	start_codon	141877	141879	.	-	0	transcript_id	"g1623.t1";	gene_id	"g1623";
000010F	AUGUSTUS	gene	142198	142758	0.91	-	.	g1624;OG0004619;rRNA-processing protein FCF1
000010F	AUGUSTUS	transcript	142198	142758	0.91	-	.	g1624.t1
000010F	AUGUSTUS	stop_codon	142198	142200	.	-	0	transcript_id	"g1624.t1";	gene_id	"g1624";
000010F	AUGUSTUS	CDS	142201	142758	0.91	-	0	transcript_id	"g1624.t1";	gene_id	"g1624";
000010F	AUGUSTUS	start_codon	142756	142758	.	-	0	transcript_id	"g1624.t1";	gene_id	"g1624";
000010F	AUGUSTUS	gene	143055	143762	0.89	+	.	g1625;OG0004618;hypothetical protein
000010F	AUGUSTUS	transcript	143055	143762	0.89	+	.	g1625.t1
000010F	AUGUSTUS	start_codon	143055	143057	.	+	0	transcript_id	"g1625.t1";	gene_id	"g1625";
000010F	AUGUSTUS	CDS	143055	143759	0.89	+	0	transcript_id	"g1625.t1";	gene_id	"g1625";
000010F	AUGUSTUS	stop_codon	143760	143762	.	+	0	transcript_id	"g1625.t1";	gene_id	"g1625";
000010F	AUGUSTUS	gene	144133	155484	0.85	+	.	g1626;OG0000143;Transcription-associated protein 1
000010F	AUGUSTUS	transcript	144133	155484	0.85	+	.	g1626.t1
000010F	AUGUSTUS	start_codon	144133	144135	.	+	0	transcript_id	"g1626.t1";	gene_id	"g1626";
000010F	AUGUSTUS	CDS	144133	155481	0.85	+	0	transcript_id	"g1626.t1";	gene_id	"g1626";
000010F	AUGUSTUS	stop_codon	155482	155484	.	+	0	transcript_id	"g1626.t1";	gene_id	"g1626";
000010F	AUGUSTUS	gene	155565	156290	0.77	-	.	g1627;OG0005011;hypothetical protein
000010F	AUGUSTUS	transcript	155565	156290	0.77	-	.	g1627.t1
000010F	AUGUSTUS	stop_codon	155565	155567	.	-	0	transcript_id	"g1627.t1";	gene_id	"g1627";
000010F	AUGUSTUS	CDS	155568	156290	0.77	-	0	transcript_id	"g1627.t1";	gene_id	"g1627";
000010F	AUGUSTUS	start_codon	156288	156290	.	-	0	transcript_id	"g1627.t1";	gene_id	"g1627";
000010F	AUGUSTUS	gene	156369	156959	0.78	-	.	g1628;OG0003890;Phosphatidylglycerophosphatase GEP4, mitochondrial
000010F	AUGUSTUS	transcript	156369	156959	0.78	-	.	g1628.t1
000010F	AUGUSTUS	stop_codon	156369	156371	.	-	0	transcript_id	"g1628.t1";	gene_id	"g1628";
000010F	AUGUSTUS	CDS	156372	156959	0.78	-	0	transcript_id	"g1628.t1";	gene_id	"g1628";
000010F	AUGUSTUS	start_codon	156957	156959	.	-	0	transcript_id	"g1628.t1";	gene_id	"g1628";
000010F	AUGUSTUS	gene	157270	159369	1	+	.	g1629;OG0003889;E3 ubiquitin-protein ligase HEL2
000010F	AUGUSTUS	transcript	157270	159369	1	+	.	g1629.t1
000010F	AUGUSTUS	start_codon	157270	157272	.	+	0	transcript_id	"g1629.t1";	gene_id	"g1629";
000010F	AUGUSTUS	CDS	157270	159366	1	+	0	transcript_id	"g1629.t1";	gene_id	"g1629";
000010F	AUGUSTUS	stop_codon	159367	159369	.	+	0	transcript_id	"g1629.t1";	gene_id	"g1629";
000010F	AUGUSTUS	gene	159498	160586	0.81	-	.	g1630;OG0003888;Peroxisome biogenesis factor 10
000010F	AUGUSTUS	transcript	159498	160586	0.81	-	.	g1630.t1
000010F	AUGUSTUS	stop_codon	159498	159500	.	-	0	transcript_id	"g1630.t1";	gene_id	"g1630";
000010F	AUGUSTUS	CDS	159501	160586	0.81	-	0	transcript_id	"g1630.t1";	gene_id	"g1630";
000010F	AUGUSTUS	start_codon	160584	160586	.	-	0	transcript_id	"g1630.t1";	gene_id	"g1630";
000010F	AUGUSTUS	gene	160974	162269	1	+	.	g1631;OG0000114;Fluoride export protein 1
000010F	AUGUSTUS	transcript	160974	162269	1	+	.	g1631.t1
000010F	AUGUSTUS	start_codon	160974	160976	.	+	0	transcript_id	"g1631.t1";	gene_id	"g1631";
000010F	AUGUSTUS	CDS	160974	162266	1	+	0	transcript_id	"g1631.t1";	gene_id	"g1631";
000010F	AUGUSTUS	stop_codon	162267	162269	.	+	0	transcript_id	"g1631.t1";	gene_id	"g1631";
000010F	AUGUSTUS	gene	162491	163024	1	-	.	g1632;OG0004817;hypothetical protein
000010F	AUGUSTUS	transcript	162491	163024	1	-	.	g1632.t1
000010F	AUGUSTUS	stop_codon	162491	162493	.	-	0	transcript_id	"g1632.t1";	gene_id	"g1632";
000010F	AUGUSTUS	CDS	162494	163024	1	-	0	transcript_id	"g1632.t1";	gene_id	"g1632";
000010F	AUGUSTUS	start_codon	163022	163024	.	-	0	transcript_id	"g1632.t1";	gene_id	"g1632";
000010F	AUGUSTUS	gene	163153	164043	1	-	.	g1633;OG0000030;Uncharacterized oxidoreductase YJR096W
000010F	AUGUSTUS	transcript	163153	164043	1	-	.	g1633.t1
000010F	AUGUSTUS	stop_codon	163153	163155	.	-	0	transcript_id	"g1633.t1";	gene_id	"g1633";
000010F	AUGUSTUS	CDS	163156	164043	1	-	0	transcript_id	"g1633.t1";	gene_id	"g1633";
000010F	AUGUSTUS	start_codon	164041	164043	.	-	0	transcript_id	"g1633.t1";	gene_id	"g1633";
000010F	AUGUSTUS	gene	164316	167621	0.99	-	.	g1634;OG0000200;Morphogenesis-related protein MSB1
000010F	AUGUSTUS	transcript	164316	167621	0.99	-	.	g1634.t1
000010F	AUGUSTUS	stop_codon	164316	164318	.	-	0	transcript_id	"g1634.t1";	gene_id	"g1634";
000010F	AUGUSTUS	CDS	164319	167621	0.99	-	0	transcript_id	"g1634.t1";	gene_id	"g1634";
000010F	AUGUSTUS	start_codon	167619	167621	.	-	0	transcript_id	"g1634.t1";	gene_id	"g1634";
000010F	AUGUSTUS	gene	168281	169651	0.99	+	.	g1635;OG0003887;Prephenate dehydrogenase [NADP(+)]
000010F	AUGUSTUS	transcript	168281	169651	0.99	+	.	g1635.t1
000010F	AUGUSTUS	start_codon	168281	168283	.	+	0	transcript_id	"g1635.t1";	gene_id	"g1635";
000010F	AUGUSTUS	CDS	168281	169648	0.99	+	0	transcript_id	"g1635.t1";	gene_id	"g1635";
000010F	AUGUSTUS	stop_codon	169649	169651	.	+	0	transcript_id	"g1635.t1";	gene_id	"g1635";
000010F	AUGUSTUS	gene	169907	170458	0.96	+	.	g1636;OG0004617;ADP-ribosylation factor-like protein 1
000010F	AUGUSTUS	transcript	169907	170458	0.96	+	.	g1636.t1
000010F	AUGUSTUS	start_codon	169907	169909	.	+	0	transcript_id	"g1636.t1";	gene_id	"g1636";
000010F	AUGUSTUS	CDS	169907	170455	0.96	+	0	transcript_id	"g1636.t1";	gene_id	"g1636";
000010F	AUGUSTUS	stop_codon	170456	170458	.	+	0	transcript_id	"g1636.t1";	gene_id	"g1636";
000010F	AUGUSTUS	gene	171065	171457	1	-	.	g1637;OG0004585;UPF0145 protein SCO3412
000010F	AUGUSTUS	transcript	171065	171457	1	-	.	g1637.t1
000010F	AUGUSTUS	stop_codon	171065	171067	.	-	0	transcript_id	"g1637.t1";	gene_id	"g1637";
000010F	AUGUSTUS	CDS	171068	171457	1	-	0	transcript_id	"g1637.t1";	gene_id	"g1637";
000010F	AUGUSTUS	start_codon	171455	171457	.	-	0	transcript_id	"g1637.t1";	gene_id	"g1637";
000010F	AUGUSTUS	gene	171724	173826	0.62	+	.	g1638;OG0003886;ABC1 family protein YPL109C, mitochondrial
000010F	AUGUSTUS	transcript	171724	173826	0.62	+	.	g1638.t1
000010F	AUGUSTUS	start_codon	171724	171726	.	+	0	transcript_id	"g1638.t1";	gene_id	"g1638";
000010F	AUGUSTUS	CDS	171724	173823	0.62	+	0	transcript_id	"g1638.t1";	gene_id	"g1638";
000010F	AUGUSTUS	stop_codon	173824	173826	.	+	0	transcript_id	"g1638.t1";	gene_id	"g1638";
000010F	AUGUSTUS	gene	174163	178250	0.58	+	.	g1639;OG0000694;Glycerophosphodiester phosphodiesterase GDE1
000010F	AUGUSTUS	transcript	174163	178250	0.58	+	.	g1639.t1
000010F	AUGUSTUS	start_codon	174163	174165	.	+	0	transcript_id	"g1639.t1";	gene_id	"g1639";
000010F	AUGUSTUS	intron	174182	174852	0.59	+	.	transcript_id	"g1639.t1";	gene_id	"g1639";
000010F	AUGUSTUS	CDS	174163	174181	0.66	+	0	transcript_id	"g1639.t1";	gene_id	"g1639";
000010F	AUGUSTUS	CDS	174853	178247	0.78	+	2	transcript_id	"g1639.t1";	gene_id	"g1639";
000010F	AUGUSTUS	stop_codon	178248	178250	.	+	0	transcript_id	"g1639.t1";	gene_id	"g1639";
000010F	AUGUSTUS	gene	178693	179580	1	+	.	g1640;OG0003885;Protein vip1
000010F	AUGUSTUS	transcript	178693	179580	1	+	.	g1640.t1
000010F	AUGUSTUS	start_codon	178693	178695	.	+	0	transcript_id	"g1640.t1";	gene_id	"g1640";
000010F	AUGUSTUS	CDS	178693	179577	1	+	0	transcript_id	"g1640.t1";	gene_id	"g1640";
000010F	AUGUSTUS	stop_codon	179578	179580	.	+	0	transcript_id	"g1640.t1";	gene_id	"g1640";
000010F	AUGUSTUS	gene	181206	183386	1	+	.	g1641;OG0000291;hypothetical protein
000010F	AUGUSTUS	transcript	181206	183386	1	+	.	g1641.t1
000010F	AUGUSTUS	start_codon	181206	181208	.	+	0	transcript_id	"g1641.t1";	gene_id	"g1641";
000010F	AUGUSTUS	CDS	181206	183383	1	+	0	transcript_id	"g1641.t1";	gene_id	"g1641";
000010F	AUGUSTUS	stop_codon	183384	183386	.	+	0	transcript_id	"g1641.t1";	gene_id	"g1641";
000010F	AUGUSTUS	gene	183695	185077	0.78	-	.	g1642;OG0003884;Pyruvate dehydrogenase E1 component subunit alpha, mitochondrial
000010F	AUGUSTUS	transcript	183695	185077	0.78	-	.	g1642.t1
000010F	AUGUSTUS	stop_codon	183695	183697	.	-	0	transcript_id	"g1642.t1";	gene_id	"g1642";
000010F	AUGUSTUS	intron	184780	184962	0.78	-	.	transcript_id	"g1642.t1";	gene_id	"g1642";
000010F	AUGUSTUS	CDS	183698	184779	0.78	-	2	transcript_id	"g1642.t1";	gene_id	"g1642";
000010F	AUGUSTUS	CDS	184963	185077	0.78	-	0	transcript_id	"g1642.t1";	gene_id	"g1642";
000010F	AUGUSTUS	start_codon	185075	185077	.	-	0	transcript_id	"g1642.t1";	gene_id	"g1642";
000010F	AUGUSTUS	gene	185754	192065	0.73	+	.	g1643;OG0003883;Pre-mRNA-splicing helicase BRR2
000010F	AUGUSTUS	transcript	185754	192065	0.73	+	.	g1643.t1
000010F	AUGUSTUS	start_codon	185754	185756	.	+	0	transcript_id	"g1643.t1";	gene_id	"g1643";
000010F	AUGUSTUS	CDS	185754	192062	0.73	+	0	transcript_id	"g1643.t1";	gene_id	"g1643";
000010F	AUGUSTUS	stop_codon	192063	192065	.	+	0	transcript_id	"g1643.t1";	gene_id	"g1643";
000010F	AUGUSTUS	gene	192620	194683	0.97	+	.	g1644;OG0003882;General transcription and DNA repair factor IIH helicase subunit XPD
000010F	AUGUSTUS	transcript	192620	194683	0.97	+	.	g1644.t1
000010F	AUGUSTUS	start_codon	192620	192622	.	+	0	transcript_id	"g1644.t1";	gene_id	"g1644";
000010F	AUGUSTUS	CDS	192620	194680	0.97	+	0	transcript_id	"g1644.t1";	gene_id	"g1644";
000010F	AUGUSTUS	stop_codon	194681	194683	.	+	0	transcript_id	"g1644.t1";	gene_id	"g1644";
000010F	AUGUSTUS	gene	195216	196406	0.99	+	.	g1645;OG0003881;Acetyl-CoA acetyltransferase IB
000010F	AUGUSTUS	transcript	195216	196406	0.99	+	.	g1645.t1
000010F	AUGUSTUS	start_codon	195216	195218	.	+	0	transcript_id	"g1645.t1";	gene_id	"g1645";
000010F	AUGUSTUS	CDS	195216	196403	0.99	+	0	transcript_id	"g1645.t1";	gene_id	"g1645";
000010F	AUGUSTUS	stop_codon	196404	196406	.	+	0	transcript_id	"g1645.t1";	gene_id	"g1645";
000010F	AUGUSTUS	gene	197640	200330	0.49	-	.	g1646;OG0000147;hypothetical protein
000010F	AUGUSTUS	transcript	197640	200330	0.49	-	.	g1646.t1
000010F	AUGUSTUS	stop_codon	197640	197642	.	-	0	transcript_id	"g1646.t1";	gene_id	"g1646";
000010F	AUGUSTUS	CDS	197643	200330	0.49	-	0	transcript_id	"g1646.t1";	gene_id	"g1646";
000010F	AUGUSTUS	start_codon	200328	200330	.	-	0	transcript_id	"g1646.t1";	gene_id	"g1646";
000010F	AUGUSTUS	gene	201659	205180	1	-	.	g1647;OG0005027;hypothetical protein
000010F	AUGUSTUS	transcript	201659	205180	1	-	.	g1647.t1
000010F	AUGUSTUS	stop_codon	201659	201661	.	-	0	transcript_id	"g1647.t1";	gene_id	"g1647";
000010F	AUGUSTUS	CDS	201662	205180	1	-	0	transcript_id	"g1647.t1";	gene_id	"g1647";
000010F	AUGUSTUS	start_codon	205178	205180	.	-	0	transcript_id	"g1647.t1";	gene_id	"g1647";
000010F	AUGUSTUS	gene	206916	207867	0.8	+	.	g1648;OG0003880;Vesicular-fusion protein SEC17
000010F	AUGUSTUS	transcript	206916	207867	0.8	+	.	g1648.t1
000010F	AUGUSTUS	start_codon	206916	206918	.	+	0	transcript_id	"g1648.t1";	gene_id	"g1648";
000010F	AUGUSTUS	intron	206946	207009	0.83	+	.	transcript_id	"g1648.t1";	gene_id	"g1648";
000010F	AUGUSTUS	CDS	206916	206945	0.9	+	0	transcript_id	"g1648.t1";	gene_id	"g1648";
000010F	AUGUSTUS	CDS	207010	207864	0.87	+	0	transcript_id	"g1648.t1";	gene_id	"g1648";
000010F	AUGUSTUS	stop_codon	207865	207867	.	+	0	transcript_id	"g1648.t1";	gene_id	"g1648";
000010F	AUGUSTUS	gene	208205	208798	1	-	.	g1649;OG0003879;H/ACA ribonucleoprotein complex subunit GAR1
000010F	AUGUSTUS	transcript	208205	208798	1	-	.	g1649.t1
000010F	AUGUSTUS	stop_codon	208205	208207	.	-	0	transcript_id	"g1649.t1";	gene_id	"g1649";
000010F	AUGUSTUS	CDS	208208	208798	1	-	0	transcript_id	"g1649.t1";	gene_id	"g1649";
000010F	AUGUSTUS	start_codon	208796	208798	.	-	0	transcript_id	"g1649.t1";	gene_id	"g1649";
000010F	AUGUSTUS	gene	209050	212361	1	+	.	g1650;OG0003878;Pre-mRNA-splicing factor cwf11
000010F	AUGUSTUS	transcript	209050	212361	1	+	.	g1650.t1
000010F	AUGUSTUS	start_codon	209050	209052	.	+	0	transcript_id	"g1650.t1";	gene_id	"g1650";
000010F	AUGUSTUS	CDS	209050	212358	1	+	0	transcript_id	"g1650.t1";	gene_id	"g1650";
000010F	AUGUSTUS	stop_codon	212359	212361	.	+	0	transcript_id	"g1650.t1";	gene_id	"g1650";
000010F	AUGUSTUS	gene	213117	215564	0.88	-	.	g1651;OG0000693;Protein PSP2
000010F	AUGUSTUS	transcript	213117	215564	0.88	-	.	g1651.t1
000010F	AUGUSTUS	stop_codon	213117	213119	.	-	0	transcript_id	"g1651.t1";	gene_id	"g1651";
000010F	AUGUSTUS	CDS	213120	215564	0.88	-	0	transcript_id	"g1651.t1";	gene_id	"g1651";
000010F	AUGUSTUS	start_codon	215562	215564	.	-	0	transcript_id	"g1651.t1";	gene_id	"g1651";
000010F	AUGUSTUS	gene	215899	216636	1	+	.	g1652;OG0003877;Meiotically up-regulated gene 84 protein
000010F	AUGUSTUS	transcript	215899	216636	1	+	.	g1652.t1
000010F	AUGUSTUS	start_codon	215899	215901	.	+	0	transcript_id	"g1652.t1";	gene_id	"g1652";
000010F	AUGUSTUS	CDS	215899	216633	1	+	0	transcript_id	"g1652.t1";	gene_id	"g1652";
000010F	AUGUSTUS	stop_codon	216634	216636	.	+	0	transcript_id	"g1652.t1";	gene_id	"g1652";
000010F	AUGUSTUS	gene	217673	218773	0.89	+	.	g1653;OG0000047;Alcohol dehydrogenase
000010F	AUGUSTUS	transcript	217673	218773	0.89	+	.	g1653.t1
000010F	AUGUSTUS	start_codon	217673	217675	.	+	0	transcript_id	"g1653.t1";	gene_id	"g1653";
000010F	AUGUSTUS	CDS	217673	218770	0.89	+	0	transcript_id	"g1653.t1";	gene_id	"g1653";
000010F	AUGUSTUS	stop_codon	218771	218773	.	+	0	transcript_id	"g1653.t1";	gene_id	"g1653";
000010F	AUGUSTUS	gene	219341	220990	1	+	.	g1654;OG0000032;GABA-specific permease
000010F	AUGUSTUS	transcript	219341	220990	1	+	.	g1654.t1
000010F	AUGUSTUS	start_codon	219341	219343	.	+	0	transcript_id	"g1654.t1";	gene_id	"g1654";
000010F	AUGUSTUS	CDS	219341	220987	1	+	0	transcript_id	"g1654.t1";	gene_id	"g1654";
000010F	AUGUSTUS	stop_codon	220988	220990	.	+	0	transcript_id	"g1654.t1";	gene_id	"g1654";
000010F	AUGUSTUS	gene	221103	226361	1	-	.	g1655;OG0000199;Autophagy-related protein 2
000010F	AUGUSTUS	transcript	221103	226361	1	-	.	g1655.t1
000010F	AUGUSTUS	stop_codon	221103	221105	.	-	0	transcript_id	"g1655.t1";	gene_id	"g1655";
000010F	AUGUSTUS	CDS	221106	226361	1	-	0	transcript_id	"g1655.t1";	gene_id	"g1655";
000010F	AUGUSTUS	start_codon	226359	226361	.	-	0	transcript_id	"g1655.t1";	gene_id	"g1655";
000010F	AUGUSTUS	gene	226852	228387	0.75	-	.	g1656;OG0003876;Protein FMP42
000010F	AUGUSTUS	transcript	226852	228387	0.75	-	.	g1656.t1
000010F	AUGUSTUS	stop_codon	226852	226854	.	-	0	transcript_id	"g1656.t1";	gene_id	"g1656";
000010F	AUGUSTUS	CDS	226855	228387	0.75	-	0	transcript_id	"g1656.t1";	gene_id	"g1656";
000010F	AUGUSTUS	start_codon	228385	228387	.	-	0	transcript_id	"g1656.t1";	gene_id	"g1656";
000010F	AUGUSTUS	gene	228902	229669	0.98	-	.	g1657;OG0003875;Family of serine hydrolases 3
000010F	AUGUSTUS	transcript	228902	229669	0.98	-	.	g1657.t1
000010F	AUGUSTUS	stop_codon	228902	228904	.	-	0	transcript_id	"g1657.t1";	gene_id	"g1657";
000010F	AUGUSTUS	CDS	228905	229669	0.98	-	0	transcript_id	"g1657.t1";	gene_id	"g1657";
000010F	AUGUSTUS	start_codon	229667	229669	.	-	0	transcript_id	"g1657.t1";	gene_id	"g1657";
000010F	AUGUSTUS	gene	229984	232077	1	+	.	g1658;OG0003874;Uncharacterized protein YGR266W
000010F	AUGUSTUS	transcript	229984	232077	1	+	.	g1658.t1
000010F	AUGUSTUS	start_codon	229984	229986	.	+	0	transcript_id	"g1658.t1";	gene_id	"g1658";
000010F	AUGUSTUS	CDS	229984	232074	1	+	0	transcript_id	"g1658.t1";	gene_id	"g1658";
000010F	AUGUSTUS	stop_codon	232075	232077	.	+	0	transcript_id	"g1658.t1";	gene_id	"g1658";
000010F	AUGUSTUS	gene	232324	233127	1	-	.	g1659;OG0003873;Protein transport protein YIP1
000010F	AUGUSTUS	transcript	232324	233127	1	-	.	g1659.t1
000010F	AUGUSTUS	stop_codon	232324	232326	.	-	0	transcript_id	"g1659.t1";	gene_id	"g1659";
000010F	AUGUSTUS	CDS	232327	233127	1	-	0	transcript_id	"g1659.t1";	gene_id	"g1659";
000010F	AUGUSTUS	start_codon	233125	233127	.	-	0	transcript_id	"g1659.t1";	gene_id	"g1659";
000010F	AUGUSTUS	gene	233529	234449	0.86	+	.	g1660;OG0003872;Non-structural maintenance of chromosomes element 1 homolog
000010F	AUGUSTUS	transcript	233529	234449	0.86	+	.	g1660.t1
000010F	AUGUSTUS	start_codon	233529	233531	.	+	0	transcript_id	"g1660.t1";	gene_id	"g1660";
000010F	AUGUSTUS	CDS	233529	234446	0.86	+	0	transcript_id	"g1660.t1";	gene_id	"g1660";
000010F	AUGUSTUS	stop_codon	234447	234449	.	+	0	transcript_id	"g1660.t1";	gene_id	"g1660";
000010F	AUGUSTUS	gene	234525	235793	0.62	-	.	g1661;OG0003871;Set1 complex component ash2
000010F	AUGUSTUS	transcript	234525	235793	0.62	-	.	g1661.t1
000010F	AUGUSTUS	stop_codon	234525	234527	.	-	0	transcript_id	"g1661.t1";	gene_id	"g1661";
000010F	AUGUSTUS	CDS	234528	235793	0.62	-	0	transcript_id	"g1661.t1";	gene_id	"g1661";
000010F	AUGUSTUS	start_codon	235791	235793	.	-	0	transcript_id	"g1661.t1";	gene_id	"g1661";
000010F	AUGUSTUS	gene	236449	237990	1	+	.	g1662;OG0003870;Glutamyl-tRNA(Gln) amidotransferase subunit A, mitochondrial
000010F	AUGUSTUS	transcript	236449	237990	1	+	.	g1662.t1
000010F	AUGUSTUS	start_codon	236449	236451	.	+	0	transcript_id	"g1662.t1";	gene_id	"g1662";
000010F	AUGUSTUS	CDS	236449	237987	1	+	0	transcript_id	"g1662.t1";	gene_id	"g1662";
000010F	AUGUSTUS	stop_codon	237988	237990	.	+	0	transcript_id	"g1662.t1";	gene_id	"g1662";
000010F	AUGUSTUS	gene	238183	238807	0.71	-	.	g1663;OG0004993;Protein transport protein GOT1
000010F	AUGUSTUS	transcript	238183	238807	0.71	-	.	g1663.t1
000010F	AUGUSTUS	stop_codon	238183	238185	.	-	0	transcript_id	"g1663.t1";	gene_id	"g1663";
000010F	AUGUSTUS	intron	238578	238758	0.71	-	.	transcript_id	"g1663.t1";	gene_id	"g1663";
000010F	AUGUSTUS	CDS	238186	238577	0.71	-	2	transcript_id	"g1663.t1";	gene_id	"g1663";
000010F	AUGUSTUS	CDS	238759	238807	0.71	-	0	transcript_id	"g1663.t1";	gene_id	"g1663";
000010F	AUGUSTUS	start_codon	238805	238807	.	-	0	transcript_id	"g1663.t1";	gene_id	"g1663";
000010F	AUGUSTUS	gene	239193	239798	0.93	+	.	g1664;OG0003869;Proline-rich protein HUA1
000010F	AUGUSTUS	transcript	239193	239798	0.93	+	.	g1664.t1
000010F	AUGUSTUS	start_codon	239193	239195	.	+	0	transcript_id	"g1664.t1";	gene_id	"g1664";
000010F	AUGUSTUS	CDS	239193	239795	0.93	+	0	transcript_id	"g1664.t1";	gene_id	"g1664";
000010F	AUGUSTUS	stop_codon	239796	239798	.	+	0	transcript_id	"g1664.t1";	gene_id	"g1664";
000010F	AUGUSTUS	gene	240106	240411	0.92	+	.	g1665;;hypothetical protein
000010F	AUGUSTUS	transcript	240106	240411	0.92	+	.	g1665.t1
000010F	AUGUSTUS	start_codon	240106	240108	.	+	0	transcript_id	"g1665.t1";	gene_id	"g1665";
000010F	AUGUSTUS	CDS	240106	240408	0.92	+	0	transcript_id	"g1665.t1";	gene_id	"g1665";
000010F	AUGUSTUS	stop_codon	240409	240411	.	+	0	transcript_id	"g1665.t1";	gene_id	"g1665";
000010F	AUGUSTUS	gene	240474	242132	1	-	.	g1666;OG0003868;Transcription factor IIIB 70 kDa subunit
000010F	AUGUSTUS	transcript	240474	242132	1	-	.	g1666.t1
000010F	AUGUSTUS	stop_codon	240474	240476	.	-	0	transcript_id	"g1666.t1";	gene_id	"g1666";
000010F	AUGUSTUS	CDS	240477	242132	1	-	0	transcript_id	"g1666.t1";	gene_id	"g1666";
000010F	AUGUSTUS	start_codon	242130	242132	.	-	0	transcript_id	"g1666.t1";	gene_id	"g1666";
000010F	AUGUSTUS	gene	243177	244220	0.95	+	.	g1667;OG0002704;hypothetical protein
000010F	AUGUSTUS	transcript	243177	244220	0.95	+	.	g1667.t1
000010F	AUGUSTUS	start_codon	243177	243179	.	+	0	transcript_id	"g1667.t1";	gene_id	"g1667";
000010F	AUGUSTUS	CDS	243177	244217	0.95	+	0	transcript_id	"g1667.t1";	gene_id	"g1667";
000010F	AUGUSTUS	stop_codon	244218	244220	.	+	0	transcript_id	"g1667.t1";	gene_id	"g1667";
000010F	AUGUSTUS	gene	244240	245664	1	-	.	g1668;OG0000559;Uncharacterized transporter C460.05
000010F	AUGUSTUS	transcript	244240	245664	1	-	.	g1668.t1
000010F	AUGUSTUS	stop_codon	244240	244242	.	-	0	transcript_id	"g1668.t1";	gene_id	"g1668";
000010F	AUGUSTUS	CDS	244243	245664	1	-	0	transcript_id	"g1668.t1";	gene_id	"g1668";
000010F	AUGUSTUS	start_codon	245662	245664	.	-	0	transcript_id	"g1668.t1";	gene_id	"g1668";
000010F	AUGUSTUS	gene	246235	247257	0.57	+	.	g1669;OG0004616;Uridine nucleosidase
000010F	AUGUSTUS	transcript	246235	247257	0.57	+	.	g1669.t1
000010F	AUGUSTUS	start_codon	246235	246237	.	+	0	transcript_id	"g1669.t1";	gene_id	"g1669";
000010F	AUGUSTUS	CDS	246235	247254	0.57	+	0	transcript_id	"g1669.t1";	gene_id	"g1669";
000010F	AUGUSTUS	stop_codon	247255	247257	.	+	0	transcript_id	"g1669.t1";	gene_id	"g1669";
000010F	AUGUSTUS	gene	247549	248571	0.5	+	.	g1670;OG0004498;Adenine deaminase
000010F	AUGUSTUS	transcript	247549	248571	0.5	+	.	g1670.t1
000010F	AUGUSTUS	start_codon	247549	247551	.	+	0	transcript_id	"g1670.t1";	gene_id	"g1670";
000010F	AUGUSTUS	CDS	247549	248568	0.5	+	0	transcript_id	"g1670.t1";	gene_id	"g1670";
000010F	AUGUSTUS	stop_codon	248569	248571	.	+	0	transcript_id	"g1670.t1";	gene_id	"g1670";
000010F	AUGUSTUS	gene	248801	250837	0.81	+	.	g1671;OG0003867;hypothetical protein
000010F	AUGUSTUS	transcript	248801	250837	0.81	+	.	g1671.t1
000010F	AUGUSTUS	start_codon	248801	248803	.	+	0	transcript_id	"g1671.t1";	gene_id	"g1671";
000010F	AUGUSTUS	CDS	248801	250834	0.81	+	0	transcript_id	"g1671.t1";	gene_id	"g1671";
000010F	AUGUSTUS	stop_codon	250835	250837	.	+	0	transcript_id	"g1671.t1";	gene_id	"g1671";
000010F	AUGUSTUS	gene	251271	252575	1	+	.	g1672;OG0003845;N-carbamoyl-L-amino-acid hydrolase
000010F	AUGUSTUS	transcript	251271	252575	1	+	.	g1672.t1
000010F	AUGUSTUS	start_codon	251271	251273	.	+	0	transcript_id	"g1672.t1";	gene_id	"g1672";
000010F	AUGUSTUS	CDS	251271	252572	1	+	0	transcript_id	"g1672.t1";	gene_id	"g1672";
000010F	AUGUSTUS	stop_codon	252573	252575	.	+	0	transcript_id	"g1672.t1";	gene_id	"g1672";
000010F	AUGUSTUS	gene	252943	254466	1	-	.	g1673;OG0000689;Dihydropyrimidinase
000010F	AUGUSTUS	transcript	252943	254466	1	-	.	g1673.t1
000010F	AUGUSTUS	stop_codon	252943	252945	.	-	0	transcript_id	"g1673.t1";	gene_id	"g1673";
000010F	AUGUSTUS	CDS	252946	254466	1	-	0	transcript_id	"g1673.t1";	gene_id	"g1673";
000010F	AUGUSTUS	start_codon	254464	254466	.	-	0	transcript_id	"g1673.t1";	gene_id	"g1673";
000010F	AUGUSTUS	gene	254731	257007	0.99	+	.	g1674;OG0000688;Transcriptional activator protein DAL81
000010F	AUGUSTUS	transcript	254731	257007	0.99	+	.	g1674.t1
000010F	AUGUSTUS	start_codon	254731	254733	.	+	0	transcript_id	"g1674.t1";	gene_id	"g1674";
000010F	AUGUSTUS	CDS	254731	257004	0.99	+	0	transcript_id	"g1674.t1";	gene_id	"g1674";
000010F	AUGUSTUS	stop_codon	257005	257007	.	+	0	transcript_id	"g1674.t1";	gene_id	"g1674";
000010F	AUGUSTUS	gene	257319	259073	1	-	.	g1675;OG0000051;Uracil permease
000010F	AUGUSTUS	transcript	257319	259073	1	-	.	g1675.t1
000010F	AUGUSTUS	stop_codon	257319	257321	.	-	0	transcript_id	"g1675.t1";	gene_id	"g1675";
000010F	AUGUSTUS	CDS	257322	259073	1	-	0	transcript_id	"g1675.t1";	gene_id	"g1675";
000010F	AUGUSTUS	start_codon	259071	259073	.	-	0	transcript_id	"g1675.t1";	gene_id	"g1675";
000010F	AUGUSTUS	gene	260618	261445	0.9	-	.	g1676;OG0000120;NADPH-dependent conjugated polyketone reductase C2
000010F	AUGUSTUS	transcript	260618	261445	0.9	-	.	g1676.t1
000010F	AUGUSTUS	stop_codon	260618	260620	.	-	0	transcript_id	"g1676.t1";	gene_id	"g1676";
000010F	AUGUSTUS	CDS	260621	261445	0.9	-	0	transcript_id	"g1676.t1";	gene_id	"g1676";
000010F	AUGUSTUS	start_codon	261443	261445	.	-	0	transcript_id	"g1676.t1";	gene_id	"g1676";
000010F	AUGUSTUS	gene	261984	264122	0.89	-	.	g1677;OG0003866;Uncharacterized transcriptional regulatory protein C15D4.02
000010F	AUGUSTUS	transcript	261984	264122	0.89	-	.	g1677.t1
000010F	AUGUSTUS	stop_codon	261984	261986	.	-	0	transcript_id	"g1677.t1";	gene_id	"g1677";
000010F	AUGUSTUS	CDS	261987	264122	0.89	-	0	transcript_id	"g1677.t1";	gene_id	"g1677";
000010F	AUGUSTUS	start_codon	264120	264122	.	-	0	transcript_id	"g1677.t1";	gene_id	"g1677";
000010F	AUGUSTUS	gene	264803	266467	1	-	.	g1678;OG0000161;Putative amidase C550.07
000010F	AUGUSTUS	transcript	264803	266467	1	-	.	g1678.t1
000010F	AUGUSTUS	stop_codon	264803	264805	.	-	0	transcript_id	"g1678.t1";	gene_id	"g1678";
000010F	AUGUSTUS	CDS	264806	266467	1	-	0	transcript_id	"g1678.t1";	gene_id	"g1678";
000010F	AUGUSTUS	start_codon	266465	266467	.	-	0	transcript_id	"g1678.t1";	gene_id	"g1678";
000010F	AUGUSTUS	gene	267127	268809	1	+	.	g1679;OG0001500;Uncharacterized MFS-type transporter C1271.10c
000010F	AUGUSTUS	transcript	267127	268809	1	+	.	g1679.t1
000010F	AUGUSTUS	start_codon	267127	267129	.	+	0	transcript_id	"g1679.t1";	gene_id	"g1679";
000010F	AUGUSTUS	CDS	267127	268806	1	+	0	transcript_id	"g1679.t1";	gene_id	"g1679";
000010F	AUGUSTUS	stop_codon	268807	268809	.	+	0	transcript_id	"g1679.t1";	gene_id	"g1679";
000010F	AUGUSTUS	gene	269102	271171	0.87	+	.	g1680;OG0003865;Homoaconitase, mitochondrial
000010F	AUGUSTUS	transcript	269102	271171	0.87	+	.	g1680.t1
000010F	AUGUSTUS	start_codon	269102	269104	.	+	0	transcript_id	"g1680.t1";	gene_id	"g1680";
000010F	AUGUSTUS	CDS	269102	271168	0.87	+	0	transcript_id	"g1680.t1";	gene_id	"g1680";
000010F	AUGUSTUS	stop_codon	271169	271171	.	+	0	transcript_id	"g1680.t1";	gene_id	"g1680";
000010F	AUGUSTUS	gene	271615	272058	1	-	.	g1681;OG0003864;H/ACA ribonucleoprotein complex subunit NHP2
000010F	AUGUSTUS	transcript	271615	272058	1	-	.	g1681.t1
000010F	AUGUSTUS	stop_codon	271615	271617	.	-	0	transcript_id	"g1681.t1";	gene_id	"g1681";
000010F	AUGUSTUS	CDS	271618	272058	1	-	0	transcript_id	"g1681.t1";	gene_id	"g1681";
000010F	AUGUSTUS	start_codon	272056	272058	.	-	0	transcript_id	"g1681.t1";	gene_id	"g1681";
000010F	AUGUSTUS	gene	272542	272955	0.92	-	.	g1682;OG0003863;ATP synthase assembly factor FMC1, mitochondrial
000010F	AUGUSTUS	transcript	272542	272955	0.92	-	.	g1682.t1
000010F	AUGUSTUS	stop_codon	272542	272544	.	-	0	transcript_id	"g1682.t1";	gene_id	"g1682";
000010F	AUGUSTUS	CDS	272545	272955	0.92	-	0	transcript_id	"g1682.t1";	gene_id	"g1682";
000010F	AUGUSTUS	start_codon	272953	272955	.	-	0	transcript_id	"g1682.t1";	gene_id	"g1682";
000010F	AUGUSTUS	gene	273228	274757	1	+	.	g1683;OG0003862;Pre-mRNA-processing factor 39
000010F	AUGUSTUS	transcript	273228	274757	1	+	.	g1683.t1
000010F	AUGUSTUS	start_codon	273228	273230	.	+	0	transcript_id	"g1683.t1";	gene_id	"g1683";
000010F	AUGUSTUS	CDS	273228	274754	1	+	0	transcript_id	"g1683.t1";	gene_id	"g1683";
000010F	AUGUSTUS	stop_codon	274755	274757	.	+	0	transcript_id	"g1683.t1";	gene_id	"g1683";
000010F	AUGUSTUS	gene	274798	276663	0.51	-	.	g1684;OG0000692;Putative cation exchanger C3A12.06c
000010F	AUGUSTUS	transcript	274798	276663	0.51	-	.	g1684.t1
000010F	AUGUSTUS	stop_codon	274798	274800	.	-	0	transcript_id	"g1684.t1";	gene_id	"g1684";
000010F	AUGUSTUS	CDS	274801	276663	0.51	-	0	transcript_id	"g1684.t1";	gene_id	"g1684";
000010F	AUGUSTUS	start_codon	276661	276663	.	-	0	transcript_id	"g1684.t1";	gene_id	"g1684";
000010F	AUGUSTUS	gene	276900	277865	1	-	.	g1685;OG0003861;54S ribosomal protein L7, mitochondrial
000010F	AUGUSTUS	transcript	276900	277865	1	-	.	g1685.t1
000010F	AUGUSTUS	stop_codon	276900	276902	.	-	0	transcript_id	"g1685.t1";	gene_id	"g1685";
000010F	AUGUSTUS	CDS	276903	277865	1	-	0	transcript_id	"g1685.t1";	gene_id	"g1685";
000010F	AUGUSTUS	start_codon	277863	277865	.	-	0	transcript_id	"g1685.t1";	gene_id	"g1685";
000010F	AUGUSTUS	gene	278121	279749	0.99	+	.	g1686;OG0003860;Nucleoporin GLE1
000010F	AUGUSTUS	transcript	278121	279749	0.99	+	.	g1686.t1
000010F	AUGUSTUS	start_codon	278121	278123	.	+	0	transcript_id	"g1686.t1";	gene_id	"g1686";
000010F	AUGUSTUS	CDS	278121	279746	0.99	+	0	transcript_id	"g1686.t1";	gene_id	"g1686";
000010F	AUGUSTUS	stop_codon	279747	279749	.	+	0	transcript_id	"g1686.t1";	gene_id	"g1686";
000010F	AUGUSTUS	gene	280013	280588	0.99	+	.	g1687;OG0004816;Riboflavin kinase
000010F	AUGUSTUS	transcript	280013	280588	0.99	+	.	g1687.t1
000010F	AUGUSTUS	start_codon	280013	280015	.	+	0	transcript_id	"g1687.t1";	gene_id	"g1687";
000010F	AUGUSTUS	CDS	280013	280585	0.99	+	0	transcript_id	"g1687.t1";	gene_id	"g1687";
000010F	AUGUSTUS	stop_codon	280586	280588	.	+	0	transcript_id	"g1687.t1";	gene_id	"g1687";
000010F	AUGUSTUS	gene	280771	281661	0.45	-	.	g1688;OG0005192;Uncharacterized TLC domain-containing protein YPR114W
000010F	AUGUSTUS	transcript	280771	281661	0.45	-	.	g1688.t1
000010F	AUGUSTUS	stop_codon	280771	280773	.	-	0	transcript_id	"g1688.t1";	gene_id	"g1688";
000010F	AUGUSTUS	CDS	280774	281661	0.45	-	0	transcript_id	"g1688.t1";	gene_id	"g1688";
000010F	AUGUSTUS	start_codon	281659	281661	.	-	0	transcript_id	"g1688.t1";	gene_id	"g1688";
000010F	AUGUSTUS	gene	281971	284724	0.45	-	.	g1689;OG0003859;Coatomer subunit beta
000010F	AUGUSTUS	transcript	281971	284724	0.45	-	.	g1689.t1
000010F	AUGUSTUS	stop_codon	281971	281973	.	-	0	transcript_id	"g1689.t1";	gene_id	"g1689";
000010F	AUGUSTUS	CDS	281974	284724	0.45	-	0	transcript_id	"g1689.t1";	gene_id	"g1689";
000010F	AUGUSTUS	start_codon	284722	284724	.	-	0	transcript_id	"g1689.t1";	gene_id	"g1689";
000010F	AUGUSTUS	gene	285105	288020	1	-	.	g1690;OG0000198;hypothetical protein
000010F	AUGUSTUS	transcript	285105	288020	1	-	.	g1690.t1
000010F	AUGUSTUS	stop_codon	285105	285107	.	-	0	transcript_id	"g1690.t1";	gene_id	"g1690";
000010F	AUGUSTUS	CDS	285108	288020	1	-	0	transcript_id	"g1690.t1";	gene_id	"g1690";
000010F	AUGUSTUS	start_codon	288018	288020	.	-	0	transcript_id	"g1690.t1";	gene_id	"g1690";
000010F	AUGUSTUS	gene	288549	289433	0.99	-	.	g1691;OG0004615;Mitochondrial substrate carrier family protein L
000010F	AUGUSTUS	transcript	288549	289433	0.99	-	.	g1691.t1
000010F	AUGUSTUS	stop_codon	288549	288551	.	-	0	transcript_id	"g1691.t1";	gene_id	"g1691";
000010F	AUGUSTUS	CDS	288552	289433	0.99	-	0	transcript_id	"g1691.t1";	gene_id	"g1691";
000010F	AUGUSTUS	start_codon	289431	289433	.	-	0	transcript_id	"g1691.t1";	gene_id	"g1691";
000010F	AUGUSTUS	gene	289706	290905	0.57	-	.	g1692;OG0000323;hypothetical protein
000010F	AUGUSTUS	transcript	289706	290905	0.57	-	.	g1692.t1
000010F	AUGUSTUS	stop_codon	289706	289708	.	-	0	transcript_id	"g1692.t1";	gene_id	"g1692";
000010F	AUGUSTUS	CDS	289709	290905	0.57	-	0	transcript_id	"g1692.t1";	gene_id	"g1692";
000010F	AUGUSTUS	start_codon	290903	290905	.	-	0	transcript_id	"g1692.t1";	gene_id	"g1692";
000010F	AUGUSTUS	gene	291087	292055	0.93	-	.	g1693;OG0003858;Arginase
000010F	AUGUSTUS	transcript	291087	292055	0.93	-	.	g1693.t1
000010F	AUGUSTUS	stop_codon	291087	291089	.	-	0	transcript_id	"g1693.t1";	gene_id	"g1693";
000010F	AUGUSTUS	CDS	291090	292055	0.93	-	0	transcript_id	"g1693.t1";	gene_id	"g1693";
000010F	AUGUSTUS	start_codon	292053	292055	.	-	0	transcript_id	"g1693.t1";	gene_id	"g1693";
000010F	AUGUSTUS	gene	292553	293869	0.9	-	.	g1694;OG0003857;DNA primase small subunit
000010F	AUGUSTUS	transcript	292553	293869	0.9	-	.	g1694.t1
000010F	AUGUSTUS	stop_codon	292553	292555	.	-	0	transcript_id	"g1694.t1";	gene_id	"g1694";
000010F	AUGUSTUS	CDS	292556	293869	0.9	-	0	transcript_id	"g1694.t1";	gene_id	"g1694";
000010F	AUGUSTUS	start_codon	293867	293869	.	-	0	transcript_id	"g1694.t1";	gene_id	"g1694";
000010F	AUGUSTUS	gene	294041	295027	0.53	-	.	g1695;OG0000691;GPI-anchor transamidase
000010F	AUGUSTUS	transcript	294041	295027	0.53	-	.	g1695.t1
000010F	AUGUSTUS	stop_codon	294041	294043	.	-	0	transcript_id	"g1695.t1";	gene_id	"g1695";
000010F	AUGUSTUS	CDS	294044	295027	0.53	-	0	transcript_id	"g1695.t1";	gene_id	"g1695";
000010F	AUGUSTUS	start_codon	295025	295027	.	-	0	transcript_id	"g1695.t1";	gene_id	"g1695";
000010F	AUGUSTUS	gene	295437	297482	0.99	+	.	g1696;OG0003856;Putative ATP-dependent helicase IRC3
000010F	AUGUSTUS	transcript	295437	297482	0.99	+	.	g1696.t1
000010F	AUGUSTUS	start_codon	295437	295439	.	+	0	transcript_id	"g1696.t1";	gene_id	"g1696";
000010F	AUGUSTUS	CDS	295437	297479	0.99	+	0	transcript_id	"g1696.t1";	gene_id	"g1696";
000010F	AUGUSTUS	stop_codon	297480	297482	.	+	0	transcript_id	"g1696.t1";	gene_id	"g1696";
000010F	AUGUSTUS	gene	298910	300313	0.99	+	.	g1697;OG0003855;Ammonium transporter MEP2
000010F	AUGUSTUS	transcript	298910	300313	0.99	+	.	g1697.t1
000010F	AUGUSTUS	start_codon	298910	298912	.	+	0	transcript_id	"g1697.t1";	gene_id	"g1697";
000010F	AUGUSTUS	CDS	298910	300310	0.99	+	0	transcript_id	"g1697.t1";	gene_id	"g1697";
000010F	AUGUSTUS	stop_codon	300311	300313	.	+	0	transcript_id	"g1697.t1";	gene_id	"g1697";
000010F	AUGUSTUS	gene	300735	303905	1	+	.	g1698;OG0003854;Phosphatidylinositol 3-kinase VPS34
000010F	AUGUSTUS	transcript	300735	303905	1	+	.	g1698.t1
000010F	AUGUSTUS	start_codon	300735	300737	.	+	0	transcript_id	"g1698.t1";	gene_id	"g1698";
000010F	AUGUSTUS	CDS	300735	303902	1	+	0	transcript_id	"g1698.t1";	gene_id	"g1698";
000010F	AUGUSTUS	stop_codon	303903	303905	.	+	0	transcript_id	"g1698.t1";	gene_id	"g1698";
000010F	AUGUSTUS	gene	304285	305736	1	+	.	g1699;OG0003853;Potential protein lysine methyltransferase SET5
000010F	AUGUSTUS	transcript	304285	305736	1	+	.	g1699.t1
000010F	AUGUSTUS	start_codon	304285	304287	.	+	0	transcript_id	"g1699.t1";	gene_id	"g1699";
000010F	AUGUSTUS	CDS	304285	305733	1	+	0	transcript_id	"g1699.t1";	gene_id	"g1699";
000010F	AUGUSTUS	stop_codon	305734	305736	.	+	0	transcript_id	"g1699.t1";	gene_id	"g1699";
000010F	AUGUSTUS	gene	305798	307225	1	-	.	g1700;OG0003852;TBC1 domain family member 20
000010F	AUGUSTUS	transcript	305798	307225	1	-	.	g1700.t1
000010F	AUGUSTUS	stop_codon	305798	305800	.	-	0	transcript_id	"g1700.t1";	gene_id	"g1700";
000010F	AUGUSTUS	CDS	305801	307225	1	-	0	transcript_id	"g1700.t1";	gene_id	"g1700";
000010F	AUGUSTUS	start_codon	307223	307225	.	-	0	transcript_id	"g1700.t1";	gene_id	"g1700";
000010F	AUGUSTUS	gene	307646	308650	0.83	+	.	g1701;OG0003851;Serine/threonine-protein kinase CAK1
000010F	AUGUSTUS	transcript	307646	308650	0.83	+	.	g1701.t1
000010F	AUGUSTUS	start_codon	307646	307648	.	+	0	transcript_id	"g1701.t1";	gene_id	"g1701";
000010F	AUGUSTUS	CDS	307646	308647	0.83	+	0	transcript_id	"g1701.t1";	gene_id	"g1701";
000010F	AUGUSTUS	stop_codon	308648	308650	.	+	0	transcript_id	"g1701.t1";	gene_id	"g1701";
000010F	AUGUSTUS	gene	308880	311645	0.59	-	.	g1702;OG0003850;Mitochondrial escape protein 2
000010F	AUGUSTUS	transcript	308880	311645	0.59	-	.	g1702.t1
000010F	AUGUSTUS	stop_codon	308880	308882	.	-	0	transcript_id	"g1702.t1";	gene_id	"g1702";
000010F	AUGUSTUS	CDS	308883	311645	0.59	-	0	transcript_id	"g1702.t1";	gene_id	"g1702";
000010F	AUGUSTUS	start_codon	311643	311645	.	-	0	transcript_id	"g1702.t1";	gene_id	"g1702";
000010F	AUGUSTUS	gene	311817	313502	0.96	-	.	g1703;OG0003849;T-complex protein 1 subunit epsilon
000010F	AUGUSTUS	transcript	311817	313502	0.96	-	.	g1703.t1
000010F	AUGUSTUS	stop_codon	311817	311819	.	-	0	transcript_id	"g1703.t1";	gene_id	"g1703";
000010F	AUGUSTUS	CDS	311820	313502	0.96	-	0	transcript_id	"g1703.t1";	gene_id	"g1703";
000010F	AUGUSTUS	start_codon	313500	313502	.	-	0	transcript_id	"g1703.t1";	gene_id	"g1703";
000010F	AUGUSTUS	gene	313734	314105	1	+	.	g1704;OG0003848;DNA-directed RNA polymerase I subunit RPA12
000010F	AUGUSTUS	transcript	313734	314105	1	+	.	g1704.t1
000010F	AUGUSTUS	start_codon	313734	313736	.	+	0	transcript_id	"g1704.t1";	gene_id	"g1704";
000010F	AUGUSTUS	CDS	313734	314102	1	+	0	transcript_id	"g1704.t1";	gene_id	"g1704";
000010F	AUGUSTUS	stop_codon	314103	314105	.	+	0	transcript_id	"g1704.t1";	gene_id	"g1704";
000010F	AUGUSTUS	gene	314292	315257	1	-	.	g1705;OG0003847;Deoxyhypusine hydroxylase
000010F	AUGUSTUS	transcript	314292	315257	1	-	.	g1705.t1
000010F	AUGUSTUS	stop_codon	314292	314294	.	-	0	transcript_id	"g1705.t1";	gene_id	"g1705";
000010F	AUGUSTUS	CDS	314295	315257	1	-	0	transcript_id	"g1705.t1";	gene_id	"g1705";
000010F	AUGUSTUS	start_codon	315255	315257	.	-	0	transcript_id	"g1705.t1";	gene_id	"g1705";
000010F	AUGUSTUS	gene	316275	318284	1	+	.	g1706;OG0000690;Serine/threonine-protein kinase HAL4/SAT4
000010F	AUGUSTUS	transcript	316275	318284	1	+	.	g1706.t1
000010F	AUGUSTUS	start_codon	316275	316277	.	+	0	transcript_id	"g1706.t1";	gene_id	"g1706";
000010F	AUGUSTUS	CDS	316275	318281	1	+	0	transcript_id	"g1706.t1";	gene_id	"g1706";
000010F	AUGUSTUS	stop_codon	318282	318284	.	+	0	transcript_id	"g1706.t1";	gene_id	"g1706";
000010F	AUGUSTUS	gene	318987	322634	0.93	+	.	g1707;OG0003846;Sterol regulatory element-binding protein cleavage-activating protein
000010F	AUGUSTUS	transcript	318987	322634	0.93	+	.	g1707.t1
000010F	AUGUSTUS	start_codon	318987	318989	.	+	0	transcript_id	"g1707.t1";	gene_id	"g1707";
000010F	AUGUSTUS	CDS	318987	322631	0.93	+	0	transcript_id	"g1707.t1";	gene_id	"g1707";
000010F	AUGUSTUS	stop_codon	322632	322634	.	+	0	transcript_id	"g1707.t1";	gene_id	"g1707";
000010F	AUGUSTUS	gene	323757	325783	1	+	.	g1708;OG0003844;Protein MNN4
000010F	AUGUSTUS	transcript	323757	325783	1	+	.	g1708.t1
000010F	AUGUSTUS	start_codon	323757	323759	.	+	0	transcript_id	"g1708.t1";	gene_id	"g1708";
000010F	AUGUSTUS	intron	324754	324839	1	+	.	transcript_id	"g1708.t1";	gene_id	"g1708";
000010F	AUGUSTUS	CDS	323757	324753	1	+	0	transcript_id	"g1708.t1";	gene_id	"g1708";
000010F	AUGUSTUS	CDS	324840	325780	1	+	2	transcript_id	"g1708.t1";	gene_id	"g1708";
000010F	AUGUSTUS	stop_codon	325781	325783	.	+	0	transcript_id	"g1708.t1";	gene_id	"g1708";
000010F	AUGUSTUS	gene	325938	327905	0.78	-	.	g1709;OG0003843;hypothetical protein
000010F	AUGUSTUS	transcript	325938	327905	0.78	-	.	g1709.t1
000010F	AUGUSTUS	stop_codon	325938	325940	.	-	0	transcript_id	"g1709.t1";	gene_id	"g1709";
000010F	AUGUSTUS	CDS	325941	327905	0.78	-	0	transcript_id	"g1709.t1";	gene_id	"g1709";
000010F	AUGUSTUS	start_codon	327903	327905	.	-	0	transcript_id	"g1709.t1";	gene_id	"g1709";
000010F	AUGUSTUS	gene	329322	330551	0.56	+	.	g1710;OG0003842;hypothetical protein
000010F	AUGUSTUS	transcript	329322	330551	0.56	+	.	g1710.t1
000010F	AUGUSTUS	start_codon	329322	329324	.	+	0	transcript_id	"g1710.t1";	gene_id	"g1710";
000010F	AUGUSTUS	CDS	329322	330548	0.56	+	0	transcript_id	"g1710.t1";	gene_id	"g1710";
000010F	AUGUSTUS	stop_codon	330549	330551	.	+	0	transcript_id	"g1710.t1";	gene_id	"g1710";
000010F	AUGUSTUS	gene	330664	337215	0.18	-	.	g1711;OG0003841;GPI ethanolamine phosphate transferase 3
000010F	AUGUSTUS	transcript	330664	337215	0.18	-	.	g1711.t1
000010F	AUGUSTUS	stop_codon	330664	330666	.	-	0	transcript_id	"g1711.t1";	gene_id	"g1711";
000010F	AUGUSTUS	intron	333437	334017	0.44	-	.	transcript_id	"g1711.t1";	gene_id	"g1711";
000010F	AUGUSTUS	intron	336448	336705	0.82	-	.	transcript_id	"g1711.t1";	gene_id	"g1711";
000010F	AUGUSTUS	intron	337119	337206	1	-	.	transcript_id	"g1711.t1";	gene_id	"g1711";
000010F	AUGUSTUS	CDS	330667	333436	0.22	-	1	transcript_id	"g1711.t1";	gene_id	"g1711";
000010F	AUGUSTUS	CDS	334018	336447	0.74	-	1	transcript_id	"g1711.t1";	gene_id	"g1711";
000010F	AUGUSTUS	CDS	336706	337118	0.91	-	0	transcript_id	"g1711.t1";	gene_id	"g1711";
000010F	AUGUSTUS	CDS	337207	337215	1	-	0	transcript_id	"g1711.t1";	gene_id	"g1711";
000010F	AUGUSTUS	start_codon	337213	337215	.	-	0	transcript_id	"g1711.t1";	gene_id	"g1711";
000010F	AUGUSTUS	gene	337358	337621	0.93	+	.	g1712;OG0000687;hypothetical protein
000010F	AUGUSTUS	transcript	337358	337621	0.93	+	.	g1712.t1
000010F	AUGUSTUS	start_codon	337358	337360	.	+	0	transcript_id	"g1712.t1";	gene_id	"g1712";
000010F	AUGUSTUS	CDS	337358	337618	0.93	+	0	transcript_id	"g1712.t1";	gene_id	"g1712";
000010F	AUGUSTUS	stop_codon	337619	337621	.	+	0	transcript_id	"g1712.t1";	gene_id	"g1712";
000010F	AUGUSTUS	gene	337734	338135	0.94	+	.	g1713;OG0000687;hypothetical protein
000010F	AUGUSTUS	transcript	337734	338135	0.94	+	.	g1713.t1
000010F	AUGUSTUS	start_codon	337734	337736	.	+	0	transcript_id	"g1713.t1";	gene_id	"g1713";
000010F	AUGUSTUS	CDS	337734	338132	0.94	+	0	transcript_id	"g1713.t1";	gene_id	"g1713";
000010F	AUGUSTUS	stop_codon	338133	338135	.	+	0	transcript_id	"g1713.t1";	gene_id	"g1713";
000010F	AUGUSTUS	gene	338286	341072	1	-	.	g1714;OG0003840;KH domain-containing protein YLL032C
000010F	AUGUSTUS	transcript	338286	341072	1	-	.	g1714.t1
000010F	AUGUSTUS	stop_codon	338286	338288	.	-	0	transcript_id	"g1714.t1";	gene_id	"g1714";
000010F	AUGUSTUS	CDS	338289	341072	1	-	0	transcript_id	"g1714.t1";	gene_id	"g1714";
000010F	AUGUSTUS	start_codon	341070	341072	.	-	0	transcript_id	"g1714.t1";	gene_id	"g1714";
000010F	AUGUSTUS	gene	342377	347065	0.59	+	.	g1715;OG0003839;Choline kinase
000010F	AUGUSTUS	transcript	342377	347065	0.59	+	.	g1715.t1
000010F	AUGUSTUS	start_codon	342377	342379	.	+	0	transcript_id	"g1715.t1";	gene_id	"g1715";
000010F	AUGUSTUS	intron	343446	343785	0.94	+	.	transcript_id	"g1715.t1";	gene_id	"g1715";
000010F	AUGUSTUS	intron	344458	345305	0.7	+	.	transcript_id	"g1715.t1";	gene_id	"g1715";
000010F	AUGUSTUS	CDS	342377	343445	0.86	+	0	transcript_id	"g1715.t1";	gene_id	"g1715";
000010F	AUGUSTUS	CDS	343786	344457	0.84	+	2	transcript_id	"g1715.t1";	gene_id	"g1715";
000010F	AUGUSTUS	CDS	345306	347062	0.81	+	2	transcript_id	"g1715.t1";	gene_id	"g1715";
000010F	AUGUSTUS	stop_codon	347063	347065	.	+	0	transcript_id	"g1715.t1";	gene_id	"g1715";
000010F	AUGUSTUS	gene	347231	347950	0.95	-	.	g1716;OG0003838;rRNA-processing protein EFG1
000010F	AUGUSTUS	transcript	347231	347950	0.95	-	.	g1716.t1
000010F	AUGUSTUS	stop_codon	347231	347233	.	-	0	transcript_id	"g1716.t1";	gene_id	"g1716";
000010F	AUGUSTUS	CDS	347234	347950	0.95	-	0	transcript_id	"g1716.t1";	gene_id	"g1716";
000010F	AUGUSTUS	start_codon	347948	347950	.	-	0	transcript_id	"g1716.t1";	gene_id	"g1716";
000010F	AUGUSTUS	gene	348115	349674	1	-	.	g1717;OG0003837;Copper transport protein 86
000010F	AUGUSTUS	transcript	348115	349674	1	-	.	g1717.t1
000010F	AUGUSTUS	stop_codon	348115	348117	.	-	0	transcript_id	"g1717.t1";	gene_id	"g1717";
000010F	AUGUSTUS	CDS	348118	349674	1	-	0	transcript_id	"g1717.t1";	gene_id	"g1717";
000010F	AUGUSTUS	start_codon	349672	349674	.	-	0	transcript_id	"g1717.t1";	gene_id	"g1717";
000010F	AUGUSTUS	gene	349951	352683	0.99	-	.	g1718;OG0003836;Periodic tryptophan protein 2
000010F	AUGUSTUS	transcript	349951	352683	0.99	-	.	g1718.t1
000010F	AUGUSTUS	stop_codon	349951	349953	.	-	0	transcript_id	"g1718.t1";	gene_id	"g1718";
000010F	AUGUSTUS	CDS	349954	352683	0.99	-	0	transcript_id	"g1718.t1";	gene_id	"g1718";
000010F	AUGUSTUS	start_codon	352681	352683	.	-	0	transcript_id	"g1718.t1";	gene_id	"g1718";
000010F	AUGUSTUS	gene	352888	353343	0.87	+	.	g1719;OG0004613;hypothetical protein
000010F	AUGUSTUS	transcript	352888	353343	0.87	+	.	g1719.t1
000010F	AUGUSTUS	start_codon	352888	352890	.	+	0	transcript_id	"g1719.t1";	gene_id	"g1719";
000010F	AUGUSTUS	CDS	352888	353340	0.87	+	0	transcript_id	"g1719.t1";	gene_id	"g1719";
000010F	AUGUSTUS	stop_codon	353341	353343	.	+	0	transcript_id	"g1719.t1";	gene_id	"g1719";
000010F	AUGUSTUS	gene	353423	354295	0.94	-	.	g1720;OG0003835;Protein IMPACT homolog
000010F	AUGUSTUS	transcript	353423	354295	0.94	-	.	g1720.t1
000010F	AUGUSTUS	stop_codon	353423	353425	.	-	0	transcript_id	"g1720.t1";	gene_id	"g1720";
000010F	AUGUSTUS	CDS	353426	354295	0.94	-	0	transcript_id	"g1720.t1";	gene_id	"g1720";
000010F	AUGUSTUS	start_codon	354293	354295	.	-	0	transcript_id	"g1720.t1";	gene_id	"g1720";
000010F	AUGUSTUS	gene	354513	355478	0.99	+	.	g1721;OG0003834;Small glutamine-rich tetratricopeptide repeat-containing protein beta
000010F	AUGUSTUS	transcript	354513	355478	0.99	+	.	g1721.t1
000010F	AUGUSTUS	start_codon	354513	354515	.	+	0	transcript_id	"g1721.t1";	gene_id	"g1721";
000010F	AUGUSTUS	CDS	354513	355475	0.99	+	0	transcript_id	"g1721.t1";	gene_id	"g1721";
000010F	AUGUSTUS	stop_codon	355476	355478	.	+	0	transcript_id	"g1721.t1";	gene_id	"g1721";
000010F	AUGUSTUS	gene	355572	360928	0.93	-	.	g1722;OG0000015;1,3-beta-glucan synthase component FKS1
000010F	AUGUSTUS	transcript	355572	360928	0.93	-	.	g1722.t1
000010F	AUGUSTUS	stop_codon	355572	355574	.	-	0	transcript_id	"g1722.t1";	gene_id	"g1722";
000010F	AUGUSTUS	intron	360827	360894	0.99	-	.	transcript_id	"g1722.t1";	gene_id	"g1722";
000010F	AUGUSTUS	CDS	355575	360826	0.93	-	2	transcript_id	"g1722.t1";	gene_id	"g1722";
000010F	AUGUSTUS	CDS	360895	360928	1	-	0	transcript_id	"g1722.t1";	gene_id	"g1722";
000010F	AUGUSTUS	start_codon	360926	360928	.	-	0	transcript_id	"g1722.t1";	gene_id	"g1722";
000010F	AUGUSTUS	gene	361201	361773	1	+	.	g1723;OG0003833;Coatomer subunit zeta
000010F	AUGUSTUS	transcript	361201	361773	1	+	.	g1723.t1
000010F	AUGUSTUS	start_codon	361201	361203	.	+	0	transcript_id	"g1723.t1";	gene_id	"g1723";
000010F	AUGUSTUS	CDS	361201	361770	1	+	0	transcript_id	"g1723.t1";	gene_id	"g1723";
000010F	AUGUSTUS	stop_codon	361771	361773	.	+	0	transcript_id	"g1723.t1";	gene_id	"g1723";
000010F	AUGUSTUS	gene	361877	364825	0.99	-	.	g1724;OG0003832;Ribosome quality control complex subunit 2
000010F	AUGUSTUS	transcript	361877	364825	0.99	-	.	g1724.t1
000010F	AUGUSTUS	stop_codon	361877	361879	.	-	0	transcript_id	"g1724.t1";	gene_id	"g1724";
000010F	AUGUSTUS	CDS	361880	364825	0.99	-	0	transcript_id	"g1724.t1";	gene_id	"g1724";
000010F	AUGUSTUS	start_codon	364823	364825	.	-	0	transcript_id	"g1724.t1";	gene_id	"g1724";
000010F	AUGUSTUS	gene	365119	366210	1	+	.	g1725;OG0003831;NAD-dependent protein deacetylase HST2
000010F	AUGUSTUS	transcript	365119	366210	1	+	.	g1725.t1
000010F	AUGUSTUS	start_codon	365119	365121	.	+	0	transcript_id	"g1725.t1";	gene_id	"g1725";
000010F	AUGUSTUS	CDS	365119	366207	1	+	0	transcript_id	"g1725.t1";	gene_id	"g1725";
000010F	AUGUSTUS	stop_codon	366208	366210	.	+	0	transcript_id	"g1725.t1";	gene_id	"g1725";
000010F	AUGUSTUS	gene	366248	368096	0.98	-	.	g1726;OG0003830;Ubiquitin-like-specific protease 1
000010F	AUGUSTUS	transcript	366248	368096	0.98	-	.	g1726.t1
000010F	AUGUSTUS	stop_codon	366248	366250	.	-	0	transcript_id	"g1726.t1";	gene_id	"g1726";
000010F	AUGUSTUS	intron	366628	366700	0.98	-	.	transcript_id	"g1726.t1";	gene_id	"g1726";
000010F	AUGUSTUS	CDS	366251	366627	0.98	-	2	transcript_id	"g1726.t1";	gene_id	"g1726";
000010F	AUGUSTUS	CDS	366701	368096	0.99	-	0	transcript_id	"g1726.t1";	gene_id	"g1726";
000010F	AUGUSTUS	start_codon	368094	368096	.	-	0	transcript_id	"g1726.t1";	gene_id	"g1726";
000010F	AUGUSTUS	gene	368422	370830	0.99	+	.	g1727;OG0003829;Cargo-transport protein YPP1
000010F	AUGUSTUS	transcript	368422	370830	0.99	+	.	g1727.t1
000010F	AUGUSTUS	start_codon	368422	368424	.	+	0	transcript_id	"g1727.t1";	gene_id	"g1727";
000010F	AUGUSTUS	CDS	368422	370827	0.99	+	0	transcript_id	"g1727.t1";	gene_id	"g1727";
000010F	AUGUSTUS	stop_codon	370828	370830	.	+	0	transcript_id	"g1727.t1";	gene_id	"g1727";
000010F	AUGUSTUS	gene	371226	372662	1	+	.	g1728;OG0003828;hypothetical protein
000010F	AUGUSTUS	transcript	371226	372662	1	+	.	g1728.t1
000010F	AUGUSTUS	start_codon	371226	371228	.	+	0	transcript_id	"g1728.t1";	gene_id	"g1728";
000010F	AUGUSTUS	CDS	371226	372659	1	+	0	transcript_id	"g1728.t1";	gene_id	"g1728";
000010F	AUGUSTUS	stop_codon	372660	372662	.	+	0	transcript_id	"g1728.t1";	gene_id	"g1728";
000010F	AUGUSTUS	gene	372702	373866	0.41	-	.	g1729;OG0003827;Replication factor C subunit 2
000010F	AUGUSTUS	transcript	372702	373866	0.41	-	.	g1729.t1
000010F	AUGUSTUS	stop_codon	372702	372704	.	-	0	transcript_id	"g1729.t1";	gene_id	"g1729";
000010F	AUGUSTUS	intron	373704	373818	0.41	-	.	transcript_id	"g1729.t1";	gene_id	"g1729";
000010F	AUGUSTUS	CDS	372705	373703	0.91	-	0	transcript_id	"g1729.t1";	gene_id	"g1729";
000010F	AUGUSTUS	CDS	373819	373866	0.41	-	0	transcript_id	"g1729.t1";	gene_id	"g1729";
000010F	AUGUSTUS	start_codon	373864	373866	.	-	0	transcript_id	"g1729.t1";	gene_id	"g1729";
000010F	AUGUSTUS	gene	374115	374909	0.98	+	.	g1730;OG0003826;DNA polymerase epsilon subunit C
000010F	AUGUSTUS	transcript	374115	374909	0.98	+	.	g1730.t1
000010F	AUGUSTUS	start_codon	374115	374117	.	+	0	transcript_id	"g1730.t1";	gene_id	"g1730";
000010F	AUGUSTUS	CDS	374115	374906	0.98	+	0	transcript_id	"g1730.t1";	gene_id	"g1730";
000010F	AUGUSTUS	stop_codon	374907	374909	.	+	0	transcript_id	"g1730.t1";	gene_id	"g1730";
000010F	AUGUSTUS	gene	375085	375516	0.96	-	.	g1731;OG0003825;54S ribosomal protein L27, mitochondrial
000010F	AUGUSTUS	transcript	375085	375516	0.96	-	.	g1731.t1
000010F	AUGUSTUS	stop_codon	375085	375087	.	-	0	transcript_id	"g1731.t1";	gene_id	"g1731";
000010F	AUGUSTUS	CDS	375088	375516	0.96	-	0	transcript_id	"g1731.t1";	gene_id	"g1731";
000010F	AUGUSTUS	start_codon	375514	375516	.	-	0	transcript_id	"g1731.t1";	gene_id	"g1731";
000010F	AUGUSTUS	gene	375765	376622	0.96	-	.	g1732;OG0003824;Proteasome assembly chaperone 2
000010F	AUGUSTUS	transcript	375765	376622	0.96	-	.	g1732.t1
000010F	AUGUSTUS	stop_codon	375765	375767	.	-	0	transcript_id	"g1732.t1";	gene_id	"g1732";
000010F	AUGUSTUS	CDS	375768	376622	0.96	-	0	transcript_id	"g1732.t1";	gene_id	"g1732";
000010F	AUGUSTUS	start_codon	376620	376622	.	-	0	transcript_id	"g1732.t1";	gene_id	"g1732";
000010F	AUGUSTUS	gene	376766	378001	0.99	-	.	g1733;OG0003823;Tumor susceptibility gene 101 protein
000010F	AUGUSTUS	transcript	376766	378001	0.99	-	.	g1733.t1
000010F	AUGUSTUS	stop_codon	376766	376768	.	-	0	transcript_id	"g1733.t1";	gene_id	"g1733";
000010F	AUGUSTUS	CDS	376769	378001	0.99	-	0	transcript_id	"g1733.t1";	gene_id	"g1733";
000010F	AUGUSTUS	start_codon	377999	378001	.	-	0	transcript_id	"g1733.t1";	gene_id	"g1733";
000010F	AUGUSTUS	gene	379138	380046	0.4	+	.	g1734;OG0004612;hypothetical protein
000010F	AUGUSTUS	transcript	379138	380046	0.4	+	.	g1734.t1
000010F	AUGUSTUS	start_codon	379138	379140	.	+	0	transcript_id	"g1734.t1";	gene_id	"g1734";
000010F	AUGUSTUS	CDS	379138	380043	0.4	+	0	transcript_id	"g1734.t1";	gene_id	"g1734";
000010F	AUGUSTUS	stop_codon	380044	380046	.	+	0	transcript_id	"g1734.t1";	gene_id	"g1734";
000010F	AUGUSTUS	gene	380630	380965	0.75	+	.	g1735;;hypothetical protein
000010F	AUGUSTUS	transcript	380630	380965	0.75	+	.	g1735.t1
000010F	AUGUSTUS	start_codon	380630	380632	.	+	0	transcript_id	"g1735.t1";	gene_id	"g1735";
000010F	AUGUSTUS	CDS	380630	380962	0.75	+	0	transcript_id	"g1735.t1";	gene_id	"g1735";
000010F	AUGUSTUS	stop_codon	380963	380965	.	+	0	transcript_id	"g1735.t1";	gene_id	"g1735";
000010F	AUGUSTUS	gene	381115	382509	1	+	.	g1736;OG0003822;H/ACA ribonucleoprotein complex subunit CBF5
000010F	AUGUSTUS	transcript	381115	382509	1	+	.	g1736.t1
000010F	AUGUSTUS	start_codon	381115	381117	.	+	0	transcript_id	"g1736.t1";	gene_id	"g1736";
000010F	AUGUSTUS	CDS	381115	382506	1	+	0	transcript_id	"g1736.t1";	gene_id	"g1736";
000010F	AUGUSTUS	stop_codon	382507	382509	.	+	0	transcript_id	"g1736.t1";	gene_id	"g1736";
000010F	AUGUSTUS	gene	382878	383735	0.61	+	.	g1737;OG0003821;Reduced viability upon starvation protein 161
000010F	AUGUSTUS	transcript	382878	383735	0.61	+	.	g1737.t1
000010F	AUGUSTUS	start_codon	382878	382880	.	+	0	transcript_id	"g1737.t1";	gene_id	"g1737";
000010F	AUGUSTUS	intron	382930	383007	0.61	+	.	transcript_id	"g1737.t1";	gene_id	"g1737";
000010F	AUGUSTUS	CDS	382878	382929	0.87	+	0	transcript_id	"g1737.t1";	gene_id	"g1737";
000010F	AUGUSTUS	CDS	383008	383732	0.61	+	2	transcript_id	"g1737.t1";	gene_id	"g1737";
000010F	AUGUSTUS	stop_codon	383733	383735	.	+	0	transcript_id	"g1737.t1";	gene_id	"g1737";
000010F	AUGUSTUS	gene	384195	385280	1	+	.	g1738;OG0003820;Protein SIS1
000010F	AUGUSTUS	transcript	384195	385280	1	+	.	g1738.t1
000010F	AUGUSTUS	start_codon	384195	384197	.	+	0	transcript_id	"g1738.t1";	gene_id	"g1738";
000010F	AUGUSTUS	CDS	384195	385277	1	+	0	transcript_id	"g1738.t1";	gene_id	"g1738";
000010F	AUGUSTUS	stop_codon	385278	385280	.	+	0	transcript_id	"g1738.t1";	gene_id	"g1738";
000010F	AUGUSTUS	gene	385847	386758	1	+	.	g1739;OG0003819;Target of rapamycin complex subunit LST8
000010F	AUGUSTUS	transcript	385847	386758	1	+	.	g1739.t1
000010F	AUGUSTUS	start_codon	385847	385849	.	+	0	transcript_id	"g1739.t1";	gene_id	"g1739";
000010F	AUGUSTUS	CDS	385847	386755	1	+	0	transcript_id	"g1739.t1";	gene_id	"g1739";
000010F	AUGUSTUS	stop_codon	386756	386758	.	+	0	transcript_id	"g1739.t1";	gene_id	"g1739";
000010F	AUGUSTUS	gene	386927	388063	1	-	.	g1740;OG0004693;Uncharacterized protein YNL134C
000010F	AUGUSTUS	transcript	386927	388063	1	-	.	g1740.t1
000010F	AUGUSTUS	stop_codon	386927	386929	.	-	0	transcript_id	"g1740.t1";	gene_id	"g1740";
000010F	AUGUSTUS	CDS	386930	388063	1	-	0	transcript_id	"g1740.t1";	gene_id	"g1740";
000010F	AUGUSTUS	start_codon	388061	388063	.	-	0	transcript_id	"g1740.t1";	gene_id	"g1740";
000010F	AUGUSTUS	gene	389288	389653	1	-	.	g1741;OG0000007;hypothetical protein
000010F	AUGUSTUS	transcript	389288	389653	1	-	.	g1741.t1
000010F	AUGUSTUS	stop_codon	389288	389290	.	-	0	transcript_id	"g1741.t1";	gene_id	"g1741";
000010F	AUGUSTUS	CDS	389291	389653	1	-	0	transcript_id	"g1741.t1";	gene_id	"g1741";
000010F	AUGUSTUS	start_codon	389651	389653	.	-	0	transcript_id	"g1741.t1";	gene_id	"g1741";
000010F	AUGUSTUS	gene	390003	390896	0.94	-	.	g1742;OG0000007;hypothetical protein
000010F	AUGUSTUS	transcript	390003	390896	0.94	-	.	g1742.t1
000010F	AUGUSTUS	stop_codon	390003	390005	.	-	0	transcript_id	"g1742.t1";	gene_id	"g1742";
000010F	AUGUSTUS	CDS	390006	390896	0.94	-	0	transcript_id	"g1742.t1";	gene_id	"g1742";
000010F	AUGUSTUS	start_codon	390894	390896	.	-	0	transcript_id	"g1742.t1";	gene_id	"g1742";
000010F	AUGUSTUS	gene	391803	392714	1	-	.	g1743;;Isoflavone reductase homolog P3
000010F	AUGUSTUS	transcript	391803	392714	1	-	.	g1743.t1
000010F	AUGUSTUS	stop_codon	391803	391805	.	-	0	transcript_id	"g1743.t1";	gene_id	"g1743";
000010F	AUGUSTUS	CDS	391806	392714	1	-	0	transcript_id	"g1743.t1";	gene_id	"g1743";
000010F	AUGUSTUS	start_codon	392712	392714	.	-	0	transcript_id	"g1743.t1";	gene_id	"g1743";
000010F	AUGUSTUS	gene	392961	394577	1	-	.	g1744;OG0000238;Acetamidase
000010F	AUGUSTUS	transcript	392961	394577	1	-	.	g1744.t1
000010F	AUGUSTUS	stop_codon	392961	392963	.	-	0	transcript_id	"g1744.t1";	gene_id	"g1744";
000010F	AUGUSTUS	CDS	392964	394577	1	-	0	transcript_id	"g1744.t1";	gene_id	"g1744";
000010F	AUGUSTUS	start_codon	394575	394577	.	-	0	transcript_id	"g1744.t1";	gene_id	"g1744";
000010F	AUGUSTUS	gene	394776	395837	0.76	+	.	g1745;OG0003818;hypothetical protein
000010F	AUGUSTUS	transcript	394776	395837	0.76	+	.	g1745.t1
000010F	AUGUSTUS	start_codon	394776	394778	.	+	0	transcript_id	"g1745.t1";	gene_id	"g1745";
000010F	AUGUSTUS	CDS	394776	395834	0.76	+	0	transcript_id	"g1745.t1";	gene_id	"g1745";
000010F	AUGUSTUS	stop_codon	395835	395837	.	+	0	transcript_id	"g1745.t1";	gene_id	"g1745";
000010F	AUGUSTUS	gene	396262	396924	0.88	+	.	g1746;OG0004611;hypothetical protein
000010F	AUGUSTUS	transcript	396262	396924	0.88	+	.	g1746.t1
000010F	AUGUSTUS	start_codon	396262	396264	.	+	0	transcript_id	"g1746.t1";	gene_id	"g1746";
000010F	AUGUSTUS	CDS	396262	396921	0.88	+	0	transcript_id	"g1746.t1";	gene_id	"g1746";
000010F	AUGUSTUS	stop_codon	396922	396924	.	+	0	transcript_id	"g1746.t1";	gene_id	"g1746";
000010F	AUGUSTUS	gene	397123	397497	0.51	+	.	g1747;OG0000686;hypothetical protein
000010F	AUGUSTUS	transcript	397123	397497	0.51	+	.	g1747.t1
000010F	AUGUSTUS	start_codon	397123	397125	.	+	0	transcript_id	"g1747.t1";	gene_id	"g1747";
000010F	AUGUSTUS	CDS	397123	397494	0.51	+	0	transcript_id	"g1747.t1";	gene_id	"g1747";
000010F	AUGUSTUS	stop_codon	397495	397497	.	+	0	transcript_id	"g1747.t1";	gene_id	"g1747";
000010F	AUGUSTUS	gene	397784	398563	0.95	+	.	g1748;OG0000686;hypothetical protein
000010F	AUGUSTUS	transcript	397784	398563	0.95	+	.	g1748.t1
000010F	AUGUSTUS	start_codon	397784	397786	.	+	0	transcript_id	"g1748.t1";	gene_id	"g1748";
000010F	AUGUSTUS	CDS	397784	398560	0.95	+	0	transcript_id	"g1748.t1";	gene_id	"g1748";
000010F	AUGUSTUS	stop_codon	398561	398563	.	+	0	transcript_id	"g1748.t1";	gene_id	"g1748";
000010F	AUGUSTUS	gene	398736	399548	0.76	-	.	g1749;OG0003816;Zinc transporter ZIP9
000010F	AUGUSTUS	transcript	398736	399548	0.76	-	.	g1749.t1
000010F	AUGUSTUS	stop_codon	398736	398738	.	-	0	transcript_id	"g1749.t1";	gene_id	"g1749";
000010F	AUGUSTUS	CDS	398739	399548	0.76	-	0	transcript_id	"g1749.t1";	gene_id	"g1749";
000010F	AUGUSTUS	start_codon	399546	399548	.	-	0	transcript_id	"g1749.t1";	gene_id	"g1749";
000010F	AUGUSTUS	gene	400296	401030	0.99	+	.	g1750;;Ribosomal lysine N-methyltransferase 5
000010F	AUGUSTUS	transcript	400296	401030	0.99	+	.	g1750.t1
000010F	AUGUSTUS	start_codon	400296	400298	.	+	0	transcript_id	"g1750.t1";	gene_id	"g1750";
000010F	AUGUSTUS	CDS	400296	401027	0.99	+	0	transcript_id	"g1750.t1";	gene_id	"g1750";
000010F	AUGUSTUS	stop_codon	401028	401030	.	+	0	transcript_id	"g1750.t1";	gene_id	"g1750";
000010F	AUGUSTUS	gene	402447	403448	1	+	.	g1751;OG0004221;hypothetical protein
000010F	AUGUSTUS	transcript	402447	403448	1	+	.	g1751.t1
000010F	AUGUSTUS	start_codon	402447	402449	.	+	0	transcript_id	"g1751.t1";	gene_id	"g1751";
000010F	AUGUSTUS	CDS	402447	403445	1	+	0	transcript_id	"g1751.t1";	gene_id	"g1751";
000010F	AUGUSTUS	stop_codon	403446	403448	.	+	0	transcript_id	"g1751.t1";	gene_id	"g1751";
000010F	AUGUSTUS	gene	403599	404198	0.87	-	.	g1752;OG0003815;hypothetical protein
000010F	AUGUSTUS	transcript	403599	404198	0.87	-	.	g1752.t1
000010F	AUGUSTUS	stop_codon	403599	403601	.	-	0	transcript_id	"g1752.t1";	gene_id	"g1752";
000010F	AUGUSTUS	CDS	403602	404198	0.87	-	0	transcript_id	"g1752.t1";	gene_id	"g1752";
000010F	AUGUSTUS	start_codon	404196	404198	.	-	0	transcript_id	"g1752.t1";	gene_id	"g1752";
000010F	AUGUSTUS	gene	404436	409589	0.8	+	.	g1753;OG0003814;1-phosphatidylinositol 3-phosphate 5-kinase FAB1
000010F	AUGUSTUS	transcript	404436	409589	0.8	+	.	g1753.t1
000010F	AUGUSTUS	start_codon	404436	404438	.	+	0	transcript_id	"g1753.t1";	gene_id	"g1753";
000010F	AUGUSTUS	CDS	404436	409586	0.8	+	0	transcript_id	"g1753.t1";	gene_id	"g1753";
000010F	AUGUSTUS	stop_codon	409587	409589	.	+	0	transcript_id	"g1753.t1";	gene_id	"g1753";
000010F	AUGUSTUS	gene	409775	410794	0.77	+	.	g1754;OG0004610;t-SNARE affecting a late Golgi compartment protein 2
000010F	AUGUSTUS	transcript	409775	410794	0.77	+	.	g1754.t1
000010F	AUGUSTUS	start_codon	409775	409777	.	+	0	transcript_id	"g1754.t1";	gene_id	"g1754";
000010F	AUGUSTUS	CDS	409775	410791	0.77	+	0	transcript_id	"g1754.t1";	gene_id	"g1754";
000010F	AUGUSTUS	stop_codon	410792	410794	.	+	0	transcript_id	"g1754.t1";	gene_id	"g1754";
000010F	AUGUSTUS	gene	411026	412675	1	-	.	g1755;OG0003813;Uncharacterized membrane protein YOL019W
000010F	AUGUSTUS	transcript	411026	412675	1	-	.	g1755.t1
000010F	AUGUSTUS	stop_codon	411026	411028	.	-	0	transcript_id	"g1755.t1";	gene_id	"g1755";
000010F	AUGUSTUS	CDS	411029	412675	1	-	0	transcript_id	"g1755.t1";	gene_id	"g1755";
000010F	AUGUSTUS	start_codon	412673	412675	.	-	0	transcript_id	"g1755.t1";	gene_id	"g1755";
000010F	AUGUSTUS	gene	413700	414701	1	+	.	g1756;OG0003812;Suppressor of disruption of TFIIS
000010F	AUGUSTUS	transcript	413700	414701	1	+	.	g1756.t1
000010F	AUGUSTUS	start_codon	413700	413702	.	+	0	transcript_id	"g1756.t1";	gene_id	"g1756";
000010F	AUGUSTUS	CDS	413700	414698	1	+	0	transcript_id	"g1756.t1";	gene_id	"g1756";
000010F	AUGUSTUS	stop_codon	414699	414701	.	+	0	transcript_id	"g1756.t1";	gene_id	"g1756";
000010F	AUGUSTUS	gene	414764	416338	1	-	.	g1757;OG0004609;hypothetical protein
000010F	AUGUSTUS	transcript	414764	416338	1	-	.	g1757.t1
000010F	AUGUSTUS	stop_codon	414764	414766	.	-	0	transcript_id	"g1757.t1";	gene_id	"g1757";
000010F	AUGUSTUS	CDS	414767	416338	1	-	0	transcript_id	"g1757.t1";	gene_id	"g1757";
000010F	AUGUSTUS	start_codon	416336	416338	.	-	0	transcript_id	"g1757.t1";	gene_id	"g1757";
000010F	AUGUSTUS	gene	416506	418032	1	-	.	g1758;OG0004608;Protein KRI1
000010F	AUGUSTUS	transcript	416506	418032	1	-	.	g1758.t1
000010F	AUGUSTUS	stop_codon	416506	416508	.	-	0	transcript_id	"g1758.t1";	gene_id	"g1758";
000010F	AUGUSTUS	CDS	416509	418032	1	-	0	transcript_id	"g1758.t1";	gene_id	"g1758";
000010F	AUGUSTUS	start_codon	418030	418032	.	-	0	transcript_id	"g1758.t1";	gene_id	"g1758";
000010F	AUGUSTUS	gene	418429	419637	0.86	-	.	g1759;OG0000078;Alpha-ketoglutarate-dependent sulfonate dioxygenase
000010F	AUGUSTUS	transcript	418429	419637	0.86	-	.	g1759.t1
000010F	AUGUSTUS	stop_codon	418429	418431	.	-	0	transcript_id	"g1759.t1";	gene_id	"g1759";
000010F	AUGUSTUS	CDS	418432	419637	0.86	-	0	transcript_id	"g1759.t1";	gene_id	"g1759";
000010F	AUGUSTUS	start_codon	419635	419637	.	-	0	transcript_id	"g1759.t1";	gene_id	"g1759";
000010F	AUGUSTUS	gene	420118	421728	0.81	-	.	g1760;OG0005193;hypothetical protein
000010F	AUGUSTUS	transcript	420118	421728	0.81	-	.	g1760.t1
000010F	AUGUSTUS	stop_codon	420118	420120	.	-	0	transcript_id	"g1760.t1";	gene_id	"g1760";
000010F	AUGUSTUS	CDS	420121	421728	0.81	-	0	transcript_id	"g1760.t1";	gene_id	"g1760";
000010F	AUGUSTUS	start_codon	421726	421728	.	-	0	transcript_id	"g1760.t1";	gene_id	"g1760";
000010F	AUGUSTUS	gene	422113	423321	0.33	-	.	g1761;OG0003810;Lactose permease
000010F	AUGUSTUS	transcript	422113	423321	0.33	-	.	g1761.t1
000010F	AUGUSTUS	stop_codon	422113	422115	.	-	0	transcript_id	"g1761.t1";	gene_id	"g1761";
000010F	AUGUSTUS	CDS	422116	423321	0.33	-	0	transcript_id	"g1761.t1";	gene_id	"g1761";
000010F	AUGUSTUS	start_codon	423319	423321	.	-	0	transcript_id	"g1761.t1";	gene_id	"g1761";
000010F	AUGUSTUS	gene	423924	425996	1	+	.	g1762;OG0003809;Transcriptional activator of proteases prtT
000010F	AUGUSTUS	transcript	423924	425996	1	+	.	g1762.t1
000010F	AUGUSTUS	start_codon	423924	423926	.	+	0	transcript_id	"g1762.t1";	gene_id	"g1762";
000010F	AUGUSTUS	CDS	423924	425993	1	+	0	transcript_id	"g1762.t1";	gene_id	"g1762";
000010F	AUGUSTUS	stop_codon	425994	425996	.	+	0	transcript_id	"g1762.t1";	gene_id	"g1762";
000010F	AUGUSTUS	gene	426143	427663	1	-	.	g1763;OG0001823;Thiol-specific monooxygenase
000010F	AUGUSTUS	transcript	426143	427663	1	-	.	g1763.t1
000010F	AUGUSTUS	stop_codon	426143	426145	.	-	0	transcript_id	"g1763.t1";	gene_id	"g1763";
000010F	AUGUSTUS	CDS	426146	427663	1	-	0	transcript_id	"g1763.t1";	gene_id	"g1763";
000010F	AUGUSTUS	start_codon	427661	427663	.	-	0	transcript_id	"g1763.t1";	gene_id	"g1763";
000010F	AUGUSTUS	gene	428230	428924	0.44	+	.	g1764;OG0005146;Elongation factor 1-gamma 1
000010F	AUGUSTUS	transcript	428230	428924	0.44	+	.	g1764.t1
000010F	AUGUSTUS	start_codon	428230	428232	.	+	0	transcript_id	"g1764.t1";	gene_id	"g1764";
000010F	AUGUSTUS	intron	428393	428463	0.44	+	.	transcript_id	"g1764.t1";	gene_id	"g1764";
000010F	AUGUSTUS	CDS	428230	428392	0.78	+	0	transcript_id	"g1764.t1";	gene_id	"g1764";
000010F	AUGUSTUS	CDS	428464	428921	0.45	+	2	transcript_id	"g1764.t1";	gene_id	"g1764";
000010F	AUGUSTUS	stop_codon	428922	428924	.	+	0	transcript_id	"g1764.t1";	gene_id	"g1764";
000010F	AUGUSTUS	gene	430052	431413	0.46	-	.	g1765;OG0004220;Uncharacterized oxidoreductase C736.13
000010F	AUGUSTUS	transcript	430052	431413	0.46	-	.	g1765.t1
000010F	AUGUSTUS	stop_codon	430052	430054	.	-	0	transcript_id	"g1765.t1";	gene_id	"g1765";
000010F	AUGUSTUS	intron	431181	431294	0.5	-	.	transcript_id	"g1765.t1";	gene_id	"g1765";
000010F	AUGUSTUS	CDS	430055	431180	0.74	-	1	transcript_id	"g1765.t1";	gene_id	"g1765";
000010F	AUGUSTUS	CDS	431295	431413	0.47	-	0	transcript_id	"g1765.t1";	gene_id	"g1765";
000010F	AUGUSTUS	start_codon	431411	431413	.	-	0	transcript_id	"g1765.t1";	gene_id	"g1765";
000010F	AUGUSTUS	gene	431848	432933	0.99	+	.	g1766;OG0000169;NADP-dependent alcohol dehydrogenase 6
000010F	AUGUSTUS	transcript	431848	432933	0.99	+	.	g1766.t1
000010F	AUGUSTUS	start_codon	431848	431850	.	+	0	transcript_id	"g1766.t1";	gene_id	"g1766";
000010F	AUGUSTUS	CDS	431848	432930	0.99	+	0	transcript_id	"g1766.t1";	gene_id	"g1766";
000010F	AUGUSTUS	stop_codon	432931	432933	.	+	0	transcript_id	"g1766.t1";	gene_id	"g1766";
000010F	AUGUSTUS	gene	433365	434999	1	-	.	g1767;OG0000514;High-affinity methionine permease
000010F	AUGUSTUS	transcript	433365	434999	1	-	.	g1767.t1
000010F	AUGUSTUS	stop_codon	433365	433367	.	-	0	transcript_id	"g1767.t1";	gene_id	"g1767";
000010F	AUGUSTUS	CDS	433368	434999	1	-	0	transcript_id	"g1767.t1";	gene_id	"g1767";
000010F	AUGUSTUS	start_codon	434997	434999	.	-	0	transcript_id	"g1767.t1";	gene_id	"g1767";
000010F	AUGUSTUS	gene	436419	437162	1	+	.	g1768;OG0000204;Uncharacterized oxidoreductase YkvO
000010F	AUGUSTUS	transcript	436419	437162	1	+	.	g1768.t1
000010F	AUGUSTUS	start_codon	436419	436421	.	+	0	transcript_id	"g1768.t1";	gene_id	"g1768";
000010F	AUGUSTUS	CDS	436419	437159	1	+	0	transcript_id	"g1768.t1";	gene_id	"g1768";
000010F	AUGUSTUS	stop_codon	437160	437162	.	+	0	transcript_id	"g1768.t1";	gene_id	"g1768";
000010F	AUGUSTUS	gene	439376	440842	0.98	-	.	g1769;OG0000134;hypothetical protein
000010F	AUGUSTUS	transcript	439376	440842	0.98	-	.	g1769.t1
000010F	AUGUSTUS	stop_codon	439376	439378	.	-	0	transcript_id	"g1769.t1";	gene_id	"g1769";
000010F	AUGUSTUS	CDS	439379	440842	0.98	-	0	transcript_id	"g1769.t1";	gene_id	"g1769";
000010F	AUGUSTUS	start_codon	440840	440842	.	-	0	transcript_id	"g1769.t1";	gene_id	"g1769";
000010F	AUGUSTUS	gene	446040	452489	1	+	.	g1770;OG0000060;Flocculation protein FLO1
000010F	AUGUSTUS	transcript	446040	452489	1	+	.	g1770.t1
000010F	AUGUSTUS	start_codon	446040	446042	.	+	0	transcript_id	"g1770.t1";	gene_id	"g1770";
000010F	AUGUSTUS	CDS	446040	452486	1	+	0	transcript_id	"g1770.t1";	gene_id	"g1770";
000010F	AUGUSTUS	stop_codon	452487	452489	.	+	0	transcript_id	"g1770.t1";	gene_id	"g1770";
000010F	AUGUSTUS	gene	454234	455505	0.93	+	.	g1771;OG0000680;MFS transporter asaE
000010F	AUGUSTUS	transcript	454234	455505	0.93	+	.	g1771.t1
000010F	AUGUSTUS	start_codon	454234	454236	.	+	0	transcript_id	"g1771.t1";	gene_id	"g1771";
000010F	AUGUSTUS	CDS	454234	455502	0.93	+	0	transcript_id	"g1771.t1";	gene_id	"g1771";
000010F	AUGUSTUS	stop_codon	455503	455505	.	+	0	transcript_id	"g1771.t1";	gene_id	"g1771";
000010F	AUGUSTUS	gene	456067	457701	0.95	-	.	g1772;OG0005194;Lactose permease
000010F	AUGUSTUS	transcript	456067	457701	0.95	-	.	g1772.t1
000010F	AUGUSTUS	stop_codon	456067	456069	.	-	0	transcript_id	"g1772.t1";	gene_id	"g1772";
000010F	AUGUSTUS	CDS	456070	457701	0.95	-	0	transcript_id	"g1772.t1";	gene_id	"g1772";
000010F	AUGUSTUS	start_codon	457699	457701	.	-	0	transcript_id	"g1772.t1";	gene_id	"g1772";
000010F	AUGUSTUS	gene	459806	462862	1	-	.	g1773;OG0000142;Beta-galactosidase
000010F	AUGUSTUS	transcript	459806	462862	1	-	.	g1773.t1
000010F	AUGUSTUS	stop_codon	459806	459808	.	-	0	transcript_id	"g1773.t1";	gene_id	"g1773";
000010F	AUGUSTUS	CDS	459809	462862	1	-	0	transcript_id	"g1773.t1";	gene_id	"g1773";
000010F	AUGUSTUS	start_codon	462860	462862	.	-	0	transcript_id	"g1773.t1";	gene_id	"g1773";
000010F	AUGUSTUS	gene	465935	467608	0.98	+	.	g1774;OG0000700;Protein ECM3
000010F	AUGUSTUS	transcript	465935	467608	0.98	+	.	g1774.t1
000010F	AUGUSTUS	start_codon	465935	465937	.	+	0	transcript_id	"g1774.t1";	gene_id	"g1774";
000010F	AUGUSTUS	CDS	465935	467605	0.98	+	0	transcript_id	"g1774.t1";	gene_id	"g1774";
000010F	AUGUSTUS	stop_codon	467606	467608	.	+	0	transcript_id	"g1774.t1";	gene_id	"g1774";
000010F	AUGUSTUS	gene	470000	471736	1	+	.	g1775;OG0000577;NAD-dependent malic enzyme, mitochondrial
000010F	AUGUSTUS	transcript	470000	471736	1	+	.	g1775.t1
000010F	AUGUSTUS	start_codon	470000	470002	.	+	0	transcript_id	"g1775.t1";	gene_id	"g1775";
000010F	AUGUSTUS	CDS	470000	471733	1	+	0	transcript_id	"g1775.t1";	gene_id	"g1775";
000010F	AUGUSTUS	stop_codon	471734	471736	.	+	0	transcript_id	"g1775.t1";	gene_id	"g1775";
000010F	AUGUSTUS	gene	472243	475818	1	-	.	g1776;OG0000060;Flocculation protein FLO1
000010F	AUGUSTUS	transcript	472243	475818	1	-	.	g1776.t1
000010F	AUGUSTUS	stop_codon	472243	472245	.	-	0	transcript_id	"g1776.t1";	gene_id	"g1776";
000010F	AUGUSTUS	CDS	472246	475818	1	-	0	transcript_id	"g1776.t1";	gene_id	"g1776";
000010F	AUGUSTUS	start_codon	475816	475818	.	-	0	transcript_id	"g1776.t1";	gene_id	"g1776";
000010F	AUGUSTUS	gene	479441	480616	0.89	-	.	g1777;;Acetyl-hydrolase
000010F	AUGUSTUS	transcript	479441	480616	0.89	-	.	g1777.t1
000010F	AUGUSTUS	stop_codon	479441	479443	.	-	0	transcript_id	"g1777.t1";	gene_id	"g1777";
000010F	AUGUSTUS	CDS	479444	480616	0.89	-	0	transcript_id	"g1777.t1";	gene_id	"g1777";
000010F	AUGUSTUS	start_codon	480614	480616	.	-	0	transcript_id	"g1777.t1";	gene_id	"g1777";
000010F	AUGUSTUS	gene	481082	483079	0.9	-	.	g1778;OG0000147;hypothetical protein
000010F	AUGUSTUS	transcript	481082	483079	0.9	-	.	g1778.t1
000010F	AUGUSTUS	stop_codon	481082	481084	.	-	0	transcript_id	"g1778.t1";	gene_id	"g1778";
000010F	AUGUSTUS	CDS	481085	483079	0.9	-	0	transcript_id	"g1778.t1";	gene_id	"g1778";
000010F	AUGUSTUS	start_codon	483077	483079	.	-	0	transcript_id	"g1778.t1";	gene_id	"g1778";
000009F	AUGUSTUS	gene	1	157	0.82	+	.	g1779;;hypothetical protein
000009F	AUGUSTUS	transcript	1	157	0.82	+	.	g1779.t1
000009F	AUGUSTUS	CDS	1	154	0.82	+	1	transcript_id	"g1779.t1";	gene_id	"g1779";
000009F	AUGUSTUS	stop_codon	155	157	.	+	0	transcript_id	"g1779.t1";	gene_id	"g1779";
000009F	AUGUSTUS	gene	367	2130	1	-	.	g1780;OG0000061;Oligo-1,6-glucosidase IMA1
000009F	AUGUSTUS	transcript	367	2130	1	-	.	g1780.t1
000009F	AUGUSTUS	stop_codon	367	369	.	-	0	transcript_id	"g1780.t1";	gene_id	"g1780";
000009F	AUGUSTUS	CDS	370	2130	1	-	0	transcript_id	"g1780.t1";	gene_id	"g1780";
000009F	AUGUSTUS	start_codon	2128	2130	.	-	0	transcript_id	"g1780.t1";	gene_id	"g1780";
000009F	AUGUSTUS	gene	3635	5392	1	+	.	g1781;OG0000026;General alpha-glucoside permease
000009F	AUGUSTUS	transcript	3635	5392	1	+	.	g1781.t1
000009F	AUGUSTUS	start_codon	3635	3637	.	+	0	transcript_id	"g1781.t1";	gene_id	"g1781";
000009F	AUGUSTUS	CDS	3635	5389	1	+	0	transcript_id	"g1781.t1";	gene_id	"g1781";
000009F	AUGUSTUS	stop_codon	5390	5392	.	+	0	transcript_id	"g1781.t1";	gene_id	"g1781";
000009F	AUGUSTUS	gene	5873	7642	1	-	.	g1782;OG0000061;Alpha-glucosidase MAL32
000009F	AUGUSTUS	transcript	5873	7642	1	-	.	g1782.t1
000009F	AUGUSTUS	stop_codon	5873	5875	.	-	0	transcript_id	"g1782.t1";	gene_id	"g1782";
000009F	AUGUSTUS	CDS	5876	7642	1	-	0	transcript_id	"g1782.t1";	gene_id	"g1782";
000009F	AUGUSTUS	start_codon	7640	7642	.	-	0	transcript_id	"g1782.t1";	gene_id	"g1782";
000009F	AUGUSTUS	gene	9048	11579	1	+	.	g1783;OG0000361;Probable trehalase
000009F	AUGUSTUS	transcript	9048	11579	1	+	.	g1783.t1
000009F	AUGUSTUS	start_codon	9048	9050	.	+	0	transcript_id	"g1783.t1";	gene_id	"g1783";
000009F	AUGUSTUS	CDS	9048	11576	1	+	0	transcript_id	"g1783.t1";	gene_id	"g1783";
000009F	AUGUSTUS	stop_codon	11577	11579	.	+	0	transcript_id	"g1783.t1";	gene_id	"g1783";
000009F	AUGUSTUS	gene	12363	13157	0.99	-	.	g1784;;Ribosyldihydronicotinamide dehydrogenase [quinone]
000009F	AUGUSTUS	transcript	12363	13157	0.99	-	.	g1784.t1
000009F	AUGUSTUS	stop_codon	12363	12365	.	-	0	transcript_id	"g1784.t1";	gene_id	"g1784";
000009F	AUGUSTUS	CDS	12366	13157	0.99	-	0	transcript_id	"g1784.t1";	gene_id	"g1784";
000009F	AUGUSTUS	start_codon	13155	13157	.	-	0	transcript_id	"g1784.t1";	gene_id	"g1784";
000009F	AUGUSTUS	gene	13543	14286	1	-	.	g1785;OG0000204;Uncharacterized oxidoreductase YkvO
000009F	AUGUSTUS	transcript	13543	14286	1	-	.	g1785.t1
000009F	AUGUSTUS	stop_codon	13543	13545	.	-	0	transcript_id	"g1785.t1";	gene_id	"g1785";
000009F	AUGUSTUS	CDS	13546	14286	1	-	0	transcript_id	"g1785.t1";	gene_id	"g1785";
000009F	AUGUSTUS	start_codon	14284	14286	.	-	0	transcript_id	"g1785.t1";	gene_id	"g1785";
000009F	AUGUSTUS	gene	16000	17781	1	+	.	g1786;OG0002382;Bifunctional protein gal10
000009F	AUGUSTUS	transcript	16000	17781	1	+	.	g1786.t1
000009F	AUGUSTUS	start_codon	16000	16002	.	+	0	transcript_id	"g1786.t1";	gene_id	"g1786";
000009F	AUGUSTUS	CDS	16000	17778	1	+	0	transcript_id	"g1786.t1";	gene_id	"g1786";
000009F	AUGUSTUS	stop_codon	17779	17781	.	+	0	transcript_id	"g1786.t1";	gene_id	"g1786";
000009F	AUGUSTUS	gene	18686	21207	0.43	-	.	g1787;OG0000277;Vacuolar membrane protease
000009F	AUGUSTUS	transcript	18686	21207	0.43	-	.	g1787.t1
000009F	AUGUSTUS	stop_codon	18686	18688	.	-	0	transcript_id	"g1787.t1";	gene_id	"g1787";
000009F	AUGUSTUS	intron	18978	19044	0.87	-	.	transcript_id	"g1787.t1";	gene_id	"g1787";
000009F	AUGUSTUS	intron	21106	21169	0.44	-	.	transcript_id	"g1787.t1";	gene_id	"g1787";
000009F	AUGUSTUS	CDS	18689	18977	0.87	-	1	transcript_id	"g1787.t1";	gene_id	"g1787";
000009F	AUGUSTUS	CDS	19045	21105	0.44	-	1	transcript_id	"g1787.t1";	gene_id	"g1787";
000009F	AUGUSTUS	CDS	21170	21207	0.44	-	0	transcript_id	"g1787.t1";	gene_id	"g1787";
000009F	AUGUSTUS	start_codon	21205	21207	.	-	0	transcript_id	"g1787.t1";	gene_id	"g1787";
000009F	AUGUSTUS	gene	21815	22126	0.82	+	.	g1788;;hypothetical protein
000009F	AUGUSTUS	transcript	21815	22126	0.82	+	.	g1788.t1
000009F	AUGUSTUS	start_codon	21815	21817	.	+	0	transcript_id	"g1788.t1";	gene_id	"g1788";
000009F	AUGUSTUS	CDS	21815	22123	0.82	+	0	transcript_id	"g1788.t1";	gene_id	"g1788";
000009F	AUGUSTUS	stop_codon	22124	22126	.	+	0	transcript_id	"g1788.t1";	gene_id	"g1788";
000009F	AUGUSTUS	gene	22795	23202	1	-	.	g1789;;hypothetical protein
000009F	AUGUSTUS	transcript	22795	23202	1	-	.	g1789.t1
000009F	AUGUSTUS	stop_codon	22795	22797	.	-	0	transcript_id	"g1789.t1";	gene_id	"g1789";
000009F	AUGUSTUS	CDS	22798	23202	1	-	0	transcript_id	"g1789.t1";	gene_id	"g1789";
000009F	AUGUSTUS	start_codon	23200	23202	.	-	0	transcript_id	"g1789.t1";	gene_id	"g1789";
000009F	AUGUSTUS	gene	23663	24397	0.5	+	.	g1790;OG0000151;Copper transport protein CTR1
000009F	AUGUSTUS	transcript	23663	24397	0.5	+	.	g1790.t1
000009F	AUGUSTUS	start_codon	23663	23665	.	+	0	transcript_id	"g1790.t1";	gene_id	"g1790";
000009F	AUGUSTUS	CDS	23663	24394	0.5	+	0	transcript_id	"g1790.t1";	gene_id	"g1790";
000009F	AUGUSTUS	stop_codon	24395	24397	.	+	0	transcript_id	"g1790.t1";	gene_id	"g1790";
000009F	AUGUSTUS	gene	25297	26382	0.78	+	.	g1791;OG0001236;Alpha-1,2 mannosyltransferase KTR1
000009F	AUGUSTUS	transcript	25297	26382	0.78	+	.	g1791.t1
000009F	AUGUSTUS	start_codon	25297	25299	.	+	0	transcript_id	"g1791.t1";	gene_id	"g1791";
000009F	AUGUSTUS	CDS	25297	26379	0.78	+	0	transcript_id	"g1791.t1";	gene_id	"g1791";
000009F	AUGUSTUS	stop_codon	26380	26382	.	+	0	transcript_id	"g1791.t1";	gene_id	"g1791";
000009F	AUGUSTUS	gene	26900	27643	0.7	+	.	g1792;OG0000204;Uncharacterized oxidoreductase YkvO
000009F	AUGUSTUS	transcript	26900	27643	0.7	+	.	g1792.t1
000009F	AUGUSTUS	start_codon	26900	26902	.	+	0	transcript_id	"g1792.t1";	gene_id	"g1792";
000009F	AUGUSTUS	intron	27054	27131	0.81	+	.	transcript_id	"g1792.t1";	gene_id	"g1792";
000009F	AUGUSTUS	CDS	26900	27053	0.7	+	0	transcript_id	"g1792.t1";	gene_id	"g1792";
000009F	AUGUSTUS	CDS	27132	27640	0.81	+	2	transcript_id	"g1792.t1";	gene_id	"g1792";
000009F	AUGUSTUS	stop_codon	27641	27643	.	+	0	transcript_id	"g1792.t1";	gene_id	"g1792";
000009F	AUGUSTUS	gene	27957	28358	0.94	+	.	g1793;OG0000493;Peptide methionine sulfoxide reductase B5
000009F	AUGUSTUS	transcript	27957	28358	0.94	+	.	g1793.t1
000009F	AUGUSTUS	start_codon	27957	27959	.	+	0	transcript_id	"g1793.t1";	gene_id	"g1793";
000009F	AUGUSTUS	CDS	27957	28355	0.94	+	0	transcript_id	"g1793.t1";	gene_id	"g1793";
000009F	AUGUSTUS	stop_codon	28356	28358	.	+	0	transcript_id	"g1793.t1";	gene_id	"g1793";
000009F	AUGUSTUS	gene	30223	31767	1	+	.	g1794;OG0000086;Pantothenate transporter liz1
000009F	AUGUSTUS	transcript	30223	31767	1	+	.	g1794.t1
000009F	AUGUSTUS	start_codon	30223	30225	.	+	0	transcript_id	"g1794.t1";	gene_id	"g1794";
000009F	AUGUSTUS	CDS	30223	31764	1	+	0	transcript_id	"g1794.t1";	gene_id	"g1794";
000009F	AUGUSTUS	stop_codon	31765	31767	.	+	0	transcript_id	"g1794.t1";	gene_id	"g1794";
000009F	AUGUSTUS	gene	33092	34537	1	+	.	g1795;OG0000103;High-affinity glucose transporter
000009F	AUGUSTUS	transcript	33092	34537	1	+	.	g1795.t1
000009F	AUGUSTUS	start_codon	33092	33094	.	+	0	transcript_id	"g1795.t1";	gene_id	"g1795";
000009F	AUGUSTUS	CDS	33092	34534	1	+	0	transcript_id	"g1795.t1";	gene_id	"g1795";
000009F	AUGUSTUS	stop_codon	34535	34537	.	+	0	transcript_id	"g1795.t1";	gene_id	"g1795";
000009F	AUGUSTUS	gene	35140	36929	0.37	+	.	g1796;OG0000041;Glycolipid 2-alpha-mannosyltransferase 2
000009F	AUGUSTUS	transcript	35140	36929	0.37	+	.	g1796.t1
000009F	AUGUSTUS	start_codon	35140	35142	.	+	0	transcript_id	"g1796.t1";	gene_id	"g1796";
000009F	AUGUSTUS	intron	36745	36803	0.55	+	.	transcript_id	"g1796.t1";	gene_id	"g1796";
000009F	AUGUSTUS	CDS	35140	36744	0.37	+	0	transcript_id	"g1796.t1";	gene_id	"g1796";
000009F	AUGUSTUS	CDS	36804	36926	0.55	+	0	transcript_id	"g1796.t1";	gene_id	"g1796";
000009F	AUGUSTUS	stop_codon	36927	36929	.	+	0	transcript_id	"g1796.t1";	gene_id	"g1796";
000009F	AUGUSTUS	gene	37212	38036	1	-	.	g1797;;(S)-2-haloacid dehalogenase 1
000009F	AUGUSTUS	transcript	37212	38036	1	-	.	g1797.t1
000009F	AUGUSTUS	stop_codon	37212	37214	.	-	0	transcript_id	"g1797.t1";	gene_id	"g1797";
000009F	AUGUSTUS	CDS	37215	38036	1	-	0	transcript_id	"g1797.t1";	gene_id	"g1797";
000009F	AUGUSTUS	start_codon	38034	38036	.	-	0	transcript_id	"g1797.t1";	gene_id	"g1797";
000009F	AUGUSTUS	gene	39549	41111	1	+	.	g1798;OG0000297;Thiol-specific monooxygenase
000009F	AUGUSTUS	transcript	39549	41111	1	+	.	g1798.t1
000009F	AUGUSTUS	start_codon	39549	39551	.	+	0	transcript_id	"g1798.t1";	gene_id	"g1798";
000009F	AUGUSTUS	CDS	39549	41108	1	+	0	transcript_id	"g1798.t1";	gene_id	"g1798";
000009F	AUGUSTUS	stop_codon	41109	41111	.	+	0	transcript_id	"g1798.t1";	gene_id	"g1798";
000009F	AUGUSTUS	gene	41487	42173	1	-	.	g1799;OG0000092;Protein PRY2
000009F	AUGUSTUS	transcript	41487	42173	1	-	.	g1799.t1
000009F	AUGUSTUS	stop_codon	41487	41489	.	-	0	transcript_id	"g1799.t1";	gene_id	"g1799";
000009F	AUGUSTUS	CDS	41490	42173	1	-	0	transcript_id	"g1799.t1";	gene_id	"g1799";
000009F	AUGUSTUS	start_codon	42171	42173	.	-	0	transcript_id	"g1799.t1";	gene_id	"g1799";
000009F	AUGUSTUS	gene	42629	44608	0.92	-	.	g1800;OG0004952;Sphingomyelin phosphodiesterase 2
000009F	AUGUSTUS	transcript	42629	44608	0.92	-	.	g1800.t1
000009F	AUGUSTUS	stop_codon	42629	42631	.	-	0	transcript_id	"g1800.t1";	gene_id	"g1800";
000009F	AUGUSTUS	CDS	42632	44608	0.92	-	0	transcript_id	"g1800.t1";	gene_id	"g1800";
000009F	AUGUSTUS	start_codon	44606	44608	.	-	0	transcript_id	"g1800.t1";	gene_id	"g1800";
000009F	AUGUSTUS	gene	45501	47603	1	-	.	g1801;OG0000066;hypothetical protein
000009F	AUGUSTUS	transcript	45501	47603	1	-	.	g1801.t1
000009F	AUGUSTUS	stop_codon	45501	45503	.	-	0	transcript_id	"g1801.t1";	gene_id	"g1801";
000009F	AUGUSTUS	CDS	45504	47603	1	-	0	transcript_id	"g1801.t1";	gene_id	"g1801";
000009F	AUGUSTUS	start_codon	47601	47603	.	-	0	transcript_id	"g1801.t1";	gene_id	"g1801";
000009F	AUGUSTUS	gene	48463	49155	0.51	+	.	g1802;OG0000138;C2H2 finger domain transcription factor CON7
000009F	AUGUSTUS	transcript	48463	49155	0.51	+	.	g1802.t1
000009F	AUGUSTUS	start_codon	48463	48465	.	+	0	transcript_id	"g1802.t1";	gene_id	"g1802";
000009F	AUGUSTUS	CDS	48463	49152	0.51	+	0	transcript_id	"g1802.t1";	gene_id	"g1802";
000009F	AUGUSTUS	stop_codon	49153	49155	.	+	0	transcript_id	"g1802.t1";	gene_id	"g1802";
000009F	AUGUSTUS	gene	51283	52590	0.88	-	.	g1803;OG0003575;Altered inheritance of mitochondria protein 24, mitochondrial
000009F	AUGUSTUS	transcript	51283	52590	0.88	-	.	g1803.t1
000009F	AUGUSTUS	stop_codon	51283	51285	.	-	0	transcript_id	"g1803.t1";	gene_id	"g1803";
000009F	AUGUSTUS	CDS	51286	52590	0.88	-	0	transcript_id	"g1803.t1";	gene_id	"g1803";
000009F	AUGUSTUS	start_codon	52588	52590	.	-	0	transcript_id	"g1803.t1";	gene_id	"g1803";
000009F	AUGUSTUS	gene	53025	54884	0.87	-	.	g1804;OG0003576;Uncharacterized membrane protein YMR155W
000009F	AUGUSTUS	transcript	53025	54884	0.87	-	.	g1804.t1
000009F	AUGUSTUS	stop_codon	53025	53027	.	-	0	transcript_id	"g1804.t1";	gene_id	"g1804";
000009F	AUGUSTUS	CDS	53028	54884	0.87	-	0	transcript_id	"g1804.t1";	gene_id	"g1804";
000009F	AUGUSTUS	start_codon	54882	54884	.	-	0	transcript_id	"g1804.t1";	gene_id	"g1804";
000009F	AUGUSTUS	gene	55895	56953	1	+	.	g1805;OG0003577;hypothetical protein
000009F	AUGUSTUS	transcript	55895	56953	1	+	.	g1805.t1
000009F	AUGUSTUS	start_codon	55895	55897	.	+	0	transcript_id	"g1805.t1";	gene_id	"g1805";
000009F	AUGUSTUS	CDS	55895	56950	1	+	0	transcript_id	"g1805.t1";	gene_id	"g1805";
000009F	AUGUSTUS	stop_codon	56951	56953	.	+	0	transcript_id	"g1805.t1";	gene_id	"g1805";
000009F	AUGUSTUS	gene	57339	61088	0.99	-	.	g1806;OG0003578;Protein MSN5
000009F	AUGUSTUS	transcript	57339	61088	0.99	-	.	g1806.t1
000009F	AUGUSTUS	stop_codon	57339	57341	.	-	0	transcript_id	"g1806.t1";	gene_id	"g1806";
000009F	AUGUSTUS	CDS	57342	61088	0.99	-	0	transcript_id	"g1806.t1";	gene_id	"g1806";
000009F	AUGUSTUS	start_codon	61086	61088	.	-	0	transcript_id	"g1806.t1";	gene_id	"g1806";
000009F	AUGUSTUS	gene	61673	63070	1	+	.	g1807;OG0003579;Methyltransferase OMS1, mitochondrial
000009F	AUGUSTUS	transcript	61673	63070	1	+	.	g1807.t1
000009F	AUGUSTUS	start_codon	61673	61675	.	+	0	transcript_id	"g1807.t1";	gene_id	"g1807";
000009F	AUGUSTUS	CDS	61673	63067	1	+	0	transcript_id	"g1807.t1";	gene_id	"g1807";
000009F	AUGUSTUS	stop_codon	63068	63070	.	+	0	transcript_id	"g1807.t1";	gene_id	"g1807";
000009F	AUGUSTUS	gene	63374	64219	0.99	+	.	g1808;OG0004586;Glycosylphosphatidylinositol anchor biosynthesis protein 11
000009F	AUGUSTUS	transcript	63374	64219	0.99	+	.	g1808.t1
000009F	AUGUSTUS	start_codon	63374	63376	.	+	0	transcript_id	"g1808.t1";	gene_id	"g1808";
000009F	AUGUSTUS	CDS	63374	64216	0.99	+	0	transcript_id	"g1808.t1";	gene_id	"g1808";
000009F	AUGUSTUS	stop_codon	64217	64219	.	+	0	transcript_id	"g1808.t1";	gene_id	"g1808";
000009F	AUGUSTUS	gene	65000	70047	0.72	+	.	g1809;OG0003580;Protein farnesyltransferase subunit beta
000009F	AUGUSTUS	transcript	65000	70047	0.72	+	.	g1809.t1
000009F	AUGUSTUS	start_codon	65000	65002	.	+	0	transcript_id	"g1809.t1";	gene_id	"g1809";
000009F	AUGUSTUS	intron	66073	66325	0.95	+	.	transcript_id	"g1809.t1";	gene_id	"g1809";
000009F	AUGUSTUS	intron	68470	68566	0.92	+	.	transcript_id	"g1809.t1";	gene_id	"g1809";
000009F	AUGUSTUS	CDS	65000	66072	0.82	+	0	transcript_id	"g1809.t1";	gene_id	"g1809";
000009F	AUGUSTUS	CDS	66326	68469	0.88	+	1	transcript_id	"g1809.t1";	gene_id	"g1809";
000009F	AUGUSTUS	CDS	68567	70044	0.96	+	2	transcript_id	"g1809.t1";	gene_id	"g1809";
000009F	AUGUSTUS	stop_codon	70045	70047	.	+	0	transcript_id	"g1809.t1";	gene_id	"g1809";
000009F	AUGUSTUS	gene	70273	70698	0.99	+	.	g1810;OG0004589;Signal recognition particle subunit SRP14
000009F	AUGUSTUS	transcript	70273	70698	0.99	+	.	g1810.t1
000009F	AUGUSTUS	start_codon	70273	70275	.	+	0	transcript_id	"g1810.t1";	gene_id	"g1810";
000009F	AUGUSTUS	intron	70297	70374	0.99	+	.	transcript_id	"g1810.t1";	gene_id	"g1810";
000009F	AUGUSTUS	CDS	70273	70296	0.99	+	0	transcript_id	"g1810.t1";	gene_id	"g1810";
000009F	AUGUSTUS	CDS	70375	70695	0.99	+	0	transcript_id	"g1810.t1";	gene_id	"g1810";
000009F	AUGUSTUS	stop_codon	70696	70698	.	+	0	transcript_id	"g1810.t1";	gene_id	"g1810";
000009F	AUGUSTUS	gene	70832	74183	0.17	-	.	g1811;OG0003581;Smr domain-containing protein YPL199C
000009F	AUGUSTUS	transcript	70832	74183	0.17	-	.	g1811.t1
000009F	AUGUSTUS	stop_codon	70832	70834	.	-	0	transcript_id	"g1811.t1";	gene_id	"g1811";
000009F	AUGUSTUS	intron	72671	73071	0.59	-	.	transcript_id	"g1811.t1";	gene_id	"g1811";
000009F	AUGUSTUS	intron	73846	74027	0.28	-	.	transcript_id	"g1811.t1";	gene_id	"g1811";
000009F	AUGUSTUS	CDS	70835	72670	0.61	-	0	transcript_id	"g1811.t1";	gene_id	"g1811";
000009F	AUGUSTUS	CDS	73072	73845	0.35	-	0	transcript_id	"g1811.t1";	gene_id	"g1811";
000009F	AUGUSTUS	CDS	74028	74183	0.56	-	0	transcript_id	"g1811.t1";	gene_id	"g1811";
000009F	AUGUSTUS	start_codon	74181	74183	.	-	0	transcript_id	"g1811.t1";	gene_id	"g1811";
000009F	AUGUSTUS	gene	74789	75915	0.23	+	.	g1812;OG0003582;60S ribosomal protein L7
000009F	AUGUSTUS	transcript	74789	75915	0.23	+	.	g1812.t1
000009F	AUGUSTUS	start_codon	74789	74791	.	+	0	transcript_id	"g1812.t1";	gene_id	"g1812";
000009F	AUGUSTUS	intron	74934	75000	0.38	+	.	transcript_id	"g1812.t1";	gene_id	"g1812";
000009F	AUGUSTUS	intron	75094	75304	0.38	+	.	transcript_id	"g1812.t1";	gene_id	"g1812";
000009F	AUGUSTUS	CDS	74789	74933	0.57	+	0	transcript_id	"g1812.t1";	gene_id	"g1812";
000009F	AUGUSTUS	CDS	75001	75093	0.25	+	2	transcript_id	"g1812.t1";	gene_id	"g1812";
000009F	AUGUSTUS	CDS	75305	75912	0.39	+	2	transcript_id	"g1812.t1";	gene_id	"g1812";
000009F	AUGUSTUS	stop_codon	75913	75915	.	+	0	transcript_id	"g1812.t1";	gene_id	"g1812";
000009F	AUGUSTUS	gene	76487	76939	1	-	.	g1813;OG0003583;Protein PBDC1 homolog
000009F	AUGUSTUS	transcript	76487	76939	1	-	.	g1813.t1
000009F	AUGUSTUS	stop_codon	76487	76489	.	-	0	transcript_id	"g1813.t1";	gene_id	"g1813";
000009F	AUGUSTUS	CDS	76490	76939	1	-	0	transcript_id	"g1813.t1";	gene_id	"g1813";
000009F	AUGUSTUS	start_codon	76937	76939	.	-	0	transcript_id	"g1813.t1";	gene_id	"g1813";
000009F	AUGUSTUS	gene	77365	79197	0.77	+	.	g1814;OG0003584;Amino-acid permease GAP1
000009F	AUGUSTUS	transcript	77365	79197	0.77	+	.	g1814.t1
000009F	AUGUSTUS	start_codon	77365	77367	.	+	0	transcript_id	"g1814.t1";	gene_id	"g1814";
000009F	AUGUSTUS	CDS	77365	79194	0.77	+	0	transcript_id	"g1814.t1";	gene_id	"g1814";
000009F	AUGUSTUS	stop_codon	79195	79197	.	+	0	transcript_id	"g1814.t1";	gene_id	"g1814";
000009F	AUGUSTUS	gene	79305	80810	0.68	-	.	g1815;OG0003585;Mitochondrial metal transporter 2
000009F	AUGUSTUS	transcript	79305	80810	0.68	-	.	g1815.t1
000009F	AUGUSTUS	stop_codon	79305	79307	.	-	0	transcript_id	"g1815.t1";	gene_id	"g1815";
000009F	AUGUSTUS	CDS	79308	80810	0.68	-	0	transcript_id	"g1815.t1";	gene_id	"g1815";
000009F	AUGUSTUS	start_codon	80808	80810	.	-	0	transcript_id	"g1815.t1";	gene_id	"g1815";
000009F	AUGUSTUS	gene	81206	86032	1	-	.	g1816;OG0003586;Protein ECM5
000009F	AUGUSTUS	transcript	81206	86032	1	-	.	g1816.t1
000009F	AUGUSTUS	stop_codon	81206	81208	.	-	0	transcript_id	"g1816.t1";	gene_id	"g1816";
000009F	AUGUSTUS	CDS	81209	86032	1	-	0	transcript_id	"g1816.t1";	gene_id	"g1816";
000009F	AUGUSTUS	start_codon	86030	86032	.	-	0	transcript_id	"g1816.t1";	gene_id	"g1816";
000009F	AUGUSTUS	gene	88237	90042	0.44	+	.	g1817;OG0003587;Transcription factor VHR1
000009F	AUGUSTUS	transcript	88237	90042	0.44	+	.	g1817.t1
000009F	AUGUSTUS	start_codon	88237	88239	.	+	0	transcript_id	"g1817.t1";	gene_id	"g1817";
000009F	AUGUSTUS	CDS	88237	90039	0.44	+	0	transcript_id	"g1817.t1";	gene_id	"g1817";
000009F	AUGUSTUS	stop_codon	90040	90042	.	+	0	transcript_id	"g1817.t1";	gene_id	"g1817";
000009F	AUGUSTUS	gene	90305	92011	1	-	.	g1818;OG0000651;hypothetical protein
000009F	AUGUSTUS	transcript	90305	92011	1	-	.	g1818.t1
000009F	AUGUSTUS	stop_codon	90305	90307	.	-	0	transcript_id	"g1818.t1";	gene_id	"g1818";
000009F	AUGUSTUS	CDS	90308	92011	1	-	0	transcript_id	"g1818.t1";	gene_id	"g1818";
000009F	AUGUSTUS	start_codon	92009	92011	.	-	0	transcript_id	"g1818.t1";	gene_id	"g1818";
000009F	AUGUSTUS	gene	92686	93348	1	-	.	g1819;OG0003588;Protein THO1
000009F	AUGUSTUS	transcript	92686	93348	1	-	.	g1819.t1
000009F	AUGUSTUS	stop_codon	92686	92688	.	-	0	transcript_id	"g1819.t1";	gene_id	"g1819";
000009F	AUGUSTUS	CDS	92689	93348	1	-	0	transcript_id	"g1819.t1";	gene_id	"g1819";
000009F	AUGUSTUS	start_codon	93346	93348	.	-	0	transcript_id	"g1819.t1";	gene_id	"g1819";
000009F	AUGUSTUS	gene	93605	94162	0.99	+	.	g1820;OG0003589;Translation machinery-associated protein 22
000009F	AUGUSTUS	transcript	93605	94162	0.99	+	.	g1820.t1
000009F	AUGUSTUS	start_codon	93605	93607	.	+	0	transcript_id	"g1820.t1";	gene_id	"g1820";
000009F	AUGUSTUS	CDS	93605	94159	0.99	+	0	transcript_id	"g1820.t1";	gene_id	"g1820";
000009F	AUGUSTUS	stop_codon	94160	94162	.	+	0	transcript_id	"g1820.t1";	gene_id	"g1820";
000009F	AUGUSTUS	gene	94757	95815	0.52	+	.	g1821;OG0003590;Lysophosphatidylcholine acyltransferase
000009F	AUGUSTUS	transcript	94757	95815	0.52	+	.	g1821.t1
000009F	AUGUSTUS	start_codon	94757	94759	.	+	0	transcript_id	"g1821.t1";	gene_id	"g1821";
000009F	AUGUSTUS	CDS	94757	95812	0.52	+	0	transcript_id	"g1821.t1";	gene_id	"g1821";
000009F	AUGUSTUS	stop_codon	95813	95815	.	+	0	transcript_id	"g1821.t1";	gene_id	"g1821";
000009F	AUGUSTUS	gene	96212	98821	1	+	.	g1822;OG0003591;hypothetical protein
000009F	AUGUSTUS	transcript	96212	98821	1	+	.	g1822.t1
000009F	AUGUSTUS	start_codon	96212	96214	.	+	0	transcript_id	"g1822.t1";	gene_id	"g1822";
000009F	AUGUSTUS	CDS	96212	98818	1	+	0	transcript_id	"g1822.t1";	gene_id	"g1822";
000009F	AUGUSTUS	stop_codon	98819	98821	.	+	0	transcript_id	"g1822.t1";	gene_id	"g1822";
000009F	AUGUSTUS	gene	99032	101110	0.48	-	.	g1823;OG0003592;Kinesin-like protein klpA
000009F	AUGUSTUS	transcript	99032	101110	0.48	-	.	g1823.t1
000009F	AUGUSTUS	stop_codon	99032	99034	.	-	0	transcript_id	"g1823.t1";	gene_id	"g1823";
000009F	AUGUSTUS	CDS	99035	101110	0.48	-	0	transcript_id	"g1823.t1";	gene_id	"g1823";
000009F	AUGUSTUS	start_codon	101108	101110	.	-	0	transcript_id	"g1823.t1";	gene_id	"g1823";
000009F	AUGUSTUS	gene	102104	103171	0.74	+	.	g1824;OG0000652;Biofilm regulator 1
000009F	AUGUSTUS	transcript	102104	103171	0.74	+	.	g1824.t1
000009F	AUGUSTUS	start_codon	102104	102106	.	+	0	transcript_id	"g1824.t1";	gene_id	"g1824";
000009F	AUGUSTUS	CDS	102104	103168	0.74	+	0	transcript_id	"g1824.t1";	gene_id	"g1824";
000009F	AUGUSTUS	stop_codon	103169	103171	.	+	0	transcript_id	"g1824.t1";	gene_id	"g1824";
000009F	AUGUSTUS	gene	103588	104673	1	+	.	g1825;OG0005195;hypothetical protein
000009F	AUGUSTUS	transcript	103588	104673	1	+	.	g1825.t1
000009F	AUGUSTUS	start_codon	103588	103590	.	+	0	transcript_id	"g1825.t1";	gene_id	"g1825";
000009F	AUGUSTUS	CDS	103588	104670	1	+	0	transcript_id	"g1825.t1";	gene_id	"g1825";
000009F	AUGUSTUS	stop_codon	104671	104673	.	+	0	transcript_id	"g1825.t1";	gene_id	"g1825";
000009F	AUGUSTUS	gene	104959	105672	0.46	-	.	g1826;OG0003593;rRNA-processing protein fcf2
000009F	AUGUSTUS	transcript	104959	105672	0.46	-	.	g1826.t1
000009F	AUGUSTUS	stop_codon	104959	104961	.	-	0	transcript_id	"g1826.t1";	gene_id	"g1826";
000009F	AUGUSTUS	CDS	104962	105672	0.46	-	0	transcript_id	"g1826.t1";	gene_id	"g1826";
000009F	AUGUSTUS	start_codon	105670	105672	.	-	0	transcript_id	"g1826.t1";	gene_id	"g1826";
000009F	AUGUSTUS	gene	106000	108433	0.48	-	.	g1827;OG0003594;mRNA-binding protein PUF3
000009F	AUGUSTUS	transcript	106000	108433	0.48	-	.	g1827.t1
000009F	AUGUSTUS	stop_codon	106000	106002	.	-	0	transcript_id	"g1827.t1";	gene_id	"g1827";
000009F	AUGUSTUS	intron	107074	107149	0.77	-	.	transcript_id	"g1827.t1";	gene_id	"g1827";
000009F	AUGUSTUS	CDS	106003	107073	0.48	-	0	transcript_id	"g1827.t1";	gene_id	"g1827";
000009F	AUGUSTUS	CDS	107150	108433	1	-	0	transcript_id	"g1827.t1";	gene_id	"g1827";
000009F	AUGUSTUS	start_codon	108431	108433	.	-	0	transcript_id	"g1827.t1";	gene_id	"g1827";
000009F	AUGUSTUS	gene	108821	109918	1	+	.	g1828;OG0004591;hypothetical protein
000009F	AUGUSTUS	transcript	108821	109918	1	+	.	g1828.t1
000009F	AUGUSTUS	start_codon	108821	108823	.	+	0	transcript_id	"g1828.t1";	gene_id	"g1828";
000009F	AUGUSTUS	CDS	108821	109915	1	+	0	transcript_id	"g1828.t1";	gene_id	"g1828";
000009F	AUGUSTUS	stop_codon	109916	109918	.	+	0	transcript_id	"g1828.t1";	gene_id	"g1828";
000009F	AUGUSTUS	gene	110720	111400	0.4	-	.	g1829;OG0003595;SVP1-like protein 2
000009F	AUGUSTUS	transcript	110720	111400	0.4	-	.	g1829.t1
000009F	AUGUSTUS	stop_codon	110720	110722	.	-	0	transcript_id	"g1829.t1";	gene_id	"g1829";
000009F	AUGUSTUS	CDS	110723	111400	0.4	-	0	transcript_id	"g1829.t1";	gene_id	"g1829";
000009F	AUGUSTUS	start_codon	111398	111400	.	-	0	transcript_id	"g1829.t1";	gene_id	"g1829";
000009F	AUGUSTUS	gene	112594	117204	1	+	.	g1830;OG0003596;Mediator of RNA polymerase II transcription subunit 12
000009F	AUGUSTUS	transcript	112594	117204	1	+	.	g1830.t1
000009F	AUGUSTUS	start_codon	112594	112596	.	+	0	transcript_id	"g1830.t1";	gene_id	"g1830";
000009F	AUGUSTUS	CDS	112594	117201	1	+	0	transcript_id	"g1830.t1";	gene_id	"g1830";
000009F	AUGUSTUS	stop_codon	117202	117204	.	+	0	transcript_id	"g1830.t1";	gene_id	"g1830";
000009F	AUGUSTUS	gene	117753	121187	1	-	.	g1831;OG0000147;hypothetical protein
000009F	AUGUSTUS	transcript	117753	121187	1	-	.	g1831.t1
000009F	AUGUSTUS	stop_codon	117753	117755	.	-	0	transcript_id	"g1831.t1";	gene_id	"g1831";
000009F	AUGUSTUS	CDS	117756	121187	1	-	0	transcript_id	"g1831.t1";	gene_id	"g1831";
000009F	AUGUSTUS	start_codon	121185	121187	.	-	0	transcript_id	"g1831.t1";	gene_id	"g1831";
000009F	AUGUSTUS	gene	124540	124812	1	-	.	g1832;OG0003597;hypothetical protein
000009F	AUGUSTUS	transcript	124540	124812	1	-	.	g1832.t1
000009F	AUGUSTUS	stop_codon	124540	124542	.	-	0	transcript_id	"g1832.t1";	gene_id	"g1832";
000009F	AUGUSTUS	CDS	124543	124812	1	-	0	transcript_id	"g1832.t1";	gene_id	"g1832";
000009F	AUGUSTUS	start_codon	124810	124812	.	-	0	transcript_id	"g1832.t1";	gene_id	"g1832";
000009F	AUGUSTUS	gene	125991	126941	1	+	.	g1833;OG0003598;hypothetical protein
000009F	AUGUSTUS	transcript	125991	126941	1	+	.	g1833.t1
000009F	AUGUSTUS	start_codon	125991	125993	.	+	0	transcript_id	"g1833.t1";	gene_id	"g1833";
000009F	AUGUSTUS	CDS	125991	126938	1	+	0	transcript_id	"g1833.t1";	gene_id	"g1833";
000009F	AUGUSTUS	stop_codon	126939	126941	.	+	0	transcript_id	"g1833.t1";	gene_id	"g1833";
000009F	AUGUSTUS	gene	128025	128645	0.99	-	.	g1834;OG0003599;Ras-related protein SEC4
000009F	AUGUSTUS	transcript	128025	128645	0.99	-	.	g1834.t1
000009F	AUGUSTUS	stop_codon	128025	128027	.	-	0	transcript_id	"g1834.t1";	gene_id	"g1834";
000009F	AUGUSTUS	CDS	128028	128645	0.99	-	0	transcript_id	"g1834.t1";	gene_id	"g1834";
000009F	AUGUSTUS	start_codon	128643	128645	.	-	0	transcript_id	"g1834.t1";	gene_id	"g1834";
000009F	AUGUSTUS	gene	129291	131066	1	+	.	g1835;OG0003600;Phenylalanine--tRNA ligase beta subunit
000009F	AUGUSTUS	transcript	129291	131066	1	+	.	g1835.t1
000009F	AUGUSTUS	start_codon	129291	129293	.	+	0	transcript_id	"g1835.t1";	gene_id	"g1835";
000009F	AUGUSTUS	CDS	129291	131063	1	+	0	transcript_id	"g1835.t1";	gene_id	"g1835";
000009F	AUGUSTUS	stop_codon	131064	131066	.	+	0	transcript_id	"g1835.t1";	gene_id	"g1835";
000009F	AUGUSTUS	gene	131217	134582	1	-	.	g1836;OG0003601;Uncharacterized membrane protein YFL034W
000009F	AUGUSTUS	transcript	131217	134582	1	-	.	g1836.t1
000009F	AUGUSTUS	stop_codon	131217	131219	.	-	0	transcript_id	"g1836.t1";	gene_id	"g1836";
000009F	AUGUSTUS	CDS	131220	134582	1	-	0	transcript_id	"g1836.t1";	gene_id	"g1836";
000009F	AUGUSTUS	start_codon	134580	134582	.	-	0	transcript_id	"g1836.t1";	gene_id	"g1836";
000009F	AUGUSTUS	gene	134911	135521	0.99	-	.	g1837;OG0003602;60S ribosomal protein L22-A
000009F	AUGUSTUS	transcript	134911	135521	0.99	-	.	g1837.t1
000009F	AUGUSTUS	stop_codon	134911	134913	.	-	0	transcript_id	"g1837.t1";	gene_id	"g1837";
000009F	AUGUSTUS	intron	135271	135509	0.99	-	.	transcript_id	"g1837.t1";	gene_id	"g1837";
000009F	AUGUSTUS	CDS	134914	135270	1	-	0	transcript_id	"g1837.t1";	gene_id	"g1837";
000009F	AUGUSTUS	CDS	135510	135521	0.99	-	0	transcript_id	"g1837.t1";	gene_id	"g1837";
000009F	AUGUSTUS	start_codon	135519	135521	.	-	0	transcript_id	"g1837.t1";	gene_id	"g1837";
000009F	AUGUSTUS	gene	136081	136713	0.81	-	.	g1838;OG0005196;hypothetical protein
000009F	AUGUSTUS	transcript	136081	136713	0.81	-	.	g1838.t1
000009F	AUGUSTUS	stop_codon	136081	136083	.	-	0	transcript_id	"g1838.t1";	gene_id	"g1838";
000009F	AUGUSTUS	CDS	136084	136713	0.81	-	0	transcript_id	"g1838.t1";	gene_id	"g1838";
000009F	AUGUSTUS	start_codon	136711	136713	.	-	0	transcript_id	"g1838.t1";	gene_id	"g1838";
000009F	AUGUSTUS	gene	137217	143408	0.09	-	.	g1839;OG0000280;Vacuolar protein sorting-associated protein 27
000009F	AUGUSTUS	transcript	137217	143408	0.09	-	.	g1839.t1
000009F	AUGUSTUS	stop_codon	137217	137219	.	-	0	transcript_id	"g1839.t1";	gene_id	"g1839";
000009F	AUGUSTUS	intron	138566	138752	0.31	-	.	transcript_id	"g1839.t1";	gene_id	"g1839";
000009F	AUGUSTUS	intron	141092	141573	0.42	-	.	transcript_id	"g1839.t1";	gene_id	"g1839";
000009F	AUGUSTUS	CDS	137220	138565	0.49	-	2	transcript_id	"g1839.t1";	gene_id	"g1839";
000009F	AUGUSTUS	CDS	138753	141091	0.34	-	1	transcript_id	"g1839.t1";	gene_id	"g1839";
000009F	AUGUSTUS	CDS	141574	143408	0.56	-	0	transcript_id	"g1839.t1";	gene_id	"g1839";
000009F	AUGUSTUS	start_codon	143406	143408	.	-	0	transcript_id	"g1839.t1";	gene_id	"g1839";
000009F	AUGUSTUS	gene	144098	145702	0.69	-	.	g1840;OG0004592;Uncharacterized transporter YDR338C
000009F	AUGUSTUS	transcript	144098	145702	0.69	-	.	g1840.t1
000009F	AUGUSTUS	stop_codon	144098	144100	.	-	0	transcript_id	"g1840.t1";	gene_id	"g1840";
000009F	AUGUSTUS	CDS	144101	145702	0.69	-	0	transcript_id	"g1840.t1";	gene_id	"g1840";
000009F	AUGUSTUS	start_codon	145700	145702	.	-	0	transcript_id	"g1840.t1";	gene_id	"g1840";
000009F	AUGUSTUS	gene	145974	146567	0.31	-	.	g1841;OG0003604;hypothetical protein
000009F	AUGUSTUS	transcript	145974	146567	0.31	-	.	g1841.t1
000009F	AUGUSTUS	stop_codon	145974	145976	.	-	0	transcript_id	"g1841.t1";	gene_id	"g1841";
000009F	AUGUSTUS	CDS	145977	146567	0.31	-	0	transcript_id	"g1841.t1";	gene_id	"g1841";
000009F	AUGUSTUS	start_codon	146565	146567	.	-	0	transcript_id	"g1841.t1";	gene_id	"g1841";
000009F	AUGUSTUS	gene	147553	149374	0.5	+	.	g1842;OG0000281;Elongation factor 1-alpha 2
000009F	AUGUSTUS	transcript	147553	149374	0.5	+	.	g1842.t1
000009F	AUGUSTUS	start_codon	147553	147555	.	+	0	transcript_id	"g1842.t1";	gene_id	"g1842";
000009F	AUGUSTUS	intron	147604	148012	0.5	+	.	transcript_id	"g1842.t1";	gene_id	"g1842";
000009F	AUGUSTUS	CDS	147553	147603	0.5	+	0	transcript_id	"g1842.t1";	gene_id	"g1842";
000009F	AUGUSTUS	CDS	148013	149371	1	+	0	transcript_id	"g1842.t1";	gene_id	"g1842";
000009F	AUGUSTUS	stop_codon	149372	149374	.	+	0	transcript_id	"g1842.t1";	gene_id	"g1842";
000009F	AUGUSTUS	gene	149671	152151	1	-	.	g1843;OG0003605;Outward-rectifier potassium channel TOK1
000009F	AUGUSTUS	transcript	149671	152151	1	-	.	g1843.t1
000009F	AUGUSTUS	stop_codon	149671	149673	.	-	0	transcript_id	"g1843.t1";	gene_id	"g1843";
000009F	AUGUSTUS	CDS	149674	152151	1	-	0	transcript_id	"g1843.t1";	gene_id	"g1843";
000009F	AUGUSTUS	start_codon	152149	152151	.	-	0	transcript_id	"g1843.t1";	gene_id	"g1843";
000009F	AUGUSTUS	gene	153053	154090	1	+	.	g1844;OG0003606;UPF0676 protein C1494.01
000009F	AUGUSTUS	transcript	153053	154090	1	+	.	g1844.t1
000009F	AUGUSTUS	start_codon	153053	153055	.	+	0	transcript_id	"g1844.t1";	gene_id	"g1844";
000009F	AUGUSTUS	CDS	153053	154087	1	+	0	transcript_id	"g1844.t1";	gene_id	"g1844";
000009F	AUGUSTUS	stop_codon	154088	154090	.	+	0	transcript_id	"g1844.t1";	gene_id	"g1844";
000009F	AUGUSTUS	gene	154291	155421	1	+	.	g1845;OG0003607;hypothetical protein
000009F	AUGUSTUS	transcript	154291	155421	1	+	.	g1845.t1
000009F	AUGUSTUS	start_codon	154291	154293	.	+	0	transcript_id	"g1845.t1";	gene_id	"g1845";
000009F	AUGUSTUS	CDS	154291	155418	1	+	0	transcript_id	"g1845.t1";	gene_id	"g1845";
000009F	AUGUSTUS	stop_codon	155419	155421	.	+	0	transcript_id	"g1845.t1";	gene_id	"g1845";
000009F	AUGUSTUS	gene	156110	160147	1	+	.	g1846;OG0003608;Uncharacterized ABC transporter ATP-binding protein/permease YOL075C
000009F	AUGUSTUS	transcript	156110	160147	1	+	.	g1846.t1
000009F	AUGUSTUS	start_codon	156110	156112	.	+	0	transcript_id	"g1846.t1";	gene_id	"g1846";
000009F	AUGUSTUS	CDS	156110	160144	1	+	0	transcript_id	"g1846.t1";	gene_id	"g1846";
000009F	AUGUSTUS	stop_codon	160145	160147	.	+	0	transcript_id	"g1846.t1";	gene_id	"g1846";
000009F	AUGUSTUS	gene	160506	162173	0.64	+	.	g1847;OG0004670;GPI transamidase component GPI16
000009F	AUGUSTUS	transcript	160506	162173	0.64	+	.	g1847.t1
000009F	AUGUSTUS	start_codon	160506	160508	.	+	0	transcript_id	"g1847.t1";	gene_id	"g1847";
000009F	AUGUSTUS	CDS	160506	162170	0.64	+	0	transcript_id	"g1847.t1";	gene_id	"g1847";
000009F	AUGUSTUS	stop_codon	162171	162173	.	+	0	transcript_id	"g1847.t1";	gene_id	"g1847";
000009F	AUGUSTUS	gene	162180	164672	1	-	.	g1848;OG0003609;Mitotic spindle checkpoint component mad3
000009F	AUGUSTUS	transcript	162180	164672	1	-	.	g1848.t1
000009F	AUGUSTUS	stop_codon	162180	162182	.	-	0	transcript_id	"g1848.t1";	gene_id	"g1848";
000009F	AUGUSTUS	CDS	162183	164672	1	-	0	transcript_id	"g1848.t1";	gene_id	"g1848";
000009F	AUGUSTUS	start_codon	164670	164672	.	-	0	transcript_id	"g1848.t1";	gene_id	"g1848";
000009F	AUGUSTUS	gene	165052	167187	0.62	-	.	g1849;OG0003610;Mitochondrial respiratory chain complexes assembly protein AFG3
000009F	AUGUSTUS	transcript	165052	167187	0.62	-	.	g1849.t1
000009F	AUGUSTUS	stop_codon	165052	165054	.	-	0	transcript_id	"g1849.t1";	gene_id	"g1849";
000009F	AUGUSTUS	CDS	165055	167187	0.62	-	0	transcript_id	"g1849.t1";	gene_id	"g1849";
000009F	AUGUSTUS	start_codon	167185	167187	.	-	0	transcript_id	"g1849.t1";	gene_id	"g1849";
000009F	AUGUSTUS	gene	167858	168652	0.75	-	.	g1850;OG0000653;Microtubule-associated protein RP/EB family member 1
000009F	AUGUSTUS	transcript	167858	168652	0.75	-	.	g1850.t1
000009F	AUGUSTUS	stop_codon	167858	167860	.	-	0	transcript_id	"g1850.t1";	gene_id	"g1850";
000009F	AUGUSTUS	CDS	167861	168652	0.75	-	0	transcript_id	"g1850.t1";	gene_id	"g1850";
000009F	AUGUSTUS	start_codon	168650	168652	.	-	0	transcript_id	"g1850.t1";	gene_id	"g1850";
000009F	AUGUSTUS	gene	169129	169671	0.85	-	.	g1851;OG0003611;hypothetical protein
000009F	AUGUSTUS	transcript	169129	169671	0.85	-	.	g1851.t1
000009F	AUGUSTUS	stop_codon	169129	169131	.	-	0	transcript_id	"g1851.t1";	gene_id	"g1851";
000009F	AUGUSTUS	CDS	169132	169671	0.85	-	0	transcript_id	"g1851.t1";	gene_id	"g1851";
000009F	AUGUSTUS	start_codon	169669	169671	.	-	0	transcript_id	"g1851.t1";	gene_id	"g1851";
000009F	AUGUSTUS	gene	169965	171332	1	+	.	g1852;OG0003612;RNA polymerase-associated protein LEO1
000009F	AUGUSTUS	transcript	169965	171332	1	+	.	g1852.t1
000009F	AUGUSTUS	start_codon	169965	169967	.	+	0	transcript_id	"g1852.t1";	gene_id	"g1852";
000009F	AUGUSTUS	CDS	169965	171329	1	+	0	transcript_id	"g1852.t1";	gene_id	"g1852";
000009F	AUGUSTUS	stop_codon	171330	171332	.	+	0	transcript_id	"g1852.t1";	gene_id	"g1852";
000009F	AUGUSTUS	gene	171520	171949	1	+	.	g1853;OG0003613;Profilin
000009F	AUGUSTUS	transcript	171520	171949	1	+	.	g1853.t1
000009F	AUGUSTUS	start_codon	171520	171522	.	+	0	transcript_id	"g1853.t1";	gene_id	"g1853";
000009F	AUGUSTUS	intron	171533	171608	1	+	.	transcript_id	"g1853.t1";	gene_id	"g1853";
000009F	AUGUSTUS	CDS	171520	171532	1	+	0	transcript_id	"g1853.t1";	gene_id	"g1853";
000009F	AUGUSTUS	CDS	171609	171946	1	+	2	transcript_id	"g1853.t1";	gene_id	"g1853";
000009F	AUGUSTUS	stop_codon	171947	171949	.	+	0	transcript_id	"g1853.t1";	gene_id	"g1853";
000009F	AUGUSTUS	gene	172251	173303	1	-	.	g1854;OG0000654;Vacuolar protein sorting-associated protein 74
000009F	AUGUSTUS	transcript	172251	173303	1	-	.	g1854.t1
000009F	AUGUSTUS	stop_codon	172251	172253	.	-	0	transcript_id	"g1854.t1";	gene_id	"g1854";
000009F	AUGUSTUS	CDS	172254	173303	1	-	0	transcript_id	"g1854.t1";	gene_id	"g1854";
000009F	AUGUSTUS	start_codon	173301	173303	.	-	0	transcript_id	"g1854.t1";	gene_id	"g1854";
000009F	AUGUSTUS	gene	174064	176607	1	+	.	g1855;OG0003614;Uncharacterized trans-sulfuration enzyme YHR112C
000009F	AUGUSTUS	transcript	174064	176607	1	+	.	g1855.t1
000009F	AUGUSTUS	start_codon	174064	174066	.	+	0	transcript_id	"g1855.t1";	gene_id	"g1855";
000009F	AUGUSTUS	CDS	174064	176604	1	+	0	transcript_id	"g1855.t1";	gene_id	"g1855";
000009F	AUGUSTUS	stop_codon	176605	176607	.	+	0	transcript_id	"g1855.t1";	gene_id	"g1855";
000009F	AUGUSTUS	gene	176763	180614	0.98	-	.	g1856;OG0003615;Ubiquitin carboxyl-terminal hydrolase 2
000009F	AUGUSTUS	transcript	176763	180614	0.98	-	.	g1856.t1
000009F	AUGUSTUS	stop_codon	176763	176765	.	-	0	transcript_id	"g1856.t1";	gene_id	"g1856";
000009F	AUGUSTUS	CDS	176766	180614	0.98	-	0	transcript_id	"g1856.t1";	gene_id	"g1856";
000009F	AUGUSTUS	start_codon	180612	180614	.	-	0	transcript_id	"g1856.t1";	gene_id	"g1856";
000009F	AUGUSTUS	gene	180819	182261	0.95	+	.	g1857;OG0003616;Mitochondrial chaperone BCS1
000009F	AUGUSTUS	transcript	180819	182261	0.95	+	.	g1857.t1
000009F	AUGUSTUS	start_codon	180819	180821	.	+	0	transcript_id	"g1857.t1";	gene_id	"g1857";
000009F	AUGUSTUS	CDS	180819	182258	0.95	+	0	transcript_id	"g1857.t1";	gene_id	"g1857";
000009F	AUGUSTUS	stop_codon	182259	182261	.	+	0	transcript_id	"g1857.t1";	gene_id	"g1857";
000009F	AUGUSTUS	gene	184318	186720	0.9	+	.	g1858;OG0003617;Flocculation suppression protein
000009F	AUGUSTUS	transcript	184318	186720	0.9	+	.	g1858.t1
000009F	AUGUSTUS	start_codon	184318	184320	.	+	0	transcript_id	"g1858.t1";	gene_id	"g1858";
000009F	AUGUSTUS	CDS	184318	186717	0.9	+	0	transcript_id	"g1858.t1";	gene_id	"g1858";
000009F	AUGUSTUS	stop_codon	186718	186720	.	+	0	transcript_id	"g1858.t1";	gene_id	"g1858";
000009F	AUGUSTUS	gene	186831	187658	0.98	-	.	g1859;OG0004593;Complex I intermediate-associated protein 30, mitochondrial
000009F	AUGUSTUS	transcript	186831	187658	0.98	-	.	g1859.t1
000009F	AUGUSTUS	stop_codon	186831	186833	.	-	0	transcript_id	"g1859.t1";	gene_id	"g1859";
000009F	AUGUSTUS	CDS	186834	187658	0.98	-	0	transcript_id	"g1859.t1";	gene_id	"g1859";
000009F	AUGUSTUS	start_codon	187656	187658	.	-	0	transcript_id	"g1859.t1";	gene_id	"g1859";
000009F	AUGUSTUS	gene	188062	188553	0.98	-	.	g1860;OG0004971;Inositol phosphorylceramide synthase regulatory subunit KEI1
000009F	AUGUSTUS	transcript	188062	188553	0.98	-	.	g1860.t1
000009F	AUGUSTUS	stop_codon	188062	188064	.	-	0	transcript_id	"g1860.t1";	gene_id	"g1860";
000009F	AUGUSTUS	CDS	188065	188553	0.98	-	0	transcript_id	"g1860.t1";	gene_id	"g1860";
000009F	AUGUSTUS	start_codon	188551	188553	.	-	0	transcript_id	"g1860.t1";	gene_id	"g1860";
000009F	AUGUSTUS	gene	189200	190576	1	+	.	g1861;OG0003618;Serine/threonine-protein kinase RIO1
000009F	AUGUSTUS	transcript	189200	190576	1	+	.	g1861.t1
000009F	AUGUSTUS	start_codon	189200	189202	.	+	0	transcript_id	"g1861.t1";	gene_id	"g1861";
000009F	AUGUSTUS	CDS	189200	190573	1	+	0	transcript_id	"g1861.t1";	gene_id	"g1861";
000009F	AUGUSTUS	stop_codon	190574	190576	.	+	0	transcript_id	"g1861.t1";	gene_id	"g1861";
000009F	AUGUSTUS	gene	190693	192507	1	-	.	g1862;OG0000655;Restriction of telomere capping protein 5
000009F	AUGUSTUS	transcript	190693	192507	1	-	.	g1862.t1
000009F	AUGUSTUS	stop_codon	190693	190695	.	-	0	transcript_id	"g1862.t1";	gene_id	"g1862";
000009F	AUGUSTUS	CDS	190696	192507	1	-	0	transcript_id	"g1862.t1";	gene_id	"g1862";
000009F	AUGUSTUS	start_codon	192505	192507	.	-	0	transcript_id	"g1862.t1";	gene_id	"g1862";
000009F	AUGUSTUS	gene	193007	194765	0.53	+	.	g1863;OG0003619;Pre-rRNA-processing protein ESF1
000009F	AUGUSTUS	transcript	193007	194765	0.53	+	.	g1863.t1
000009F	AUGUSTUS	start_codon	193007	193009	.	+	0	transcript_id	"g1863.t1";	gene_id	"g1863";
000009F	AUGUSTUS	intron	194107	194179	0.59	+	.	transcript_id	"g1863.t1";	gene_id	"g1863";
000009F	AUGUSTUS	CDS	193007	194106	0.67	+	0	transcript_id	"g1863.t1";	gene_id	"g1863";
000009F	AUGUSTUS	CDS	194180	194762	0.59	+	1	transcript_id	"g1863.t1";	gene_id	"g1863";
000009F	AUGUSTUS	stop_codon	194763	194765	.	+	0	transcript_id	"g1863.t1";	gene_id	"g1863";
000009F	AUGUSTUS	gene	194928	195566	0.99	+	.	g1864;OG0003620;Protein ERP5
000009F	AUGUSTUS	transcript	194928	195566	0.99	+	.	g1864.t1
000009F	AUGUSTUS	start_codon	194928	194930	.	+	0	transcript_id	"g1864.t1";	gene_id	"g1864";
000009F	AUGUSTUS	CDS	194928	195563	0.99	+	0	transcript_id	"g1864.t1";	gene_id	"g1864";
000009F	AUGUSTUS	stop_codon	195564	195566	.	+	0	transcript_id	"g1864.t1";	gene_id	"g1864";
000009F	AUGUSTUS	gene	195843	197147	1	+	.	g1865;OG0000656;Adenylyltransferase and sulfurtransferase UBA4
000009F	AUGUSTUS	transcript	195843	197147	1	+	.	g1865.t1
000009F	AUGUSTUS	start_codon	195843	195845	.	+	0	transcript_id	"g1865.t1";	gene_id	"g1865";
000009F	AUGUSTUS	CDS	195843	197144	1	+	0	transcript_id	"g1865.t1";	gene_id	"g1865";
000009F	AUGUSTUS	stop_codon	197145	197147	.	+	0	transcript_id	"g1865.t1";	gene_id	"g1865";
000009F	AUGUSTUS	gene	197305	199059	0.96	-	.	g1866;OG0003621;Transcription factor tau 91 kDa subunit
000009F	AUGUSTUS	transcript	197305	199059	0.96	-	.	g1866.t1
000009F	AUGUSTUS	stop_codon	197305	197307	.	-	0	transcript_id	"g1866.t1";	gene_id	"g1866";
000009F	AUGUSTUS	CDS	197308	199059	0.96	-	0	transcript_id	"g1866.t1";	gene_id	"g1866";
000009F	AUGUSTUS	start_codon	199057	199059	.	-	0	transcript_id	"g1866.t1";	gene_id	"g1866";
000009F	AUGUSTUS	gene	200046	200798	0.92	+	.	g1867;OG0000108;Sphingoid long-chain base transporter RSB1
000009F	AUGUSTUS	transcript	200046	200798	0.92	+	.	g1867.t1
000009F	AUGUSTUS	start_codon	200046	200048	.	+	0	transcript_id	"g1867.t1";	gene_id	"g1867";
000009F	AUGUSTUS	CDS	200046	200795	0.92	+	0	transcript_id	"g1867.t1";	gene_id	"g1867";
000009F	AUGUSTUS	stop_codon	200796	200798	.	+	0	transcript_id	"g1867.t1";	gene_id	"g1867";
000009F	AUGUSTUS	gene	200826	201137	0.95	+	.	g1868;;hypothetical protein
000009F	AUGUSTUS	transcript	200826	201137	0.95	+	.	g1868.t1
000009F	AUGUSTUS	start_codon	200826	200828	.	+	0	transcript_id	"g1868.t1";	gene_id	"g1868";
000009F	AUGUSTUS	CDS	200826	201134	0.95	+	0	transcript_id	"g1868.t1";	gene_id	"g1868";
000009F	AUGUSTUS	stop_codon	201135	201137	.	+	0	transcript_id	"g1868.t1";	gene_id	"g1868";
000009F	AUGUSTUS	gene	201393	202523	1	-	.	g1869;OG0003622;Uncharacterized trans-sulfuration enzyme YHR112C
000009F	AUGUSTUS	transcript	201393	202523	1	-	.	g1869.t1
000009F	AUGUSTUS	stop_codon	201393	201395	.	-	0	transcript_id	"g1869.t1";	gene_id	"g1869";
000009F	AUGUSTUS	CDS	201396	202523	1	-	0	transcript_id	"g1869.t1";	gene_id	"g1869";
000009F	AUGUSTUS	start_codon	202521	202523	.	-	0	transcript_id	"g1869.t1";	gene_id	"g1869";
000009F	AUGUSTUS	gene	203351	205952	1	+	.	g1870;OG0003623;U3 small nucleolar RNA-associated protein 14
000009F	AUGUSTUS	transcript	203351	205952	1	+	.	g1870.t1
000009F	AUGUSTUS	start_codon	203351	203353	.	+	0	transcript_id	"g1870.t1";	gene_id	"g1870";
000009F	AUGUSTUS	intron	205405	205486	1	+	.	transcript_id	"g1870.t1";	gene_id	"g1870";
000009F	AUGUSTUS	CDS	203351	205404	1	+	0	transcript_id	"g1870.t1";	gene_id	"g1870";
000009F	AUGUSTUS	CDS	205487	205949	1	+	1	transcript_id	"g1870.t1";	gene_id	"g1870";
000009F	AUGUSTUS	stop_codon	205950	205952	.	+	0	transcript_id	"g1870.t1";	gene_id	"g1870";
000009F	AUGUSTUS	gene	206381	207241	1	+	.	g1871;OG0003624;hypothetical protein
000009F	AUGUSTUS	transcript	206381	207241	1	+	.	g1871.t1
000009F	AUGUSTUS	start_codon	206381	206383	.	+	0	transcript_id	"g1871.t1";	gene_id	"g1871";
000009F	AUGUSTUS	CDS	206381	207238	1	+	0	transcript_id	"g1871.t1";	gene_id	"g1871";
000009F	AUGUSTUS	stop_codon	207239	207241	.	+	0	transcript_id	"g1871.t1";	gene_id	"g1871";
000009F	AUGUSTUS	gene	207625	207948	1	-	.	g1872;OG0000140;60S acidic ribosomal protein P2
000009F	AUGUSTUS	transcript	207625	207948	1	-	.	g1872.t1
000009F	AUGUSTUS	stop_codon	207625	207627	.	-	0	transcript_id	"g1872.t1";	gene_id	"g1872";
000009F	AUGUSTUS	CDS	207628	207948	1	-	0	transcript_id	"g1872.t1";	gene_id	"g1872";
000009F	AUGUSTUS	start_codon	207946	207948	.	-	0	transcript_id	"g1872.t1";	gene_id	"g1872";
000009F	AUGUSTUS	gene	208587	209480	1	+	.	g1873;OG0003625;Mitochondrial ornithine transporter 1
000009F	AUGUSTUS	transcript	208587	209480	1	+	.	g1873.t1
000009F	AUGUSTUS	start_codon	208587	208589	.	+	0	transcript_id	"g1873.t1";	gene_id	"g1873";
000009F	AUGUSTUS	CDS	208587	209477	1	+	0	transcript_id	"g1873.t1";	gene_id	"g1873";
000009F	AUGUSTUS	stop_codon	209478	209480	.	+	0	transcript_id	"g1873.t1";	gene_id	"g1873";
000009F	AUGUSTUS	gene	209761	210750	0.65	-	.	g1874;OG0003626;Peroxisomal membrane protein PMP47A
000009F	AUGUSTUS	transcript	209761	210750	0.65	-	.	g1874.t1
000009F	AUGUSTUS	stop_codon	209761	209763	.	-	0	transcript_id	"g1874.t1";	gene_id	"g1874";
000009F	AUGUSTUS	CDS	209764	210750	0.65	-	0	transcript_id	"g1874.t1";	gene_id	"g1874";
000009F	AUGUSTUS	start_codon	210748	210750	.	-	0	transcript_id	"g1874.t1";	gene_id	"g1874";
000009F	AUGUSTUS	gene	210969	211301	1	+	.	g1875;OG0003627;Uncharacterized mitochondrial outer membrane protein YDR381C-A
000009F	AUGUSTUS	transcript	210969	211301	1	+	.	g1875.t1
000009F	AUGUSTUS	start_codon	210969	210971	.	+	0	transcript_id	"g1875.t1";	gene_id	"g1875";
000009F	AUGUSTUS	CDS	210969	211298	1	+	0	transcript_id	"g1875.t1";	gene_id	"g1875";
000009F	AUGUSTUS	stop_codon	211299	211301	.	+	0	transcript_id	"g1875.t1";	gene_id	"g1875";
000009F	AUGUSTUS	gene	211544	213075	0.98	-	.	g1876;OG0003628;RNA annealing protein YRA1
000009F	AUGUSTUS	transcript	211544	213075	0.98	-	.	g1876.t1
000009F	AUGUSTUS	stop_codon	211544	211546	.	-	0	transcript_id	"g1876.t1";	gene_id	"g1876";
000009F	AUGUSTUS	intron	211973	212760	0.98	-	.	transcript_id	"g1876.t1";	gene_id	"g1876";
000009F	AUGUSTUS	CDS	211547	211972	1	-	0	transcript_id	"g1876.t1";	gene_id	"g1876";
000009F	AUGUSTUS	CDS	212761	213075	0.99	-	0	transcript_id	"g1876.t1";	gene_id	"g1876";
000009F	AUGUSTUS	start_codon	213073	213075	.	-	0	transcript_id	"g1876.t1";	gene_id	"g1876";
000009F	AUGUSTUS	gene	214155	216783	0.78	+	.	g1877;OG0000657;hypothetical protein
000009F	AUGUSTUS	transcript	214155	216783	0.78	+	.	g1877.t1
000009F	AUGUSTUS	start_codon	214155	214157	.	+	0	transcript_id	"g1877.t1";	gene_id	"g1877";
000009F	AUGUSTUS	intron	214354	214645	0.89	+	.	transcript_id	"g1877.t1";	gene_id	"g1877";
000009F	AUGUSTUS	CDS	214155	214353	0.96	+	0	transcript_id	"g1877.t1";	gene_id	"g1877";
000009F	AUGUSTUS	CDS	214646	216780	0.79	+	2	transcript_id	"g1877.t1";	gene_id	"g1877";
000009F	AUGUSTUS	stop_codon	216781	216783	.	+	0	transcript_id	"g1877.t1";	gene_id	"g1877";
000009F	AUGUSTUS	gene	218059	218865	1	+	.	g1878;OG0000030;Uncharacterized oxidoreductase YJR096W
000009F	AUGUSTUS	transcript	218059	218865	1	+	.	g1878.t1
000009F	AUGUSTUS	start_codon	218059	218061	.	+	0	transcript_id	"g1878.t1";	gene_id	"g1878";
000009F	AUGUSTUS	CDS	218059	218862	1	+	0	transcript_id	"g1878.t1";	gene_id	"g1878";
000009F	AUGUSTUS	stop_codon	218863	218865	.	+	0	transcript_id	"g1878.t1";	gene_id	"g1878";
000009F	AUGUSTUS	gene	219329	222706	1	+	.	g1879;OG0003629;Ribosome biogenesis protein MAK21
000009F	AUGUSTUS	transcript	219329	222706	1	+	.	g1879.t1
000009F	AUGUSTUS	start_codon	219329	219331	.	+	0	transcript_id	"g1879.t1";	gene_id	"g1879";
000009F	AUGUSTUS	CDS	219329	222703	1	+	0	transcript_id	"g1879.t1";	gene_id	"g1879";
000009F	AUGUSTUS	stop_codon	222704	222706	.	+	0	transcript_id	"g1879.t1";	gene_id	"g1879";
000009F	AUGUSTUS	gene	222902	224068	1	-	.	g1880;OG0000085;Clavaminate synthase-like protein At3g21360
000009F	AUGUSTUS	transcript	222902	224068	1	-	.	g1880.t1
000009F	AUGUSTUS	stop_codon	222902	222904	.	-	0	transcript_id	"g1880.t1";	gene_id	"g1880";
000009F	AUGUSTUS	CDS	222905	224068	1	-	0	transcript_id	"g1880.t1";	gene_id	"g1880";
000009F	AUGUSTUS	start_codon	224066	224068	.	-	0	transcript_id	"g1880.t1";	gene_id	"g1880";
000009F	AUGUSTUS	gene	224654	227008	0.92	-	.	g1881;OG0000659;Transcription activator TEC1
000009F	AUGUSTUS	transcript	224654	227008	0.92	-	.	g1881.t1
000009F	AUGUSTUS	stop_codon	224654	224656	.	-	0	transcript_id	"g1881.t1";	gene_id	"g1881";
000009F	AUGUSTUS	CDS	224657	227008	0.92	-	0	transcript_id	"g1881.t1";	gene_id	"g1881";
000009F	AUGUSTUS	start_codon	227006	227008	.	-	0	transcript_id	"g1881.t1";	gene_id	"g1881";
000009F	AUGUSTUS	gene	229029	230167	0.42	-	.	g1882;OG0003630;60S ribosomal protein L19-B
000009F	AUGUSTUS	transcript	229029	230167	0.42	-	.	g1882.t1
000009F	AUGUSTUS	stop_codon	229029	229031	.	-	0	transcript_id	"g1882.t1";	gene_id	"g1882";
000009F	AUGUSTUS	intron	229575	230161	0.42	-	.	transcript_id	"g1882.t1";	gene_id	"g1882";
000009F	AUGUSTUS	CDS	229032	229574	0.53	-	0	transcript_id	"g1882.t1";	gene_id	"g1882";
000009F	AUGUSTUS	CDS	230162	230167	0.42	-	0	transcript_id	"g1882.t1";	gene_id	"g1882";
000009F	AUGUSTUS	start_codon	230165	230167	.	-	0	transcript_id	"g1882.t1";	gene_id	"g1882";
000009F	AUGUSTUS	gene	230863	231174	0.96	+	.	g1883;OG0004802;UPF0642 protein YBL028C
000009F	AUGUSTUS	transcript	230863	231174	0.96	+	.	g1883.t1
000009F	AUGUSTUS	start_codon	230863	230865	.	+	0	transcript_id	"g1883.t1";	gene_id	"g1883";
000009F	AUGUSTUS	CDS	230863	231171	0.96	+	0	transcript_id	"g1883.t1";	gene_id	"g1883";
000009F	AUGUSTUS	stop_codon	231172	231174	.	+	0	transcript_id	"g1883.t1";	gene_id	"g1883";
000009F	AUGUSTUS	gene	231408	234614	0.96	+	.	g1884;OG0003631;hypothetical protein
000009F	AUGUSTUS	transcript	231408	234614	0.96	+	.	g1884.t1
000009F	AUGUSTUS	start_codon	231408	231410	.	+	0	transcript_id	"g1884.t1";	gene_id	"g1884";
000009F	AUGUSTUS	CDS	231408	234611	0.96	+	0	transcript_id	"g1884.t1";	gene_id	"g1884";
000009F	AUGUSTUS	stop_codon	234612	234614	.	+	0	transcript_id	"g1884.t1";	gene_id	"g1884";
000009F	AUGUSTUS	gene	235184	239875	1	+	.	g1885;OG0003632;Glycogen debranching enzyme
000009F	AUGUSTUS	transcript	235184	239875	1	+	.	g1885.t1
000009F	AUGUSTUS	start_codon	235184	235186	.	+	0	transcript_id	"g1885.t1";	gene_id	"g1885";
000009F	AUGUSTUS	CDS	235184	239872	1	+	0	transcript_id	"g1885.t1";	gene_id	"g1885";
000009F	AUGUSTUS	stop_codon	239873	239875	.	+	0	transcript_id	"g1885.t1";	gene_id	"g1885";
000009F	AUGUSTUS	gene	241004	241873	1	-	.	g1886;OG0000030;Uncharacterized oxidoreductase YJR096W
000009F	AUGUSTUS	transcript	241004	241873	1	-	.	g1886.t1
000009F	AUGUSTUS	stop_codon	241004	241006	.	-	0	transcript_id	"g1886.t1";	gene_id	"g1886";
000009F	AUGUSTUS	CDS	241007	241873	1	-	0	transcript_id	"g1886.t1";	gene_id	"g1886";
000009F	AUGUSTUS	start_codon	241871	241873	.	-	0	transcript_id	"g1886.t1";	gene_id	"g1886";
000009F	AUGUSTUS	gene	242511	243446	1	+	.	g1887;OG0004594;hypothetical protein
000009F	AUGUSTUS	transcript	242511	243446	1	+	.	g1887.t1
000009F	AUGUSTUS	start_codon	242511	242513	.	+	0	transcript_id	"g1887.t1";	gene_id	"g1887";
000009F	AUGUSTUS	CDS	242511	243443	1	+	0	transcript_id	"g1887.t1";	gene_id	"g1887";
000009F	AUGUSTUS	stop_codon	243444	243446	.	+	0	transcript_id	"g1887.t1";	gene_id	"g1887";
000009F	AUGUSTUS	gene	244216	244950	1	+	.	g1888;OG0003633;Transcription initiation factor TFIID subunit 14
000009F	AUGUSTUS	transcript	244216	244950	1	+	.	g1888.t1
000009F	AUGUSTUS	start_codon	244216	244218	.	+	0	transcript_id	"g1888.t1";	gene_id	"g1888";
000009F	AUGUSTUS	CDS	244216	244947	1	+	0	transcript_id	"g1888.t1";	gene_id	"g1888";
000009F	AUGUSTUS	stop_codon	244948	244950	.	+	0	transcript_id	"g1888.t1";	gene_id	"g1888";
000009F	AUGUSTUS	gene	245292	246512	1	-	.	g1889;OG0003634;Guanine nucleotide-binding protein subunit beta
000009F	AUGUSTUS	transcript	245292	246512	1	-	.	g1889.t1
000009F	AUGUSTUS	stop_codon	245292	245294	.	-	0	transcript_id	"g1889.t1";	gene_id	"g1889";
000009F	AUGUSTUS	CDS	245295	246512	1	-	0	transcript_id	"g1889.t1";	gene_id	"g1889";
000009F	AUGUSTUS	start_codon	246510	246512	.	-	0	transcript_id	"g1889.t1";	gene_id	"g1889";
000009F	AUGUSTUS	gene	247102	250521	1	-	.	g1890;OG0003635;U2 snRNP component prp10
000009F	AUGUSTUS	transcript	247102	250521	1	-	.	g1890.t1
000009F	AUGUSTUS	stop_codon	247102	247104	.	-	0	transcript_id	"g1890.t1";	gene_id	"g1890";
000009F	AUGUSTUS	CDS	247105	250521	1	-	0	transcript_id	"g1890.t1";	gene_id	"g1890";
000009F	AUGUSTUS	start_codon	250519	250521	.	-	0	transcript_id	"g1890.t1";	gene_id	"g1890";
000009F	AUGUSTUS	gene	250755	251576	0.98	+	.	g1891;OG0003636;Protein ROT1
000009F	AUGUSTUS	transcript	250755	251576	0.98	+	.	g1891.t1
000009F	AUGUSTUS	start_codon	250755	250757	.	+	0	transcript_id	"g1891.t1";	gene_id	"g1891";
000009F	AUGUSTUS	CDS	250755	251573	0.98	+	0	transcript_id	"g1891.t1";	gene_id	"g1891";
000009F	AUGUSTUS	stop_codon	251574	251576	.	+	0	transcript_id	"g1891.t1";	gene_id	"g1891";
000009F	AUGUSTUS	gene	252036	253373	1	-	.	g1892;OG0003637;Hydroxymethylglutaryl-CoA synthase
000009F	AUGUSTUS	transcript	252036	253373	1	-	.	g1892.t1
000009F	AUGUSTUS	stop_codon	252036	252038	.	-	0	transcript_id	"g1892.t1";	gene_id	"g1892";
000009F	AUGUSTUS	CDS	252039	253373	1	-	0	transcript_id	"g1892.t1";	gene_id	"g1892";
000009F	AUGUSTUS	start_codon	253371	253373	.	-	0	transcript_id	"g1892.t1";	gene_id	"g1892";
000009F	AUGUSTUS	gene	254477	255067	0.99	-	.	g1893;OG0004595;hypothetical protein
000009F	AUGUSTUS	transcript	254477	255067	0.99	-	.	g1893.t1
000009F	AUGUSTUS	stop_codon	254477	254479	.	-	0	transcript_id	"g1893.t1";	gene_id	"g1893";
000009F	AUGUSTUS	CDS	254480	255067	0.99	-	0	transcript_id	"g1893.t1";	gene_id	"g1893";
000009F	AUGUSTUS	start_codon	255065	255067	.	-	0	transcript_id	"g1893.t1";	gene_id	"g1893";
000009F	AUGUSTUS	gene	256103	257962	0.98	-	.	g1894;OG0000660;hypothetical protein
000009F	AUGUSTUS	transcript	256103	257962	0.98	-	.	g1894.t1
000009F	AUGUSTUS	stop_codon	256103	256105	.	-	0	transcript_id	"g1894.t1";	gene_id	"g1894";
000009F	AUGUSTUS	CDS	256106	257962	0.98	-	0	transcript_id	"g1894.t1";	gene_id	"g1894";
000009F	AUGUSTUS	start_codon	257960	257962	.	-	0	transcript_id	"g1894.t1";	gene_id	"g1894";
000009F	AUGUSTUS	gene	258213	258515	0.98	-	.	g1895;OG0004833;Mitochondrial import inner membrane translocase subunit TIM13
000009F	AUGUSTUS	transcript	258213	258515	0.98	-	.	g1895.t1
000009F	AUGUSTUS	stop_codon	258213	258215	.	-	0	transcript_id	"g1895.t1";	gene_id	"g1895";
000009F	AUGUSTUS	CDS	258216	258515	0.98	-	0	transcript_id	"g1895.t1";	gene_id	"g1895";
000009F	AUGUSTUS	start_codon	258513	258515	.	-	0	transcript_id	"g1895.t1";	gene_id	"g1895";
000009F	AUGUSTUS	gene	258903	261371	1	-	.	g1896;OG0003638;AP-3 complex subunit beta
000009F	AUGUSTUS	transcript	258903	261371	1	-	.	g1896.t1
000009F	AUGUSTUS	stop_codon	258903	258905	.	-	0	transcript_id	"g1896.t1";	gene_id	"g1896";
000009F	AUGUSTUS	CDS	258906	261371	1	-	0	transcript_id	"g1896.t1";	gene_id	"g1896";
000009F	AUGUSTUS	start_codon	261369	261371	.	-	0	transcript_id	"g1896.t1";	gene_id	"g1896";
000009F	AUGUSTUS	gene	261833	262990	1	+	.	g1897;OG0003639;Choline-phosphate cytidylyltransferase
000009F	AUGUSTUS	transcript	261833	262990	1	+	.	g1897.t1
000009F	AUGUSTUS	start_codon	261833	261835	.	+	0	transcript_id	"g1897.t1";	gene_id	"g1897";
000009F	AUGUSTUS	CDS	261833	262987	1	+	0	transcript_id	"g1897.t1";	gene_id	"g1897";
000009F	AUGUSTUS	stop_codon	262988	262990	.	+	0	transcript_id	"g1897.t1";	gene_id	"g1897";
000009F	AUGUSTUS	gene	263233	263682	0.77	+	.	g1898;OG0004596;CDC25-like phosphatase YCH1
000009F	AUGUSTUS	transcript	263233	263682	0.77	+	.	g1898.t1
000009F	AUGUSTUS	start_codon	263233	263235	.	+	0	transcript_id	"g1898.t1";	gene_id	"g1898";
000009F	AUGUSTUS	CDS	263233	263679	0.77	+	0	transcript_id	"g1898.t1";	gene_id	"g1898";
000009F	AUGUSTUS	stop_codon	263680	263682	.	+	0	transcript_id	"g1898.t1";	gene_id	"g1898";
000009F	AUGUSTUS	gene	264194	267388	0.96	-	.	g1899;OG0003640;DNA repair protein RAD2
000009F	AUGUSTUS	transcript	264194	267388	0.96	-	.	g1899.t1
000009F	AUGUSTUS	stop_codon	264194	264196	.	-	0	transcript_id	"g1899.t1";	gene_id	"g1899";
000009F	AUGUSTUS	CDS	264197	267388	0.96	-	0	transcript_id	"g1899.t1";	gene_id	"g1899";
000009F	AUGUSTUS	start_codon	267386	267388	.	-	0	transcript_id	"g1899.t1";	gene_id	"g1899";
000009F	AUGUSTUS	gene	267665	268378	1	+	.	g1900;OG0003641;hypothetical protein
000009F	AUGUSTUS	transcript	267665	268378	1	+	.	g1900.t1
000009F	AUGUSTUS	start_codon	267665	267667	.	+	0	transcript_id	"g1900.t1";	gene_id	"g1900";
000009F	AUGUSTUS	CDS	267665	268375	1	+	0	transcript_id	"g1900.t1";	gene_id	"g1900";
000009F	AUGUSTUS	stop_codon	268376	268378	.	+	0	transcript_id	"g1900.t1";	gene_id	"g1900";
000009F	AUGUSTUS	gene	268584	269465	1	+	.	g1901;OG0004597;Elongator complex protein 5
000009F	AUGUSTUS	transcript	268584	269465	1	+	.	g1901.t1
000009F	AUGUSTUS	start_codon	268584	268586	.	+	0	transcript_id	"g1901.t1";	gene_id	"g1901";
000009F	AUGUSTUS	CDS	268584	269462	1	+	0	transcript_id	"g1901.t1";	gene_id	"g1901";
000009F	AUGUSTUS	stop_codon	269463	269465	.	+	0	transcript_id	"g1901.t1";	gene_id	"g1901";
000009F	AUGUSTUS	gene	269940	271934	1	+	.	g1902;;Polyamine transporter 4
000009F	AUGUSTUS	transcript	269940	271934	1	+	.	g1902.t1
000009F	AUGUSTUS	start_codon	269940	269942	.	+	0	transcript_id	"g1902.t1";	gene_id	"g1902";
000009F	AUGUSTUS	CDS	269940	271931	1	+	0	transcript_id	"g1902.t1";	gene_id	"g1902";
000009F	AUGUSTUS	stop_codon	271932	271934	.	+	0	transcript_id	"g1902.t1";	gene_id	"g1902";
000009F	AUGUSTUS	gene	271968	273155	0.98	-	.	g1903;OG0003642;Maintenance of mitochondrial morphology protein 1
000009F	AUGUSTUS	transcript	271968	273155	0.98	-	.	g1903.t1
000009F	AUGUSTUS	stop_codon	271968	271970	.	-	0	transcript_id	"g1903.t1";	gene_id	"g1903";
000009F	AUGUSTUS	CDS	271971	273155	0.98	-	0	transcript_id	"g1903.t1";	gene_id	"g1903";
000009F	AUGUSTUS	start_codon	273153	273155	.	-	0	transcript_id	"g1903.t1";	gene_id	"g1903";
000009F	AUGUSTUS	gene	273462	275582	1	-	.	g1904;OG0003643;Vacuolar transporter chaperone 4
000009F	AUGUSTUS	transcript	273462	275582	1	-	.	g1904.t1
000009F	AUGUSTUS	stop_codon	273462	273464	.	-	0	transcript_id	"g1904.t1";	gene_id	"g1904";
000009F	AUGUSTUS	CDS	273465	275582	1	-	0	transcript_id	"g1904.t1";	gene_id	"g1904";
000009F	AUGUSTUS	start_codon	275580	275582	.	-	0	transcript_id	"g1904.t1";	gene_id	"g1904";
000009F	AUGUSTUS	gene	276239	278236	0.64	+	.	g1905;OG0000192;Putative alpha-1,3-mannosyltransferase MNN14
000009F	AUGUSTUS	transcript	276239	278236	0.64	+	.	g1905.t1
000009F	AUGUSTUS	start_codon	276239	276241	.	+	0	transcript_id	"g1905.t1";	gene_id	"g1905";
000009F	AUGUSTUS	CDS	276239	278233	0.64	+	0	transcript_id	"g1905.t1";	gene_id	"g1905";
000009F	AUGUSTUS	stop_codon	278234	278236	.	+	0	transcript_id	"g1905.t1";	gene_id	"g1905";
000009F	AUGUSTUS	gene	279252	281285	0.98	+	.	g1906;OG0000192;Putative alpha-1,3-mannosyltransferase MNN14
000009F	AUGUSTUS	transcript	279252	281285	0.98	+	.	g1906.t1
000009F	AUGUSTUS	start_codon	279252	279254	.	+	0	transcript_id	"g1906.t1";	gene_id	"g1906";
000009F	AUGUSTUS	CDS	279252	281282	0.98	+	0	transcript_id	"g1906.t1";	gene_id	"g1906";
000009F	AUGUSTUS	stop_codon	281283	281285	.	+	0	transcript_id	"g1906.t1";	gene_id	"g1906";
000009F	AUGUSTUS	gene	281670	283868	0.78	+	.	g1907;OG0000192;Putative alpha-1,3-mannosyltransferase MNN14
000009F	AUGUSTUS	transcript	281670	283868	0.78	+	.	g1907.t1
000009F	AUGUSTUS	start_codon	281670	281672	.	+	0	transcript_id	"g1907.t1";	gene_id	"g1907";
000009F	AUGUSTUS	CDS	281670	283865	0.78	+	0	transcript_id	"g1907.t1";	gene_id	"g1907";
000009F	AUGUSTUS	stop_codon	283866	283868	.	+	0	transcript_id	"g1907.t1";	gene_id	"g1907";
000009F	AUGUSTUS	gene	284037	284906	0.99	-	.	g1908;OG0003644;Oxidation resistance protein 1
000009F	AUGUSTUS	transcript	284037	284906	0.99	-	.	g1908.t1
000009F	AUGUSTUS	stop_codon	284037	284039	.	-	0	transcript_id	"g1908.t1";	gene_id	"g1908";
000009F	AUGUSTUS	CDS	284040	284906	0.99	-	0	transcript_id	"g1908.t1";	gene_id	"g1908";
000009F	AUGUSTUS	start_codon	284904	284906	.	-	0	transcript_id	"g1908.t1";	gene_id	"g1908";
000009F	AUGUSTUS	gene	285316	287766	0.99	+	.	g1909;OG0003645;Sporulation-specific protein 75
000009F	AUGUSTUS	transcript	285316	287766	0.99	+	.	g1909.t1
000009F	AUGUSTUS	start_codon	285316	285318	.	+	0	transcript_id	"g1909.t1";	gene_id	"g1909";
000009F	AUGUSTUS	CDS	285316	287763	0.99	+	0	transcript_id	"g1909.t1";	gene_id	"g1909";
000009F	AUGUSTUS	stop_codon	287764	287766	.	+	0	transcript_id	"g1909.t1";	gene_id	"g1909";
000009F	AUGUSTUS	gene	288501	289757	0.9	+	.	g1910;OG0003646;Extracellular glycosidase CRH11
000009F	AUGUSTUS	transcript	288501	289757	0.9	+	.	g1910.t1
000009F	AUGUSTUS	start_codon	288501	288503	.	+	0	transcript_id	"g1910.t1";	gene_id	"g1910";
000009F	AUGUSTUS	CDS	288501	289754	0.9	+	0	transcript_id	"g1910.t1";	gene_id	"g1910";
000009F	AUGUSTUS	stop_codon	289755	289757	.	+	0	transcript_id	"g1910.t1";	gene_id	"g1910";
000009F	AUGUSTUS	gene	290176	291681	0.99	+	.	g1911;OG0003647;ATP-dependent RNA helicase DBP3
000009F	AUGUSTUS	transcript	290176	291681	0.99	+	.	g1911.t1
000009F	AUGUSTUS	start_codon	290176	290178	.	+	0	transcript_id	"g1911.t1";	gene_id	"g1911";
000009F	AUGUSTUS	CDS	290176	291678	0.99	+	0	transcript_id	"g1911.t1";	gene_id	"g1911";
000009F	AUGUSTUS	stop_codon	291679	291681	.	+	0	transcript_id	"g1911.t1";	gene_id	"g1911";
000009F	AUGUSTUS	gene	293186	293428	1	-	.	g1912;OG0000667;hypothetical protein
000009F	AUGUSTUS	transcript	293186	293428	1	-	.	g1912.t1
000009F	AUGUSTUS	stop_codon	293186	293188	.	-	0	transcript_id	"g1912.t1";	gene_id	"g1912";
000009F	AUGUSTUS	CDS	293189	293428	1	-	0	transcript_id	"g1912.t1";	gene_id	"g1912";
000009F	AUGUSTUS	start_codon	293426	293428	.	-	0	transcript_id	"g1912.t1";	gene_id	"g1912";
000009F	AUGUSTUS	gene	294097	299835	0.71	-	.	g1913;OG0003648;E3 ubiquitin-protein ligase UBR2
000009F	AUGUSTUS	transcript	294097	299835	0.71	-	.	g1913.t1
000009F	AUGUSTUS	stop_codon	294097	294099	.	-	0	transcript_id	"g1913.t1";	gene_id	"g1913";
000009F	AUGUSTUS	CDS	294100	299835	0.71	-	0	transcript_id	"g1913.t1";	gene_id	"g1913";
000009F	AUGUSTUS	start_codon	299833	299835	.	-	0	transcript_id	"g1913.t1";	gene_id	"g1913";
000009F	AUGUSTUS	gene	300207	305639	1	+	.	g1914;OG0000661;E3 ubiquitin-protein ligase UBR1
000009F	AUGUSTUS	transcript	300207	305639	1	+	.	g1914.t1
000009F	AUGUSTUS	start_codon	300207	300209	.	+	0	transcript_id	"g1914.t1";	gene_id	"g1914";
000009F	AUGUSTUS	CDS	300207	305636	1	+	0	transcript_id	"g1914.t1";	gene_id	"g1914";
000009F	AUGUSTUS	stop_codon	305637	305639	.	+	0	transcript_id	"g1914.t1";	gene_id	"g1914";
000009F	AUGUSTUS	gene	306045	306316	0.92	+	.	g1915;OG0004669;Cytochrome b-c1 complex subunit 9
000009F	AUGUSTUS	transcript	306045	306316	0.92	+	.	g1915.t1
000009F	AUGUSTUS	start_codon	306045	306047	.	+	0	transcript_id	"g1915.t1";	gene_id	"g1915";
000009F	AUGUSTUS	intron	306052	306119	0.92	+	.	transcript_id	"g1915.t1";	gene_id	"g1915";
000009F	AUGUSTUS	CDS	306045	306051	0.92	+	0	transcript_id	"g1915.t1";	gene_id	"g1915";
000009F	AUGUSTUS	CDS	306120	306313	0.95	+	2	transcript_id	"g1915.t1";	gene_id	"g1915";
000009F	AUGUSTUS	stop_codon	306314	306316	.	+	0	transcript_id	"g1915.t1";	gene_id	"g1915";
000009F	AUGUSTUS	gene	306702	309945	0.24	-	.	g1916;OG0000282;Protein HGH1
000009F	AUGUSTUS	transcript	306702	309945	0.24	-	.	g1916.t1
000009F	AUGUSTUS	stop_codon	306702	306704	.	-	0	transcript_id	"g1916.t1";	gene_id	"g1916";
000009F	AUGUSTUS	intron	307814	308270	0.28	-	.	transcript_id	"g1916.t1";	gene_id	"g1916";
000009F	AUGUSTUS	CDS	306705	307813	0.92	-	2	transcript_id	"g1916.t1";	gene_id	"g1916";
000009F	AUGUSTUS	CDS	308271	309945	0.26	-	0	transcript_id	"g1916.t1";	gene_id	"g1916";
000009F	AUGUSTUS	start_codon	309943	309945	.	-	0	transcript_id	"g1916.t1";	gene_id	"g1916";
000009F	AUGUSTUS	gene	310994	312232	0.97	-	.	g1917;OG0000193;Alpha-1,2 mannosyltransferase KTR1
000009F	AUGUSTUS	transcript	310994	312232	0.97	-	.	g1917.t1
000009F	AUGUSTUS	stop_codon	310994	310996	.	-	0	transcript_id	"g1917.t1";	gene_id	"g1917";
000009F	AUGUSTUS	CDS	310997	312232	0.97	-	0	transcript_id	"g1917.t1";	gene_id	"g1917";
000009F	AUGUSTUS	start_codon	312230	312232	.	-	0	transcript_id	"g1917.t1";	gene_id	"g1917";
000009F	AUGUSTUS	gene	312402	313202	0.98	-	.	g1918;OG0000662;hypothetical protein
000009F	AUGUSTUS	transcript	312402	313202	0.98	-	.	g1918.t1
000009F	AUGUSTUS	stop_codon	312402	312404	.	-	0	transcript_id	"g1918.t1";	gene_id	"g1918";
000009F	AUGUSTUS	CDS	312405	313202	0.98	-	0	transcript_id	"g1918.t1";	gene_id	"g1918";
000009F	AUGUSTUS	start_codon	313200	313202	.	-	0	transcript_id	"g1918.t1";	gene_id	"g1918";
000009F	AUGUSTUS	gene	313537	314115	1	-	.	g1919;OG0000283;hypothetical protein
000009F	AUGUSTUS	transcript	313537	314115	1	-	.	g1919.t1
000009F	AUGUSTUS	stop_codon	313537	313539	.	-	0	transcript_id	"g1919.t1";	gene_id	"g1919";
000009F	AUGUSTUS	CDS	313540	314115	1	-	0	transcript_id	"g1919.t1";	gene_id	"g1919";
000009F	AUGUSTUS	start_codon	314113	314115	.	-	0	transcript_id	"g1919.t1";	gene_id	"g1919";
000009F	AUGUSTUS	gene	314437	315330	1	+	.	g1920;OG0001060;UPF0613 protein PB24D3.06c
000009F	AUGUSTUS	transcript	314437	315330	1	+	.	g1920.t1
000009F	AUGUSTUS	start_codon	314437	314439	.	+	0	transcript_id	"g1920.t1";	gene_id	"g1920";
000009F	AUGUSTUS	CDS	314437	315327	1	+	0	transcript_id	"g1920.t1";	gene_id	"g1920";
000009F	AUGUSTUS	stop_codon	315328	315330	.	+	0	transcript_id	"g1920.t1";	gene_id	"g1920";
000009F	AUGUSTUS	gene	315473	316141	0.99	-	.	g1921;;Dolichyldiphosphatase
000009F	AUGUSTUS	transcript	315473	316141	0.99	-	.	g1921.t1
000009F	AUGUSTUS	stop_codon	315473	315475	.	-	0	transcript_id	"g1921.t1";	gene_id	"g1921";
000009F	AUGUSTUS	CDS	315476	316141	0.99	-	0	transcript_id	"g1921.t1";	gene_id	"g1921";
000009F	AUGUSTUS	start_codon	316139	316141	.	-	0	transcript_id	"g1921.t1";	gene_id	"g1921";
000009F	AUGUSTUS	gene	316523	318955	1	+	.	g1922;OG0003649;DNA replication checkpoint protein tel2
000009F	AUGUSTUS	transcript	316523	318955	1	+	.	g1922.t1
000009F	AUGUSTUS	start_codon	316523	316525	.	+	0	transcript_id	"g1922.t1";	gene_id	"g1922";
000009F	AUGUSTUS	CDS	316523	318952	1	+	0	transcript_id	"g1922.t1";	gene_id	"g1922";
000009F	AUGUSTUS	stop_codon	318953	318955	.	+	0	transcript_id	"g1922.t1";	gene_id	"g1922";
000009F	AUGUSTUS	gene	319317	320270	1	+	.	g1923;OG0004803;Hydroxyacyl-thioester dehydratase type 2, mitochondrial
000009F	AUGUSTUS	transcript	319317	320270	1	+	.	g1923.t1
000009F	AUGUSTUS	start_codon	319317	319319	.	+	0	transcript_id	"g1923.t1";	gene_id	"g1923";
000009F	AUGUSTUS	CDS	319317	320267	1	+	0	transcript_id	"g1923.t1";	gene_id	"g1923";
000009F	AUGUSTUS	stop_codon	320268	320270	.	+	0	transcript_id	"g1923.t1";	gene_id	"g1923";
000009F	AUGUSTUS	gene	321700	322596	1	-	.	g1924;OG0005008;Inositol-pentakisphosphate 2-kinase
000009F	AUGUSTUS	transcript	321700	322596	1	-	.	g1924.t1
000009F	AUGUSTUS	stop_codon	321700	321702	.	-	0	transcript_id	"g1924.t1";	gene_id	"g1924";
000009F	AUGUSTUS	CDS	321703	322596	1	-	0	transcript_id	"g1924.t1";	gene_id	"g1924";
000009F	AUGUSTUS	start_codon	322594	322596	.	-	0	transcript_id	"g1924.t1";	gene_id	"g1924";
000009F	AUGUSTUS	gene	323136	327170	1	-	.	g1925;OG0003650;Protein CFT1
000009F	AUGUSTUS	transcript	323136	327170	1	-	.	g1925.t1
000009F	AUGUSTUS	stop_codon	323136	323138	.	-	0	transcript_id	"g1925.t1";	gene_id	"g1925";
000009F	AUGUSTUS	CDS	323139	327170	1	-	0	transcript_id	"g1925.t1";	gene_id	"g1925";
000009F	AUGUSTUS	start_codon	327168	327170	.	-	0	transcript_id	"g1925.t1";	gene_id	"g1925";
000009F	AUGUSTUS	gene	328636	330039	0.61	+	.	g1926;OG0003651;hypothetical protein
000009F	AUGUSTUS	transcript	328636	330039	0.61	+	.	g1926.t1
000009F	AUGUSTUS	start_codon	328636	328638	.	+	0	transcript_id	"g1926.t1";	gene_id	"g1926";
000009F	AUGUSTUS	CDS	328636	330036	0.61	+	0	transcript_id	"g1926.t1";	gene_id	"g1926";
000009F	AUGUSTUS	stop_codon	330037	330039	.	+	0	transcript_id	"g1926.t1";	gene_id	"g1926";
000009F	AUGUSTUS	gene	330257	330472	0.99	-	.	g1927;OG0003652;hypothetical protein
000009F	AUGUSTUS	transcript	330257	330472	0.99	-	.	g1927.t1
000009F	AUGUSTUS	stop_codon	330257	330259	.	-	0	transcript_id	"g1927.t1";	gene_id	"g1927";
000009F	AUGUSTUS	CDS	330260	330472	0.99	-	0	transcript_id	"g1927.t1";	gene_id	"g1927";
000009F	AUGUSTUS	start_codon	330470	330472	.	-	0	transcript_id	"g1927.t1";	gene_id	"g1927";
000009F	AUGUSTUS	gene	330862	331689	0.99	+	.	g1928;OG0003653;Proteasome subunit beta type-7
000009F	AUGUSTUS	transcript	330862	331689	0.99	+	.	g1928.t1
000009F	AUGUSTUS	start_codon	330862	330864	.	+	0	transcript_id	"g1928.t1";	gene_id	"g1928";
000009F	AUGUSTUS	CDS	330862	331686	0.99	+	0	transcript_id	"g1928.t1";	gene_id	"g1928";
000009F	AUGUSTUS	stop_codon	331687	331689	.	+	0	transcript_id	"g1928.t1";	gene_id	"g1928";
000009F	AUGUSTUS	gene	331783	332946	1	-	.	g1929;OG0003654;3',5'-cyclic-nucleotide phosphodiesterase
000009F	AUGUSTUS	transcript	331783	332946	1	-	.	g1929.t1
000009F	AUGUSTUS	stop_codon	331783	331785	.	-	0	transcript_id	"g1929.t1";	gene_id	"g1929";
000009F	AUGUSTUS	CDS	331786	332946	1	-	0	transcript_id	"g1929.t1";	gene_id	"g1929";
000009F	AUGUSTUS	start_codon	332944	332946	.	-	0	transcript_id	"g1929.t1";	gene_id	"g1929";
000009F	AUGUSTUS	gene	334039	335787	0.89	+	.	g1930;OG0003655;Uncharacterized transcriptional regulatory protein C965.10
000009F	AUGUSTUS	transcript	334039	335787	0.89	+	.	g1930.t1
000009F	AUGUSTUS	start_codon	334039	334041	.	+	0	transcript_id	"g1930.t1";	gene_id	"g1930";
000009F	AUGUSTUS	CDS	334039	335784	0.89	+	0	transcript_id	"g1930.t1";	gene_id	"g1930";
000009F	AUGUSTUS	stop_codon	335785	335787	.	+	0	transcript_id	"g1930.t1";	gene_id	"g1930";
000009F	AUGUSTUS	gene	336323	337516	0.99	+	.	g1931;OG0000023;Probable NADPH dehydrogenase
000009F	AUGUSTUS	transcript	336323	337516	0.99	+	.	g1931.t1
000009F	AUGUSTUS	start_codon	336323	336325	.	+	0	transcript_id	"g1931.t1";	gene_id	"g1931";
000009F	AUGUSTUS	CDS	336323	337513	0.99	+	0	transcript_id	"g1931.t1";	gene_id	"g1931";
000009F	AUGUSTUS	stop_codon	337514	337516	.	+	0	transcript_id	"g1931.t1";	gene_id	"g1931";
000009F	AUGUSTUS	gene	338093	340021	0.57	+	.	g1932;;hypothetical protein
000009F	AUGUSTUS	transcript	338093	340021	0.57	+	.	g1932.t1
000009F	AUGUSTUS	start_codon	338093	338095	.	+	0	transcript_id	"g1932.t1";	gene_id	"g1932";
000009F	AUGUSTUS	CDS	338093	340018	0.57	+	0	transcript_id	"g1932.t1";	gene_id	"g1932";
000009F	AUGUSTUS	stop_codon	340019	340021	.	+	0	transcript_id	"g1932.t1";	gene_id	"g1932";
000009F	AUGUSTUS	gene	340969	342588	1	-	.	g1933;OG0000211;Uncharacterized amino-acid permease C965.11c
000009F	AUGUSTUS	transcript	340969	342588	1	-	.	g1933.t1
000009F	AUGUSTUS	stop_codon	340969	340971	.	-	0	transcript_id	"g1933.t1";	gene_id	"g1933";
000009F	AUGUSTUS	CDS	340972	342588	1	-	0	transcript_id	"g1933.t1";	gene_id	"g1933";
000009F	AUGUSTUS	start_codon	342586	342588	.	-	0	transcript_id	"g1933.t1";	gene_id	"g1933";
000009F	AUGUSTUS	gene	343255	344436	0.92	+	.	g1934;OG0000663;Uncharacterized dipeptidase C965.12
000009F	AUGUSTUS	transcript	343255	344436	0.92	+	.	g1934.t1
000009F	AUGUSTUS	start_codon	343255	343257	.	+	0	transcript_id	"g1934.t1";	gene_id	"g1934";
000009F	AUGUSTUS	CDS	343255	344433	0.92	+	0	transcript_id	"g1934.t1";	gene_id	"g1934";
000009F	AUGUSTUS	stop_codon	344434	344436	.	+	0	transcript_id	"g1934.t1";	gene_id	"g1934";
000009F	AUGUSTUS	gene	344732	345478	0.96	+	.	g1935;OG0003704;hypothetical protein
000009F	AUGUSTUS	transcript	344732	345478	0.96	+	.	g1935.t1
000009F	AUGUSTUS	start_codon	344732	344734	.	+	0	transcript_id	"g1935.t1";	gene_id	"g1935";
000009F	AUGUSTUS	CDS	344732	345475	0.96	+	0	transcript_id	"g1935.t1";	gene_id	"g1935";
000009F	AUGUSTUS	stop_codon	345476	345478	.	+	0	transcript_id	"g1935.t1";	gene_id	"g1935";
000009F	AUGUSTUS	gene	346045	347079	0.94	+	.	g1936;OG0000664;D-amino-acid oxidase
000009F	AUGUSTUS	transcript	346045	347079	0.94	+	.	g1936.t1
000009F	AUGUSTUS	start_codon	346045	346047	.	+	0	transcript_id	"g1936.t1";	gene_id	"g1936";
000009F	AUGUSTUS	CDS	346045	347076	0.94	+	0	transcript_id	"g1936.t1";	gene_id	"g1936";
000009F	AUGUSTUS	stop_codon	347077	347079	.	+	0	transcript_id	"g1936.t1";	gene_id	"g1936";
000009F	AUGUSTUS	gene	347414	348780	0.79	-	.	g1937;OG0003656;Mevalonate kinase
000009F	AUGUSTUS	transcript	347414	348780	0.79	-	.	g1937.t1
000009F	AUGUSTUS	stop_codon	347414	347416	.	-	0	transcript_id	"g1937.t1";	gene_id	"g1937";
000009F	AUGUSTUS	intron	348620	348699	0.79	-	.	transcript_id	"g1937.t1";	gene_id	"g1937";
000009F	AUGUSTUS	CDS	347417	348619	0.81	-	0	transcript_id	"g1937.t1";	gene_id	"g1937";
000009F	AUGUSTUS	CDS	348700	348780	0.79	-	0	transcript_id	"g1937.t1";	gene_id	"g1937";
000009F	AUGUSTUS	start_codon	348778	348780	.	-	0	transcript_id	"g1937.t1";	gene_id	"g1937";
000009F	AUGUSTUS	gene	349662	351011	1	+	.	g1938;OG0003657;Ribosome biogenesis protein YTM1
000009F	AUGUSTUS	transcript	349662	351011	1	+	.	g1938.t1
000009F	AUGUSTUS	start_codon	349662	349664	.	+	0	transcript_id	"g1938.t1";	gene_id	"g1938";
000009F	AUGUSTUS	CDS	349662	351008	1	+	0	transcript_id	"g1938.t1";	gene_id	"g1938";
000009F	AUGUSTUS	stop_codon	351009	351011	.	+	0	transcript_id	"g1938.t1";	gene_id	"g1938";
000009F	AUGUSTUS	gene	351171	352451	0.83	-	.	g1939;OG0005197;Carnosine N-methyltransferase
000009F	AUGUSTUS	transcript	351171	352451	0.83	-	.	g1939.t1
000009F	AUGUSTUS	stop_codon	351171	351173	.	-	0	transcript_id	"g1939.t1";	gene_id	"g1939";
000009F	AUGUSTUS	CDS	351174	352451	0.83	-	0	transcript_id	"g1939.t1";	gene_id	"g1939";
000009F	AUGUSTUS	start_codon	352449	352451	.	-	0	transcript_id	"g1939.t1";	gene_id	"g1939";
000009F	AUGUSTUS	gene	353469	355058	1	-	.	g1940;OG0003658;GMP synthase [glutamine-hydrolyzing]
000009F	AUGUSTUS	transcript	353469	355058	1	-	.	g1940.t1
000009F	AUGUSTUS	stop_codon	353469	353471	.	-	0	transcript_id	"g1940.t1";	gene_id	"g1940";
000009F	AUGUSTUS	CDS	353472	355058	1	-	0	transcript_id	"g1940.t1";	gene_id	"g1940";
000009F	AUGUSTUS	start_codon	355056	355058	.	-	0	transcript_id	"g1940.t1";	gene_id	"g1940";
000009F	AUGUSTUS	gene	356188	356814	0.86	+	.	g1941;OG0003659;Thymidylate kinase
000009F	AUGUSTUS	transcript	356188	356814	0.86	+	.	g1941.t1
000009F	AUGUSTUS	start_codon	356188	356190	.	+	0	transcript_id	"g1941.t1";	gene_id	"g1941";
000009F	AUGUSTUS	CDS	356188	356811	0.86	+	0	transcript_id	"g1941.t1";	gene_id	"g1941";
000009F	AUGUSTUS	stop_codon	356812	356814	.	+	0	transcript_id	"g1941.t1";	gene_id	"g1941";
000009F	AUGUSTUS	gene	357024	358055	1	-	.	g1942;OG0003660;hypothetical protein
000009F	AUGUSTUS	transcript	357024	358055	1	-	.	g1942.t1
000009F	AUGUSTUS	stop_codon	357024	357026	.	-	0	transcript_id	"g1942.t1";	gene_id	"g1942";
000009F	AUGUSTUS	CDS	357027	358055	1	-	0	transcript_id	"g1942.t1";	gene_id	"g1942";
000009F	AUGUSTUS	start_codon	358053	358055	.	-	0	transcript_id	"g1942.t1";	gene_id	"g1942";
000009F	AUGUSTUS	gene	358352	360000	0.58	+	.	g1943;OG0004220;Uncharacterized oxidoreductase C736.13
000009F	AUGUSTUS	transcript	358352	360000	0.58	+	.	g1943.t1
000009F	AUGUSTUS	start_codon	358352	358354	.	+	0	transcript_id	"g1943.t1";	gene_id	"g1943";
000009F	AUGUSTUS	intron	358401	359023	0.58	+	.	transcript_id	"g1943.t1";	gene_id	"g1943";
000009F	AUGUSTUS	intron	359705	359776	1	+	.	transcript_id	"g1943.t1";	gene_id	"g1943";
000009F	AUGUSTUS	CDS	358352	358400	0.58	+	0	transcript_id	"g1943.t1";	gene_id	"g1943";
000009F	AUGUSTUS	CDS	359024	359704	0.98	+	2	transcript_id	"g1943.t1";	gene_id	"g1943";
000009F	AUGUSTUS	CDS	359777	359997	1	+	2	transcript_id	"g1943.t1";	gene_id	"g1943";
000009F	AUGUSTUS	stop_codon	359998	360000	.	+	0	transcript_id	"g1943.t1";	gene_id	"g1943";
000009F	AUGUSTUS	gene	360266	361306	1	-	.	g1944;OG0003661;Protein farnesyltransferase/geranylgeranyltransferase type-1 subunit alpha
000009F	AUGUSTUS	transcript	360266	361306	1	-	.	g1944.t1
000009F	AUGUSTUS	stop_codon	360266	360268	.	-	0	transcript_id	"g1944.t1";	gene_id	"g1944";
000009F	AUGUSTUS	CDS	360269	361306	1	-	0	transcript_id	"g1944.t1";	gene_id	"g1944";
000009F	AUGUSTUS	start_codon	361304	361306	.	-	0	transcript_id	"g1944.t1";	gene_id	"g1944";
000009F	AUGUSTUS	gene	361759	362880	0.87	-	.	g1945;OG0003662;Transcriptional regulatory protein PHO23
000009F	AUGUSTUS	transcript	361759	362880	0.87	-	.	g1945.t1
000009F	AUGUSTUS	stop_codon	361759	361761	.	-	0	transcript_id	"g1945.t1";	gene_id	"g1945";
000009F	AUGUSTUS	CDS	361762	362880	0.87	-	0	transcript_id	"g1945.t1";	gene_id	"g1945";
000009F	AUGUSTUS	start_codon	362878	362880	.	-	0	transcript_id	"g1945.t1";	gene_id	"g1945";
000009F	AUGUSTUS	gene	364136	365401	0.98	+	.	g1946;OG0003663;Cell division control protein 11
000009F	AUGUSTUS	transcript	364136	365401	0.98	+	.	g1946.t1
000009F	AUGUSTUS	start_codon	364136	364138	.	+	0	transcript_id	"g1946.t1";	gene_id	"g1946";
000009F	AUGUSTUS	CDS	364136	365398	0.98	+	0	transcript_id	"g1946.t1";	gene_id	"g1946";
000009F	AUGUSTUS	stop_codon	365399	365401	.	+	0	transcript_id	"g1946.t1";	gene_id	"g1946";
000009F	AUGUSTUS	gene	366066	366748	0.52	+	.	g1947;OG0003664;Phosphatidyl-N-methylethanolamine N-methyltransferase
000009F	AUGUSTUS	transcript	366066	366748	0.52	+	.	g1947.t1
000009F	AUGUSTUS	start_codon	366066	366068	.	+	0	transcript_id	"g1947.t1";	gene_id	"g1947";
000009F	AUGUSTUS	intron	366149	366255	0.52	+	.	transcript_id	"g1947.t1";	gene_id	"g1947";
000009F	AUGUSTUS	CDS	366066	366148	0.52	+	0	transcript_id	"g1947.t1";	gene_id	"g1947";
000009F	AUGUSTUS	CDS	366256	366745	0.52	+	1	transcript_id	"g1947.t1";	gene_id	"g1947";
000009F	AUGUSTUS	stop_codon	366746	366748	.	+	0	transcript_id	"g1947.t1";	gene_id	"g1947";
000009F	AUGUSTUS	gene	367629	374339	1	-	.	g1948;OG0000065;Protein URA2
000009F	AUGUSTUS	transcript	367629	374339	1	-	.	g1948.t1
000009F	AUGUSTUS	stop_codon	367629	367631	.	-	0	transcript_id	"g1948.t1";	gene_id	"g1948";
000009F	AUGUSTUS	CDS	367632	374339	1	-	0	transcript_id	"g1948.t1";	gene_id	"g1948";
000009F	AUGUSTUS	start_codon	374337	374339	.	-	0	transcript_id	"g1948.t1";	gene_id	"g1948";
000009F	AUGUSTUS	gene	375707	377191	0.97	-	.	g1949;OG0000665;Phenylalanine--tRNA ligase alpha subunit
000009F	AUGUSTUS	transcript	375707	377191	0.97	-	.	g1949.t1
000009F	AUGUSTUS	stop_codon	375707	375709	.	-	0	transcript_id	"g1949.t1";	gene_id	"g1949";
000009F	AUGUSTUS	CDS	375710	377191	0.97	-	0	transcript_id	"g1949.t1";	gene_id	"g1949";
000009F	AUGUSTUS	start_codon	377189	377191	.	-	0	transcript_id	"g1949.t1";	gene_id	"g1949";
000009F	AUGUSTUS	gene	377675	378736	0.81	+	.	g1950;OG0003665;INO80 complex subunit 1
000009F	AUGUSTUS	transcript	377675	378736	0.81	+	.	g1950.t1
000009F	AUGUSTUS	start_codon	377675	377677	.	+	0	transcript_id	"g1950.t1";	gene_id	"g1950";
000009F	AUGUSTUS	CDS	377675	378733	0.81	+	0	transcript_id	"g1950.t1";	gene_id	"g1950";
000009F	AUGUSTUS	stop_codon	378734	378736	.	+	0	transcript_id	"g1950.t1";	gene_id	"g1950";
000009F	AUGUSTUS	gene	379037	380758	0.99	-	.	g1951;OG0000141;Cytochrome b2, mitochondrial
000009F	AUGUSTUS	transcript	379037	380758	0.99	-	.	g1951.t1
000009F	AUGUSTUS	stop_codon	379037	379039	.	-	0	transcript_id	"g1951.t1";	gene_id	"g1951";
000009F	AUGUSTUS	CDS	379040	380758	0.99	-	0	transcript_id	"g1951.t1";	gene_id	"g1951";
000009F	AUGUSTUS	start_codon	380756	380758	.	-	0	transcript_id	"g1951.t1";	gene_id	"g1951";
000009F	AUGUSTUS	gene	381779	382818	0.99	+	.	g1952;OG0003666;Mitotic checkpoint protein bub3
000009F	AUGUSTUS	transcript	381779	382818	0.99	+	.	g1952.t1
000009F	AUGUSTUS	start_codon	381779	381781	.	+	0	transcript_id	"g1952.t1";	gene_id	"g1952";
000009F	AUGUSTUS	intron	381789	381850	0.99	+	.	transcript_id	"g1952.t1";	gene_id	"g1952";
000009F	AUGUSTUS	CDS	381779	381788	0.99	+	0	transcript_id	"g1952.t1";	gene_id	"g1952";
000009F	AUGUSTUS	CDS	381851	382815	0.99	+	2	transcript_id	"g1952.t1";	gene_id	"g1952";
000009F	AUGUSTUS	stop_codon	382816	382818	.	+	0	transcript_id	"g1952.t1";	gene_id	"g1952";
000009F	AUGUSTUS	gene	382920	384803	0.7	-	.	g1953;OG0003667;Peroxisomal membrane protein PEX29
000009F	AUGUSTUS	transcript	382920	384803	0.7	-	.	g1953.t1
000009F	AUGUSTUS	stop_codon	382920	382922	.	-	0	transcript_id	"g1953.t1";	gene_id	"g1953";
000009F	AUGUSTUS	CDS	382923	384803	0.7	-	0	transcript_id	"g1953.t1";	gene_id	"g1953";
000009F	AUGUSTUS	start_codon	384801	384803	.	-	0	transcript_id	"g1953.t1";	gene_id	"g1953";
000009F	AUGUSTUS	gene	385198	386049	0.59	-	.	g1954;OG0005007;GTP-binding protein CIN4
000009F	AUGUSTUS	transcript	385198	386049	0.59	-	.	g1954.t1
000009F	AUGUSTUS	stop_codon	385198	385200	.	-	0	transcript_id	"g1954.t1";	gene_id	"g1954";
000009F	AUGUSTUS	CDS	385201	386049	0.59	-	0	transcript_id	"g1954.t1";	gene_id	"g1954";
000009F	AUGUSTUS	start_codon	386047	386049	.	-	0	transcript_id	"g1954.t1";	gene_id	"g1954";
000009F	AUGUSTUS	gene	386462	387338	0.65	+	.	g1955;OG0004831;Serine/arginine repetitive matrix protein 1
000009F	AUGUSTUS	transcript	386462	387338	0.65	+	.	g1955.t1
000009F	AUGUSTUS	start_codon	386462	386464	.	+	0	transcript_id	"g1955.t1";	gene_id	"g1955";
000009F	AUGUSTUS	intron	386939	387005	0.74	+	.	transcript_id	"g1955.t1";	gene_id	"g1955";
000009F	AUGUSTUS	CDS	386462	386938	0.68	+	0	transcript_id	"g1955.t1";	gene_id	"g1955";
000009F	AUGUSTUS	CDS	387006	387335	0.79	+	0	transcript_id	"g1955.t1";	gene_id	"g1955";
000009F	AUGUSTUS	stop_codon	387336	387338	.	+	0	transcript_id	"g1955.t1";	gene_id	"g1955";
000009F	AUGUSTUS	gene	387492	390032	0.99	-	.	g1956;OG0003668;Uncharacterized protein JIP4
000009F	AUGUSTUS	transcript	387492	390032	0.99	-	.	g1956.t1
000009F	AUGUSTUS	stop_codon	387492	387494	.	-	0	transcript_id	"g1956.t1";	gene_id	"g1956";
000009F	AUGUSTUS	CDS	387495	390032	0.99	-	0	transcript_id	"g1956.t1";	gene_id	"g1956";
000009F	AUGUSTUS	start_codon	390030	390032	.	-	0	transcript_id	"g1956.t1";	gene_id	"g1956";
000009F	AUGUSTUS	gene	390627	392420	1	-	.	g1957;OG0003669;Carbon catabolite-derepressing protein kinase
000009F	AUGUSTUS	transcript	390627	392420	1	-	.	g1957.t1
000009F	AUGUSTUS	stop_codon	390627	390629	.	-	0	transcript_id	"g1957.t1";	gene_id	"g1957";
000009F	AUGUSTUS	CDS	390630	392420	1	-	0	transcript_id	"g1957.t1";	gene_id	"g1957";
000009F	AUGUSTUS	start_codon	392418	392420	.	-	0	transcript_id	"g1957.t1";	gene_id	"g1957";
000009F	AUGUSTUS	gene	392848	394584	1	-	.	g1958;OG0003670;Heat shock protein STI1
000009F	AUGUSTUS	transcript	392848	394584	1	-	.	g1958.t1
000009F	AUGUSTUS	stop_codon	392848	392850	.	-	0	transcript_id	"g1958.t1";	gene_id	"g1958";
000009F	AUGUSTUS	CDS	392851	394584	1	-	0	transcript_id	"g1958.t1";	gene_id	"g1958";
000009F	AUGUSTUS	start_codon	394582	394584	.	-	0	transcript_id	"g1958.t1";	gene_id	"g1958";
000009F	AUGUSTUS	gene	395049	396725	0.89	+	.	g1959;OG0003671;Ribosomal lysine N-methyltransferase 4
000009F	AUGUSTUS	transcript	395049	396725	0.89	+	.	g1959.t1
000009F	AUGUSTUS	start_codon	395049	395051	.	+	0	transcript_id	"g1959.t1";	gene_id	"g1959";
000009F	AUGUSTUS	CDS	395049	396722	0.89	+	0	transcript_id	"g1959.t1";	gene_id	"g1959";
000009F	AUGUSTUS	stop_codon	396723	396725	.	+	0	transcript_id	"g1959.t1";	gene_id	"g1959";
000009F	AUGUSTUS	gene	396933	399734	0.51	-	.	g1960;OG0003672;Uncharacterized membrane protein C1322.03
000009F	AUGUSTUS	transcript	396933	399734	0.51	-	.	g1960.t1
000009F	AUGUSTUS	stop_codon	396933	396935	.	-	0	transcript_id	"g1960.t1";	gene_id	"g1960";
000009F	AUGUSTUS	CDS	396936	399734	0.51	-	0	transcript_id	"g1960.t1";	gene_id	"g1960";
000009F	AUGUSTUS	start_codon	399732	399734	.	-	0	transcript_id	"g1960.t1";	gene_id	"g1960";
000009F	AUGUSTUS	gene	400405	401499	0.95	-	.	g1961;OG0003673;Uncharacterized mitochondrial carrier C29A3.11c
000009F	AUGUSTUS	transcript	400405	401499	0.95	-	.	g1961.t1
000009F	AUGUSTUS	stop_codon	400405	400407	.	-	0	transcript_id	"g1961.t1";	gene_id	"g1961";
000009F	AUGUSTUS	CDS	400408	401499	0.95	-	0	transcript_id	"g1961.t1";	gene_id	"g1961";
000009F	AUGUSTUS	start_codon	401497	401499	.	-	0	transcript_id	"g1961.t1";	gene_id	"g1961";
000009F	AUGUSTUS	gene	401898	403313	0.96	-	.	g1962;OG0003674;Uncharacterized aminotransferase C1771.03c
000009F	AUGUSTUS	transcript	401898	403313	0.96	-	.	g1962.t1
000009F	AUGUSTUS	stop_codon	401898	401900	.	-	0	transcript_id	"g1962.t1";	gene_id	"g1962";
000009F	AUGUSTUS	CDS	401901	403313	0.96	-	0	transcript_id	"g1962.t1";	gene_id	"g1962";
000009F	AUGUSTUS	start_codon	403311	403313	.	-	0	transcript_id	"g1962.t1";	gene_id	"g1962";
000009F	AUGUSTUS	gene	404241	407759	1	-	.	g1963;OG0003675;Phosphate system positive regulatory protein PHO81
000009F	AUGUSTUS	transcript	404241	407759	1	-	.	g1963.t1
000009F	AUGUSTUS	stop_codon	404241	404243	.	-	0	transcript_id	"g1963.t1";	gene_id	"g1963";
000009F	AUGUSTUS	CDS	404244	407759	1	-	0	transcript_id	"g1963.t1";	gene_id	"g1963";
000009F	AUGUSTUS	start_codon	407757	407759	.	-	0	transcript_id	"g1963.t1";	gene_id	"g1963";
000009F	AUGUSTUS	gene	409323	410750	1	-	.	g1964;OG0003676;hypothetical protein
000009F	AUGUSTUS	transcript	409323	410750	1	-	.	g1964.t1
000009F	AUGUSTUS	stop_codon	409323	409325	.	-	0	transcript_id	"g1964.t1";	gene_id	"g1964";
000009F	AUGUSTUS	CDS	409326	410750	1	-	0	transcript_id	"g1964.t1";	gene_id	"g1964";
000009F	AUGUSTUS	start_codon	410748	410750	.	-	0	transcript_id	"g1964.t1";	gene_id	"g1964";
000009F	AUGUSTUS	gene	413200	414357	1	-	.	g1965;OG0003677;NAD-dependent histone deacetylase HST3
000009F	AUGUSTUS	transcript	413200	414357	1	-	.	g1965.t1
000009F	AUGUSTUS	stop_codon	413200	413202	.	-	0	transcript_id	"g1965.t1";	gene_id	"g1965";
000009F	AUGUSTUS	CDS	413203	414357	1	-	0	transcript_id	"g1965.t1";	gene_id	"g1965";
000009F	AUGUSTUS	start_codon	414355	414357	.	-	0	transcript_id	"g1965.t1";	gene_id	"g1965";
000009F	AUGUSTUS	gene	415845	416642	1	+	.	g1966;OG0000113;Cell wall protein RHD3
000009F	AUGUSTUS	transcript	415845	416642	1	+	.	g1966.t1
000009F	AUGUSTUS	start_codon	415845	415847	.	+	0	transcript_id	"g1966.t1";	gene_id	"g1966";
000009F	AUGUSTUS	CDS	415845	416639	1	+	0	transcript_id	"g1966.t1";	gene_id	"g1966";
000009F	AUGUSTUS	stop_codon	416640	416642	.	+	0	transcript_id	"g1966.t1";	gene_id	"g1966";
000009F	AUGUSTUS	gene	417457	419277	1	+	.	g1967;OG0003678;Translation initiation factor RLI1
000009F	AUGUSTUS	transcript	417457	419277	1	+	.	g1967.t1
000009F	AUGUSTUS	start_codon	417457	417459	.	+	0	transcript_id	"g1967.t1";	gene_id	"g1967";
000009F	AUGUSTUS	CDS	417457	419274	1	+	0	transcript_id	"g1967.t1";	gene_id	"g1967";
000009F	AUGUSTUS	stop_codon	419275	419277	.	+	0	transcript_id	"g1967.t1";	gene_id	"g1967";
000009F	AUGUSTUS	gene	419821	421543	0.56	+	.	g1968;OG0003679;Aspartate--tRNA ligase, cytoplasmic
000009F	AUGUSTUS	transcript	419821	421543	0.56	+	.	g1968.t1
000009F	AUGUSTUS	start_codon	419821	419823	.	+	0	transcript_id	"g1968.t1";	gene_id	"g1968";
000009F	AUGUSTUS	intron	419933	420014	0.58	+	.	transcript_id	"g1968.t1";	gene_id	"g1968";
000009F	AUGUSTUS	CDS	419821	419932	0.62	+	0	transcript_id	"g1968.t1";	gene_id	"g1968";
000009F	AUGUSTUS	CDS	420015	421540	0.56	+	2	transcript_id	"g1968.t1";	gene_id	"g1968";
000009F	AUGUSTUS	stop_codon	421541	421543	.	+	0	transcript_id	"g1968.t1";	gene_id	"g1968";
000009F	AUGUSTUS	gene	422062	424725	1	+	.	g1969;OG0003680;AMP deaminase
000009F	AUGUSTUS	transcript	422062	424725	1	+	.	g1969.t1
000009F	AUGUSTUS	start_codon	422062	422064	.	+	0	transcript_id	"g1969.t1";	gene_id	"g1969";
000009F	AUGUSTUS	CDS	422062	424722	1	+	0	transcript_id	"g1969.t1";	gene_id	"g1969";
000009F	AUGUSTUS	stop_codon	424723	424725	.	+	0	transcript_id	"g1969.t1";	gene_id	"g1969";
000009F	AUGUSTUS	gene	425152	425526	0.48	-	.	g1970;OG0004969;hypothetical protein
000009F	AUGUSTUS	transcript	425152	425526	0.48	-	.	g1970.t1
000009F	AUGUSTUS	stop_codon	425152	425154	.	-	0	transcript_id	"g1970.t1";	gene_id	"g1970";
000009F	AUGUSTUS	CDS	425155	425526	0.48	-	0	transcript_id	"g1970.t1";	gene_id	"g1970";
000009F	AUGUSTUS	start_codon	425524	425526	.	-	0	transcript_id	"g1970.t1";	gene_id	"g1970";
000009F	AUGUSTUS	gene	426367	426975	0.99	-	.	g1971;OG0003681;EKC/KEOPS complex subunit cgi121
000009F	AUGUSTUS	transcript	426367	426975	0.99	-	.	g1971.t1
000009F	AUGUSTUS	stop_codon	426367	426369	.	-	0	transcript_id	"g1971.t1";	gene_id	"g1971";
000009F	AUGUSTUS	CDS	426370	426975	0.99	-	0	transcript_id	"g1971.t1";	gene_id	"g1971";
000009F	AUGUSTUS	start_codon	426973	426975	.	-	0	transcript_id	"g1971.t1";	gene_id	"g1971";
000009F	AUGUSTUS	gene	427225	429306	1	+	.	g1972;OG0003682;hypothetical protein
000009F	AUGUSTUS	transcript	427225	429306	1	+	.	g1972.t1
000009F	AUGUSTUS	start_codon	427225	427227	.	+	0	transcript_id	"g1972.t1";	gene_id	"g1972";
000009F	AUGUSTUS	CDS	427225	429303	1	+	0	transcript_id	"g1972.t1";	gene_id	"g1972";
000009F	AUGUSTUS	stop_codon	429304	429306	.	+	0	transcript_id	"g1972.t1";	gene_id	"g1972";
000009F	AUGUSTUS	gene	429642	430382	0.64	+	.	g1973;;hypothetical protein
000009F	AUGUSTUS	transcript	429642	430382	0.64	+	.	g1973.t1
000009F	AUGUSTUS	start_codon	429642	429644	.	+	0	transcript_id	"g1973.t1";	gene_id	"g1973";
000009F	AUGUSTUS	CDS	429642	430379	0.64	+	0	transcript_id	"g1973.t1";	gene_id	"g1973";
000009F	AUGUSTUS	stop_codon	430380	430382	.	+	0	transcript_id	"g1973.t1";	gene_id	"g1973";
000009F	AUGUSTUS	gene	430471	431412	0.58	+	.	g1974;OG0000194;Bypass of stop codon protein 6
000009F	AUGUSTUS	transcript	430471	431412	0.58	+	.	g1974.t1
000009F	AUGUSTUS	start_codon	430471	430473	.	+	0	transcript_id	"g1974.t1";	gene_id	"g1974";
000009F	AUGUSTUS	CDS	430471	431409	0.58	+	0	transcript_id	"g1974.t1";	gene_id	"g1974";
000009F	AUGUSTUS	stop_codon	431410	431412	.	+	0	transcript_id	"g1974.t1";	gene_id	"g1974";
000009F	AUGUSTUS	gene	432032	432538	0.44	-	.	g1975;OG0003683;54S ribosomal protein L28, mitochondrial
000009F	AUGUSTUS	transcript	432032	432538	0.44	-	.	g1975.t1
000009F	AUGUSTUS	stop_codon	432032	432034	.	-	0	transcript_id	"g1975.t1";	gene_id	"g1975";
000009F	AUGUSTUS	CDS	432035	432538	0.44	-	0	transcript_id	"g1975.t1";	gene_id	"g1975";
000009F	AUGUSTUS	start_codon	432536	432538	.	-	0	transcript_id	"g1975.t1";	gene_id	"g1975";
000009F	AUGUSTUS	gene	432806	433462	1	+	.	g1976;OG0004968;hypothetical protein
000009F	AUGUSTUS	transcript	432806	433462	1	+	.	g1976.t1
000009F	AUGUSTUS	start_codon	432806	432808	.	+	0	transcript_id	"g1976.t1";	gene_id	"g1976";
000009F	AUGUSTUS	CDS	432806	433459	1	+	0	transcript_id	"g1976.t1";	gene_id	"g1976";
000009F	AUGUSTUS	stop_codon	433460	433462	.	+	0	transcript_id	"g1976.t1";	gene_id	"g1976";
000009F	AUGUSTUS	gene	433906	435327	0.98	+	.	g1977;OG0005006;Uncharacterized aminotransferase C1771.03c
000009F	AUGUSTUS	transcript	433906	435327	0.98	+	.	g1977.t1
000009F	AUGUSTUS	start_codon	433906	433908	.	+	0	transcript_id	"g1977.t1";	gene_id	"g1977";
000009F	AUGUSTUS	CDS	433906	435324	0.98	+	0	transcript_id	"g1977.t1";	gene_id	"g1977";
000009F	AUGUSTUS	stop_codon	435325	435327	.	+	0	transcript_id	"g1977.t1";	gene_id	"g1977";
000009F	AUGUSTUS	gene	435662	436645	0.93	-	.	g1978;OG0003684;Protein MAK32
000009F	AUGUSTUS	transcript	435662	436645	0.93	-	.	g1978.t1
000009F	AUGUSTUS	stop_codon	435662	435664	.	-	0	transcript_id	"g1978.t1";	gene_id	"g1978";
000009F	AUGUSTUS	CDS	435665	436645	0.93	-	0	transcript_id	"g1978.t1";	gene_id	"g1978";
000009F	AUGUSTUS	start_codon	436643	436645	.	-	0	transcript_id	"g1978.t1";	gene_id	"g1978";
000009F	AUGUSTUS	gene	437106	438911	1	-	.	g1979;OG0000666;GRIP domain-containing protein RUD3
000009F	AUGUSTUS	transcript	437106	438911	1	-	.	g1979.t1
000009F	AUGUSTUS	stop_codon	437106	437108	.	-	0	transcript_id	"g1979.t1";	gene_id	"g1979";
000009F	AUGUSTUS	CDS	437109	438911	1	-	0	transcript_id	"g1979.t1";	gene_id	"g1979";
000009F	AUGUSTUS	start_codon	438909	438911	.	-	0	transcript_id	"g1979.t1";	gene_id	"g1979";
000009F	AUGUSTUS	gene	439678	440940	0.99	+	.	g1980;OG0003685;GPI transamidase component GAB1
000009F	AUGUSTUS	transcript	439678	440940	0.99	+	.	g1980.t1
000009F	AUGUSTUS	start_codon	439678	439680	.	+	0	transcript_id	"g1980.t1";	gene_id	"g1980";
000009F	AUGUSTUS	CDS	439678	440937	0.99	+	0	transcript_id	"g1980.t1";	gene_id	"g1980";
000009F	AUGUSTUS	stop_codon	440938	440940	.	+	0	transcript_id	"g1980.t1";	gene_id	"g1980";
000009F	AUGUSTUS	gene	442104	442370	0.91	+	.	g1981;OG0000667;hypothetical protein
000009F	AUGUSTUS	transcript	442104	442370	0.91	+	.	g1981.t1
000009F	AUGUSTUS	start_codon	442104	442106	.	+	0	transcript_id	"g1981.t1";	gene_id	"g1981";
000009F	AUGUSTUS	CDS	442104	442367	0.91	+	0	transcript_id	"g1981.t1";	gene_id	"g1981";
000009F	AUGUSTUS	stop_codon	442368	442370	.	+	0	transcript_id	"g1981.t1";	gene_id	"g1981";
000009F	AUGUSTUS	gene	442923	444960	0.51	-	.	g1982;OG0003686;HDA1 complex subunit 3
000009F	AUGUSTUS	transcript	442923	444960	0.51	-	.	g1982.t1
000009F	AUGUSTUS	stop_codon	442923	442925	.	-	0	transcript_id	"g1982.t1";	gene_id	"g1982";
000009F	AUGUSTUS	intron	444654	444750	0.51	-	.	transcript_id	"g1982.t1";	gene_id	"g1982";
000009F	AUGUSTUS	CDS	442926	444653	0.51	-	0	transcript_id	"g1982.t1";	gene_id	"g1982";
000009F	AUGUSTUS	CDS	444751	444960	0.87	-	0	transcript_id	"g1982.t1";	gene_id	"g1982";
000009F	AUGUSTUS	start_codon	444958	444960	.	-	0	transcript_id	"g1982.t1";	gene_id	"g1982";
000009F	AUGUSTUS	gene	445562	446671	0.33	+	.	g1983;OG0003687;DNA damage tolerance protein RHC31
000009F	AUGUSTUS	transcript	445562	446671	0.33	+	.	g1983.t1
000009F	AUGUSTUS	start_codon	445562	445564	.	+	0	transcript_id	"g1983.t1";	gene_id	"g1983";
000009F	AUGUSTUS	intron	445600	445740	0.33	+	.	transcript_id	"g1983.t1";	gene_id	"g1983";
000009F	AUGUSTUS	CDS	445562	445599	0.75	+	0	transcript_id	"g1983.t1";	gene_id	"g1983";
000009F	AUGUSTUS	CDS	445741	446668	0.33	+	1	transcript_id	"g1983.t1";	gene_id	"g1983";
000009F	AUGUSTUS	stop_codon	446669	446671	.	+	0	transcript_id	"g1983.t1";	gene_id	"g1983";
000009F	AUGUSTUS	gene	446830	448125	1	-	.	g1984;OG0003688;U4/U6 small nuclear ribonucleoprotein PRP4
000009F	AUGUSTUS	transcript	446830	448125	1	-	.	g1984.t1
000009F	AUGUSTUS	stop_codon	446830	446832	.	-	0	transcript_id	"g1984.t1";	gene_id	"g1984";
000009F	AUGUSTUS	CDS	446833	448125	1	-	0	transcript_id	"g1984.t1";	gene_id	"g1984";
000009F	AUGUSTUS	start_codon	448123	448125	.	-	0	transcript_id	"g1984.t1";	gene_id	"g1984";
000009F	AUGUSTUS	gene	449234	450871	1	+	.	g1985;OG0003689;Isocitrate lyase
000009F	AUGUSTUS	transcript	449234	450871	1	+	.	g1985.t1
000009F	AUGUSTUS	start_codon	449234	449236	.	+	0	transcript_id	"g1985.t1";	gene_id	"g1985";
000009F	AUGUSTUS	CDS	449234	450868	1	+	0	transcript_id	"g1985.t1";	gene_id	"g1985";
000009F	AUGUSTUS	stop_codon	450869	450871	.	+	0	transcript_id	"g1985.t1";	gene_id	"g1985";
000009F	AUGUSTUS	gene	450976	452481	0.99	-	.	g1986;OG0000689;Dihydropyrimidinase
000009F	AUGUSTUS	transcript	450976	452481	0.99	-	.	g1986.t1
000009F	AUGUSTUS	stop_codon	450976	450978	.	-	0	transcript_id	"g1986.t1";	gene_id	"g1986";
000009F	AUGUSTUS	CDS	450979	452481	0.99	-	0	transcript_id	"g1986.t1";	gene_id	"g1986";
000009F	AUGUSTUS	start_codon	452479	452481	.	-	0	transcript_id	"g1986.t1";	gene_id	"g1986";
000009F	AUGUSTUS	gene	452893	455115	0.97	+	.	g1987;OG0000688;Transcriptional activator protein DAL81
000009F	AUGUSTUS	transcript	452893	455115	0.97	+	.	g1987.t1
000009F	AUGUSTUS	start_codon	452893	452895	.	+	0	transcript_id	"g1987.t1";	gene_id	"g1987";
000009F	AUGUSTUS	CDS	452893	455112	0.97	+	0	transcript_id	"g1987.t1";	gene_id	"g1987";
000009F	AUGUSTUS	stop_codon	455113	455115	.	+	0	transcript_id	"g1987.t1";	gene_id	"g1987";
000009F	AUGUSTUS	gene	455584	456609	1	+	.	g1988;;N-carbamoyl-D-amino acid hydrolase
000009F	AUGUSTUS	transcript	455584	456609	1	+	.	g1988.t1
000009F	AUGUSTUS	start_codon	455584	455586	.	+	0	transcript_id	"g1988.t1";	gene_id	"g1988";
000009F	AUGUSTUS	CDS	455584	456606	1	+	0	transcript_id	"g1988.t1";	gene_id	"g1988";
000009F	AUGUSTUS	stop_codon	456607	456609	.	+	0	transcript_id	"g1988.t1";	gene_id	"g1988";
000009F	AUGUSTUS	gene	456955	459528	1	+	.	g1989;OG0000668;Protein SOV1, mitochondrial
000009F	AUGUSTUS	transcript	456955	459528	1	+	.	g1989.t1
000009F	AUGUSTUS	start_codon	456955	456957	.	+	0	transcript_id	"g1989.t1";	gene_id	"g1989";
000009F	AUGUSTUS	CDS	456955	459525	1	+	0	transcript_id	"g1989.t1";	gene_id	"g1989";
000009F	AUGUSTUS	stop_codon	459526	459528	.	+	0	transcript_id	"g1989.t1";	gene_id	"g1989";
000009F	AUGUSTUS	gene	460435	463830	0.97	+	.	g1990;OG0000669;[NU+] prion formation protein 1
000009F	AUGUSTUS	transcript	460435	463830	0.97	+	.	g1990.t1
000009F	AUGUSTUS	start_codon	460435	460437	.	+	0	transcript_id	"g1990.t1";	gene_id	"g1990";
000009F	AUGUSTUS	CDS	460435	463827	0.97	+	0	transcript_id	"g1990.t1";	gene_id	"g1990";
000009F	AUGUSTUS	stop_codon	463828	463830	.	+	0	transcript_id	"g1990.t1";	gene_id	"g1990";
000009F	AUGUSTUS	gene	464267	466873	0.95	-	.	g1991;OG0003690;GPI ethanolamine phosphate transferase 2
000009F	AUGUSTUS	transcript	464267	466873	0.95	-	.	g1991.t1
000009F	AUGUSTUS	stop_codon	464267	464269	.	-	0	transcript_id	"g1991.t1";	gene_id	"g1991";
000009F	AUGUSTUS	CDS	464270	466873	0.95	-	0	transcript_id	"g1991.t1";	gene_id	"g1991";
000009F	AUGUSTUS	start_codon	466871	466873	.	-	0	transcript_id	"g1991.t1";	gene_id	"g1991";
000009F	AUGUSTUS	gene	467116	467469	0.94	+	.	g1992;OG0003691;Succinate dehydrogenase assembly factor 4, mitochondrial
000009F	AUGUSTUS	transcript	467116	467469	0.94	+	.	g1992.t1
000009F	AUGUSTUS	start_codon	467116	467118	.	+	0	transcript_id	"g1992.t1";	gene_id	"g1992";
000009F	AUGUSTUS	CDS	467116	467466	0.94	+	0	transcript_id	"g1992.t1";	gene_id	"g1992";
000009F	AUGUSTUS	stop_codon	467467	467469	.	+	0	transcript_id	"g1992.t1";	gene_id	"g1992";
000009F	AUGUSTUS	gene	467771	470020	1	-	.	g1993;OG0003692;hypothetical protein
000009F	AUGUSTUS	transcript	467771	470020	1	-	.	g1993.t1
000009F	AUGUSTUS	stop_codon	467771	467773	.	-	0	transcript_id	"g1993.t1";	gene_id	"g1993";
000009F	AUGUSTUS	CDS	467774	470020	1	-	0	transcript_id	"g1993.t1";	gene_id	"g1993";
000009F	AUGUSTUS	start_codon	470018	470020	.	-	0	transcript_id	"g1993.t1";	gene_id	"g1993";
000009F	AUGUSTUS	gene	470379	471998	1	-	.	g1994;OG0003693;DNA replication regulator DPB11
000009F	AUGUSTUS	transcript	470379	471998	1	-	.	g1994.t1
000009F	AUGUSTUS	stop_codon	470379	470381	.	-	0	transcript_id	"g1994.t1";	gene_id	"g1994";
000009F	AUGUSTUS	CDS	470382	471998	1	-	0	transcript_id	"g1994.t1";	gene_id	"g1994";
000009F	AUGUSTUS	start_codon	471996	471998	.	-	0	transcript_id	"g1994.t1";	gene_id	"g1994";
000009F	AUGUSTUS	gene	472379	474049	0.66	-	.	g1995;OG0000670;Endoplasmic reticulum oxidoreductin-1
000009F	AUGUSTUS	transcript	472379	474049	0.66	-	.	g1995.t1
000009F	AUGUSTUS	stop_codon	472379	472381	.	-	0	transcript_id	"g1995.t1";	gene_id	"g1995";
000009F	AUGUSTUS	CDS	472382	474049	0.66	-	0	transcript_id	"g1995.t1";	gene_id	"g1995";
000009F	AUGUSTUS	start_codon	474047	474049	.	-	0	transcript_id	"g1995.t1";	gene_id	"g1995";
000009F	AUGUSTUS	gene	474894	477878	1	-	.	g1996;OG0003694;Arginine metabolism regulation protein II
000009F	AUGUSTUS	transcript	474894	477878	1	-	.	g1996.t1
000009F	AUGUSTUS	stop_codon	474894	474896	.	-	0	transcript_id	"g1996.t1";	gene_id	"g1996";
000009F	AUGUSTUS	CDS	474897	477878	1	-	0	transcript_id	"g1996.t1";	gene_id	"g1996";
000009F	AUGUSTUS	start_codon	477876	477878	.	-	0	transcript_id	"g1996.t1";	gene_id	"g1996";
000009F	AUGUSTUS	gene	478490	478873	0.98	-	.	g1997;OG0003695;Transcription initiation factor TFIID subunit 13
000009F	AUGUSTUS	transcript	478490	478873	0.98	-	.	g1997.t1
000009F	AUGUSTUS	stop_codon	478490	478492	.	-	0	transcript_id	"g1997.t1";	gene_id	"g1997";
000009F	AUGUSTUS	CDS	478493	478873	0.98	-	0	transcript_id	"g1997.t1";	gene_id	"g1997";
000009F	AUGUSTUS	start_codon	478871	478873	.	-	0	transcript_id	"g1997.t1";	gene_id	"g1997";
000009F	AUGUSTUS	gene	479543	481273	1	+	.	g1998;OG0003696;Delta 8-(E)-sphingolipid desaturase
000009F	AUGUSTUS	transcript	479543	481273	1	+	.	g1998.t1
000009F	AUGUSTUS	start_codon	479543	479545	.	+	0	transcript_id	"g1998.t1";	gene_id	"g1998";
000009F	AUGUSTUS	CDS	479543	481270	1	+	0	transcript_id	"g1998.t1";	gene_id	"g1998";
000009F	AUGUSTUS	stop_codon	481271	481273	.	+	0	transcript_id	"g1998.t1";	gene_id	"g1998";
000009F	AUGUSTUS	gene	481449	483962	1	-	.	g1999;OG0003697;Protein kinase-like protein SCY1
000009F	AUGUSTUS	transcript	481449	483962	1	-	.	g1999.t1
000009F	AUGUSTUS	stop_codon	481449	481451	.	-	0	transcript_id	"g1999.t1";	gene_id	"g1999";
000009F	AUGUSTUS	CDS	481452	483962	1	-	0	transcript_id	"g1999.t1";	gene_id	"g1999";
000009F	AUGUSTUS	start_codon	483960	483962	.	-	0	transcript_id	"g1999.t1";	gene_id	"g1999";
000009F	AUGUSTUS	gene	484321	485526	1	-	.	g2000;OG0003698;Ubiquitin carboxyl-terminal hydrolase MIY1
000009F	AUGUSTUS	transcript	484321	485526	1	-	.	g2000.t1
000009F	AUGUSTUS	stop_codon	484321	484323	.	-	0	transcript_id	"g2000.t1";	gene_id	"g2000";
000009F	AUGUSTUS	CDS	484324	485526	1	-	0	transcript_id	"g2000.t1";	gene_id	"g2000";
000009F	AUGUSTUS	start_codon	485524	485526	.	-	0	transcript_id	"g2000.t1";	gene_id	"g2000";
000009F	AUGUSTUS	gene	486646	487506	0.98	+	.	g2001;OG0003699;Mitochondrial phosphate carrier protein 2
000009F	AUGUSTUS	transcript	486646	487506	0.98	+	.	g2001.t1
000009F	AUGUSTUS	start_codon	486646	486648	.	+	0	transcript_id	"g2001.t1";	gene_id	"g2001";
000009F	AUGUSTUS	CDS	486646	487503	0.98	+	0	transcript_id	"g2001.t1";	gene_id	"g2001";
000009F	AUGUSTUS	stop_codon	487504	487506	.	+	0	transcript_id	"g2001.t1";	gene_id	"g2001";
000009F	AUGUSTUS	gene	487936	488646	0.39	-	.	g2002;OG0003700;Cytochrome b5
000009F	AUGUSTUS	transcript	487936	488646	0.39	-	.	g2002.t1
000009F	AUGUSTUS	stop_codon	487936	487938	.	-	0	transcript_id	"g2002.t1";	gene_id	"g2002";
000009F	AUGUSTUS	CDS	487939	488646	0.39	-	0	transcript_id	"g2002.t1";	gene_id	"g2002";
000009F	AUGUSTUS	start_codon	488644	488646	.	-	0	transcript_id	"g2002.t1";	gene_id	"g2002";
000009F	AUGUSTUS	gene	489175	489762	1	+	.	g2003;OG0003701;Altered inheritance of mitochondria protein 41, mitochondrial
000009F	AUGUSTUS	transcript	489175	489762	1	+	.	g2003.t1
000009F	AUGUSTUS	start_codon	489175	489177	.	+	0	transcript_id	"g2003.t1";	gene_id	"g2003";
000009F	AUGUSTUS	CDS	489175	489759	1	+	0	transcript_id	"g2003.t1";	gene_id	"g2003";
000009F	AUGUSTUS	stop_codon	489760	489762	.	+	0	transcript_id	"g2003.t1";	gene_id	"g2003";
000009F	AUGUSTUS	gene	490250	490906	0.96	-	.	g2004;OG0003702;Ribosomal RNA-processing protein 15
000009F	AUGUSTUS	transcript	490250	490906	0.96	-	.	g2004.t1
000009F	AUGUSTUS	stop_codon	490250	490252	.	-	0	transcript_id	"g2004.t1";	gene_id	"g2004";
000009F	AUGUSTUS	CDS	490253	490906	0.96	-	0	transcript_id	"g2004.t1";	gene_id	"g2004";
000009F	AUGUSTUS	start_codon	490904	490906	.	-	0	transcript_id	"g2004.t1";	gene_id	"g2004";
000009F	AUGUSTUS	gene	491486	492481	0.92	+	.	g2005;OG0000300;Putative pyridoxal reductase
000009F	AUGUSTUS	transcript	491486	492481	0.92	+	.	g2005.t1
000009F	AUGUSTUS	start_codon	491486	491488	.	+	0	transcript_id	"g2005.t1";	gene_id	"g2005";
000009F	AUGUSTUS	CDS	491486	492478	0.92	+	0	transcript_id	"g2005.t1";	gene_id	"g2005";
000009F	AUGUSTUS	stop_codon	492479	492481	.	+	0	transcript_id	"g2005.t1";	gene_id	"g2005";
000009F	AUGUSTUS	gene	493489	494214	0.98	+	.	g2006;OG0003703;General control protein GCN4
000009F	AUGUSTUS	transcript	493489	494214	0.98	+	.	g2006.t1
000009F	AUGUSTUS	start_codon	493489	493491	.	+	0	transcript_id	"g2006.t1";	gene_id	"g2006";
000009F	AUGUSTUS	CDS	493489	494211	0.98	+	0	transcript_id	"g2006.t1";	gene_id	"g2006";
000009F	AUGUSTUS	stop_codon	494212	494214	.	+	0	transcript_id	"g2006.t1";	gene_id	"g2006";
000009F	AUGUSTUS	gene	494382	495158	0.72	-	.	g2007;OG0002120;hypothetical protein
000009F	AUGUSTUS	transcript	494382	495158	0.72	-	.	g2007.t1
000009F	AUGUSTUS	stop_codon	494382	494384	.	-	0	transcript_id	"g2007.t1";	gene_id	"g2007";
000009F	AUGUSTUS	CDS	494385	495158	0.72	-	0	transcript_id	"g2007.t1";	gene_id	"g2007";
000009F	AUGUSTUS	start_codon	495156	495158	.	-	0	transcript_id	"g2007.t1";	gene_id	"g2007";
000009F	AUGUSTUS	gene	495827	497002	0.99	+	.	g2008;OG0000111;Histidinol-phosphate aminotransferase
000009F	AUGUSTUS	transcript	495827	497002	0.99	+	.	g2008.t1
000009F	AUGUSTUS	start_codon	495827	495829	.	+	0	transcript_id	"g2008.t1";	gene_id	"g2008";
000009F	AUGUSTUS	CDS	495827	496999	0.99	+	0	transcript_id	"g2008.t1";	gene_id	"g2008";
000009F	AUGUSTUS	stop_codon	497000	497002	.	+	0	transcript_id	"g2008.t1";	gene_id	"g2008";
000009F	AUGUSTUS	gene	498308	501979	1	-	.	g2009;OG0005014;Tuberous sclerosis 2 protein homolog
000009F	AUGUSTUS	transcript	498308	501979	1	-	.	g2009.t1
000009F	AUGUSTUS	stop_codon	498308	498310	.	-	0	transcript_id	"g2009.t1";	gene_id	"g2009";
000009F	AUGUSTUS	CDS	498311	501979	1	-	0	transcript_id	"g2009.t1";	gene_id	"g2009";
000009F	AUGUSTUS	start_codon	501977	501979	.	-	0	transcript_id	"g2009.t1";	gene_id	"g2009";
000009F	AUGUSTUS	gene	502433	504265	0.96	+	.	g2010;OG0000534;hypothetical protein
000009F	AUGUSTUS	transcript	502433	504265	0.96	+	.	g2010.t1
000009F	AUGUSTUS	start_codon	502433	502435	.	+	0	transcript_id	"g2010.t1";	gene_id	"g2010";
000009F	AUGUSTUS	CDS	502433	504262	0.96	+	0	transcript_id	"g2010.t1";	gene_id	"g2010";
000009F	AUGUSTUS	stop_codon	504263	504265	.	+	0	transcript_id	"g2010.t1";	gene_id	"g2010";
000009F	AUGUSTUS	gene	504681	505448	1	+	.	g2011;OG0002694;Uroporphyrinogen-III synthase
000009F	AUGUSTUS	transcript	504681	505448	1	+	.	g2011.t1
000009F	AUGUSTUS	start_codon	504681	504683	.	+	0	transcript_id	"g2011.t1";	gene_id	"g2011";
000009F	AUGUSTUS	CDS	504681	505445	1	+	0	transcript_id	"g2011.t1";	gene_id	"g2011";
000009F	AUGUSTUS	stop_codon	505446	505448	.	+	0	transcript_id	"g2011.t1";	gene_id	"g2011";
000009F	AUGUSTUS	gene	505555	508866	1	-	.	g2012;OG0002695;Trafficking protein particle complex II-specific subunit 130
000009F	AUGUSTUS	transcript	505555	508866	1	-	.	g2012.t1
000009F	AUGUSTUS	stop_codon	505555	505557	.	-	0	transcript_id	"g2012.t1";	gene_id	"g2012";
000009F	AUGUSTUS	CDS	505558	508866	1	-	0	transcript_id	"g2012.t1";	gene_id	"g2012";
000009F	AUGUSTUS	start_codon	508864	508866	.	-	0	transcript_id	"g2012.t1";	gene_id	"g2012";
000012F	AUGUSTUS	gene	192	5873	1	+	.	g2013;OG0000252;hypothetical protein
000012F	AUGUSTUS	transcript	192	5873	1	+	.	g2013.t1
000012F	AUGUSTUS	start_codon	192	194	.	+	0	transcript_id	"g2013.t1";	gene_id	"g2013";
000012F	AUGUSTUS	CDS	192	5870	1	+	0	transcript_id	"g2013.t1";	gene_id	"g2013";
000012F	AUGUSTUS	stop_codon	5871	5873	.	+	0	transcript_id	"g2013.t1";	gene_id	"g2013";
000012F	AUGUSTUS	gene	5990	6220	0.68	-	.	g2014;OG0002696;Transcription elongation factor 1
000012F	AUGUSTUS	transcript	5990	6220	0.68	-	.	g2014.t1
000012F	AUGUSTUS	stop_codon	5990	5992	.	-	0	transcript_id	"g2014.t1";	gene_id	"g2014";
000012F	AUGUSTUS	CDS	5993	6220	0.68	-	0	transcript_id	"g2014.t1";	gene_id	"g2014";
000012F	AUGUSTUS	start_codon	6218	6220	.	-	0	transcript_id	"g2014.t1";	gene_id	"g2014";
000012F	AUGUSTUS	gene	6668	8074	1	+	.	g2015;OG0002697;Proteasome-interacting protein CIC1
000012F	AUGUSTUS	transcript	6668	8074	1	+	.	g2015.t1
000012F	AUGUSTUS	start_codon	6668	6670	.	+	0	transcript_id	"g2015.t1";	gene_id	"g2015";
000012F	AUGUSTUS	CDS	6668	8071	1	+	0	transcript_id	"g2015.t1";	gene_id	"g2015";
000012F	AUGUSTUS	stop_codon	8072	8074	.	+	0	transcript_id	"g2015.t1";	gene_id	"g2015";
000012F	AUGUSTUS	gene	8369	9091	0.67	+	.	g2016;OG0002698;hypothetical protein
000012F	AUGUSTUS	transcript	8369	9091	0.67	+	.	g2016.t1
000012F	AUGUSTUS	start_codon	8369	8371	.	+	0	transcript_id	"g2016.t1";	gene_id	"g2016";
000012F	AUGUSTUS	CDS	8369	9088	0.67	+	0	transcript_id	"g2016.t1";	gene_id	"g2016";
000012F	AUGUSTUS	stop_codon	9089	9091	.	+	0	transcript_id	"g2016.t1";	gene_id	"g2016";
000012F	AUGUSTUS	gene	9357	11097	0.34	-	.	g2017;OG0002699;Uncharacterized membrane protein YJL163C
000012F	AUGUSTUS	transcript	9357	11097	0.34	-	.	g2017.t1
000012F	AUGUSTUS	stop_codon	9357	9359	.	-	0	transcript_id	"g2017.t1";	gene_id	"g2017";
000012F	AUGUSTUS	intron	10364	10562	0.34	-	.	transcript_id	"g2017.t1";	gene_id	"g2017";
000012F	AUGUSTUS	CDS	9360	10363	0.34	-	2	transcript_id	"g2017.t1";	gene_id	"g2017";
000012F	AUGUSTUS	CDS	10563	11097	0.45	-	0	transcript_id	"g2017.t1";	gene_id	"g2017";
000012F	AUGUSTUS	start_codon	11095	11097	.	-	0	transcript_id	"g2017.t1";	gene_id	"g2017";
000012F	AUGUSTUS	gene	11668	15660	1	+	.	g2018;OG0002700;Cell division control protein 25
000012F	AUGUSTUS	transcript	11668	15660	1	+	.	g2018.t1
000012F	AUGUSTUS	start_codon	11668	11670	.	+	0	transcript_id	"g2018.t1";	gene_id	"g2018";
000012F	AUGUSTUS	CDS	11668	15657	1	+	0	transcript_id	"g2018.t1";	gene_id	"g2018";
000012F	AUGUSTUS	stop_codon	15658	15660	.	+	0	transcript_id	"g2018.t1";	gene_id	"g2018";
000012F	AUGUSTUS	gene	15823	16599	1	-	.	g2019;OG0002701;Exosome complex component mtr3
000012F	AUGUSTUS	transcript	15823	16599	1	-	.	g2019.t1
000012F	AUGUSTUS	stop_codon	15823	15825	.	-	0	transcript_id	"g2019.t1";	gene_id	"g2019";
000012F	AUGUSTUS	CDS	15826	16599	1	-	0	transcript_id	"g2019.t1";	gene_id	"g2019";
000012F	AUGUSTUS	start_codon	16597	16599	.	-	0	transcript_id	"g2019.t1";	gene_id	"g2019";
000012F	AUGUSTUS	gene	16829	17299	0.41	+	.	g2020;OG0002702;hypothetical protein
000012F	AUGUSTUS	transcript	16829	17299	0.41	+	.	g2020.t1
000012F	AUGUSTUS	start_codon	16829	16831	.	+	0	transcript_id	"g2020.t1";	gene_id	"g2020";
000012F	AUGUSTUS	CDS	16829	17296	0.41	+	0	transcript_id	"g2020.t1";	gene_id	"g2020";
000012F	AUGUSTUS	stop_codon	17297	17299	.	+	0	transcript_id	"g2020.t1";	gene_id	"g2020";
000012F	AUGUSTUS	gene	17894	19219	0.64	+	.	g2021;OG0002703;Bud site selection protein 22
000012F	AUGUSTUS	transcript	17894	19219	0.64	+	.	g2021.t1
000012F	AUGUSTUS	start_codon	17894	17896	.	+	0	transcript_id	"g2021.t1";	gene_id	"g2021";
000012F	AUGUSTUS	CDS	17894	19216	0.64	+	0	transcript_id	"g2021.t1";	gene_id	"g2021";
000012F	AUGUSTUS	stop_codon	19217	19219	.	+	0	transcript_id	"g2021.t1";	gene_id	"g2021";
000012F	AUGUSTUS	gene	19684	21366	0.98	+	.	g2022;OG0002705;CCA tRNA nucleotidyltransferase, mitochondrial
000012F	AUGUSTUS	transcript	19684	21366	0.98	+	.	g2022.t1
000012F	AUGUSTUS	start_codon	19684	19686	.	+	0	transcript_id	"g2022.t1";	gene_id	"g2022";
000012F	AUGUSTUS	CDS	19684	21363	0.98	+	0	transcript_id	"g2022.t1";	gene_id	"g2022";
000012F	AUGUSTUS	stop_codon	21364	21366	.	+	0	transcript_id	"g2022.t1";	gene_id	"g2022";
000012F	AUGUSTUS	gene	21457	21969	1	-	.	g2023;OG0002706;Translationally-controlled tumor protein homolog
000012F	AUGUSTUS	transcript	21457	21969	1	-	.	g2023.t1
000012F	AUGUSTUS	stop_codon	21457	21459	.	-	0	transcript_id	"g2023.t1";	gene_id	"g2023";
000012F	AUGUSTUS	CDS	21460	21969	1	-	0	transcript_id	"g2023.t1";	gene_id	"g2023";
000012F	AUGUSTUS	start_codon	21967	21969	.	-	0	transcript_id	"g2023.t1";	gene_id	"g2023";
000012F	AUGUSTUS	gene	22553	23329	0.57	-	.	g2024;OG0002707;3-oxoacyl-[acyl-carrier-protein] reductase FabG
000012F	AUGUSTUS	transcript	22553	23329	0.57	-	.	g2024.t1
000012F	AUGUSTUS	stop_codon	22553	22555	.	-	0	transcript_id	"g2024.t1";	gene_id	"g2024";
000012F	AUGUSTUS	CDS	22556	23329	0.57	-	0	transcript_id	"g2024.t1";	gene_id	"g2024";
000012F	AUGUSTUS	start_codon	23327	23329	.	-	0	transcript_id	"g2024.t1";	gene_id	"g2024";
000012F	AUGUSTUS	gene	23565	24893	0.67	-	.	g2025;OG0002708;tRNA:m(4)X modification enzyme TRM13
000012F	AUGUSTUS	transcript	23565	24893	0.67	-	.	g2025.t1
000012F	AUGUSTUS	stop_codon	23565	23567	.	-	0	transcript_id	"g2025.t1";	gene_id	"g2025";
000012F	AUGUSTUS	CDS	23568	24893	0.67	-	0	transcript_id	"g2025.t1";	gene_id	"g2025";
000012F	AUGUSTUS	start_codon	24891	24893	.	-	0	transcript_id	"g2025.t1";	gene_id	"g2025";
000012F	AUGUSTUS	gene	25178	25480	1	-	.	g2026;OG0005198;hypothetical protein
000012F	AUGUSTUS	transcript	25178	25480	1	-	.	g2026.t1
000012F	AUGUSTUS	stop_codon	25178	25180	.	-	0	transcript_id	"g2026.t1";	gene_id	"g2026";
000012F	AUGUSTUS	CDS	25181	25480	1	-	0	transcript_id	"g2026.t1";	gene_id	"g2026";
000012F	AUGUSTUS	start_codon	25478	25480	.	-	0	transcript_id	"g2026.t1";	gene_id	"g2026";
000012F	AUGUSTUS	gene	25812	26750	1	-	.	g2027;OG0004477;60S acidic ribosomal protein P0
000012F	AUGUSTUS	transcript	25812	26750	1	-	.	g2027.t1
000012F	AUGUSTUS	stop_codon	25812	25814	.	-	0	transcript_id	"g2027.t1";	gene_id	"g2027";
000012F	AUGUSTUS	CDS	25815	26750	1	-	0	transcript_id	"g2027.t1";	gene_id	"g2027";
000012F	AUGUSTUS	start_codon	26748	26750	.	-	0	transcript_id	"g2027.t1";	gene_id	"g2027";
000012F	AUGUSTUS	gene	27199	28212	1	+	.	g2028;OG0004478;hypothetical protein
000012F	AUGUSTUS	transcript	27199	28212	1	+	.	g2028.t1
000012F	AUGUSTUS	start_codon	27199	27201	.	+	0	transcript_id	"g2028.t1";	gene_id	"g2028";
000012F	AUGUSTUS	CDS	27199	28209	1	+	0	transcript_id	"g2028.t1";	gene_id	"g2028";
000012F	AUGUSTUS	stop_codon	28210	28212	.	+	0	transcript_id	"g2028.t1";	gene_id	"g2028";
000012F	AUGUSTUS	gene	28235	31600	1	-	.	g2029;OG0000535;Suppressor of glycerol defect protein 1
000012F	AUGUSTUS	transcript	28235	31600	1	-	.	g2029.t1
000012F	AUGUSTUS	stop_codon	28235	28237	.	-	0	transcript_id	"g2029.t1";	gene_id	"g2029";
000012F	AUGUSTUS	CDS	28238	31600	1	-	0	transcript_id	"g2029.t1";	gene_id	"g2029";
000012F	AUGUSTUS	start_codon	31598	31600	.	-	0	transcript_id	"g2029.t1";	gene_id	"g2029";
000012F	AUGUSTUS	gene	31814	32881	0.99	+	.	g2030;OG0002709;Protein MSP1
000012F	AUGUSTUS	transcript	31814	32881	0.99	+	.	g2030.t1
000012F	AUGUSTUS	start_codon	31814	31816	.	+	0	transcript_id	"g2030.t1";	gene_id	"g2030";
000012F	AUGUSTUS	CDS	31814	32878	0.99	+	0	transcript_id	"g2030.t1";	gene_id	"g2030";
000012F	AUGUSTUS	stop_codon	32879	32881	.	+	0	transcript_id	"g2030.t1";	gene_id	"g2030";
000012F	AUGUSTUS	gene	33633	35231	0.98	-	.	g2031;OG0002710;Protein FMP42
000012F	AUGUSTUS	transcript	33633	35231	0.98	-	.	g2031.t1
000012F	AUGUSTUS	stop_codon	33633	33635	.	-	0	transcript_id	"g2031.t1";	gene_id	"g2031";
000012F	AUGUSTUS	CDS	33636	35231	0.98	-	0	transcript_id	"g2031.t1";	gene_id	"g2031";
000012F	AUGUSTUS	start_codon	35229	35231	.	-	0	transcript_id	"g2031.t1";	gene_id	"g2031";
000012F	AUGUSTUS	gene	35908	37014	0.99	-	.	g2032;OG0002711;Uncharacterized GTP-binding protein YGR210C
000012F	AUGUSTUS	transcript	35908	37014	0.99	-	.	g2032.t1
000012F	AUGUSTUS	stop_codon	35908	35910	.	-	0	transcript_id	"g2032.t1";	gene_id	"g2032";
000012F	AUGUSTUS	CDS	35911	37014	0.99	-	0	transcript_id	"g2032.t1";	gene_id	"g2032";
000012F	AUGUSTUS	start_codon	37012	37014	.	-	0	transcript_id	"g2032.t1";	gene_id	"g2032";
000012F	AUGUSTUS	gene	37530	39929	1	+	.	g2033;OG0000536;Vacuolar import and degradation protein 28
000012F	AUGUSTUS	transcript	37530	39929	1	+	.	g2033.t1
000012F	AUGUSTUS	start_codon	37530	37532	.	+	0	transcript_id	"g2033.t1";	gene_id	"g2033";
000012F	AUGUSTUS	CDS	37530	39926	1	+	0	transcript_id	"g2033.t1";	gene_id	"g2033";
000012F	AUGUSTUS	stop_codon	39927	39929	.	+	0	transcript_id	"g2033.t1";	gene_id	"g2033";
000012F	AUGUSTUS	gene	40269	42734	0.86	+	.	g2034;OG0002712;hypothetical protein
000012F	AUGUSTUS	transcript	40269	42734	0.86	+	.	g2034.t1
000012F	AUGUSTUS	start_codon	40269	40271	.	+	0	transcript_id	"g2034.t1";	gene_id	"g2034";
000012F	AUGUSTUS	CDS	40269	42731	0.86	+	0	transcript_id	"g2034.t1";	gene_id	"g2034";
000012F	AUGUSTUS	stop_codon	42732	42734	.	+	0	transcript_id	"g2034.t1";	gene_id	"g2034";
000012F	AUGUSTUS	gene	43247	45289	1	-	.	g2035;OG0005013;hypothetical protein
000012F	AUGUSTUS	transcript	43247	45289	1	-	.	g2035.t1
000012F	AUGUSTUS	stop_codon	43247	43249	.	-	0	transcript_id	"g2035.t1";	gene_id	"g2035";
000012F	AUGUSTUS	CDS	43250	45289	1	-	0	transcript_id	"g2035.t1";	gene_id	"g2035";
000012F	AUGUSTUS	start_codon	45287	45289	.	-	0	transcript_id	"g2035.t1";	gene_id	"g2035";
000012F	AUGUSTUS	gene	45616	47703	1	-	.	g2036;OG0002713;Anaphase-promoting complex subunit CDC16
000012F	AUGUSTUS	transcript	45616	47703	1	-	.	g2036.t1
000012F	AUGUSTUS	stop_codon	45616	45618	.	-	0	transcript_id	"g2036.t1";	gene_id	"g2036";
000012F	AUGUSTUS	CDS	45619	47703	1	-	0	transcript_id	"g2036.t1";	gene_id	"g2036";
000012F	AUGUSTUS	start_codon	47701	47703	.	-	0	transcript_id	"g2036.t1";	gene_id	"g2036";
000012F	AUGUSTUS	gene	48811	49929	1	+	.	g2037;OG0002714;Saccharopine dehydrogenase [NAD(+), L-lysine-forming]
000012F	AUGUSTUS	transcript	48811	49929	1	+	.	g2037.t1
000012F	AUGUSTUS	start_codon	48811	48813	.	+	0	transcript_id	"g2037.t1";	gene_id	"g2037";
000012F	AUGUSTUS	CDS	48811	49926	1	+	0	transcript_id	"g2037.t1";	gene_id	"g2037";
000012F	AUGUSTUS	stop_codon	49927	49929	.	+	0	transcript_id	"g2037.t1";	gene_id	"g2037";
000012F	AUGUSTUS	gene	50041	51390	1	-	.	g2038;OG0002715;Protein MAK11
000012F	AUGUSTUS	transcript	50041	51390	1	-	.	g2038.t1
000012F	AUGUSTUS	stop_codon	50041	50043	.	-	0	transcript_id	"g2038.t1";	gene_id	"g2038";
000012F	AUGUSTUS	CDS	50044	51390	1	-	0	transcript_id	"g2038.t1";	gene_id	"g2038";
000012F	AUGUSTUS	start_codon	51388	51390	.	-	0	transcript_id	"g2038.t1";	gene_id	"g2038";
000012F	AUGUSTUS	gene	52061	52906	0.48	+	.	g2039;OG0004479;hypothetical protein
000012F	AUGUSTUS	transcript	52061	52906	0.48	+	.	g2039.t1
000012F	AUGUSTUS	start_codon	52061	52063	.	+	0	transcript_id	"g2039.t1";	gene_id	"g2039";
000012F	AUGUSTUS	CDS	52061	52903	0.48	+	0	transcript_id	"g2039.t1";	gene_id	"g2039";
000012F	AUGUSTUS	stop_codon	52904	52906	.	+	0	transcript_id	"g2039.t1";	gene_id	"g2039";
000012F	AUGUSTUS	gene	53832	57242	0.59	+	.	g2040;OG0002716;Protein SPT23
000012F	AUGUSTUS	transcript	53832	57242	0.59	+	.	g2040.t1
000012F	AUGUSTUS	start_codon	53832	53834	.	+	0	transcript_id	"g2040.t1";	gene_id	"g2040";
000012F	AUGUSTUS	CDS	53832	57239	0.59	+	0	transcript_id	"g2040.t1";	gene_id	"g2040";
000012F	AUGUSTUS	stop_codon	57240	57242	.	+	0	transcript_id	"g2040.t1";	gene_id	"g2040";
000012F	AUGUSTUS	gene	57554	58966	0.99	+	.	g2041;OG0002717;[Pyruvate dehydrogenase (acetyl-transferring)] kinase, mitochondrial
000012F	AUGUSTUS	transcript	57554	58966	0.99	+	.	g2041.t1
000012F	AUGUSTUS	start_codon	57554	57556	.	+	0	transcript_id	"g2041.t1";	gene_id	"g2041";
000012F	AUGUSTUS	CDS	57554	58963	0.99	+	0	transcript_id	"g2041.t1";	gene_id	"g2041";
000012F	AUGUSTUS	stop_codon	58964	58966	.	+	0	transcript_id	"g2041.t1";	gene_id	"g2041";
000012F	AUGUSTUS	gene	59290	60897	1	+	.	g2042;OG0002718;hypothetical protein
000012F	AUGUSTUS	transcript	59290	60897	1	+	.	g2042.t1
000012F	AUGUSTUS	start_codon	59290	59292	.	+	0	transcript_id	"g2042.t1";	gene_id	"g2042";
000012F	AUGUSTUS	CDS	59290	60894	1	+	0	transcript_id	"g2042.t1";	gene_id	"g2042";
000012F	AUGUSTUS	stop_codon	60895	60897	.	+	0	transcript_id	"g2042.t1";	gene_id	"g2042";
000012F	AUGUSTUS	gene	61521	63236	0.98	+	.	g2043;OG0000025;Uncharacterized transporter ESBP6
000012F	AUGUSTUS	transcript	61521	63236	0.98	+	.	g2043.t1
000012F	AUGUSTUS	start_codon	61521	61523	.	+	0	transcript_id	"g2043.t1";	gene_id	"g2043";
000012F	AUGUSTUS	CDS	61521	63233	0.98	+	0	transcript_id	"g2043.t1";	gene_id	"g2043";
000012F	AUGUSTUS	stop_codon	63234	63236	.	+	0	transcript_id	"g2043.t1";	gene_id	"g2043";
000012F	AUGUSTUS	gene	63545	63826	0.96	+	.	g2044;;54S ribosomal protein L37, mitochondrial
000012F	AUGUSTUS	transcript	63545	63826	0.96	+	.	g2044.t1
000012F	AUGUSTUS	start_codon	63545	63547	.	+	0	transcript_id	"g2044.t1";	gene_id	"g2044";
000012F	AUGUSTUS	CDS	63545	63823	0.96	+	0	transcript_id	"g2044.t1";	gene_id	"g2044";
000012F	AUGUSTUS	stop_codon	63824	63826	.	+	0	transcript_id	"g2044.t1";	gene_id	"g2044";
000012F	AUGUSTUS	gene	64212	65849	0.99	+	.	g2045;OG0002719;hypothetical protein
000012F	AUGUSTUS	transcript	64212	65849	0.99	+	.	g2045.t1
000012F	AUGUSTUS	start_codon	64212	64214	.	+	0	transcript_id	"g2045.t1";	gene_id	"g2045";
000012F	AUGUSTUS	CDS	64212	65846	0.99	+	0	transcript_id	"g2045.t1";	gene_id	"g2045";
000012F	AUGUSTUS	stop_codon	65847	65849	.	+	0	transcript_id	"g2045.t1";	gene_id	"g2045";
000012F	AUGUSTUS	gene	66557	68536	1	+	.	g2046;OG0002720;Heat shock transcription factor
000012F	AUGUSTUS	transcript	66557	68536	1	+	.	g2046.t1
000012F	AUGUSTUS	start_codon	66557	66559	.	+	0	transcript_id	"g2046.t1";	gene_id	"g2046";
000012F	AUGUSTUS	CDS	66557	68533	1	+	0	transcript_id	"g2046.t1";	gene_id	"g2046";
000012F	AUGUSTUS	stop_codon	68534	68536	.	+	0	transcript_id	"g2046.t1";	gene_id	"g2046";
000012F	AUGUSTUS	gene	68728	70197	0.96	-	.	g2047;OG0002721;hypothetical protein
000012F	AUGUSTUS	transcript	68728	70197	0.96	-	.	g2047.t1
000012F	AUGUSTUS	stop_codon	68728	68730	.	-	0	transcript_id	"g2047.t1";	gene_id	"g2047";
000012F	AUGUSTUS	CDS	68731	70197	0.96	-	0	transcript_id	"g2047.t1";	gene_id	"g2047";
000012F	AUGUSTUS	start_codon	70195	70197	.	-	0	transcript_id	"g2047.t1";	gene_id	"g2047";
000012F	AUGUSTUS	gene	70740	72824	0.91	-	.	g2048;OG0000602;Maintenance of telomere capping protein 4
000012F	AUGUSTUS	transcript	70740	72824	0.91	-	.	g2048.t1
000012F	AUGUSTUS	stop_codon	70740	70742	.	-	0	transcript_id	"g2048.t1";	gene_id	"g2048";
000012F	AUGUSTUS	CDS	70743	72824	0.91	-	0	transcript_id	"g2048.t1";	gene_id	"g2048";
000012F	AUGUSTUS	start_codon	72822	72824	.	-	0	transcript_id	"g2048.t1";	gene_id	"g2048";
000012F	AUGUSTUS	gene	73364	73792	0.9	+	.	g2049;OG0004518;Transport protein particle 20 kDa subunit
000012F	AUGUSTUS	transcript	73364	73792	0.9	+	.	g2049.t1
000012F	AUGUSTUS	start_codon	73364	73366	.	+	0	transcript_id	"g2049.t1";	gene_id	"g2049";
000012F	AUGUSTUS	CDS	73364	73789	0.9	+	0	transcript_id	"g2049.t1";	gene_id	"g2049";
000012F	AUGUSTUS	stop_codon	73790	73792	.	+	0	transcript_id	"g2049.t1";	gene_id	"g2049";
000012F	AUGUSTUS	gene	73965	75743	1	-	.	g2050;OG0003113;Kinetochore protein mis13
000012F	AUGUSTUS	transcript	73965	75743	1	-	.	g2050.t1
000012F	AUGUSTUS	stop_codon	73965	73967	.	-	0	transcript_id	"g2050.t1";	gene_id	"g2050";
000012F	AUGUSTUS	CDS	73968	75743	1	-	0	transcript_id	"g2050.t1";	gene_id	"g2050";
000012F	AUGUSTUS	start_codon	75741	75743	.	-	0	transcript_id	"g2050.t1";	gene_id	"g2050";
000012F	AUGUSTUS	gene	75997	78936	1	-	.	g2051;OG0003112;Phosphatidylinositol 4,5-bisphosphate-binding protein SLM1
000012F	AUGUSTUS	transcript	75997	78936	1	-	.	g2051.t1
000012F	AUGUSTUS	stop_codon	75997	75999	.	-	0	transcript_id	"g2051.t1";	gene_id	"g2051";
000012F	AUGUSTUS	CDS	76000	78936	1	-	0	transcript_id	"g2051.t1";	gene_id	"g2051";
000012F	AUGUSTUS	start_codon	78934	78936	.	-	0	transcript_id	"g2051.t1";	gene_id	"g2051";
000012F	AUGUSTUS	gene	79413	80264	0.87	-	.	g2052;OG0003111;hypothetical protein
000012F	AUGUSTUS	transcript	79413	80264	0.87	-	.	g2052.t1
000012F	AUGUSTUS	stop_codon	79413	79415	.	-	0	transcript_id	"g2052.t1";	gene_id	"g2052";
000012F	AUGUSTUS	CDS	79416	80264	0.87	-	0	transcript_id	"g2052.t1";	gene_id	"g2052";
000012F	AUGUSTUS	start_codon	80262	80264	.	-	0	transcript_id	"g2052.t1";	gene_id	"g2052";
000012F	AUGUSTUS	gene	80597	81970	1	+	.	g2053;OG0003110;Mitochondrial distribution and morphology protein 38
000012F	AUGUSTUS	transcript	80597	81970	1	+	.	g2053.t1
000012F	AUGUSTUS	start_codon	80597	80599	.	+	0	transcript_id	"g2053.t1";	gene_id	"g2053";
000012F	AUGUSTUS	CDS	80597	81967	1	+	0	transcript_id	"g2053.t1";	gene_id	"g2053";
000012F	AUGUSTUS	stop_codon	81968	81970	.	+	0	transcript_id	"g2053.t1";	gene_id	"g2053";
000012F	AUGUSTUS	gene	82290	83630	0.94	-	.	g2054;OG0000089;ATP-dependent RNA helicase eIF4A
000012F	AUGUSTUS	transcript	82290	83630	0.94	-	.	g2054.t1
000012F	AUGUSTUS	stop_codon	82290	82292	.	-	0	transcript_id	"g2054.t1";	gene_id	"g2054";
000012F	AUGUSTUS	CDS	82293	83630	0.94	-	0	transcript_id	"g2054.t1";	gene_id	"g2054";
000012F	AUGUSTUS	start_codon	83628	83630	.	-	0	transcript_id	"g2054.t1";	gene_id	"g2054";
000012F	AUGUSTUS	gene	84231	84848	0.34	-	.	g2055;OG0004517;40S ribosomal protein S21
000012F	AUGUSTUS	transcript	84231	84848	0.34	-	.	g2055.t1
000012F	AUGUSTUS	stop_codon	84231	84233	.	-	0	transcript_id	"g2055.t1";	gene_id	"g2055";
000012F	AUGUSTUS	intron	84465	84824	0.34	-	.	transcript_id	"g2055.t1";	gene_id	"g2055";
000012F	AUGUSTUS	CDS	84234	84464	0.63	-	0	transcript_id	"g2055.t1";	gene_id	"g2055";
000012F	AUGUSTUS	CDS	84825	84848	0.46	-	0	transcript_id	"g2055.t1";	gene_id	"g2055";
000012F	AUGUSTUS	start_codon	84846	84848	.	-	0	transcript_id	"g2055.t1";	gene_id	"g2055";
000012F	AUGUSTUS	gene	85219	87759	0.53	-	.	g2056;OG0003109;Glycogen phosphorylase
000012F	AUGUSTUS	transcript	85219	87759	0.53	-	.	g2056.t1
000012F	AUGUSTUS	stop_codon	85219	85221	.	-	0	transcript_id	"g2056.t1";	gene_id	"g2056";
000012F	AUGUSTUS	CDS	85222	87759	0.53	-	0	transcript_id	"g2056.t1";	gene_id	"g2056";
000012F	AUGUSTUS	start_codon	87757	87759	.	-	0	transcript_id	"g2056.t1";	gene_id	"g2056";
000012F	AUGUSTUS	gene	88733	90193	0.67	-	.	g2057;OG0003108;UDP-N-acetylglucosamine pyrophosphorylase
000012F	AUGUSTUS	transcript	88733	90193	0.67	-	.	g2057.t1
000012F	AUGUSTUS	stop_codon	88733	88735	.	-	0	transcript_id	"g2057.t1";	gene_id	"g2057";
000012F	AUGUSTUS	CDS	88736	90193	0.67	-	0	transcript_id	"g2057.t1";	gene_id	"g2057";
000012F	AUGUSTUS	start_codon	90191	90193	.	-	0	transcript_id	"g2057.t1";	gene_id	"g2057";
000012F	AUGUSTUS	gene	90742	92127	1	-	.	g2058;OG0004516;Ceramide glucosyltransferase
000012F	AUGUSTUS	transcript	90742	92127	1	-	.	g2058.t1
000012F	AUGUSTUS	stop_codon	90742	90744	.	-	0	transcript_id	"g2058.t1";	gene_id	"g2058";
000012F	AUGUSTUS	CDS	90745	92127	1	-	0	transcript_id	"g2058.t1";	gene_id	"g2058";
000012F	AUGUSTUS	start_codon	92125	92127	.	-	0	transcript_id	"g2058.t1";	gene_id	"g2058";
000012F	AUGUSTUS	gene	92836	93912	1	+	.	g2059;OG0004515;GTP cyclohydrolase 1
000012F	AUGUSTUS	transcript	92836	93912	1	+	.	g2059.t1
000012F	AUGUSTUS	start_codon	92836	92838	.	+	0	transcript_id	"g2059.t1";	gene_id	"g2059";
000012F	AUGUSTUS	CDS	92836	93909	1	+	0	transcript_id	"g2059.t1";	gene_id	"g2059";
000012F	AUGUSTUS	stop_codon	93910	93912	.	+	0	transcript_id	"g2059.t1";	gene_id	"g2059";
000012F	AUGUSTUS	gene	94275	95504	1	-	.	g2060;OG0000078;Alpha-ketoglutarate-dependent sulfonate dioxygenase
000012F	AUGUSTUS	transcript	94275	95504	1	-	.	g2060.t1
000012F	AUGUSTUS	stop_codon	94275	94277	.	-	0	transcript_id	"g2060.t1";	gene_id	"g2060";
000012F	AUGUSTUS	CDS	94278	95504	1	-	0	transcript_id	"g2060.t1";	gene_id	"g2060";
000012F	AUGUSTUS	start_codon	95502	95504	.	-	0	transcript_id	"g2060.t1";	gene_id	"g2060";
000012F	AUGUSTUS	gene	96443	98092	1	-	.	g2061;OG0003107;ATP-dependent RNA helicase HAS1
000012F	AUGUSTUS	transcript	96443	98092	1	-	.	g2061.t1
000012F	AUGUSTUS	stop_codon	96443	96445	.	-	0	transcript_id	"g2061.t1";	gene_id	"g2061";
000012F	AUGUSTUS	CDS	96446	98092	1	-	0	transcript_id	"g2061.t1";	gene_id	"g2061";
000012F	AUGUSTUS	start_codon	98090	98092	.	-	0	transcript_id	"g2061.t1";	gene_id	"g2061";
000012F	AUGUSTUS	gene	98768	99992	0.97	+	.	g2062;OG0003106;Ras-like protein 1
000012F	AUGUSTUS	transcript	98768	99992	0.97	+	.	g2062.t1
000012F	AUGUSTUS	start_codon	98768	98770	.	+	0	transcript_id	"g2062.t1";	gene_id	"g2062";
000012F	AUGUSTUS	intron	98854	99259	0.97	+	.	transcript_id	"g2062.t1";	gene_id	"g2062";
000012F	AUGUSTUS	CDS	98768	98853	0.97	+	0	transcript_id	"g2062.t1";	gene_id	"g2062";
000012F	AUGUSTUS	CDS	99260	99989	0.98	+	1	transcript_id	"g2062.t1";	gene_id	"g2062";
000012F	AUGUSTUS	stop_codon	99990	99992	.	+	0	transcript_id	"g2062.t1";	gene_id	"g2062";
000012F	AUGUSTUS	gene	100367	101197	1	-	.	g2063;OG0003105;Reticulon-like protein 1
000012F	AUGUSTUS	transcript	100367	101197	1	-	.	g2063.t1
000012F	AUGUSTUS	stop_codon	100367	100369	.	-	0	transcript_id	"g2063.t1";	gene_id	"g2063";
000012F	AUGUSTUS	CDS	100370	101197	1	-	0	transcript_id	"g2063.t1";	gene_id	"g2063";
000012F	AUGUSTUS	start_codon	101195	101197	.	-	0	transcript_id	"g2063.t1";	gene_id	"g2063";
000012F	AUGUSTUS	gene	102379	104038	0.43	+	.	g2064;OG0003104;Mitochondrial tRNA-specific 2-thiouridylase 1
000012F	AUGUSTUS	transcript	102379	104038	0.43	+	.	g2064.t1
000012F	AUGUSTUS	start_codon	102379	102381	.	+	0	transcript_id	"g2064.t1";	gene_id	"g2064";
000012F	AUGUSTUS	intron	102392	102752	0.46	+	.	transcript_id	"g2064.t1";	gene_id	"g2064";
000012F	AUGUSTUS	CDS	102379	102391	0.43	+	0	transcript_id	"g2064.t1";	gene_id	"g2064";
000012F	AUGUSTUS	CDS	102753	104035	0.81	+	2	transcript_id	"g2064.t1";	gene_id	"g2064";
000012F	AUGUSTUS	stop_codon	104036	104038	.	+	0	transcript_id	"g2064.t1";	gene_id	"g2064";
000012F	AUGUSTUS	gene	104115	104642	0.9	-	.	g2065;OG0004514;hypothetical protein
000012F	AUGUSTUS	transcript	104115	104642	0.9	-	.	g2065.t1
000012F	AUGUSTUS	stop_codon	104115	104117	.	-	0	transcript_id	"g2065.t1";	gene_id	"g2065";
000012F	AUGUSTUS	CDS	104118	104642	0.9	-	0	transcript_id	"g2065.t1";	gene_id	"g2065";
000012F	AUGUSTUS	start_codon	104640	104642	.	-	0	transcript_id	"g2065.t1";	gene_id	"g2065";
000012F	AUGUSTUS	gene	105133	105702	0.38	+	.	g2066;OG0003103;Cofilin
000012F	AUGUSTUS	transcript	105133	105702	0.38	+	.	g2066.t1
000012F	AUGUSTUS	start_codon	105133	105135	.	+	0	transcript_id	"g2066.t1";	gene_id	"g2066";
000012F	AUGUSTUS	CDS	105133	105699	0.38	+	0	transcript_id	"g2066.t1";	gene_id	"g2066";
000012F	AUGUSTUS	stop_codon	105700	105702	.	+	0	transcript_id	"g2066.t1";	gene_id	"g2066";
000012F	AUGUSTUS	gene	106375	107568	0.5	+	.	g2067;OG0004875;hypothetical protein
000012F	AUGUSTUS	transcript	106375	107568	0.5	+	.	g2067.t1
000012F	AUGUSTUS	start_codon	106375	106377	.	+	0	transcript_id	"g2067.t1";	gene_id	"g2067";
000012F	AUGUSTUS	CDS	106375	107565	0.5	+	0	transcript_id	"g2067.t1";	gene_id	"g2067";
000012F	AUGUSTUS	stop_codon	107566	107568	.	+	0	transcript_id	"g2067.t1";	gene_id	"g2067";
000012F	AUGUSTUS	gene	107719	110638	0.78	-	.	g2068;OG0003102;Mitogen-activated protein kinase HOG1
000012F	AUGUSTUS	transcript	107719	110638	0.78	-	.	g2068.t1
000012F	AUGUSTUS	stop_codon	107719	107721	.	-	0	transcript_id	"g2068.t1";	gene_id	"g2068";
000012F	AUGUSTUS	intron	108859	109492	0.8	-	.	transcript_id	"g2068.t1";	gene_id	"g2068";
000012F	AUGUSTUS	CDS	107722	108858	1	-	0	transcript_id	"g2068.t1";	gene_id	"g2068";
000012F	AUGUSTUS	CDS	109493	110638	0.78	-	0	transcript_id	"g2068.t1";	gene_id	"g2068";
000012F	AUGUSTUS	start_codon	110636	110638	.	-	0	transcript_id	"g2068.t1";	gene_id	"g2068";
000012F	AUGUSTUS	gene	111694	113562	0.9	+	.	g2069;OG0003101;Vacuolar protein sorting-associated protein 64
000012F	AUGUSTUS	transcript	111694	113562	0.9	+	.	g2069.t1
000012F	AUGUSTUS	start_codon	111694	111696	.	+	0	transcript_id	"g2069.t1";	gene_id	"g2069";
000012F	AUGUSTUS	CDS	111694	113559	0.9	+	0	transcript_id	"g2069.t1";	gene_id	"g2069";
000012F	AUGUSTUS	stop_codon	113560	113562	.	+	0	transcript_id	"g2069.t1";	gene_id	"g2069";
000012F	AUGUSTUS	gene	113660	114553	1	-	.	g2070;OG0003100;Octanoyltransferase, mitochondrial
000012F	AUGUSTUS	transcript	113660	114553	1	-	.	g2070.t1
000012F	AUGUSTUS	stop_codon	113660	113662	.	-	0	transcript_id	"g2070.t1";	gene_id	"g2070";
000012F	AUGUSTUS	CDS	113663	114553	1	-	0	transcript_id	"g2070.t1";	gene_id	"g2070";
000012F	AUGUSTUS	start_codon	114551	114553	.	-	0	transcript_id	"g2070.t1";	gene_id	"g2070";
000012F	AUGUSTUS	gene	114961	116844	0.89	+	.	g2071;OG0003099;DNA topoisomerase 3
000012F	AUGUSTUS	transcript	114961	116844	0.89	+	.	g2071.t1
000012F	AUGUSTUS	start_codon	114961	114963	.	+	0	transcript_id	"g2071.t1";	gene_id	"g2071";
000012F	AUGUSTUS	CDS	114961	116841	0.89	+	0	transcript_id	"g2071.t1";	gene_id	"g2071";
000012F	AUGUSTUS	stop_codon	116842	116844	.	+	0	transcript_id	"g2071.t1";	gene_id	"g2071";
000012F	AUGUSTUS	gene	116868	117875	1	-	.	g2072;OG0003098;hypothetical protein
000012F	AUGUSTUS	transcript	116868	117875	1	-	.	g2072.t1
000012F	AUGUSTUS	stop_codon	116868	116870	.	-	0	transcript_id	"g2072.t1";	gene_id	"g2072";
000012F	AUGUSTUS	CDS	116871	117875	1	-	0	transcript_id	"g2072.t1";	gene_id	"g2072";
000012F	AUGUSTUS	start_codon	117873	117875	.	-	0	transcript_id	"g2072.t1";	gene_id	"g2072";
000012F	AUGUSTUS	gene	118346	119149	0.58	+	.	g2073;OG0004512;Protein ARV1
000012F	AUGUSTUS	transcript	118346	119149	0.58	+	.	g2073.t1
000012F	AUGUSTUS	start_codon	118346	118348	.	+	0	transcript_id	"g2073.t1";	gene_id	"g2073";
000012F	AUGUSTUS	CDS	118346	119146	0.58	+	0	transcript_id	"g2073.t1";	gene_id	"g2073";
000012F	AUGUSTUS	stop_codon	119147	119149	.	+	0	transcript_id	"g2073.t1";	gene_id	"g2073";
000012F	AUGUSTUS	gene	119267	121834	0.97	-	.	g2074;OG0003097;Calcium permeable stress-gated cation channel 1
000012F	AUGUSTUS	transcript	119267	121834	0.97	-	.	g2074.t1
000012F	AUGUSTUS	stop_codon	119267	119269	.	-	0	transcript_id	"g2074.t1";	gene_id	"g2074";
000012F	AUGUSTUS	CDS	119270	121834	0.97	-	0	transcript_id	"g2074.t1";	gene_id	"g2074";
000012F	AUGUSTUS	start_codon	121832	121834	.	-	0	transcript_id	"g2074.t1";	gene_id	"g2074";
000012F	AUGUSTUS	gene	122707	125454	1	+	.	g2075;OG0000601;Protein EBS1
000012F	AUGUSTUS	transcript	122707	125454	1	+	.	g2075.t1
000012F	AUGUSTUS	start_codon	122707	122709	.	+	0	transcript_id	"g2075.t1";	gene_id	"g2075";
000012F	AUGUSTUS	CDS	122707	125451	1	+	0	transcript_id	"g2075.t1";	gene_id	"g2075";
000012F	AUGUSTUS	stop_codon	125452	125454	.	+	0	transcript_id	"g2075.t1";	gene_id	"g2075";
000012F	AUGUSTUS	gene	125623	127059	1	-	.	g2076;OG0004413;RNA polymerase I-specific transcription initiation factor RRN7
000012F	AUGUSTUS	transcript	125623	127059	1	-	.	g2076.t1
000012F	AUGUSTUS	stop_codon	125623	125625	.	-	0	transcript_id	"g2076.t1";	gene_id	"g2076";
000012F	AUGUSTUS	CDS	125626	127059	1	-	0	transcript_id	"g2076.t1";	gene_id	"g2076";
000012F	AUGUSTUS	start_codon	127057	127059	.	-	0	transcript_id	"g2076.t1";	gene_id	"g2076";
000012F	AUGUSTUS	gene	127547	128533	0.98	+	.	g2077;OG0002286;Trimethylguanosine synthase
000012F	AUGUSTUS	transcript	127547	128533	0.98	+	.	g2077.t1
000012F	AUGUSTUS	start_codon	127547	127549	.	+	0	transcript_id	"g2077.t1";	gene_id	"g2077";
000012F	AUGUSTUS	CDS	127547	128530	0.98	+	0	transcript_id	"g2077.t1";	gene_id	"g2077";
000012F	AUGUSTUS	stop_codon	128531	128533	.	+	0	transcript_id	"g2077.t1";	gene_id	"g2077";
000002F	AUGUSTUS	gene	6	683	0.76	+	.	g2078;OG0004414;GTP:AMP phosphotransferase, mitochondrial
000002F	AUGUSTUS	transcript	6	683	0.76	+	.	g2078.t1
000002F	AUGUSTUS	start_codon	6	8	.	+	0	transcript_id	"g2078.t1";	gene_id	"g2078";
000002F	AUGUSTUS	CDS	6	680	0.76	+	0	transcript_id	"g2078.t1";	gene_id	"g2078";
000002F	AUGUSTUS	stop_codon	681	683	.	+	0	transcript_id	"g2078.t1";	gene_id	"g2078";
000002F	AUGUSTUS	gene	1267	1986	0.9	+	.	g2079;OG0004820;Uncharacterized protein YML079W
000002F	AUGUSTUS	transcript	1267	1986	0.9	+	.	g2079.t1
000002F	AUGUSTUS	start_codon	1267	1269	.	+	0	transcript_id	"g2079.t1";	gene_id	"g2079";
000002F	AUGUSTUS	CDS	1267	1983	0.9	+	0	transcript_id	"g2079.t1";	gene_id	"g2079";
000002F	AUGUSTUS	stop_codon	1984	1986	.	+	0	transcript_id	"g2079.t1";	gene_id	"g2079";
000002F	AUGUSTUS	gene	2348	4945	0.77	+	.	g2080;OG0002287;Cutinase transcription factor 1 alpha
000002F	AUGUSTUS	transcript	2348	4945	0.77	+	.	g2080.t1
000002F	AUGUSTUS	start_codon	2348	2350	.	+	0	transcript_id	"g2080.t1";	gene_id	"g2080";
000002F	AUGUSTUS	CDS	2348	4942	0.77	+	0	transcript_id	"g2080.t1";	gene_id	"g2080";
000002F	AUGUSTUS	stop_codon	4943	4945	.	+	0	transcript_id	"g2080.t1";	gene_id	"g2080";
000002F	AUGUSTUS	gene	5702	7894	0.83	+	.	g2081;OG0002288;ATP-dependent permease MDL1
000002F	AUGUSTUS	transcript	5702	7894	0.83	+	.	g2081.t1
000002F	AUGUSTUS	start_codon	5702	5704	.	+	0	transcript_id	"g2081.t1";	gene_id	"g2081";
000002F	AUGUSTUS	CDS	5702	7891	0.83	+	0	transcript_id	"g2081.t1";	gene_id	"g2081";
000002F	AUGUSTUS	stop_codon	7892	7894	.	+	0	transcript_id	"g2081.t1";	gene_id	"g2081";
000002F	AUGUSTUS	gene	8224	9291	1	-	.	g2082;OG0002289;hypothetical protein
000002F	AUGUSTUS	transcript	8224	9291	1	-	.	g2082.t1
000002F	AUGUSTUS	stop_codon	8224	8226	.	-	0	transcript_id	"g2082.t1";	gene_id	"g2082";
000002F	AUGUSTUS	CDS	8227	9291	1	-	0	transcript_id	"g2082.t1";	gene_id	"g2082";
000002F	AUGUSTUS	start_codon	9289	9291	.	-	0	transcript_id	"g2082.t1";	gene_id	"g2082";
000002F	AUGUSTUS	gene	9388	11676	0.43	+	.	g2083;OG0002290;Homoserine O-acetyltransferase
000002F	AUGUSTUS	transcript	9388	11676	0.43	+	.	g2083.t1
000002F	AUGUSTUS	start_codon	9388	9390	.	+	0	transcript_id	"g2083.t1";	gene_id	"g2083";
000002F	AUGUSTUS	intron	9502	10077	0.45	+	.	transcript_id	"g2083.t1";	gene_id	"g2083";
000002F	AUGUSTUS	CDS	9388	9501	0.48	+	0	transcript_id	"g2083.t1";	gene_id	"g2083";
000002F	AUGUSTUS	CDS	10078	11673	0.65	+	0	transcript_id	"g2083.t1";	gene_id	"g2083";
000002F	AUGUSTUS	stop_codon	11674	11676	.	+	0	transcript_id	"g2083.t1";	gene_id	"g2083";
000002F	AUGUSTUS	gene	11825	15418	1	-	.	g2084;OG0002291;Sterol 3-beta-glucosyltransferase
000002F	AUGUSTUS	transcript	11825	15418	1	-	.	g2084.t1
000002F	AUGUSTUS	stop_codon	11825	11827	.	-	0	transcript_id	"g2084.t1";	gene_id	"g2084";
000002F	AUGUSTUS	CDS	11828	15418	1	-	0	transcript_id	"g2084.t1";	gene_id	"g2084";
000002F	AUGUSTUS	start_codon	15416	15418	.	-	0	transcript_id	"g2084.t1";	gene_id	"g2084";
000002F	AUGUSTUS	gene	15835	17127	0.96	-	.	g2085;OG0002292;Inositol phosphosphingolipids phospholipase C
000002F	AUGUSTUS	transcript	15835	17127	0.96	-	.	g2085.t1
000002F	AUGUSTUS	stop_codon	15835	15837	.	-	0	transcript_id	"g2085.t1";	gene_id	"g2085";
000002F	AUGUSTUS	CDS	15838	17127	0.96	-	0	transcript_id	"g2085.t1";	gene_id	"g2085";
000002F	AUGUSTUS	start_codon	17125	17127	.	-	0	transcript_id	"g2085.t1";	gene_id	"g2085";
000002F	AUGUSTUS	gene	17463	19169	0.73	-	.	g2086;OG0000036;Multidrug transporter QDR2
000002F	AUGUSTUS	transcript	17463	19169	0.73	-	.	g2086.t1
000002F	AUGUSTUS	stop_codon	17463	17465	.	-	0	transcript_id	"g2086.t1";	gene_id	"g2086";
000002F	AUGUSTUS	CDS	17466	19169	0.73	-	0	transcript_id	"g2086.t1";	gene_id	"g2086";
000002F	AUGUSTUS	start_codon	19167	19169	.	-	0	transcript_id	"g2086.t1";	gene_id	"g2086";
000002F	AUGUSTUS	gene	19917	21521	1	-	.	g2087;OG0000489;hypothetical protein
000002F	AUGUSTUS	transcript	19917	21521	1	-	.	g2087.t1
000002F	AUGUSTUS	stop_codon	19917	19919	.	-	0	transcript_id	"g2087.t1";	gene_id	"g2087";
000002F	AUGUSTUS	CDS	19920	21521	1	-	0	transcript_id	"g2087.t1";	gene_id	"g2087";
000002F	AUGUSTUS	start_codon	21519	21521	.	-	0	transcript_id	"g2087.t1";	gene_id	"g2087";
000002F	AUGUSTUS	gene	23145	24035	1	+	.	g2088;OG0002293;C-1-tetrahydrofolate synthase, mitochondrial
000002F	AUGUSTUS	transcript	23145	24035	1	+	.	g2088.t1
000002F	AUGUSTUS	start_codon	23145	23147	.	+	0	transcript_id	"g2088.t1";	gene_id	"g2088";
000002F	AUGUSTUS	CDS	23145	24032	1	+	0	transcript_id	"g2088.t1";	gene_id	"g2088";
000002F	AUGUSTUS	stop_codon	24033	24035	.	+	0	transcript_id	"g2088.t1";	gene_id	"g2088";
000002F	AUGUSTUS	gene	24172	27705	0.19	-	.	g2089;OG0002294;GTPase-activating protein gyp1
000002F	AUGUSTUS	transcript	24172	27705	0.19	-	.	g2089.t1
000002F	AUGUSTUS	stop_codon	24172	24174	.	-	0	transcript_id	"g2089.t1";	gene_id	"g2089";
000002F	AUGUSTUS	intron	25808	26421	0.46	-	.	transcript_id	"g2089.t1";	gene_id	"g2089";
000002F	AUGUSTUS	intron	27349	27688	0.34	-	.	transcript_id	"g2089.t1";	gene_id	"g2089";
000002F	AUGUSTUS	CDS	24175	25807	1	-	1	transcript_id	"g2089.t1";	gene_id	"g2089";
000002F	AUGUSTUS	CDS	26422	27348	0.46	-	1	transcript_id	"g2089.t1";	gene_id	"g2089";
000002F	AUGUSTUS	CDS	27689	27705	0.36	-	0	transcript_id	"g2089.t1";	gene_id	"g2089";
000002F	AUGUSTUS	start_codon	27703	27705	.	-	0	transcript_id	"g2089.t1";	gene_id	"g2089";
000002F	AUGUSTUS	gene	27906	29117	1	+	.	g2090;OG0002295;Calcium/calmodulin-dependent protein kinase II
000002F	AUGUSTUS	transcript	27906	29117	1	+	.	g2090.t1
000002F	AUGUSTUS	start_codon	27906	27908	.	+	0	transcript_id	"g2090.t1";	gene_id	"g2090";
000002F	AUGUSTUS	CDS	27906	29114	1	+	0	transcript_id	"g2090.t1";	gene_id	"g2090";
000002F	AUGUSTUS	stop_codon	29115	29117	.	+	0	transcript_id	"g2090.t1";	gene_id	"g2090";
000002F	AUGUSTUS	gene	29197	33315	0.38	-	.	g2091;OG0002296;6-phosphofructo-2-kinase 1
000002F	AUGUSTUS	transcript	29197	33315	0.38	-	.	g2091.t1
000002F	AUGUSTUS	stop_codon	29197	29199	.	-	0	transcript_id	"g2091.t1";	gene_id	"g2091";
000002F	AUGUSTUS	intron	30535	30650	0.87	-	.	transcript_id	"g2091.t1";	gene_id	"g2091";
000002F	AUGUSTUS	intron	32519	33272	0.69	-	.	transcript_id	"g2091.t1";	gene_id	"g2091";
000002F	AUGUSTUS	CDS	29200	30534	0.87	-	0	transcript_id	"g2091.t1";	gene_id	"g2091";
000002F	AUGUSTUS	CDS	30651	32518	0.86	-	2	transcript_id	"g2091.t1";	gene_id	"g2091";
000002F	AUGUSTUS	CDS	33273	33315	0.4	-	0	transcript_id	"g2091.t1";	gene_id	"g2091";
000002F	AUGUSTUS	start_codon	33313	33315	.	-	0	transcript_id	"g2091.t1";	gene_id	"g2091";
000002F	AUGUSTUS	gene	33398	35017	1	+	.	g2092;OG0002297;D-2-hydroxyglutarate--pyruvate transhydrogenase DLD2
000002F	AUGUSTUS	transcript	33398	35017	1	+	.	g2092.t1
000002F	AUGUSTUS	start_codon	33398	33400	.	+	0	transcript_id	"g2092.t1";	gene_id	"g2092";
000002F	AUGUSTUS	CDS	33398	35014	1	+	0	transcript_id	"g2092.t1";	gene_id	"g2092";
000002F	AUGUSTUS	stop_codon	35015	35017	.	+	0	transcript_id	"g2092.t1";	gene_id	"g2092";
000002F	AUGUSTUS	gene	35237	36169	0.82	-	.	g2093;OG0002298;Protein SLG1
000002F	AUGUSTUS	transcript	35237	36169	0.82	-	.	g2093.t1
000002F	AUGUSTUS	stop_codon	35237	35239	.	-	0	transcript_id	"g2093.t1";	gene_id	"g2093";
000002F	AUGUSTUS	CDS	35240	36169	0.82	-	0	transcript_id	"g2093.t1";	gene_id	"g2093";
000002F	AUGUSTUS	start_codon	36167	36169	.	-	0	transcript_id	"g2093.t1";	gene_id	"g2093";
000002F	AUGUSTUS	gene	37474	38976	0.99	+	.	g2094;OG0002299;UPF0662 protein YPL260W
000002F	AUGUSTUS	transcript	37474	38976	0.99	+	.	g2094.t1
000002F	AUGUSTUS	start_codon	37474	37476	.	+	0	transcript_id	"g2094.t1";	gene_id	"g2094";
000002F	AUGUSTUS	CDS	37474	38973	0.99	+	0	transcript_id	"g2094.t1";	gene_id	"g2094";
000002F	AUGUSTUS	stop_codon	38974	38976	.	+	0	transcript_id	"g2094.t1";	gene_id	"g2094";
000002F	AUGUSTUS	gene	39483	41393	1	+	.	g2095;OG0002300;Eukaryotic translation initiation factor 4E-4
000002F	AUGUSTUS	transcript	39483	41393	1	+	.	g2095.t1
000002F	AUGUSTUS	start_codon	39483	39485	.	+	0	transcript_id	"g2095.t1";	gene_id	"g2095";
000002F	AUGUSTUS	CDS	39483	41390	1	+	0	transcript_id	"g2095.t1";	gene_id	"g2095";
000002F	AUGUSTUS	stop_codon	41391	41393	.	+	0	transcript_id	"g2095.t1";	gene_id	"g2095";
000002F	AUGUSTUS	gene	41656	41979	1	-	.	g2096;OG0002301;hypothetical protein
000002F	AUGUSTUS	transcript	41656	41979	1	-	.	g2096.t1
000002F	AUGUSTUS	stop_codon	41656	41658	.	-	0	transcript_id	"g2096.t1";	gene_id	"g2096";
000002F	AUGUSTUS	CDS	41659	41979	1	-	0	transcript_id	"g2096.t1";	gene_id	"g2096";
000002F	AUGUSTUS	start_codon	41977	41979	.	-	0	transcript_id	"g2096.t1";	gene_id	"g2096";
000002F	AUGUSTUS	gene	42229	44028	1	+	.	g2097;OG0002302;Branchpoint-bridging protein
000002F	AUGUSTUS	transcript	42229	44028	1	+	.	g2097.t1
000002F	AUGUSTUS	start_codon	42229	42231	.	+	0	transcript_id	"g2097.t1";	gene_id	"g2097";
000002F	AUGUSTUS	CDS	42229	44025	1	+	0	transcript_id	"g2097.t1";	gene_id	"g2097";
000002F	AUGUSTUS	stop_codon	44026	44028	.	+	0	transcript_id	"g2097.t1";	gene_id	"g2097";
000002F	AUGUSTUS	gene	44263	45222	1	+	.	g2098;OG0002303;Monoglyceride lipase
000002F	AUGUSTUS	transcript	44263	45222	1	+	.	g2098.t1
000002F	AUGUSTUS	start_codon	44263	44265	.	+	0	transcript_id	"g2098.t1";	gene_id	"g2098";
000002F	AUGUSTUS	CDS	44263	45219	1	+	0	transcript_id	"g2098.t1";	gene_id	"g2098";
000002F	AUGUSTUS	stop_codon	45220	45222	.	+	0	transcript_id	"g2098.t1";	gene_id	"g2098";
000002F	AUGUSTUS	gene	45464	46813	1	-	.	g2099;OG0002304;Sterol uptake protein 2
000002F	AUGUSTUS	transcript	45464	46813	1	-	.	g2099.t1
000002F	AUGUSTUS	stop_codon	45464	45466	.	-	0	transcript_id	"g2099.t1";	gene_id	"g2099";
000002F	AUGUSTUS	CDS	45467	46813	1	-	0	transcript_id	"g2099.t1";	gene_id	"g2099";
000002F	AUGUSTUS	start_codon	46811	46813	.	-	0	transcript_id	"g2099.t1";	gene_id	"g2099";
000002F	AUGUSTUS	gene	48966	51245	0.63	-	.	g2100;OG0002305;Cysteine--tRNA ligase
000002F	AUGUSTUS	transcript	48966	51245	0.63	-	.	g2100.t1
000002F	AUGUSTUS	stop_codon	48966	48968	.	-	0	transcript_id	"g2100.t1";	gene_id	"g2100";
000002F	AUGUSTUS	CDS	48969	51245	0.63	-	0	transcript_id	"g2100.t1";	gene_id	"g2100";
000002F	AUGUSTUS	start_codon	51243	51245	.	-	0	transcript_id	"g2100.t1";	gene_id	"g2100";
000002F	AUGUSTUS	gene	51924	55847	1	+	.	g2101;OG0000244;DNA repair protein RAD50
000002F	AUGUSTUS	transcript	51924	55847	1	+	.	g2101.t1
000002F	AUGUSTUS	start_codon	51924	51926	.	+	0	transcript_id	"g2101.t1";	gene_id	"g2101";
000002F	AUGUSTUS	CDS	51924	55844	1	+	0	transcript_id	"g2101.t1";	gene_id	"g2101";
000002F	AUGUSTUS	stop_codon	55845	55847	.	+	0	transcript_id	"g2101.t1";	gene_id	"g2101";
000002F	AUGUSTUS	gene	55959	56831	0.74	+	.	g2102;OG0005199;hypothetical protein
000002F	AUGUSTUS	transcript	55959	56831	0.74	+	.	g2102.t1
000002F	AUGUSTUS	start_codon	55959	55961	.	+	0	transcript_id	"g2102.t1";	gene_id	"g2102";
000002F	AUGUSTUS	CDS	55959	56828	0.74	+	0	transcript_id	"g2102.t1";	gene_id	"g2102";
000002F	AUGUSTUS	stop_codon	56829	56831	.	+	0	transcript_id	"g2102.t1";	gene_id	"g2102";
000002F	AUGUSTUS	gene	56902	58479	0.99	-	.	g2103;OG0002306;RNA polymerase II-associated protein RBA50
000002F	AUGUSTUS	transcript	56902	58479	0.99	-	.	g2103.t1
000002F	AUGUSTUS	stop_codon	56902	56904	.	-	0	transcript_id	"g2103.t1";	gene_id	"g2103";
000002F	AUGUSTUS	CDS	56905	58479	0.99	-	0	transcript_id	"g2103.t1";	gene_id	"g2103";
000002F	AUGUSTUS	start_codon	58477	58479	.	-	0	transcript_id	"g2103.t1";	gene_id	"g2103";
000002F	AUGUSTUS	gene	58832	60088	1	+	.	g2104;OG0002307;Aspartate aminotransferase, cytoplasmic
000002F	AUGUSTUS	transcript	58832	60088	1	+	.	g2104.t1
000002F	AUGUSTUS	start_codon	58832	58834	.	+	0	transcript_id	"g2104.t1";	gene_id	"g2104";
000002F	AUGUSTUS	CDS	58832	60085	1	+	0	transcript_id	"g2104.t1";	gene_id	"g2104";
000002F	AUGUSTUS	stop_codon	60086	60088	.	+	0	transcript_id	"g2104.t1";	gene_id	"g2104";
000002F	AUGUSTUS	gene	60857	61678	1	+	.	g2105;OG0002308;CDP-diacylglycerol--serine O-phosphatidyltransferase
000002F	AUGUSTUS	transcript	60857	61678	1	+	.	g2105.t1
000002F	AUGUSTUS	start_codon	60857	60859	.	+	0	transcript_id	"g2105.t1";	gene_id	"g2105";
000002F	AUGUSTUS	CDS	60857	61675	1	+	0	transcript_id	"g2105.t1";	gene_id	"g2105";
000002F	AUGUSTUS	stop_codon	61676	61678	.	+	0	transcript_id	"g2105.t1";	gene_id	"g2105";
000002F	AUGUSTUS	gene	62084	63229	1	-	.	g2106;OG0002309;Cytochrome oxidase assembly protein SHY1
000002F	AUGUSTUS	transcript	62084	63229	1	-	.	g2106.t1
000002F	AUGUSTUS	stop_codon	62084	62086	.	-	0	transcript_id	"g2106.t1";	gene_id	"g2106";
000002F	AUGUSTUS	CDS	62087	63229	1	-	0	transcript_id	"g2106.t1";	gene_id	"g2106";
000002F	AUGUSTUS	start_codon	63227	63229	.	-	0	transcript_id	"g2106.t1";	gene_id	"g2106";
000002F	AUGUSTUS	gene	63478	66240	1	-	.	g2107;OG0002310;Pre-mRNA-splicing factor prp1
000002F	AUGUSTUS	transcript	63478	66240	1	-	.	g2107.t1
000002F	AUGUSTUS	stop_codon	63478	63480	.	-	0	transcript_id	"g2107.t1";	gene_id	"g2107";
000002F	AUGUSTUS	CDS	63481	66240	1	-	0	transcript_id	"g2107.t1";	gene_id	"g2107";
000002F	AUGUSTUS	start_codon	66238	66240	.	-	0	transcript_id	"g2107.t1";	gene_id	"g2107";
000002F	AUGUSTUS	gene	66470	68044	1	+	.	g2108;OG0002311;Ribosome assembly protein RRB1
000002F	AUGUSTUS	transcript	66470	68044	1	+	.	g2108.t1
000002F	AUGUSTUS	start_codon	66470	66472	.	+	0	transcript_id	"g2108.t1";	gene_id	"g2108";
000002F	AUGUSTUS	CDS	66470	68041	1	+	0	transcript_id	"g2108.t1";	gene_id	"g2108";
000002F	AUGUSTUS	stop_codon	68042	68044	.	+	0	transcript_id	"g2108.t1";	gene_id	"g2108";
000002F	AUGUSTUS	gene	68120	69127	1	-	.	g2109;OG0002312;Uncharacterized protein C4C5.03
000002F	AUGUSTUS	transcript	68120	69127	1	-	.	g2109.t1
000002F	AUGUSTUS	stop_codon	68120	68122	.	-	0	transcript_id	"g2109.t1";	gene_id	"g2109";
000002F	AUGUSTUS	CDS	68123	69127	1	-	0	transcript_id	"g2109.t1";	gene_id	"g2109";
000002F	AUGUSTUS	start_codon	69125	69127	.	-	0	transcript_id	"g2109.t1";	gene_id	"g2109";
000002F	AUGUSTUS	gene	70167	70478	0.52	+	.	g2110;OG0002313;NADH-ubiquinone oxidoreductase 14.8 kDa subunit
000002F	AUGUSTUS	transcript	70167	70478	0.52	+	.	g2110.t1
000002F	AUGUSTUS	start_codon	70167	70169	.	+	0	transcript_id	"g2110.t1";	gene_id	"g2110";
000002F	AUGUSTUS	CDS	70167	70475	0.52	+	0	transcript_id	"g2110.t1";	gene_id	"g2110";
000002F	AUGUSTUS	stop_codon	70476	70478	.	+	0	transcript_id	"g2110.t1";	gene_id	"g2110";
000002F	AUGUSTUS	gene	71322	74594	0.97	-	.	g2111;OG0002314;hypothetical protein
000002F	AUGUSTUS	transcript	71322	74594	0.97	-	.	g2111.t1
000002F	AUGUSTUS	stop_codon	71322	71324	.	-	0	transcript_id	"g2111.t1";	gene_id	"g2111";
000002F	AUGUSTUS	CDS	71325	74594	0.97	-	0	transcript_id	"g2111.t1";	gene_id	"g2111";
000002F	AUGUSTUS	start_codon	74592	74594	.	-	0	transcript_id	"g2111.t1";	gene_id	"g2111";
000002F	AUGUSTUS	gene	74918	78757	0.82	-	.	g2112;OG0002315;Tubulin beta chain
000002F	AUGUSTUS	transcript	74918	78757	0.82	-	.	g2112.t1
000002F	AUGUSTUS	stop_codon	74918	74920	.	-	0	transcript_id	"g2112.t1";	gene_id	"g2112";
000002F	AUGUSTUS	intron	76271	77035	0.85	-	.	transcript_id	"g2112.t1";	gene_id	"g2112";
000002F	AUGUSTUS	CDS	74921	76270	0.98	-	0	transcript_id	"g2112.t1";	gene_id	"g2112";
000002F	AUGUSTUS	CDS	77036	78757	0.83	-	0	transcript_id	"g2112.t1";	gene_id	"g2112";
000002F	AUGUSTUS	start_codon	78755	78757	.	-	0	transcript_id	"g2112.t1";	gene_id	"g2112";
000002F	AUGUSTUS	gene	79375	80517	0.59	+	.	g2113;OG0002316;CBL-interacting protein kinase 7
000002F	AUGUSTUS	transcript	79375	80517	0.59	+	.	g2113.t1
000002F	AUGUSTUS	start_codon	79375	79377	.	+	0	transcript_id	"g2113.t1";	gene_id	"g2113";
000002F	AUGUSTUS	CDS	79375	80514	0.59	+	0	transcript_id	"g2113.t1";	gene_id	"g2113";
000002F	AUGUSTUS	stop_codon	80515	80517	.	+	0	transcript_id	"g2113.t1";	gene_id	"g2113";
000002F	AUGUSTUS	gene	80648	81061	1	-	.	g2114;OG0004758;hypothetical protein
000002F	AUGUSTUS	transcript	80648	81061	1	-	.	g2114.t1
000002F	AUGUSTUS	stop_codon	80648	80650	.	-	0	transcript_id	"g2114.t1";	gene_id	"g2114";
000002F	AUGUSTUS	CDS	80651	81061	1	-	0	transcript_id	"g2114.t1";	gene_id	"g2114";
000002F	AUGUSTUS	start_codon	81059	81061	.	-	0	transcript_id	"g2114.t1";	gene_id	"g2114";
000002F	AUGUSTUS	gene	82428	84149	1	+	.	g2115;OG0002317;Protein WHI3
000002F	AUGUSTUS	transcript	82428	84149	1	+	.	g2115.t1
000002F	AUGUSTUS	start_codon	82428	82430	.	+	0	transcript_id	"g2115.t1";	gene_id	"g2115";
000002F	AUGUSTUS	CDS	82428	84146	1	+	0	transcript_id	"g2115.t1";	gene_id	"g2115";
000002F	AUGUSTUS	stop_codon	84147	84149	.	+	0	transcript_id	"g2115.t1";	gene_id	"g2115";
000002F	AUGUSTUS	gene	84562	85293	1	-	.	g2116;OG0002318;NAD(P)H-hydrate epimerase
000002F	AUGUSTUS	transcript	84562	85293	1	-	.	g2116.t1
000002F	AUGUSTUS	stop_codon	84562	84564	.	-	0	transcript_id	"g2116.t1";	gene_id	"g2116";
000002F	AUGUSTUS	CDS	84565	85293	1	-	0	transcript_id	"g2116.t1";	gene_id	"g2116";
000002F	AUGUSTUS	start_codon	85291	85293	.	-	0	transcript_id	"g2116.t1";	gene_id	"g2116";
000002F	AUGUSTUS	gene	85658	87415	0.96	+	.	g2117;OG0002319;Seventh homolog of septin 1
000002F	AUGUSTUS	transcript	85658	87415	0.96	+	.	g2117.t1
000002F	AUGUSTUS	start_codon	85658	85660	.	+	0	transcript_id	"g2117.t1";	gene_id	"g2117";
000002F	AUGUSTUS	CDS	85658	87412	0.96	+	0	transcript_id	"g2117.t1";	gene_id	"g2117";
000002F	AUGUSTUS	stop_codon	87413	87415	.	+	0	transcript_id	"g2117.t1";	gene_id	"g2117";
000002F	AUGUSTUS	gene	87701	89047	0.88	+	.	g2118;OG0002320;Cysteine proteinase 1, mitochondrial
000002F	AUGUSTUS	transcript	87701	89047	0.88	+	.	g2118.t1
000002F	AUGUSTUS	start_codon	87701	87703	.	+	0	transcript_id	"g2118.t1";	gene_id	"g2118";
000002F	AUGUSTUS	CDS	87701	89044	0.88	+	0	transcript_id	"g2118.t1";	gene_id	"g2118";
000002F	AUGUSTUS	stop_codon	89045	89047	.	+	0	transcript_id	"g2118.t1";	gene_id	"g2118";
000002F	AUGUSTUS	gene	89440	91980	1	+	.	g2119;OG0002321;Protease KEX1
000002F	AUGUSTUS	transcript	89440	91980	1	+	.	g2119.t1
000002F	AUGUSTUS	start_codon	89440	89442	.	+	0	transcript_id	"g2119.t1";	gene_id	"g2119";
000002F	AUGUSTUS	CDS	89440	91977	1	+	0	transcript_id	"g2119.t1";	gene_id	"g2119";
000002F	AUGUSTUS	stop_codon	91978	91980	.	+	0	transcript_id	"g2119.t1";	gene_id	"g2119";
000002F	AUGUSTUS	gene	92589	95723	1	-	.	g2120;OG0002322;NAD-specific glutamate dehydrogenase
000002F	AUGUSTUS	transcript	92589	95723	1	-	.	g2120.t1
000002F	AUGUSTUS	stop_codon	92589	92591	.	-	0	transcript_id	"g2120.t1";	gene_id	"g2120";
000002F	AUGUSTUS	CDS	92592	95723	1	-	0	transcript_id	"g2120.t1";	gene_id	"g2120";
000002F	AUGUSTUS	start_codon	95721	95723	.	-	0	transcript_id	"g2120.t1";	gene_id	"g2120";
000002F	AUGUSTUS	gene	97581	98480	1	+	.	g2121;OG0002323;High osmolarity signaling protein SHO1
000002F	AUGUSTUS	transcript	97581	98480	1	+	.	g2121.t1
000002F	AUGUSTUS	start_codon	97581	97583	.	+	0	transcript_id	"g2121.t1";	gene_id	"g2121";
000002F	AUGUSTUS	CDS	97581	98477	1	+	0	transcript_id	"g2121.t1";	gene_id	"g2121";
000002F	AUGUSTUS	stop_codon	98478	98480	.	+	0	transcript_id	"g2121.t1";	gene_id	"g2121";
000002F	AUGUSTUS	gene	99435	101441	0.99	+	.	g2122;OG0002324;Serine/threonine-protein kinase MPS1
000002F	AUGUSTUS	transcript	99435	101441	0.99	+	.	g2122.t1
000002F	AUGUSTUS	start_codon	99435	99437	.	+	0	transcript_id	"g2122.t1";	gene_id	"g2122";
000002F	AUGUSTUS	CDS	99435	101438	0.99	+	0	transcript_id	"g2122.t1";	gene_id	"g2122";
000002F	AUGUSTUS	stop_codon	101439	101441	.	+	0	transcript_id	"g2122.t1";	gene_id	"g2122";
000002F	AUGUSTUS	gene	101506	103904	0.76	-	.	g2123;OG0002325;Actin-related protein 2
000002F	AUGUSTUS	transcript	101506	103904	0.76	-	.	g2123.t1
000002F	AUGUSTUS	stop_codon	101506	101508	.	-	0	transcript_id	"g2123.t1";	gene_id	"g2123";
000002F	AUGUSTUS	intron	102654	103147	0.76	-	.	transcript_id	"g2123.t1";	gene_id	"g2123";
000002F	AUGUSTUS	CDS	101509	102653	1	-	2	transcript_id	"g2123.t1";	gene_id	"g2123";
000002F	AUGUSTUS	CDS	103148	103904	0.87	-	0	transcript_id	"g2123.t1";	gene_id	"g2123";
000002F	AUGUSTUS	start_codon	103902	103904	.	-	0	transcript_id	"g2123.t1";	gene_id	"g2123";
000002F	AUGUSTUS	gene	104108	104890	1	+	.	g2124;OG0002326;hypothetical protein
000002F	AUGUSTUS	transcript	104108	104890	1	+	.	g2124.t1
000002F	AUGUSTUS	start_codon	104108	104110	.	+	0	transcript_id	"g2124.t1";	gene_id	"g2124";
000002F	AUGUSTUS	CDS	104108	104887	1	+	0	transcript_id	"g2124.t1";	gene_id	"g2124";
000002F	AUGUSTUS	stop_codon	104888	104890	.	+	0	transcript_id	"g2124.t1";	gene_id	"g2124";
000002F	AUGUSTUS	gene	105138	106445	1	-	.	g2125;OG0002327;Pantothenate kinase
000002F	AUGUSTUS	transcript	105138	106445	1	-	.	g2125.t1
000002F	AUGUSTUS	stop_codon	105138	105140	.	-	0	transcript_id	"g2125.t1";	gene_id	"g2125";
000002F	AUGUSTUS	CDS	105141	106445	1	-	0	transcript_id	"g2125.t1";	gene_id	"g2125";
000002F	AUGUSTUS	start_codon	106443	106445	.	-	0	transcript_id	"g2125.t1";	gene_id	"g2125";
000002F	AUGUSTUS	gene	107359	110034	1	+	.	g2126;OG0005200;Phosphatidylserine decarboxylase proenzyme 2
000002F	AUGUSTUS	transcript	107359	110034	1	+	.	g2126.t1
000002F	AUGUSTUS	start_codon	107359	107361	.	+	0	transcript_id	"g2126.t1";	gene_id	"g2126";
000002F	AUGUSTUS	CDS	107359	110031	1	+	0	transcript_id	"g2126.t1";	gene_id	"g2126";
000002F	AUGUSTUS	stop_codon	110032	110034	.	+	0	transcript_id	"g2126.t1";	gene_id	"g2126";
000002F	AUGUSTUS	gene	110111	110869	1	-	.	g2127;OG0002328;6-phosphogluconolactonase 3
000002F	AUGUSTUS	transcript	110111	110869	1	-	.	g2127.t1
000002F	AUGUSTUS	stop_codon	110111	110113	.	-	0	transcript_id	"g2127.t1";	gene_id	"g2127";
000002F	AUGUSTUS	CDS	110114	110869	1	-	0	transcript_id	"g2127.t1";	gene_id	"g2127";
000002F	AUGUSTUS	start_codon	110867	110869	.	-	0	transcript_id	"g2127.t1";	gene_id	"g2127";
000002F	AUGUSTUS	gene	111329	111595	0.98	+	.	g2128;OG0002329;Uncharacterized protein YLR363W-A
000002F	AUGUSTUS	transcript	111329	111595	0.98	+	.	g2128.t1
000002F	AUGUSTUS	start_codon	111329	111331	.	+	0	transcript_id	"g2128.t1";	gene_id	"g2128";
000002F	AUGUSTUS	CDS	111329	111592	0.98	+	0	transcript_id	"g2128.t1";	gene_id	"g2128";
000002F	AUGUSTUS	stop_codon	111593	111595	.	+	0	transcript_id	"g2128.t1";	gene_id	"g2128";
000002F	AUGUSTUS	gene	112318	113509	0.76	+	.	g2129;OG0002330;Uncharacterized endoplasmic reticulum membrane protein C1709.03
000002F	AUGUSTUS	transcript	112318	113509	0.76	+	.	g2129.t1
000002F	AUGUSTUS	start_codon	112318	112320	.	+	0	transcript_id	"g2129.t1";	gene_id	"g2129";
000002F	AUGUSTUS	intron	112655	112757	0.95	+	.	transcript_id	"g2129.t1";	gene_id	"g2129";
000002F	AUGUSTUS	CDS	112318	112654	0.98	+	0	transcript_id	"g2129.t1";	gene_id	"g2129";
000002F	AUGUSTUS	CDS	112758	113506	0.78	+	2	transcript_id	"g2129.t1";	gene_id	"g2129";
000002F	AUGUSTUS	stop_codon	113507	113509	.	+	0	transcript_id	"g2129.t1";	gene_id	"g2129";
000002F	AUGUSTUS	gene	113988	114887	0.84	+	.	g2130;OG0002331;Transmembrane protein YOR223W
000002F	AUGUSTUS	transcript	113988	114887	0.84	+	.	g2130.t1
000002F	AUGUSTUS	start_codon	113988	113990	.	+	0	transcript_id	"g2130.t1";	gene_id	"g2130";
000002F	AUGUSTUS	CDS	113988	114884	0.84	+	0	transcript_id	"g2130.t1";	gene_id	"g2130";
000002F	AUGUSTUS	stop_codon	114885	114887	.	+	0	transcript_id	"g2130.t1";	gene_id	"g2130";
000002F	AUGUSTUS	gene	115156	115788	0.82	+	.	g2131;OG0004417;Mitochondrial fission process protein 1
000002F	AUGUSTUS	transcript	115156	115788	0.82	+	.	g2131.t1
000002F	AUGUSTUS	start_codon	115156	115158	.	+	0	transcript_id	"g2131.t1";	gene_id	"g2131";
000002F	AUGUSTUS	CDS	115156	115785	0.82	+	0	transcript_id	"g2131.t1";	gene_id	"g2131";
000002F	AUGUSTUS	stop_codon	115786	115788	.	+	0	transcript_id	"g2131.t1";	gene_id	"g2131";
000002F	AUGUSTUS	gene	116101	116544	1	-	.	g2132;OG0002332;DNA-directed RNA polymerases I, II, and III subunit RPABC3
000002F	AUGUSTUS	transcript	116101	116544	1	-	.	g2132.t1
000002F	AUGUSTUS	stop_codon	116101	116103	.	-	0	transcript_id	"g2132.t1";	gene_id	"g2132";
000002F	AUGUSTUS	CDS	116104	116544	1	-	0	transcript_id	"g2132.t1";	gene_id	"g2132";
000002F	AUGUSTUS	start_codon	116542	116544	.	-	0	transcript_id	"g2132.t1";	gene_id	"g2132";
000002F	AUGUSTUS	gene	116830	119553	1	+	.	g2133;OG0002333;Dipeptidyl aminopeptidase A
000002F	AUGUSTUS	transcript	116830	119553	1	+	.	g2133.t1
000002F	AUGUSTUS	start_codon	116830	116832	.	+	0	transcript_id	"g2133.t1";	gene_id	"g2133";
000002F	AUGUSTUS	CDS	116830	119550	1	+	0	transcript_id	"g2133.t1";	gene_id	"g2133";
000002F	AUGUSTUS	stop_codon	119551	119553	.	+	0	transcript_id	"g2133.t1";	gene_id	"g2133";
000002F	AUGUSTUS	gene	119744	120733	1	-	.	g2134;OG0000579;Probable phosphoglycerate mutase ARB_03491
000002F	AUGUSTUS	transcript	119744	120733	1	-	.	g2134.t1
000002F	AUGUSTUS	stop_codon	119744	119746	.	-	0	transcript_id	"g2134.t1";	gene_id	"g2134";
000002F	AUGUSTUS	CDS	119747	120733	1	-	0	transcript_id	"g2134.t1";	gene_id	"g2134";
000002F	AUGUSTUS	start_codon	120731	120733	.	-	0	transcript_id	"g2134.t1";	gene_id	"g2134";
000002F	AUGUSTUS	gene	121237	123732	0.88	+	.	g2135;OG0002334;K(+)/H(+) antiporter 1
000002F	AUGUSTUS	transcript	121237	123732	0.88	+	.	g2135.t1
000002F	AUGUSTUS	start_codon	121237	121239	.	+	0	transcript_id	"g2135.t1";	gene_id	"g2135";
000002F	AUGUSTUS	CDS	121237	123729	0.88	+	0	transcript_id	"g2135.t1";	gene_id	"g2135";
000002F	AUGUSTUS	stop_codon	123730	123732	.	+	0	transcript_id	"g2135.t1";	gene_id	"g2135";
000002F	AUGUSTUS	gene	123865	124626	0.88	+	.	g2136;OG0004419;hypothetical protein
000002F	AUGUSTUS	transcript	123865	124626	0.88	+	.	g2136.t1
000002F	AUGUSTUS	start_codon	123865	123867	.	+	0	transcript_id	"g2136.t1";	gene_id	"g2136";
000002F	AUGUSTUS	CDS	123865	124623	0.88	+	0	transcript_id	"g2136.t1";	gene_id	"g2136";
000002F	AUGUSTUS	stop_codon	124624	124626	.	+	0	transcript_id	"g2136.t1";	gene_id	"g2136";
000002F	AUGUSTUS	gene	124861	127782	1	-	.	g2137;OG0000490;Signaling mucin MSB2
000002F	AUGUSTUS	transcript	124861	127782	1	-	.	g2137.t1
000002F	AUGUSTUS	stop_codon	124861	124863	.	-	0	transcript_id	"g2137.t1";	gene_id	"g2137";
000002F	AUGUSTUS	CDS	124864	127782	1	-	0	transcript_id	"g2137.t1";	gene_id	"g2137";
000002F	AUGUSTUS	start_codon	127780	127782	.	-	0	transcript_id	"g2137.t1";	gene_id	"g2137";
000002F	AUGUSTUS	gene	129288	130220	1	+	.	g2138;OG0002335;Protein YIP5
000002F	AUGUSTUS	transcript	129288	130220	1	+	.	g2138.t1
000002F	AUGUSTUS	start_codon	129288	129290	.	+	0	transcript_id	"g2138.t1";	gene_id	"g2138";
000002F	AUGUSTUS	CDS	129288	130217	1	+	0	transcript_id	"g2138.t1";	gene_id	"g2138";
000002F	AUGUSTUS	stop_codon	130218	130220	.	+	0	transcript_id	"g2138.t1";	gene_id	"g2138";
000002F	AUGUSTUS	gene	131701	133200	1	+	.	g2139;OG0002336;Nuclear segregation protein BFR1
000002F	AUGUSTUS	transcript	131701	133200	1	+	.	g2139.t1
000002F	AUGUSTUS	start_codon	131701	131703	.	+	0	transcript_id	"g2139.t1";	gene_id	"g2139";
000002F	AUGUSTUS	CDS	131701	133197	1	+	0	transcript_id	"g2139.t1";	gene_id	"g2139";
000002F	AUGUSTUS	stop_codon	133198	133200	.	+	0	transcript_id	"g2139.t1";	gene_id	"g2139";
000002F	AUGUSTUS	gene	133286	135023	0.66	-	.	g2140;OG0000491;Lipoyl synthase, mitochondrial
000002F	AUGUSTUS	transcript	133286	135023	0.66	-	.	g2140.t1
000002F	AUGUSTUS	stop_codon	133286	133288	.	-	0	transcript_id	"g2140.t1";	gene_id	"g2140";
000002F	AUGUSTUS	intron	134511	134943	0.69	-	.	transcript_id	"g2140.t1";	gene_id	"g2140";
000002F	AUGUSTUS	CDS	133289	134510	0.79	-	1	transcript_id	"g2140.t1";	gene_id	"g2140";
000002F	AUGUSTUS	CDS	134944	135023	0.66	-	0	transcript_id	"g2140.t1";	gene_id	"g2140";
000002F	AUGUSTUS	start_codon	135021	135023	.	-	0	transcript_id	"g2140.t1";	gene_id	"g2140";
000002F	AUGUSTUS	gene	135053	137308	0.97	-	.	g2141;OG0004420;MAP kinase kinase PBS2
000002F	AUGUSTUS	transcript	135053	137308	0.97	-	.	g2141.t1
000002F	AUGUSTUS	stop_codon	135053	135055	.	-	0	transcript_id	"g2141.t1";	gene_id	"g2141";
000002F	AUGUSTUS	CDS	135056	137308	0.97	-	0	transcript_id	"g2141.t1";	gene_id	"g2141";
000002F	AUGUSTUS	start_codon	137306	137308	.	-	0	transcript_id	"g2141.t1";	gene_id	"g2141";
000002F	AUGUSTUS	gene	138522	141815	1	-	.	g2142;OG0004421;Probable Rho-type GTPase-activating protein 2
000002F	AUGUSTUS	transcript	138522	141815	1	-	.	g2142.t1
000002F	AUGUSTUS	stop_codon	138522	138524	.	-	0	transcript_id	"g2142.t1";	gene_id	"g2142";
000002F	AUGUSTUS	CDS	138525	141815	1	-	0	transcript_id	"g2142.t1";	gene_id	"g2142";
000002F	AUGUSTUS	start_codon	141813	141815	.	-	0	transcript_id	"g2142.t1";	gene_id	"g2142";
000002F	AUGUSTUS	gene	142356	144752	1	-	.	g2143;OG0004422;Kinetochore protein SLK19
000002F	AUGUSTUS	transcript	142356	144752	1	-	.	g2143.t1
000002F	AUGUSTUS	stop_codon	142356	142358	.	-	0	transcript_id	"g2143.t1";	gene_id	"g2143";
000002F	AUGUSTUS	CDS	142359	144752	1	-	0	transcript_id	"g2143.t1";	gene_id	"g2143";
000002F	AUGUSTUS	start_codon	144750	144752	.	-	0	transcript_id	"g2143.t1";	gene_id	"g2143";
000002F	AUGUSTUS	gene	145052	146951	0.27	+	.	g2144;OG0000132;Transcription initiation factor IIA large subunit
000002F	AUGUSTUS	transcript	145052	146951	0.27	+	.	g2144.t1
000002F	AUGUSTUS	start_codon	145052	145054	.	+	0	transcript_id	"g2144.t1";	gene_id	"g2144";
000002F	AUGUSTUS	intron	145070	145129	0.59	+	.	transcript_id	"g2144.t1";	gene_id	"g2144";
000002F	AUGUSTUS	intron	145945	146386	0.44	+	.	transcript_id	"g2144.t1";	gene_id	"g2144";
000002F	AUGUSTUS	CDS	145052	145069	0.63	+	0	transcript_id	"g2144.t1";	gene_id	"g2144";
000002F	AUGUSTUS	CDS	145130	145944	0.29	+	0	transcript_id	"g2144.t1";	gene_id	"g2144";
000002F	AUGUSTUS	CDS	146387	146948	0.75	+	1	transcript_id	"g2144.t1";	gene_id	"g2144";
000002F	AUGUSTUS	stop_codon	146949	146951	.	+	0	transcript_id	"g2144.t1";	gene_id	"g2144";
000002F	AUGUSTUS	gene	146996	148247	0.84	-	.	g2145;OG0002337;Zuotin
000002F	AUGUSTUS	transcript	146996	148247	0.84	-	.	g2145.t1
000002F	AUGUSTUS	stop_codon	146996	146998	.	-	0	transcript_id	"g2145.t1";	gene_id	"g2145";
000002F	AUGUSTUS	intron	147873	147972	0.84	-	.	transcript_id	"g2145.t1";	gene_id	"g2145";
000002F	AUGUSTUS	CDS	146999	147872	0.84	-	1	transcript_id	"g2145.t1";	gene_id	"g2145";
000002F	AUGUSTUS	CDS	147973	148247	0.93	-	0	transcript_id	"g2145.t1";	gene_id	"g2145";
000002F	AUGUSTUS	start_codon	148245	148247	.	-	0	transcript_id	"g2145.t1";	gene_id	"g2145";
000002F	AUGUSTUS	gene	148622	149293	1	+	.	g2146;OG0002338;hypothetical protein
000002F	AUGUSTUS	transcript	148622	149293	1	+	.	g2146.t1
000002F	AUGUSTUS	start_codon	148622	148624	.	+	0	transcript_id	"g2146.t1";	gene_id	"g2146";
000002F	AUGUSTUS	CDS	148622	149290	1	+	0	transcript_id	"g2146.t1";	gene_id	"g2146";
000002F	AUGUSTUS	stop_codon	149291	149293	.	+	0	transcript_id	"g2146.t1";	gene_id	"g2146";
000002F	AUGUSTUS	gene	149555	151471	1	-	.	g2147;OG0000492;Retrograde regulation protein 2
000002F	AUGUSTUS	transcript	149555	151471	1	-	.	g2147.t1
000002F	AUGUSTUS	stop_codon	149555	149557	.	-	0	transcript_id	"g2147.t1";	gene_id	"g2147";
000002F	AUGUSTUS	CDS	149558	151471	1	-	0	transcript_id	"g2147.t1";	gene_id	"g2147";
000002F	AUGUSTUS	start_codon	151469	151471	.	-	0	transcript_id	"g2147.t1";	gene_id	"g2147";
000002F	AUGUSTUS	gene	151941	152417	0.72	+	.	g2148;OG0002339;Mitochondrial import protein 1
000002F	AUGUSTUS	transcript	151941	152417	0.72	+	.	g2148.t1
000002F	AUGUSTUS	start_codon	151941	151943	.	+	0	transcript_id	"g2148.t1";	gene_id	"g2148";
000002F	AUGUSTUS	intron	152238	152342	0.72	+	.	transcript_id	"g2148.t1";	gene_id	"g2148";
000002F	AUGUSTUS	CDS	151941	152237	0.72	+	0	transcript_id	"g2148.t1";	gene_id	"g2148";
000002F	AUGUSTUS	CDS	152343	152414	0.9	+	0	transcript_id	"g2148.t1";	gene_id	"g2148";
000002F	AUGUSTUS	stop_codon	152415	152417	.	+	0	transcript_id	"g2148.t1";	gene_id	"g2148";
000002F	AUGUSTUS	gene	152897	155242	0.98	+	.	g2149;OG0004423;Peroxisomal long-chain fatty acid import protein 1
000002F	AUGUSTUS	transcript	152897	155242	0.98	+	.	g2149.t1
000002F	AUGUSTUS	start_codon	152897	152899	.	+	0	transcript_id	"g2149.t1";	gene_id	"g2149";
000002F	AUGUSTUS	CDS	152897	155239	0.98	+	0	transcript_id	"g2149.t1";	gene_id	"g2149";
000002F	AUGUSTUS	stop_codon	155240	155242	.	+	0	transcript_id	"g2149.t1";	gene_id	"g2149";
000002F	AUGUSTUS	gene	155424	157913	0.53	-	.	g2150;OG0002340;hypothetical protein
000002F	AUGUSTUS	transcript	155424	157913	0.53	-	.	g2150.t1
000002F	AUGUSTUS	stop_codon	155424	155426	.	-	0	transcript_id	"g2150.t1";	gene_id	"g2150";
000002F	AUGUSTUS	CDS	155427	157913	0.53	-	0	transcript_id	"g2150.t1";	gene_id	"g2150";
000002F	AUGUSTUS	start_codon	157911	157913	.	-	0	transcript_id	"g2150.t1";	gene_id	"g2150";
000002F	AUGUSTUS	gene	158907	160070	1	+	.	g2151;OG0002341;4-hydroxybenzoate polyprenyltransferase, mitochondrial
000002F	AUGUSTUS	transcript	158907	160070	1	+	.	g2151.t1
000002F	AUGUSTUS	start_codon	158907	158909	.	+	0	transcript_id	"g2151.t1";	gene_id	"g2151";
000002F	AUGUSTUS	CDS	158907	160067	1	+	0	transcript_id	"g2151.t1";	gene_id	"g2151";
000002F	AUGUSTUS	stop_codon	160068	160070	.	+	0	transcript_id	"g2151.t1";	gene_id	"g2151";
000002F	AUGUSTUS	gene	160529	160750	0.77	-	.	g2152;OG0004912;40S ribosomal protein S30-B
000002F	AUGUSTUS	transcript	160529	160750	0.77	-	.	g2152.t1
000002F	AUGUSTUS	stop_codon	160529	160531	.	-	0	transcript_id	"g2152.t1";	gene_id	"g2152";
000002F	AUGUSTUS	CDS	160532	160750	0.77	-	0	transcript_id	"g2152.t1";	gene_id	"g2152";
000002F	AUGUSTUS	start_codon	160748	160750	.	-	0	transcript_id	"g2152.t1";	gene_id	"g2152";
000002F	AUGUSTUS	gene	161640	162188	0.97	-	.	g2153;OG0002342;hypothetical protein
000002F	AUGUSTUS	transcript	161640	162188	0.97	-	.	g2153.t1
000002F	AUGUSTUS	stop_codon	161640	161642	.	-	0	transcript_id	"g2153.t1";	gene_id	"g2153";
000002F	AUGUSTUS	CDS	161643	162188	0.97	-	0	transcript_id	"g2153.t1";	gene_id	"g2153";
000002F	AUGUSTUS	start_codon	162186	162188	.	-	0	transcript_id	"g2153.t1";	gene_id	"g2153";
000002F	AUGUSTUS	gene	162592	163134	0.71	-	.	g2154;OG0004913;hypothetical protein
000002F	AUGUSTUS	transcript	162592	163134	0.71	-	.	g2154.t1
000002F	AUGUSTUS	stop_codon	162592	162594	.	-	0	transcript_id	"g2154.t1";	gene_id	"g2154";
000002F	AUGUSTUS	CDS	162595	163134	0.71	-	0	transcript_id	"g2154.t1";	gene_id	"g2154";
000002F	AUGUSTUS	start_codon	163132	163134	.	-	0	transcript_id	"g2154.t1";	gene_id	"g2154";
000002F	AUGUSTUS	gene	163436	164014	0.67	-	.	g2155;;hypothetical protein
000002F	AUGUSTUS	transcript	163436	164014	0.67	-	.	g2155.t1
000002F	AUGUSTUS	stop_codon	163436	163438	.	-	0	transcript_id	"g2155.t1";	gene_id	"g2155";
000002F	AUGUSTUS	CDS	163439	164014	0.67	-	0	transcript_id	"g2155.t1";	gene_id	"g2155";
000002F	AUGUSTUS	start_codon	164012	164014	.	-	0	transcript_id	"g2155.t1";	gene_id	"g2155";
000002F	AUGUSTUS	gene	164754	165380	0.78	-	.	g2156;OG0000172;hypothetical protein
000002F	AUGUSTUS	transcript	164754	165380	0.78	-	.	g2156.t1
000002F	AUGUSTUS	stop_codon	164754	164756	.	-	0	transcript_id	"g2156.t1";	gene_id	"g2156";
000002F	AUGUSTUS	CDS	164757	165380	0.78	-	0	transcript_id	"g2156.t1";	gene_id	"g2156";
000002F	AUGUSTUS	start_codon	165378	165380	.	-	0	transcript_id	"g2156.t1";	gene_id	"g2156";
000002F	AUGUSTUS	gene	166359	168155	1	-	.	g2157;OG0002343;Metal tolerance protein 3
000002F	AUGUSTUS	transcript	166359	168155	1	-	.	g2157.t1
000002F	AUGUSTUS	stop_codon	166359	166361	.	-	0	transcript_id	"g2157.t1";	gene_id	"g2157";
000002F	AUGUSTUS	CDS	166362	168155	1	-	0	transcript_id	"g2157.t1";	gene_id	"g2157";
000002F	AUGUSTUS	start_codon	168153	168155	.	-	0	transcript_id	"g2157.t1";	gene_id	"g2157";
000002F	AUGUSTUS	gene	168560	169576	1	-	.	g2158;OG0002344;MIOREX complex component 2
000002F	AUGUSTUS	transcript	168560	169576	1	-	.	g2158.t1
000002F	AUGUSTUS	stop_codon	168560	168562	.	-	0	transcript_id	"g2158.t1";	gene_id	"g2158";
000002F	AUGUSTUS	CDS	168563	169576	1	-	0	transcript_id	"g2158.t1";	gene_id	"g2158";
000002F	AUGUSTUS	start_codon	169574	169576	.	-	0	transcript_id	"g2158.t1";	gene_id	"g2158";
000002F	AUGUSTUS	gene	171336	172043	1	+	.	g2159;OG0002345;Diphosphoinositol polyphosphate phosphohydrolase DDP1
000002F	AUGUSTUS	transcript	171336	172043	1	+	.	g2159.t1
000002F	AUGUSTUS	start_codon	171336	171338	.	+	0	transcript_id	"g2159.t1";	gene_id	"g2159";
000002F	AUGUSTUS	CDS	171336	172040	1	+	0	transcript_id	"g2159.t1";	gene_id	"g2159";
000002F	AUGUSTUS	stop_codon	172041	172043	.	+	0	transcript_id	"g2159.t1";	gene_id	"g2159";
000002F	AUGUSTUS	gene	172201	173265	0.58	-	.	g2160;OG0002346;Golgi to ER traffic protein 4
000002F	AUGUSTUS	transcript	172201	173265	0.58	-	.	g2160.t1
000002F	AUGUSTUS	stop_codon	172201	172203	.	-	0	transcript_id	"g2160.t1";	gene_id	"g2160";
000002F	AUGUSTUS	intron	173147	173209	0.58	-	.	transcript_id	"g2160.t1";	gene_id	"g2160";
000002F	AUGUSTUS	CDS	172204	173146	0.82	-	1	transcript_id	"g2160.t1";	gene_id	"g2160";
000002F	AUGUSTUS	CDS	173210	173265	0.59	-	0	transcript_id	"g2160.t1";	gene_id	"g2160";
000002F	AUGUSTUS	start_codon	173263	173265	.	-	0	transcript_id	"g2160.t1";	gene_id	"g2160";
000002F	AUGUSTUS	gene	173703	174767	0.75	-	.	g2161;OG0002347;hypothetical protein
000002F	AUGUSTUS	transcript	173703	174767	0.75	-	.	g2161.t1
000002F	AUGUSTUS	stop_codon	173703	173705	.	-	0	transcript_id	"g2161.t1";	gene_id	"g2161";
000002F	AUGUSTUS	CDS	173706	174767	0.75	-	0	transcript_id	"g2161.t1";	gene_id	"g2161";
000002F	AUGUSTUS	start_codon	174765	174767	.	-	0	transcript_id	"g2161.t1";	gene_id	"g2161";
000002F	AUGUSTUS	gene	175229	177865	1	+	.	g2162;OG0002348;Protein SEY1
000002F	AUGUSTUS	transcript	175229	177865	1	+	.	g2162.t1
000002F	AUGUSTUS	start_codon	175229	175231	.	+	0	transcript_id	"g2162.t1";	gene_id	"g2162";
000002F	AUGUSTUS	CDS	175229	177862	1	+	0	transcript_id	"g2162.t1";	gene_id	"g2162";
000002F	AUGUSTUS	stop_codon	177863	177865	.	+	0	transcript_id	"g2162.t1";	gene_id	"g2162";
000002F	AUGUSTUS	gene	178227	179127	0.93	-	.	g2163;OG0005201;hypothetical protein
000002F	AUGUSTUS	transcript	178227	179127	0.93	-	.	g2163.t1
000002F	AUGUSTUS	stop_codon	178227	178229	.	-	0	transcript_id	"g2163.t1";	gene_id	"g2163";
000002F	AUGUSTUS	intron	179003	179087	0.95	-	.	transcript_id	"g2163.t1";	gene_id	"g2163";
000002F	AUGUSTUS	CDS	178230	179002	1	-	2	transcript_id	"g2163.t1";	gene_id	"g2163";
000002F	AUGUSTUS	CDS	179088	179127	0.93	-	0	transcript_id	"g2163.t1";	gene_id	"g2163";
000002F	AUGUSTUS	start_codon	179125	179127	.	-	0	transcript_id	"g2163.t1";	gene_id	"g2163";
000002F	AUGUSTUS	gene	179466	179903	0.91	+	.	g2164;;hypothetical protein
000002F	AUGUSTUS	transcript	179466	179903	0.91	+	.	g2164.t1
000002F	AUGUSTUS	start_codon	179466	179468	.	+	0	transcript_id	"g2164.t1";	gene_id	"g2164";
000002F	AUGUSTUS	CDS	179466	179900	0.91	+	0	transcript_id	"g2164.t1";	gene_id	"g2164";
000002F	AUGUSTUS	stop_codon	179901	179903	.	+	0	transcript_id	"g2164.t1";	gene_id	"g2164";
000002F	AUGUSTUS	gene	180255	181112	1	-	.	g2165;OG0002349;Lactoylglutathione lyase
000002F	AUGUSTUS	transcript	180255	181112	1	-	.	g2165.t1
000002F	AUGUSTUS	stop_codon	180255	180257	.	-	0	transcript_id	"g2165.t1";	gene_id	"g2165";
000002F	AUGUSTUS	CDS	180258	181112	1	-	0	transcript_id	"g2165.t1";	gene_id	"g2165";
000002F	AUGUSTUS	start_codon	181110	181112	.	-	0	transcript_id	"g2165.t1";	gene_id	"g2165";
000002F	AUGUSTUS	gene	181430	189346	1	-	.	g2166;OG0002350;Cell morphogenesis protein PAG1
000002F	AUGUSTUS	transcript	181430	189346	1	-	.	g2166.t1
000002F	AUGUSTUS	stop_codon	181430	181432	.	-	0	transcript_id	"g2166.t1";	gene_id	"g2166";
000002F	AUGUSTUS	CDS	181433	189346	1	-	0	transcript_id	"g2166.t1";	gene_id	"g2166";
000002F	AUGUSTUS	start_codon	189344	189346	.	-	0	transcript_id	"g2166.t1";	gene_id	"g2166";
000002F	AUGUSTUS	gene	190184	191686	1	-	.	g2167;OG0004424;Putative uncharacterized protein YHR045W
000002F	AUGUSTUS	transcript	190184	191686	1	-	.	g2167.t1
000002F	AUGUSTUS	stop_codon	190184	190186	.	-	0	transcript_id	"g2167.t1";	gene_id	"g2167";
000002F	AUGUSTUS	CDS	190187	191686	1	-	0	transcript_id	"g2167.t1";	gene_id	"g2167";
000002F	AUGUSTUS	start_codon	191684	191686	.	-	0	transcript_id	"g2167.t1";	gene_id	"g2167";
000002F	AUGUSTUS	gene	192347	193810	1	+	.	g2168;OG0002351;Cell division control protein 1
000002F	AUGUSTUS	transcript	192347	193810	1	+	.	g2168.t1
000002F	AUGUSTUS	start_codon	192347	192349	.	+	0	transcript_id	"g2168.t1";	gene_id	"g2168";
000002F	AUGUSTUS	CDS	192347	193807	1	+	0	transcript_id	"g2168.t1";	gene_id	"g2168";
000002F	AUGUSTUS	stop_codon	193808	193810	.	+	0	transcript_id	"g2168.t1";	gene_id	"g2168";
000002F	AUGUSTUS	gene	194068	195045	0.99	-	.	g2169;OG0005130;G1/S-specific cyclin pas1
000002F	AUGUSTUS	transcript	194068	195045	0.99	-	.	g2169.t1
000002F	AUGUSTUS	stop_codon	194068	194070	.	-	0	transcript_id	"g2169.t1";	gene_id	"g2169";
000002F	AUGUSTUS	CDS	194071	195045	0.99	-	0	transcript_id	"g2169.t1";	gene_id	"g2169";
000002F	AUGUSTUS	start_codon	195043	195045	.	-	0	transcript_id	"g2169.t1";	gene_id	"g2169";
000002F	AUGUSTUS	gene	195353	196307	0.33	-	.	g2170;OG0004876;Short chain dehydrogenase atnD
000002F	AUGUSTUS	transcript	195353	196307	0.33	-	.	g2170.t1
000002F	AUGUSTUS	stop_codon	195353	195355	.	-	0	transcript_id	"g2170.t1";	gene_id	"g2170";
000002F	AUGUSTUS	intron	195771	195852	0.36	-	.	transcript_id	"g2170.t1";	gene_id	"g2170";
000002F	AUGUSTUS	CDS	195356	195770	0.36	-	1	transcript_id	"g2170.t1";	gene_id	"g2170";
000002F	AUGUSTUS	CDS	195853	196307	0.45	-	0	transcript_id	"g2170.t1";	gene_id	"g2170";
000002F	AUGUSTUS	start_codon	196305	196307	.	-	0	transcript_id	"g2170.t1";	gene_id	"g2170";
000002F	AUGUSTUS	gene	197055	199665	0.87	+	.	g2171;OG0002352;Exocyst complex component SEC10
000002F	AUGUSTUS	transcript	197055	199665	0.87	+	.	g2171.t1
000002F	AUGUSTUS	start_codon	197055	197057	.	+	0	transcript_id	"g2171.t1";	gene_id	"g2171";
000002F	AUGUSTUS	intron	197238	197325	0.9	+	.	transcript_id	"g2171.t1";	gene_id	"g2171";
000002F	AUGUSTUS	CDS	197055	197237	0.88	+	0	transcript_id	"g2171.t1";	gene_id	"g2171";
000002F	AUGUSTUS	CDS	197326	199662	0.89	+	0	transcript_id	"g2171.t1";	gene_id	"g2171";
000002F	AUGUSTUS	stop_codon	199663	199665	.	+	0	transcript_id	"g2171.t1";	gene_id	"g2171";
000002F	AUGUSTUS	gene	199748	204109	1	-	.	g2172;OG0002353;Sister chromatid cohesion protein 2
000002F	AUGUSTUS	transcript	199748	204109	1	-	.	g2172.t1
000002F	AUGUSTUS	stop_codon	199748	199750	.	-	0	transcript_id	"g2172.t1";	gene_id	"g2172";
000002F	AUGUSTUS	CDS	199751	204109	1	-	0	transcript_id	"g2172.t1";	gene_id	"g2172";
000002F	AUGUSTUS	start_codon	204107	204109	.	-	0	transcript_id	"g2172.t1";	gene_id	"g2172";
000002F	AUGUSTUS	gene	204423	205499	1	+	.	g2173;OG0002354;Regulator of V-ATPase in vacuolar membrane protein 2
000002F	AUGUSTUS	transcript	204423	205499	1	+	.	g2173.t1
000002F	AUGUSTUS	start_codon	204423	204425	.	+	0	transcript_id	"g2173.t1";	gene_id	"g2173";
000002F	AUGUSTUS	CDS	204423	205496	1	+	0	transcript_id	"g2173.t1";	gene_id	"g2173";
000002F	AUGUSTUS	stop_codon	205497	205499	.	+	0	transcript_id	"g2173.t1";	gene_id	"g2173";
000002F	AUGUSTUS	gene	208066	209028	1	+	.	g2174;OG0004997;Zinc cluster transcription factor CZF1
000002F	AUGUSTUS	transcript	208066	209028	1	+	.	g2174.t1
000002F	AUGUSTUS	start_codon	208066	208068	.	+	0	transcript_id	"g2174.t1";	gene_id	"g2174";
000002F	AUGUSTUS	CDS	208066	209025	1	+	0	transcript_id	"g2174.t1";	gene_id	"g2174";
000002F	AUGUSTUS	stop_codon	209026	209028	.	+	0	transcript_id	"g2174.t1";	gene_id	"g2174";
000002F	AUGUSTUS	gene	210437	213568	0.99	-	.	g2175;OG0002355;hypothetical protein
000002F	AUGUSTUS	transcript	210437	213568	0.99	-	.	g2175.t1
000002F	AUGUSTUS	stop_codon	210437	210439	.	-	0	transcript_id	"g2175.t1";	gene_id	"g2175";
000002F	AUGUSTUS	CDS	210440	213568	0.99	-	0	transcript_id	"g2175.t1";	gene_id	"g2175";
000002F	AUGUSTUS	start_codon	213566	213568	.	-	0	transcript_id	"g2175.t1";	gene_id	"g2175";
000002F	AUGUSTUS	gene	215024	216595	0.98	+	.	g2176;OG0002356;hypothetical protein
000002F	AUGUSTUS	transcript	215024	216595	0.98	+	.	g2176.t1
000002F	AUGUSTUS	start_codon	215024	215026	.	+	0	transcript_id	"g2176.t1";	gene_id	"g2176";
000002F	AUGUSTUS	CDS	215024	216592	0.98	+	0	transcript_id	"g2176.t1";	gene_id	"g2176";
000002F	AUGUSTUS	stop_codon	216593	216595	.	+	0	transcript_id	"g2176.t1";	gene_id	"g2176";
000002F	AUGUSTUS	gene	217237	221078	0.6	+	.	g2177;OG0002357;Tricalbin-1
000002F	AUGUSTUS	transcript	217237	221078	0.6	+	.	g2177.t1
000002F	AUGUSTUS	start_codon	217237	217239	.	+	0	transcript_id	"g2177.t1";	gene_id	"g2177";
000002F	AUGUSTUS	intron	217246	217562	0.61	+	.	transcript_id	"g2177.t1";	gene_id	"g2177";
000002F	AUGUSTUS	CDS	217237	217245	0.61	+	0	transcript_id	"g2177.t1";	gene_id	"g2177";
000002F	AUGUSTUS	CDS	217563	221075	0.76	+	0	transcript_id	"g2177.t1";	gene_id	"g2177";
000002F	AUGUSTUS	stop_codon	221076	221078	.	+	0	transcript_id	"g2177.t1";	gene_id	"g2177";
000002F	AUGUSTUS	gene	221156	222851	0.89	-	.	g2178;OG0004393;hypothetical protein
000002F	AUGUSTUS	transcript	221156	222851	0.89	-	.	g2178.t1
000002F	AUGUSTUS	stop_codon	221156	221158	.	-	0	transcript_id	"g2178.t1";	gene_id	"g2178";
000002F	AUGUSTUS	intron	222119	222233	0.97	-	.	transcript_id	"g2178.t1";	gene_id	"g2178";
000002F	AUGUSTUS	CDS	221159	222118	0.97	-	0	transcript_id	"g2178.t1";	gene_id	"g2178";
000002F	AUGUSTUS	CDS	222234	222851	0.89	-	0	transcript_id	"g2178.t1";	gene_id	"g2178";
000002F	AUGUSTUS	start_codon	222849	222851	.	-	0	transcript_id	"g2178.t1";	gene_id	"g2178";
000002F	AUGUSTUS	gene	223203	224924	0.98	-	.	g2179;OG0004394;Uncharacterized transporter C460.03
000002F	AUGUSTUS	transcript	223203	224924	0.98	-	.	g2179.t1
000002F	AUGUSTUS	stop_codon	223203	223205	.	-	0	transcript_id	"g2179.t1";	gene_id	"g2179";
000002F	AUGUSTUS	CDS	223206	224924	0.98	-	0	transcript_id	"g2179.t1";	gene_id	"g2179";
000002F	AUGUSTUS	start_codon	224922	224924	.	-	0	transcript_id	"g2179.t1";	gene_id	"g2179";
000002F	AUGUSTUS	gene	225828	227819	0.98	-	.	g2180;OG0004395;Uncharacterized transcriptional regulatory protein C1327.01c
000002F	AUGUSTUS	transcript	225828	227819	0.98	-	.	g2180.t1
000002F	AUGUSTUS	stop_codon	225828	225830	.	-	0	transcript_id	"g2180.t1";	gene_id	"g2180";
000002F	AUGUSTUS	CDS	225831	227819	0.98	-	0	transcript_id	"g2180.t1";	gene_id	"g2180";
000002F	AUGUSTUS	start_codon	227817	227819	.	-	0	transcript_id	"g2180.t1";	gene_id	"g2180";
000002F	AUGUSTUS	gene	228166	229606	0.55	+	.	g2181;OG0002358;hypothetical protein
000002F	AUGUSTUS	transcript	228166	229606	0.55	+	.	g2181.t1
000002F	AUGUSTUS	start_codon	228166	228168	.	+	0	transcript_id	"g2181.t1";	gene_id	"g2181";
000002F	AUGUSTUS	intron	228182	228647	0.55	+	.	transcript_id	"g2181.t1";	gene_id	"g2181";
000002F	AUGUSTUS	CDS	228166	228181	0.55	+	0	transcript_id	"g2181.t1";	gene_id	"g2181";
000002F	AUGUSTUS	CDS	228648	229603	0.62	+	2	transcript_id	"g2181.t1";	gene_id	"g2181";
000002F	AUGUSTUS	stop_codon	229604	229606	.	+	0	transcript_id	"g2181.t1";	gene_id	"g2181";
000002F	AUGUSTUS	gene	229898	232051	0.88	-	.	g2182;OG0002359;Lanosterol synthase
000002F	AUGUSTUS	transcript	229898	232051	0.88	-	.	g2182.t1
000002F	AUGUSTUS	stop_codon	229898	229900	.	-	0	transcript_id	"g2182.t1";	gene_id	"g2182";
000002F	AUGUSTUS	CDS	229901	232051	0.88	-	0	transcript_id	"g2182.t1";	gene_id	"g2182";
000002F	AUGUSTUS	start_codon	232049	232051	.	-	0	transcript_id	"g2182.t1";	gene_id	"g2182";
000002F	AUGUSTUS	gene	232381	232956	0.47	-	.	g2183;OG0002360;NEDD8-activating enzyme E1 regulatory subunit
000002F	AUGUSTUS	transcript	232381	232956	0.47	-	.	g2183.t1
000002F	AUGUSTUS	stop_codon	232381	232383	.	-	0	transcript_id	"g2183.t1";	gene_id	"g2183";
000002F	AUGUSTUS	CDS	232384	232956	0.47	-	0	transcript_id	"g2183.t1";	gene_id	"g2183";
000002F	AUGUSTUS	start_codon	232954	232956	.	-	0	transcript_id	"g2183.t1";	gene_id	"g2183";
000002F	AUGUSTUS	gene	233093	236030	0.18	-	.	g2184;OG0002361;Transcriptional regulator of yeast form adherence 3
000002F	AUGUSTUS	transcript	233093	236030	0.18	-	.	g2184.t1
000002F	AUGUSTUS	stop_codon	233093	233095	.	-	0	transcript_id	"g2184.t1";	gene_id	"g2184";
000002F	AUGUSTUS	intron	233851	234493	0.34	-	.	transcript_id	"g2184.t1";	gene_id	"g2184";
000002F	AUGUSTUS	CDS	233096	233850	0.2	-	2	transcript_id	"g2184.t1";	gene_id	"g2184";
000002F	AUGUSTUS	CDS	234494	236030	0.41	-	0	transcript_id	"g2184.t1";	gene_id	"g2184";
000002F	AUGUSTUS	start_codon	236028	236030	.	-	0	transcript_id	"g2184.t1";	gene_id	"g2184";
000002F	AUGUSTUS	gene	237866	238195	1	+	.	g2185;OG0002362;hypothetical protein
000002F	AUGUSTUS	transcript	237866	238195	1	+	.	g2185.t1
000002F	AUGUSTUS	start_codon	237866	237868	.	+	0	transcript_id	"g2185.t1";	gene_id	"g2185";
000002F	AUGUSTUS	CDS	237866	238192	1	+	0	transcript_id	"g2185.t1";	gene_id	"g2185";
000002F	AUGUSTUS	stop_codon	238193	238195	.	+	0	transcript_id	"g2185.t1";	gene_id	"g2185";
000002F	AUGUSTUS	gene	239180	240520	1	+	.	g2186;OG0002363;Cytochrome b-c1 complex subunit 1, mitochondrial
000002F	AUGUSTUS	transcript	239180	240520	1	+	.	g2186.t1
000002F	AUGUSTUS	start_codon	239180	239182	.	+	0	transcript_id	"g2186.t1";	gene_id	"g2186";
000002F	AUGUSTUS	CDS	239180	240517	1	+	0	transcript_id	"g2186.t1";	gene_id	"g2186";
000002F	AUGUSTUS	stop_codon	240518	240520	.	+	0	transcript_id	"g2186.t1";	gene_id	"g2186";
000002F	AUGUSTUS	gene	240860	241774	1	+	.	g2187;OG0002364;Uridylate kinase
000002F	AUGUSTUS	transcript	240860	241774	1	+	.	g2187.t1
000002F	AUGUSTUS	start_codon	240860	240862	.	+	0	transcript_id	"g2187.t1";	gene_id	"g2187";
000002F	AUGUSTUS	CDS	240860	241771	1	+	0	transcript_id	"g2187.t1";	gene_id	"g2187";
000002F	AUGUSTUS	stop_codon	241772	241774	.	+	0	transcript_id	"g2187.t1";	gene_id	"g2187";
000002F	AUGUSTUS	gene	241951	244080	1	-	.	g2188;OG0002365;Protein DOA1
000002F	AUGUSTUS	transcript	241951	244080	1	-	.	g2188.t1
000002F	AUGUSTUS	stop_codon	241951	241953	.	-	0	transcript_id	"g2188.t1";	gene_id	"g2188";
000002F	AUGUSTUS	CDS	241954	244080	1	-	0	transcript_id	"g2188.t1";	gene_id	"g2188";
000002F	AUGUSTUS	start_codon	244078	244080	.	-	0	transcript_id	"g2188.t1";	gene_id	"g2188";
000002F	AUGUSTUS	gene	245228	246448	1	+	.	g2189;OG0000147;Yeast-form wall Protein 1
000002F	AUGUSTUS	transcript	245228	246448	1	+	.	g2189.t1
000002F	AUGUSTUS	start_codon	245228	245230	.	+	0	transcript_id	"g2189.t1";	gene_id	"g2189";
000002F	AUGUSTUS	CDS	245228	246445	1	+	0	transcript_id	"g2189.t1";	gene_id	"g2189";
000002F	AUGUSTUS	stop_codon	246446	246448	.	+	0	transcript_id	"g2189.t1";	gene_id	"g2189";
000002F	AUGUSTUS	gene	247270	248598	0.97	+	.	g2190;OG0002366;Peroxisomal acyl-coenzyme A thioester hydrolase 1
000002F	AUGUSTUS	transcript	247270	248598	0.97	+	.	g2190.t1
000002F	AUGUSTUS	start_codon	247270	247272	.	+	0	transcript_id	"g2190.t1";	gene_id	"g2190";
000002F	AUGUSTUS	CDS	247270	248595	0.97	+	0	transcript_id	"g2190.t1";	gene_id	"g2190";
000002F	AUGUSTUS	stop_codon	248596	248598	.	+	0	transcript_id	"g2190.t1";	gene_id	"g2190";
000002F	AUGUSTUS	gene	248793	250823	1	-	.	g2191;OG0002367;Ribosome quality control complex subunit 1
000002F	AUGUSTUS	transcript	248793	250823	1	-	.	g2191.t1
000002F	AUGUSTUS	stop_codon	248793	248795	.	-	0	transcript_id	"g2191.t1";	gene_id	"g2191";
000002F	AUGUSTUS	CDS	248796	250823	1	-	0	transcript_id	"g2191.t1";	gene_id	"g2191";
000002F	AUGUSTUS	start_codon	250821	250823	.	-	0	transcript_id	"g2191.t1";	gene_id	"g2191";
000002F	AUGUSTUS	gene	250904	252418	0.8	-	.	g2192;OG0002368;hypothetical protein
000002F	AUGUSTUS	transcript	250904	252418	0.8	-	.	g2192.t1
000002F	AUGUSTUS	stop_codon	250904	250906	.	-	0	transcript_id	"g2192.t1";	gene_id	"g2192";
000002F	AUGUSTUS	CDS	250907	252418	0.8	-	0	transcript_id	"g2192.t1";	gene_id	"g2192";
000002F	AUGUSTUS	start_codon	252416	252418	.	-	0	transcript_id	"g2192.t1";	gene_id	"g2192";
000002F	AUGUSTUS	gene	252824	254140	1	+	.	g2193;OG0002369;Putative alanyl-tRNA editing protein alaX
000002F	AUGUSTUS	transcript	252824	254140	1	+	.	g2193.t1
000002F	AUGUSTUS	start_codon	252824	252826	.	+	0	transcript_id	"g2193.t1";	gene_id	"g2193";
000002F	AUGUSTUS	CDS	252824	254137	1	+	0	transcript_id	"g2193.t1";	gene_id	"g2193";
000002F	AUGUSTUS	stop_codon	254138	254140	.	+	0	transcript_id	"g2193.t1";	gene_id	"g2193";
000002F	AUGUSTUS	gene	254185	255159	1	-	.	g2194;OG0002370;hypothetical protein
000002F	AUGUSTUS	transcript	254185	255159	1	-	.	g2194.t1
000002F	AUGUSTUS	stop_codon	254185	254187	.	-	0	transcript_id	"g2194.t1";	gene_id	"g2194";
000002F	AUGUSTUS	CDS	254188	255159	1	-	0	transcript_id	"g2194.t1";	gene_id	"g2194";
000002F	AUGUSTUS	start_codon	255157	255159	.	-	0	transcript_id	"g2194.t1";	gene_id	"g2194";
000002F	AUGUSTUS	gene	255995	256423	1	-	.	g2195;OG0002783;Mediator of RNA polymerase II transcription subunit 10
000002F	AUGUSTUS	transcript	255995	256423	1	-	.	g2195.t1
000002F	AUGUSTUS	stop_codon	255995	255997	.	-	0	transcript_id	"g2195.t1";	gene_id	"g2195";
000002F	AUGUSTUS	CDS	255998	256423	1	-	0	transcript_id	"g2195.t1";	gene_id	"g2195";
000002F	AUGUSTUS	start_codon	256421	256423	.	-	0	transcript_id	"g2195.t1";	gene_id	"g2195";
000002F	AUGUSTUS	gene	257033	257873	0.47	+	.	g2196;OG0002784;Phosphoadenosine phosphosulfate reductase
000002F	AUGUSTUS	transcript	257033	257873	0.47	+	.	g2196.t1
000002F	AUGUSTUS	start_codon	257033	257035	.	+	0	transcript_id	"g2196.t1";	gene_id	"g2196";
000002F	AUGUSTUS	intron	257434	257536	0.47	+	.	transcript_id	"g2196.t1";	gene_id	"g2196";
000002F	AUGUSTUS	CDS	257033	257433	0.49	+	0	transcript_id	"g2196.t1";	gene_id	"g2196";
000002F	AUGUSTUS	CDS	257537	257870	0.47	+	1	transcript_id	"g2196.t1";	gene_id	"g2196";
000002F	AUGUSTUS	stop_codon	257871	257873	.	+	0	transcript_id	"g2196.t1";	gene_id	"g2196";
000002F	AUGUSTUS	gene	258900	259523	1	+	.	g2197;OG0002371;GTP-binding protein rhoA
000002F	AUGUSTUS	transcript	258900	259523	1	+	.	g2197.t1
000002F	AUGUSTUS	start_codon	258900	258902	.	+	0	transcript_id	"g2197.t1";	gene_id	"g2197";
000002F	AUGUSTUS	CDS	258900	259520	1	+	0	transcript_id	"g2197.t1";	gene_id	"g2197";
000002F	AUGUSTUS	stop_codon	259521	259523	.	+	0	transcript_id	"g2197.t1";	gene_id	"g2197";
000002F	AUGUSTUS	gene	259960	261219	1	+	.	g2198;OG0002372;WD repeat-containing protein JIP5
000002F	AUGUSTUS	transcript	259960	261219	1	+	.	g2198.t1
000002F	AUGUSTUS	start_codon	259960	259962	.	+	0	transcript_id	"g2198.t1";	gene_id	"g2198";
000002F	AUGUSTUS	CDS	259960	261216	1	+	0	transcript_id	"g2198.t1";	gene_id	"g2198";
000002F	AUGUSTUS	stop_codon	261217	261219	.	+	0	transcript_id	"g2198.t1";	gene_id	"g2198";
000002F	AUGUSTUS	gene	265069	266770	0.44	+	.	g2199;OG0000176;Sugar transporter STL1
000002F	AUGUSTUS	transcript	265069	266770	0.44	+	.	g2199.t1
000002F	AUGUSTUS	start_codon	265069	265071	.	+	0	transcript_id	"g2199.t1";	gene_id	"g2199";
000002F	AUGUSTUS	intron	265496	265598	0.69	+	.	transcript_id	"g2199.t1";	gene_id	"g2199";
000002F	AUGUSTUS	CDS	265069	265495	0.48	+	0	transcript_id	"g2199.t1";	gene_id	"g2199";
000002F	AUGUSTUS	CDS	265599	266767	0.8	+	2	transcript_id	"g2199.t1";	gene_id	"g2199";
000002F	AUGUSTUS	stop_codon	266768	266770	.	+	0	transcript_id	"g2199.t1";	gene_id	"g2199";
000002F	AUGUSTUS	gene	267324	270458	1	+	.	g2200;OG0002373;DNA repair/transcription protein MET18/MMS19
000002F	AUGUSTUS	transcript	267324	270458	1	+	.	g2200.t1
000002F	AUGUSTUS	start_codon	267324	267326	.	+	0	transcript_id	"g2200.t1";	gene_id	"g2200";
000002F	AUGUSTUS	CDS	267324	270455	1	+	0	transcript_id	"g2200.t1";	gene_id	"g2200";
000002F	AUGUSTUS	stop_codon	270456	270458	.	+	0	transcript_id	"g2200.t1";	gene_id	"g2200";
000002F	AUGUSTUS	gene	270920	271870	1	+	.	g2201;OG0002374;Probable NADH-ubiquinone oxidoreductase 30.4 kDa subunit, mitochondrial
000002F	AUGUSTUS	transcript	270920	271870	1	+	.	g2201.t1
000002F	AUGUSTUS	start_codon	270920	270922	.	+	0	transcript_id	"g2201.t1";	gene_id	"g2201";
000002F	AUGUSTUS	CDS	270920	271867	1	+	0	transcript_id	"g2201.t1";	gene_id	"g2201";
000002F	AUGUSTUS	stop_codon	271868	271870	.	+	0	transcript_id	"g2201.t1";	gene_id	"g2201";
000002F	AUGUSTUS	gene	272135	273259	1	-	.	g2202;OG0002375;Actin cytoskeleton-regulatory complex protein END3
000002F	AUGUSTUS	transcript	272135	273259	1	-	.	g2202.t1
000002F	AUGUSTUS	stop_codon	272135	272137	.	-	0	transcript_id	"g2202.t1";	gene_id	"g2202";
000002F	AUGUSTUS	CDS	272138	273259	1	-	0	transcript_id	"g2202.t1";	gene_id	"g2202";
000002F	AUGUSTUS	start_codon	273257	273259	.	-	0	transcript_id	"g2202.t1";	gene_id	"g2202";
000002F	AUGUSTUS	gene	273683	274318	0.63	+	.	g2203;OG0002376;RecQ-mediated genome instability protein 1
000002F	AUGUSTUS	transcript	273683	274318	0.63	+	.	g2203.t1
000002F	AUGUSTUS	start_codon	273683	273685	.	+	0	transcript_id	"g2203.t1";	gene_id	"g2203";
000002F	AUGUSTUS	CDS	273683	274315	0.63	+	0	transcript_id	"g2203.t1";	gene_id	"g2203";
000002F	AUGUSTUS	stop_codon	274316	274318	.	+	0	transcript_id	"g2203.t1";	gene_id	"g2203";
000002F	AUGUSTUS	gene	274682	276631	0.95	-	.	g2204;OG0004426;Methylenetetrahydrofolate reductase 1
000002F	AUGUSTUS	transcript	274682	276631	0.95	-	.	g2204.t1
000002F	AUGUSTUS	stop_codon	274682	274684	.	-	0	transcript_id	"g2204.t1";	gene_id	"g2204";
000002F	AUGUSTUS	CDS	274685	276631	0.95	-	0	transcript_id	"g2204.t1";	gene_id	"g2204";
000002F	AUGUSTUS	start_codon	276629	276631	.	-	0	transcript_id	"g2204.t1";	gene_id	"g2204";
000002F	AUGUSTUS	gene	276950	279898	0.53	+	.	g2205;OG0002377;DNA repair protein RAD1
000002F	AUGUSTUS	transcript	276950	279898	0.53	+	.	g2205.t1
000002F	AUGUSTUS	start_codon	276950	276952	.	+	0	transcript_id	"g2205.t1";	gene_id	"g2205";
000002F	AUGUSTUS	CDS	276950	279895	0.53	+	0	transcript_id	"g2205.t1";	gene_id	"g2205";
000002F	AUGUSTUS	stop_codon	279896	279898	.	+	0	transcript_id	"g2205.t1";	gene_id	"g2205";
000002F	AUGUSTUS	gene	280020	283679	0.96	-	.	g2206;OG0000494;SWI/SNF chromatin-remodeling complex subunit SWI1
000002F	AUGUSTUS	transcript	280020	283679	0.96	-	.	g2206.t1
000002F	AUGUSTUS	stop_codon	280020	280022	.	-	0	transcript_id	"g2206.t1";	gene_id	"g2206";
000002F	AUGUSTUS	CDS	280023	283679	0.96	-	0	transcript_id	"g2206.t1";	gene_id	"g2206";
000002F	AUGUSTUS	start_codon	283677	283679	.	-	0	transcript_id	"g2206.t1";	gene_id	"g2206";
000002F	AUGUSTUS	gene	283952	285028	0.99	-	.	g2207;OG0002378;Probable alpha-1,6-mannosyltransferase MNN10
000002F	AUGUSTUS	transcript	283952	285028	0.99	-	.	g2207.t1
000002F	AUGUSTUS	stop_codon	283952	283954	.	-	0	transcript_id	"g2207.t1";	gene_id	"g2207";
000002F	AUGUSTUS	CDS	283955	285028	0.99	-	0	transcript_id	"g2207.t1";	gene_id	"g2207";
000002F	AUGUSTUS	start_codon	285026	285028	.	-	0	transcript_id	"g2207.t1";	gene_id	"g2207";
000002F	AUGUSTUS	gene	285349	287104	0.45	-	.	g2208;OG0002379;Peroxisomal targeting signal receptor
000002F	AUGUSTUS	transcript	285349	287104	0.45	-	.	g2208.t1
000002F	AUGUSTUS	stop_codon	285349	285351	.	-	0	transcript_id	"g2208.t1";	gene_id	"g2208";
000002F	AUGUSTUS	intron	286562	286646	0.46	-	.	transcript_id	"g2208.t1";	gene_id	"g2208";
000002F	AUGUSTUS	CDS	285352	286561	0.46	-	1	transcript_id	"g2208.t1";	gene_id	"g2208";
000002F	AUGUSTUS	CDS	286647	287104	0.45	-	0	transcript_id	"g2208.t1";	gene_id	"g2208";
000002F	AUGUSTUS	start_codon	287102	287104	.	-	0	transcript_id	"g2208.t1";	gene_id	"g2208";
000002F	AUGUSTUS	gene	287432	288970	1	-	.	g2209;OG0000088;Purine-cytosine permease FCY2
000002F	AUGUSTUS	transcript	287432	288970	1	-	.	g2209.t1
000002F	AUGUSTUS	stop_codon	287432	287434	.	-	0	transcript_id	"g2209.t1";	gene_id	"g2209";
000002F	AUGUSTUS	CDS	287435	288970	1	-	0	transcript_id	"g2209.t1";	gene_id	"g2209";
000002F	AUGUSTUS	start_codon	288968	288970	.	-	0	transcript_id	"g2209.t1";	gene_id	"g2209";
000002F	AUGUSTUS	gene	290483	290842	1	+	.	g2210;OG0004427;Mitochondrial pyruvate carrier 1
000002F	AUGUSTUS	transcript	290483	290842	1	+	.	g2210.t1
000002F	AUGUSTUS	start_codon	290483	290485	.	+	0	transcript_id	"g2210.t1";	gene_id	"g2210";
000002F	AUGUSTUS	CDS	290483	290839	1	+	0	transcript_id	"g2210.t1";	gene_id	"g2210";
000002F	AUGUSTUS	stop_codon	290840	290842	.	+	0	transcript_id	"g2210.t1";	gene_id	"g2210";
000002F	AUGUSTUS	gene	291012	292655	1	-	.	g2211;OG0002380;hypothetical protein
000002F	AUGUSTUS	transcript	291012	292655	1	-	.	g2211.t1
000002F	AUGUSTUS	stop_codon	291012	291014	.	-	0	transcript_id	"g2211.t1";	gene_id	"g2211";
000002F	AUGUSTUS	CDS	291015	292655	1	-	0	transcript_id	"g2211.t1";	gene_id	"g2211";
000002F	AUGUSTUS	start_codon	292653	292655	.	-	0	transcript_id	"g2211.t1";	gene_id	"g2211";
000002F	AUGUSTUS	gene	293156	296671	1	+	.	g2212;OG0000495;Structural maintenance of chromosomes protein 2
000002F	AUGUSTUS	transcript	293156	296671	1	+	.	g2212.t1
000002F	AUGUSTUS	start_codon	293156	293158	.	+	0	transcript_id	"g2212.t1";	gene_id	"g2212";
000002F	AUGUSTUS	CDS	293156	296668	1	+	0	transcript_id	"g2212.t1";	gene_id	"g2212";
000002F	AUGUSTUS	stop_codon	296669	296671	.	+	0	transcript_id	"g2212.t1";	gene_id	"g2212";
000002F	AUGUSTUS	gene	296705	298315	1	-	.	g2213;OG0004866;Low-affinity methionine permease
000002F	AUGUSTUS	transcript	296705	298315	1	-	.	g2213.t1
000002F	AUGUSTUS	stop_codon	296705	296707	.	-	0	transcript_id	"g2213.t1";	gene_id	"g2213";
000002F	AUGUSTUS	CDS	296708	298315	1	-	0	transcript_id	"g2213.t1";	gene_id	"g2213";
000002F	AUGUSTUS	start_codon	298313	298315	.	-	0	transcript_id	"g2213.t1";	gene_id	"g2213";
000002F	AUGUSTUS	gene	310683	312026	1	+	.	g2214;OG0004361;hypothetical protein
000002F	AUGUSTUS	transcript	310683	312026	1	+	.	g2214.t1
000002F	AUGUSTUS	start_codon	310683	310685	.	+	0	transcript_id	"g2214.t1";	gene_id	"g2214";
000002F	AUGUSTUS	CDS	310683	312023	1	+	0	transcript_id	"g2214.t1";	gene_id	"g2214";
000002F	AUGUSTUS	stop_codon	312024	312026	.	+	0	transcript_id	"g2214.t1";	gene_id	"g2214";
000002F	AUGUSTUS	gene	312159	313529	1	-	.	g2215;OG0000083;cAMP-dependent protein kinase type 2
000002F	AUGUSTUS	transcript	312159	313529	1	-	.	g2215.t1
000002F	AUGUSTUS	stop_codon	312159	312161	.	-	0	transcript_id	"g2215.t1";	gene_id	"g2215";
000002F	AUGUSTUS	CDS	312162	313529	1	-	0	transcript_id	"g2215.t1";	gene_id	"g2215";
000002F	AUGUSTUS	start_codon	313527	313529	.	-	0	transcript_id	"g2215.t1";	gene_id	"g2215";
000002F	AUGUSTUS	gene	314599	316062	1	+	.	g2216;OG0001763;Aromatic amino acid aminotransferase 2
000002F	AUGUSTUS	transcript	314599	316062	1	+	.	g2216.t1
000002F	AUGUSTUS	start_codon	314599	314601	.	+	0	transcript_id	"g2216.t1";	gene_id	"g2216";
000002F	AUGUSTUS	CDS	314599	316059	1	+	0	transcript_id	"g2216.t1";	gene_id	"g2216";
000002F	AUGUSTUS	stop_codon	316060	316062	.	+	0	transcript_id	"g2216.t1";	gene_id	"g2216";
000002F	AUGUSTUS	gene	316339	316638	1	-	.	g2217;OG0001764;Protein ISD11
000002F	AUGUSTUS	transcript	316339	316638	1	-	.	g2217.t1
000002F	AUGUSTUS	stop_codon	316339	316341	.	-	0	transcript_id	"g2217.t1";	gene_id	"g2217";
000002F	AUGUSTUS	CDS	316342	316638	1	-	0	transcript_id	"g2217.t1";	gene_id	"g2217";
000002F	AUGUSTUS	start_codon	316636	316638	.	-	0	transcript_id	"g2217.t1";	gene_id	"g2217";
000002F	AUGUSTUS	gene	317170	317616	0.44	+	.	g2218;OG0005202;hypothetical protein
000002F	AUGUSTUS	transcript	317170	317616	0.44	+	.	g2218.t1
000002F	AUGUSTUS	start_codon	317170	317172	.	+	0	transcript_id	"g2218.t1";	gene_id	"g2218";
000002F	AUGUSTUS	CDS	317170	317613	0.44	+	0	transcript_id	"g2218.t1";	gene_id	"g2218";
000002F	AUGUSTUS	stop_codon	317614	317616	.	+	0	transcript_id	"g2218.t1";	gene_id	"g2218";
000002F	AUGUSTUS	gene	318285	321191	1	+	.	g2219;OG0001765;Protein transport protein SEC24
000002F	AUGUSTUS	transcript	318285	321191	1	+	.	g2219.t1
000002F	AUGUSTUS	start_codon	318285	318287	.	+	0	transcript_id	"g2219.t1";	gene_id	"g2219";
000002F	AUGUSTUS	CDS	318285	321188	1	+	0	transcript_id	"g2219.t1";	gene_id	"g2219";
000002F	AUGUSTUS	stop_codon	321189	321191	.	+	0	transcript_id	"g2219.t1";	gene_id	"g2219";
000002F	AUGUSTUS	gene	322147	322602	0.97	+	.	g2220;OG0001766;Cytochrome c oxidase polypeptide 5B, mitochondrial
000002F	AUGUSTUS	transcript	322147	322602	0.97	+	.	g2220.t1
000002F	AUGUSTUS	start_codon	322147	322149	.	+	0	transcript_id	"g2220.t1";	gene_id	"g2220";
000002F	AUGUSTUS	CDS	322147	322599	0.97	+	0	transcript_id	"g2220.t1";	gene_id	"g2220";
000002F	AUGUSTUS	stop_codon	322600	322602	.	+	0	transcript_id	"g2220.t1";	gene_id	"g2220";
000002F	AUGUSTUS	gene	323299	324063	1	+	.	g2221;OG0001767;Vacuolar protein sorting-associated protein 28
000002F	AUGUSTUS	transcript	323299	324063	1	+	.	g2221.t1
000002F	AUGUSTUS	start_codon	323299	323301	.	+	0	transcript_id	"g2221.t1";	gene_id	"g2221";
000002F	AUGUSTUS	CDS	323299	324060	1	+	0	transcript_id	"g2221.t1";	gene_id	"g2221";
000002F	AUGUSTUS	stop_codon	324061	324063	.	+	0	transcript_id	"g2221.t1";	gene_id	"g2221";
000002F	AUGUSTUS	gene	324362	325984	1	+	.	g2222;OG0001768;Aspartokinase
000002F	AUGUSTUS	transcript	324362	325984	1	+	.	g2222.t1
000002F	AUGUSTUS	start_codon	324362	324364	.	+	0	transcript_id	"g2222.t1";	gene_id	"g2222";
000002F	AUGUSTUS	CDS	324362	325981	1	+	0	transcript_id	"g2222.t1";	gene_id	"g2222";
000002F	AUGUSTUS	stop_codon	325982	325984	.	+	0	transcript_id	"g2222.t1";	gene_id	"g2222";
000002F	AUGUSTUS	gene	326314	327150	0.99	-	.	g2223;OG0001769;NADH-cytochrome b5 reductase 1
000002F	AUGUSTUS	transcript	326314	327150	0.99	-	.	g2223.t1
000002F	AUGUSTUS	stop_codon	326314	326316	.	-	0	transcript_id	"g2223.t1";	gene_id	"g2223";
000002F	AUGUSTUS	CDS	326317	327150	0.99	-	0	transcript_id	"g2223.t1";	gene_id	"g2223";
000002F	AUGUSTUS	start_codon	327148	327150	.	-	0	transcript_id	"g2223.t1";	gene_id	"g2223";
000002F	AUGUSTUS	gene	328426	331287	0.96	+	.	g2224;OG0001770;Serine/threonine-protein kinase SKY1
000002F	AUGUSTUS	transcript	328426	331287	0.96	+	.	g2224.t1
000002F	AUGUSTUS	start_codon	328426	328428	.	+	0	transcript_id	"g2224.t1";	gene_id	"g2224";
000002F	AUGUSTUS	CDS	328426	331284	0.96	+	0	transcript_id	"g2224.t1";	gene_id	"g2224";
000002F	AUGUSTUS	stop_codon	331285	331287	.	+	0	transcript_id	"g2224.t1";	gene_id	"g2224";
000002F	AUGUSTUS	gene	331603	332820	0.96	-	.	g2225;OG0001771;NADH-ubiquinone oxidoreductase 40 kDa subunit, mitochondrial
000002F	AUGUSTUS	transcript	331603	332820	0.96	-	.	g2225.t1
000002F	AUGUSTUS	stop_codon	331603	331605	.	-	0	transcript_id	"g2225.t1";	gene_id	"g2225";
000002F	AUGUSTUS	CDS	331606	332820	0.96	-	0	transcript_id	"g2225.t1";	gene_id	"g2225";
000002F	AUGUSTUS	start_codon	332818	332820	.	-	0	transcript_id	"g2225.t1";	gene_id	"g2225";
000002F	AUGUSTUS	gene	333815	335110	1	+	.	g2226;OG0001772;THO complex subunit 3
000002F	AUGUSTUS	transcript	333815	335110	1	+	.	g2226.t1
000002F	AUGUSTUS	start_codon	333815	333817	.	+	0	transcript_id	"g2226.t1";	gene_id	"g2226";
000002F	AUGUSTUS	CDS	333815	335107	1	+	0	transcript_id	"g2226.t1";	gene_id	"g2226";
000002F	AUGUSTUS	stop_codon	335108	335110	.	+	0	transcript_id	"g2226.t1";	gene_id	"g2226";
000002F	AUGUSTUS	gene	335211	337694	1	-	.	g2227;OG0001773;Protein LDB19
000002F	AUGUSTUS	transcript	335211	337694	1	-	.	g2227.t1
000002F	AUGUSTUS	stop_codon	335211	335213	.	-	0	transcript_id	"g2227.t1";	gene_id	"g2227";
000002F	AUGUSTUS	CDS	335214	337694	1	-	0	transcript_id	"g2227.t1";	gene_id	"g2227";
000002F	AUGUSTUS	start_codon	337692	337694	.	-	0	transcript_id	"g2227.t1";	gene_id	"g2227";
000002F	AUGUSTUS	gene	338041	339009	1	-	.	g2228;OG0004362;Uncharacterized protein YCR016W
000002F	AUGUSTUS	transcript	338041	339009	1	-	.	g2228.t1
000002F	AUGUSTUS	stop_codon	338041	338043	.	-	0	transcript_id	"g2228.t1";	gene_id	"g2228";
000002F	AUGUSTUS	CDS	338044	339009	1	-	0	transcript_id	"g2228.t1";	gene_id	"g2228";
000002F	AUGUSTUS	start_codon	339007	339009	.	-	0	transcript_id	"g2228.t1";	gene_id	"g2228";
000002F	AUGUSTUS	gene	339429	340649	0.97	-	.	g2229;OG0000230;Peptidase M20 domain-containing protein C757.05c
000002F	AUGUSTUS	transcript	339429	340649	0.97	-	.	g2229.t1
000002F	AUGUSTUS	stop_codon	339429	339431	.	-	0	transcript_id	"g2229.t1";	gene_id	"g2229";
000002F	AUGUSTUS	CDS	339432	340649	0.97	-	0	transcript_id	"g2229.t1";	gene_id	"g2229";
000002F	AUGUSTUS	start_codon	340647	340649	.	-	0	transcript_id	"g2229.t1";	gene_id	"g2229";
000002F	AUGUSTUS	gene	341289	343127	1	+	.	g2230;OG0001774;Protein VMS1
000002F	AUGUSTUS	transcript	341289	343127	1	+	.	g2230.t1
000002F	AUGUSTUS	start_codon	341289	341291	.	+	0	transcript_id	"g2230.t1";	gene_id	"g2230";
000002F	AUGUSTUS	CDS	341289	343124	1	+	0	transcript_id	"g2230.t1";	gene_id	"g2230";
000002F	AUGUSTUS	stop_codon	343125	343127	.	+	0	transcript_id	"g2230.t1";	gene_id	"g2230";
000002F	AUGUSTUS	gene	343131	345731	1	-	.	g2231;OG0001775;DNA repair and recombination protein RDH54
000002F	AUGUSTUS	transcript	343131	345731	1	-	.	g2231.t1
000002F	AUGUSTUS	stop_codon	343131	343133	.	-	0	transcript_id	"g2231.t1";	gene_id	"g2231";
000002F	AUGUSTUS	CDS	343134	345731	1	-	0	transcript_id	"g2231.t1";	gene_id	"g2231";
000002F	AUGUSTUS	start_codon	345729	345731	.	-	0	transcript_id	"g2231.t1";	gene_id	"g2231";
000002F	AUGUSTUS	gene	346569	348194	0.68	+	.	g2232;OG0001776;hypothetical protein
000002F	AUGUSTUS	transcript	346569	348194	0.68	+	.	g2232.t1
000002F	AUGUSTUS	start_codon	346569	346571	.	+	0	transcript_id	"g2232.t1";	gene_id	"g2232";
000002F	AUGUSTUS	CDS	346569	348191	0.68	+	0	transcript_id	"g2232.t1";	gene_id	"g2232";
000002F	AUGUSTUS	stop_codon	348192	348194	.	+	0	transcript_id	"g2232.t1";	gene_id	"g2232";
000002F	AUGUSTUS	gene	348428	349390	1	+	.	g2233;OG0004363;Nucleoporin SEH1
000002F	AUGUSTUS	transcript	348428	349390	1	+	.	g2233.t1
000002F	AUGUSTUS	start_codon	348428	348430	.	+	0	transcript_id	"g2233.t1";	gene_id	"g2233";
000002F	AUGUSTUS	CDS	348428	349387	1	+	0	transcript_id	"g2233.t1";	gene_id	"g2233";
000002F	AUGUSTUS	stop_codon	349388	349390	.	+	0	transcript_id	"g2233.t1";	gene_id	"g2233";
000002F	AUGUSTUS	gene	349548	350225	0.99	-	.	g2234;OG0004364;Kinetochore-associated protein NNF1
000002F	AUGUSTUS	transcript	349548	350225	0.99	-	.	g2234.t1
000002F	AUGUSTUS	stop_codon	349548	349550	.	-	0	transcript_id	"g2234.t1";	gene_id	"g2234";
000002F	AUGUSTUS	CDS	349551	350225	0.99	-	0	transcript_id	"g2234.t1";	gene_id	"g2234";
000002F	AUGUSTUS	start_codon	350223	350225	.	-	0	transcript_id	"g2234.t1";	gene_id	"g2234";
000002F	AUGUSTUS	gene	351001	352197	1	+	.	g2235;OG0001777;Ribosome biogenesis protein NSA1
000002F	AUGUSTUS	transcript	351001	352197	1	+	.	g2235.t1
000002F	AUGUSTUS	start_codon	351001	351003	.	+	0	transcript_id	"g2235.t1";	gene_id	"g2235";
000002F	AUGUSTUS	CDS	351001	352194	1	+	0	transcript_id	"g2235.t1";	gene_id	"g2235";
000002F	AUGUSTUS	stop_codon	352195	352197	.	+	0	transcript_id	"g2235.t1";	gene_id	"g2235";
000002F	AUGUSTUS	gene	352277	354268	0.59	-	.	g2236;OG0001778;CUE domain-containing protein 3
000002F	AUGUSTUS	transcript	352277	354268	0.59	-	.	g2236.t1
000002F	AUGUSTUS	stop_codon	352277	352279	.	-	0	transcript_id	"g2236.t1";	gene_id	"g2236";
000002F	AUGUSTUS	CDS	352280	354268	0.59	-	0	transcript_id	"g2236.t1";	gene_id	"g2236";
000002F	AUGUSTUS	start_codon	354266	354268	.	-	0	transcript_id	"g2236.t1";	gene_id	"g2236";
000002F	AUGUSTUS	gene	354485	355834	0.97	+	.	g2237;OG0001779;UDP-N-acetylglucosamine--dolichyl-phosphate N-acetylglucosaminephosphotransferase
000002F	AUGUSTUS	transcript	354485	355834	0.97	+	.	g2237.t1
000002F	AUGUSTUS	start_codon	354485	354487	.	+	0	transcript_id	"g2237.t1";	gene_id	"g2237";
000002F	AUGUSTUS	CDS	354485	355831	0.97	+	0	transcript_id	"g2237.t1";	gene_id	"g2237";
000002F	AUGUSTUS	stop_codon	355832	355834	.	+	0	transcript_id	"g2237.t1";	gene_id	"g2237";
000002F	AUGUSTUS	gene	355918	356592	1	-	.	g2238;OG0001780;HD domain-containing protein YBR242W
000002F	AUGUSTUS	transcript	355918	356592	1	-	.	g2238.t1
000002F	AUGUSTUS	stop_codon	355918	355920	.	-	0	transcript_id	"g2238.t1";	gene_id	"g2238";
000002F	AUGUSTUS	CDS	355921	356592	1	-	0	transcript_id	"g2238.t1";	gene_id	"g2238";
000002F	AUGUSTUS	start_codon	356590	356592	.	-	0	transcript_id	"g2238.t1";	gene_id	"g2238";
000002F	AUGUSTUS	gene	356905	357499	0.92	-	.	g2239;OG0004365;60S ribosomal protein L28
000002F	AUGUSTUS	transcript	356905	357499	0.92	-	.	g2239.t1
000002F	AUGUSTUS	stop_codon	356905	356907	.	-	0	transcript_id	"g2239.t1";	gene_id	"g2239";
000002F	AUGUSTUS	intron	357272	357446	0.92	-	.	transcript_id	"g2239.t1";	gene_id	"g2239";
000002F	AUGUSTUS	CDS	356908	357271	0.92	-	1	transcript_id	"g2239.t1";	gene_id	"g2239";
000002F	AUGUSTUS	CDS	357447	357499	0.92	-	0	transcript_id	"g2239.t1";	gene_id	"g2239";
000002F	AUGUSTUS	start_codon	357497	357499	.	-	0	transcript_id	"g2239.t1";	gene_id	"g2239";
000002F	AUGUSTUS	gene	357785	359197	0.48	-	.	g2240;OG0001781;Probable metabolite transport protein YBR241C
000002F	AUGUSTUS	transcript	357785	359197	0.48	-	.	g2240.t1
000002F	AUGUSTUS	stop_codon	357785	357787	.	-	0	transcript_id	"g2240.t1";	gene_id	"g2240";
000002F	AUGUSTUS	CDS	357788	359197	0.48	-	0	transcript_id	"g2240.t1";	gene_id	"g2240";
000002F	AUGUSTUS	start_codon	359195	359197	.	-	0	transcript_id	"g2240.t1";	gene_id	"g2240";
000002F	AUGUSTUS	gene	359416	360090	1	+	.	g2241;OG0001782;hypothetical protein
000002F	AUGUSTUS	transcript	359416	360090	1	+	.	g2241.t1
000002F	AUGUSTUS	start_codon	359416	359418	.	+	0	transcript_id	"g2241.t1";	gene_id	"g2241";
000002F	AUGUSTUS	CDS	359416	360087	1	+	0	transcript_id	"g2241.t1";	gene_id	"g2241";
000002F	AUGUSTUS	stop_codon	360088	360090	.	+	0	transcript_id	"g2241.t1";	gene_id	"g2241";
000002F	AUGUSTUS	gene	360172	361323	1	-	.	g2242;OG0001783;Protein dom34
000002F	AUGUSTUS	transcript	360172	361323	1	-	.	g2242.t1
000002F	AUGUSTUS	stop_codon	360172	360174	.	-	0	transcript_id	"g2242.t1";	gene_id	"g2242";
000002F	AUGUSTUS	CDS	360175	361323	1	-	0	transcript_id	"g2242.t1";	gene_id	"g2242";
000002F	AUGUSTUS	start_codon	361321	361323	.	-	0	transcript_id	"g2242.t1";	gene_id	"g2242";
000002F	AUGUSTUS	gene	361527	362646	0.92	-	.	g2243;OG0001784;tRNA-aminoacylation cofactor ARC1
000002F	AUGUSTUS	transcript	361527	362646	0.92	-	.	g2243.t1
000002F	AUGUSTUS	stop_codon	361527	361529	.	-	0	transcript_id	"g2243.t1";	gene_id	"g2243";
000002F	AUGUSTUS	intron	362416	362479	0.99	-	.	transcript_id	"g2243.t1";	gene_id	"g2243";
000002F	AUGUSTUS	CDS	361530	362415	0.99	-	1	transcript_id	"g2243.t1";	gene_id	"g2243";
000002F	AUGUSTUS	CDS	362480	362646	0.92	-	0	transcript_id	"g2243.t1";	gene_id	"g2243";
000002F	AUGUSTUS	start_codon	362644	362646	.	-	0	transcript_id	"g2243.t1";	gene_id	"g2243";
000002F	AUGUSTUS	gene	363220	365043	0.87	+	.	g2244;OG0001785;Transcription activator of gluconeogenesis ERT1
000002F	AUGUSTUS	transcript	363220	365043	0.87	+	.	g2244.t1
000002F	AUGUSTUS	start_codon	363220	363222	.	+	0	transcript_id	"g2244.t1";	gene_id	"g2244";
000002F	AUGUSTUS	CDS	363220	365040	0.87	+	0	transcript_id	"g2244.t1";	gene_id	"g2244";
000002F	AUGUSTUS	stop_codon	365041	365043	.	+	0	transcript_id	"g2244.t1";	gene_id	"g2244";
000002F	AUGUSTUS	gene	365128	365844	0.42	-	.	g2245;OG0001786;Myosin regulatory light chain cdc4
000002F	AUGUSTUS	transcript	365128	365844	0.42	-	.	g2245.t1
000002F	AUGUSTUS	stop_codon	365128	365130	.	-	0	transcript_id	"g2245.t1";	gene_id	"g2245";
000002F	AUGUSTUS	intron	365560	365748	0.42	-	.	transcript_id	"g2245.t1";	gene_id	"g2245";
000002F	AUGUSTUS	CDS	365131	365559	0.89	-	0	transcript_id	"g2245.t1";	gene_id	"g2245";
000002F	AUGUSTUS	CDS	365749	365844	0.42	-	0	transcript_id	"g2245.t1";	gene_id	"g2245";
000002F	AUGUSTUS	start_codon	365842	365844	.	-	0	transcript_id	"g2245.t1";	gene_id	"g2245";
000002F	AUGUSTUS	gene	365904	366941	1	+	.	g2246;OG0001787;Diphthine methyltransferase
000002F	AUGUSTUS	transcript	365904	366941	1	+	.	g2246.t1
000002F	AUGUSTUS	start_codon	365904	365906	.	+	0	transcript_id	"g2246.t1";	gene_id	"g2246";
000002F	AUGUSTUS	CDS	365904	366938	1	+	0	transcript_id	"g2246.t1";	gene_id	"g2246";
000002F	AUGUSTUS	stop_codon	366939	366941	.	+	0	transcript_id	"g2246.t1";	gene_id	"g2246";
000002F	AUGUSTUS	gene	367052	367597	1	-	.	g2247;OG0001788;hypothetical protein
000002F	AUGUSTUS	transcript	367052	367597	1	-	.	g2247.t1
000002F	AUGUSTUS	stop_codon	367052	367054	.	-	0	transcript_id	"g2247.t1";	gene_id	"g2247";
000002F	AUGUSTUS	CDS	367055	367597	1	-	0	transcript_id	"g2247.t1";	gene_id	"g2247";
000002F	AUGUSTUS	start_codon	367595	367597	.	-	0	transcript_id	"g2247.t1";	gene_id	"g2247";
000002F	AUGUSTUS	gene	367908	368966	1	+	.	g2248;OG0001789;GTP cyclohydrolase-2
000002F	AUGUSTUS	transcript	367908	368966	1	+	.	g2248.t1
000002F	AUGUSTUS	start_codon	367908	367910	.	+	0	transcript_id	"g2248.t1";	gene_id	"g2248";
000002F	AUGUSTUS	CDS	367908	368963	1	+	0	transcript_id	"g2248.t1";	gene_id	"g2248";
000002F	AUGUSTUS	stop_codon	368964	368966	.	+	0	transcript_id	"g2248.t1";	gene_id	"g2248";
000002F	AUGUSTUS	gene	369101	369595	1	-	.	g2249;OG0004366;Glutathione peroxidase-like peroxiredoxin HYR1
000002F	AUGUSTUS	transcript	369101	369595	1	-	.	g2249.t1
000002F	AUGUSTUS	stop_codon	369101	369103	.	-	0	transcript_id	"g2249.t1";	gene_id	"g2249";
000002F	AUGUSTUS	CDS	369104	369595	1	-	0	transcript_id	"g2249.t1";	gene_id	"g2249";
000002F	AUGUSTUS	start_codon	369593	369595	.	-	0	transcript_id	"g2249.t1";	gene_id	"g2249";
000002F	AUGUSTUS	gene	370599	373799	0.85	-	.	g2250;OG0004367;ISWI chromatin-remodeling complex ATPase ISW1
000002F	AUGUSTUS	transcript	370599	373799	0.85	-	.	g2250.t1
000002F	AUGUSTUS	stop_codon	370599	370601	.	-	0	transcript_id	"g2250.t1";	gene_id	"g2250";
000002F	AUGUSTUS	CDS	370602	373799	0.85	-	0	transcript_id	"g2250.t1";	gene_id	"g2250";
000002F	AUGUSTUS	start_codon	373797	373799	.	-	0	transcript_id	"g2250.t1";	gene_id	"g2250";
000002F	AUGUSTUS	gene	374054	375013	0.97	+	.	g2251;OG0001790;Cytosolic Fe-S cluster assembly factor NBP35
000002F	AUGUSTUS	transcript	374054	375013	0.97	+	.	g2251.t1
000002F	AUGUSTUS	start_codon	374054	374056	.	+	0	transcript_id	"g2251.t1";	gene_id	"g2251";
000002F	AUGUSTUS	CDS	374054	375010	0.97	+	0	transcript_id	"g2251.t1";	gene_id	"g2251";
000002F	AUGUSTUS	stop_codon	375011	375013	.	+	0	transcript_id	"g2251.t1";	gene_id	"g2251";
000002F	AUGUSTUS	gene	375063	378608	1	-	.	g2252;OG0001791;Nucleoporin NUP145
000002F	AUGUSTUS	transcript	375063	378608	1	-	.	g2252.t1
000002F	AUGUSTUS	stop_codon	375063	375065	.	-	0	transcript_id	"g2252.t1";	gene_id	"g2252";
000002F	AUGUSTUS	CDS	375066	378608	1	-	0	transcript_id	"g2252.t1";	gene_id	"g2252";
000002F	AUGUSTUS	start_codon	378606	378608	.	-	0	transcript_id	"g2252.t1";	gene_id	"g2252";
000002F	AUGUSTUS	gene	378868	383778	0.82	-	.	g2253;OG0001792;DNA-directed RNA polymerase I subunit RPA190
000002F	AUGUSTUS	transcript	378868	383778	0.82	-	.	g2253.t1
000002F	AUGUSTUS	stop_codon	378868	378870	.	-	0	transcript_id	"g2253.t1";	gene_id	"g2253";
000002F	AUGUSTUS	CDS	378871	383778	0.82	-	0	transcript_id	"g2253.t1";	gene_id	"g2253";
000002F	AUGUSTUS	start_codon	383776	383778	.	-	0	transcript_id	"g2253.t1";	gene_id	"g2253";
000002F	AUGUSTUS	gene	384127	387312	0.99	-	.	g2254;OG0001793;UBP9-binding protein bun107
000002F	AUGUSTUS	transcript	384127	387312	0.99	-	.	g2254.t1
000002F	AUGUSTUS	stop_codon	384127	384129	.	-	0	transcript_id	"g2254.t1";	gene_id	"g2254";
000002F	AUGUSTUS	CDS	384130	387312	0.99	-	0	transcript_id	"g2254.t1";	gene_id	"g2254";
000002F	AUGUSTUS	start_codon	387310	387312	.	-	0	transcript_id	"g2254.t1";	gene_id	"g2254";
000002F	AUGUSTUS	gene	387888	388346	0.88	-	.	g2255;OG0001794;hypothetical protein
000002F	AUGUSTUS	transcript	387888	388346	0.88	-	.	g2255.t1
000002F	AUGUSTUS	stop_codon	387888	387890	.	-	0	transcript_id	"g2255.t1";	gene_id	"g2255";
000002F	AUGUSTUS	CDS	387891	388346	0.88	-	0	transcript_id	"g2255.t1";	gene_id	"g2255";
000002F	AUGUSTUS	start_codon	388344	388346	.	-	0	transcript_id	"g2255.t1";	gene_id	"g2255";
000002F	AUGUSTUS	gene	388640	389521	1	+	.	g2256;OG0001795;Ribosome biogenesis protein BRX1
000002F	AUGUSTUS	transcript	388640	389521	1	+	.	g2256.t1
000002F	AUGUSTUS	start_codon	388640	388642	.	+	0	transcript_id	"g2256.t1";	gene_id	"g2256";
000002F	AUGUSTUS	CDS	388640	389518	1	+	0	transcript_id	"g2256.t1";	gene_id	"g2256";
000002F	AUGUSTUS	stop_codon	389519	389521	.	+	0	transcript_id	"g2256.t1";	gene_id	"g2256";
000002F	AUGUSTUS	gene	389762	389962	0.59	-	.	g2257;OG0004852;ATP synthase subunit K, mitochondrial
000002F	AUGUSTUS	transcript	389762	389962	0.59	-	.	g2257.t1
000002F	AUGUSTUS	stop_codon	389762	389764	.	-	0	transcript_id	"g2257.t1";	gene_id	"g2257";
000002F	AUGUSTUS	CDS	389765	389962	0.59	-	0	transcript_id	"g2257.t1";	gene_id	"g2257";
000002F	AUGUSTUS	start_codon	389960	389962	.	-	0	transcript_id	"g2257.t1";	gene_id	"g2257";
000002F	AUGUSTUS	gene	390273	393679	0.91	+	.	g2258;OG0000424;Target of rapamycin complex 2 subunit AVO1
000002F	AUGUSTUS	transcript	390273	393679	0.91	+	.	g2258.t1
000002F	AUGUSTUS	start_codon	390273	390275	.	+	0	transcript_id	"g2258.t1";	gene_id	"g2258";
000002F	AUGUSTUS	intron	392891	393189	0.92	+	.	transcript_id	"g2258.t1";	gene_id	"g2258";
000002F	AUGUSTUS	CDS	390273	392890	0.97	+	0	transcript_id	"g2258.t1";	gene_id	"g2258";
000002F	AUGUSTUS	CDS	393190	393676	0.93	+	1	transcript_id	"g2258.t1";	gene_id	"g2258";
000002F	AUGUSTUS	stop_codon	393677	393679	.	+	0	transcript_id	"g2258.t1";	gene_id	"g2258";
000002F	AUGUSTUS	gene	393886	394854	1	+	.	g2259;OG0001796;37S ribosomal protein S9, mitochondrial
000002F	AUGUSTUS	transcript	393886	394854	1	+	.	g2259.t1
000002F	AUGUSTUS	start_codon	393886	393888	.	+	0	transcript_id	"g2259.t1";	gene_id	"g2259";
000002F	AUGUSTUS	CDS	393886	394851	1	+	0	transcript_id	"g2259.t1";	gene_id	"g2259";
000002F	AUGUSTUS	stop_codon	394852	394854	.	+	0	transcript_id	"g2259.t1";	gene_id	"g2259";
000002F	AUGUSTUS	gene	395930	397306	0.75	+	.	g2260;OG0000425;Protein CAJ1
000002F	AUGUSTUS	transcript	395930	397306	0.75	+	.	g2260.t1
000002F	AUGUSTUS	start_codon	395930	395932	.	+	0	transcript_id	"g2260.t1";	gene_id	"g2260";
000002F	AUGUSTUS	CDS	395930	397303	0.75	+	0	transcript_id	"g2260.t1";	gene_id	"g2260";
000002F	AUGUSTUS	stop_codon	397304	397306	.	+	0	transcript_id	"g2260.t1";	gene_id	"g2260";
000002F	AUGUSTUS	gene	397433	399619	0.95	-	.	g2261;OG0001797;Protein SAP1
000002F	AUGUSTUS	transcript	397433	399619	0.95	-	.	g2261.t1
000002F	AUGUSTUS	stop_codon	397433	397435	.	-	0	transcript_id	"g2261.t1";	gene_id	"g2261";
000002F	AUGUSTUS	CDS	397436	399619	0.95	-	0	transcript_id	"g2261.t1";	gene_id	"g2261";
000002F	AUGUSTUS	start_codon	399617	399619	.	-	0	transcript_id	"g2261.t1";	gene_id	"g2261";
000002F	AUGUSTUS	gene	400110	401504	1	-	.	g2262;OG0000084;Protein TED1
000002F	AUGUSTUS	transcript	400110	401504	1	-	.	g2262.t1
000002F	AUGUSTUS	stop_codon	400110	400112	.	-	0	transcript_id	"g2262.t1";	gene_id	"g2262";
000002F	AUGUSTUS	CDS	400113	401504	1	-	0	transcript_id	"g2262.t1";	gene_id	"g2262";
000002F	AUGUSTUS	start_codon	401502	401504	.	-	0	transcript_id	"g2262.t1";	gene_id	"g2262";
000002F	AUGUSTUS	gene	401750	406213	1	-	.	g2263;OG0000231;Transcription elongation factor SPT6
000002F	AUGUSTUS	transcript	401750	406213	1	-	.	g2263.t1
000002F	AUGUSTUS	stop_codon	401750	401752	.	-	0	transcript_id	"g2263.t1";	gene_id	"g2263";
000002F	AUGUSTUS	CDS	401753	406213	1	-	0	transcript_id	"g2263.t1";	gene_id	"g2263";
000002F	AUGUSTUS	start_codon	406211	406213	.	-	0	transcript_id	"g2263.t1";	gene_id	"g2263";
000002F	AUGUSTUS	gene	406527	407213	1	-	.	g2264;OG0004369;Pre-mRNA-splicing factor syf2
000002F	AUGUSTUS	transcript	406527	407213	1	-	.	g2264.t1
000002F	AUGUSTUS	stop_codon	406527	406529	.	-	0	transcript_id	"g2264.t1";	gene_id	"g2264";
000002F	AUGUSTUS	CDS	406530	407213	1	-	0	transcript_id	"g2264.t1";	gene_id	"g2264";
000002F	AUGUSTUS	start_codon	407211	407213	.	-	0	transcript_id	"g2264.t1";	gene_id	"g2264";
000002F	AUGUSTUS	gene	407440	408932	0.49	-	.	g2265;OG0001798;Transcription factor IIIA
000002F	AUGUSTUS	transcript	407440	408932	0.49	-	.	g2265.t1
000002F	AUGUSTUS	stop_codon	407440	407442	.	-	0	transcript_id	"g2265.t1";	gene_id	"g2265";
000002F	AUGUSTUS	intron	408354	408424	0.81	-	.	transcript_id	"g2265.t1";	gene_id	"g2265";
000002F	AUGUSTUS	CDS	407443	408353	0.82	-	2	transcript_id	"g2265.t1";	gene_id	"g2265";
000002F	AUGUSTUS	CDS	408425	408932	0.53	-	0	transcript_id	"g2265.t1";	gene_id	"g2265";
000002F	AUGUSTUS	start_codon	408930	408932	.	-	0	transcript_id	"g2265.t1";	gene_id	"g2265";
000002F	AUGUSTUS	gene	409166	409594	1	+	.	g2266;OG0001799;DNA-directed RNA polymerases I, II, and III subunit RPABC2
000002F	AUGUSTUS	transcript	409166	409594	1	+	.	g2266.t1
000002F	AUGUSTUS	start_codon	409166	409168	.	+	0	transcript_id	"g2266.t1";	gene_id	"g2266";
000002F	AUGUSTUS	CDS	409166	409591	1	+	0	transcript_id	"g2266.t1";	gene_id	"g2266";
000002F	AUGUSTUS	stop_codon	409592	409594	.	+	0	transcript_id	"g2266.t1";	gene_id	"g2266";
000002F	AUGUSTUS	gene	409663	410238	0.51	-	.	g2267;OG0001800;Calmodulin
000002F	AUGUSTUS	transcript	409663	410238	0.51	-	.	g2267.t1
000002F	AUGUSTUS	stop_codon	409663	409665	.	-	0	transcript_id	"g2267.t1";	gene_id	"g2267";
000002F	AUGUSTUS	intron	410128	410217	0.88	-	.	transcript_id	"g2267.t1";	gene_id	"g2267";
000002F	AUGUSTUS	CDS	409666	410127	0.88	-	0	transcript_id	"g2267.t1";	gene_id	"g2267";
000002F	AUGUSTUS	CDS	410218	410238	0.56	-	0	transcript_id	"g2267.t1";	gene_id	"g2267";
000002F	AUGUSTUS	start_codon	410236	410238	.	-	0	transcript_id	"g2267.t1";	gene_id	"g2267";
000002F	AUGUSTUS	gene	410489	414748	1	+	.	g2268;OG0000426;Superkiller protein 3
000002F	AUGUSTUS	transcript	410489	414748	1	+	.	g2268.t1
000002F	AUGUSTUS	start_codon	410489	410491	.	+	0	transcript_id	"g2268.t1";	gene_id	"g2268";
000002F	AUGUSTUS	CDS	410489	414745	1	+	0	transcript_id	"g2268.t1";	gene_id	"g2268";
000002F	AUGUSTUS	stop_codon	414746	414748	.	+	0	transcript_id	"g2268.t1";	gene_id	"g2268";
000002F	AUGUSTUS	gene	415500	418124	1	+	.	g2269;OG0001801;Autophagy-related protein 13
000002F	AUGUSTUS	transcript	415500	418124	1	+	.	g2269.t1
000002F	AUGUSTUS	start_codon	415500	415502	.	+	0	transcript_id	"g2269.t1";	gene_id	"g2269";
000002F	AUGUSTUS	CDS	415500	418121	1	+	0	transcript_id	"g2269.t1";	gene_id	"g2269";
000002F	AUGUSTUS	stop_codon	418122	418124	.	+	0	transcript_id	"g2269.t1";	gene_id	"g2269";
000002F	AUGUSTUS	gene	418172	420166	1	-	.	g2270;OG0001802;DNA-directed RNA polymerase III subunit RPC3
000002F	AUGUSTUS	transcript	418172	420166	1	-	.	g2270.t1
000002F	AUGUSTUS	stop_codon	418172	418174	.	-	0	transcript_id	"g2270.t1";	gene_id	"g2270";
000002F	AUGUSTUS	CDS	418175	420166	1	-	0	transcript_id	"g2270.t1";	gene_id	"g2270";
000002F	AUGUSTUS	start_codon	420164	420166	.	-	0	transcript_id	"g2270.t1";	gene_id	"g2270";
000002F	AUGUSTUS	gene	420747	421859	1	+	.	g2271;OG0001803;Cytochrome b-c1 complex subunit 2, mitochondrial
000002F	AUGUSTUS	transcript	420747	421859	1	+	.	g2271.t1
000002F	AUGUSTUS	start_codon	420747	420749	.	+	0	transcript_id	"g2271.t1";	gene_id	"g2271";
000002F	AUGUSTUS	CDS	420747	421856	1	+	0	transcript_id	"g2271.t1";	gene_id	"g2271";
000002F	AUGUSTUS	stop_codon	421857	421859	.	+	0	transcript_id	"g2271.t1";	gene_id	"g2271";
000002F	AUGUSTUS	gene	422073	422450	1	-	.	g2272;OG0000165;Probable small nuclear ribonucleoprotein F
000002F	AUGUSTUS	transcript	422073	422450	1	-	.	g2272.t1
000002F	AUGUSTUS	stop_codon	422073	422075	.	-	0	transcript_id	"g2272.t1";	gene_id	"g2272";
000002F	AUGUSTUS	CDS	422076	422450	1	-	0	transcript_id	"g2272.t1";	gene_id	"g2272";
000002F	AUGUSTUS	start_codon	422448	422450	.	-	0	transcript_id	"g2272.t1";	gene_id	"g2272";
000002F	AUGUSTUS	gene	422631	423617	0.99	+	.	g2273;OG0001804;Uncharacterized protein C16C4.16c
000002F	AUGUSTUS	transcript	422631	423617	0.99	+	.	g2273.t1
000002F	AUGUSTUS	start_codon	422631	422633	.	+	0	transcript_id	"g2273.t1";	gene_id	"g2273";
000002F	AUGUSTUS	CDS	422631	423614	0.99	+	0	transcript_id	"g2273.t1";	gene_id	"g2273";
000002F	AUGUSTUS	stop_codon	423615	423617	.	+	0	transcript_id	"g2273.t1";	gene_id	"g2273";
000002F	AUGUSTUS	gene	423630	425692	0.62	-	.	g2274;OG0001805;S-M checkpoint control protein rad4
000002F	AUGUSTUS	transcript	423630	425692	0.62	-	.	g2274.t1
000002F	AUGUSTUS	stop_codon	423630	423632	.	-	0	transcript_id	"g2274.t1";	gene_id	"g2274";
000002F	AUGUSTUS	intron	425344	425648	0.62	-	.	transcript_id	"g2274.t1";	gene_id	"g2274";
000002F	AUGUSTUS	CDS	423633	425343	0.62	-	1	transcript_id	"g2274.t1";	gene_id	"g2274";
000002F	AUGUSTUS	CDS	425649	425692	0.62	-	0	transcript_id	"g2274.t1";	gene_id	"g2274";
000002F	AUGUSTUS	start_codon	425690	425692	.	-	0	transcript_id	"g2274.t1";	gene_id	"g2274";
000002F	AUGUSTUS	gene	425792	427105	1	+	.	g2275;OG0001806;RNA polymerase II-associated protein 1
000002F	AUGUSTUS	transcript	425792	427105	1	+	.	g2275.t1
000002F	AUGUSTUS	start_codon	425792	425794	.	+	0	transcript_id	"g2275.t1";	gene_id	"g2275";
000002F	AUGUSTUS	CDS	425792	427102	1	+	0	transcript_id	"g2275.t1";	gene_id	"g2275";
000002F	AUGUSTUS	stop_codon	427103	427105	.	+	0	transcript_id	"g2275.t1";	gene_id	"g2275";
000002F	AUGUSTUS	gene	427484	428806	0.97	+	.	g2276;OG0001807;hypothetical protein
000002F	AUGUSTUS	transcript	427484	428806	0.97	+	.	g2276.t1
000002F	AUGUSTUS	start_codon	427484	427486	.	+	0	transcript_id	"g2276.t1";	gene_id	"g2276";
000002F	AUGUSTUS	CDS	427484	428803	0.97	+	0	transcript_id	"g2276.t1";	gene_id	"g2276";
000002F	AUGUSTUS	stop_codon	428804	428806	.	+	0	transcript_id	"g2276.t1";	gene_id	"g2276";
000002F	AUGUSTUS	gene	428879	430450	1	-	.	g2277;OG0002381;High affinity cysteine transporter
000002F	AUGUSTUS	transcript	428879	430450	1	-	.	g2277.t1
000002F	AUGUSTUS	stop_codon	428879	428881	.	-	0	transcript_id	"g2277.t1";	gene_id	"g2277";
000002F	AUGUSTUS	CDS	428882	430450	1	-	0	transcript_id	"g2277.t1";	gene_id	"g2277";
000002F	AUGUSTUS	start_codon	430448	430450	.	-	0	transcript_id	"g2277.t1";	gene_id	"g2277";
000002F	AUGUSTUS	gene	431761	432843	1	-	.	g2278;OG0001808;Protein YIPF6
000002F	AUGUSTUS	transcript	431761	432843	1	-	.	g2278.t1
000002F	AUGUSTUS	stop_codon	431761	431763	.	-	0	transcript_id	"g2278.t1";	gene_id	"g2278";
000002F	AUGUSTUS	CDS	431764	432843	1	-	0	transcript_id	"g2278.t1";	gene_id	"g2278";
000002F	AUGUSTUS	start_codon	432841	432843	.	-	0	transcript_id	"g2278.t1";	gene_id	"g2278";
000002F	AUGUSTUS	gene	433131	434009	1	+	.	g2279;OG0001809;NADPH-dependent 1-acyldihydroxyacetone phosphate reductase
000002F	AUGUSTUS	transcript	433131	434009	1	+	.	g2279.t1
000002F	AUGUSTUS	start_codon	433131	433133	.	+	0	transcript_id	"g2279.t1";	gene_id	"g2279";
000002F	AUGUSTUS	CDS	433131	434006	1	+	0	transcript_id	"g2279.t1";	gene_id	"g2279";
000002F	AUGUSTUS	stop_codon	434007	434009	.	+	0	transcript_id	"g2279.t1";	gene_id	"g2279";
000002F	AUGUSTUS	gene	434188	437112	1	-	.	g2280;OG0001810;Resistance to glucose repression protein 1
000002F	AUGUSTUS	transcript	434188	437112	1	-	.	g2280.t1
000002F	AUGUSTUS	stop_codon	434188	434190	.	-	0	transcript_id	"g2280.t1";	gene_id	"g2280";
000002F	AUGUSTUS	CDS	434191	437112	1	-	0	transcript_id	"g2280.t1";	gene_id	"g2280";
000002F	AUGUSTUS	start_codon	437110	437112	.	-	0	transcript_id	"g2280.t1";	gene_id	"g2280";
000002F	AUGUSTUS	gene	440162	441361	0.92	+	.	g2281;OG0000081;Probable secreted beta-glucosidase SUN4
000002F	AUGUSTUS	transcript	440162	441361	0.92	+	.	g2281.t1
000002F	AUGUSTUS	start_codon	440162	440164	.	+	0	transcript_id	"g2281.t1";	gene_id	"g2281";
000002F	AUGUSTUS	CDS	440162	441358	0.92	+	0	transcript_id	"g2281.t1";	gene_id	"g2281";
000002F	AUGUSTUS	stop_codon	441359	441361	.	+	0	transcript_id	"g2281.t1";	gene_id	"g2281";
000002F	AUGUSTUS	gene	441633	442220	0.83	+	.	g2282;OG0004370;hypothetical protein
000002F	AUGUSTUS	transcript	441633	442220	0.83	+	.	g2282.t1
000002F	AUGUSTUS	start_codon	441633	441635	.	+	0	transcript_id	"g2282.t1";	gene_id	"g2282";
000002F	AUGUSTUS	CDS	441633	442217	0.83	+	0	transcript_id	"g2282.t1";	gene_id	"g2282";
000002F	AUGUSTUS	stop_codon	442218	442220	.	+	0	transcript_id	"g2282.t1";	gene_id	"g2282";
000002F	AUGUSTUS	gene	442356	446270	0.8	-	.	g2283;OG0000232;Stress response protein NST1
000002F	AUGUSTUS	transcript	442356	446270	0.8	-	.	g2283.t1
000002F	AUGUSTUS	stop_codon	442356	442358	.	-	0	transcript_id	"g2283.t1";	gene_id	"g2283";
000002F	AUGUSTUS	intron	445622	446197	0.88	-	.	transcript_id	"g2283.t1";	gene_id	"g2283";
000002F	AUGUSTUS	CDS	442359	445621	0.86	-	2	transcript_id	"g2283.t1";	gene_id	"g2283";
000002F	AUGUSTUS	CDS	446198	446270	0.88	-	0	transcript_id	"g2283.t1";	gene_id	"g2283";
000002F	AUGUSTUS	start_codon	446268	446270	.	-	0	transcript_id	"g2283.t1";	gene_id	"g2283";
000002F	AUGUSTUS	gene	447021	449670	0.4	-	.	g2284;OG0000007;Transposon Ty3-G Gag-Pol polyprotein
000002F	AUGUSTUS	transcript	447021	449670	0.4	-	.	g2284.t1
000002F	AUGUSTUS	stop_codon	447021	447023	.	-	0	transcript_id	"g2284.t1";	gene_id	"g2284";
000002F	AUGUSTUS	intron	449142	449268	0.65	-	.	transcript_id	"g2284.t1";	gene_id	"g2284";
000002F	AUGUSTUS	CDS	447024	449141	0.43	-	0	transcript_id	"g2284.t1";	gene_id	"g2284";
000002F	AUGUSTUS	CDS	449269	449670	0.64	-	0	transcript_id	"g2284.t1";	gene_id	"g2284";
000002F	AUGUSTUS	start_codon	449668	449670	.	-	0	transcript_id	"g2284.t1";	gene_id	"g2284";
000002F	AUGUSTUS	gene	449815	451617	0.27	-	.	g2285;OG0000007;hypothetical protein
000002F	AUGUSTUS	transcript	449815	451617	0.27	-	.	g2285.t1
000002F	AUGUSTUS	stop_codon	449815	449817	.	-	0	transcript_id	"g2285.t1";	gene_id	"g2285";
000002F	AUGUSTUS	intron	450133	450212	0.51	-	.	transcript_id	"g2285.t1";	gene_id	"g2285";
000002F	AUGUSTUS	intron	450731	450840	0.86	-	.	transcript_id	"g2285.t1";	gene_id	"g2285";
000002F	AUGUSTUS	intron	451183	451268	0.68	-	.	transcript_id	"g2285.t1";	gene_id	"g2285";
000002F	AUGUSTUS	CDS	449818	450132	0.51	-	0	transcript_id	"g2285.t1";	gene_id	"g2285";
000002F	AUGUSTUS	CDS	450213	450730	0.44	-	2	transcript_id	"g2285.t1";	gene_id	"g2285";
000002F	AUGUSTUS	CDS	450841	451182	0.65	-	2	transcript_id	"g2285.t1";	gene_id	"g2285";
000002F	AUGUSTUS	CDS	451269	451617	0.68	-	0	transcript_id	"g2285.t1";	gene_id	"g2285";
000002F	AUGUSTUS	start_codon	451615	451617	.	-	0	transcript_id	"g2285.t1";	gene_id	"g2285";
000002F	AUGUSTUS	gene	452695	454251	0.83	-	.	g2286;OG0001811;Histone promoter control protein 2
000002F	AUGUSTUS	transcript	452695	454251	0.83	-	.	g2286.t1
000002F	AUGUSTUS	stop_codon	452695	452697	.	-	0	transcript_id	"g2286.t1";	gene_id	"g2286";
000002F	AUGUSTUS	CDS	452698	454251	0.83	-	0	transcript_id	"g2286.t1";	gene_id	"g2286";
000002F	AUGUSTUS	start_codon	454249	454251	.	-	0	transcript_id	"g2286.t1";	gene_id	"g2286";
000002F	AUGUSTUS	gene	454482	455870	0.84	-	.	g2287;OG0000427;[Pyruvate dehydrogenase (acetyl-transferring)] kinase 2, mitochondrial
000002F	AUGUSTUS	transcript	454482	455870	0.84	-	.	g2287.t1
000002F	AUGUSTUS	stop_codon	454482	454484	.	-	0	transcript_id	"g2287.t1";	gene_id	"g2287";
000002F	AUGUSTUS	CDS	454485	455870	0.84	-	0	transcript_id	"g2287.t1";	gene_id	"g2287";
000002F	AUGUSTUS	start_codon	455868	455870	.	-	0	transcript_id	"g2287.t1";	gene_id	"g2287";
000002F	AUGUSTUS	gene	456385	458368	0.46	+	.	g2288;OG0001812;V-type proton ATPase catalytic subunit A
000002F	AUGUSTUS	transcript	456385	458368	0.46	+	.	g2288.t1
000002F	AUGUSTUS	start_codon	456385	456387	.	+	0	transcript_id	"g2288.t1";	gene_id	"g2288";
000002F	AUGUSTUS	intron	456388	456520	0.5	+	.	transcript_id	"g2288.t1";	gene_id	"g2288";
000002F	AUGUSTUS	CDS	456385	456387	0.49	+	0	transcript_id	"g2288.t1";	gene_id	"g2288";
000002F	AUGUSTUS	CDS	456521	458365	0.53	+	0	transcript_id	"g2288.t1";	gene_id	"g2288";
000002F	AUGUSTUS	stop_codon	458366	458368	.	+	0	transcript_id	"g2288.t1";	gene_id	"g2288";
000002F	AUGUSTUS	gene	458562	460769	0.99	+	.	g2289;OG0001813;N-terminal kinase-like protein
000002F	AUGUSTUS	transcript	458562	460769	0.99	+	.	g2289.t1
000002F	AUGUSTUS	start_codon	458562	458564	.	+	0	transcript_id	"g2289.t1";	gene_id	"g2289";
000002F	AUGUSTUS	CDS	458562	460766	0.99	+	0	transcript_id	"g2289.t1";	gene_id	"g2289";
000002F	AUGUSTUS	stop_codon	460767	460769	.	+	0	transcript_id	"g2289.t1";	gene_id	"g2289";
000002F	AUGUSTUS	gene	461416	463068	0.99	+	.	g2290;OG0001814;hypothetical protein
000002F	AUGUSTUS	transcript	461416	463068	0.99	+	.	g2290.t1
```
