## Additional File 1 for "New genome assemblies reveal patterns of domestication and adaptation across *Brettanomyces* (*Dekkera*) species": GENES_B.naardenensis.gff (part 2 of 3)

```
000002F	AUGUSTUS	start_codon	461416	461418	.	+	0	transcript_id	"g2290.t1";	gene_id	"g2290";
000002F	AUGUSTUS	CDS	461416	463065	0.99	+	0	transcript_id	"g2290.t1";	gene_id	"g2290";
000002F	AUGUSTUS	stop_codon	463066	463068	.	+	0	transcript_id	"g2290.t1";	gene_id	"g2290";
000002F	AUGUSTUS	gene	463101	463997	1	-	.	g2291;OG0001815;Thymidylate synthase
000002F	AUGUSTUS	transcript	463101	463997	1	-	.	g2291.t1
000002F	AUGUSTUS	stop_codon	463101	463103	.	-	0	transcript_id	"g2291.t1";	gene_id	"g2291";
000002F	AUGUSTUS	CDS	463104	463997	1	-	0	transcript_id	"g2291.t1";	gene_id	"g2291";
000002F	AUGUSTUS	start_codon	463995	463997	.	-	0	transcript_id	"g2291.t1";	gene_id	"g2291";
000002F	AUGUSTUS	gene	464999	465919	1	+	.	g2292;OG0001816;Cytochrome c1, heme protein, mitochondrial
000002F	AUGUSTUS	transcript	464999	465919	1	+	.	g2292.t1
000002F	AUGUSTUS	start_codon	464999	465001	.	+	0	transcript_id	"g2292.t1";	gene_id	"g2292";
000002F	AUGUSTUS	CDS	464999	465916	1	+	0	transcript_id	"g2292.t1";	gene_id	"g2292";
000002F	AUGUSTUS	stop_codon	465917	465919	.	+	0	transcript_id	"g2292.t1";	gene_id	"g2292";
000002F	AUGUSTUS	gene	466385	467311	0.69	+	.	g2293;OG0000131;Chromatin modification-related protein YNG2
000002F	AUGUSTUS	transcript	466385	467311	0.69	+	.	g2293.t1
000002F	AUGUSTUS	start_codon	466385	466387	.	+	0	transcript_id	"g2293.t1";	gene_id	"g2293";
000002F	AUGUSTUS	CDS	466385	467308	0.69	+	0	transcript_id	"g2293.t1";	gene_id	"g2293";
000002F	AUGUSTUS	stop_codon	467309	467311	.	+	0	transcript_id	"g2293.t1";	gene_id	"g2293";
000002F	AUGUSTUS	gene	467432	468376	0.69	+	.	g2294;OG0000131;Uncharacterized protein YMR130W
000002F	AUGUSTUS	transcript	467432	468376	0.69	+	.	g2294.t1
000002F	AUGUSTUS	start_codon	467432	467434	.	+	0	transcript_id	"g2294.t1";	gene_id	"g2294";
000002F	AUGUSTUS	CDS	467432	468373	0.69	+	0	transcript_id	"g2294.t1";	gene_id	"g2294";
000002F	AUGUSTUS	stop_codon	468374	468376	.	+	0	transcript_id	"g2294.t1";	gene_id	"g2294";
000002F	AUGUSTUS	gene	468470	469807	1	-	.	g2295;OG0001817;Mannan endo-1,6-alpha-mannosidase DFG5
000002F	AUGUSTUS	transcript	468470	469807	1	-	.	g2295.t1
000002F	AUGUSTUS	stop_codon	468470	468472	.	-	0	transcript_id	"g2295.t1";	gene_id	"g2295";
000002F	AUGUSTUS	CDS	468473	469807	1	-	0	transcript_id	"g2295.t1";	gene_id	"g2295";
000002F	AUGUSTUS	start_codon	469805	469807	.	-	0	transcript_id	"g2295.t1";	gene_id	"g2295";
000002F	AUGUSTUS	gene	470674	472347	1	-	.	g2296;OG0000010;Vacuolar basic amino acid transporter 5
000002F	AUGUSTUS	transcript	470674	472347	1	-	.	g2296.t1
000002F	AUGUSTUS	stop_codon	470674	470676	.	-	0	transcript_id	"g2296.t1";	gene_id	"g2296";
000002F	AUGUSTUS	CDS	470677	472347	1	-	0	transcript_id	"g2296.t1";	gene_id	"g2296";
000002F	AUGUSTUS	start_codon	472345	472347	.	-	0	transcript_id	"g2296.t1";	gene_id	"g2296";
000002F	AUGUSTUS	gene	472635	475076	0.84	+	.	g2297;OG0000009;Oleate activated transcription factor 3
000002F	AUGUSTUS	transcript	472635	475076	0.84	+	.	g2297.t1
000002F	AUGUSTUS	start_codon	472635	472637	.	+	0	transcript_id	"g2297.t1";	gene_id	"g2297";
000002F	AUGUSTUS	CDS	472635	475073	0.84	+	0	transcript_id	"g2297.t1";	gene_id	"g2297";
000002F	AUGUSTUS	stop_codon	475074	475076	.	+	0	transcript_id	"g2297.t1";	gene_id	"g2297";
000002F	AUGUSTUS	gene	476154	481217	0.97	+	.	g2298;OG0000147;Mucin-19
000002F	AUGUSTUS	transcript	476154	481217	0.97	+	.	g2298.t1
000002F	AUGUSTUS	start_codon	476154	476156	.	+	0	transcript_id	"g2298.t1";	gene_id	"g2298";
000002F	AUGUSTUS	CDS	476154	481214	0.97	+	0	transcript_id	"g2298.t1";	gene_id	"g2298";
000002F	AUGUSTUS	stop_codon	481215	481217	.	+	0	transcript_id	"g2298.t1";	gene_id	"g2298";
000002F	AUGUSTUS	gene	481773	482744	1	+	.	g2299;OG0005028;Aldo-keto reductase yakc [NADP(+)]
000002F	AUGUSTUS	transcript	481773	482744	1	+	.	g2299.t1
000002F	AUGUSTUS	start_codon	481773	481775	.	+	0	transcript_id	"g2299.t1";	gene_id	"g2299";
000002F	AUGUSTUS	CDS	481773	482741	1	+	0	transcript_id	"g2299.t1";	gene_id	"g2299";
000002F	AUGUSTUS	stop_codon	482742	482744	.	+	0	transcript_id	"g2299.t1";	gene_id	"g2299";
000002F	AUGUSTUS	gene	483175	484968	1	+	.	g2300;OG0005203;Sequestosome-1
000002F	AUGUSTUS	transcript	483175	484968	1	+	.	g2300.t1
000002F	AUGUSTUS	start_codon	483175	483177	.	+	0	transcript_id	"g2300.t1";	gene_id	"g2300";
000002F	AUGUSTUS	CDS	483175	484965	1	+	0	transcript_id	"g2300.t1";	gene_id	"g2300";
000002F	AUGUSTUS	stop_codon	484966	484968	.	+	0	transcript_id	"g2300.t1";	gene_id	"g2300";
000002F	AUGUSTUS	gene	485293	486186	1	+	.	g2301;OG0001818;Actin patches distal protein 1
000002F	AUGUSTUS	transcript	485293	486186	1	+	.	g2301.t1
000002F	AUGUSTUS	start_codon	485293	485295	.	+	0	transcript_id	"g2301.t1";	gene_id	"g2301";
000002F	AUGUSTUS	CDS	485293	486183	1	+	0	transcript_id	"g2301.t1";	gene_id	"g2301";
000002F	AUGUSTUS	stop_codon	486184	486186	.	+	0	transcript_id	"g2301.t1";	gene_id	"g2301";
000002F	AUGUSTUS	gene	486264	487520	1	-	.	g2302;OG0001819;Protein disulfide-isomerase C17H9.14c
000002F	AUGUSTUS	transcript	486264	487520	1	-	.	g2302.t1
000002F	AUGUSTUS	stop_codon	486264	486266	.	-	0	transcript_id	"g2302.t1";	gene_id	"g2302";
000002F	AUGUSTUS	CDS	486267	487520	1	-	0	transcript_id	"g2302.t1";	gene_id	"g2302";
000002F	AUGUSTUS	start_codon	487518	487520	.	-	0	transcript_id	"g2302.t1";	gene_id	"g2302";
000002F	AUGUSTUS	gene	487806	488876	0.58	+	.	g2303;OG0001820;Cytoplasmic tRNA 2-thiolation protein 1
000002F	AUGUSTUS	transcript	487806	488876	0.58	+	.	g2303.t1
000002F	AUGUSTUS	start_codon	487806	487808	.	+	0	transcript_id	"g2303.t1";	gene_id	"g2303";
000002F	AUGUSTUS	CDS	487806	488873	0.58	+	0	transcript_id	"g2303.t1";	gene_id	"g2303";
000002F	AUGUSTUS	stop_codon	488874	488876	.	+	0	transcript_id	"g2303.t1";	gene_id	"g2303";
000002F	AUGUSTUS	gene	488965	495606	0.74	-	.	g2304;OG0001821;Proteasome activator BLM10
000002F	AUGUSTUS	transcript	488965	495606	0.74	-	.	g2304.t1
000002F	AUGUSTUS	stop_codon	488965	488967	.	-	0	transcript_id	"g2304.t1";	gene_id	"g2304";
000002F	AUGUSTUS	CDS	488968	495606	0.74	-	0	transcript_id	"g2304.t1";	gene_id	"g2304";
000002F	AUGUSTUS	start_codon	495604	495606	.	-	0	transcript_id	"g2304.t1";	gene_id	"g2304";
000002F	AUGUSTUS	gene	496023	498260	1	-	.	g2305;OG0001822;Endo-1,3(4)-beta-glucanase 2
000002F	AUGUSTUS	transcript	496023	498260	1	-	.	g2305.t1
000002F	AUGUSTUS	stop_codon	496023	496025	.	-	0	transcript_id	"g2305.t1";	gene_id	"g2305";
000002F	AUGUSTUS	CDS	496026	498260	1	-	0	transcript_id	"g2305.t1";	gene_id	"g2305";
000002F	AUGUSTUS	start_codon	498258	498260	.	-	0	transcript_id	"g2305.t1";	gene_id	"g2305";
000002F	AUGUSTUS	gene	498787	499518	1	+	.	g2306;OG0001824;N-(5'-phosphoribosyl)anthranilate isomerase
000002F	AUGUSTUS	transcript	498787	499518	1	+	.	g2306.t1
000002F	AUGUSTUS	start_codon	498787	498789	.	+	0	transcript_id	"g2306.t1";	gene_id	"g2306";
000002F	AUGUSTUS	CDS	498787	499515	1	+	0	transcript_id	"g2306.t1";	gene_id	"g2306";
000002F	AUGUSTUS	stop_codon	499516	499518	.	+	0	transcript_id	"g2306.t1";	gene_id	"g2306";
000002F	AUGUSTUS	gene	499717	500574	0.86	-	.	g2307;OG0001825;Inorganic pyrophosphatase
000002F	AUGUSTUS	transcript	499717	500574	0.86	-	.	g2307.t1
000002F	AUGUSTUS	stop_codon	499717	499719	.	-	0	transcript_id	"g2307.t1";	gene_id	"g2307";
000002F	AUGUSTUS	CDS	499720	500574	0.86	-	0	transcript_id	"g2307.t1";	gene_id	"g2307";
000002F	AUGUSTUS	start_codon	500572	500574	.	-	0	transcript_id	"g2307.t1";	gene_id	"g2307";
000002F	AUGUSTUS	gene	500895	503618	0.99	-	.	g2308;OG0001826;Uncharacterized membrane protein C24H6.13
000002F	AUGUSTUS	transcript	500895	503618	0.99	-	.	g2308.t1
000002F	AUGUSTUS	stop_codon	500895	500897	.	-	0	transcript_id	"g2308.t1";	gene_id	"g2308";
000002F	AUGUSTUS	CDS	500898	503618	0.99	-	0	transcript_id	"g2308.t1";	gene_id	"g2308";
000002F	AUGUSTUS	start_codon	503616	503618	.	-	0	transcript_id	"g2308.t1";	gene_id	"g2308";
000002F	AUGUSTUS	gene	504793	506275	0.54	+	.	g2309;OG0001827;Repressor of RNA polymerase III transcription MAF1
000002F	AUGUSTUS	transcript	504793	506275	0.54	+	.	g2309.t1
000002F	AUGUSTUS	start_codon	504793	504795	.	+	0	transcript_id	"g2309.t1";	gene_id	"g2309";
000002F	AUGUSTUS	intron	504805	504928	0.81	+	.	transcript_id	"g2309.t1";	gene_id	"g2309";
000002F	AUGUSTUS	CDS	504793	504804	0.85	+	0	transcript_id	"g2309.t1";	gene_id	"g2309";
000002F	AUGUSTUS	CDS	504929	506272	0.65	+	0	transcript_id	"g2309.t1";	gene_id	"g2309";
000002F	AUGUSTUS	stop_codon	506273	506275	.	+	0	transcript_id	"g2309.t1";	gene_id	"g2309";
000002F	AUGUSTUS	gene	506657	508177	1	+	.	g2310;OG0001828;DNA repair protein RAD57
000002F	AUGUSTUS	transcript	506657	508177	1	+	.	g2310.t1
000002F	AUGUSTUS	start_codon	506657	506659	.	+	0	transcript_id	"g2310.t1";	gene_id	"g2310";
000002F	AUGUSTUS	CDS	506657	508174	1	+	0	transcript_id	"g2310.t1";	gene_id	"g2310";
000002F	AUGUSTUS	stop_codon	508175	508177	.	+	0	transcript_id	"g2310.t1";	gene_id	"g2310";
000002F	AUGUSTUS	gene	508181	509122	1	-	.	g2311;OG0000428;D-arabinose dehydrogenase [NAD(P)+] heavy chain
000002F	AUGUSTUS	transcript	508181	509122	1	-	.	g2311.t1
000002F	AUGUSTUS	stop_codon	508181	508183	.	-	0	transcript_id	"g2311.t1";	gene_id	"g2311";
000002F	AUGUSTUS	CDS	508184	509122	1	-	0	transcript_id	"g2311.t1";	gene_id	"g2311";
000002F	AUGUSTUS	start_codon	509120	509122	.	-	0	transcript_id	"g2311.t1";	gene_id	"g2311";
000002F	AUGUSTUS	gene	509436	512150	1	-	.	g2312;OG0001829;ATP-dependent helicase NAM7
000002F	AUGUSTUS	transcript	509436	512150	1	-	.	g2312.t1
000002F	AUGUSTUS	stop_codon	509436	509438	.	-	0	transcript_id	"g2312.t1";	gene_id	"g2312";
000002F	AUGUSTUS	CDS	509439	512150	1	-	0	transcript_id	"g2312.t1";	gene_id	"g2312";
000002F	AUGUSTUS	start_codon	512148	512150	.	-	0	transcript_id	"g2312.t1";	gene_id	"g2312";
000002F	AUGUSTUS	gene	512850	514310	1	-	.	g2313;OG0001830;hypothetical protein
000002F	AUGUSTUS	transcript	512850	514310	1	-	.	g2313.t1
000002F	AUGUSTUS	stop_codon	512850	512852	.	-	0	transcript_id	"g2313.t1";	gene_id	"g2313";
000002F	AUGUSTUS	CDS	512853	514310	1	-	0	transcript_id	"g2313.t1";	gene_id	"g2313";
000002F	AUGUSTUS	start_codon	514308	514310	.	-	0	transcript_id	"g2313.t1";	gene_id	"g2313";
000002F	AUGUSTUS	gene	516355	517161	0.96	+	.	g2314;OG0001831;26S proteasome regulatory subunit RPN12
000002F	AUGUSTUS	transcript	516355	517161	0.96	+	.	g2314.t1
000002F	AUGUSTUS	start_codon	516355	516357	.	+	0	transcript_id	"g2314.t1";	gene_id	"g2314";
000002F	AUGUSTUS	CDS	516355	517158	0.96	+	0	transcript_id	"g2314.t1";	gene_id	"g2314";
000002F	AUGUSTUS	stop_codon	517159	517161	.	+	0	transcript_id	"g2314.t1";	gene_id	"g2314";
000002F	AUGUSTUS	gene	518086	519366	1	+	.	g2315;OG0001832;Sphingosine N-acyltransferase LAG1
000002F	AUGUSTUS	transcript	518086	519366	1	+	.	g2315.t1
000002F	AUGUSTUS	start_codon	518086	518088	.	+	0	transcript_id	"g2315.t1";	gene_id	"g2315";
000002F	AUGUSTUS	CDS	518086	519363	1	+	0	transcript_id	"g2315.t1";	gene_id	"g2315";
000002F	AUGUSTUS	stop_codon	519364	519366	.	+	0	transcript_id	"g2315.t1";	gene_id	"g2315";
000002F	AUGUSTUS	gene	519667	520896	1	-	.	g2316;OG0001833;37S ribosomal protein MRP4, mitochondrial
000002F	AUGUSTUS	transcript	519667	520896	1	-	.	g2316.t1
000002F	AUGUSTUS	stop_codon	519667	519669	.	-	0	transcript_id	"g2316.t1";	gene_id	"g2316";
000002F	AUGUSTUS	CDS	519670	520896	1	-	0	transcript_id	"g2316.t1";	gene_id	"g2316";
000002F	AUGUSTUS	start_codon	520894	520896	.	-	0	transcript_id	"g2316.t1";	gene_id	"g2316";
000002F	AUGUSTUS	gene	521190	522869	0.74	+	.	g2317;OG0001834;Lysine--tRNA ligase, mitochondrial
000002F	AUGUSTUS	transcript	521190	522869	0.74	+	.	g2317.t1
000002F	AUGUSTUS	start_codon	521190	521192	.	+	0	transcript_id	"g2317.t1";	gene_id	"g2317";
000002F	AUGUSTUS	CDS	521190	522866	0.74	+	0	transcript_id	"g2317.t1";	gene_id	"g2317";
000002F	AUGUSTUS	stop_codon	522867	522869	.	+	0	transcript_id	"g2317.t1";	gene_id	"g2317";
000002F	AUGUSTUS	gene	526079	527446	1	+	.	g2318;OG0001835;G1/S-specific cyclin CLN3
000002F	AUGUSTUS	transcript	526079	527446	1	+	.	g2318.t1
000002F	AUGUSTUS	start_codon	526079	526081	.	+	0	transcript_id	"g2318.t1";	gene_id	"g2318";
000002F	AUGUSTUS	CDS	526079	527443	1	+	0	transcript_id	"g2318.t1";	gene_id	"g2318";
000002F	AUGUSTUS	stop_codon	527444	527446	.	+	0	transcript_id	"g2318.t1";	gene_id	"g2318";
000002F	AUGUSTUS	gene	527960	529150	1	+	.	g2319;OG0001836;Obg-like ATPase homolog
000002F	AUGUSTUS	transcript	527960	529150	1	+	.	g2319.t1
000002F	AUGUSTUS	start_codon	527960	527962	.	+	0	transcript_id	"g2319.t1";	gene_id	"g2319";
000002F	AUGUSTUS	CDS	527960	529147	1	+	0	transcript_id	"g2319.t1";	gene_id	"g2319";
000002F	AUGUSTUS	stop_codon	529148	529150	.	+	0	transcript_id	"g2319.t1";	gene_id	"g2319";
000002F	AUGUSTUS	gene	529273	530298	0.98	-	.	g2320;OG0001837;OTU domain-containing protein 2
000002F	AUGUSTUS	transcript	529273	530298	0.98	-	.	g2320.t1
000002F	AUGUSTUS	stop_codon	529273	529275	.	-	0	transcript_id	"g2320.t1";	gene_id	"g2320";
000002F	AUGUSTUS	CDS	529276	530298	0.98	-	0	transcript_id	"g2320.t1";	gene_id	"g2320";
000002F	AUGUSTUS	start_codon	530296	530298	.	-	0	transcript_id	"g2320.t1";	gene_id	"g2320";
000002F	AUGUSTUS	gene	530878	531558	0.86	+	.	g2321;OG0001838;Cytochrome c heme lyase
000002F	AUGUSTUS	transcript	530878	531558	0.86	+	.	g2321.t1
000002F	AUGUSTUS	start_codon	530878	530880	.	+	0	transcript_id	"g2321.t1";	gene_id	"g2321";
000002F	AUGUSTUS	CDS	530878	531555	0.86	+	0	transcript_id	"g2321.t1";	gene_id	"g2321";
000002F	AUGUSTUS	stop_codon	531556	531558	.	+	0	transcript_id	"g2321.t1";	gene_id	"g2321";
000002F	AUGUSTUS	gene	531777	533582	0.71	-	.	g2322;OG0001839;Uncharacterized protein ANR2
000002F	AUGUSTUS	transcript	531777	533582	0.71	-	.	g2322.t1
000002F	AUGUSTUS	stop_codon	531777	531779	.	-	0	transcript_id	"g2322.t1";	gene_id	"g2322";
000002F	AUGUSTUS	CDS	531780	533582	0.71	-	0	transcript_id	"g2322.t1";	gene_id	"g2322";
000002F	AUGUSTUS	start_codon	533580	533582	.	-	0	transcript_id	"g2322.t1";	gene_id	"g2322";
000002F	AUGUSTUS	gene	534018	534701	1	+	.	g2323;OG0001840;hypothetical protein
000002F	AUGUSTUS	transcript	534018	534701	1	+	.	g2323.t1
000002F	AUGUSTUS	start_codon	534018	534020	.	+	0	transcript_id	"g2323.t1";	gene_id	"g2323";
000002F	AUGUSTUS	CDS	534018	534698	1	+	0	transcript_id	"g2323.t1";	gene_id	"g2323";
000002F	AUGUSTUS	stop_codon	534699	534701	.	+	0	transcript_id	"g2323.t1";	gene_id	"g2323";
000002F	AUGUSTUS	gene	534958	535626	0.99	-	.	g2324;OG0001841;Protein AF-9 homolog
000002F	AUGUSTUS	transcript	534958	535626	0.99	-	.	g2324.t1
000002F	AUGUSTUS	stop_codon	534958	534960	.	-	0	transcript_id	"g2324.t1";	gene_id	"g2324";
000002F	AUGUSTUS	CDS	534961	535626	0.99	-	0	transcript_id	"g2324.t1";	gene_id	"g2324";
000002F	AUGUSTUS	start_codon	535624	535626	.	-	0	transcript_id	"g2324.t1";	gene_id	"g2324";
000002F	AUGUSTUS	gene	535933	537372	0.57	-	.	g2325;OG0001842;Protein transport protein SEC61 subunit alpha
000002F	AUGUSTUS	transcript	535933	537372	0.57	-	.	g2325.t1
000002F	AUGUSTUS	stop_codon	535933	535935	.	-	0	transcript_id	"g2325.t1";	gene_id	"g2325";
000002F	AUGUSTUS	CDS	535936	537372	0.57	-	0	transcript_id	"g2325.t1";	gene_id	"g2325";
000002F	AUGUSTUS	start_codon	537370	537372	.	-	0	transcript_id	"g2325.t1";	gene_id	"g2325";
000002F	AUGUSTUS	gene	537878	538900	0.97	-	.	g2326;OG0001843;Fructose-1,6-bisphosphatase
000002F	AUGUSTUS	transcript	537878	538900	0.97	-	.	g2326.t1
000002F	AUGUSTUS	stop_codon	537878	537880	.	-	0	transcript_id	"g2326.t1";	gene_id	"g2326";
000002F	AUGUSTUS	CDS	537881	538900	0.97	-	0	transcript_id	"g2326.t1";	gene_id	"g2326";
000002F	AUGUSTUS	start_codon	538898	538900	.	-	0	transcript_id	"g2326.t1";	gene_id	"g2326";
000002F	AUGUSTUS	gene	539934	540917	1	-	.	g2327;OG0004372;Altered inheritance of mitochondria protein 18, mitochondrial
000002F	AUGUSTUS	transcript	539934	540917	1	-	.	g2327.t1
000002F	AUGUSTUS	stop_codon	539934	539936	.	-	0	transcript_id	"g2327.t1";	gene_id	"g2327";
000002F	AUGUSTUS	CDS	539937	540917	1	-	0	transcript_id	"g2327.t1";	gene_id	"g2327";
000002F	AUGUSTUS	start_codon	540915	540917	.	-	0	transcript_id	"g2327.t1";	gene_id	"g2327";
000002F	AUGUSTUS	gene	541365	542237	0.97	+	.	g2328;OG0000049;S-formylglutathione hydrolase
000002F	AUGUSTUS	transcript	541365	542237	0.97	+	.	g2328.t1
000002F	AUGUSTUS	start_codon	541365	541367	.	+	0	transcript_id	"g2328.t1";	gene_id	"g2328";
000002F	AUGUSTUS	CDS	541365	542234	0.97	+	0	transcript_id	"g2328.t1";	gene_id	"g2328";
000002F	AUGUSTUS	stop_codon	542235	542237	.	+	0	transcript_id	"g2328.t1";	gene_id	"g2328";
000002F	AUGUSTUS	gene	542258	542786	0.76	-	.	g2329;OG0001844;hypothetical protein
000002F	AUGUSTUS	transcript	542258	542786	0.76	-	.	g2329.t1
000002F	AUGUSTUS	stop_codon	542258	542260	.	-	0	transcript_id	"g2329.t1";	gene_id	"g2329";
000002F	AUGUSTUS	intron	542601	542691	0.99	-	.	transcript_id	"g2329.t1";	gene_id	"g2329";
000002F	AUGUSTUS	CDS	542261	542600	0.99	-	1	transcript_id	"g2329.t1";	gene_id	"g2329";
000002F	AUGUSTUS	CDS	542692	542786	0.76	-	0	transcript_id	"g2329.t1";	gene_id	"g2329";
000002F	AUGUSTUS	start_codon	542784	542786	.	-	0	transcript_id	"g2329.t1";	gene_id	"g2329";
000002F	AUGUSTUS	gene	543204	543551	0.98	+	.	g2330;OG0001845;hypothetical protein
000002F	AUGUSTUS	transcript	543204	543551	0.98	+	.	g2330.t1
000002F	AUGUSTUS	start_codon	543204	543206	.	+	0	transcript_id	"g2330.t1";	gene_id	"g2330";
000002F	AUGUSTUS	CDS	543204	543548	0.98	+	0	transcript_id	"g2330.t1";	gene_id	"g2330";
000002F	AUGUSTUS	stop_codon	543549	543551	.	+	0	transcript_id	"g2330.t1";	gene_id	"g2330";
000002F	AUGUSTUS	gene	545640	547541	0.99	+	.	g2331;OG0001846;hypothetical protein
000002F	AUGUSTUS	transcript	545640	547541	0.99	+	.	g2331.t1
000002F	AUGUSTUS	start_codon	545640	545642	.	+	0	transcript_id	"g2331.t1";	gene_id	"g2331";
000002F	AUGUSTUS	CDS	545640	547538	0.99	+	0	transcript_id	"g2331.t1";	gene_id	"g2331";
000002F	AUGUSTUS	stop_codon	547539	547541	.	+	0	transcript_id	"g2331.t1";	gene_id	"g2331";
000002F	AUGUSTUS	gene	547723	549258	0.9	-	.	g2332;OG0000072;Drug resistance protein YOR378W
000002F	AUGUSTUS	transcript	547723	549258	0.9	-	.	g2332.t1
000002F	AUGUSTUS	stop_codon	547723	547725	.	-	0	transcript_id	"g2332.t1";	gene_id	"g2332";
000002F	AUGUSTUS	CDS	547726	549258	0.9	-	0	transcript_id	"g2332.t1";	gene_id	"g2332";
000002F	AUGUSTUS	start_codon	549256	549258	.	-	0	transcript_id	"g2332.t1";	gene_id	"g2332";
000002F	AUGUSTUS	gene	549817	550641	0.93	-	.	g2333;OG0001847;hypothetical protein
000002F	AUGUSTUS	transcript	549817	550641	0.93	-	.	g2333.t1
000002F	AUGUSTUS	stop_codon	549817	549819	.	-	0	transcript_id	"g2333.t1";	gene_id	"g2333";
000002F	AUGUSTUS	CDS	549820	550641	0.93	-	0	transcript_id	"g2333.t1";	gene_id	"g2333";
000002F	AUGUSTUS	start_codon	550639	550641	.	-	0	transcript_id	"g2333.t1";	gene_id	"g2333";
000002F	AUGUSTUS	gene	551117	553138	0.95	+	.	g2334;OG0001848;Protein NRD1
000002F	AUGUSTUS	transcript	551117	553138	0.95	+	.	g2334.t1
000002F	AUGUSTUS	start_codon	551117	551119	.	+	0	transcript_id	"g2334.t1";	gene_id	"g2334";
000002F	AUGUSTUS	CDS	551117	553135	0.95	+	0	transcript_id	"g2334.t1";	gene_id	"g2334";
000002F	AUGUSTUS	stop_codon	553136	553138	.	+	0	transcript_id	"g2334.t1";	gene_id	"g2334";
000002F	AUGUSTUS	gene	553387	554616	1	+	.	g2335;OG0001849;ER-derived vesicles protein ERV46
000002F	AUGUSTUS	transcript	553387	554616	1	+	.	g2335.t1
000002F	AUGUSTUS	start_codon	553387	553389	.	+	0	transcript_id	"g2335.t1";	gene_id	"g2335";
000002F	AUGUSTUS	CDS	553387	554613	1	+	0	transcript_id	"g2335.t1";	gene_id	"g2335";
000002F	AUGUSTUS	stop_codon	554614	554616	.	+	0	transcript_id	"g2335.t1";	gene_id	"g2335";
000002F	AUGUSTUS	gene	555254	557707	0.99	+	.	g2336;OG0001850;Cell division control protein 24
000002F	AUGUSTUS	transcript	555254	557707	0.99	+	.	g2336.t1
000002F	AUGUSTUS	start_codon	555254	555256	.	+	0	transcript_id	"g2336.t1";	gene_id	"g2336";
000002F	AUGUSTUS	CDS	555254	557704	0.99	+	0	transcript_id	"g2336.t1";	gene_id	"g2336";
000002F	AUGUSTUS	stop_codon	557705	557707	.	+	0	transcript_id	"g2336.t1";	gene_id	"g2336";
000002F	AUGUSTUS	gene	558333	560333	0.83	+	.	g2337;OG0001851;Probable electron transfer flavoprotein-ubiquinone oxidoreductase, mitochondrial
000002F	AUGUSTUS	transcript	558333	560333	0.83	+	.	g2337.t1
000002F	AUGUSTUS	start_codon	558333	558335	.	+	0	transcript_id	"g2337.t1";	gene_id	"g2337";
000002F	AUGUSTUS	CDS	558333	560330	0.83	+	0	transcript_id	"g2337.t1";	gene_id	"g2337";
000002F	AUGUSTUS	stop_codon	560331	560333	.	+	0	transcript_id	"g2337.t1";	gene_id	"g2337";
000002F	AUGUSTUS	gene	560489	562219	1	-	.	g2338;OG0001852;hypothetical protein
000002F	AUGUSTUS	transcript	560489	562219	1	-	.	g2338.t1
000002F	AUGUSTUS	stop_codon	560489	560491	.	-	0	transcript_id	"g2338.t1";	gene_id	"g2338";
000002F	AUGUSTUS	CDS	560492	562219	1	-	0	transcript_id	"g2338.t1";	gene_id	"g2338";
000002F	AUGUSTUS	start_codon	562217	562219	.	-	0	transcript_id	"g2338.t1";	gene_id	"g2338";
000002F	AUGUSTUS	gene	562874	564511	0.97	-	.	g2339;OG0001853;ABC1 family protein C10F6.14c
000002F	AUGUSTUS	transcript	562874	564511	0.97	-	.	g2339.t1
000002F	AUGUSTUS	stop_codon	562874	562876	.	-	0	transcript_id	"g2339.t1";	gene_id	"g2339";
000002F	AUGUSTUS	CDS	562877	564511	0.97	-	0	transcript_id	"g2339.t1";	gene_id	"g2339";
000002F	AUGUSTUS	start_codon	564509	564511	.	-	0	transcript_id	"g2339.t1";	gene_id	"g2339";
000002F	AUGUSTUS	gene	565574	567832	1	+	.	g2340;OG0001854;Transcriptional regulator IFH1
000002F	AUGUSTUS	transcript	565574	567832	1	+	.	g2340.t1
000002F	AUGUSTUS	start_codon	565574	565576	.	+	0	transcript_id	"g2340.t1";	gene_id	"g2340";
000002F	AUGUSTUS	CDS	565574	567829	1	+	0	transcript_id	"g2340.t1";	gene_id	"g2340";
000002F	AUGUSTUS	stop_codon	567830	567832	.	+	0	transcript_id	"g2340.t1";	gene_id	"g2340";
000002F	AUGUSTUS	gene	568148	569131	0.97	-	.	g2341;OG0000429;Eukaryotic translation initiation factor 3 subunit F
000002F	AUGUSTUS	transcript	568148	569131	0.97	-	.	g2341.t1
000002F	AUGUSTUS	stop_codon	568148	568150	.	-	0	transcript_id	"g2341.t1";	gene_id	"g2341";
000002F	AUGUSTUS	CDS	568151	569131	0.97	-	0	transcript_id	"g2341.t1";	gene_id	"g2341";
000002F	AUGUSTUS	start_codon	569129	569131	.	-	0	transcript_id	"g2341.t1";	gene_id	"g2341";
000002F	AUGUSTUS	gene	569748	572129	1	+	.	g2342;OG0001855;U3 small nucleolar RNA-associated protein 13
000002F	AUGUSTUS	transcript	569748	572129	1	+	.	g2342.t1
000002F	AUGUSTUS	start_codon	569748	569750	.	+	0	transcript_id	"g2342.t1";	gene_id	"g2342";
000002F	AUGUSTUS	CDS	569748	572126	1	+	0	transcript_id	"g2342.t1";	gene_id	"g2342";
000002F	AUGUSTUS	stop_codon	572127	572129	.	+	0	transcript_id	"g2342.t1";	gene_id	"g2342";
000002F	AUGUSTUS	gene	572893	573873	0.98	+	.	g2343;OG0004373;Cyclin pch1
000002F	AUGUSTUS	transcript	572893	573873	0.98	+	.	g2343.t1
000002F	AUGUSTUS	start_codon	572893	572895	.	+	0	transcript_id	"g2343.t1";	gene_id	"g2343";
000002F	AUGUSTUS	CDS	572893	573870	0.98	+	0	transcript_id	"g2343.t1";	gene_id	"g2343";
000002F	AUGUSTUS	stop_codon	573871	573873	.	+	0	transcript_id	"g2343.t1";	gene_id	"g2343";
000002F	AUGUSTUS	gene	574145	574984	1	+	.	g2344;OG0001856;Septin homolog spn3
000002F	AUGUSTUS	transcript	574145	574984	1	+	.	g2344.t1
000002F	AUGUSTUS	start_codon	574145	574147	.	+	0	transcript_id	"g2344.t1";	gene_id	"g2344";
000002F	AUGUSTUS	CDS	574145	574981	1	+	0	transcript_id	"g2344.t1";	gene_id	"g2344";
000002F	AUGUSTUS	stop_codon	574982	574984	.	+	0	transcript_id	"g2344.t1";	gene_id	"g2344";
000002F	AUGUSTUS	gene	575205	576566	0.5	+	.	g2345;OG0001857;Origin recognition complex subunit 5
000002F	AUGUSTUS	transcript	575205	576566	0.5	+	.	g2345.t1
000002F	AUGUSTUS	start_codon	575205	575207	.	+	0	transcript_id	"g2345.t1";	gene_id	"g2345";
000002F	AUGUSTUS	CDS	575205	576563	0.5	+	0	transcript_id	"g2345.t1";	gene_id	"g2345";
000002F	AUGUSTUS	stop_codon	576564	576566	.	+	0	transcript_id	"g2345.t1";	gene_id	"g2345";
000002F	AUGUSTUS	gene	576725	577273	0.91	-	.	g2346;OG0004374;Uncharacterized ORAOV1 family protein YNL260C
000002F	AUGUSTUS	transcript	576725	577273	0.91	-	.	g2346.t1
000002F	AUGUSTUS	stop_codon	576725	576727	.	-	0	transcript_id	"g2346.t1";	gene_id	"g2346";
000002F	AUGUSTUS	CDS	576728	577273	0.91	-	0	transcript_id	"g2346.t1";	gene_id	"g2346";
000002F	AUGUSTUS	start_codon	577271	577273	.	-	0	transcript_id	"g2346.t1";	gene_id	"g2346";
000002F	AUGUSTUS	gene	577516	578841	0.53	+	.	g2347;OG0004375;CD2 antigen cytoplasmic tail-binding protein 2
000002F	AUGUSTUS	transcript	577516	578841	0.53	+	.	g2347.t1
000002F	AUGUSTUS	start_codon	577516	577518	.	+	0	transcript_id	"g2347.t1";	gene_id	"g2347";
000002F	AUGUSTUS	CDS	577516	578838	0.53	+	0	transcript_id	"g2347.t1";	gene_id	"g2347";
000002F	AUGUSTUS	stop_codon	578839	578841	.	+	0	transcript_id	"g2347.t1";	gene_id	"g2347";
000002F	AUGUSTUS	gene	579265	579636	0.99	+	.	g2348;OG0001858;hypothetical protein
000002F	AUGUSTUS	transcript	579265	579636	0.99	+	.	g2348.t1
000002F	AUGUSTUS	start_codon	579265	579267	.	+	0	transcript_id	"g2348.t1";	gene_id	"g2348";
000002F	AUGUSTUS	CDS	579265	579633	0.99	+	0	transcript_id	"g2348.t1";	gene_id	"g2348";
000002F	AUGUSTUS	stop_codon	579634	579636	.	+	0	transcript_id	"g2348.t1";	gene_id	"g2348";
000002F	AUGUSTUS	gene	579935	580453	0.98	-	.	g2349;OG0001859;NEDD8-conjugating enzyme UBC12
000002F	AUGUSTUS	transcript	579935	580453	0.98	-	.	g2349.t1
000002F	AUGUSTUS	stop_codon	579935	579937	.	-	0	transcript_id	"g2349.t1";	gene_id	"g2349";
000002F	AUGUSTUS	CDS	579938	580453	0.98	-	0	transcript_id	"g2349.t1";	gene_id	"g2349";
000002F	AUGUSTUS	start_codon	580451	580453	.	-	0	transcript_id	"g2349.t1";	gene_id	"g2349";
000002F	AUGUSTUS	gene	581043	587702	1	+	.	g2350;OG0000233;Nuclear migration protein NUM1
000002F	AUGUSTUS	transcript	581043	587702	1	+	.	g2350.t1
000002F	AUGUSTUS	start_codon	581043	581045	.	+	0	transcript_id	"g2350.t1";	gene_id	"g2350";
000002F	AUGUSTUS	CDS	581043	587699	1	+	0	transcript_id	"g2350.t1";	gene_id	"g2350";
000002F	AUGUSTUS	stop_codon	587700	587702	.	+	0	transcript_id	"g2350.t1";	gene_id	"g2350";
000002F	AUGUSTUS	gene	587856	592122	0.87	-	.	g2351;OG0000234;Virulence protein SSD1
000002F	AUGUSTUS	transcript	587856	592122	0.87	-	.	g2351.t1
000002F	AUGUSTUS	stop_codon	587856	587858	.	-	0	transcript_id	"g2351.t1";	gene_id	"g2351";
000002F	AUGUSTUS	intron	591428	591866	0.87	-	.	transcript_id	"g2351.t1";	gene_id	"g2351";
000002F	AUGUSTUS	CDS	587859	591427	0.96	-	2	transcript_id	"g2351.t1";	gene_id	"g2351";
000002F	AUGUSTUS	CDS	591867	592122	0.9	-	0	transcript_id	"g2351.t1";	gene_id	"g2351";
000002F	AUGUSTUS	start_codon	592120	592122	.	-	0	transcript_id	"g2351.t1";	gene_id	"g2351";
000002F	AUGUSTUS	gene	593056	593388	0.99	+	.	g2352;OG0001860;54S ribosomal protein L31, mitochondrial
000002F	AUGUSTUS	transcript	593056	593388	0.99	+	.	g2352.t1
000002F	AUGUSTUS	start_codon	593056	593058	.	+	0	transcript_id	"g2352.t1";	gene_id	"g2352";
000002F	AUGUSTUS	CDS	593056	593385	0.99	+	0	transcript_id	"g2352.t1";	gene_id	"g2352";
000002F	AUGUSTUS	stop_codon	593386	593388	.	+	0	transcript_id	"g2352.t1";	gene_id	"g2352";
000002F	AUGUSTUS	gene	593484	594140	0.61	-	.	g2353;OG0001861;Probable kinetochore protein SPC24
000002F	AUGUSTUS	transcript	593484	594140	0.61	-	.	g2353.t1
000002F	AUGUSTUS	stop_codon	593484	593486	.	-	0	transcript_id	"g2353.t1";	gene_id	"g2353";
000002F	AUGUSTUS	intron	593875	593985	0.61	-	.	transcript_id	"g2353.t1";	gene_id	"g2353";
000002F	AUGUSTUS	CDS	593487	593874	0.61	-	1	transcript_id	"g2353.t1";	gene_id	"g2353";
000002F	AUGUSTUS	CDS	593986	594140	0.61	-	0	transcript_id	"g2353.t1";	gene_id	"g2353";
000002F	AUGUSTUS	start_codon	594138	594140	.	-	0	transcript_id	"g2353.t1";	gene_id	"g2353";
000002F	AUGUSTUS	gene	594430	595679	0.44	+	.	g2354;OG0001862;COX assembly mitochondrial protein
000002F	AUGUSTUS	transcript	594430	595679	0.44	+	.	g2354.t1
000002F	AUGUSTUS	start_codon	594430	594432	.	+	0	transcript_id	"g2354.t1";	gene_id	"g2354";
000002F	AUGUSTUS	intron	594821	595332	0.67	+	.	transcript_id	"g2354.t1";	gene_id	"g2354";
000002F	AUGUSTUS	CDS	594430	594820	0.44	+	0	transcript_id	"g2354.t1";	gene_id	"g2354";
000002F	AUGUSTUS	CDS	595333	595676	0.98	+	2	transcript_id	"g2354.t1";	gene_id	"g2354";
000002F	AUGUSTUS	stop_codon	595677	595679	.	+	0	transcript_id	"g2354.t1";	gene_id	"g2354";
000002F	AUGUSTUS	gene	596198	602704	1	+	.	g2355;OG0004377;Calcium-channel protein CCH1
000002F	AUGUSTUS	transcript	596198	602704	1	+	.	g2355.t1
000002F	AUGUSTUS	start_codon	596198	596200	.	+	0	transcript_id	"g2355.t1";	gene_id	"g2355";
000002F	AUGUSTUS	CDS	596198	602701	1	+	0	transcript_id	"g2355.t1";	gene_id	"g2355";
000002F	AUGUSTUS	stop_codon	602702	602704	.	+	0	transcript_id	"g2355.t1";	gene_id	"g2355";
000002F	AUGUSTUS	gene	602733	604187	0.74	-	.	g2356;OG0000430;Zinc finger protein ZPR1
000002F	AUGUSTUS	transcript	602733	604187	0.74	-	.	g2356.t1
000002F	AUGUSTUS	stop_codon	602733	602735	.	-	0	transcript_id	"g2356.t1";	gene_id	"g2356";
000002F	AUGUSTUS	CDS	602736	604187	0.74	-	0	transcript_id	"g2356.t1";	gene_id	"g2356";
000002F	AUGUSTUS	start_codon	604185	604187	.	-	0	transcript_id	"g2356.t1";	gene_id	"g2356";
000002F	AUGUSTUS	gene	604434	604676	0.34	-	.	g2357;OG0000431;Probable 26S proteasome regulatory subunit p28
000002F	AUGUSTUS	transcript	604434	604676	0.34	-	.	g2357.t1
000002F	AUGUSTUS	stop_codon	604434	604436	.	-	0	transcript_id	"g2357.t1";	gene_id	"g2357";
000002F	AUGUSTUS	CDS	604437	604676	0.34	-	0	transcript_id	"g2357.t1";	gene_id	"g2357";
000002F	AUGUSTUS	start_codon	604674	604676	.	-	0	transcript_id	"g2357.t1";	gene_id	"g2357";
000002F	AUGUSTUS	gene	604846	605217	0.34	-	.	g2358;OG0000431;Probable 26S proteasome regulatory subunit p28
000002F	AUGUSTUS	transcript	604846	605217	0.34	-	.	g2358.t1
000002F	AUGUSTUS	stop_codon	604846	604848	.	-	0	transcript_id	"g2358.t1";	gene_id	"g2358";
000002F	AUGUSTUS	CDS	604849	605217	0.34	-	0	transcript_id	"g2358.t1";	gene_id	"g2358";
000002F	AUGUSTUS	start_codon	605215	605217	.	-	0	transcript_id	"g2358.t1";	gene_id	"g2358";
000002F	AUGUSTUS	gene	605523	606452	0.97	+	.	g2359;OG0001863;Prohibitin-2
000002F	AUGUSTUS	transcript	605523	606452	0.97	+	.	g2359.t1
000002F	AUGUSTUS	start_codon	605523	605525	.	+	0	transcript_id	"g2359.t1";	gene_id	"g2359";
000002F	AUGUSTUS	CDS	605523	606449	0.97	+	0	transcript_id	"g2359.t1";	gene_id	"g2359";
000002F	AUGUSTUS	stop_codon	606450	606452	.	+	0	transcript_id	"g2359.t1";	gene_id	"g2359";
000002F	AUGUSTUS	gene	606613	609903	1	-	.	g2360;OG0001864;Importin subunit beta-4
000002F	AUGUSTUS	transcript	606613	609903	1	-	.	g2360.t1
000002F	AUGUSTUS	stop_codon	606613	606615	.	-	0	transcript_id	"g2360.t1";	gene_id	"g2360";
000002F	AUGUSTUS	CDS	606616	609903	1	-	0	transcript_id	"g2360.t1";	gene_id	"g2360";
000002F	AUGUSTUS	start_codon	609901	609903	.	-	0	transcript_id	"g2360.t1";	gene_id	"g2360";
000002F	AUGUSTUS	gene	610330	611547	1	-	.	g2361;OG0001865;Ribonucleoside-diphosphate reductase small chain 1
000002F	AUGUSTUS	transcript	610330	611547	1	-	.	g2361.t1
000002F	AUGUSTUS	stop_codon	610330	610332	.	-	0	transcript_id	"g2361.t1";	gene_id	"g2361";
000002F	AUGUSTUS	CDS	610333	611547	1	-	0	transcript_id	"g2361.t1";	gene_id	"g2361";
000002F	AUGUSTUS	start_codon	611545	611547	.	-	0	transcript_id	"g2361.t1";	gene_id	"g2361";
000002F	AUGUSTUS	gene	612719	614143	0.89	+	.	g2362;OG0001866;Histone acetyltransferase type B subunit 2
000002F	AUGUSTUS	transcript	612719	614143	0.89	+	.	g2362.t1
000002F	AUGUSTUS	start_codon	612719	612721	.	+	0	transcript_id	"g2362.t1";	gene_id	"g2362";
000002F	AUGUSTUS	CDS	612719	614140	0.89	+	0	transcript_id	"g2362.t1";	gene_id	"g2362";
000002F	AUGUSTUS	stop_codon	614141	614143	.	+	0	transcript_id	"g2362.t1";	gene_id	"g2362";
000002F	AUGUSTUS	gene	614181	615744	0.53	-	.	g2363;OG0001867;Set1 complex component spp1
000002F	AUGUSTUS	transcript	614181	615744	0.53	-	.	g2363.t1
000002F	AUGUSTUS	stop_codon	614181	614183	.	-	0	transcript_id	"g2363.t1";	gene_id	"g2363";
000002F	AUGUSTUS	intron	615556	615673	0.53	-	.	transcript_id	"g2363.t1";	gene_id	"g2363";
000002F	AUGUSTUS	CDS	614184	615555	0.53	-	1	transcript_id	"g2363.t1";	gene_id	"g2363";
000002F	AUGUSTUS	CDS	615674	615744	0.55	-	0	transcript_id	"g2363.t1";	gene_id	"g2363";
000002F	AUGUSTUS	start_codon	615742	615744	.	-	0	transcript_id	"g2363.t1";	gene_id	"g2363";
000002F	AUGUSTUS	gene	616574	619819	1	+	.	g2364;OG0001868;Isoleucine--tRNA ligase, cytoplasmic
000002F	AUGUSTUS	transcript	616574	619819	1	+	.	g2364.t1
000002F	AUGUSTUS	start_codon	616574	616576	.	+	0	transcript_id	"g2364.t1";	gene_id	"g2364";
000002F	AUGUSTUS	CDS	616574	619816	1	+	0	transcript_id	"g2364.t1";	gene_id	"g2364";
000002F	AUGUSTUS	stop_codon	619817	619819	.	+	0	transcript_id	"g2364.t1";	gene_id	"g2364";
000002F	AUGUSTUS	gene	620201	621322	1	+	.	g2365;OG0001869;Nucleoporin GLE2
000002F	AUGUSTUS	transcript	620201	621322	1	+	.	g2365.t1
000002F	AUGUSTUS	start_codon	620201	620203	.	+	0	transcript_id	"g2365.t1";	gene_id	"g2365";
000002F	AUGUSTUS	CDS	620201	621319	1	+	0	transcript_id	"g2365.t1";	gene_id	"g2365";
000002F	AUGUSTUS	stop_codon	621320	621322	.	+	0	transcript_id	"g2365.t1";	gene_id	"g2365";
000002F	AUGUSTUS	gene	621479	623683	1	-	.	g2366;OG0000432;Transcriptional activator FLO8
000002F	AUGUSTUS	transcript	621479	623683	1	-	.	g2366.t1
000002F	AUGUSTUS	stop_codon	621479	621481	.	-	0	transcript_id	"g2366.t1";	gene_id	"g2366";
000002F	AUGUSTUS	CDS	621482	623683	1	-	0	transcript_id	"g2366.t1";	gene_id	"g2366";
000002F	AUGUSTUS	start_codon	623681	623683	.	-	0	transcript_id	"g2366.t1";	gene_id	"g2366";
000002F	AUGUSTUS	gene	624269	625717	1	-	.	g2367;OG0001870;Dol-P-Man:Man(5)GlcNAc(2)-PP-Dol alpha-1,3-mannosyltransferase
000002F	AUGUSTUS	transcript	624269	625717	1	-	.	g2367.t1
000002F	AUGUSTUS	stop_codon	624269	624271	.	-	0	transcript_id	"g2367.t1";	gene_id	"g2367";
000002F	AUGUSTUS	CDS	624272	625717	1	-	0	transcript_id	"g2367.t1";	gene_id	"g2367";
000002F	AUGUSTUS	start_codon	625715	625717	.	-	0	transcript_id	"g2367.t1";	gene_id	"g2367";
000002F	AUGUSTUS	gene	625926	630281	1	-	.	g2368;OG0000063;Phospholipid-transporting ATPase DNF1
000002F	AUGUSTUS	transcript	625926	630281	1	-	.	g2368.t1
000002F	AUGUSTUS	stop_codon	625926	625928	.	-	0	transcript_id	"g2368.t1";	gene_id	"g2368";
000002F	AUGUSTUS	CDS	625929	630281	1	-	0	transcript_id	"g2368.t1";	gene_id	"g2368";
000002F	AUGUSTUS	start_codon	630279	630281	.	-	0	transcript_id	"g2368.t1";	gene_id	"g2368";
000002F	AUGUSTUS	gene	631193	631771	0.69	+	.	g2369;OG0001871;Nascent polypeptide-associated complex subunit alpha
000002F	AUGUSTUS	transcript	631193	631771	0.69	+	.	g2369.t1
000002F	AUGUSTUS	start_codon	631193	631195	.	+	0	transcript_id	"g2369.t1";	gene_id	"g2369";
000002F	AUGUSTUS	CDS	631193	631768	0.69	+	0	transcript_id	"g2369.t1";	gene_id	"g2369";
000002F	AUGUSTUS	stop_codon	631769	631771	.	+	0	transcript_id	"g2369.t1";	gene_id	"g2369";
000002F	AUGUSTUS	gene	631922	632710	0.77	-	.	g2370;OG0001872;Endoplasmic reticulum junction formation protein lunapark
000002F	AUGUSTUS	transcript	631922	632710	0.77	-	.	g2370.t1
000002F	AUGUSTUS	stop_codon	631922	631924	.	-	0	transcript_id	"g2370.t1";	gene_id	"g2370";
000002F	AUGUSTUS	CDS	631925	632710	0.77	-	0	transcript_id	"g2370.t1";	gene_id	"g2370";
000002F	AUGUSTUS	start_codon	632708	632710	.	-	0	transcript_id	"g2370.t1";	gene_id	"g2370";
000002F	AUGUSTUS	gene	633133	634716	1	+	.	g2371;OG0000433;Mitochondrial fusion and transport protein UGO1
000002F	AUGUSTUS	transcript	633133	634716	1	+	.	g2371.t1
000002F	AUGUSTUS	start_codon	633133	633135	.	+	0	transcript_id	"g2371.t1";	gene_id	"g2371";
000002F	AUGUSTUS	CDS	633133	634713	1	+	0	transcript_id	"g2371.t1";	gene_id	"g2371";
000002F	AUGUSTUS	stop_codon	634714	634716	.	+	0	transcript_id	"g2371.t1";	gene_id	"g2371";
000002F	AUGUSTUS	gene	634807	635367	1	-	.	g2372;OG0004378;hypothetical protein
000002F	AUGUSTUS	transcript	634807	635367	1	-	.	g2372.t1
000002F	AUGUSTUS	stop_codon	634807	634809	.	-	0	transcript_id	"g2372.t1";	gene_id	"g2372";
000002F	AUGUSTUS	CDS	634810	635367	1	-	0	transcript_id	"g2372.t1";	gene_id	"g2372";
000002F	AUGUSTUS	start_codon	635365	635367	.	-	0	transcript_id	"g2372.t1";	gene_id	"g2372";
000002F	AUGUSTUS	gene	635630	636340	0.67	-	.	g2373;OG0001873;Probable kinetochore protein SPC25
000002F	AUGUSTUS	transcript	635630	636340	0.67	-	.	g2373.t1
000002F	AUGUSTUS	stop_codon	635630	635632	.	-	0	transcript_id	"g2373.t1";	gene_id	"g2373";
000002F	AUGUSTUS	CDS	635633	636340	0.67	-	0	transcript_id	"g2373.t1";	gene_id	"g2373";
000002F	AUGUSTUS	start_codon	636338	636340	.	-	0	transcript_id	"g2373.t1";	gene_id	"g2373";
000002F	AUGUSTUS	gene	636679	638355	1	+	.	g2374;OG0001874;Phenylacetate 2-hydroxylase
000002F	AUGUSTUS	transcript	636679	638355	1	+	.	g2374.t1
000002F	AUGUSTUS	start_codon	636679	636681	.	+	0	transcript_id	"g2374.t1";	gene_id	"g2374";
000002F	AUGUSTUS	CDS	636679	638352	1	+	0	transcript_id	"g2374.t1";	gene_id	"g2374";
000002F	AUGUSTUS	stop_codon	638353	638355	.	+	0	transcript_id	"g2374.t1";	gene_id	"g2374";
000002F	AUGUSTUS	gene	638555	639034	1	+	.	g2375;OG0001875;Copper transport protein CTR2
000002F	AUGUSTUS	transcript	638555	639034	1	+	.	g2375.t1
000002F	AUGUSTUS	start_codon	638555	638557	.	+	0	transcript_id	"g2375.t1";	gene_id	"g2375";
000002F	AUGUSTUS	CDS	638555	639031	1	+	0	transcript_id	"g2375.t1";	gene_id	"g2375";
000002F	AUGUSTUS	stop_codon	639032	639034	.	+	0	transcript_id	"g2375.t1";	gene_id	"g2375";
000002F	AUGUSTUS	gene	639037	640359	0.98	-	.	g2376;OG0003808;Trichothecene 3-O-acetyltransferase TRI101
000002F	AUGUSTUS	transcript	639037	640359	0.98	-	.	g2376.t1
000002F	AUGUSTUS	stop_codon	639037	639039	.	-	0	transcript_id	"g2376.t1";	gene_id	"g2376";
000002F	AUGUSTUS	CDS	639040	640359	0.98	-	0	transcript_id	"g2376.t1";	gene_id	"g2376";
000002F	AUGUSTUS	start_codon	640357	640359	.	-	0	transcript_id	"g2376.t1";	gene_id	"g2376";
000002F	AUGUSTUS	gene	640828	643665	0.98	-	.	g2377;OG0000434;Glucosidase 2 subunit alpha
000002F	AUGUSTUS	transcript	640828	643665	0.98	-	.	g2377.t1
000002F	AUGUSTUS	stop_codon	640828	640830	.	-	0	transcript_id	"g2377.t1";	gene_id	"g2377";
000002F	AUGUSTUS	CDS	640831	643665	0.98	-	0	transcript_id	"g2377.t1";	gene_id	"g2377";
000002F	AUGUSTUS	start_codon	643663	643665	.	-	0	transcript_id	"g2377.t1";	gene_id	"g2377";
000002F	AUGUSTUS	gene	643759	645424	0.55	+	.	g2378;OG0000235;Tubulin gamma chain
000002F	AUGUSTUS	transcript	643759	645424	0.55	+	.	g2378.t1
000002F	AUGUSTUS	start_codon	643759	643761	.	+	0	transcript_id	"g2378.t1";	gene_id	"g2378";
000002F	AUGUSTUS	intron	643783	644041	0.55	+	.	transcript_id	"g2378.t1";	gene_id	"g2378";
000002F	AUGUSTUS	CDS	643759	643782	0.6	+	0	transcript_id	"g2378.t1";	gene_id	"g2378";
000002F	AUGUSTUS	CDS	644042	645421	0.8	+	0	transcript_id	"g2378.t1";	gene_id	"g2378";
000002F	AUGUSTUS	stop_codon	645422	645424	.	+	0	transcript_id	"g2378.t1";	gene_id	"g2378";
000002F	AUGUSTUS	gene	645797	647302	0.99	+	.	g2379;OG0002243;Riboflavin transporter MCH5
000002F	AUGUSTUS	transcript	645797	647302	0.99	+	.	g2379.t1
000002F	AUGUSTUS	start_codon	645797	645799	.	+	0	transcript_id	"g2379.t1";	gene_id	"g2379";
000002F	AUGUSTUS	CDS	645797	647299	0.99	+	0	transcript_id	"g2379.t1";	gene_id	"g2379";
000002F	AUGUSTUS	stop_codon	647300	647302	.	+	0	transcript_id	"g2379.t1";	gene_id	"g2379";
000002F	AUGUSTUS	gene	647330	648337	0.99	-	.	g2380;OG0000435;Autophagy-related protein 30
000002F	AUGUSTUS	transcript	647330	648337	0.99	-	.	g2380.t1
000002F	AUGUSTUS	stop_codon	647330	647332	.	-	0	transcript_id	"g2380.t1";	gene_id	"g2380";
000002F	AUGUSTUS	CDS	647333	648337	0.99	-	0	transcript_id	"g2380.t1";	gene_id	"g2380";
000002F	AUGUSTUS	start_codon	648335	648337	.	-	0	transcript_id	"g2380.t1";	gene_id	"g2380";
000002F	AUGUSTUS	gene	648802	650046	1	-	.	g2381;OG0001876;Survival factor 1
000002F	AUGUSTUS	transcript	648802	650046	1	-	.	g2381.t1
000002F	AUGUSTUS	stop_codon	648802	648804	.	-	0	transcript_id	"g2381.t1";	gene_id	"g2381";
000002F	AUGUSTUS	CDS	648805	650046	1	-	0	transcript_id	"g2381.t1";	gene_id	"g2381";
000002F	AUGUSTUS	start_codon	650044	650046	.	-	0	transcript_id	"g2381.t1";	gene_id	"g2381";
000002F	AUGUSTUS	gene	650552	652105	1	-	.	g2382;OG0001877;Putative oxidoreductase TDA3
000002F	AUGUSTUS	transcript	650552	652105	1	-	.	g2382.t1
000002F	AUGUSTUS	stop_codon	650552	650554	.	-	0	transcript_id	"g2382.t1";	gene_id	"g2382";
000002F	AUGUSTUS	CDS	650555	652105	1	-	0	transcript_id	"g2382.t1";	gene_id	"g2382";
000002F	AUGUSTUS	start_codon	652103	652105	.	-	0	transcript_id	"g2382.t1";	gene_id	"g2382";
000002F	AUGUSTUS	gene	652624	654189	0.65	+	.	g2383;OG0001878;Transcription initiation factor IIE subunit alpha
000002F	AUGUSTUS	transcript	652624	654189	0.65	+	.	g2383.t1
000002F	AUGUSTUS	start_codon	652624	652626	.	+	0	transcript_id	"g2383.t1";	gene_id	"g2383";
000002F	AUGUSTUS	CDS	652624	654186	0.65	+	0	transcript_id	"g2383.t1";	gene_id	"g2383";
000002F	AUGUSTUS	stop_codon	654187	654189	.	+	0	transcript_id	"g2383.t1";	gene_id	"g2383";
000002F	AUGUSTUS	gene	654426	655307	1	+	.	g2384;OG0001879;Tricarboxylate transport protein
000002F	AUGUSTUS	transcript	654426	655307	1	+	.	g2384.t1
000002F	AUGUSTUS	start_codon	654426	654428	.	+	0	transcript_id	"g2384.t1";	gene_id	"g2384";
000002F	AUGUSTUS	CDS	654426	655304	1	+	0	transcript_id	"g2384.t1";	gene_id	"g2384";
000002F	AUGUSTUS	stop_codon	655305	655307	.	+	0	transcript_id	"g2384.t1";	gene_id	"g2384";
000002F	AUGUSTUS	gene	655396	656367	0.75	-	.	g2385;OG0001880;Metal homeostatis protein BSD2
000002F	AUGUSTUS	transcript	655396	656367	0.75	-	.	g2385.t1
000002F	AUGUSTUS	stop_codon	655396	655398	.	-	0	transcript_id	"g2385.t1";	gene_id	"g2385";
000002F	AUGUSTUS	CDS	655399	656367	0.75	-	0	transcript_id	"g2385.t1";	gene_id	"g2385";
000002F	AUGUSTUS	start_codon	656365	656367	.	-	0	transcript_id	"g2385.t1";	gene_id	"g2385";
000002F	AUGUSTUS	gene	656602	658905	1	-	.	g2386;OG0001881;SWI/SNF chromatin-remodeling complex subunit SNF5
000002F	AUGUSTUS	transcript	656602	658905	1	-	.	g2386.t1
000002F	AUGUSTUS	stop_codon	656602	656604	.	-	0	transcript_id	"g2386.t1";	gene_id	"g2386";
000002F	AUGUSTUS	CDS	656605	658905	1	-	0	transcript_id	"g2386.t1";	gene_id	"g2386";
000002F	AUGUSTUS	start_codon	658903	658905	.	-	0	transcript_id	"g2386.t1";	gene_id	"g2386";
000002F	AUGUSTUS	gene	659155	660459	1	-	.	g2387;OG0001882;Arginine biosynthesis bifunctional protein ArgJ, mitochondrial
000002F	AUGUSTUS	transcript	659155	660459	1	-	.	g2387.t1
000002F	AUGUSTUS	stop_codon	659155	659157	.	-	0	transcript_id	"g2387.t1";	gene_id	"g2387";
000002F	AUGUSTUS	CDS	659158	660459	1	-	0	transcript_id	"g2387.t1";	gene_id	"g2387";
000002F	AUGUSTUS	start_codon	660457	660459	.	-	0	transcript_id	"g2387.t1";	gene_id	"g2387";
000002F	AUGUSTUS	gene	661427	663223	1	+	.	g2388;OG0001883;Uncharacterized protein C2F7.07c
000002F	AUGUSTUS	transcript	661427	663223	1	+	.	g2388.t1
000002F	AUGUSTUS	start_codon	661427	661429	.	+	0	transcript_id	"g2388.t1";	gene_id	"g2388";
000002F	AUGUSTUS	CDS	661427	663220	1	+	0	transcript_id	"g2388.t1";	gene_id	"g2388";
000002F	AUGUSTUS	stop_codon	663221	663223	.	+	0	transcript_id	"g2388.t1";	gene_id	"g2388";
000002F	AUGUSTUS	gene	663286	667035	1	-	.	g2389;OG0001884;Sister chromatid cohesion protein PDS5
000002F	AUGUSTUS	transcript	663286	667035	1	-	.	g2389.t1
000002F	AUGUSTUS	stop_codon	663286	663288	.	-	0	transcript_id	"g2389.t1";	gene_id	"g2389";
000002F	AUGUSTUS	CDS	663289	667035	1	-	0	transcript_id	"g2389.t1";	gene_id	"g2389";
000002F	AUGUSTUS	start_codon	667033	667035	.	-	0	transcript_id	"g2389.t1";	gene_id	"g2389";
000002F	AUGUSTUS	gene	667310	667915	0.99	+	.	g2390;OG0004379;Protein SYS1
000002F	AUGUSTUS	transcript	667310	667915	0.99	+	.	g2390.t1
000002F	AUGUSTUS	start_codon	667310	667312	.	+	0	transcript_id	"g2390.t1";	gene_id	"g2390";
000002F	AUGUSTUS	CDS	667310	667912	0.99	+	0	transcript_id	"g2390.t1";	gene_id	"g2390";
000002F	AUGUSTUS	stop_codon	667913	667915	.	+	0	transcript_id	"g2390.t1";	gene_id	"g2390";
000002F	AUGUSTUS	gene	667971	669422	1	-	.	g2391;OG0001885;mRNA cleavage and polyadenylation factor CLP1
000002F	AUGUSTUS	transcript	667971	669422	1	-	.	g2391.t1
000002F	AUGUSTUS	stop_codon	667971	667973	.	-	0	transcript_id	"g2391.t1";	gene_id	"g2391";
000002F	AUGUSTUS	CDS	667974	669422	1	-	0	transcript_id	"g2391.t1";	gene_id	"g2391";
000002F	AUGUSTUS	start_codon	669420	669422	.	-	0	transcript_id	"g2391.t1";	gene_id	"g2391";
000002F	AUGUSTUS	gene	669792	670556	1	+	.	g2392;OG0001886;hypothetical protein
000002F	AUGUSTUS	transcript	669792	670556	1	+	.	g2392.t1
000002F	AUGUSTUS	start_codon	669792	669794	.	+	0	transcript_id	"g2392.t1";	gene_id	"g2392";
000002F	AUGUSTUS	CDS	669792	670553	1	+	0	transcript_id	"g2392.t1";	gene_id	"g2392";
000002F	AUGUSTUS	stop_codon	670554	670556	.	+	0	transcript_id	"g2392.t1";	gene_id	"g2392";
000002F	AUGUSTUS	gene	670707	672734	0.54	+	.	g2393;OG0001887;Exocyst complex component EXO84
000002F	AUGUSTUS	transcript	670707	672734	0.54	+	.	g2393.t1
000002F	AUGUSTUS	start_codon	670707	670709	.	+	0	transcript_id	"g2393.t1";	gene_id	"g2393";
000002F	AUGUSTUS	CDS	670707	672731	0.54	+	0	transcript_id	"g2393.t1";	gene_id	"g2393";
000002F	AUGUSTUS	stop_codon	672732	672734	.	+	0	transcript_id	"g2393.t1";	gene_id	"g2393";
000002F	AUGUSTUS	gene	672784	676545	1	-	.	g2394;OG0001888;Serine/threonine-protein kinase PSK1
000002F	AUGUSTUS	transcript	672784	676545	1	-	.	g2394.t1
000002F	AUGUSTUS	stop_codon	672784	672786	.	-	0	transcript_id	"g2394.t1";	gene_id	"g2394";
000002F	AUGUSTUS	CDS	672787	676545	1	-	0	transcript_id	"g2394.t1";	gene_id	"g2394";
000002F	AUGUSTUS	start_codon	676543	676545	.	-	0	transcript_id	"g2394.t1";	gene_id	"g2394";
000002F	AUGUSTUS	gene	677049	678137	1	-	.	g2395;OG0001889;Aspartate-semialdehyde dehydrogenase
000002F	AUGUSTUS	transcript	677049	678137	1	-	.	g2395.t1
000002F	AUGUSTUS	stop_codon	677049	677051	.	-	0	transcript_id	"g2395.t1";	gene_id	"g2395";
000002F	AUGUSTUS	CDS	677052	678137	1	-	0	transcript_id	"g2395.t1";	gene_id	"g2395";
000002F	AUGUSTUS	start_codon	678135	678137	.	-	0	transcript_id	"g2395.t1";	gene_id	"g2395";
000002F	AUGUSTUS	gene	678545	681938	0.53	-	.	g2396;OG0001890;Saccharopine dehydrogenase [NADP(+), L-glutamate-forming]
000002F	AUGUSTUS	transcript	678545	681938	0.53	-	.	g2396.t1
000002F	AUGUSTUS	stop_codon	678545	678547	.	-	0	transcript_id	"g2396.t1";	gene_id	"g2396";
000002F	AUGUSTUS	intron	679722	680007	0.68	-	.	transcript_id	"g2396.t1";	gene_id	"g2396";
000002F	AUGUSTUS	intron	680359	680598	0.81	-	.	transcript_id	"g2396.t1";	gene_id	"g2396";
000002F	AUGUSTUS	CDS	678548	679721	0.68	-	1	transcript_id	"g2396.t1";	gene_id	"g2396";
000002F	AUGUSTUS	CDS	680008	680358	0.53	-	1	transcript_id	"g2396.t1";	gene_id	"g2396";
000002F	AUGUSTUS	CDS	680599	681938	0.93	-	0	transcript_id	"g2396.t1";	gene_id	"g2396";
000002F	AUGUSTUS	start_codon	681936	681938	.	-	0	transcript_id	"g2396.t1";	gene_id	"g2396";
000002F	AUGUSTUS	gene	682428	683592	0.35	-	.	g2397;OG0001891;Protein OCA4
000002F	AUGUSTUS	transcript	682428	683592	0.35	-	.	g2397.t1
000002F	AUGUSTUS	stop_codon	682428	682430	.	-	0	transcript_id	"g2397.t1";	gene_id	"g2397";
000002F	AUGUSTUS	intron	683204	683366	0.35	-	.	transcript_id	"g2397.t1";	gene_id	"g2397";
000002F	AUGUSTUS	CDS	682431	683203	0.44	-	2	transcript_id	"g2397.t1";	gene_id	"g2397";
000002F	AUGUSTUS	CDS	683367	683592	0.46	-	0	transcript_id	"g2397.t1";	gene_id	"g2397";
000002F	AUGUSTUS	start_codon	683590	683592	.	-	0	transcript_id	"g2397.t1";	gene_id	"g2397";
000002F	AUGUSTUS	gene	684296	685690	1	+	.	g2398;OG0001892;Alpha-1,3/1,6-mannosyltransferase ALG2
000002F	AUGUSTUS	transcript	684296	685690	1	+	.	g2398.t1
000002F	AUGUSTUS	start_codon	684296	684298	.	+	0	transcript_id	"g2398.t1";	gene_id	"g2398";
000002F	AUGUSTUS	CDS	684296	685687	1	+	0	transcript_id	"g2398.t1";	gene_id	"g2398";
000002F	AUGUSTUS	stop_codon	685688	685690	.	+	0	transcript_id	"g2398.t1";	gene_id	"g2398";
000002F	AUGUSTUS	gene	685754	690925	1	-	.	g2399;OG0000236;Serine/threonine-protein kinase RIM15
000002F	AUGUSTUS	transcript	685754	690925	1	-	.	g2399.t1
000002F	AUGUSTUS	stop_codon	685754	685756	.	-	0	transcript_id	"g2399.t1";	gene_id	"g2399";
000002F	AUGUSTUS	CDS	685757	690925	1	-	0	transcript_id	"g2399.t1";	gene_id	"g2399";
000002F	AUGUSTUS	start_codon	690923	690925	.	-	0	transcript_id	"g2399.t1";	gene_id	"g2399";
000002F	AUGUSTUS	gene	691279	692133	1	-	.	g2400;OG0001893;Phosphatidylinositol transfer protein SFH5
000002F	AUGUSTUS	transcript	691279	692133	1	-	.	g2400.t1
000002F	AUGUSTUS	stop_codon	691279	691281	.	-	0	transcript_id	"g2400.t1";	gene_id	"g2400";
000002F	AUGUSTUS	CDS	691282	692133	1	-	0	transcript_id	"g2400.t1";	gene_id	"g2400";
000002F	AUGUSTUS	start_codon	692131	692133	.	-	0	transcript_id	"g2400.t1";	gene_id	"g2400";
000002F	AUGUSTUS	gene	692350	692757	0.86	-	.	g2401;OG0005129;hypothetical protein
000002F	AUGUSTUS	transcript	692350	692757	0.86	-	.	g2401.t1
000002F	AUGUSTUS	stop_codon	692350	692352	.	-	0	transcript_id	"g2401.t1";	gene_id	"g2401";
000002F	AUGUSTUS	CDS	692353	692757	0.86	-	0	transcript_id	"g2401.t1";	gene_id	"g2401";
000002F	AUGUSTUS	start_codon	692755	692757	.	-	0	transcript_id	"g2401.t1";	gene_id	"g2401";
000002F	AUGUSTUS	gene	693143	693898	0.98	+	.	g2402;OG0001894;Phosphomannomutase
000002F	AUGUSTUS	transcript	693143	693898	0.98	+	.	g2402.t1
000002F	AUGUSTUS	start_codon	693143	693145	.	+	0	transcript_id	"g2402.t1";	gene_id	"g2402";
000002F	AUGUSTUS	CDS	693143	693895	0.98	+	0	transcript_id	"g2402.t1";	gene_id	"g2402";
000002F	AUGUSTUS	stop_codon	693896	693898	.	+	0	transcript_id	"g2402.t1";	gene_id	"g2402";
000002F	AUGUSTUS	gene	693902	694543	0.92	-	.	g2403;OG0001895;Protein FMP32, mitochondrial
000002F	AUGUSTUS	transcript	693902	694543	0.92	-	.	g2403.t1
000002F	AUGUSTUS	stop_codon	693902	693904	.	-	0	transcript_id	"g2403.t1";	gene_id	"g2403";
000002F	AUGUSTUS	CDS	693905	694543	0.92	-	0	transcript_id	"g2403.t1";	gene_id	"g2403";
000002F	AUGUSTUS	start_codon	694541	694543	.	-	0	transcript_id	"g2403.t1";	gene_id	"g2403";
000002F	AUGUSTUS	gene	695148	695531	0.84	+	.	g2404;OG0004749;hypothetical protein
000002F	AUGUSTUS	transcript	695148	695531	0.84	+	.	g2404.t1
000002F	AUGUSTUS	start_codon	695148	695150	.	+	0	transcript_id	"g2404.t1";	gene_id	"g2404";
000002F	AUGUSTUS	CDS	695148	695528	0.84	+	0	transcript_id	"g2404.t1";	gene_id	"g2404";
000002F	AUGUSTUS	stop_codon	695529	695531	.	+	0	transcript_id	"g2404.t1";	gene_id	"g2404";
000002F	AUGUSTUS	gene	695767	696723	1	-	.	g2405;OG0000237;GCR1-dependent translation factor 1
000002F	AUGUSTUS	transcript	695767	696723	1	-	.	g2405.t1
000002F	AUGUSTUS	stop_codon	695767	695769	.	-	0	transcript_id	"g2405.t1";	gene_id	"g2405";
000002F	AUGUSTUS	CDS	695770	696723	1	-	0	transcript_id	"g2405.t1";	gene_id	"g2405";
000002F	AUGUSTUS	start_codon	696721	696723	.	-	0	transcript_id	"g2405.t1";	gene_id	"g2405";
000002F	AUGUSTUS	gene	697068	698567	1	-	.	g2406;OG0001896;NADH-ubiquinone oxidoreductase 51 kDa subunit, mitochondrial
000002F	AUGUSTUS	transcript	697068	698567	1	-	.	g2406.t1
000002F	AUGUSTUS	stop_codon	697068	697070	.	-	0	transcript_id	"g2406.t1";	gene_id	"g2406";
000002F	AUGUSTUS	CDS	697071	698567	1	-	0	transcript_id	"g2406.t1";	gene_id	"g2406";
000002F	AUGUSTUS	start_codon	698565	698567	.	-	0	transcript_id	"g2406.t1";	gene_id	"g2406";
000002F	AUGUSTUS	gene	699443	700960	1	-	.	g2407;OG0001897;Peroxisomal catalase
000002F	AUGUSTUS	transcript	699443	700960	1	-	.	g2407.t1
000002F	AUGUSTUS	stop_codon	699443	699445	.	-	0	transcript_id	"g2407.t1";	gene_id	"g2407";
000002F	AUGUSTUS	CDS	699446	700960	1	-	0	transcript_id	"g2407.t1";	gene_id	"g2407";
000002F	AUGUSTUS	start_codon	700958	700960	.	-	0	transcript_id	"g2407.t1";	gene_id	"g2407";
000002F	AUGUSTUS	gene	702130	703014	0.97	+	.	g2408;OG0000039;Uncharacterized protein YLL056C
000002F	AUGUSTUS	transcript	702130	703014	0.97	+	.	g2408.t1
000002F	AUGUSTUS	start_codon	702130	702132	.	+	0	transcript_id	"g2408.t1";	gene_id	"g2408";
000002F	AUGUSTUS	CDS	702130	703011	0.97	+	0	transcript_id	"g2408.t1";	gene_id	"g2408";
000002F	AUGUSTUS	stop_codon	703012	703014	.	+	0	transcript_id	"g2408.t1";	gene_id	"g2408";
000002F	AUGUSTUS	gene	703161	705263	0.61	-	.	g2409;OG0000192;Putative alpha-1,3-mannosyltransferase MNN14
000002F	AUGUSTUS	transcript	703161	705263	0.61	-	.	g2409.t1
000002F	AUGUSTUS	stop_codon	703161	703163	.	-	0	transcript_id	"g2409.t1";	gene_id	"g2409";
000002F	AUGUSTUS	CDS	703164	705263	0.61	-	0	transcript_id	"g2409.t1";	gene_id	"g2409";
000002F	AUGUSTUS	start_codon	705261	705263	.	-	0	transcript_id	"g2409.t1";	gene_id	"g2409";
000002F	AUGUSTUS	gene	705493	709803	1	-	.	g2410;OG0004409;Xanthine dehydrogenase
000002F	AUGUSTUS	transcript	705493	709803	1	-	.	g2410.t1
000002F	AUGUSTUS	stop_codon	705493	705495	.	-	0	transcript_id	"g2410.t1";	gene_id	"g2410";
000002F	AUGUSTUS	CDS	705496	709803	1	-	0	transcript_id	"g2410.t1";	gene_id	"g2410";
000002F	AUGUSTUS	start_codon	709801	709803	.	-	0	transcript_id	"g2410.t1";	gene_id	"g2410";
000002F	AUGUSTUS	gene	710103	712613	1	-	.	g2411;OG0001898;Anion/proton exchange transporter GEF1
000002F	AUGUSTUS	transcript	710103	712613	1	-	.	g2411.t1
000002F	AUGUSTUS	stop_codon	710103	710105	.	-	0	transcript_id	"g2411.t1";	gene_id	"g2411";
000002F	AUGUSTUS	CDS	710106	712613	1	-	0	transcript_id	"g2411.t1";	gene_id	"g2411";
000002F	AUGUSTUS	start_codon	712611	712613	.	-	0	transcript_id	"g2411.t1";	gene_id	"g2411";
000002F	AUGUSTUS	gene	713097	713850	0.9	-	.	g2412;OG0001899;Cytochrome b-c1 complex subunit Rieske, mitochondrial
000002F	AUGUSTUS	transcript	713097	713850	0.9	-	.	g2412.t1
000002F	AUGUSTUS	stop_codon	713097	713099	.	-	0	transcript_id	"g2412.t1";	gene_id	"g2412";
000002F	AUGUSTUS	intron	713683	713800	0.9	-	.	transcript_id	"g2412.t1";	gene_id	"g2412";
000002F	AUGUSTUS	CDS	713100	713682	0.92	-	1	transcript_id	"g2412.t1";	gene_id	"g2412";
000002F	AUGUSTUS	CDS	713801	713850	0.95	-	0	transcript_id	"g2412.t1";	gene_id	"g2412";
000002F	AUGUSTUS	start_codon	713848	713850	.	-	0	transcript_id	"g2412.t1";	gene_id	"g2412";
000002F	AUGUSTUS	gene	715579	716160	1	+	.	g2413;OG0001900;GTP-binding protein RHO2
000002F	AUGUSTUS	transcript	715579	716160	1	+	.	g2413.t1
000002F	AUGUSTUS	start_codon	715579	715581	.	+	0	transcript_id	"g2413.t1";	gene_id	"g2413";
000002F	AUGUSTUS	CDS	715579	716157	1	+	0	transcript_id	"g2413.t1";	gene_id	"g2413";
000002F	AUGUSTUS	stop_codon	716158	716160	.	+	0	transcript_id	"g2413.t1";	gene_id	"g2413";
000002F	AUGUSTUS	gene	716675	718204	1	+	.	g2414;OG0001901;tRNA modification GTPase MSS1, mitochondrial
000002F	AUGUSTUS	transcript	716675	718204	1	+	.	g2414.t1
000002F	AUGUSTUS	start_codon	716675	716677	.	+	0	transcript_id	"g2414.t1";	gene_id	"g2414";
000002F	AUGUSTUS	CDS	716675	718201	1	+	0	transcript_id	"g2414.t1";	gene_id	"g2414";
000002F	AUGUSTUS	stop_codon	718202	718204	.	+	0	transcript_id	"g2414.t1";	gene_id	"g2414";
000002F	AUGUSTUS	gene	718215	719246	1	-	.	g2415;OG0004834;Putative lipid phosphate phosphatase 3, chloroplastic
000002F	AUGUSTUS	transcript	718215	719246	1	-	.	g2415.t1
000002F	AUGUSTUS	stop_codon	718215	718217	.	-	0	transcript_id	"g2415.t1";	gene_id	"g2415";
000002F	AUGUSTUS	CDS	718218	719246	1	-	0	transcript_id	"g2415.t1";	gene_id	"g2415";
000002F	AUGUSTUS	start_codon	719244	719246	.	-	0	transcript_id	"g2415.t1";	gene_id	"g2415";
000002F	AUGUSTUS	gene	719503	719733	0.91	+	.	g2416;OG0001902;hypothetical protein
000002F	AUGUSTUS	transcript	719503	719733	0.91	+	.	g2416.t1
000002F	AUGUSTUS	start_codon	719503	719505	.	+	0	transcript_id	"g2416.t1";	gene_id	"g2416";
000002F	AUGUSTUS	CDS	719503	719730	0.91	+	0	transcript_id	"g2416.t1";	gene_id	"g2416";
000002F	AUGUSTUS	stop_codon	719731	719733	.	+	0	transcript_id	"g2416.t1";	gene_id	"g2416";
000002F	AUGUSTUS	gene	719874	721220	1	-	.	g2417;OG0001903;Histone chaperone RTT106
000002F	AUGUSTUS	transcript	719874	721220	1	-	.	g2417.t1
000002F	AUGUSTUS	stop_codon	719874	719876	.	-	0	transcript_id	"g2417.t1";	gene_id	"g2417";
000002F	AUGUSTUS	CDS	719877	721220	1	-	0	transcript_id	"g2417.t1";	gene_id	"g2417";
000002F	AUGUSTUS	start_codon	721218	721220	.	-	0	transcript_id	"g2417.t1";	gene_id	"g2417";
000002F	AUGUSTUS	gene	721489	723441	1	+	.	g2418;OG0001904;Calcium channel YVC1
000002F	AUGUSTUS	transcript	721489	723441	1	+	.	g2418.t1
000002F	AUGUSTUS	start_codon	721489	721491	.	+	0	transcript_id	"g2418.t1";	gene_id	"g2418";
000002F	AUGUSTUS	CDS	721489	723438	1	+	0	transcript_id	"g2418.t1";	gene_id	"g2418";
000002F	AUGUSTUS	stop_codon	723439	723441	.	+	0	transcript_id	"g2418.t1";	gene_id	"g2418";
000002F	AUGUSTUS	gene	723597	724850	1	+	.	g2419;OG0001905;Carnosine N-methyltransferase
000002F	AUGUSTUS	transcript	723597	724850	1	+	.	g2419.t1
000002F	AUGUSTUS	start_codon	723597	723599	.	+	0	transcript_id	"g2419.t1";	gene_id	"g2419";
000002F	AUGUSTUS	CDS	723597	724847	1	+	0	transcript_id	"g2419.t1";	gene_id	"g2419";
000002F	AUGUSTUS	stop_codon	724848	724850	.	+	0	transcript_id	"g2419.t1";	gene_id	"g2419";
000002F	AUGUSTUS	gene	724871	728366	0.57	-	.	g2420;OG0001906;Putative protease AXL1
000002F	AUGUSTUS	transcript	724871	728366	0.57	-	.	g2420.t1
000002F	AUGUSTUS	stop_codon	724871	724873	.	-	0	transcript_id	"g2420.t1";	gene_id	"g2420";
000002F	AUGUSTUS	intron	724895	724994	0.82	-	.	transcript_id	"g2420.t1";	gene_id	"g2420";
000002F	AUGUSTUS	CDS	724874	724894	0.82	-	0	transcript_id	"g2420.t1";	gene_id	"g2420";
000002F	AUGUSTUS	CDS	724995	728366	0.58	-	0	transcript_id	"g2420.t1";	gene_id	"g2420";
000002F	AUGUSTUS	start_codon	728364	728366	.	-	0	transcript_id	"g2420.t1";	gene_id	"g2420";
000002F	AUGUSTUS	gene	728892	729545	1	+	.	g2421;OG0001907;Vacuolar protein sorting-associated protein 21
000002F	AUGUSTUS	transcript	728892	729545	1	+	.	g2421.t1
000002F	AUGUSTUS	start_codon	728892	728894	.	+	0	transcript_id	"g2421.t1";	gene_id	"g2421";
000002F	AUGUSTUS	CDS	728892	729542	1	+	0	transcript_id	"g2421.t1";	gene_id	"g2421";
000002F	AUGUSTUS	stop_codon	729543	729545	.	+	0	transcript_id	"g2421.t1";	gene_id	"g2421";
000002F	AUGUSTUS	gene	729606	731210	0.51	-	.	g2422;OG0001908;[Pyruvate dehydrogenase [acetyl-transferring]]-phosphatase 1, mitochondrial
000002F	AUGUSTUS	transcript	729606	731210	0.51	-	.	g2422.t1
000002F	AUGUSTUS	stop_codon	729606	729608	.	-	0	transcript_id	"g2422.t1";	gene_id	"g2422";
000002F	AUGUSTUS	CDS	729609	731210	0.51	-	0	transcript_id	"g2422.t1";	gene_id	"g2422";
000002F	AUGUSTUS	start_codon	731208	731210	.	-	0	transcript_id	"g2422.t1";	gene_id	"g2422";
000002F	AUGUSTUS	gene	731655	732737	1	+	.	g2423;OG0001909;Translation machinery-associated protein 46
000002F	AUGUSTUS	transcript	731655	732737	1	+	.	g2423.t1
000002F	AUGUSTUS	start_codon	731655	731657	.	+	0	transcript_id	"g2423.t1";	gene_id	"g2423";
000002F	AUGUSTUS	CDS	731655	732734	1	+	0	transcript_id	"g2423.t1";	gene_id	"g2423";
000002F	AUGUSTUS	stop_codon	732735	732737	.	+	0	transcript_id	"g2423.t1";	gene_id	"g2423";
000002F	AUGUSTUS	gene	732854	734710	1	-	.	g2424;OG0001910;Phosphatidate phosphatase APP1
000002F	AUGUSTUS	transcript	732854	734710	1	-	.	g2424.t1
000002F	AUGUSTUS	stop_codon	732854	732856	.	-	0	transcript_id	"g2424.t1";	gene_id	"g2424";
000002F	AUGUSTUS	CDS	732857	734710	1	-	0	transcript_id	"g2424.t1";	gene_id	"g2424";
000002F	AUGUSTUS	start_codon	734708	734710	.	-	0	transcript_id	"g2424.t1";	gene_id	"g2424";
000002F	AUGUSTUS	gene	735054	736952	0.91	-	.	g2425;OG0000437;Uncharacterized transporter YNL095C
000002F	AUGUSTUS	transcript	735054	736952	0.91	-	.	g2425.t1
000002F	AUGUSTUS	stop_codon	735054	735056	.	-	0	transcript_id	"g2425.t1";	gene_id	"g2425";
000002F	AUGUSTUS	CDS	735057	736952	0.91	-	0	transcript_id	"g2425.t1";	gene_id	"g2425";
000002F	AUGUSTUS	start_codon	736950	736952	.	-	0	transcript_id	"g2425.t1";	gene_id	"g2425";
000002F	AUGUSTUS	gene	737551	738560	0.36	+	.	g2426;OG0005204;hypothetical protein
000002F	AUGUSTUS	transcript	737551	738560	0.36	+	.	g2426.t1
000002F	AUGUSTUS	start_codon	737551	737553	.	+	0	transcript_id	"g2426.t1";	gene_id	"g2426";
000002F	AUGUSTUS	intron	737642	737940	0.37	+	.	transcript_id	"g2426.t1";	gene_id	"g2426";
000002F	AUGUSTUS	CDS	737551	737641	0.36	+	0	transcript_id	"g2426.t1";	gene_id	"g2426";
000002F	AUGUSTUS	CDS	737941	738557	0.68	+	2	transcript_id	"g2426.t1";	gene_id	"g2426";
000002F	AUGUSTUS	stop_codon	738558	738560	.	+	0	transcript_id	"g2426.t1";	gene_id	"g2426";
000002F	AUGUSTUS	gene	738862	740709	0.85	+	.	g2427;OG0001911;Ribosome-associated molecular chaperone SSB1
000002F	AUGUSTUS	transcript	738862	740709	0.85	+	.	g2427.t1
000002F	AUGUSTUS	start_codon	738862	738864	.	+	0	transcript_id	"g2427.t1";	gene_id	"g2427";
000002F	AUGUSTUS	CDS	738862	740706	0.85	+	0	transcript_id	"g2427.t1";	gene_id	"g2427";
000002F	AUGUSTUS	stop_codon	740707	740709	.	+	0	transcript_id	"g2427.t1";	gene_id	"g2427";
000002F	AUGUSTUS	gene	740956	742254	0.98	+	.	g2428;OG0001912;Serine/threonine-protein kinase RIO2
000002F	AUGUSTUS	transcript	740956	742254	0.98	+	.	g2428.t1
000002F	AUGUSTUS	start_codon	740956	740958	.	+	0	transcript_id	"g2428.t1";	gene_id	"g2428";
000002F	AUGUSTUS	CDS	740956	742251	0.98	+	0	transcript_id	"g2428.t1";	gene_id	"g2428";
000002F	AUGUSTUS	stop_codon	742252	742254	.	+	0	transcript_id	"g2428.t1";	gene_id	"g2428";
000002F	AUGUSTUS	gene	742778	744439	0.86	+	.	g2429;OG0001913;Iron transport multicopper oxidase FET3
000002F	AUGUSTUS	transcript	742778	744439	0.86	+	.	g2429.t1
000002F	AUGUSTUS	start_codon	742778	742780	.	+	0	transcript_id	"g2429.t1";	gene_id	"g2429";
000002F	AUGUSTUS	CDS	742778	744436	0.86	+	0	transcript_id	"g2429.t1";	gene_id	"g2429";
000002F	AUGUSTUS	stop_codon	744437	744439	.	+	0	transcript_id	"g2429.t1";	gene_id	"g2429";
000002F	AUGUSTUS	gene	744576	745406	0.79	-	.	g2430;OG0000101;Protein wos2
000002F	AUGUSTUS	transcript	744576	745406	0.79	-	.	g2430.t1
000002F	AUGUSTUS	stop_codon	744576	744578	.	-	0	transcript_id	"g2430.t1";	gene_id	"g2430";
000002F	AUGUSTUS	intron	745288	745380	0.79	-	.	transcript_id	"g2430.t1";	gene_id	"g2430";
000002F	AUGUSTUS	CDS	744579	745287	0.86	-	1	transcript_id	"g2430.t1";	gene_id	"g2430";
000002F	AUGUSTUS	CDS	745381	745406	0.91	-	0	transcript_id	"g2430.t1";	gene_id	"g2430";
000002F	AUGUSTUS	start_codon	745404	745406	.	-	0	transcript_id	"g2430.t1";	gene_id	"g2430";
000002F	AUGUSTUS	gene	745929	748877	1	-	.	g2431;OG0000101;Nucleoporin NSP1
000002F	AUGUSTUS	transcript	745929	748877	1	-	.	g2431.t1
000002F	AUGUSTUS	stop_codon	745929	745931	.	-	0	transcript_id	"g2431.t1";	gene_id	"g2431";
000002F	AUGUSTUS	CDS	745932	748877	1	-	0	transcript_id	"g2431.t1";	gene_id	"g2431";
000002F	AUGUSTUS	start_codon	748875	748877	.	-	0	transcript_id	"g2431.t1";	gene_id	"g2431";
000002F	AUGUSTUS	gene	749191	750690	1	+	.	g2432;OG0001914;hypothetical protein
000002F	AUGUSTUS	transcript	749191	750690	1	+	.	g2432.t1
000002F	AUGUSTUS	start_codon	749191	749193	.	+	0	transcript_id	"g2432.t1";	gene_id	"g2432";
000002F	AUGUSTUS	CDS	749191	750687	1	+	0	transcript_id	"g2432.t1";	gene_id	"g2432";
000002F	AUGUSTUS	stop_codon	750688	750690	.	+	0	transcript_id	"g2432.t1";	gene_id	"g2432";
000002F	AUGUSTUS	gene	750792	751759	0.92	+	.	g2433;OG0004382;Tyrosine-protein phosphatase 1
000002F	AUGUSTUS	transcript	750792	751759	0.92	+	.	g2433.t1
000002F	AUGUSTUS	start_codon	750792	750794	.	+	0	transcript_id	"g2433.t1";	gene_id	"g2433";
000002F	AUGUSTUS	intron	750836	750930	0.92	+	.	transcript_id	"g2433.t1";	gene_id	"g2433";
000002F	AUGUSTUS	CDS	750792	750835	1	+	0	transcript_id	"g2433.t1";	gene_id	"g2433";
000002F	AUGUSTUS	CDS	750931	751756	0.92	+	1	transcript_id	"g2433.t1";	gene_id	"g2433";
000002F	AUGUSTUS	stop_codon	751757	751759	.	+	0	transcript_id	"g2433.t1";	gene_id	"g2433";
000002F	AUGUSTUS	gene	751996	752820	1	-	.	g2434;OG0001915;Homeobox protein CUP9
000002F	AUGUSTUS	transcript	751996	752820	1	-	.	g2434.t1
000002F	AUGUSTUS	stop_codon	751996	751998	.	-	0	transcript_id	"g2434.t1";	gene_id	"g2434";
000002F	AUGUSTUS	CDS	751999	752820	1	-	0	transcript_id	"g2434.t1";	gene_id	"g2434";
000002F	AUGUSTUS	start_codon	752818	752820	.	-	0	transcript_id	"g2434.t1";	gene_id	"g2434";
000002F	AUGUSTUS	gene	754622	758437	0.99	-	.	g2435;OG0000438;Vacuolar cation-chloride cotransporter 1
000002F	AUGUSTUS	transcript	754622	758437	0.99	-	.	g2435.t1
000002F	AUGUSTUS	stop_codon	754622	754624	.	-	0	transcript_id	"g2435.t1";	gene_id	"g2435";
000002F	AUGUSTUS	CDS	754625	758437	0.99	-	0	transcript_id	"g2435.t1";	gene_id	"g2435";
000002F	AUGUSTUS	start_codon	758435	758437	.	-	0	transcript_id	"g2435.t1";	gene_id	"g2435";
000002F	AUGUSTUS	gene	758735	761401	1	+	.	g2436;OG0000439;Pre-mRNA-processing ATP-dependent RNA helicase PRP5
000002F	AUGUSTUS	transcript	758735	761401	1	+	.	g2436.t1
000002F	AUGUSTUS	start_codon	758735	758737	.	+	0	transcript_id	"g2436.t1";	gene_id	"g2436";
000002F	AUGUSTUS	CDS	758735	761398	1	+	0	transcript_id	"g2436.t1";	gene_id	"g2436";
000002F	AUGUSTUS	stop_codon	761399	761401	.	+	0	transcript_id	"g2436.t1";	gene_id	"g2436";
000002F	AUGUSTUS	gene	761714	762340	0.98	+	.	g2437;OG0001916;N-acetylglucosamine-induced protein 1
000002F	AUGUSTUS	transcript	761714	762340	0.98	+	.	g2437.t1
000002F	AUGUSTUS	start_codon	761714	761716	.	+	0	transcript_id	"g2437.t1";	gene_id	"g2437";
000002F	AUGUSTUS	CDS	761714	762337	0.98	+	0	transcript_id	"g2437.t1";	gene_id	"g2437";
000002F	AUGUSTUS	stop_codon	762338	762340	.	+	0	transcript_id	"g2437.t1";	gene_id	"g2437";
000002F	AUGUSTUS	gene	762536	763984	0.98	+	.	g2438;OG0000440;hypothetical protein
000002F	AUGUSTUS	transcript	762536	763984	0.98	+	.	g2438.t1
000002F	AUGUSTUS	start_codon	762536	762538	.	+	0	transcript_id	"g2438.t1";	gene_id	"g2438";
000002F	AUGUSTUS	CDS	762536	763981	0.98	+	0	transcript_id	"g2438.t1";	gene_id	"g2438";
000002F	AUGUSTUS	stop_codon	763982	763984	.	+	0	transcript_id	"g2438.t1";	gene_id	"g2438";
000002F	AUGUSTUS	gene	764030	765103	1	-	.	g2439;OG0001917;Negative regulator of the PHO system
000002F	AUGUSTUS	transcript	764030	765103	1	-	.	g2439.t1
000002F	AUGUSTUS	stop_codon	764030	764032	.	-	0	transcript_id	"g2439.t1";	gene_id	"g2439";
000002F	AUGUSTUS	CDS	764033	765103	1	-	0	transcript_id	"g2439.t1";	gene_id	"g2439";
000002F	AUGUSTUS	start_codon	765101	765103	.	-	0	transcript_id	"g2439.t1";	gene_id	"g2439";
000002F	AUGUSTUS	gene	765620	767779	0.76	+	.	g2440;OG0001918;ATP-dependent DNA helicase HMI1, mitochondrial
000002F	AUGUSTUS	transcript	765620	767779	0.76	+	.	g2440.t1
000002F	AUGUSTUS	start_codon	765620	765622	.	+	0	transcript_id	"g2440.t1";	gene_id	"g2440";
000002F	AUGUSTUS	CDS	765620	767776	0.76	+	0	transcript_id	"g2440.t1";	gene_id	"g2440";
000002F	AUGUSTUS	stop_codon	767777	767779	.	+	0	transcript_id	"g2440.t1";	gene_id	"g2440";
000002F	AUGUSTUS	gene	769237	769968	0.8	+	.	g2441;;hypothetical protein
000002F	AUGUSTUS	transcript	769237	769968	0.8	+	.	g2441.t1
000002F	AUGUSTUS	start_codon	769237	769239	.	+	0	transcript_id	"g2441.t1";	gene_id	"g2441";
000002F	AUGUSTUS	CDS	769237	769965	0.8	+	0	transcript_id	"g2441.t1";	gene_id	"g2441";
000002F	AUGUSTUS	stop_codon	769966	769968	.	+	0	transcript_id	"g2441.t1";	gene_id	"g2441";
000002F	AUGUSTUS	gene	770210	770905	0.95	-	.	g2442;OG0001919;hypothetical protein
000002F	AUGUSTUS	transcript	770210	770905	0.95	-	.	g2442.t1
000002F	AUGUSTUS	stop_codon	770210	770212	.	-	0	transcript_id	"g2442.t1";	gene_id	"g2442";
000002F	AUGUSTUS	CDS	770213	770905	0.95	-	0	transcript_id	"g2442.t1";	gene_id	"g2442";
000002F	AUGUSTUS	start_codon	770903	770905	.	-	0	transcript_id	"g2442.t1";	gene_id	"g2442";
000002F	AUGUSTUS	gene	771195	771647	0.99	-	.	g2443;OG0005205;hypothetical protein
000002F	AUGUSTUS	transcript	771195	771647	0.99	-	.	g2443.t1
000002F	AUGUSTUS	stop_codon	771195	771197	.	-	0	transcript_id	"g2443.t1";	gene_id	"g2443";
000002F	AUGUSTUS	CDS	771198	771647	0.99	-	0	transcript_id	"g2443.t1";	gene_id	"g2443";
000002F	AUGUSTUS	start_codon	771645	771647	.	-	0	transcript_id	"g2443.t1";	gene_id	"g2443";
000002F	AUGUSTUS	gene	772196	772813	0.79	-	.	g2444;OG0001920;Protein RCR2
000002F	AUGUSTUS	transcript	772196	772813	0.79	-	.	g2444.t1
000002F	AUGUSTUS	stop_codon	772196	772198	.	-	0	transcript_id	"g2444.t1";	gene_id	"g2444";
000002F	AUGUSTUS	CDS	772199	772813	0.79	-	0	transcript_id	"g2444.t1";	gene_id	"g2444";
000002F	AUGUSTUS	start_codon	772811	772813	.	-	0	transcript_id	"g2444.t1";	gene_id	"g2444";
000002F	AUGUSTUS	gene	773388	774971	0.67	+	.	g2445;OG0001921;Meiotic recombination protein SPO11
000002F	AUGUSTUS	transcript	773388	774971	0.67	+	.	g2445.t1
000002F	AUGUSTUS	start_codon	773388	773390	.	+	0	transcript_id	"g2445.t1";	gene_id	"g2445";
000002F	AUGUSTUS	intron	773408	773841	0.68	+	.	transcript_id	"g2445.t1";	gene_id	"g2445";
000002F	AUGUSTUS	intron	774471	774555	0.98	+	.	transcript_id	"g2445.t1";	gene_id	"g2445";
000002F	AUGUSTUS	CDS	773388	773407	0.89	+	0	transcript_id	"g2445.t1";	gene_id	"g2445";
000002F	AUGUSTUS	CDS	773842	774470	0.75	+	1	transcript_id	"g2445.t1";	gene_id	"g2445";
000002F	AUGUSTUS	CDS	774556	774968	0.98	+	2	transcript_id	"g2445.t1";	gene_id	"g2445";
000002F	AUGUSTUS	stop_codon	774969	774971	.	+	0	transcript_id	"g2445.t1";	gene_id	"g2445";
000002F	AUGUSTUS	gene	775909	777354	1	+	.	g2446;OG0001922;6-phosphofructo-2-kinase 2
000002F	AUGUSTUS	transcript	775909	777354	1	+	.	g2446.t1
000002F	AUGUSTUS	start_codon	775909	775911	.	+	0	transcript_id	"g2446.t1";	gene_id	"g2446";
000002F	AUGUSTUS	CDS	775909	777351	1	+	0	transcript_id	"g2446.t1";	gene_id	"g2446";
000002F	AUGUSTUS	stop_codon	777352	777354	.	+	0	transcript_id	"g2446.t1";	gene_id	"g2446";
000002F	AUGUSTUS	gene	777427	778920	1	-	.	g2447;OG0001923;Polyadenylation factor subunit 2
000002F	AUGUSTUS	transcript	777427	778920	1	-	.	g2447.t1
000002F	AUGUSTUS	stop_codon	777427	777429	.	-	0	transcript_id	"g2447.t1";	gene_id	"g2447";
000002F	AUGUSTUS	CDS	777430	778920	1	-	0	transcript_id	"g2447.t1";	gene_id	"g2447";
000002F	AUGUSTUS	start_codon	778918	778920	.	-	0	transcript_id	"g2447.t1";	gene_id	"g2447";
000002F	AUGUSTUS	gene	779325	782381	0.74	+	.	g2448;OG0001924;Regulator of Ty1 transposition protein 10
000002F	AUGUSTUS	transcript	779325	782381	0.74	+	.	g2448.t1
000002F	AUGUSTUS	start_codon	779325	779327	.	+	0	transcript_id	"g2448.t1";	gene_id	"g2448";
000002F	AUGUSTUS	CDS	779325	782378	0.74	+	0	transcript_id	"g2448.t1";	gene_id	"g2448";
000002F	AUGUSTUS	stop_codon	782379	782381	.	+	0	transcript_id	"g2448.t1";	gene_id	"g2448";
000002F	AUGUSTUS	gene	783455	786373	0.45	+	.	g2449;OG0001925;PAN2-PAN3 deadenylation complex catalytic subunit PAN2
000002F	AUGUSTUS	transcript	783455	786373	0.45	+	.	g2449.t1
000002F	AUGUSTUS	start_codon	783455	783457	.	+	0	transcript_id	"g2449.t1";	gene_id	"g2449";
000002F	AUGUSTUS	CDS	783455	786370	0.45	+	0	transcript_id	"g2449.t1";	gene_id	"g2449";
000002F	AUGUSTUS	stop_codon	786371	786373	.	+	0	transcript_id	"g2449.t1";	gene_id	"g2449";
000002F	AUGUSTUS	gene	786438	787994	0.99	-	.	g2450;OG0001926;Target of rapamycin complex 1 subunit TCO89
000002F	AUGUSTUS	transcript	786438	787994	0.99	-	.	g2450.t1
000002F	AUGUSTUS	stop_codon	786438	786440	.	-	0	transcript_id	"g2450.t1";	gene_id	"g2450";
000002F	AUGUSTUS	CDS	786441	787994	0.99	-	0	transcript_id	"g2450.t1";	gene_id	"g2450";
000002F	AUGUSTUS	start_codon	787992	787994	.	-	0	transcript_id	"g2450.t1";	gene_id	"g2450";
000002F	AUGUSTUS	gene	788328	790094	0.89	+	.	g2451;OG0001927;Vacuolar protein sorting-associated protein 45
000002F	AUGUSTUS	transcript	788328	790094	0.89	+	.	g2451.t1
000002F	AUGUSTUS	start_codon	788328	788330	.	+	0	transcript_id	"g2451.t1";	gene_id	"g2451";
000002F	AUGUSTUS	CDS	788328	790091	0.89	+	0	transcript_id	"g2451.t1";	gene_id	"g2451";
000002F	AUGUSTUS	stop_codon	790092	790094	.	+	0	transcript_id	"g2451.t1";	gene_id	"g2451";
000002F	AUGUSTUS	gene	790113	791555	1	-	.	g2452;OG0001928;Putative histone deacetylase complex subunit cti6
000002F	AUGUSTUS	transcript	790113	791555	1	-	.	g2452.t1
000002F	AUGUSTUS	stop_codon	790113	790115	.	-	0	transcript_id	"g2452.t1";	gene_id	"g2452";
000002F	AUGUSTUS	CDS	790116	791555	1	-	0	transcript_id	"g2452.t1";	gene_id	"g2452";
000002F	AUGUSTUS	start_codon	791553	791555	.	-	0	transcript_id	"g2452.t1";	gene_id	"g2452";
000002F	AUGUSTUS	gene	791810	793306	0.99	+	.	g2453;OG0001929;mRNA cap guanine-N7 methyltransferase
000002F	AUGUSTUS	transcript	791810	793306	0.99	+	.	g2453.t1
000002F	AUGUSTUS	start_codon	791810	791812	.	+	0	transcript_id	"g2453.t1";	gene_id	"g2453";
000002F	AUGUSTUS	CDS	791810	793303	0.99	+	0	transcript_id	"g2453.t1";	gene_id	"g2453";
000002F	AUGUSTUS	stop_codon	793304	793306	.	+	0	transcript_id	"g2453.t1";	gene_id	"g2453";
000002F	AUGUSTUS	gene	795228	797048	0.79	+	.	g2454;OG0000441;hypothetical protein
000002F	AUGUSTUS	transcript	795228	797048	0.79	+	.	g2454.t1
000002F	AUGUSTUS	start_codon	795228	795230	.	+	0	transcript_id	"g2454.t1";	gene_id	"g2454";
000002F	AUGUSTUS	CDS	795228	797045	0.79	+	0	transcript_id	"g2454.t1";	gene_id	"g2454";
000002F	AUGUSTUS	stop_codon	797046	797048	.	+	0	transcript_id	"g2454.t1";	gene_id	"g2454";
000002F	AUGUSTUS	gene	797364	797951	0.76	+	.	g2455;OG0004835;hypothetical protein
000002F	AUGUSTUS	transcript	797364	797951	0.76	+	.	g2455.t1
000002F	AUGUSTUS	start_codon	797364	797366	.	+	0	transcript_id	"g2455.t1";	gene_id	"g2455";
000002F	AUGUSTUS	CDS	797364	797948	0.76	+	0	transcript_id	"g2455.t1";	gene_id	"g2455";
000002F	AUGUSTUS	stop_codon	797949	797951	.	+	0	transcript_id	"g2455.t1";	gene_id	"g2455";
000002F	AUGUSTUS	gene	798079	800421	0.8	+	.	g2456;OG0001930;Probable ferric reductase transmembrane component
000002F	AUGUSTUS	transcript	798079	800421	0.8	+	.	g2456.t1
000002F	AUGUSTUS	start_codon	798079	798081	.	+	0	transcript_id	"g2456.t1";	gene_id	"g2456";
000002F	AUGUSTUS	CDS	798079	800418	0.8	+	0	transcript_id	"g2456.t1";	gene_id	"g2456";
000002F	AUGUSTUS	stop_codon	800419	800421	.	+	0	transcript_id	"g2456.t1";	gene_id	"g2456";
000002F	AUGUSTUS	gene	800710	801282	1	+	.	g2457;OG0001931;Trafficking protein particle complex subunit BET3
000002F	AUGUSTUS	transcript	800710	801282	1	+	.	g2457.t1
000002F	AUGUSTUS	start_codon	800710	800712	.	+	0	transcript_id	"g2457.t1";	gene_id	"g2457";
000002F	AUGUSTUS	CDS	800710	801279	1	+	0	transcript_id	"g2457.t1";	gene_id	"g2457";
000002F	AUGUSTUS	stop_codon	801280	801282	.	+	0	transcript_id	"g2457.t1";	gene_id	"g2457";
000002F	AUGUSTUS	gene	802110	803648	0.91	+	.	g2458;OG0000442;hypothetical protein
000002F	AUGUSTUS	transcript	802110	803648	0.91	+	.	g2458.t1
000002F	AUGUSTUS	start_codon	802110	802112	.	+	0	transcript_id	"g2458.t1";	gene_id	"g2458";
000002F	AUGUSTUS	CDS	802110	803645	0.91	+	0	transcript_id	"g2458.t1";	gene_id	"g2458";
000002F	AUGUSTUS	stop_codon	803646	803648	.	+	0	transcript_id	"g2458.t1";	gene_id	"g2458";
000002F	AUGUSTUS	gene	803821	804561	0.85	-	.	g2459;OG0004671;Exosome complex component SKI6
000002F	AUGUSTUS	transcript	803821	804561	0.85	-	.	g2459.t1
000002F	AUGUSTUS	stop_codon	803821	803823	.	-	0	transcript_id	"g2459.t1";	gene_id	"g2459";
000002F	AUGUSTUS	CDS	803824	804561	0.85	-	0	transcript_id	"g2459.t1";	gene_id	"g2459";
000002F	AUGUSTUS	start_codon	804559	804561	.	-	0	transcript_id	"g2459.t1";	gene_id	"g2459";
000002F	AUGUSTUS	gene	806109	807182	0.71	+	.	g2460;OG0001932;Ubiquitin-binding protein CUE5
000002F	AUGUSTUS	transcript	806109	807182	0.71	+	.	g2460.t1
000002F	AUGUSTUS	start_codon	806109	806111	.	+	0	transcript_id	"g2460.t1";	gene_id	"g2460";
000002F	AUGUSTUS	CDS	806109	807179	0.71	+	0	transcript_id	"g2460.t1";	gene_id	"g2460";
000002F	AUGUSTUS	stop_codon	807180	807182	.	+	0	transcript_id	"g2460.t1";	gene_id	"g2460";
000002F	AUGUSTUS	gene	807283	808794	0.94	-	.	g2461;OG0001933;Sphingoid long chain base kinase 4
000002F	AUGUSTUS	transcript	807283	808794	0.94	-	.	g2461.t1
000002F	AUGUSTUS	stop_codon	807283	807285	.	-	0	transcript_id	"g2461.t1";	gene_id	"g2461";
000002F	AUGUSTUS	CDS	807286	808794	0.94	-	0	transcript_id	"g2461.t1";	gene_id	"g2461";
000002F	AUGUSTUS	start_codon	808792	808794	.	-	0	transcript_id	"g2461.t1";	gene_id	"g2461";
000002F	AUGUSTUS	gene	810147	812267	1	-	.	g2462;OG0001935;Eukaryotic peptide chain release factor GTP-binding subunit
000002F	AUGUSTUS	transcript	810147	812267	1	-	.	g2462.t1
000002F	AUGUSTUS	stop_codon	810147	810149	.	-	0	transcript_id	"g2462.t1";	gene_id	"g2462";
000002F	AUGUSTUS	CDS	810150	812267	1	-	0	transcript_id	"g2462.t1";	gene_id	"g2462";
000002F	AUGUSTUS	start_codon	812265	812267	.	-	0	transcript_id	"g2462.t1";	gene_id	"g2462";
000002F	AUGUSTUS	gene	812745	814814	1	+	.	g2463;OG0001936;Inner nuclear membrane protein HEH2
000002F	AUGUSTUS	transcript	812745	814814	1	+	.	g2463.t1
000002F	AUGUSTUS	start_codon	812745	812747	.	+	0	transcript_id	"g2463.t1";	gene_id	"g2463";
000002F	AUGUSTUS	CDS	812745	814811	1	+	0	transcript_id	"g2463.t1";	gene_id	"g2463";
000002F	AUGUSTUS	stop_codon	814812	814814	.	+	0	transcript_id	"g2463.t1";	gene_id	"g2463";
000002F	AUGUSTUS	gene	814893	816764	0.89	-	.	g2464;OG0001937;hypothetical protein
000002F	AUGUSTUS	transcript	814893	816764	0.89	-	.	g2464.t1
000002F	AUGUSTUS	stop_codon	814893	814895	.	-	0	transcript_id	"g2464.t1";	gene_id	"g2464";
000002F	AUGUSTUS	CDS	814896	816764	0.89	-	0	transcript_id	"g2464.t1";	gene_id	"g2464";
000002F	AUGUSTUS	start_codon	816762	816764	.	-	0	transcript_id	"g2464.t1";	gene_id	"g2464";
000002F	AUGUSTUS	gene	818146	819861	0.88	+	.	g2465;OG0001938;Protein RPN4
000002F	AUGUSTUS	transcript	818146	819861	0.88	+	.	g2465.t1
000002F	AUGUSTUS	start_codon	818146	818148	.	+	0	transcript_id	"g2465.t1";	gene_id	"g2465";
000002F	AUGUSTUS	CDS	818146	819858	0.88	+	0	transcript_id	"g2465.t1";	gene_id	"g2465";
000002F	AUGUSTUS	stop_codon	819859	819861	.	+	0	transcript_id	"g2465.t1";	gene_id	"g2465";
000002F	AUGUSTUS	gene	820024	821271	0.95	-	.	g2466;;hypothetical protein
000002F	AUGUSTUS	transcript	820024	821271	0.95	-	.	g2466.t1
000002F	AUGUSTUS	stop_codon	820024	820026	.	-	0	transcript_id	"g2466.t1";	gene_id	"g2466";
000002F	AUGUSTUS	CDS	820027	821271	0.95	-	0	transcript_id	"g2466.t1";	gene_id	"g2466";
000002F	AUGUSTUS	start_codon	821269	821271	.	-	0	transcript_id	"g2466.t1";	gene_id	"g2466";
000002F	AUGUSTUS	gene	822567	823091	0.24	+	.	g2467;OG0001939;ADP-ribosylation factor 6
000002F	AUGUSTUS	transcript	822567	823091	0.24	+	.	g2467.t1
000002F	AUGUSTUS	start_codon	822567	822569	.	+	0	transcript_id	"g2467.t1";	gene_id	"g2467";
000002F	AUGUSTUS	intron	822586	822678	0.24	+	.	transcript_id	"g2467.t1";	gene_id	"g2467";
000002F	AUGUSTUS	CDS	822567	822585	0.24	+	0	transcript_id	"g2467.t1";	gene_id	"g2467";
000002F	AUGUSTUS	CDS	822679	823088	0.38	+	2	transcript_id	"g2467.t1";	gene_id	"g2467";
000002F	AUGUSTUS	stop_codon	823089	823091	.	+	0	transcript_id	"g2467.t1";	gene_id	"g2467";
000002F	AUGUSTUS	gene	823172	823891	0.64	-	.	g2468;OG0001940;Ribose-5-phosphate isomerase
000002F	AUGUSTUS	transcript	823172	823891	0.64	-	.	g2468.t1
000002F	AUGUSTUS	stop_codon	823172	823174	.	-	0	transcript_id	"g2468.t1";	gene_id	"g2468";
000002F	AUGUSTUS	CDS	823175	823891	0.64	-	0	transcript_id	"g2468.t1";	gene_id	"g2468";
000002F	AUGUSTUS	start_codon	823889	823891	.	-	0	transcript_id	"g2468.t1";	gene_id	"g2468";
000002F	AUGUSTUS	gene	824705	825277	0.82	+	.	g2469;OG0001941;40S ribosomal protein S7-B
000002F	AUGUSTUS	transcript	824705	825277	0.82	+	.	g2469.t1
000002F	AUGUSTUS	start_codon	824705	824707	.	+	0	transcript_id	"g2469.t1";	gene_id	"g2469";
000002F	AUGUSTUS	CDS	824705	825274	0.82	+	0	transcript_id	"g2469.t1";	gene_id	"g2469";
000002F	AUGUSTUS	stop_codon	825275	825277	.	+	0	transcript_id	"g2469.t1";	gene_id	"g2469";
000002F	AUGUSTUS	gene	825735	829616	0.44	+	.	g2470;OG0001942;hypothetical protein
000002F	AUGUSTUS	transcript	825735	829616	0.44	+	.	g2470.t1
000002F	AUGUSTUS	start_codon	825735	825737	.	+	0	transcript_id	"g2470.t1";	gene_id	"g2470";
000002F	AUGUSTUS	CDS	825735	829613	0.44	+	0	transcript_id	"g2470.t1";	gene_id	"g2470";
000002F	AUGUSTUS	stop_codon	829614	829616	.	+	0	transcript_id	"g2470.t1";	gene_id	"g2470";
000002F	AUGUSTUS	gene	829689	830489	0.48	-	.	g2471;OG0001943;hypothetical protein
000002F	AUGUSTUS	transcript	829689	830489	0.48	-	.	g2471.t1
000002F	AUGUSTUS	stop_codon	829689	829691	.	-	0	transcript_id	"g2471.t1";	gene_id	"g2471";
000002F	AUGUSTUS	CDS	829692	830489	0.48	-	0	transcript_id	"g2471.t1";	gene_id	"g2471";
000002F	AUGUSTUS	start_codon	830487	830489	.	-	0	transcript_id	"g2471.t1";	gene_id	"g2471";
000002F	AUGUSTUS	gene	831384	832328	1	-	.	g2472;OG0001944;ADP,ATP carrier protein 2
000002F	AUGUSTUS	transcript	831384	832328	1	-	.	g2472.t1
000002F	AUGUSTUS	stop_codon	831384	831386	.	-	0	transcript_id	"g2472.t1";	gene_id	"g2472";
000002F	AUGUSTUS	CDS	831387	832328	1	-	0	transcript_id	"g2472.t1";	gene_id	"g2472";
000002F	AUGUSTUS	start_codon	832326	832328	.	-	0	transcript_id	"g2472.t1";	gene_id	"g2472";
000002F	AUGUSTUS	gene	833873	834671	0.33	-	.	g2473;OG0001945;60S ribosomal protein L16-A
000002F	AUGUSTUS	transcript	833873	834671	0.33	-	.	g2473.t1
000002F	AUGUSTUS	stop_codon	833873	833875	.	-	0	transcript_id	"g2473.t1";	gene_id	"g2473";
000002F	AUGUSTUS	intron	834508	834637	0.33	-	.	transcript_id	"g2473.t1";	gene_id	"g2473";
000002F	AUGUSTUS	CDS	833876	834507	0.93	-	2	transcript_id	"g2473.t1";	gene_id	"g2473";
000002F	AUGUSTUS	CDS	834638	834671	0.33	-	0	transcript_id	"g2473.t1";	gene_id	"g2473";
000002F	AUGUSTUS	start_codon	834669	834671	.	-	0	transcript_id	"g2473.t1";	gene_id	"g2473";
000002F	AUGUSTUS	gene	835198	835524	0.6	-	.	g2474;OG0005206;hypothetical protein
000002F	AUGUSTUS	transcript	835198	835524	0.6	-	.	g2474.t1
000002F	AUGUSTUS	stop_codon	835198	835200	.	-	0	transcript_id	"g2474.t1";	gene_id	"g2474";
000002F	AUGUSTUS	CDS	835201	835524	0.6	-	0	transcript_id	"g2474.t1";	gene_id	"g2474";
000002F	AUGUSTUS	start_codon	835522	835524	.	-	0	transcript_id	"g2474.t1";	gene_id	"g2474";
000002F	AUGUSTUS	gene	836147	836521	0.49	-	.	g2475;OG0001946;hypothetical protein
000002F	AUGUSTUS	transcript	836147	836521	0.49	-	.	g2475.t1
000002F	AUGUSTUS	stop_codon	836147	836149	.	-	0	transcript_id	"g2475.t1";	gene_id	"g2475";
000002F	AUGUSTUS	CDS	836150	836521	0.49	-	0	transcript_id	"g2475.t1";	gene_id	"g2475";
000002F	AUGUSTUS	start_codon	836519	836521	.	-	0	transcript_id	"g2475.t1";	gene_id	"g2475";
000002F	AUGUSTUS	gene	838313	842041	1	-	.	g2476;OG0000444;Serine/threonine protein kinase KIN1
000002F	AUGUSTUS	transcript	838313	842041	1	-	.	g2476.t1
000002F	AUGUSTUS	stop_codon	838313	838315	.	-	0	transcript_id	"g2476.t1";	gene_id	"g2476";
000002F	AUGUSTUS	CDS	838316	842041	1	-	0	transcript_id	"g2476.t1";	gene_id	"g2476";
000002F	AUGUSTUS	start_codon	842039	842041	.	-	0	transcript_id	"g2476.t1";	gene_id	"g2476";
000002F	AUGUSTUS	gene	843885	845936	1	+	.	g2477;OG0000043;Acetyl-coenzyme A synthetase 2
000002F	AUGUSTUS	transcript	843885	845936	1	+	.	g2477.t1
000002F	AUGUSTUS	start_codon	843885	843887	.	+	0	transcript_id	"g2477.t1";	gene_id	"g2477";
000002F	AUGUSTUS	CDS	843885	845933	1	+	0	transcript_id	"g2477.t1";	gene_id	"g2477";
000002F	AUGUSTUS	stop_codon	845934	845936	.	+	0	transcript_id	"g2477.t1";	gene_id	"g2477";
000002F	AUGUSTUS	gene	846366	847697	1	+	.	g2478;OG0001947;SWI5-dependent HO expression protein 3
000002F	AUGUSTUS	transcript	846366	847697	1	+	.	g2478.t1
000002F	AUGUSTUS	start_codon	846366	846368	.	+	0	transcript_id	"g2478.t1";	gene_id	"g2478";
000002F	AUGUSTUS	CDS	846366	847694	1	+	0	transcript_id	"g2478.t1";	gene_id	"g2478";
000002F	AUGUSTUS	stop_codon	847695	847697	.	+	0	transcript_id	"g2478.t1";	gene_id	"g2478";
000002F	AUGUSTUS	gene	847859	849724	0.73	-	.	g2479;OG0001948;C-1-tetrahydrofolate synthase, cytoplasmic
000002F	AUGUSTUS	transcript	847859	849724	0.73	-	.	g2479.t1
000002F	AUGUSTUS	stop_codon	847859	847861	.	-	0	transcript_id	"g2479.t1";	gene_id	"g2479";
000002F	AUGUSTUS	CDS	847862	849724	0.73	-	0	transcript_id	"g2479.t1";	gene_id	"g2479";
000002F	AUGUSTUS	start_codon	849722	849724	.	-	0	transcript_id	"g2479.t1";	gene_id	"g2479";
000002F	AUGUSTUS	gene	850462	851430	1	+	.	g2480;OG0001949;Mitochondrial FAD carrier protein FLX1
000002F	AUGUSTUS	transcript	850462	851430	1	+	.	g2480.t1
000002F	AUGUSTUS	start_codon	850462	850464	.	+	0	transcript_id	"g2480.t1";	gene_id	"g2480";
000002F	AUGUSTUS	CDS	850462	851427	1	+	0	transcript_id	"g2480.t1";	gene_id	"g2480";
000002F	AUGUSTUS	stop_codon	851428	851430	.	+	0	transcript_id	"g2480.t1";	gene_id	"g2480";
000002F	AUGUSTUS	gene	851771	855109	0.99	+	.	g2481;OG0001950;Polyphosphatidylinositol phosphatase INP52
000002F	AUGUSTUS	transcript	851771	855109	0.99	+	.	g2481.t1
000002F	AUGUSTUS	start_codon	851771	851773	.	+	0	transcript_id	"g2481.t1";	gene_id	"g2481";
000002F	AUGUSTUS	CDS	851771	855106	0.99	+	0	transcript_id	"g2481.t1";	gene_id	"g2481";
000002F	AUGUSTUS	stop_codon	855107	855109	.	+	0	transcript_id	"g2481.t1";	gene_id	"g2481";
000002F	AUGUSTUS	gene	855207	859607	1	-	.	g2482;OG0001951;DNA topoisomerase 2
000002F	AUGUSTUS	transcript	855207	859607	1	-	.	g2482.t1
000002F	AUGUSTUS	stop_codon	855207	855209	.	-	0	transcript_id	"g2482.t1";	gene_id	"g2482";
000002F	AUGUSTUS	CDS	855210	859607	1	-	0	transcript_id	"g2482.t1";	gene_id	"g2482";
000002F	AUGUSTUS	start_codon	859605	859607	.	-	0	transcript_id	"g2482.t1";	gene_id	"g2482";
000002F	AUGUSTUS	gene	860446	863445	1	+	.	g2483;OG0001952;hypothetical protein
000002F	AUGUSTUS	transcript	860446	863445	1	+	.	g2483.t1
000002F	AUGUSTUS	start_codon	860446	860448	.	+	0	transcript_id	"g2483.t1";	gene_id	"g2483";
000002F	AUGUSTUS	CDS	860446	863442	1	+	0	transcript_id	"g2483.t1";	gene_id	"g2483";
000002F	AUGUSTUS	stop_codon	863443	863445	.	+	0	transcript_id	"g2483.t1";	gene_id	"g2483";
000002F	AUGUSTUS	gene	863555	868627	0.99	-	.	g2484;OG0001953;Ubiquitin fusion degradation protein 4
000002F	AUGUSTUS	transcript	863555	868627	0.99	-	.	g2484.t1
000002F	AUGUSTUS	stop_codon	863555	863557	.	-	0	transcript_id	"g2484.t1";	gene_id	"g2484";
000002F	AUGUSTUS	CDS	863558	868627	0.99	-	0	transcript_id	"g2484.t1";	gene_id	"g2484";
000002F	AUGUSTUS	start_codon	868625	868627	.	-	0	transcript_id	"g2484.t1";	gene_id	"g2484";
000002F	AUGUSTUS	gene	869640	870386	1	+	.	g2485;OG0001954;Ribosome assembly factor mrt4
000002F	AUGUSTUS	transcript	869640	870386	1	+	.	g2485.t1
000002F	AUGUSTUS	start_codon	869640	869642	.	+	0	transcript_id	"g2485.t1";	gene_id	"g2485";
000002F	AUGUSTUS	CDS	869640	870383	1	+	0	transcript_id	"g2485.t1";	gene_id	"g2485";
000002F	AUGUSTUS	stop_codon	870384	870386	.	+	0	transcript_id	"g2485.t1";	gene_id	"g2485";
000002F	AUGUSTUS	gene	870747	872342	0.51	+	.	g2486;OG0001955;Inner kinetochore subunit MIF2
000002F	AUGUSTUS	transcript	870747	872342	0.51	+	.	g2486.t1
000002F	AUGUSTUS	start_codon	870747	870749	.	+	0	transcript_id	"g2486.t1";	gene_id	"g2486";
000002F	AUGUSTUS	CDS	870747	872339	0.51	+	0	transcript_id	"g2486.t1";	gene_id	"g2486";
000002F	AUGUSTUS	stop_codon	872340	872342	.	+	0	transcript_id	"g2486.t1";	gene_id	"g2486";
000002F	AUGUSTUS	gene	872489	876835	1	-	.	g2487;OG0001956;Serine/threonine-protein kinase STE20
000002F	AUGUSTUS	transcript	872489	876835	1	-	.	g2487.t1
000002F	AUGUSTUS	stop_codon	872489	872491	.	-	0	transcript_id	"g2487.t1";	gene_id	"g2487";
000002F	AUGUSTUS	CDS	872492	876835	1	-	0	transcript_id	"g2487.t1";	gene_id	"g2487";
000002F	AUGUSTUS	start_codon	876833	876835	.	-	0	transcript_id	"g2487.t1";	gene_id	"g2487";
000002F	AUGUSTUS	gene	877748	879850	0.79	-	.	g2488;OG0001957;Glycine--tRNA ligase 1, mitochondrial
000002F	AUGUSTUS	transcript	877748	879850	0.79	-	.	g2488.t1
000002F	AUGUSTUS	stop_codon	877748	877750	.	-	0	transcript_id	"g2488.t1";	gene_id	"g2488";
000002F	AUGUSTUS	CDS	877751	879850	0.79	-	0	transcript_id	"g2488.t1";	gene_id	"g2488";
000002F	AUGUSTUS	start_codon	879848	879850	.	-	0	transcript_id	"g2488.t1";	gene_id	"g2488";
000002F	AUGUSTUS	gene	880753	882948	0.99	+	.	g2489;OG0000009;hypothetical protein
000002F	AUGUSTUS	transcript	880753	882948	0.99	+	.	g2489.t1
000002F	AUGUSTUS	start_codon	880753	880755	.	+	0	transcript_id	"g2489.t1";	gene_id	"g2489";
000002F	AUGUSTUS	CDS	880753	882945	0.99	+	0	transcript_id	"g2489.t1";	gene_id	"g2489";
000002F	AUGUSTUS	stop_codon	882946	882948	.	+	0	transcript_id	"g2489.t1";	gene_id	"g2489";
000002F	AUGUSTUS	gene	883465	884286	0.52	+	.	g2490;OG0004708;NADH-cytochrome b5 reductase 2
000002F	AUGUSTUS	transcript	883465	884286	0.52	+	.	g2490.t1
000002F	AUGUSTUS	start_codon	883465	883467	.	+	0	transcript_id	"g2490.t1";	gene_id	"g2490";
000002F	AUGUSTUS	CDS	883465	884283	0.52	+	0	transcript_id	"g2490.t1";	gene_id	"g2490";
000002F	AUGUSTUS	stop_codon	884284	884286	.	+	0	transcript_id	"g2490.t1";	gene_id	"g2490";
000002F	AUGUSTUS	gene	884362	885066	1	-	.	g2491;OG0004383;Sporulation protein RMD6
000002F	AUGUSTUS	transcript	884362	885066	1	-	.	g2491.t1
000002F	AUGUSTUS	stop_codon	884362	884364	.	-	0	transcript_id	"g2491.t1";	gene_id	"g2491";
000002F	AUGUSTUS	CDS	884365	885066	1	-	0	transcript_id	"g2491.t1";	gene_id	"g2491";
000002F	AUGUSTUS	start_codon	885064	885066	.	-	0	transcript_id	"g2491.t1";	gene_id	"g2491";
000002F	AUGUSTUS	gene	885214	886449	1	-	.	g2492;OG0000445;Probable glycosidase crf2
000002F	AUGUSTUS	transcript	885214	886449	1	-	.	g2492.t1
000002F	AUGUSTUS	stop_codon	885214	885216	.	-	0	transcript_id	"g2492.t1";	gene_id	"g2492";
000002F	AUGUSTUS	CDS	885217	886449	1	-	0	transcript_id	"g2492.t1";	gene_id	"g2492";
000002F	AUGUSTUS	start_codon	886447	886449	.	-	0	transcript_id	"g2492.t1";	gene_id	"g2492";
000002F	AUGUSTUS	gene	886888	887335	0.97	+	.	g2493;OG0001958;Cytochrome b-c1 complex subunit 7
000002F	AUGUSTUS	transcript	886888	887335	0.97	+	.	g2493.t1
000002F	AUGUSTUS	start_codon	886888	886890	.	+	0	transcript_id	"g2493.t1";	gene_id	"g2493";
000002F	AUGUSTUS	intron	887016	887079	0.97	+	.	transcript_id	"g2493.t1";	gene_id	"g2493";
000002F	AUGUSTUS	CDS	886888	887015	0.97	+	0	transcript_id	"g2493.t1";	gene_id	"g2493";
000002F	AUGUSTUS	CDS	887080	887332	1	+	1	transcript_id	"g2493.t1";	gene_id	"g2493";
000002F	AUGUSTUS	stop_codon	887333	887335	.	+	0	transcript_id	"g2493.t1";	gene_id	"g2493";
000002F	AUGUSTUS	gene	887516	888565	1	-	.	g2494;OG0001959;Diadenosine 5',5'''-P1,P4-tetraphosphate phosphorylase 2
000002F	AUGUSTUS	transcript	887516	888565	1	-	.	g2494.t1
000002F	AUGUSTUS	stop_codon	887516	887518	.	-	0	transcript_id	"g2494.t1";	gene_id	"g2494";
000002F	AUGUSTUS	CDS	887519	888565	1	-	0	transcript_id	"g2494.t1";	gene_id	"g2494";
000002F	AUGUSTUS	start_codon	888563	888565	.	-	0	transcript_id	"g2494.t1";	gene_id	"g2494";
000002F	AUGUSTUS	gene	888764	891793	0.98	-	.	g2495;OG0001960;Protein kinase C-like
000002F	AUGUSTUS	transcript	888764	891793	0.98	-	.	g2495.t1
000002F	AUGUSTUS	stop_codon	888764	888766	.	-	0	transcript_id	"g2495.t1";	gene_id	"g2495";
000002F	AUGUSTUS	CDS	888767	891793	0.98	-	0	transcript_id	"g2495.t1";	gene_id	"g2495";
000002F	AUGUSTUS	start_codon	891791	891793	.	-	0	transcript_id	"g2495.t1";	gene_id	"g2495";
000002F	AUGUSTUS	gene	892332	895304	1	-	.	g2496;OG0000446;SEH-associated protein 4
000002F	AUGUSTUS	transcript	892332	895304	1	-	.	g2496.t1
000002F	AUGUSTUS	stop_codon	892332	892334	.	-	0	transcript_id	"g2496.t1";	gene_id	"g2496";
000002F	AUGUSTUS	CDS	892335	895304	1	-	0	transcript_id	"g2496.t1";	gene_id	"g2496";
000002F	AUGUSTUS	start_codon	895302	895304	.	-	0	transcript_id	"g2496.t1";	gene_id	"g2496";
000002F	AUGUSTUS	gene	895512	899129	0.99	-	.	g2497;OG0001961;Trafficking protein particle complex II-specific subunit 120
000002F	AUGUSTUS	transcript	895512	899129	0.99	-	.	g2497.t1
000002F	AUGUSTUS	stop_codon	895512	895514	.	-	0	transcript_id	"g2497.t1";	gene_id	"g2497";
000002F	AUGUSTUS	CDS	895515	899129	0.99	-	0	transcript_id	"g2497.t1";	gene_id	"g2497";
000002F	AUGUSTUS	start_codon	899127	899129	.	-	0	transcript_id	"g2497.t1";	gene_id	"g2497";
000002F	AUGUSTUS	gene	899995	901329	1	+	.	g2498;OG0001962;tRNA threonylcarbamoyladenosine dehydratase 2
000002F	AUGUSTUS	transcript	899995	901329	1	+	.	g2498.t1
000002F	AUGUSTUS	start_codon	899995	899997	.	+	0	transcript_id	"g2498.t1";	gene_id	"g2498";
000002F	AUGUSTUS	CDS	899995	901326	1	+	0	transcript_id	"g2498.t1";	gene_id	"g2498";
000002F	AUGUSTUS	stop_codon	901327	901329	.	+	0	transcript_id	"g2498.t1";	gene_id	"g2498";
000002F	AUGUSTUS	gene	901427	902107	0.94	-	.	g2499;OG0004384;Putative N-terminal acetyltransferase 2
000002F	AUGUSTUS	transcript	901427	902107	0.94	-	.	g2499.t1
000002F	AUGUSTUS	stop_codon	901427	901429	.	-	0	transcript_id	"g2499.t1";	gene_id	"g2499";
000002F	AUGUSTUS	CDS	901430	902107	0.94	-	0	transcript_id	"g2499.t1";	gene_id	"g2499";
000002F	AUGUSTUS	start_codon	902105	902107	.	-	0	transcript_id	"g2499.t1";	gene_id	"g2499";
000002F	AUGUSTUS	gene	902410	903318	0.95	-	.	g2500;OG0001963;Uricase
000002F	AUGUSTUS	transcript	902410	903318	0.95	-	.	g2500.t1
000002F	AUGUSTUS	stop_codon	902410	902412	.	-	0	transcript_id	"g2500.t1";	gene_id	"g2500";
000002F	AUGUSTUS	CDS	902413	903318	0.95	-	0	transcript_id	"g2500.t1";	gene_id	"g2500";
000002F	AUGUSTUS	start_codon	903316	903318	.	-	0	transcript_id	"g2500.t1";	gene_id	"g2500";
000002F	AUGUSTUS	gene	904046	907756	0.84	-	.	g2501;OG0000447;Transcriptional regulator ADR1
000002F	AUGUSTUS	transcript	904046	907756	0.84	-	.	g2501.t1
000002F	AUGUSTUS	stop_codon	904046	904048	.	-	0	transcript_id	"g2501.t1";	gene_id	"g2501";
000002F	AUGUSTUS	CDS	904049	907756	0.84	-	0	transcript_id	"g2501.t1";	gene_id	"g2501";
000002F	AUGUSTUS	start_codon	907754	907756	.	-	0	transcript_id	"g2501.t1";	gene_id	"g2501";
000002F	AUGUSTUS	gene	908909	909301	1	+	.	g2502;OG0004972;hypothetical protein
000002F	AUGUSTUS	transcript	908909	909301	1	+	.	g2502.t1
000002F	AUGUSTUS	start_codon	908909	908911	.	+	0	transcript_id	"g2502.t1";	gene_id	"g2502";
000002F	AUGUSTUS	CDS	908909	909298	1	+	0	transcript_id	"g2502.t1";	gene_id	"g2502";
000002F	AUGUSTUS	stop_codon	909299	909301	.	+	0	transcript_id	"g2502.t1";	gene_id	"g2502";
000002F	AUGUSTUS	gene	909427	911184	1	-	.	g2503;OG0001964;Structure-specific endonuclease subunit SLX4
000002F	AUGUSTUS	transcript	909427	911184	1	-	.	g2503.t1
000002F	AUGUSTUS	stop_codon	909427	909429	.	-	0	transcript_id	"g2503.t1";	gene_id	"g2503";
000002F	AUGUSTUS	CDS	909430	911184	1	-	0	transcript_id	"g2503.t1";	gene_id	"g2503";
000002F	AUGUSTUS	start_codon	911182	911184	.	-	0	transcript_id	"g2503.t1";	gene_id	"g2503";
000002F	AUGUSTUS	gene	911399	913274	0.84	+	.	g2504;OG0001965;Chromatin assembly factor 1 subunit p90
000002F	AUGUSTUS	transcript	911399	913274	0.84	+	.	g2504.t1
000002F	AUGUSTUS	start_codon	911399	911401	.	+	0	transcript_id	"g2504.t1";	gene_id	"g2504";
000002F	AUGUSTUS	intron	912264	912369	0.84	+	.	transcript_id	"g2504.t1";	gene_id	"g2504";
000002F	AUGUSTUS	CDS	911399	912263	0.84	+	0	transcript_id	"g2504.t1";	gene_id	"g2504";
000002F	AUGUSTUS	CDS	912370	913271	0.87	+	2	transcript_id	"g2504.t1";	gene_id	"g2504";
000002F	AUGUSTUS	stop_codon	913272	913274	.	+	0	transcript_id	"g2504.t1";	gene_id	"g2504";
000002F	AUGUSTUS	gene	913360	915180	0.5	-	.	g2505;OG0000228;Beta-mannosyltransferase 4
000002F	AUGUSTUS	transcript	913360	915180	0.5	-	.	g2505.t1
000002F	AUGUSTUS	stop_codon	913360	913362	.	-	0	transcript_id	"g2505.t1";	gene_id	"g2505";
000002F	AUGUSTUS	CDS	913363	915180	0.5	-	0	transcript_id	"g2505.t1";	gene_id	"g2505";
000002F	AUGUSTUS	start_codon	915178	915180	.	-	0	transcript_id	"g2505.t1";	gene_id	"g2505";
000002F	AUGUSTUS	gene	916024	918792	1	+	.	g2506;OG0001966;DNA replication licensing factor MCM4
000002F	AUGUSTUS	transcript	916024	918792	1	+	.	g2506.t1
000002F	AUGUSTUS	start_codon	916024	916026	.	+	0	transcript_id	"g2506.t1";	gene_id	"g2506";
000002F	AUGUSTUS	CDS	916024	918789	1	+	0	transcript_id	"g2506.t1";	gene_id	"g2506";
000002F	AUGUSTUS	stop_codon	918790	918792	.	+	0	transcript_id	"g2506.t1";	gene_id	"g2506";
000002F	AUGUSTUS	gene	919217	919712	0.7	+	.	g2507;OG0001967;ATP synthase subunit g, mitochondrial
000002F	AUGUSTUS	transcript	919217	919712	0.7	+	.	g2507.t1
000002F	AUGUSTUS	start_codon	919217	919219	.	+	0	transcript_id	"g2507.t1";	gene_id	"g2507";
000002F	AUGUSTUS	intron	919317	919380	0.7	+	.	transcript_id	"g2507.t1";	gene_id	"g2507";
000002F	AUGUSTUS	CDS	919217	919316	0.7	+	0	transcript_id	"g2507.t1";	gene_id	"g2507";
000002F	AUGUSTUS	CDS	919381	919709	0.7	+	2	transcript_id	"g2507.t1";	gene_id	"g2507";
000002F	AUGUSTUS	stop_codon	919710	919712	.	+	0	transcript_id	"g2507.t1";	gene_id	"g2507";
000002F	AUGUSTUS	gene	919820	921484	0.96	-	.	g2508;OG0001968;ATP-dependent RNA helicase ROK1
000002F	AUGUSTUS	transcript	919820	921484	0.96	-	.	g2508.t1
000002F	AUGUSTUS	stop_codon	919820	919822	.	-	0	transcript_id	"g2508.t1";	gene_id	"g2508";
000002F	AUGUSTUS	CDS	919823	921484	0.96	-	0	transcript_id	"g2508.t1";	gene_id	"g2508";
000002F	AUGUSTUS	start_codon	921482	921484	.	-	0	transcript_id	"g2508.t1";	gene_id	"g2508";
000002F	AUGUSTUS	gene	921945	922634	0.63	+	.	g2509;OG0001969;54S ribosomal protein L15, mitochondrial
000002F	AUGUSTUS	transcript	921945	922634	0.63	+	.	g2509.t1
000002F	AUGUSTUS	start_codon	921945	921947	.	+	0	transcript_id	"g2509.t1";	gene_id	"g2509";
000002F	AUGUSTUS	CDS	921945	922631	0.63	+	0	transcript_id	"g2509.t1";	gene_id	"g2509";
000002F	AUGUSTUS	stop_codon	922632	922634	.	+	0	transcript_id	"g2509.t1";	gene_id	"g2509";
000002F	AUGUSTUS	gene	923182	926688	1	+	.	g2510;OG0000448;Protein SPA2
000002F	AUGUSTUS	transcript	923182	926688	1	+	.	g2510.t1
000002F	AUGUSTUS	start_codon	923182	923184	.	+	0	transcript_id	"g2510.t1";	gene_id	"g2510";
000002F	AUGUSTUS	CDS	923182	926685	1	+	0	transcript_id	"g2510.t1";	gene_id	"g2510";
000002F	AUGUSTUS	stop_codon	926686	926688	.	+	0	transcript_id	"g2510.t1";	gene_id	"g2510";
000002F	AUGUSTUS	gene	928112	929296	0.71	+	.	g2511;OG0001970;Protein GAT2
000002F	AUGUSTUS	transcript	928112	929296	0.71	+	.	g2511.t1
000002F	AUGUSTUS	start_codon	928112	928114	.	+	0	transcript_id	"g2511.t1";	gene_id	"g2511";
000002F	AUGUSTUS	CDS	928112	929293	0.71	+	0	transcript_id	"g2511.t1";	gene_id	"g2511";
000002F	AUGUSTUS	stop_codon	929294	929296	.	+	0	transcript_id	"g2511.t1";	gene_id	"g2511";
000002F	AUGUSTUS	gene	929595	930800	1	-	.	g2512;OG0001971;V-type proton ATPase subunit C
000002F	AUGUSTUS	transcript	929595	930800	1	-	.	g2512.t1
000002F	AUGUSTUS	stop_codon	929595	929597	.	-	0	transcript_id	"g2512.t1";	gene_id	"g2512";
000002F	AUGUSTUS	CDS	929598	930800	1	-	0	transcript_id	"g2512.t1";	gene_id	"g2512";
000002F	AUGUSTUS	start_codon	930798	930800	.	-	0	transcript_id	"g2512.t1";	gene_id	"g2512";
000002F	AUGUSTUS	gene	930942	931937	1	-	.	g2513;OG0001972;hypothetical protein
000002F	AUGUSTUS	transcript	930942	931937	1	-	.	g2513.t1
000002F	AUGUSTUS	stop_codon	930942	930944	.	-	0	transcript_id	"g2513.t1";	gene_id	"g2513";
000002F	AUGUSTUS	CDS	930945	931937	1	-	0	transcript_id	"g2513.t1";	gene_id	"g2513";
000002F	AUGUSTUS	start_codon	931935	931937	.	-	0	transcript_id	"g2513.t1";	gene_id	"g2513";
000002F	AUGUSTUS	gene	932146	932728	0.91	+	.	g2514;OG0004385;Putative magnesium-dependent phosphatase YER134C
000002F	AUGUSTUS	transcript	932146	932728	0.91	+	.	g2514.t1
000002F	AUGUSTUS	start_codon	932146	932148	.	+	0	transcript_id	"g2514.t1";	gene_id	"g2514";
000002F	AUGUSTUS	intron	932204	932297	0.91	+	.	transcript_id	"g2514.t1";	gene_id	"g2514";
000002F	AUGUSTUS	CDS	932146	932203	0.99	+	0	transcript_id	"g2514.t1";	gene_id	"g2514";
000002F	AUGUSTUS	CDS	932298	932725	0.91	+	2	transcript_id	"g2514.t1";	gene_id	"g2514";
000002F	AUGUSTUS	stop_codon	932726	932728	.	+	0	transcript_id	"g2514.t1";	gene_id	"g2514";
000002F	AUGUSTUS	gene	932871	933254	0.64	-	.	g2515;OG0001973;hypothetical protein
000002F	AUGUSTUS	transcript	932871	933254	0.64	-	.	g2515.t1
000002F	AUGUSTUS	stop_codon	932871	932873	.	-	0	transcript_id	"g2515.t1";	gene_id	"g2515";
000002F	AUGUSTUS	intron	932942	933004	0.64	-	.	transcript_id	"g2515.t1";	gene_id	"g2515";
000002F	AUGUSTUS	CDS	932874	932941	0.64	-	2	transcript_id	"g2515.t1";	gene_id	"g2515";
000002F	AUGUSTUS	CDS	933005	933254	0.64	-	0	transcript_id	"g2515.t1";	gene_id	"g2515";
000002F	AUGUSTUS	start_codon	933252	933254	.	-	0	transcript_id	"g2515.t1";	gene_id	"g2515";
000002F	AUGUSTUS	gene	933731	934315	0.46	-	.	g2516;;hypothetical protein
000002F	AUGUSTUS	transcript	933731	934315	0.46	-	.	g2516.t1
000002F	AUGUSTUS	stop_codon	933731	933733	.	-	0	transcript_id	"g2516.t1";	gene_id	"g2516";
000002F	AUGUSTUS	CDS	933734	934315	0.46	-	0	transcript_id	"g2516.t1";	gene_id	"g2516";
000002F	AUGUSTUS	start_codon	934313	934315	.	-	0	transcript_id	"g2516.t1";	gene_id	"g2516";
000002F	AUGUSTUS	gene	934453	937689	0.43	+	.	g2517;OG0003323;Chitin synthase 3
000002F	AUGUSTUS	transcript	934453	937689	0.43	+	.	g2517.t1
000002F	AUGUSTUS	start_codon	934453	934455	.	+	0	transcript_id	"g2517.t1";	gene_id	"g2517";
000002F	AUGUSTUS	CDS	934453	937686	0.43	+	0	transcript_id	"g2517.t1";	gene_id	"g2517";
000002F	AUGUSTUS	stop_codon	937687	937689	.	+	0	transcript_id	"g2517.t1";	gene_id	"g2517";
000002F	AUGUSTUS	gene	937736	942694	1	-	.	g2518;OG0003322;Protein MON2
000002F	AUGUSTUS	transcript	937736	942694	1	-	.	g2518.t1
000002F	AUGUSTUS	stop_codon	937736	937738	.	-	0	transcript_id	"g2518.t1";	gene_id	"g2518";
000002F	AUGUSTUS	CDS	937739	942694	1	-	0	transcript_id	"g2518.t1";	gene_id	"g2518";
000002F	AUGUSTUS	start_codon	942692	942694	.	-	0	transcript_id	"g2518.t1";	gene_id	"g2518";
000002F	AUGUSTUS	gene	942966	944093	0.73	+	.	g2519;OG0003321;tRNA pseudouridine synthase 4
000002F	AUGUSTUS	transcript	942966	944093	0.73	+	.	g2519.t1
000002F	AUGUSTUS	start_codon	942966	942968	.	+	0	transcript_id	"g2519.t1";	gene_id	"g2519";
000002F	AUGUSTUS	CDS	942966	944090	0.73	+	0	transcript_id	"g2519.t1";	gene_id	"g2519";
000002F	AUGUSTUS	stop_codon	944091	944093	.	+	0	transcript_id	"g2519.t1";	gene_id	"g2519";
000002F	AUGUSTUS	gene	944110	945678	0.98	-	.	g2520;OG0003320;Stretch-activated cation channel MID1
000002F	AUGUSTUS	transcript	944110	945678	0.98	-	.	g2520.t1
000002F	AUGUSTUS	stop_codon	944110	944112	.	-	0	transcript_id	"g2520.t1";	gene_id	"g2520";
000002F	AUGUSTUS	CDS	944113	945678	0.98	-	0	transcript_id	"g2520.t1";	gene_id	"g2520";
000002F	AUGUSTUS	start_codon	945676	945678	.	-	0	transcript_id	"g2520.t1";	gene_id	"g2520";
000002F	AUGUSTUS	gene	946029	947432	0.97	-	.	g2521;OG0005017;hypothetical protein
000002F	AUGUSTUS	transcript	946029	947432	0.97	-	.	g2521.t1
000002F	AUGUSTUS	stop_codon	946029	946031	.	-	0	transcript_id	"g2521.t1";	gene_id	"g2521";
000002F	AUGUSTUS	CDS	946032	947432	0.97	-	0	transcript_id	"g2521.t1";	gene_id	"g2521";
000002F	AUGUSTUS	start_codon	947430	947432	.	-	0	transcript_id	"g2521.t1";	gene_id	"g2521";
000002F	AUGUSTUS	gene	948089	952945	1	-	.	g2522;OG0003317;Phospholipase D1
000002F	AUGUSTUS	transcript	948089	952945	1	-	.	g2522.t1
000002F	AUGUSTUS	stop_codon	948089	948091	.	-	0	transcript_id	"g2522.t1";	gene_id	"g2522";
000002F	AUGUSTUS	CDS	948092	952945	1	-	0	transcript_id	"g2522.t1";	gene_id	"g2522";
000002F	AUGUSTUS	start_codon	952943	952945	.	-	0	transcript_id	"g2522.t1";	gene_id	"g2522";
000002F	AUGUSTUS	gene	953604	954758	0.35	+	.	g2523;OG0004546;Broad-range acid phosphatase DET1
000002F	AUGUSTUS	transcript	953604	954758	0.35	+	.	g2523.t1
000002F	AUGUSTUS	start_codon	953604	953606	.	+	0	transcript_id	"g2523.t1";	gene_id	"g2523";
000002F	AUGUSTUS	intron	953625	953909	0.37	+	.	transcript_id	"g2523.t1";	gene_id	"g2523";
000002F	AUGUSTUS	CDS	953604	953624	0.37	+	0	transcript_id	"g2523.t1";	gene_id	"g2523";
000002F	AUGUSTUS	CDS	953910	954755	0.47	+	0	transcript_id	"g2523.t1";	gene_id	"g2523";
000002F	AUGUSTUS	stop_codon	954756	954758	.	+	0	transcript_id	"g2523.t1";	gene_id	"g2523";
000002F	AUGUSTUS	gene	955231	955977	0.98	+	.	g2524;OG0003318;Triosephosphate isomerase
000002F	AUGUSTUS	transcript	955231	955977	0.98	+	.	g2524.t1
000002F	AUGUSTUS	start_codon	955231	955233	.	+	0	transcript_id	"g2524.t1";	gene_id	"g2524";
000002F	AUGUSTUS	CDS	955231	955974	0.98	+	0	transcript_id	"g2524.t1";	gene_id	"g2524";
000002F	AUGUSTUS	stop_codon	955975	955977	.	+	0	transcript_id	"g2524.t1";	gene_id	"g2524";
000002F	AUGUSTUS	gene	956011	956526	0.9	-	.	g2525;OG0004547;Ribonuclease P/MRP protein subunit POP5
000002F	AUGUSTUS	transcript	956011	956526	0.9	-	.	g2525.t1
000002F	AUGUSTUS	stop_codon	956011	956013	.	-	0	transcript_id	"g2525.t1";	gene_id	"g2525";
000002F	AUGUSTUS	CDS	956014	956526	0.9	-	0	transcript_id	"g2525.t1";	gene_id	"g2525";
000002F	AUGUSTUS	start_codon	956524	956526	.	-	0	transcript_id	"g2525.t1";	gene_id	"g2525";
000002F	AUGUSTUS	gene	956891	959776	0.99	+	.	g2526;OG0003319;Alanine--tRNA ligase
000002F	AUGUSTUS	transcript	956891	959776	0.99	+	.	g2526.t1
000002F	AUGUSTUS	start_codon	956891	956893	.	+	0	transcript_id	"g2526.t1";	gene_id	"g2526";
000002F	AUGUSTUS	CDS	956891	959773	0.99	+	0	transcript_id	"g2526.t1";	gene_id	"g2526";
000002F	AUGUSTUS	stop_codon	959774	959776	.	+	0	transcript_id	"g2526.t1";	gene_id	"g2526";
000002F	AUGUSTUS	gene	961240	963082	0.4	+	.	g2527;OG0000137;Major facilitator-type transporter ecdD
000002F	AUGUSTUS	transcript	961240	963082	0.4	+	.	g2527.t1
000002F	AUGUSTUS	start_codon	961240	961242	.	+	0	transcript_id	"g2527.t1";	gene_id	"g2527";
000002F	AUGUSTUS	intron	962196	962373	0.4	+	.	transcript_id	"g2527.t1";	gene_id	"g2527";
000002F	AUGUSTUS	CDS	961240	962195	0.4	+	0	transcript_id	"g2527.t1";	gene_id	"g2527";
000002F	AUGUSTUS	CDS	962374	963079	0.4	+	1	transcript_id	"g2527.t1";	gene_id	"g2527";
000002F	AUGUSTUS	stop_codon	963080	963082	.	+	0	transcript_id	"g2527.t1";	gene_id	"g2527";
000002F	AUGUSTUS	gene	964144	969405	1	+	.	g2528;OG0003316;U3 small nucleolar RNA-associated protein 10
000002F	AUGUSTUS	transcript	964144	969405	1	+	.	g2528.t1
000002F	AUGUSTUS	start_codon	964144	964146	.	+	0	transcript_id	"g2528.t1";	gene_id	"g2528";
000002F	AUGUSTUS	CDS	964144	969402	1	+	0	transcript_id	"g2528.t1";	gene_id	"g2528";
000002F	AUGUSTUS	stop_codon	969403	969405	.	+	0	transcript_id	"g2528.t1";	gene_id	"g2528";
000002F	AUGUSTUS	gene	969548	970507	1	+	.	g2529;OG0003315;Protein GMH1 homolog
000002F	AUGUSTUS	transcript	969548	970507	1	+	.	g2529.t1
000002F	AUGUSTUS	start_codon	969548	969550	.	+	0	transcript_id	"g2529.t1";	gene_id	"g2529";
000002F	AUGUSTUS	CDS	969548	970504	1	+	0	transcript_id	"g2529.t1";	gene_id	"g2529";
000002F	AUGUSTUS	stop_codon	970505	970507	.	+	0	transcript_id	"g2529.t1";	gene_id	"g2529";
000002F	AUGUSTUS	gene	970589	972361	1	-	.	g2530;OG0003314;mRNA export factor MEX67
000002F	AUGUSTUS	transcript	970589	972361	1	-	.	g2530.t1
000002F	AUGUSTUS	stop_codon	970589	970591	.	-	0	transcript_id	"g2530.t1";	gene_id	"g2530";
000002F	AUGUSTUS	CDS	970592	972361	1	-	0	transcript_id	"g2530.t1";	gene_id	"g2530";
000002F	AUGUSTUS	start_codon	972359	972361	.	-	0	transcript_id	"g2530.t1";	gene_id	"g2530";
000002F	AUGUSTUS	gene	972735	974903	0.87	-	.	g2531;OG0003313;Nitrogen regulatory protein GLN3
000002F	AUGUSTUS	transcript	972735	974903	0.87	-	.	g2531.t1
000002F	AUGUSTUS	stop_codon	972735	972737	.	-	0	transcript_id	"g2531.t1";	gene_id	"g2531";
000002F	AUGUSTUS	CDS	972738	974903	0.87	-	0	transcript_id	"g2531.t1";	gene_id	"g2531";
000002F	AUGUSTUS	start_codon	974901	974903	.	-	0	transcript_id	"g2531.t1";	gene_id	"g2531";
000002F	AUGUSTUS	gene	975840	977393	1	-	.	g2532;OG0003312;Protein SIP5
000002F	AUGUSTUS	transcript	975840	977393	1	-	.	g2532.t1
000002F	AUGUSTUS	stop_codon	975840	975842	.	-	0	transcript_id	"g2532.t1";	gene_id	"g2532";
000002F	AUGUSTUS	CDS	975843	977393	1	-	0	transcript_id	"g2532.t1";	gene_id	"g2532";
000002F	AUGUSTUS	start_codon	977391	977393	.	-	0	transcript_id	"g2532.t1";	gene_id	"g2532";
000002F	AUGUSTUS	gene	978003	979877	1	-	.	g2533;OG0003311;hypothetical protein
000002F	AUGUSTUS	transcript	978003	979877	1	-	.	g2533.t1
000002F	AUGUSTUS	stop_codon	978003	978005	.	-	0	transcript_id	"g2533.t1";	gene_id	"g2533";
000002F	AUGUSTUS	CDS	978006	979877	1	-	0	transcript_id	"g2533.t1";	gene_id	"g2533";
000002F	AUGUSTUS	start_codon	979875	979877	.	-	0	transcript_id	"g2533.t1";	gene_id	"g2533";
000002F	AUGUSTUS	gene	980209	980955	1	+	.	g2534;OG0000266;hypothetical protein
000002F	AUGUSTUS	transcript	980209	980955	1	+	.	g2534.t1
000002F	AUGUSTUS	start_codon	980209	980211	.	+	0	transcript_id	"g2534.t1";	gene_id	"g2534";
000002F	AUGUSTUS	CDS	980209	980952	1	+	0	transcript_id	"g2534.t1";	gene_id	"g2534";
000002F	AUGUSTUS	stop_codon	980953	980955	.	+	0	transcript_id	"g2534.t1";	gene_id	"g2534";
000002F	AUGUSTUS	gene	981113	981493	1	+	.	g2535;OG0000266;mRNA stability protein IGO2
000002F	AUGUSTUS	transcript	981113	981493	1	+	.	g2535.t1
000002F	AUGUSTUS	start_codon	981113	981115	.	+	0	transcript_id	"g2535.t1";	gene_id	"g2535";
000002F	AUGUSTUS	CDS	981113	981490	1	+	0	transcript_id	"g2535.t1";	gene_id	"g2535";
000002F	AUGUSTUS	stop_codon	981491	981493	.	+	0	transcript_id	"g2535.t1";	gene_id	"g2535";
000002F	AUGUSTUS	gene	981683	982768	0.74	-	.	g2536;OG0003310;Protein NSG2
000002F	AUGUSTUS	transcript	981683	982768	0.74	-	.	g2536.t1
000002F	AUGUSTUS	stop_codon	981683	981685	.	-	0	transcript_id	"g2536.t1";	gene_id	"g2536";
000002F	AUGUSTUS	CDS	981686	982768	0.74	-	0	transcript_id	"g2536.t1";	gene_id	"g2536";
000002F	AUGUSTUS	start_codon	982766	982768	.	-	0	transcript_id	"g2536.t1";	gene_id	"g2536";
000002F	AUGUSTUS	gene	983849	986782	0.91	+	.	g2537;OG0000621;Regulatory protein SWI4
000002F	AUGUSTUS	transcript	983849	986782	0.91	+	.	g2537.t1
000002F	AUGUSTUS	start_codon	983849	983851	.	+	0	transcript_id	"g2537.t1";	gene_id	"g2537";
000002F	AUGUSTUS	CDS	983849	986779	0.91	+	0	transcript_id	"g2537.t1";	gene_id	"g2537";
000002F	AUGUSTUS	stop_codon	986780	986782	.	+	0	transcript_id	"g2537.t1";	gene_id	"g2537";
000002F	AUGUSTUS	gene	987198	988316	1	+	.	g2538;OG0003309;hypothetical protein
000002F	AUGUSTUS	transcript	987198	988316	1	+	.	g2538.t1
000002F	AUGUSTUS	start_codon	987198	987200	.	+	0	transcript_id	"g2538.t1";	gene_id	"g2538";
000002F	AUGUSTUS	CDS	987198	988313	1	+	0	transcript_id	"g2538.t1";	gene_id	"g2538";
000002F	AUGUSTUS	stop_codon	988314	988316	.	+	0	transcript_id	"g2538.t1";	gene_id	"g2538";
000002F	AUGUSTUS	gene	988362	996566	1	-	.	g2539;OG0003308;eIF-2-alpha kinase activator GCN1
000002F	AUGUSTUS	transcript	988362	996566	1	-	.	g2539.t1
000002F	AUGUSTUS	stop_codon	988362	988364	.	-	0	transcript_id	"g2539.t1";	gene_id	"g2539";
000002F	AUGUSTUS	CDS	988365	996566	1	-	0	transcript_id	"g2539.t1";	gene_id	"g2539";
000002F	AUGUSTUS	start_codon	996564	996566	.	-	0	transcript_id	"g2539.t1";	gene_id	"g2539";
000002F	AUGUSTUS	gene	997244	998512	0.9	+	.	g2540;OG0003307;hypothetical protein
000002F	AUGUSTUS	transcript	997244	998512	0.9	+	.	g2540.t1
000002F	AUGUSTUS	start_codon	997244	997246	.	+	0	transcript_id	"g2540.t1";	gene_id	"g2540";
000002F	AUGUSTUS	CDS	997244	998509	0.9	+	0	transcript_id	"g2540.t1";	gene_id	"g2540";
000002F	AUGUSTUS	stop_codon	998510	998512	.	+	0	transcript_id	"g2540.t1";	gene_id	"g2540";
000002F	AUGUSTUS	gene	998561	1000474	1	-	.	g2541;OG0005152;ABC transporter G family member 11
000002F	AUGUSTUS	transcript	998561	1000474	1	-	.	g2541.t1
000002F	AUGUSTUS	stop_codon	998561	998563	.	-	0	transcript_id	"g2541.t1";	gene_id	"g2541";
000002F	AUGUSTUS	CDS	998564	1000474	1	-	0	transcript_id	"g2541.t1";	gene_id	"g2541";
000002F	AUGUSTUS	start_codon	1000472	1000474	.	-	0	transcript_id	"g2541.t1";	gene_id	"g2541";
000002F	AUGUSTUS	gene	1002218	1003933	0.84	+	.	g2542;OG0005207;hypothetical protein
000002F	AUGUSTUS	transcript	1002218	1003933	0.84	+	.	g2542.t1
000002F	AUGUSTUS	start_codon	1002218	1002220	.	+	0	transcript_id	"g2542.t1";	gene_id	"g2542";
000002F	AUGUSTUS	CDS	1002218	1003930	0.84	+	0	transcript_id	"g2542.t1";	gene_id	"g2542";
000002F	AUGUSTUS	stop_codon	1003931	1003933	.	+	0	transcript_id	"g2542.t1";	gene_id	"g2542";
000002F	AUGUSTUS	gene	1004583	1007366	1	+	.	g2543;OG0003306;Protein BOI2
000002F	AUGUSTUS	transcript	1004583	1007366	1	+	.	g2543.t1
000002F	AUGUSTUS	start_codon	1004583	1004585	.	+	0	transcript_id	"g2543.t1";	gene_id	"g2543";
000002F	AUGUSTUS	CDS	1004583	1007363	1	+	0	transcript_id	"g2543.t1";	gene_id	"g2543";
000002F	AUGUSTUS	stop_codon	1007364	1007366	.	+	0	transcript_id	"g2543.t1";	gene_id	"g2543";
000002F	AUGUSTUS	gene	1007952	1010087	0.95	+	.	g2544;OG0003305;Glutamine-dependent NAD(+) synthetase
000002F	AUGUSTUS	transcript	1007952	1010087	0.95	+	.	g2544.t1
000002F	AUGUSTUS	start_codon	1007952	1007954	.	+	0	transcript_id	"g2544.t1";	gene_id	"g2544";
000002F	AUGUSTUS	CDS	1007952	1010084	0.95	+	0	transcript_id	"g2544.t1";	gene_id	"g2544";
000002F	AUGUSTUS	stop_codon	1010085	1010087	.	+	0	transcript_id	"g2544.t1";	gene_id	"g2544";
000002F	AUGUSTUS	gene	1010121	1011506	0.59	-	.	g2545;OG0003304;Protein phosphatase methylesterase 1
000002F	AUGUSTUS	transcript	1010121	1011506	0.59	-	.	g2545.t1
000002F	AUGUSTUS	stop_codon	1010121	1010123	.	-	0	transcript_id	"g2545.t1";	gene_id	"g2545";
000002F	AUGUSTUS	CDS	1010124	1011506	0.59	-	0	transcript_id	"g2545.t1";	gene_id	"g2545";
000002F	AUGUSTUS	start_codon	1011504	1011506	.	-	0	transcript_id	"g2545.t1";	gene_id	"g2545";
000002F	AUGUSTUS	gene	1012394	1013515	0.97	-	.	g2546;OG0000620;mRNA decay factor CTH1
000002F	AUGUSTUS	transcript	1012394	1013515	0.97	-	.	g2546.t1
000002F	AUGUSTUS	stop_codon	1012394	1012396	.	-	0	transcript_id	"g2546.t1";	gene_id	"g2546";
000002F	AUGUSTUS	CDS	1012397	1013515	0.97	-	0	transcript_id	"g2546.t1";	gene_id	"g2546";
000002F	AUGUSTUS	start_codon	1013513	1013515	.	-	0	transcript_id	"g2546.t1";	gene_id	"g2546";
000002F	AUGUSTUS	gene	1015007	1018646	0.52	+	.	g2547;OG0003303;Protein SVP26
000002F	AUGUSTUS	transcript	1015007	1018646	0.52	+	.	g2547.t1
000002F	AUGUSTUS	start_codon	1015007	1015009	.	+	0	transcript_id	"g2547.t1";	gene_id	"g2547";
000002F	AUGUSTUS	intron	1015132	1015245	0.92	+	.	transcript_id	"g2547.t1";	gene_id	"g2547";
000002F	AUGUSTUS	intron	1015653	1015937	0.99	+	.	transcript_id	"g2547.t1";	gene_id	"g2547";
000002F	AUGUSTUS	intron	1018418	1018595	0.59	+	.	transcript_id	"g2547.t1";	gene_id	"g2547";
000002F	AUGUSTUS	CDS	1015007	1015131	0.92	+	0	transcript_id	"g2547.t1";	gene_id	"g2547";
000002F	AUGUSTUS	CDS	1015246	1015652	0.95	+	1	transcript_id	"g2547.t1";	gene_id	"g2547";
000002F	AUGUSTUS	CDS	1015938	1018417	0.64	+	2	transcript_id	"g2547.t1";	gene_id	"g2547";
000002F	AUGUSTUS	CDS	1018596	1018643	0.75	+	0	transcript_id	"g2547.t1";	gene_id	"g2547";
000002F	AUGUSTUS	stop_codon	1018644	1018646	.	+	0	transcript_id	"g2547.t1";	gene_id	"g2547";
000002F	AUGUSTUS	gene	1018773	1019879	0.81	-	.	g2548;OG0003302;Protein interacting with Hsp90 1
000002F	AUGUSTUS	transcript	1018773	1019879	0.81	-	.	g2548.t1
000002F	AUGUSTUS	stop_codon	1018773	1018775	.	-	0	transcript_id	"g2548.t1";	gene_id	"g2548";
000002F	AUGUSTUS	CDS	1018776	1019879	0.81	-	0	transcript_id	"g2548.t1";	gene_id	"g2548";
000002F	AUGUSTUS	start_codon	1019877	1019879	.	-	0	transcript_id	"g2548.t1";	gene_id	"g2548";
000002F	AUGUSTUS	gene	1020117	1021253	0.72	+	.	g2549;OG0003301;Topoisomerase I damage affected protein 11
000002F	AUGUSTUS	transcript	1020117	1021253	0.72	+	.	g2549.t1
000002F	AUGUSTUS	start_codon	1020117	1020119	.	+	0	transcript_id	"g2549.t1";	gene_id	"g2549";
000002F	AUGUSTUS	CDS	1020117	1021250	0.72	+	0	transcript_id	"g2549.t1";	gene_id	"g2549";
000002F	AUGUSTUS	stop_codon	1021251	1021253	.	+	0	transcript_id	"g2549.t1";	gene_id	"g2549";
000002F	AUGUSTUS	gene	1021396	1025100	1	-	.	g2550;OG0003300;Kelch repeat-containing protein 1
000002F	AUGUSTUS	transcript	1021396	1025100	1	-	.	g2550.t1
000002F	AUGUSTUS	stop_codon	1021396	1021398	.	-	0	transcript_id	"g2550.t1";	gene_id	"g2550";
000002F	AUGUSTUS	CDS	1021399	1025100	1	-	0	transcript_id	"g2550.t1";	gene_id	"g2550";
000002F	AUGUSTUS	start_codon	1025098	1025100	.	-	0	transcript_id	"g2550.t1";	gene_id	"g2550";
000002F	AUGUSTUS	gene	1026090	1027760	1	-	.	g2551;OG0003299;T-complex protein 1 subunit theta
000002F	AUGUSTUS	transcript	1026090	1027760	1	-	.	g2551.t1
000002F	AUGUSTUS	stop_codon	1026090	1026092	.	-	0	transcript_id	"g2551.t1";	gene_id	"g2551";
000002F	AUGUSTUS	CDS	1026093	1027760	1	-	0	transcript_id	"g2551.t1";	gene_id	"g2551";
000002F	AUGUSTUS	start_codon	1027758	1027760	.	-	0	transcript_id	"g2551.t1";	gene_id	"g2551";
000002F	AUGUSTUS	gene	1028050	1030647	1	+	.	g2552;OG0003298;Vacuolar protein sorting-associated protein 53
000002F	AUGUSTUS	transcript	1028050	1030647	1	+	.	g2552.t1
000002F	AUGUSTUS	start_codon	1028050	1028052	.	+	0	transcript_id	"g2552.t1";	gene_id	"g2552";
000002F	AUGUSTUS	CDS	1028050	1030644	1	+	0	transcript_id	"g2552.t1";	gene_id	"g2552";
000002F	AUGUSTUS	stop_codon	1030645	1030647	.	+	0	transcript_id	"g2552.t1";	gene_id	"g2552";
000002F	AUGUSTUS	gene	1030808	1032988	0.85	-	.	g2553;OG0003297;Acetolactate synthase catalytic subunit, mitochondrial
000002F	AUGUSTUS	transcript	1030808	1032988	0.85	-	.	g2553.t1
000002F	AUGUSTUS	stop_codon	1030808	1030810	.	-	0	transcript_id	"g2553.t1";	gene_id	"g2553";
000002F	AUGUSTUS	CDS	1030811	1032988	0.85	-	0	transcript_id	"g2553.t1";	gene_id	"g2553";
000002F	AUGUSTUS	start_codon	1032986	1032988	.	-	0	transcript_id	"g2553.t1";	gene_id	"g2553";
000002F	AUGUSTUS	gene	1034092	1036563	0.73	+	.	g2554;OG0003296;Putative lipase ROG1
000002F	AUGUSTUS	transcript	1034092	1036563	0.73	+	.	g2554.t1
000002F	AUGUSTUS	start_codon	1034092	1034094	.	+	0	transcript_id	"g2554.t1";	gene_id	"g2554";
000002F	AUGUSTUS	CDS	1034092	1036560	0.73	+	0	transcript_id	"g2554.t1";	gene_id	"g2554";
000002F	AUGUSTUS	stop_codon	1036561	1036563	.	+	0	transcript_id	"g2554.t1";	gene_id	"g2554";
000002F	AUGUSTUS	gene	1036635	1037057	0.94	-	.	g2555;OG0003295;U6 snRNA-associated Sm-like protein LSm7
000002F	AUGUSTUS	transcript	1036635	1037057	0.94	-	.	g2555.t1
000002F	AUGUSTUS	stop_codon	1036635	1036637	.	-	0	transcript_id	"g2555.t1";	gene_id	"g2555";
000002F	AUGUSTUS	CDS	1036638	1037057	0.94	-	0	transcript_id	"g2555.t1";	gene_id	"g2555";
000002F	AUGUSTUS	start_codon	1037055	1037057	.	-	0	transcript_id	"g2555.t1";	gene_id	"g2555";
000002F	AUGUSTUS	gene	1037257	1037724	0.9	-	.	g2556;OG0005153;Pre-mRNA-splicing factor BUD31
000002F	AUGUSTUS	transcript	1037257	1037724	0.9	-	.	g2556.t1
000002F	AUGUSTUS	stop_codon	1037257	1037259	.	-	0	transcript_id	"g2556.t1";	gene_id	"g2556";
000002F	AUGUSTUS	CDS	1037260	1037724	0.9	-	0	transcript_id	"g2556.t1";	gene_id	"g2556";
000002F	AUGUSTUS	start_codon	1037722	1037724	.	-	0	transcript_id	"g2556.t1";	gene_id	"g2556";
000002F	AUGUSTUS	gene	1037868	1038629	0.99	+	.	g2557;OG0003294;Cell polarity protein alp11
000002F	AUGUSTUS	transcript	1037868	1038629	0.99	+	.	g2557.t1
000002F	AUGUSTUS	start_codon	1037868	1037870	.	+	0	transcript_id	"g2557.t1";	gene_id	"g2557";
000002F	AUGUSTUS	CDS	1037868	1038626	0.99	+	0	transcript_id	"g2557.t1";	gene_id	"g2557";
000002F	AUGUSTUS	stop_codon	1038627	1038629	.	+	0	transcript_id	"g2557.t1";	gene_id	"g2557";
000002F	AUGUSTUS	gene	1038754	1039110	0.61	+	.	g2558;OG0004545;Processing of GAS1 and ALP protein 2
000002F	AUGUSTUS	transcript	1038754	1039110	0.61	+	.	g2558.t1
000002F	AUGUSTUS	start_codon	1038754	1038756	.	+	0	transcript_id	"g2558.t1";	gene_id	"g2558";
000002F	AUGUSTUS	CDS	1038754	1039107	0.61	+	0	transcript_id	"g2558.t1";	gene_id	"g2558";
000002F	AUGUSTUS	stop_codon	1039108	1039110	.	+	0	transcript_id	"g2558.t1";	gene_id	"g2558";
000002F	AUGUSTUS	gene	1040283	1041899	0.98	+	.	g2559;OG0000118;Pantothenate transporter FEN2
000002F	AUGUSTUS	transcript	1040283	1041899	0.98	+	.	g2559.t1
000002F	AUGUSTUS	start_codon	1040283	1040285	.	+	0	transcript_id	"g2559.t1";	gene_id	"g2559";
000002F	AUGUSTUS	CDS	1040283	1041896	0.98	+	0	transcript_id	"g2559.t1";	gene_id	"g2559";
000002F	AUGUSTUS	stop_codon	1041897	1041899	.	+	0	transcript_id	"g2559.t1";	gene_id	"g2559";
000002F	AUGUSTUS	gene	1042934	1044484	1	+	.	g2560;OG0004432;Galactokinase
000002F	AUGUSTUS	transcript	1042934	1044484	1	+	.	g2560.t1
000002F	AUGUSTUS	start_codon	1042934	1042936	.	+	0	transcript_id	"g2560.t1";	gene_id	"g2560";
000002F	AUGUSTUS	CDS	1042934	1044481	1	+	0	transcript_id	"g2560.t1";	gene_id	"g2560";
000002F	AUGUSTUS	stop_codon	1044482	1044484	.	+	0	transcript_id	"g2560.t1";	gene_id	"g2560";
000002F	AUGUSTUS	gene	1045420	1047051	1	+	.	g2561;OG0000103;High-affinity glucose transporter
000002F	AUGUSTUS	transcript	1045420	1047051	1	+	.	g2561.t1
000002F	AUGUSTUS	start_codon	1045420	1045422	.	+	0	transcript_id	"g2561.t1";	gene_id	"g2561";
000002F	AUGUSTUS	CDS	1045420	1047048	1	+	0	transcript_id	"g2561.t1";	gene_id	"g2561";
000002F	AUGUSTUS	stop_codon	1047049	1047051	.	+	0	transcript_id	"g2561.t1";	gene_id	"g2561";
000002F	AUGUSTUS	gene	1047729	1048526	0.37	+	.	g2562;OG0003293;DNA-directed RNA polymerase III subunit RPC7
000002F	AUGUSTUS	transcript	1047729	1048526	0.37	+	.	g2562.t1
000002F	AUGUSTUS	start_codon	1047729	1047731	.	+	0	transcript_id	"g2562.t1";	gene_id	"g2562";
000002F	AUGUSTUS	CDS	1047729	1048523	0.37	+	0	transcript_id	"g2562.t1";	gene_id	"g2562";
000002F	AUGUSTUS	stop_codon	1048524	1048526	.	+	0	transcript_id	"g2562.t1";	gene_id	"g2562";
000002F	AUGUSTUS	gene	1048605	1050050	0.87	-	.	g2563;OG0004696;Ingression protein 1
000002F	AUGUSTUS	transcript	1048605	1050050	0.87	-	.	g2563.t1
000002F	AUGUSTUS	stop_codon	1048605	1048607	.	-	0	transcript_id	"g2563.t1";	gene_id	"g2563";
000002F	AUGUSTUS	CDS	1048608	1050050	0.87	-	0	transcript_id	"g2563.t1";	gene_id	"g2563";
000002F	AUGUSTUS	start_codon	1050048	1050050	.	-	0	transcript_id	"g2563.t1";	gene_id	"g2563";
000002F	AUGUSTUS	gene	1050340	1052403	0.86	-	.	g2564;OG0003292;Lysophospholipase
000002F	AUGUSTUS	transcript	1050340	1052403	0.86	-	.	g2564.t1
000002F	AUGUSTUS	stop_codon	1050340	1050342	.	-	0	transcript_id	"g2564.t1";	gene_id	"g2564";
000002F	AUGUSTUS	CDS	1050343	1052403	0.86	-	0	transcript_id	"g2564.t1";	gene_id	"g2564";
000002F	AUGUSTUS	start_codon	1052401	1052403	.	-	0	transcript_id	"g2564.t1";	gene_id	"g2564";
000002F	AUGUSTUS	gene	1052806	1053576	0.83	-	.	g2565;OG0003291;hypothetical protein
000002F	AUGUSTUS	transcript	1052806	1053576	0.83	-	.	g2565.t1
000002F	AUGUSTUS	stop_codon	1052806	1052808	.	-	0	transcript_id	"g2565.t1";	gene_id	"g2565";
000002F	AUGUSTUS	CDS	1052809	1053576	0.83	-	0	transcript_id	"g2565.t1";	gene_id	"g2565";
000002F	AUGUSTUS	start_codon	1053574	1053576	.	-	0	transcript_id	"g2565.t1";	gene_id	"g2565";
000002F	AUGUSTUS	gene	1055651	1057243	1	-	.	g2566;OG0003290;ATP-dependent clpX-like chaperone, mitochondrial
000002F	AUGUSTUS	transcript	1055651	1057243	1	-	.	g2566.t1
000002F	AUGUSTUS	stop_codon	1055651	1055653	.	-	0	transcript_id	"g2566.t1";	gene_id	"g2566";
000002F	AUGUSTUS	CDS	1055654	1057243	1	-	0	transcript_id	"g2566.t1";	gene_id	"g2566";
000002F	AUGUSTUS	start_codon	1057241	1057243	.	-	0	transcript_id	"g2566.t1";	gene_id	"g2566";
000002F	AUGUSTUS	gene	1057460	1061827	1	+	.	g2567;OG0003289;UDP-glucose:glycoprotein glucosyltransferase
000002F	AUGUSTUS	transcript	1057460	1061827	1	+	.	g2567.t1
000002F	AUGUSTUS	start_codon	1057460	1057462	.	+	0	transcript_id	"g2567.t1";	gene_id	"g2567";
000002F	AUGUSTUS	CDS	1057460	1061824	1	+	0	transcript_id	"g2567.t1";	gene_id	"g2567";
000002F	AUGUSTUS	stop_codon	1061825	1061827	.	+	0	transcript_id	"g2567.t1";	gene_id	"g2567";
000002F	AUGUSTUS	gene	1062688	1065672	1	+	.	g2568;OG0003288;Serine/threonine-protein kinase hal4
000002F	AUGUSTUS	transcript	1062688	1065672	1	+	.	g2568.t1
000002F	AUGUSTUS	start_codon	1062688	1062690	.	+	0	transcript_id	"g2568.t1";	gene_id	"g2568";
000002F	AUGUSTUS	CDS	1062688	1065669	1	+	0	transcript_id	"g2568.t1";	gene_id	"g2568";
000002F	AUGUSTUS	stop_codon	1065670	1065672	.	+	0	transcript_id	"g2568.t1";	gene_id	"g2568";
000002F	AUGUSTUS	gene	1065825	1066484	1	-	.	g2569;OG0003287;60S ribosomal protein L10
000002F	AUGUSTUS	transcript	1065825	1066484	1	-	.	g2569.t1
000002F	AUGUSTUS	stop_codon	1065825	1065827	.	-	0	transcript_id	"g2569.t1";	gene_id	"g2569";
000002F	AUGUSTUS	CDS	1065828	1066484	1	-	0	transcript_id	"g2569.t1";	gene_id	"g2569";
000002F	AUGUSTUS	start_codon	1066482	1066484	.	-	0	transcript_id	"g2569.t1";	gene_id	"g2569";
000002F	AUGUSTUS	gene	1067311	1067826	1	+	.	g2570;OG0003286;Bud site selection protein 20
000002F	AUGUSTUS	transcript	1067311	1067826	1	+	.	g2570.t1
000002F	AUGUSTUS	start_codon	1067311	1067313	.	+	0	transcript_id	"g2570.t1";	gene_id	"g2570";
000002F	AUGUSTUS	CDS	1067311	1067823	1	+	0	transcript_id	"g2570.t1";	gene_id	"g2570";
000002F	AUGUSTUS	stop_codon	1067824	1067826	.	+	0	transcript_id	"g2570.t1";	gene_id	"g2570";
000002F	AUGUSTUS	gene	1067886	1069211	0.98	-	.	g2571;OG0003285;AMSH-like protease sst2
000002F	AUGUSTUS	transcript	1067886	1069211	0.98	-	.	g2571.t1
000002F	AUGUSTUS	stop_codon	1067886	1067888	.	-	0	transcript_id	"g2571.t1";	gene_id	"g2571";
000002F	AUGUSTUS	CDS	1067889	1069211	0.98	-	0	transcript_id	"g2571.t1";	gene_id	"g2571";
000002F	AUGUSTUS	start_codon	1069209	1069211	.	-	0	transcript_id	"g2571.t1";	gene_id	"g2571";
000002F	AUGUSTUS	gene	1069439	1071571	0.92	-	.	g2572;OG0003284;Catabolite repression protein creC
000002F	AUGUSTUS	transcript	1069439	1071571	0.92	-	.	g2572.t1
000002F	AUGUSTUS	stop_codon	1069439	1069441	.	-	0	transcript_id	"g2572.t1";	gene_id	"g2572";
000002F	AUGUSTUS	CDS	1069442	1071571	0.92	-	0	transcript_id	"g2572.t1";	gene_id	"g2572";
000002F	AUGUSTUS	start_codon	1071569	1071571	.	-	0	transcript_id	"g2572.t1";	gene_id	"g2572";
000002F	AUGUSTUS	gene	1072357	1073529	1	+	.	g2573;OG0003283;Pre-mRNA-processing protein 45
000002F	AUGUSTUS	transcript	1072357	1073529	1	+	.	g2573.t1
000002F	AUGUSTUS	start_codon	1072357	1072359	.	+	0	transcript_id	"g2573.t1";	gene_id	"g2573";
000002F	AUGUSTUS	CDS	1072357	1073526	1	+	0	transcript_id	"g2573.t1";	gene_id	"g2573";
000002F	AUGUSTUS	stop_codon	1073527	1073529	.	+	0	transcript_id	"g2573.t1";	gene_id	"g2573";
000002F	AUGUSTUS	gene	1073938	1075389	1	+	.	g2574;OG0000619;Polyamine oxidase FMS1
000002F	AUGUSTUS	transcript	1073938	1075389	1	+	.	g2574.t1
000002F	AUGUSTUS	start_codon	1073938	1073940	.	+	0	transcript_id	"g2574.t1";	gene_id	"g2574";
000002F	AUGUSTUS	CDS	1073938	1075386	1	+	0	transcript_id	"g2574.t1";	gene_id	"g2574";
000002F	AUGUSTUS	stop_codon	1075387	1075389	.	+	0	transcript_id	"g2574.t1";	gene_id	"g2574";
000002F	AUGUSTUS	gene	1075540	1076880	0.56	-	.	g2575;OG0003282;Metal-binding activator 1
000002F	AUGUSTUS	transcript	1075540	1076880	0.56	-	.	g2575.t1
000002F	AUGUSTUS	stop_codon	1075540	1075542	.	-	0	transcript_id	"g2575.t1";	gene_id	"g2575";
000002F	AUGUSTUS	CDS	1075543	1076880	0.56	-	0	transcript_id	"g2575.t1";	gene_id	"g2575";
000002F	AUGUSTUS	start_codon	1076878	1076880	.	-	0	transcript_id	"g2575.t1";	gene_id	"g2575";
000002F	AUGUSTUS	gene	1077934	1078437	0.88	+	.	g2576;OG0003281;Ubiquitin-conjugating enzyme E2 7
000002F	AUGUSTUS	transcript	1077934	1078437	0.88	+	.	g2576.t1
000002F	AUGUSTUS	start_codon	1077934	1077936	.	+	0	transcript_id	"g2576.t1";	gene_id	"g2576";
000002F	AUGUSTUS	CDS	1077934	1078434	0.88	+	0	transcript_id	"g2576.t1";	gene_id	"g2576";
000002F	AUGUSTUS	stop_codon	1078435	1078437	.	+	0	transcript_id	"g2576.t1";	gene_id	"g2576";
000002F	AUGUSTUS	gene	1078767	1079231	0.88	+	.	g2577;OG0003280;Uncharacterized protein YBR255C-A
000002F	AUGUSTUS	transcript	1078767	1079231	0.88	+	.	g2577.t1
000002F	AUGUSTUS	start_codon	1078767	1078769	.	+	0	transcript_id	"g2577.t1";	gene_id	"g2577";
000002F	AUGUSTUS	CDS	1078767	1079228	0.88	+	0	transcript_id	"g2577.t1";	gene_id	"g2577";
000002F	AUGUSTUS	stop_codon	1079229	1079231	.	+	0	transcript_id	"g2577.t1";	gene_id	"g2577";
000002F	AUGUSTUS	gene	1079312	1081972	1	-	.	g2578;OG0003279;Multidrug resistance regulator 1
000002F	AUGUSTUS	transcript	1079312	1081972	1	-	.	g2578.t1
000002F	AUGUSTUS	stop_codon	1079312	1079314	.	-	0	transcript_id	"g2578.t1";	gene_id	"g2578";
000002F	AUGUSTUS	CDS	1079315	1081972	1	-	0	transcript_id	"g2578.t1";	gene_id	"g2578";
000002F	AUGUSTUS	start_codon	1081970	1081972	.	-	0	transcript_id	"g2578.t1";	gene_id	"g2578";
000002F	AUGUSTUS	gene	1083659	1086577	1	+	.	g2579;OG0003278;Glucose transport transcription regulator RGT1
000002F	AUGUSTUS	transcript	1083659	1086577	1	+	.	g2579.t1
000002F	AUGUSTUS	start_codon	1083659	1083661	.	+	0	transcript_id	"g2579.t1";	gene_id	"g2579";
000002F	AUGUSTUS	CDS	1083659	1086574	1	+	0	transcript_id	"g2579.t1";	gene_id	"g2579";
000002F	AUGUSTUS	stop_codon	1086575	1086577	.	+	0	transcript_id	"g2579.t1";	gene_id	"g2579";
000002F	AUGUSTUS	gene	1086669	1087160	0.94	-	.	g2580;;hypothetical protein
000002F	AUGUSTUS	transcript	1086669	1087160	0.94	-	.	g2580.t1
000002F	AUGUSTUS	stop_codon	1086669	1086671	.	-	0	transcript_id	"g2580.t1";	gene_id	"g2580";
000002F	AUGUSTUS	CDS	1086672	1087160	0.94	-	0	transcript_id	"g2580.t1";	gene_id	"g2580";
000002F	AUGUSTUS	start_codon	1087158	1087160	.	-	0	transcript_id	"g2580.t1";	gene_id	"g2580";
000002F	AUGUSTUS	gene	1087647	1088354	0.75	+	.	g2581;OG0003277;Putative uncharacterized hydrolase YOR131C
000002F	AUGUSTUS	transcript	1087647	1088354	0.75	+	.	g2581.t1
000002F	AUGUSTUS	start_codon	1087647	1087649	.	+	0	transcript_id	"g2581.t1";	gene_id	"g2581";
000002F	AUGUSTUS	CDS	1087647	1088351	0.75	+	0	transcript_id	"g2581.t1";	gene_id	"g2581";
000002F	AUGUSTUS	stop_codon	1088352	1088354	.	+	0	transcript_id	"g2581.t1";	gene_id	"g2581";
000002F	AUGUSTUS	gene	1088377	1090095	1	-	.	g2582;OG0003276;AP-3 complex subunit mu
000002F	AUGUSTUS	transcript	1088377	1090095	1	-	.	g2582.t1
000002F	AUGUSTUS	stop_codon	1088377	1088379	.	-	0	transcript_id	"g2582.t1";	gene_id	"g2582";
000002F	AUGUSTUS	CDS	1088380	1090095	1	-	0	transcript_id	"g2582.t1";	gene_id	"g2582";
000002F	AUGUSTUS	start_codon	1090093	1090095	.	-	0	transcript_id	"g2582.t1";	gene_id	"g2582";
000002F	AUGUSTUS	gene	1090885	1096650	0.99	+	.	g2583;OG0003275;TATA-binding protein-associated factor MOT1
000002F	AUGUSTUS	transcript	1090885	1096650	0.99	+	.	g2583.t1
000002F	AUGUSTUS	start_codon	1090885	1090887	.	+	0	transcript_id	"g2583.t1";	gene_id	"g2583";
000002F	AUGUSTUS	CDS	1090885	1096647	0.99	+	0	transcript_id	"g2583.t1";	gene_id	"g2583";
000002F	AUGUSTUS	stop_codon	1096648	1096650	.	+	0	transcript_id	"g2583.t1";	gene_id	"g2583";
000002F	AUGUSTUS	gene	1097863	1100397	0.86	+	.	g2584;OG0003274;General transcriptional corepressor CYC8
000002F	AUGUSTUS	transcript	1097863	1100397	0.86	+	.	g2584.t1
000002F	AUGUSTUS	start_codon	1097863	1097865	.	+	0	transcript_id	"g2584.t1";	gene_id	"g2584";
000002F	AUGUSTUS	CDS	1097863	1100394	0.86	+	0	transcript_id	"g2584.t1";	gene_id	"g2584";
000002F	AUGUSTUS	stop_codon	1100395	1100397	.	+	0	transcript_id	"g2584.t1";	gene_id	"g2584";
000002F	AUGUSTUS	gene	1100569	1100865	1	-	.	g2585;OG0003273;Transcription and mRNA export factor SUS1
000002F	AUGUSTUS	transcript	1100569	1100865	1	-	.	g2585.t1
000002F	AUGUSTUS	stop_codon	1100569	1100571	.	-	0	transcript_id	"g2585.t1";	gene_id	"g2585";
000002F	AUGUSTUS	CDS	1100572	1100865	1	-	0	transcript_id	"g2585.t1";	gene_id	"g2585";
000002F	AUGUSTUS	start_codon	1100863	1100865	.	-	0	transcript_id	"g2585.t1";	gene_id	"g2585";
000002F	AUGUSTUS	gene	1101128	1101772	0.51	+	.	g2586;OG0003272;ADP-ribose pyrophosphatase
000002F	AUGUSTUS	transcript	1101128	1101772	0.51	+	.	g2586.t1
000002F	AUGUSTUS	start_codon	1101128	1101130	.	+	0	transcript_id	"g2586.t1";	gene_id	"g2586";
000002F	AUGUSTUS	CDS	1101128	1101769	0.51	+	0	transcript_id	"g2586.t1";	gene_id	"g2586";
000002F	AUGUSTUS	stop_codon	1101770	1101772	.	+	0	transcript_id	"g2586.t1";	gene_id	"g2586";
000002F	AUGUSTUS	gene	1102080	1103768	1	-	.	g2587;OG0000443;Sugar transporter STL1
000002F	AUGUSTUS	transcript	1102080	1103768	1	-	.	g2587.t1
000002F	AUGUSTUS	stop_codon	1102080	1102082	.	-	0	transcript_id	"g2587.t1";	gene_id	"g2587";
000002F	AUGUSTUS	CDS	1102083	1103768	1	-	0	transcript_id	"g2587.t1";	gene_id	"g2587";
000002F	AUGUSTUS	start_codon	1103766	1103768	.	-	0	transcript_id	"g2587.t1";	gene_id	"g2587";
000002F	AUGUSTUS	gene	1105896	1106774	0.99	+	.	g2588;OG0003271;Spermidine synthase
000002F	AUGUSTUS	transcript	1105896	1106774	0.99	+	.	g2588.t1
000002F	AUGUSTUS	start_codon	1105896	1105898	.	+	0	transcript_id	"g2588.t1";	gene_id	"g2588";
000002F	AUGUSTUS	CDS	1105896	1106771	0.99	+	0	transcript_id	"g2588.t1";	gene_id	"g2588";
000002F	AUGUSTUS	stop_codon	1106772	1106774	.	+	0	transcript_id	"g2588.t1";	gene_id	"g2588";
000002F	AUGUSTUS	gene	1106815	1108029	1	-	.	g2589;OG0000111;Histidinol-phosphate aminotransferase
000002F	AUGUSTUS	transcript	1106815	1108029	1	-	.	g2589.t1
000002F	AUGUSTUS	stop_codon	1106815	1106817	.	-	0	transcript_id	"g2589.t1";	gene_id	"g2589";
000002F	AUGUSTUS	CDS	1106818	1108029	1	-	0	transcript_id	"g2589.t1";	gene_id	"g2589";
000002F	AUGUSTUS	start_codon	1108027	1108029	.	-	0	transcript_id	"g2589.t1";	gene_id	"g2589";
000002F	AUGUSTUS	gene	1108288	1110120	0.35	+	.	g2590;OG0003270;Uncharacterized protein YGL159W
000002F	AUGUSTUS	transcript	1108288	1110120	0.35	+	.	g2590.t1
000002F	AUGUSTUS	start_codon	1108288	1108290	.	+	0	transcript_id	"g2590.t1";	gene_id	"g2590";
000002F	AUGUSTUS	intron	1108829	1109101	0.35	+	.	transcript_id	"g2590.t1";	gene_id	"g2590";
000002F	AUGUSTUS	CDS	1108288	1108828	0.35	+	0	transcript_id	"g2590.t1";	gene_id	"g2590";
000002F	AUGUSTUS	CDS	1109102	1110117	0.61	+	2	transcript_id	"g2590.t1";	gene_id	"g2590";
000002F	AUGUSTUS	stop_codon	1110118	1110120	.	+	0	transcript_id	"g2590.t1";	gene_id	"g2590";
000002F	AUGUSTUS	gene	1110286	1112082	1	+	.	g2591;OG0003269;hypothetical protein
000002F	AUGUSTUS	transcript	1110286	1112082	1	+	.	g2591.t1
000002F	AUGUSTUS	start_codon	1110286	1110288	.	+	0	transcript_id	"g2591.t1";	gene_id	"g2591";
000002F	AUGUSTUS	CDS	1110286	1112079	1	+	0	transcript_id	"g2591.t1";	gene_id	"g2591";
000002F	AUGUSTUS	stop_codon	1112080	1112082	.	+	0	transcript_id	"g2591.t1";	gene_id	"g2591";
000002F	AUGUSTUS	gene	1112094	1113056	1	-	.	g2592;OG0003268;Probable N-acetylglucosaminyl-phosphatidylinositol de-N-acetylase
000002F	AUGUSTUS	transcript	1112094	1113056	1	-	.	g2592.t1
000002F	AUGUSTUS	stop_codon	1112094	1112096	.	-	0	transcript_id	"g2592.t1";	gene_id	"g2592";
000002F	AUGUSTUS	CDS	1112097	1113056	1	-	0	transcript_id	"g2592.t1";	gene_id	"g2592";
000002F	AUGUSTUS	start_codon	1113054	1113056	.	-	0	transcript_id	"g2592.t1";	gene_id	"g2592";
000002F	AUGUSTUS	gene	1113297	1114754	1	+	.	g2593;OG0003267;hypothetical protein
000002F	AUGUSTUS	transcript	1113297	1114754	1	+	.	g2593.t1
000002F	AUGUSTUS	start_codon	1113297	1113299	.	+	0	transcript_id	"g2593.t1";	gene_id	"g2593";
000002F	AUGUSTUS	CDS	1113297	1114751	1	+	0	transcript_id	"g2593.t1";	gene_id	"g2593";
000002F	AUGUSTUS	stop_codon	1114752	1114754	.	+	0	transcript_id	"g2593.t1";	gene_id	"g2593";
000002F	AUGUSTUS	gene	1114807	1115589	0.94	-	.	g2594;OG0003266;ER membrane protein complex subunit 3
000002F	AUGUSTUS	transcript	1114807	1115589	0.94	-	.	g2594.t1
000002F	AUGUSTUS	stop_codon	1114807	1114809	.	-	0	transcript_id	"g2594.t1";	gene_id	"g2594";
000002F	AUGUSTUS	CDS	1114810	1115589	0.94	-	0	transcript_id	"g2594.t1";	gene_id	"g2594";
000002F	AUGUSTUS	start_codon	1115587	1115589	.	-	0	transcript_id	"g2594.t1";	gene_id	"g2594";
000002F	AUGUSTUS	gene	1115766	1116785	0.56	+	.	g2595;OG0003265;Protein N-terminal amidase
000002F	AUGUSTUS	transcript	1115766	1116785	0.56	+	.	g2595.t1
000002F	AUGUSTUS	start_codon	1115766	1115768	.	+	0	transcript_id	"g2595.t1";	gene_id	"g2595";
000002F	AUGUSTUS	CDS	1115766	1116782	0.56	+	0	transcript_id	"g2595.t1";	gene_id	"g2595";
000002F	AUGUSTUS	stop_codon	1116783	1116785	.	+	0	transcript_id	"g2595.t1";	gene_id	"g2595";
000002F	AUGUSTUS	gene	1116868	1117716	1	-	.	g2596;OG0003264;Transcriptional regulator CBF1
000002F	AUGUSTUS	transcript	1116868	1117716	1	-	.	g2596.t1
000002F	AUGUSTUS	stop_codon	1116868	1116870	.	-	0	transcript_id	"g2596.t1";	gene_id	"g2596";
000002F	AUGUSTUS	CDS	1116871	1117716	1	-	0	transcript_id	"g2596.t1";	gene_id	"g2596";
000002F	AUGUSTUS	start_codon	1117714	1117716	.	-	0	transcript_id	"g2596.t1";	gene_id	"g2596";
000002F	AUGUSTUS	gene	1118724	1119785	1	-	.	g2597;OG0003263;Farnesyl pyrophosphate synthase
000002F	AUGUSTUS	transcript	1118724	1119785	1	-	.	g2597.t1
000002F	AUGUSTUS	stop_codon	1118724	1118726	.	-	0	transcript_id	"g2597.t1";	gene_id	"g2597";
000002F	AUGUSTUS	CDS	1118727	1119785	1	-	0	transcript_id	"g2597.t1";	gene_id	"g2597";
000002F	AUGUSTUS	start_codon	1119783	1119785	.	-	0	transcript_id	"g2597.t1";	gene_id	"g2597";
000002F	AUGUSTUS	gene	1120149	1121129	1	+	.	g2598;OG0003262;rRNA-processing protein EBP2
000002F	AUGUSTUS	transcript	1120149	1121129	1	+	.	g2598.t1
000002F	AUGUSTUS	start_codon	1120149	1120151	.	+	0	transcript_id	"g2598.t1";	gene_id	"g2598";
000002F	AUGUSTUS	CDS	1120149	1121126	1	+	0	transcript_id	"g2598.t1";	gene_id	"g2598";
000002F	AUGUSTUS	stop_codon	1121127	1121129	.	+	0	transcript_id	"g2598.t1";	gene_id	"g2598";
000002F	AUGUSTUS	gene	1121180	1124107	1	-	.	g2599;OG0003261;Pre-mRNA-splicing factor cwf10
000002F	AUGUSTUS	transcript	1121180	1124107	1	-	.	g2599.t1
000002F	AUGUSTUS	stop_codon	1121180	1121182	.	-	0	transcript_id	"g2599.t1";	gene_id	"g2599";
000002F	AUGUSTUS	CDS	1121183	1124107	1	-	0	transcript_id	"g2599.t1";	gene_id	"g2599";
000002F	AUGUSTUS	start_codon	1124105	1124107	.	-	0	transcript_id	"g2599.t1";	gene_id	"g2599";
000002F	AUGUSTUS	gene	1124350	1126200	1	+	.	g2600;OG0003260;Polyamine transporter TPO5
000002F	AUGUSTUS	transcript	1124350	1126200	1	+	.	g2600.t1
000002F	AUGUSTUS	start_codon	1124350	1124352	.	+	0	transcript_id	"g2600.t1";	gene_id	"g2600";
000002F	AUGUSTUS	CDS	1124350	1126197	1	+	0	transcript_id	"g2600.t1";	gene_id	"g2600";
000002F	AUGUSTUS	stop_codon	1126198	1126200	.	+	0	transcript_id	"g2600.t1";	gene_id	"g2600";
000002F	AUGUSTUS	gene	1126526	1127758	0.56	+	.	g2601;OG0003259;Genetic interactor of prohibitins 3, mitochondrial
000002F	AUGUSTUS	transcript	1126526	1127758	0.56	+	.	g2601.t1
000002F	AUGUSTUS	start_codon	1126526	1126528	.	+	0	transcript_id	"g2601.t1";	gene_id	"g2601";
000002F	AUGUSTUS	CDS	1126526	1127755	0.56	+	0	transcript_id	"g2601.t1";	gene_id	"g2601";
000002F	AUGUSTUS	stop_codon	1127756	1127758	.	+	0	transcript_id	"g2601.t1";	gene_id	"g2601";
000002F	AUGUSTUS	gene	1127806	1129386	0.86	-	.	g2602;OG0000185;Nitrosoguanidine resistance protein SNG1
000002F	AUGUSTUS	transcript	1127806	1129386	0.86	-	.	g2602.t1
000002F	AUGUSTUS	stop_codon	1127806	1127808	.	-	0	transcript_id	"g2602.t1";	gene_id	"g2602";
000002F	AUGUSTUS	CDS	1127809	1129386	0.86	-	0	transcript_id	"g2602.t1";	gene_id	"g2602";
000002F	AUGUSTUS	start_codon	1129384	1129386	.	-	0	transcript_id	"g2602.t1";	gene_id	"g2602";
000002F	AUGUSTUS	gene	1129925	1130395	1	-	.	g2603;OG0004543;hypothetical protein
000002F	AUGUSTUS	transcript	1129925	1130395	1	-	.	g2603.t1
000002F	AUGUSTUS	stop_codon	1129925	1129927	.	-	0	transcript_id	"g2603.t1";	gene_id	"g2603";
000002F	AUGUSTUS	CDS	1129928	1130395	1	-	0	transcript_id	"g2603.t1";	gene_id	"g2603";
000002F	AUGUSTUS	start_codon	1130393	1130395	.	-	0	transcript_id	"g2603.t1";	gene_id	"g2603";
000002F	AUGUSTUS	gene	1130540	1131931	1	+	.	g2604;OG0003258;Sterol esterase 1
000002F	AUGUSTUS	transcript	1130540	1131931	1	+	.	g2604.t1
000002F	AUGUSTUS	start_codon	1130540	1130542	.	+	0	transcript_id	"g2604.t1";	gene_id	"g2604";
000002F	AUGUSTUS	CDS	1130540	1131928	1	+	0	transcript_id	"g2604.t1";	gene_id	"g2604";
000002F	AUGUSTUS	stop_codon	1131929	1131931	.	+	0	transcript_id	"g2604.t1";	gene_id	"g2604";
000002F	AUGUSTUS	gene	1131978	1132736	0.97	-	.	g2605;OG0003257;Ribosome maturation protein SDO1
000002F	AUGUSTUS	transcript	1131978	1132736	0.97	-	.	g2605.t1
000002F	AUGUSTUS	stop_codon	1131978	1131980	.	-	0	transcript_id	"g2605.t1";	gene_id	"g2605";
000002F	AUGUSTUS	CDS	1131981	1132736	0.97	-	0	transcript_id	"g2605.t1";	gene_id	"g2605";
000002F	AUGUSTUS	start_codon	1132734	1132736	.	-	0	transcript_id	"g2605.t1";	gene_id	"g2605";
000002F	AUGUSTUS	gene	1133068	1133655	1	-	.	g2606;OG0003256;Respiratory supercomplex factor 2, mitochondrial
000002F	AUGUSTUS	transcript	1133068	1133655	1	-	.	g2606.t1
000002F	AUGUSTUS	stop_codon	1133068	1133070	.	-	0	transcript_id	"g2606.t1";	gene_id	"g2606";
000002F	AUGUSTUS	CDS	1133071	1133655	1	-	0	transcript_id	"g2606.t1";	gene_id	"g2606";
000002F	AUGUSTUS	start_codon	1133653	1133655	.	-	0	transcript_id	"g2606.t1";	gene_id	"g2606";
000002F	AUGUSTUS	gene	1134275	1135465	1	+	.	g2607;OG0000089;ATP-dependent RNA helicase FAL1
000002F	AUGUSTUS	transcript	1134275	1135465	1	+	.	g2607.t1
000002F	AUGUSTUS	start_codon	1134275	1134277	.	+	0	transcript_id	"g2607.t1";	gene_id	"g2607";
000002F	AUGUSTUS	CDS	1134275	1135462	1	+	0	transcript_id	"g2607.t1";	gene_id	"g2607";
000002F	AUGUSTUS	stop_codon	1135463	1135465	.	+	0	transcript_id	"g2607.t1";	gene_id	"g2607";
000002F	AUGUSTUS	gene	1135485	1135972	0.97	-	.	g2608;OG0003255;hypothetical protein
000002F	AUGUSTUS	transcript	1135485	1135972	0.97	-	.	g2608.t1
000002F	AUGUSTUS	stop_codon	1135485	1135487	.	-	0	transcript_id	"g2608.t1";	gene_id	"g2608";
000002F	AUGUSTUS	intron	1135508	1135584	0.97	-	.	transcript_id	"g2608.t1";	gene_id	"g2608";
000002F	AUGUSTUS	CDS	1135488	1135507	0.97	-	2	transcript_id	"g2608.t1";	gene_id	"g2608";
000002F	AUGUSTUS	CDS	1135585	1135972	1	-	0	transcript_id	"g2608.t1";	gene_id	"g2608";
000002F	AUGUSTUS	start_codon	1135970	1135972	.	-	0	transcript_id	"g2608.t1";	gene_id	"g2608";
000002F	AUGUSTUS	gene	1136178	1137560	1	-	.	g2609;OG0003254;Serine--tRNA ligase, cytoplasmic
000002F	AUGUSTUS	transcript	1136178	1137560	1	-	.	g2609.t1
000002F	AUGUSTUS	stop_codon	1136178	1136180	.	-	0	transcript_id	"g2609.t1";	gene_id	"g2609";
000002F	AUGUSTUS	CDS	1136181	1137560	1	-	0	transcript_id	"g2609.t1";	gene_id	"g2609";
000002F	AUGUSTUS	start_codon	1137558	1137560	.	-	0	transcript_id	"g2609.t1";	gene_id	"g2609";
000002F	AUGUSTUS	gene	1137875	1138810	1	-	.	g2610;OG0004542;ATP synthase subunit gamma, mitochondrial
000002F	AUGUSTUS	transcript	1137875	1138810	1	-	.	g2610.t1
000002F	AUGUSTUS	stop_codon	1137875	1137877	.	-	0	transcript_id	"g2610.t1";	gene_id	"g2610";
000002F	AUGUSTUS	intron	1138692	1138754	1	-	.	transcript_id	"g2610.t1";	gene_id	"g2610";
000002F	AUGUSTUS	CDS	1137878	1138691	1	-	1	transcript_id	"g2610.t1";	gene_id	"g2610";
000002F	AUGUSTUS	CDS	1138755	1138810	1	-	0	transcript_id	"g2610.t1";	gene_id	"g2610";
000002F	AUGUSTUS	start_codon	1138808	1138810	.	-	0	transcript_id	"g2610.t1";	gene_id	"g2610";
000002F	AUGUSTUS	gene	1139216	1141935	0.22	-	.	g2611;OG0003253;Eukaryotic translation initiation factor 2A
000002F	AUGUSTUS	transcript	1139216	1141935	0.22	-	.	g2611.t1
000002F	AUGUSTUS	stop_codon	1139216	1139218	.	-	0	transcript_id	"g2611.t1";	gene_id	"g2611";
000002F	AUGUSTUS	intron	1139593	1139662	0.73	-	.	transcript_id	"g2611.t1";	gene_id	"g2611";
000002F	AUGUSTUS	intron	1141087	1141480	0.29	-	.	transcript_id	"g2611.t1";	gene_id	"g2611";
000002F	AUGUSTUS	CDS	1139219	1139592	0.73	-	2	transcript_id	"g2611.t1";	gene_id	"g2611";
000002F	AUGUSTUS	CDS	1139663	1141086	0.27	-	1	transcript_id	"g2611.t1";	gene_id	"g2611";
000002F	AUGUSTUS	CDS	1141481	1141935	0.57	-	0	transcript_id	"g2611.t1";	gene_id	"g2611";
000002F	AUGUSTUS	start_codon	1141933	1141935	.	-	0	transcript_id	"g2611.t1";	gene_id	"g2611";
000002F	AUGUSTUS	gene	1142192	1142605	0.99	+	.	g2612;OG0003252;hypothetical protein
000002F	AUGUSTUS	transcript	1142192	1142605	0.99	+	.	g2612.t1
000002F	AUGUSTUS	start_codon	1142192	1142194	.	+	0	transcript_id	"g2612.t1";	gene_id	"g2612";
000002F	AUGUSTUS	CDS	1142192	1142602	0.99	+	0	transcript_id	"g2612.t1";	gene_id	"g2612";
000002F	AUGUSTUS	stop_codon	1142603	1142605	.	+	0	transcript_id	"g2612.t1";	gene_id	"g2612";
000002F	AUGUSTUS	gene	1143028	1143933	0.96	+	.	g2613;OG0003251;hypothetical protein
000002F	AUGUSTUS	transcript	1143028	1143933	0.96	+	.	g2613.t1
000002F	AUGUSTUS	start_codon	1143028	1143030	.	+	0	transcript_id	"g2613.t1";	gene_id	"g2613";
000002F	AUGUSTUS	CDS	1143028	1143930	0.96	+	0	transcript_id	"g2613.t1";	gene_id	"g2613";
000002F	AUGUSTUS	stop_codon	1143931	1143933	.	+	0	transcript_id	"g2613.t1";	gene_id	"g2613";
000002F	AUGUSTUS	gene	1143970	1144557	0.7	-	.	g2614;OG0004541;hypothetical protein
000002F	AUGUSTUS	transcript	1143970	1144557	0.7	-	.	g2614.t1
000002F	AUGUSTUS	stop_codon	1143970	1143972	.	-	0	transcript_id	"g2614.t1";	gene_id	"g2614";
000002F	AUGUSTUS	CDS	1143973	1144557	0.7	-	0	transcript_id	"g2614.t1";	gene_id	"g2614";
000002F	AUGUSTUS	start_codon	1144555	1144557	.	-	0	transcript_id	"g2614.t1";	gene_id	"g2614";
000002F	AUGUSTUS	gene	1144879	1146132	1	+	.	g2615;OG0000230;Peptidase M20 domain-containing protein C757.05c
000002F	AUGUSTUS	transcript	1144879	1146132	1	+	.	g2615.t1
000002F	AUGUSTUS	start_codon	1144879	1144881	.	+	0	transcript_id	"g2615.t1";	gene_id	"g2615";
000002F	AUGUSTUS	CDS	1144879	1146129	1	+	0	transcript_id	"g2615.t1";	gene_id	"g2615";
000002F	AUGUSTUS	stop_codon	1146130	1146132	.	+	0	transcript_id	"g2615.t1";	gene_id	"g2615";
000002F	AUGUSTUS	gene	1146317	1148608	0.54	+	.	g2616;OG0003250;Transcriptional activator of proteases prtT
000002F	AUGUSTUS	transcript	1146317	1148608	0.54	+	.	g2616.t1
000002F	AUGUSTUS	start_codon	1146317	1146319	.	+	0	transcript_id	"g2616.t1";	gene_id	"g2616";
000002F	AUGUSTUS	CDS	1146317	1148605	0.54	+	0	transcript_id	"g2616.t1";	gene_id	"g2616";
000002F	AUGUSTUS	stop_codon	1148606	1148608	.	+	0	transcript_id	"g2616.t1";	gene_id	"g2616";
000002F	AUGUSTUS	gene	1148809	1149765	0.64	+	.	g2617;OG0000618;Drebrin-like protein
000002F	AUGUSTUS	transcript	1148809	1149765	0.64	+	.	g2617.t1
000002F	AUGUSTUS	start_codon	1148809	1148811	.	+	0	transcript_id	"g2617.t1";	gene_id	"g2617";
000002F	AUGUSTUS	CDS	1148809	1149762	0.64	+	0	transcript_id	"g2617.t1";	gene_id	"g2617";
000002F	AUGUSTUS	stop_codon	1149763	1149765	.	+	0	transcript_id	"g2617.t1";	gene_id	"g2617";
000002F	AUGUSTUS	gene	1149827	1151542	0.97	-	.	g2618;OG0000032;GABA-specific permease
000002F	AUGUSTUS	transcript	1149827	1151542	0.97	-	.	g2618.t1
000002F	AUGUSTUS	stop_codon	1149827	1149829	.	-	0	transcript_id	"g2618.t1";	gene_id	"g2618";
000002F	AUGUSTUS	CDS	1149830	1151542	0.97	-	0	transcript_id	"g2618.t1";	gene_id	"g2618";
000002F	AUGUSTUS	start_codon	1151540	1151542	.	-	0	transcript_id	"g2618.t1";	gene_id	"g2618";
000002F	AUGUSTUS	gene	1152344	1154380	0.38	-	.	g2619;OG0003249;Histidinol-phosphatase
000002F	AUGUSTUS	transcript	1152344	1154380	0.38	-	.	g2619.t1
000002F	AUGUSTUS	stop_codon	1152344	1152346	.	-	0	transcript_id	"g2619.t1";	gene_id	"g2619";
000002F	AUGUSTUS	intron	1153280	1153525	0.78	-	.	transcript_id	"g2619.t1";	gene_id	"g2619";
000002F	AUGUSTUS	CDS	1152347	1153279	0.78	-	0	transcript_id	"g2619.t1";	gene_id	"g2619";
000002F	AUGUSTUS	CDS	1153526	1154380	0.38	-	0	transcript_id	"g2619.t1";	gene_id	"g2619";
000002F	AUGUSTUS	start_codon	1154378	1154380	.	-	0	transcript_id	"g2619.t1";	gene_id	"g2619";
000002F	AUGUSTUS	gene	1154637	1156037	0.97	-	.	g2620;OG0003248;Eukaryotic translation initiation factor 3 subunit M
000002F	AUGUSTUS	transcript	1154637	1156037	0.97	-	.	g2620.t1
000002F	AUGUSTUS	stop_codon	1154637	1154639	.	-	0	transcript_id	"g2620.t1";	gene_id	"g2620";
000002F	AUGUSTUS	CDS	1154640	1156037	0.97	-	0	transcript_id	"g2620.t1";	gene_id	"g2620";
000002F	AUGUSTUS	start_codon	1156035	1156037	.	-	0	transcript_id	"g2620.t1";	gene_id	"g2620";
000002F	AUGUSTUS	gene	1156247	1156636	0.87	+	.	g2621;OG0004540;EKC/KEOPS complex subunit GON7
000002F	AUGUSTUS	transcript	1156247	1156636	0.87	+	.	g2621.t1
000002F	AUGUSTUS	start_codon	1156247	1156249	.	+	0	transcript_id	"g2621.t1";	gene_id	"g2621";
000002F	AUGUSTUS	CDS	1156247	1156633	0.87	+	0	transcript_id	"g2621.t1";	gene_id	"g2621";
000002F	AUGUSTUS	stop_codon	1156634	1156636	.	+	0	transcript_id	"g2621.t1";	gene_id	"g2621";
000002F	AUGUSTUS	gene	1156830	1158260	0.68	+	.	g2622;OG0003247;Putative transferase CAF17, mitochondrial
000002F	AUGUSTUS	transcript	1156830	1158260	0.68	+	.	g2622.t1
000002F	AUGUSTUS	start_codon	1156830	1156832	.	+	0	transcript_id	"g2622.t1";	gene_id	"g2622";
000002F	AUGUSTUS	CDS	1156830	1158257	0.68	+	0	transcript_id	"g2622.t1";	gene_id	"g2622";
000002F	AUGUSTUS	stop_codon	1158258	1158260	.	+	0	transcript_id	"g2622.t1";	gene_id	"g2622";
000002F	AUGUSTUS	gene	1158300	1158635	0.91	-	.	g2623;OG0004857;Protein INO4
000002F	AUGUSTUS	transcript	1158300	1158635	0.91	-	.	g2623.t1
000002F	AUGUSTUS	stop_codon	1158300	1158302	.	-	0	transcript_id	"g2623.t1";	gene_id	"g2623";
000002F	AUGUSTUS	CDS	1158303	1158635	0.91	-	0	transcript_id	"g2623.t1";	gene_id	"g2623";
000002F	AUGUSTUS	start_codon	1158633	1158635	.	-	0	transcript_id	"g2623.t1";	gene_id	"g2623";
000002F	AUGUSTUS	gene	1158845	1159972	1	+	.	g2624;OG0003246;Transmembrane protein 115 homolog
000002F	AUGUSTUS	transcript	1158845	1159972	1	+	.	g2624.t1
000002F	AUGUSTUS	start_codon	1158845	1158847	.	+	0	transcript_id	"g2624.t1";	gene_id	"g2624";
000002F	AUGUSTUS	CDS	1158845	1159969	1	+	0	transcript_id	"g2624.t1";	gene_id	"g2624";
000002F	AUGUSTUS	stop_codon	1159970	1159972	.	+	0	transcript_id	"g2624.t1";	gene_id	"g2624";
000002F	AUGUSTUS	gene	1160070	1161314	0.99	-	.	g2625;OG0003245;Probable alpha-1,6-mannosyltransferase MNN11
000002F	AUGUSTUS	transcript	1160070	1161314	0.99	-	.	g2625.t1
000002F	AUGUSTUS	stop_codon	1160070	1160072	.	-	0	transcript_id	"g2625.t1";	gene_id	"g2625";
000002F	AUGUSTUS	CDS	1160073	1161314	0.99	-	0	transcript_id	"g2625.t1";	gene_id	"g2625";
000002F	AUGUSTUS	start_codon	1161312	1161314	.	-	0	transcript_id	"g2625.t1";	gene_id	"g2625";
000002F	AUGUSTUS	gene	1161589	1162010	0.55	+	.	g2626;OG0004539;Prefoldin subunit 1
000002F	AUGUSTUS	transcript	1161589	1162010	0.55	+	.	g2626.t1
000002F	AUGUSTUS	start_codon	1161589	1161591	.	+	0	transcript_id	"g2626.t1";	gene_id	"g2626";
000002F	AUGUSTUS	intron	1161613	1161686	0.55	+	.	transcript_id	"g2626.t1";	gene_id	"g2626";
000002F	AUGUSTUS	CDS	1161589	1161612	0.93	+	0	transcript_id	"g2626.t1";	gene_id	"g2626";
000002F	AUGUSTUS	CDS	1161687	1162007	0.56	+	0	transcript_id	"g2626.t1";	gene_id	"g2626";
000002F	AUGUSTUS	stop_codon	1162008	1162010	.	+	0	transcript_id	"g2626.t1";	gene_id	"g2626";
000002F	AUGUSTUS	gene	1162058	1162882	0.99	-	.	g2627;OG0003244;Autophagy-related protein 27
000002F	AUGUSTUS	transcript	1162058	1162882	0.99	-	.	g2627.t1
000002F	AUGUSTUS	stop_codon	1162058	1162060	.	-	0	transcript_id	"g2627.t1";	gene_id	"g2627";
000002F	AUGUSTUS	CDS	1162061	1162882	0.99	-	0	transcript_id	"g2627.t1";	gene_id	"g2627";
000002F	AUGUSTUS	start_codon	1162880	1162882	.	-	0	transcript_id	"g2627.t1";	gene_id	"g2627";
000002F	AUGUSTUS	gene	1163273	1163905	0.67	+	.	g2628;OG0003243;60S ribosomal protein L17
000002F	AUGUSTUS	transcript	1163273	1163905	0.67	+	.	g2628.t1
000002F	AUGUSTUS	start_codon	1163273	1163275	.	+	0	transcript_id	"g2628.t1";	gene_id	"g2628";
000002F	AUGUSTUS	intron	1163582	1163653	0.67	+	.	transcript_id	"g2628.t1";	gene_id	"g2628";
000002F	AUGUSTUS	CDS	1163273	1163581	1	+	0	transcript_id	"g2628.t1";	gene_id	"g2628";
000002F	AUGUSTUS	CDS	1163654	1163902	0.67	+	0	transcript_id	"g2628.t1";	gene_id	"g2628";
000002F	AUGUSTUS	stop_codon	1163903	1163905	.	+	0	transcript_id	"g2628.t1";	gene_id	"g2628";
000002F	AUGUSTUS	gene	1164097	1164975	0.93	-	.	g2629;OG0003242;Palmitoyl-protein thioesterase 1
000002F	AUGUSTUS	transcript	1164097	1164975	0.93	-	.	g2629.t1
000002F	AUGUSTUS	stop_codon	1164097	1164099	.	-	0	transcript_id	"g2629.t1";	gene_id	"g2629";
000002F	AUGUSTUS	CDS	1164100	1164975	0.93	-	0	transcript_id	"g2629.t1";	gene_id	"g2629";
000002F	AUGUSTUS	start_codon	1164973	1164975	.	-	0	transcript_id	"g2629.t1";	gene_id	"g2629";
000002F	AUGUSTUS	gene	1165128	1165961	0.98	+	.	g2630;OG0003241;Ribosome biogenesis protein UTP30
000002F	AUGUSTUS	transcript	1165128	1165961	0.98	+	.	g2630.t1
000002F	AUGUSTUS	start_codon	1165128	1165130	.	+	0	transcript_id	"g2630.t1";	gene_id	"g2630";
000002F	AUGUSTUS	CDS	1165128	1165958	0.98	+	0	transcript_id	"g2630.t1";	gene_id	"g2630";
000002F	AUGUSTUS	stop_codon	1165959	1165961	.	+	0	transcript_id	"g2630.t1";	gene_id	"g2630";
000002F	AUGUSTUS	gene	1166060	1167343	0.98	+	.	g2631;OG0003240;Probable mannosyltransferase KTR2
000002F	AUGUSTUS	transcript	1166060	1167343	0.98	+	.	g2631.t1
000002F	AUGUSTUS	start_codon	1166060	1166062	.	+	0	transcript_id	"g2631.t1";	gene_id	"g2631";
000002F	AUGUSTUS	CDS	1166060	1167340	0.98	+	0	transcript_id	"g2631.t1";	gene_id	"g2631";
000002F	AUGUSTUS	stop_codon	1167341	1167343	.	+	0	transcript_id	"g2631.t1";	gene_id	"g2631";
000002F	AUGUSTUS	gene	1167364	1168877	0.48	-	.	g2632;OG0003239;Mitochondrial import inner membrane translocase subunit TIM17
000002F	AUGUSTUS	transcript	1167364	1168877	0.48	-	.	g2632.t1
000002F	AUGUSTUS	stop_codon	1167364	1167366	.	-	0	transcript_id	"g2632.t1";	gene_id	"g2632";
000002F	AUGUSTUS	intron	1167927	1168411	0.48	-	.	transcript_id	"g2632.t1";	gene_id	"g2632";
000002F	AUGUSTUS	CDS	1167367	1167926	0.59	-	2	transcript_id	"g2632.t1";	gene_id	"g2632";
000002F	AUGUSTUS	CDS	1168412	1168877	0.49	-	0	transcript_id	"g2632.t1";	gene_id	"g2632";
000002F	AUGUSTUS	start_codon	1168875	1168877	.	-	0	transcript_id	"g2632.t1";	gene_id	"g2632";
000002F	AUGUSTUS	gene	1169142	1171463	0.72	-	.	g2633;OG0003238;Dual specificity protein kinase YAK1
000002F	AUGUSTUS	transcript	1169142	1171463	0.72	-	.	g2633.t1
000002F	AUGUSTUS	stop_codon	1169142	1169144	.	-	0	transcript_id	"g2633.t1";	gene_id	"g2633";
000002F	AUGUSTUS	CDS	1169145	1171463	0.72	-	0	transcript_id	"g2633.t1";	gene_id	"g2633";
000002F	AUGUSTUS	start_codon	1171461	1171463	.	-	0	transcript_id	"g2633.t1";	gene_id	"g2633";
000002F	AUGUSTUS	gene	1173291	1174947	0.93	+	.	g2634;OG0000031;Allantoate permease
000002F	AUGUSTUS	transcript	1173291	1174947	0.93	+	.	g2634.t1
000002F	AUGUSTUS	start_codon	1173291	1173293	.	+	0	transcript_id	"g2634.t1";	gene_id	"g2634";
000002F	AUGUSTUS	intron	1173612	1173675	0.93	+	.	transcript_id	"g2634.t1";	gene_id	"g2634";
000002F	AUGUSTUS	CDS	1173291	1173611	0.94	+	0	transcript_id	"g2634.t1";	gene_id	"g2634";
000002F	AUGUSTUS	CDS	1173676	1174944	0.93	+	0	transcript_id	"g2634.t1";	gene_id	"g2634";
000002F	AUGUSTUS	stop_codon	1174945	1174947	.	+	0	transcript_id	"g2634.t1";	gene_id	"g2634";
000002F	AUGUSTUS	gene	1175380	1176181	0.96	+	.	g2635;OG0005154;hypothetical protein
000002F	AUGUSTUS	transcript	1175380	1176181	0.96	+	.	g2635.t1
000002F	AUGUSTUS	start_codon	1175380	1175382	.	+	0	transcript_id	"g2635.t1";	gene_id	"g2635";
000002F	AUGUSTUS	intron	1175442	1175505	0.96	+	.	transcript_id	"g2635.t1";	gene_id	"g2635";
000002F	AUGUSTUS	CDS	1175380	1175441	0.99	+	0	transcript_id	"g2635.t1";	gene_id	"g2635";
000002F	AUGUSTUS	CDS	1175506	1176178	0.97	+	1	transcript_id	"g2635.t1";	gene_id	"g2635";
000002F	AUGUSTUS	stop_codon	1176179	1176181	.	+	0	transcript_id	"g2635.t1";	gene_id	"g2635";
000002F	AUGUSTUS	gene	1176268	1177278	0.93	-	.	g2636;OG0003237;Casein kinase II subunit alpha
000002F	AUGUSTUS	transcript	1176268	1177278	0.93	-	.	g2636.t1
000002F	AUGUSTUS	stop_codon	1176268	1176270	.	-	0	transcript_id	"g2636.t1";	gene_id	"g2636";
000002F	AUGUSTUS	CDS	1176271	1177278	0.93	-	0	transcript_id	"g2636.t1";	gene_id	"g2636";
000002F	AUGUSTUS	start_codon	1177276	1177278	.	-	0	transcript_id	"g2636.t1";	gene_id	"g2636";
000002F	AUGUSTUS	gene	1177522	1178411	0.92	-	.	g2637;OG0003236;F-actin-capping protein subunit beta
000002F	AUGUSTUS	transcript	1177522	1178411	0.92	-	.	g2637.t1
000002F	AUGUSTUS	stop_codon	1177522	1177524	.	-	0	transcript_id	"g2637.t1";	gene_id	"g2637";
000002F	AUGUSTUS	intron	1178304	1178404	0.92	-	.	transcript_id	"g2637.t1";	gene_id	"g2637";
000002F	AUGUSTUS	CDS	1177525	1178303	0.92	-	2	transcript_id	"g2637.t1";	gene_id	"g2637";
000002F	AUGUSTUS	CDS	1178405	1178411	0.93	-	0	transcript_id	"g2637.t1";	gene_id	"g2637";
000002F	AUGUSTUS	start_codon	1178409	1178411	.	-	0	transcript_id	"g2637.t1";	gene_id	"g2637";
000002F	AUGUSTUS	gene	1178737	1179165	1	+	.	g2638;OG0003235;Ergosterol biosynthetic protein 28
000002F	AUGUSTUS	transcript	1178737	1179165	1	+	.	g2638.t1
000002F	AUGUSTUS	start_codon	1178737	1178739	.	+	0	transcript_id	"g2638.t1";	gene_id	"g2638";
000002F	AUGUSTUS	CDS	1178737	1179162	1	+	0	transcript_id	"g2638.t1";	gene_id	"g2638";
000002F	AUGUSTUS	stop_codon	1179163	1179165	.	+	0	transcript_id	"g2638.t1";	gene_id	"g2638";
000002F	AUGUSTUS	gene	1179323	1180372	1	-	.	g2639;OG0003234;cAMP-dependent protein kinase regulatory subunit
000002F	AUGUSTUS	transcript	1179323	1180372	1	-	.	g2639.t1
000002F	AUGUSTUS	stop_codon	1179323	1179325	.	-	0	transcript_id	"g2639.t1";	gene_id	"g2639";
000002F	AUGUSTUS	CDS	1179326	1180372	1	-	0	transcript_id	"g2639.t1";	gene_id	"g2639";
000002F	AUGUSTUS	start_codon	1180370	1180372	.	-	0	transcript_id	"g2639.t1";	gene_id	"g2639";
000002F	AUGUSTUS	gene	1181339	1182565	1	+	.	g2640;OG0003233;Aromatic amino acid aminotransferase C56E4.03
000002F	AUGUSTUS	transcript	1181339	1182565	1	+	.	g2640.t1
000002F	AUGUSTUS	start_codon	1181339	1181341	.	+	0	transcript_id	"g2640.t1";	gene_id	"g2640";
000002F	AUGUSTUS	CDS	1181339	1182562	1	+	0	transcript_id	"g2640.t1";	gene_id	"g2640";
000002F	AUGUSTUS	stop_codon	1182563	1182565	.	+	0	transcript_id	"g2640.t1";	gene_id	"g2640";
000002F	AUGUSTUS	gene	1182809	1184551	1	+	.	g2641;OG0003232;Calnexin homolog ARB_00147
000002F	AUGUSTUS	transcript	1182809	1184551	1	+	.	g2641.t1
000002F	AUGUSTUS	start_codon	1182809	1182811	.	+	0	transcript_id	"g2641.t1";	gene_id	"g2641";
000002F	AUGUSTUS	CDS	1182809	1184548	1	+	0	transcript_id	"g2641.t1";	gene_id	"g2641";
000002F	AUGUSTUS	stop_codon	1184549	1184551	.	+	0	transcript_id	"g2641.t1";	gene_id	"g2641";
000002F	AUGUSTUS	gene	1184617	1185339	0.59	-	.	g2642;OG0004537;Structure-specific endonuclease subunit SLX1
000002F	AUGUSTUS	transcript	1184617	1185339	0.59	-	.	g2642.t1
000002F	AUGUSTUS	stop_codon	1184617	1184619	.	-	0	transcript_id	"g2642.t1";	gene_id	"g2642";
000002F	AUGUSTUS	CDS	1184620	1185339	0.59	-	0	transcript_id	"g2642.t1";	gene_id	"g2642";
000002F	AUGUSTUS	start_codon	1185337	1185339	.	-	0	transcript_id	"g2642.t1";	gene_id	"g2642";
000002F	AUGUSTUS	gene	1185713	1187107	0.99	+	.	g2643;OG0003231;Probable kinetochore protein NUF2
000002F	AUGUSTUS	transcript	1185713	1187107	0.99	+	.	g2643.t1
000002F	AUGUSTUS	start_codon	1185713	1185715	.	+	0	transcript_id	"g2643.t1";	gene_id	"g2643";
000002F	AUGUSTUS	CDS	1185713	1187104	0.99	+	0	transcript_id	"g2643.t1";	gene_id	"g2643";
000002F	AUGUSTUS	stop_codon	1187105	1187107	.	+	0	transcript_id	"g2643.t1";	gene_id	"g2643";
000002F	AUGUSTUS	gene	1187248	1187907	1	-	.	g2644;OG0003230;Pre-mRNA-splicing factor sap62
000002F	AUGUSTUS	transcript	1187248	1187907	1	-	.	g2644.t1
000002F	AUGUSTUS	stop_codon	1187248	1187250	.	-	0	transcript_id	"g2644.t1";	gene_id	"g2644";
000002F	AUGUSTUS	CDS	1187251	1187907	1	-	0	transcript_id	"g2644.t1";	gene_id	"g2644";
000002F	AUGUSTUS	start_codon	1187905	1187907	.	-	0	transcript_id	"g2644.t1";	gene_id	"g2644";
000002F	AUGUSTUS	gene	1188413	1190728	0.97	-	.	g2645;OG0000617;Histone-lysine N-methyltransferase, H3 lysine-36 specific
000002F	AUGUSTUS	transcript	1188413	1190728	0.97	-	.	g2645.t1
000002F	AUGUSTUS	stop_codon	1188413	1188415	.	-	0	transcript_id	"g2645.t1";	gene_id	"g2645";
000002F	AUGUSTUS	CDS	1188416	1190728	0.97	-	0	transcript_id	"g2645.t1";	gene_id	"g2645";
000002F	AUGUSTUS	start_codon	1190726	1190728	.	-	0	transcript_id	"g2645.t1";	gene_id	"g2645";
000002F	AUGUSTUS	gene	1191197	1192369	0.67	+	.	g2646;OG0003229;Sporulation-specific protein 73
000002F	AUGUSTUS	transcript	1191197	1192369	0.67	+	.	g2646.t1
000002F	AUGUSTUS	start_codon	1191197	1191199	.	+	0	transcript_id	"g2646.t1";	gene_id	"g2646";
000002F	AUGUSTUS	CDS	1191197	1192366	0.67	+	0	transcript_id	"g2646.t1";	gene_id	"g2646";
000002F	AUGUSTUS	stop_codon	1192367	1192369	.	+	0	transcript_id	"g2646.t1";	gene_id	"g2646";
000002F	AUGUSTUS	gene	1192484	1194844	0.41	-	.	g2647;OG0000265;Translation initiation factor IF-2, mitochondrial
000002F	AUGUSTUS	transcript	1192484	1194844	0.41	-	.	g2647.t1
000002F	AUGUSTUS	stop_codon	1192484	1192486	.	-	0	transcript_id	"g2647.t1";	gene_id	"g2647";
000002F	AUGUSTUS	CDS	1192487	1194844	0.41	-	0	transcript_id	"g2647.t1";	gene_id	"g2647";
000002F	AUGUSTUS	start_codon	1194842	1194844	.	-	0	transcript_id	"g2647.t1";	gene_id	"g2647";
000002F	AUGUSTUS	gene	1195190	1196911	1	-	.	g2648;OG0003228;Threonine dehydratase, mitochondrial
000002F	AUGUSTUS	transcript	1195190	1196911	1	-	.	g2648.t1
000002F	AUGUSTUS	stop_codon	1195190	1195192	.	-	0	transcript_id	"g2648.t1";	gene_id	"g2648";
000002F	AUGUSTUS	CDS	1195193	1196911	1	-	0	transcript_id	"g2648.t1";	gene_id	"g2648";
000002F	AUGUSTUS	start_codon	1196909	1196911	.	-	0	transcript_id	"g2648.t1";	gene_id	"g2648";
000002F	AUGUSTUS	gene	1198134	1198814	1	+	.	g2649;OG0003227;Respiratory supercomplex factor 2, mitochondrial
000002F	AUGUSTUS	transcript	1198134	1198814	1	+	.	g2649.t1
000002F	AUGUSTUS	start_codon	1198134	1198136	.	+	0	transcript_id	"g2649.t1";	gene_id	"g2649";
000002F	AUGUSTUS	CDS	1198134	1198811	1	+	0	transcript_id	"g2649.t1";	gene_id	"g2649";
000002F	AUGUSTUS	stop_codon	1198812	1198814	.	+	0	transcript_id	"g2649.t1";	gene_id	"g2649";
000002F	AUGUSTUS	gene	1199034	1200407	0.99	-	.	g2650;OG0003226;Mannan endo-1,6-alpha-mannosidase DCW1
000002F	AUGUSTUS	transcript	1199034	1200407	0.99	-	.	g2650.t1
000002F	AUGUSTUS	stop_codon	1199034	1199036	.	-	0	transcript_id	"g2650.t1";	gene_id	"g2650";
000002F	AUGUSTUS	CDS	1199037	1200407	0.99	-	0	transcript_id	"g2650.t1";	gene_id	"g2650";
000002F	AUGUSTUS	start_codon	1200405	1200407	.	-	0	transcript_id	"g2650.t1";	gene_id	"g2650";
000002F	AUGUSTUS	gene	1200809	1202044	0.95	-	.	g2651;OG0003225;Transcriptional activator HAP3
000002F	AUGUSTUS	transcript	1200809	1202044	0.95	-	.	g2651.t1
000002F	AUGUSTUS	stop_codon	1200809	1200811	.	-	0	transcript_id	"g2651.t1";	gene_id	"g2651";
000002F	AUGUSTUS	CDS	1200812	1202044	0.95	-	0	transcript_id	"g2651.t1";	gene_id	"g2651";
000002F	AUGUSTUS	start_codon	1202042	1202044	.	-	0	transcript_id	"g2651.t1";	gene_id	"g2651";
000002F	AUGUSTUS	gene	1202653	1204233	0.63	+	.	g2652;OG0004789;Oligosaccharide translocation protein RFT1
000002F	AUGUSTUS	transcript	1202653	1204233	0.63	+	.	g2652.t1
000002F	AUGUSTUS	start_codon	1202653	1202655	.	+	0	transcript_id	"g2652.t1";	gene_id	"g2652";
000002F	AUGUSTUS	CDS	1202653	1204230	0.63	+	0	transcript_id	"g2652.t1";	gene_id	"g2652";
000002F	AUGUSTUS	stop_codon	1204231	1204233	.	+	0	transcript_id	"g2652.t1";	gene_id	"g2652";
000002F	AUGUSTUS	gene	1204444	1205937	0.99	+	.	g2653;OG0003221;Intermediate cleaving peptidase 55
000002F	AUGUSTUS	transcript	1204444	1205937	0.99	+	.	g2653.t1
000002F	AUGUSTUS	start_codon	1204444	1204446	.	+	0	transcript_id	"g2653.t1";	gene_id	"g2653";
000002F	AUGUSTUS	CDS	1204444	1205934	0.99	+	0	transcript_id	"g2653.t1";	gene_id	"g2653";
000002F	AUGUSTUS	stop_codon	1205935	1205937	.	+	0	transcript_id	"g2653.t1";	gene_id	"g2653";
000002F	AUGUSTUS	gene	1206023	1207553	0.53	-	.	g2654;OG0003220;hypothetical protein
000002F	AUGUSTUS	transcript	1206023	1207553	0.53	-	.	g2654.t1
000002F	AUGUSTUS	stop_codon	1206023	1206025	.	-	0	transcript_id	"g2654.t1";	gene_id	"g2654";
000002F	AUGUSTUS	intron	1207329	1207506	0.53	-	.	transcript_id	"g2654.t1";	gene_id	"g2654";
000002F	AUGUSTUS	CDS	1206026	1207328	0.53	-	1	transcript_id	"g2654.t1";	gene_id	"g2654";
000002F	AUGUSTUS	CDS	1207507	1207553	0.6	-	0	transcript_id	"g2654.t1";	gene_id	"g2654";
000002F	AUGUSTUS	start_codon	1207551	1207553	.	-	0	transcript_id	"g2654.t1";	gene_id	"g2654";
000002F	AUGUSTUS	gene	1207899	1209122	0.64	+	.	g2655;OG0004536;MIOREX complex component 1
000002F	AUGUSTUS	transcript	1207899	1209122	0.64	+	.	g2655.t1
000002F	AUGUSTUS	start_codon	1207899	1207901	.	+	0	transcript_id	"g2655.t1";	gene_id	"g2655";
000002F	AUGUSTUS	CDS	1207899	1209119	0.64	+	0	transcript_id	"g2655.t1";	gene_id	"g2655";
000002F	AUGUSTUS	stop_codon	1209120	1209122	.	+	0	transcript_id	"g2655.t1";	gene_id	"g2655";
000002F	AUGUSTUS	gene	1209181	1211019	1	-	.	g2656;OG0003219;General alpha-glucoside permease
000002F	AUGUSTUS	transcript	1209181	1211019	1	-	.	g2656.t1
000002F	AUGUSTUS	stop_codon	1209181	1209183	.	-	0	transcript_id	"g2656.t1";	gene_id	"g2656";
000002F	AUGUSTUS	CDS	1209184	1211019	1	-	0	transcript_id	"g2656.t1";	gene_id	"g2656";
000002F	AUGUSTUS	start_codon	1211017	1211019	.	-	0	transcript_id	"g2656.t1";	gene_id	"g2656";
000002F	AUGUSTUS	gene	1211847	1214456	0.38	+	.	g2657;OG0000614;ENTH domain-containing protein C19F8.03c
000002F	AUGUSTUS	transcript	1211847	1214456	0.38	+	.	g2657.t1
000002F	AUGUSTUS	start_codon	1211847	1211849	.	+	0	transcript_id	"g2657.t1";	gene_id	"g2657";
000002F	AUGUSTUS	intron	1211976	1212446	0.42	+	.	transcript_id	"g2657.t1";	gene_id	"g2657";
000002F	AUGUSTUS	CDS	1211847	1211975	0.6	+	0	transcript_id	"g2657.t1";	gene_id	"g2657";
000002F	AUGUSTUS	CDS	1212447	1214453	0.46	+	0	transcript_id	"g2657.t1";	gene_id	"g2657";
000002F	AUGUSTUS	stop_codon	1214454	1214456	.	+	0	transcript_id	"g2657.t1";	gene_id	"g2657";
000002F	AUGUSTUS	gene	1214792	1215052	0.72	-	.	g2658;OG0003218;hypothetical protein
000002F	AUGUSTUS	transcript	1214792	1215052	0.72	-	.	g2658.t1
000002F	AUGUSTUS	stop_codon	1214792	1214794	.	-	0	transcript_id	"g2658.t1";	gene_id	"g2658";
000002F	AUGUSTUS	CDS	1214795	1215052	0.72	-	0	transcript_id	"g2658.t1";	gene_id	"g2658";
000002F	AUGUSTUS	start_codon	1215050	1215052	.	-	0	transcript_id	"g2658.t1";	gene_id	"g2658";
000002F	AUGUSTUS	gene	1215971	1216426	1	+	.	g2659;OG0003217;Multiprotein-bridging factor 1
000002F	AUGUSTUS	transcript	1215971	1216426	1	+	.	g2659.t1
000002F	AUGUSTUS	start_codon	1215971	1215973	.	+	0	transcript_id	"g2659.t1";	gene_id	"g2659";
000002F	AUGUSTUS	CDS	1215971	1216423	1	+	0	transcript_id	"g2659.t1";	gene_id	"g2659";
000002F	AUGUSTUS	stop_codon	1216424	1216426	.	+	0	transcript_id	"g2659.t1";	gene_id	"g2659";
000002F	AUGUSTUS	gene	1216815	1218047	1	+	.	g2660;OG0003216;Ran GTPase-activating protein 1
000002F	AUGUSTUS	transcript	1216815	1218047	1	+	.	g2660.t1
000002F	AUGUSTUS	start_codon	1216815	1216817	.	+	0	transcript_id	"g2660.t1";	gene_id	"g2660";
000002F	AUGUSTUS	CDS	1216815	1218044	1	+	0	transcript_id	"g2660.t1";	gene_id	"g2660";
000002F	AUGUSTUS	stop_codon	1218045	1218047	.	+	0	transcript_id	"g2660.t1";	gene_id	"g2660";
000002F	AUGUSTUS	gene	1218130	1219298	0.77	-	.	g2661;OG0003215;Probable 1-acyl-sn-glycerol-3-phosphate acyltransferase 4
000002F	AUGUSTUS	transcript	1218130	1219298	0.77	-	.	g2661.t1
000002F	AUGUSTUS	stop_codon	1218130	1218132	.	-	0	transcript_id	"g2661.t1";	gene_id	"g2661";
000002F	AUGUSTUS	intron	1218846	1219132	0.77	-	.	transcript_id	"g2661.t1";	gene_id	"g2661";
000002F	AUGUSTUS	CDS	1218133	1218845	0.78	-	2	transcript_id	"g2661.t1";	gene_id	"g2661";
000002F	AUGUSTUS	CDS	1219133	1219298	0.82	-	0	transcript_id	"g2661.t1";	gene_id	"g2661";
000002F	AUGUSTUS	start_codon	1219296	1219298	.	-	0	transcript_id	"g2661.t1";	gene_id	"g2661";
000002F	AUGUSTUS	gene	1219446	1221977	1	+	.	g2662;OG0003214;Multiple RNA-binding domain-containing protein 1
000002F	AUGUSTUS	transcript	1219446	1221977	1	+	.	g2662.t1
000002F	AUGUSTUS	start_codon	1219446	1219448	.	+	0	transcript_id	"g2662.t1";	gene_id	"g2662";
000002F	AUGUSTUS	CDS	1219446	1221974	1	+	0	transcript_id	"g2662.t1";	gene_id	"g2662";
000002F	AUGUSTUS	stop_codon	1221975	1221977	.	+	0	transcript_id	"g2662.t1";	gene_id	"g2662";
000002F	AUGUSTUS	gene	1222017	1222553	0.97	-	.	g2663;OG0003213;Glutamyl-tRNA(Gln) amidotransferase subunit F, mitochondrial
000002F	AUGUSTUS	transcript	1222017	1222553	0.97	-	.	g2663.t1
000002F	AUGUSTUS	stop_codon	1222017	1222019	.	-	0	transcript_id	"g2663.t1";	gene_id	"g2663";
000002F	AUGUSTUS	CDS	1222020	1222553	0.97	-	0	transcript_id	"g2663.t1";	gene_id	"g2663";
000002F	AUGUSTUS	start_codon	1222551	1222553	.	-	0	transcript_id	"g2663.t1";	gene_id	"g2663";
000002F	AUGUSTUS	gene	1222805	1224628	1	+	.	g2664;OG0003212;Pescadillo homolog
000002F	AUGUSTUS	transcript	1222805	1224628	1	+	.	g2664.t1
000002F	AUGUSTUS	start_codon	1222805	1222807	.	+	0	transcript_id	"g2664.t1";	gene_id	"g2664";
000002F	AUGUSTUS	CDS	1222805	1224625	1	+	0	transcript_id	"g2664.t1";	gene_id	"g2664";
000002F	AUGUSTUS	stop_codon	1224626	1224628	.	+	0	transcript_id	"g2664.t1";	gene_id	"g2664";
000002F	AUGUSTUS	gene	1225609	1227756	0.49	+	.	g2665;OG0000613;hypothetical protein
000002F	AUGUSTUS	transcript	1225609	1227756	0.49	+	.	g2665.t1
000002F	AUGUSTUS	start_codon	1225609	1225611	.	+	0	transcript_id	"g2665.t1";	gene_id	"g2665";
000002F	AUGUSTUS	CDS	1225609	1227753	0.49	+	0	transcript_id	"g2665.t1";	gene_id	"g2665";
000002F	AUGUSTUS	stop_codon	1227754	1227756	.	+	0	transcript_id	"g2665.t1";	gene_id	"g2665";
000002F	AUGUSTUS	gene	1228043	1228642	0.9	+	.	g2666;OG0003211;Exosome complex protein LRP1
000002F	AUGUSTUS	transcript	1228043	1228642	0.9	+	.	g2666.t1
000002F	AUGUSTUS	start_codon	1228043	1228045	.	+	0	transcript_id	"g2666.t1";	gene_id	"g2666";
000002F	AUGUSTUS	CDS	1228043	1228639	0.9	+	0	transcript_id	"g2666.t1";	gene_id	"g2666";
000002F	AUGUSTUS	stop_codon	1228640	1228642	.	+	0	transcript_id	"g2666.t1";	gene_id	"g2666";
000002F	AUGUSTUS	gene	1229014	1230360	0.86	+	.	g2667;OG0003210;Peroxisomal biogenesis factor 3
000002F	AUGUSTUS	transcript	1229014	1230360	0.86	+	.	g2667.t1
000002F	AUGUSTUS	start_codon	1229014	1229016	.	+	0	transcript_id	"g2667.t1";	gene_id	"g2667";
000002F	AUGUSTUS	CDS	1229014	1230357	0.86	+	0	transcript_id	"g2667.t1";	gene_id	"g2667";
000002F	AUGUSTUS	stop_codon	1230358	1230360	.	+	0	transcript_id	"g2667.t1";	gene_id	"g2667";
000002F	AUGUSTUS	gene	1231010	1233046	1	+	.	g2668;OG0003209;NADPH--cytochrome P450 reductase
000002F	AUGUSTUS	transcript	1231010	1233046	1	+	.	g2668.t1
000002F	AUGUSTUS	start_codon	1231010	1231012	.	+	0	transcript_id	"g2668.t1";	gene_id	"g2668";
000002F	AUGUSTUS	CDS	1231010	1233043	1	+	0	transcript_id	"g2668.t1";	gene_id	"g2668";
000002F	AUGUSTUS	stop_codon	1233044	1233046	.	+	0	transcript_id	"g2668.t1";	gene_id	"g2668";
000002F	AUGUSTUS	gene	1235173	1238244	0.94	+	.	g2669;OG0003208;Regulatory protein CAT8
000002F	AUGUSTUS	transcript	1235173	1238244	0.94	+	.	g2669.t1
000002F	AUGUSTUS	start_codon	1235173	1235175	.	+	0	transcript_id	"g2669.t1";	gene_id	"g2669";
000002F	AUGUSTUS	CDS	1235173	1238241	0.94	+	0	transcript_id	"g2669.t1";	gene_id	"g2669";
000002F	AUGUSTUS	stop_codon	1238242	1238244	.	+	0	transcript_id	"g2669.t1";	gene_id	"g2669";
000002F	AUGUSTUS	gene	1238326	1239252	1	-	.	g2670;OG0003207;NADPH-dependent alpha-keto amide reductase
000002F	AUGUSTUS	transcript	1238326	1239252	1	-	.	g2670.t1
000002F	AUGUSTUS	stop_codon	1238326	1238328	.	-	0	transcript_id	"g2670.t1";	gene_id	"g2670";
000002F	AUGUSTUS	CDS	1238329	1239252	1	-	0	transcript_id	"g2670.t1";	gene_id	"g2670";
000002F	AUGUSTUS	start_codon	1239250	1239252	.	-	0	transcript_id	"g2670.t1";	gene_id	"g2670";
000002F	AUGUSTUS	gene	1241318	1242331	1	+	.	g2671;OG0000184;Glyceraldehyde-3-phosphate dehydrogenase
000002F	AUGUSTUS	transcript	1241318	1242331	1	+	.	g2671.t1
000002F	AUGUSTUS	start_codon	1241318	1241320	.	+	0	transcript_id	"g2671.t1";	gene_id	"g2671";
000002F	AUGUSTUS	CDS	1241318	1242328	1	+	0	transcript_id	"g2671.t1";	gene_id	"g2671";
000002F	AUGUSTUS	stop_codon	1242329	1242331	.	+	0	transcript_id	"g2671.t1";	gene_id	"g2671";
000002F	AUGUSTUS	gene	1244214	1247279	0.98	+	.	g2672;OG0003206;RNA-binding protein NAB6
000002F	AUGUSTUS	transcript	1244214	1247279	0.98	+	.	g2672.t1
000002F	AUGUSTUS	start_codon	1244214	1244216	.	+	0	transcript_id	"g2672.t1";	gene_id	"g2672";
000002F	AUGUSTUS	CDS	1244214	1247276	0.98	+	0	transcript_id	"g2672.t1";	gene_id	"g2672";
000002F	AUGUSTUS	stop_codon	1247277	1247279	.	+	0	transcript_id	"g2672.t1";	gene_id	"g2672";
000002F	AUGUSTUS	gene	1247357	1248763	0.99	-	.	g2673;OG0003205;tRNA A64-2'-O-ribosylphosphate transferase
000002F	AUGUSTUS	transcript	1247357	1248763	0.99	-	.	g2673.t1
000002F	AUGUSTUS	stop_codon	1247357	1247359	.	-	0	transcript_id	"g2673.t1";	gene_id	"g2673";
000002F	AUGUSTUS	CDS	1247360	1248763	0.99	-	0	transcript_id	"g2673.t1";	gene_id	"g2673";
000002F	AUGUSTUS	start_codon	1248761	1248763	.	-	0	transcript_id	"g2673.t1";	gene_id	"g2673";
000002F	AUGUSTUS	gene	1248899	1249459	0.98	+	.	g2674;OG0004535;ADP-ribose 1''-phosphate phosphatase
000002F	AUGUSTUS	transcript	1248899	1249459	0.98	+	.	g2674.t1
000002F	AUGUSTUS	start_codon	1248899	1248901	.	+	0	transcript_id	"g2674.t1";	gene_id	"g2674";
000002F	AUGUSTUS	CDS	1248899	1249456	0.98	+	0	transcript_id	"g2674.t1";	gene_id	"g2674";
000002F	AUGUSTUS	stop_codon	1249457	1249459	.	+	0	transcript_id	"g2674.t1";	gene_id	"g2674";
000002F	AUGUSTUS	gene	1249476	1250663	1	-	.	g2675;OG0003204;Peptidyl-prolyl cis-trans isomerase CYP7
000002F	AUGUSTUS	transcript	1249476	1250663	1	-	.	g2675.t1
000002F	AUGUSTUS	stop_codon	1249476	1249478	.	-	0	transcript_id	"g2675.t1";	gene_id	"g2675";
000002F	AUGUSTUS	CDS	1249479	1250663	1	-	0	transcript_id	"g2675.t1";	gene_id	"g2675";
000002F	AUGUSTUS	start_codon	1250661	1250663	.	-	0	transcript_id	"g2675.t1";	gene_id	"g2675";
000002F	AUGUSTUS	gene	1250913	1251587	1	+	.	g2676;OG0004534;37S ribosomal protein S18, mitochondrial
000002F	AUGUSTUS	transcript	1250913	1251587	1	+	.	g2676.t1
000002F	AUGUSTUS	start_codon	1250913	1250915	.	+	0	transcript_id	"g2676.t1";	gene_id	"g2676";
000002F	AUGUSTUS	CDS	1250913	1251584	1	+	0	transcript_id	"g2676.t1";	gene_id	"g2676";
000002F	AUGUSTUS	stop_codon	1251585	1251587	.	+	0	transcript_id	"g2676.t1";	gene_id	"g2676";
000002F	AUGUSTUS	gene	1252198	1252659	0.96	+	.	g2677;OG0003203;60S ribosomal protein L25
000002F	AUGUSTUS	transcript	1252198	1252659	0.96	+	.	g2677.t1
000002F	AUGUSTUS	start_codon	1252198	1252200	.	+	0	transcript_id	"g2677.t1";	gene_id	"g2677";
000002F	AUGUSTUS	CDS	1252198	1252656	0.96	+	0	transcript_id	"g2677.t1";	gene_id	"g2677";
000002F	AUGUSTUS	stop_codon	1252657	1252659	.	+	0	transcript_id	"g2677.t1";	gene_id	"g2677";
000002F	AUGUSTUS	gene	1252904	1253869	0.81	-	.	g2678;OG0004533;Malate dehydrogenase, cytoplasmic
000002F	AUGUSTUS	transcript	1252904	1253869	0.81	-	.	g2678.t1
000002F	AUGUSTUS	stop_codon	1252904	1252906	.	-	0	transcript_id	"g2678.t1";	gene_id	"g2678";
000002F	AUGUSTUS	CDS	1252907	1253869	0.81	-	0	transcript_id	"g2678.t1";	gene_id	"g2678";
000002F	AUGUSTUS	start_codon	1253867	1253869	.	-	0	transcript_id	"g2678.t1";	gene_id	"g2678";
000002F	AUGUSTUS	gene	1255020	1255724	0.99	+	.	g2679;OG0003202;Riboflavin synthase
000002F	AUGUSTUS	transcript	1255020	1255724	0.99	+	.	g2679.t1
000002F	AUGUSTUS	start_codon	1255020	1255022	.	+	0	transcript_id	"g2679.t1";	gene_id	"g2679";
000002F	AUGUSTUS	CDS	1255020	1255721	0.99	+	0	transcript_id	"g2679.t1";	gene_id	"g2679";
000002F	AUGUSTUS	stop_codon	1255722	1255724	.	+	0	transcript_id	"g2679.t1";	gene_id	"g2679";
000002F	AUGUSTUS	gene	1255753	1257048	1	-	.	g2680;OG0003201;Ribosome assembly protein SQT1
000002F	AUGUSTUS	transcript	1255753	1257048	1	-	.	g2680.t1
000002F	AUGUSTUS	stop_codon	1255753	1255755	.	-	0	transcript_id	"g2680.t1";	gene_id	"g2680";
000002F	AUGUSTUS	CDS	1255756	1257048	1	-	0	transcript_id	"g2680.t1";	gene_id	"g2680";
000002F	AUGUSTUS	start_codon	1257046	1257048	.	-	0	transcript_id	"g2680.t1";	gene_id	"g2680";
000002F	AUGUSTUS	gene	1257205	1258560	1	+	.	g2681;OG0003200;Pre-mRNA-splicing factor PRP46
000002F	AUGUSTUS	transcript	1257205	1258560	1	+	.	g2681.t1
000002F	AUGUSTUS	start_codon	1257205	1257207	.	+	0	transcript_id	"g2681.t1";	gene_id	"g2681";
000002F	AUGUSTUS	CDS	1257205	1258557	1	+	0	transcript_id	"g2681.t1";	gene_id	"g2681";
000002F	AUGUSTUS	stop_codon	1258558	1258560	.	+	0	transcript_id	"g2681.t1";	gene_id	"g2681";
000002F	AUGUSTUS	gene	1258620	1259780	1	-	.	g2682;OG0003199;Autophagy-related protein 3
000002F	AUGUSTUS	transcript	1258620	1259780	1	-	.	g2682.t1
000002F	AUGUSTUS	stop_codon	1258620	1258622	.	-	0	transcript_id	"g2682.t1";	gene_id	"g2682";
000002F	AUGUSTUS	CDS	1258623	1259780	1	-	0	transcript_id	"g2682.t1";	gene_id	"g2682";
000002F	AUGUSTUS	start_codon	1259778	1259780	.	-	0	transcript_id	"g2682.t1";	gene_id	"g2682";
000002F	AUGUSTUS	gene	1260322	1262259	1	+	.	g2683;OG0003198;Phospholipid:diacylglycerol acyltransferase
000002F	AUGUSTUS	transcript	1260322	1262259	1	+	.	g2683.t1
000002F	AUGUSTUS	start_codon	1260322	1260324	.	+	0	transcript_id	"g2683.t1";	gene_id	"g2683";
000002F	AUGUSTUS	CDS	1260322	1262256	1	+	0	transcript_id	"g2683.t1";	gene_id	"g2683";
000002F	AUGUSTUS	stop_codon	1262257	1262259	.	+	0	transcript_id	"g2683.t1";	gene_id	"g2683";
000002F	AUGUSTUS	gene	1262964	1264052	1	+	.	g2684;OG0003197;hypothetical protein
000002F	AUGUSTUS	transcript	1262964	1264052	1	+	.	g2684.t1
000002F	AUGUSTUS	start_codon	1262964	1262966	.	+	0	transcript_id	"g2684.t1";	gene_id	"g2684";
000002F	AUGUSTUS	CDS	1262964	1264049	1	+	0	transcript_id	"g2684.t1";	gene_id	"g2684";
000002F	AUGUSTUS	stop_codon	1264050	1264052	.	+	0	transcript_id	"g2684.t1";	gene_id	"g2684";
000002F	AUGUSTUS	gene	1264293	1265504	1	-	.	g2685;OG0003196;UDP-galactose transporter homolog 1
000002F	AUGUSTUS	transcript	1264293	1265504	1	-	.	g2685.t1
000002F	AUGUSTUS	stop_codon	1264293	1264295	.	-	0	transcript_id	"g2685.t1";	gene_id	"g2685";
000002F	AUGUSTUS	CDS	1264296	1265504	1	-	0	transcript_id	"g2685.t1";	gene_id	"g2685";
000002F	AUGUSTUS	start_codon	1265502	1265504	.	-	0	transcript_id	"g2685.t1";	gene_id	"g2685";
000002F	AUGUSTUS	gene	1265616	1266138	0.46	+	.	g2686;OG0004934;Mitochondrial DnaJ homolog 2
000002F	AUGUSTUS	transcript	1265616	1266138	0.46	+	.	g2686.t1
000002F	AUGUSTUS	start_codon	1265616	1265618	.	+	0	transcript_id	"g2686.t1";	gene_id	"g2686";
000002F	AUGUSTUS	intron	1265713	1265803	0.47	+	.	transcript_id	"g2686.t1";	gene_id	"g2686";
000002F	AUGUSTUS	CDS	1265616	1265712	0.46	+	0	transcript_id	"g2686.t1";	gene_id	"g2686";
000002F	AUGUSTUS	CDS	1265804	1266135	0.54	+	2	transcript_id	"g2686.t1";	gene_id	"g2686";
000002F	AUGUSTUS	stop_codon	1266136	1266138	.	+	0	transcript_id	"g2686.t1";	gene_id	"g2686";
000002F	AUGUSTUS	gene	1266225	1266812	1	-	.	g2687;OG0004532;hypothetical protein
000002F	AUGUSTUS	transcript	1266225	1266812	1	-	.	g2687.t1
000002F	AUGUSTUS	stop_codon	1266225	1266227	.	-	0	transcript_id	"g2687.t1";	gene_id	"g2687";
000002F	AUGUSTUS	CDS	1266228	1266812	1	-	0	transcript_id	"g2687.t1";	gene_id	"g2687";
000002F	AUGUSTUS	start_codon	1266810	1266812	.	-	0	transcript_id	"g2687.t1";	gene_id	"g2687";
000002F	AUGUSTUS	gene	1267033	1268229	0.55	-	.	g2688;OG0003195;Serine/threonine-protein kinase ENV7
000002F	AUGUSTUS	transcript	1267033	1268229	0.55	-	.	g2688.t1
000002F	AUGUSTUS	stop_codon	1267033	1267035	.	-	0	transcript_id	"g2688.t1";	gene_id	"g2688";
000002F	AUGUSTUS	CDS	1267036	1268229	0.55	-	0	transcript_id	"g2688.t1";	gene_id	"g2688";
000002F	AUGUSTUS	start_codon	1268227	1268229	.	-	0	transcript_id	"g2688.t1";	gene_id	"g2688";
000002F	AUGUSTUS	gene	1268494	1269900	1	+	.	g2689;OG0003194;RuvB-like helicase 2
000002F	AUGUSTUS	transcript	1268494	1269900	1	+	.	g2689.t1
000002F	AUGUSTUS	start_codon	1268494	1268496	.	+	0	transcript_id	"g2689.t1";	gene_id	"g2689";
000002F	AUGUSTUS	CDS	1268494	1269897	1	+	0	transcript_id	"g2689.t1";	gene_id	"g2689";
000002F	AUGUSTUS	stop_codon	1269898	1269900	.	+	0	transcript_id	"g2689.t1";	gene_id	"g2689";
000002F	AUGUSTUS	gene	1269997	1270413	0.73	-	.	g2690;OG0003193;V-type proton ATPase 16 kDa proteolipid subunit 2
000002F	AUGUSTUS	transcript	1269997	1270413	0.73	-	.	g2690.t1
000002F	AUGUSTUS	stop_codon	1269997	1269999	.	-	0	transcript_id	"g2690.t1";	gene_id	"g2690";
000002F	AUGUSTUS	CDS	1270000	1270413	0.73	-	0	transcript_id	"g2690.t1";	gene_id	"g2690";
000002F	AUGUSTUS	start_codon	1270411	1270413	.	-	0	transcript_id	"g2690.t1";	gene_id	"g2690";
000002F	AUGUSTUS	gene	1270826	1271599	0.7	+	.	g2691;OG0003192;Kinetochore protein mis14
000002F	AUGUSTUS	transcript	1270826	1271599	0.7	+	.	g2691.t1
000002F	AUGUSTUS	start_codon	1270826	1270828	.	+	0	transcript_id	"g2691.t1";	gene_id	"g2691";
000002F	AUGUSTUS	CDS	1270826	1271596	0.7	+	0	transcript_id	"g2691.t1";	gene_id	"g2691";
000002F	AUGUSTUS	stop_codon	1271597	1271599	.	+	0	transcript_id	"g2691.t1";	gene_id	"g2691";
000002F	AUGUSTUS	gene	1271808	1272686	0.98	+	.	g2692;OG0003191;Rhomboid protein 2
000002F	AUGUSTUS	transcript	1271808	1272686	0.98	+	.	g2692.t1
000002F	AUGUSTUS	start_codon	1271808	1271810	.	+	0	transcript_id	"g2692.t1";	gene_id	"g2692";
000002F	AUGUSTUS	CDS	1271808	1272683	0.98	+	0	transcript_id	"g2692.t1";	gene_id	"g2692";
000002F	AUGUSTUS	stop_codon	1272684	1272686	.	+	0	transcript_id	"g2692.t1";	gene_id	"g2692";
000002F	AUGUSTUS	gene	1272882	1273536	0.64	-	.	g2693;OG0003190;Calmodulin
000002F	AUGUSTUS	transcript	1272882	1273536	0.64	-	.	g2693.t1
000002F	AUGUSTUS	stop_codon	1272882	1272884	.	-	0	transcript_id	"g2693.t1";	gene_id	"g2693";
000002F	AUGUSTUS	intron	1273329	1273533	0.64	-	.	transcript_id	"g2693.t1";	gene_id	"g2693";
000002F	AUGUSTUS	CDS	1272885	1273328	0.66	-	0	transcript_id	"g2693.t1";	gene_id	"g2693";
000002F	AUGUSTUS	CDS	1273534	1273536	0.68	-	0	transcript_id	"g2693.t1";	gene_id	"g2693";
000002F	AUGUSTUS	start_codon	1273534	1273536	.	-	0	transcript_id	"g2693.t1";	gene_id	"g2693";
000002F	AUGUSTUS	gene	1274075	1276753	1	-	.	g2694;OG0000110;Ribonucleoside-diphosphate reductase large chain 1
000002F	AUGUSTUS	transcript	1274075	1276753	1	-	.	g2694.t1
000002F	AUGUSTUS	stop_codon	1274075	1274077	.	-	0	transcript_id	"g2694.t1";	gene_id	"g2694";
000002F	AUGUSTUS	CDS	1274078	1276753	1	-	0	transcript_id	"g2694.t1";	gene_id	"g2694";
000002F	AUGUSTUS	start_codon	1276751	1276753	.	-	0	transcript_id	"g2694.t1";	gene_id	"g2694";
000002F	AUGUSTUS	gene	1277399	1278649	1	-	.	g2695;OG0003543;Hercynylcysteine sulfoxide lyase
000002F	AUGUSTUS	transcript	1277399	1278649	1	-	.	g2695.t1
000002F	AUGUSTUS	stop_codon	1277399	1277401	.	-	0	transcript_id	"g2695.t1";	gene_id	"g2695";
000002F	AUGUSTUS	CDS	1277402	1278649	1	-	0	transcript_id	"g2695.t1";	gene_id	"g2695";
000002F	AUGUSTUS	start_codon	1278647	1278649	.	-	0	transcript_id	"g2695.t1";	gene_id	"g2695";
000002F	AUGUSTUS	gene	1279275	1279790	0.58	+	.	g2696;OG0003189;60S ribosomal protein L26-A
000002F	AUGUSTUS	transcript	1279275	1279790	0.58	+	.	g2696.t1
000002F	AUGUSTUS	start_codon	1279275	1279277	.	+	0	transcript_id	"g2696.t1";	gene_id	"g2696";
000002F	AUGUSTUS	intron	1279336	1279419	0.58	+	.	transcript_id	"g2696.t1";	gene_id	"g2696";
000002F	AUGUSTUS	CDS	1279275	1279335	0.58	+	0	transcript_id	"g2696.t1";	gene_id	"g2696";
000002F	AUGUSTUS	CDS	1279420	1279787	0.62	+	2	transcript_id	"g2696.t1";	gene_id	"g2696";
000002F	AUGUSTUS	stop_codon	1279788	1279790	.	+	0	transcript_id	"g2696.t1";	gene_id	"g2696";
000002F	AUGUSTUS	gene	1279863	1280786	1	-	.	g2697;OG0003188;Trans-aconitate 3-methyltransferase
000002F	AUGUSTUS	transcript	1279863	1280786	1	-	.	g2697.t1
000002F	AUGUSTUS	stop_codon	1279863	1279865	.	-	0	transcript_id	"g2697.t1";	gene_id	"g2697";
000002F	AUGUSTUS	CDS	1279866	1280786	1	-	0	transcript_id	"g2697.t1";	gene_id	"g2697";
000002F	AUGUSTUS	start_codon	1280784	1280786	.	-	0	transcript_id	"g2697.t1";	gene_id	"g2697";
000002F	AUGUSTUS	gene	1281373	1283979	0.67	-	.	g2698;OG0003187;Importin subunit beta-1
000002F	AUGUSTUS	transcript	1281373	1283979	0.67	-	.	g2698.t1
000002F	AUGUSTUS	stop_codon	1281373	1281375	.	-	0	transcript_id	"g2698.t1";	gene_id	"g2698";
000002F	AUGUSTUS	CDS	1281376	1283979	0.67	-	0	transcript_id	"g2698.t1";	gene_id	"g2698";
000002F	AUGUSTUS	start_codon	1283977	1283979	.	-	0	transcript_id	"g2698.t1";	gene_id	"g2698";
000002F	AUGUSTUS	gene	1284476	1286197	1	-	.	g2699;OG0003186;DNA cross-link repair protein pso2/snm1
000002F	AUGUSTUS	transcript	1284476	1286197	1	-	.	g2699.t1
000002F	AUGUSTUS	stop_codon	1284476	1284478	.	-	0	transcript_id	"g2699.t1";	gene_id	"g2699";
000002F	AUGUSTUS	CDS	1284479	1286197	1	-	0	transcript_id	"g2699.t1";	gene_id	"g2699";
000002F	AUGUSTUS	start_codon	1286195	1286197	.	-	0	transcript_id	"g2699.t1";	gene_id	"g2699";
000002F	AUGUSTUS	gene	1286508	1287008	0.76	+	.	g2700;OG0004531;ADP-ribosylation factor-like protein 2
000002F	AUGUSTUS	transcript	1286508	1287008	0.76	+	.	g2700.t1
000002F	AUGUSTUS	start_codon	1286508	1286510	.	+	0	transcript_id	"g2700.t1";	gene_id	"g2700";
000002F	AUGUSTUS	CDS	1286508	1287005	0.76	+	0	transcript_id	"g2700.t1";	gene_id	"g2700";
000002F	AUGUSTUS	stop_codon	1287006	1287008	.	+	0	transcript_id	"g2700.t1";	gene_id	"g2700";
000002F	AUGUSTUS	gene	1287010	1288116	1	-	.	g2701;OG0004530;Glycolipid 2-alpha-mannosyltransferase 2
000002F	AUGUSTUS	transcript	1287010	1288116	1	-	.	g2701.t1
000002F	AUGUSTUS	stop_codon	1287010	1287012	.	-	0	transcript_id	"g2701.t1";	gene_id	"g2701";
000002F	AUGUSTUS	CDS	1287013	1288116	1	-	0	transcript_id	"g2701.t1";	gene_id	"g2701";
000002F	AUGUSTUS	start_codon	1288114	1288116	.	-	0	transcript_id	"g2701.t1";	gene_id	"g2701";
000002F	AUGUSTUS	gene	1288835	1289410	0.7	+	.	g2702;OG0004856;NADH-ubiquinone oxidoreductase assembly factor N7BML
000002F	AUGUSTUS	transcript	1288835	1289410	0.7	+	.	g2702.t1
000002F	AUGUSTUS	start_codon	1288835	1288837	.	+	0	transcript_id	"g2702.t1";	gene_id	"g2702";
000002F	AUGUSTUS	intron	1288939	1289025	0.93	+	.	transcript_id	"g2702.t1";	gene_id	"g2702";
000002F	AUGUSTUS	CDS	1288835	1288938	0.7	+	0	transcript_id	"g2702.t1";	gene_id	"g2702";
000002F	AUGUSTUS	CDS	1289026	1289407	0.93	+	1	transcript_id	"g2702.t1";	gene_id	"g2702";
000002F	AUGUSTUS	stop_codon	1289408	1289410	.	+	0	transcript_id	"g2702.t1";	gene_id	"g2702";
000002F	AUGUSTUS	gene	1289477	1291774	1	-	.	g2703;OG0005208;Mitogen-activated protein kinase-binding protein 1
000002F	AUGUSTUS	transcript	1289477	1291774	1	-	.	g2703.t1
000002F	AUGUSTUS	stop_codon	1289477	1289479	.	-	0	transcript_id	"g2703.t1";	gene_id	"g2703";
000002F	AUGUSTUS	CDS	1289480	1291774	1	-	0	transcript_id	"g2703.t1";	gene_id	"g2703";
000002F	AUGUSTUS	start_codon	1291772	1291774	.	-	0	transcript_id	"g2703.t1";	gene_id	"g2703";
000002F	AUGUSTUS	gene	1292012	1293754	1	+	.	g2704;OG0003185;Crossover junction endonuclease MUS81
000002F	AUGUSTUS	transcript	1292012	1293754	1	+	.	g2704.t1
000002F	AUGUSTUS	start_codon	1292012	1292014	.	+	0	transcript_id	"g2704.t1";	gene_id	"g2704";
000002F	AUGUSTUS	CDS	1292012	1293751	1	+	0	transcript_id	"g2704.t1";	gene_id	"g2704";
000002F	AUGUSTUS	stop_codon	1293752	1293754	.	+	0	transcript_id	"g2704.t1";	gene_id	"g2704";
000002F	AUGUSTUS	gene	1294112	1295971	0.93	+	.	g2705;OG0003184;Alpha-1,2-mannosyltransferase MNN21
000002F	AUGUSTUS	transcript	1294112	1295971	0.93	+	.	g2705.t1
000002F	AUGUSTUS	start_codon	1294112	1294114	.	+	0	transcript_id	"g2705.t1";	gene_id	"g2705";
000002F	AUGUSTUS	CDS	1294112	1295968	0.93	+	0	transcript_id	"g2705.t1";	gene_id	"g2705";
000002F	AUGUSTUS	stop_codon	1295969	1295971	.	+	0	transcript_id	"g2705.t1";	gene_id	"g2705";
000002F	AUGUSTUS	gene	1296004	1296885	0.95	-	.	g2706;OG0003183;UPF0655 protein C17G9.12c
000002F	AUGUSTUS	transcript	1296004	1296885	0.95	-	.	g2706.t1
000002F	AUGUSTUS	stop_codon	1296004	1296006	.	-	0	transcript_id	"g2706.t1";	gene_id	"g2706";
000002F	AUGUSTUS	CDS	1296007	1296885	0.95	-	0	transcript_id	"g2706.t1";	gene_id	"g2706";
000002F	AUGUSTUS	start_codon	1296883	1296885	.	-	0	transcript_id	"g2706.t1";	gene_id	"g2706";
000002F	AUGUSTUS	gene	1297085	1298335	0.9	-	.	g2707;OG0003182;Phosphoglycerate kinase
000002F	AUGUSTUS	transcript	1297085	1298335	0.9	-	.	g2707.t1
000002F	AUGUSTUS	stop_codon	1297085	1297087	.	-	0	transcript_id	"g2707.t1";	gene_id	"g2707";
000002F	AUGUSTUS	CDS	1297088	1298335	0.9	-	0	transcript_id	"g2707.t1";	gene_id	"g2707";
000002F	AUGUSTUS	start_codon	1298333	1298335	.	-	0	transcript_id	"g2707.t1";	gene_id	"g2707";
000002F	AUGUSTUS	gene	1298650	1299018	0.58	-	.	g2708;;hypothetical protein
000002F	AUGUSTUS	transcript	1298650	1299018	0.58	-	.	g2708.t1
000002F	AUGUSTUS	stop_codon	1298650	1298652	.	-	0	transcript_id	"g2708.t1";	gene_id	"g2708";
000002F	AUGUSTUS	CDS	1298653	1299018	0.58	-	0	transcript_id	"g2708.t1";	gene_id	"g2708";
000002F	AUGUSTUS	start_codon	1299016	1299018	.	-	0	transcript_id	"g2708.t1";	gene_id	"g2708";
000002F	AUGUSTUS	gene	1299462	1300175	0.96	-	.	g2709;OG0000612;Copper transport protein CTR3
000002F	AUGUSTUS	transcript	1299462	1300175	0.96	-	.	g2709.t1
000002F	AUGUSTUS	stop_codon	1299462	1299464	.	-	0	transcript_id	"g2709.t1";	gene_id	"g2709";
000002F	AUGUSTUS	CDS	1299465	1300175	0.96	-	0	transcript_id	"g2709.t1";	gene_id	"g2709";
000002F	AUGUSTUS	start_codon	1300173	1300175	.	-	0	transcript_id	"g2709.t1";	gene_id	"g2709";
000002F	AUGUSTUS	gene	1300785	1301654	0.49	+	.	g2710;OG0003181;Copper transport protein CTR3
000002F	AUGUSTUS	transcript	1300785	1301654	0.49	+	.	g2710.t1
000002F	AUGUSTUS	start_codon	1300785	1300787	.	+	0	transcript_id	"g2710.t1";	gene_id	"g2710";
000002F	AUGUSTUS	CDS	1300785	1301651	0.49	+	0	transcript_id	"g2710.t1";	gene_id	"g2710";
000002F	AUGUSTUS	stop_codon	1301652	1301654	.	+	0	transcript_id	"g2710.t1";	gene_id	"g2710";
000002F	AUGUSTUS	gene	1301858	1302716	0.52	-	.	g2711;OG0004529;NADH-ubiquinone oxidoreductase 12 kDa subunit, mitochondrial
000002F	AUGUSTUS	transcript	1301858	1302716	0.52	-	.	g2711.t1
000002F	AUGUSTUS	stop_codon	1301858	1301860	.	-	0	transcript_id	"g2711.t1";	gene_id	"g2711";
000002F	AUGUSTUS	intron	1302128	1302674	0.52	-	.	transcript_id	"g2711.t1";	gene_id	"g2711";
000002F	AUGUSTUS	CDS	1301861	1302127	0.52	-	0	transcript_id	"g2711.t1";	gene_id	"g2711";
000002F	AUGUSTUS	CDS	1302675	1302716	0.7	-	0	transcript_id	"g2711.t1";	gene_id	"g2711";
000002F	AUGUSTUS	start_codon	1302714	1302716	.	-	0	transcript_id	"g2711.t1";	gene_id	"g2711";
000002F	AUGUSTUS	gene	1302774	1305626	1	+	.	g2712;OG0000611;Protein CWH43
000002F	AUGUSTUS	transcript	1302774	1305626	1	+	.	g2712.t1
000002F	AUGUSTUS	start_codon	1302774	1302776	.	+	0	transcript_id	"g2712.t1";	gene_id	"g2712";
000002F	AUGUSTUS	CDS	1302774	1305623	1	+	0	transcript_id	"g2712.t1";	gene_id	"g2712";
000002F	AUGUSTUS	stop_codon	1305624	1305626	.	+	0	transcript_id	"g2712.t1";	gene_id	"g2712";
000002F	AUGUSTUS	gene	1306508	1308196	1	+	.	g2713;OG0000610;Probable proline-specific permease put4
000002F	AUGUSTUS	transcript	1306508	1308196	1	+	.	g2713.t1
000002F	AUGUSTUS	start_codon	1306508	1306510	.	+	0	transcript_id	"g2713.t1";	gene_id	"g2713";
000002F	AUGUSTUS	CDS	1306508	1308193	1	+	0	transcript_id	"g2713.t1";	gene_id	"g2713";
000002F	AUGUSTUS	stop_codon	1308194	1308196	.	+	0	transcript_id	"g2713.t1";	gene_id	"g2713";
000002F	AUGUSTUS	gene	1308673	1310301	1	+	.	g2714;OG0000054;Uncharacterized transporter YIL166C
000002F	AUGUSTUS	transcript	1308673	1310301	1	+	.	g2714.t1
000002F	AUGUSTUS	start_codon	1308673	1308675	.	+	0	transcript_id	"g2714.t1";	gene_id	"g2714";
000002F	AUGUSTUS	CDS	1308673	1310298	1	+	0	transcript_id	"g2714.t1";	gene_id	"g2714";
000002F	AUGUSTUS	stop_codon	1310299	1310301	.	+	0	transcript_id	"g2714.t1";	gene_id	"g2714";
000002F	AUGUSTUS	gene	1310687	1312483	0.97	+	.	g2715;OG0003180;hypothetical protein
000002F	AUGUSTUS	transcript	1310687	1312483	0.97	+	.	g2715.t1
000002F	AUGUSTUS	start_codon	1310687	1310689	.	+	0	transcript_id	"g2715.t1";	gene_id	"g2715";
000002F	AUGUSTUS	CDS	1310687	1312480	0.97	+	0	transcript_id	"g2715.t1";	gene_id	"g2715";
000002F	AUGUSTUS	stop_codon	1312481	1312483	.	+	0	transcript_id	"g2715.t1";	gene_id	"g2715";
000002F	AUGUSTUS	gene	1313083	1313859	0.87	+	.	g2716;OG0003179;hypothetical protein
000002F	AUGUSTUS	transcript	1313083	1313859	0.87	+	.	g2716.t1
000002F	AUGUSTUS	start_codon	1313083	1313085	.	+	0	transcript_id	"g2716.t1";	gene_id	"g2716";
000002F	AUGUSTUS	CDS	1313083	1313856	0.87	+	0	transcript_id	"g2716.t1";	gene_id	"g2716";
000002F	AUGUSTUS	stop_codon	1313857	1313859	.	+	0	transcript_id	"g2716.t1";	gene_id	"g2716";
000002F	AUGUSTUS	gene	1313976	1315049	0.7	-	.	g2717;OG0003178;hypothetical protein
000002F	AUGUSTUS	transcript	1313976	1315049	0.7	-	.	g2717.t1
000002F	AUGUSTUS	stop_codon	1313976	1313978	.	-	0	transcript_id	"g2717.t1";	gene_id	"g2717";
000002F	AUGUSTUS	CDS	1313979	1315049	0.7	-	0	transcript_id	"g2717.t1";	gene_id	"g2717";
000002F	AUGUSTUS	start_codon	1315047	1315049	.	-	0	transcript_id	"g2717.t1";	gene_id	"g2717";
000002F	AUGUSTUS	gene	1315493	1317118	0.82	-	.	g2718;OG0003177;Protein arginine methyltransferase NDUFAF7 homolog, mitochondrial
000002F	AUGUSTUS	transcript	1315493	1317118	0.82	-	.	g2718.t1
000002F	AUGUSTUS	stop_codon	1315493	1315495	.	-	0	transcript_id	"g2718.t1";	gene_id	"g2718";
000002F	AUGUSTUS	CDS	1315496	1317118	0.82	-	0	transcript_id	"g2718.t1";	gene_id	"g2718";
000002F	AUGUSTUS	start_codon	1317116	1317118	.	-	0	transcript_id	"g2718.t1";	gene_id	"g2718";
000002F	AUGUSTUS	gene	1317334	1319678	1	+	.	g2719;OG0003176;5'-3' exoribonuclease 2
000002F	AUGUSTUS	transcript	1317334	1319678	1	+	.	g2719.t1
000002F	AUGUSTUS	start_codon	1317334	1317336	.	+	0	transcript_id	"g2719.t1";	gene_id	"g2719";
000002F	AUGUSTUS	CDS	1317334	1319678	1	+	0	transcript_id	"g2719.t1";	gene_id	"g2719";
000001F	AUGUSTUS	gene	213	1082	1	-	.	g2720;OG0003817;Sorbose reductase SOU1
000001F	AUGUSTUS	transcript	213	1082	1	-	.	g2720.t1
000001F	AUGUSTUS	stop_codon	213	215	.	-	0	transcript_id	"g2720.t1";	gene_id	"g2720";
000001F	AUGUSTUS	CDS	216	1082	1	-	0	transcript_id	"g2720.t1";	gene_id	"g2720";
000001F	AUGUSTUS	start_codon	1080	1082	.	-	0	transcript_id	"g2720.t1";	gene_id	"g2720";
000001F	AUGUSTUS	gene	1980	2918	0.69	+	.	g2721;OG0005209;Putative 4-hydroxy-2-oxoglutarate aldolase, mitochondrial
000001F	AUGUSTUS	transcript	1980	2918	0.69	+	.	g2721.t1
000001F	AUGUSTUS	start_codon	1980	1982	.	+	0	transcript_id	"g2721.t1";	gene_id	"g2721";
000001F	AUGUSTUS	CDS	1980	2915	0.69	+	0	transcript_id	"g2721.t1";	gene_id	"g2721";
000001F	AUGUSTUS	stop_codon	2916	2918	.	+	0	transcript_id	"g2721.t1";	gene_id	"g2721";
000001F	AUGUSTUS	gene	3026	4807	0.6	-	.	g2722;OG0005210;Probable quinate permease
000001F	AUGUSTUS	transcript	3026	4807	0.6	-	.	g2722.t1
000001F	AUGUSTUS	stop_codon	3026	3028	.	-	0	transcript_id	"g2722.t1";	gene_id	"g2722";
000001F	AUGUSTUS	CDS	3029	4807	0.6	-	0	transcript_id	"g2722.t1";	gene_id	"g2722";
000001F	AUGUSTUS	start_codon	4805	4807	.	-	0	transcript_id	"g2722.t1";	gene_id	"g2722";
000001F	AUGUSTUS	gene	9387	10571	0.63	-	.	g2723;OG0000107;Na(+)/H(+) antiporter
000001F	AUGUSTUS	transcript	9387	10571	0.63	-	.	g2723.t1
000001F	AUGUSTUS	stop_codon	9387	9389	.	-	0	transcript_id	"g2723.t1";	gene_id	"g2723";
000001F	AUGUSTUS	CDS	9390	10571	0.63	-	0	transcript_id	"g2723.t1";	gene_id	"g2723";
000001F	AUGUSTUS	start_codon	10569	10571	.	-	0	transcript_id	"g2723.t1";	gene_id	"g2723";
000001F	AUGUSTUS	gene	11138	11476	0.61	-	.	g2724;;hypothetical protein
000001F	AUGUSTUS	transcript	11138	11476	0.61	-	.	g2724.t1
000001F	AUGUSTUS	stop_codon	11138	11140	.	-	0	transcript_id	"g2724.t1";	gene_id	"g2724";
000001F	AUGUSTUS	CDS	11141	11476	0.61	-	0	transcript_id	"g2724.t1";	gene_id	"g2724";
000001F	AUGUSTUS	start_codon	11474	11476	.	-	0	transcript_id	"g2724.t1";	gene_id	"g2724";
000001F	AUGUSTUS	gene	12514	14070	0.95	+	.	g2725;;UNC93-like protein 2
000001F	AUGUSTUS	transcript	12514	14070	0.95	+	.	g2725.t1
000001F	AUGUSTUS	start_codon	12514	12516	.	+	0	transcript_id	"g2725.t1";	gene_id	"g2725";
000001F	AUGUSTUS	intron	12626	12694	0.95	+	.	transcript_id	"g2725.t1";	gene_id	"g2725";
000001F	AUGUSTUS	CDS	12514	12625	0.97	+	0	transcript_id	"g2725.t1";	gene_id	"g2725";
000001F	AUGUSTUS	CDS	12695	14067	0.95	+	2	transcript_id	"g2725.t1";	gene_id	"g2725";
000001F	AUGUSTUS	stop_codon	14068	14070	.	+	0	transcript_id	"g2725.t1";	gene_id	"g2725";
000001F	AUGUSTUS	gene	14915	16021	1	+	.	g2726;OG0000036;Probable transporter AQR1
000001F	AUGUSTUS	transcript	14915	16021	1	+	.	g2726.t1
000001F	AUGUSTUS	start_codon	14915	14917	.	+	0	transcript_id	"g2726.t1";	gene_id	"g2726";
000001F	AUGUSTUS	CDS	14915	16018	1	+	0	transcript_id	"g2726.t1";	gene_id	"g2726";
000001F	AUGUSTUS	stop_codon	16019	16021	.	+	0	transcript_id	"g2726.t1";	gene_id	"g2726";
000001F	AUGUSTUS	gene	16079	16366	0.91	-	.	g2727;OG0005121;hypothetical protein
000001F	AUGUSTUS	transcript	16079	16366	0.91	-	.	g2727.t1
000001F	AUGUSTUS	stop_codon	16079	16081	.	-	0	transcript_id	"g2727.t1";	gene_id	"g2727";
000001F	AUGUSTUS	CDS	16082	16366	0.91	-	0	transcript_id	"g2727.t1";	gene_id	"g2727";
000001F	AUGUSTUS	start_codon	16364	16366	.	-	0	transcript_id	"g2727.t1";	gene_id	"g2727";
000001F	AUGUSTUS	gene	17164	18360	1	+	.	g2728;OG0000023;Probable NADPH dehydrogenase
000001F	AUGUSTUS	transcript	17164	18360	1	+	.	g2728.t1
000001F	AUGUSTUS	start_codon	17164	17166	.	+	0	transcript_id	"g2728.t1";	gene_id	"g2728";
000001F	AUGUSTUS	CDS	17164	18357	1	+	0	transcript_id	"g2728.t1";	gene_id	"g2728";
000001F	AUGUSTUS	stop_codon	18358	18360	.	+	0	transcript_id	"g2728.t1";	gene_id	"g2728";
000001F	AUGUSTUS	gene	20972	26438	0.13	+	.	g2729;OG0000060;Flocculation protein FLO1
000001F	AUGUSTUS	transcript	20972	26438	0.13	+	.	g2729.t1
000001F	AUGUSTUS	start_codon	20972	20974	.	+	0	transcript_id	"g2729.t1";	gene_id	"g2729";
000001F	AUGUSTUS	intron	20992	21347	0.33	+	.	transcript_id	"g2729.t1";	gene_id	"g2729";
000001F	AUGUSTUS	intron	23371	23461	0.59	+	.	transcript_id	"g2729.t1";	gene_id	"g2729";
000001F	AUGUSTUS	intron	24034	24121	0.83	+	.	transcript_id	"g2729.t1";	gene_id	"g2729";
000001F	AUGUSTUS	CDS	20972	20991	0.33	+	0	transcript_id	"g2729.t1";	gene_id	"g2729";
000001F	AUGUSTUS	CDS	21348	23370	0.32	+	1	transcript_id	"g2729.t1";	gene_id	"g2729";
000001F	AUGUSTUS	CDS	23462	24033	0.48	+	0	transcript_id	"g2729.t1";	gene_id	"g2729";
000001F	AUGUSTUS	CDS	24122	26435	0.71	+	1	transcript_id	"g2729.t1";	gene_id	"g2729";
000001F	AUGUSTUS	stop_codon	26436	26438	.	+	0	transcript_id	"g2729.t1";	gene_id	"g2729";
000001F	AUGUSTUS	gene	27144	27407	0.29	+	.	g2730;;hypothetical protein
000001F	AUGUSTUS	transcript	27144	27407	0.29	+	.	g2730.t1
000001F	AUGUSTUS	start_codon	27144	27146	.	+	0	transcript_id	"g2730.t1";	gene_id	"g2730";
000001F	AUGUSTUS	CDS	27144	27404	0.29	+	0	transcript_id	"g2730.t1";	gene_id	"g2730";
000001F	AUGUSTUS	stop_codon	27405	27407	.	+	0	transcript_id	"g2730.t1";	gene_id	"g2730";
000001F	AUGUSTUS	gene	29446	31188	1	+	.	g2731;OG0000044;Lysine-specific permease
000001F	AUGUSTUS	transcript	29446	31188	1	+	.	g2731.t1
000001F	AUGUSTUS	start_codon	29446	29448	.	+	0	transcript_id	"g2731.t1";	gene_id	"g2731";
000001F	AUGUSTUS	CDS	29446	31185	1	+	0	transcript_id	"g2731.t1";	gene_id	"g2731";
000001F	AUGUSTUS	stop_codon	31186	31188	.	+	0	transcript_id	"g2731.t1";	gene_id	"g2731";
000001F	AUGUSTUS	gene	32135	38254	1	+	.	g2732;OG0004621;DOCK-like protein YLR422W
000001F	AUGUSTUS	transcript	32135	38254	1	+	.	g2732.t1
000001F	AUGUSTUS	start_codon	32135	32137	.	+	0	transcript_id	"g2732.t1";	gene_id	"g2732";
000001F	AUGUSTUS	CDS	32135	38251	1	+	0	transcript_id	"g2732.t1";	gene_id	"g2732";
000001F	AUGUSTUS	stop_codon	38252	38254	.	+	0	transcript_id	"g2732.t1";	gene_id	"g2732";
000001F	AUGUSTUS	gene	38614	39369	0.98	+	.	g2733;OG0004344;Uncharacterized membrane protein YGR026W
000001F	AUGUSTUS	transcript	38614	39369	0.98	+	.	g2733.t1
000001F	AUGUSTUS	start_codon	38614	38616	.	+	0	transcript_id	"g2733.t1";	gene_id	"g2733";
000001F	AUGUSTUS	CDS	38614	39366	0.98	+	0	transcript_id	"g2733.t1";	gene_id	"g2733";
000001F	AUGUSTUS	stop_codon	39367	39369	.	+	0	transcript_id	"g2733.t1";	gene_id	"g2733";
000001F	AUGUSTUS	gene	40202	40522	1	-	.	g2734;OG0001670;40S ribosomal protein S25-A
000001F	AUGUSTUS	transcript	40202	40522	1	-	.	g2734.t1
000001F	AUGUSTUS	stop_codon	40202	40204	.	-	0	transcript_id	"g2734.t1";	gene_id	"g2734";
000001F	AUGUSTUS	CDS	40205	40522	1	-	0	transcript_id	"g2734.t1";	gene_id	"g2734";
000001F	AUGUSTUS	start_codon	40520	40522	.	-	0	transcript_id	"g2734.t1";	gene_id	"g2734";
000001F	AUGUSTUS	gene	41329	43026	1	+	.	g2735;OG0000412;Nucleoporin NUP2
000001F	AUGUSTUS	transcript	41329	43026	1	+	.	g2735.t1
000001F	AUGUSTUS	start_codon	41329	41331	.	+	0	transcript_id	"g2735.t1";	gene_id	"g2735";
000001F	AUGUSTUS	CDS	41329	43023	1	+	0	transcript_id	"g2735.t1";	gene_id	"g2735";
000001F	AUGUSTUS	stop_codon	43024	43026	.	+	0	transcript_id	"g2735.t1";	gene_id	"g2735";
000001F	AUGUSTUS	gene	43130	45283	1	-	.	g2736;OG0000411;TBC1 domain family member 14
000001F	AUGUSTUS	transcript	43130	45283	1	-	.	g2736.t1
000001F	AUGUSTUS	stop_codon	43130	43132	.	-	0	transcript_id	"g2736.t1";	gene_id	"g2736";
000001F	AUGUSTUS	CDS	43133	45283	1	-	0	transcript_id	"g2736.t1";	gene_id	"g2736";
000001F	AUGUSTUS	start_codon	45281	45283	.	-	0	transcript_id	"g2736.t1";	gene_id	"g2736";
000001F	AUGUSTUS	gene	46420	47889	1	-	.	g2737;OG0001669;DnaJ homolog 1, mitochondrial
000001F	AUGUSTUS	transcript	46420	47889	1	-	.	g2737.t1
000001F	AUGUSTUS	stop_codon	46420	46422	.	-	0	transcript_id	"g2737.t1";	gene_id	"g2737";
000001F	AUGUSTUS	CDS	46423	47889	1	-	0	transcript_id	"g2737.t1";	gene_id	"g2737";
000001F	AUGUSTUS	start_codon	47887	47889	.	-	0	transcript_id	"g2737.t1";	gene_id	"g2737";
000001F	AUGUSTUS	gene	48393	50711	0.84	-	.	g2738;OG0001668;Transcription factor TBF1
000001F	AUGUSTUS	transcript	48393	50711	0.84	-	.	g2738.t1
000001F	AUGUSTUS	stop_codon	48393	48395	.	-	0	transcript_id	"g2738.t1";	gene_id	"g2738";
000001F	AUGUSTUS	CDS	48396	50711	0.84	-	0	transcript_id	"g2738.t1";	gene_id	"g2738";
000001F	AUGUSTUS	start_codon	50709	50711	.	-	0	transcript_id	"g2738.t1";	gene_id	"g2738";
000001F	AUGUSTUS	gene	51380	53554	1	+	.	g2739;OG0001667;Minichromosome maintenance protein 5
000001F	AUGUSTUS	transcript	51380	53554	1	+	.	g2739.t1
000001F	AUGUSTUS	start_codon	51380	51382	.	+	0	transcript_id	"g2739.t1";	gene_id	"g2739";
000001F	AUGUSTUS	CDS	51380	53551	1	+	0	transcript_id	"g2739.t1";	gene_id	"g2739";
000001F	AUGUSTUS	stop_codon	53552	53554	.	+	0	transcript_id	"g2739.t1";	gene_id	"g2739";
000001F	AUGUSTUS	gene	53924	55354	1	-	.	g2740;OG0001666;Uncharacterized peptidase YFR006W
000001F	AUGUSTUS	transcript	53924	55354	1	-	.	g2740.t1
000001F	AUGUSTUS	stop_codon	53924	53926	.	-	0	transcript_id	"g2740.t1";	gene_id	"g2740";
000001F	AUGUSTUS	CDS	53927	55354	1	-	0	transcript_id	"g2740.t1";	gene_id	"g2740";
000001F	AUGUSTUS	start_codon	55352	55354	.	-	0	transcript_id	"g2740.t1";	gene_id	"g2740";
000001F	AUGUSTUS	gene	55941	57290	1	+	.	g2741;OG0001665;Probable mRNA-splicing protein ubp10
000001F	AUGUSTUS	transcript	55941	57290	1	+	.	g2741.t1
000001F	AUGUSTUS	start_codon	55941	55943	.	+	0	transcript_id	"g2741.t1";	gene_id	"g2741";
000001F	AUGUSTUS	CDS	55941	57287	1	+	0	transcript_id	"g2741.t1";	gene_id	"g2741";
000001F	AUGUSTUS	stop_codon	57288	57290	.	+	0	transcript_id	"g2741.t1";	gene_id	"g2741";
000001F	AUGUSTUS	gene	57532	58467	0.65	-	.	g2742;OG0001664;26S proteasome regulatory subunit RPN11
000001F	AUGUSTUS	transcript	57532	58467	0.65	-	.	g2742.t1
000001F	AUGUSTUS	stop_codon	57532	57534	.	-	0	transcript_id	"g2742.t1";	gene_id	"g2742";
000001F	AUGUSTUS	CDS	57535	58467	0.65	-	0	transcript_id	"g2742.t1";	gene_id	"g2742";
000001F	AUGUSTUS	start_codon	58465	58467	.	-	0	transcript_id	"g2742.t1";	gene_id	"g2742";
000001F	AUGUSTUS	gene	58965	60053	1	+	.	g2743;OG0001663;Actin-related protein 2/3 complex subunit 1
000001F	AUGUSTUS	transcript	58965	60053	1	+	.	g2743.t1
000001F	AUGUSTUS	start_codon	58965	58967	.	+	0	transcript_id	"g2743.t1";	gene_id	"g2743";
000001F	AUGUSTUS	CDS	58965	60050	1	+	0	transcript_id	"g2743.t1";	gene_id	"g2743";
000001F	AUGUSTUS	stop_codon	60051	60053	.	+	0	transcript_id	"g2743.t1";	gene_id	"g2743";
000001F	AUGUSTUS	gene	60105	61904	0.89	-	.	g2744;OG0000009;hypothetical protein
000001F	AUGUSTUS	transcript	60105	61904	0.89	-	.	g2744.t1
000001F	AUGUSTUS	stop_codon	60105	60107	.	-	0	transcript_id	"g2744.t1";	gene_id	"g2744";
000001F	AUGUSTUS	CDS	60108	61904	0.89	-	0	transcript_id	"g2744.t1";	gene_id	"g2744";
000001F	AUGUSTUS	start_codon	61902	61904	.	-	0	transcript_id	"g2744.t1";	gene_id	"g2744";
000001F	AUGUSTUS	gene	62589	66563	0.97	-	.	g2745;OG0000028;Oligomycin resistance ATP-dependent permease YOR1
000001F	AUGUSTUS	transcript	62589	66563	0.97	-	.	g2745.t1
000001F	AUGUSTUS	stop_codon	62589	62591	.	-	0	transcript_id	"g2745.t1";	gene_id	"g2745";
000001F	AUGUSTUS	CDS	62592	66563	0.97	-	0	transcript_id	"g2745.t1";	gene_id	"g2745";
000001F	AUGUSTUS	start_codon	66561	66563	.	-	0	transcript_id	"g2745.t1";	gene_id	"g2745";
000001F	AUGUSTUS	gene	67311	69680	0.87	-	.	g2746;OG0000009;Transcription factor lepE
000001F	AUGUSTUS	transcript	67311	69680	0.87	-	.	g2746.t1
000001F	AUGUSTUS	stop_codon	67311	67313	.	-	0	transcript_id	"g2746.t1";	gene_id	"g2746";
000001F	AUGUSTUS	CDS	67314	69680	0.87	-	0	transcript_id	"g2746.t1";	gene_id	"g2746";
000001F	AUGUSTUS	start_codon	69678	69680	.	-	0	transcript_id	"g2746.t1";	gene_id	"g2746";
000001F	AUGUSTUS	gene	69964	70302	0.95	-	.	g2747;OG0001662;DASH complex subunit DAD3
000001F	AUGUSTUS	transcript	69964	70302	0.95	-	.	g2747.t1
000001F	AUGUSTUS	stop_codon	69964	69966	.	-	0	transcript_id	"g2747.t1";	gene_id	"g2747";
000001F	AUGUSTUS	CDS	69967	70302	0.95	-	0	transcript_id	"g2747.t1";	gene_id	"g2747";
000001F	AUGUSTUS	start_codon	70300	70302	.	-	0	transcript_id	"g2747.t1";	gene_id	"g2747";
000001F	AUGUSTUS	gene	70614	72236	0.99	+	.	g2748;OG0000010;Vacuolar basic amino acid transporter 5
000001F	AUGUSTUS	transcript	70614	72236	0.99	+	.	g2748.t1
000001F	AUGUSTUS	start_codon	70614	70616	.	+	0	transcript_id	"g2748.t1";	gene_id	"g2748";
000001F	AUGUSTUS	CDS	70614	72233	0.99	+	0	transcript_id	"g2748.t1";	gene_id	"g2748";
000001F	AUGUSTUS	stop_codon	72234	72236	.	+	0	transcript_id	"g2748.t1";	gene_id	"g2748";
000001F	AUGUSTUS	gene	72380	74914	0.65	-	.	g2749;OG0000009;Oleate activated transcription factor 3
000001F	AUGUSTUS	transcript	72380	74914	0.65	-	.	g2749.t1
000001F	AUGUSTUS	stop_codon	72380	72382	.	-	0	transcript_id	"g2749.t1";	gene_id	"g2749";
000001F	AUGUSTUS	CDS	72383	74914	0.65	-	0	transcript_id	"g2749.t1";	gene_id	"g2749";
000001F	AUGUSTUS	start_codon	74912	74914	.	-	0	transcript_id	"g2749.t1";	gene_id	"g2749";
000001F	AUGUSTUS	gene	75400	77922	0.68	-	.	g2750;OG0000009;Oleate activated transcription factor 3
000001F	AUGUSTUS	transcript	75400	77922	0.68	-	.	g2750.t1
000001F	AUGUSTUS	stop_codon	75400	75402	.	-	0	transcript_id	"g2750.t1";	gene_id	"g2750";
000001F	AUGUSTUS	CDS	75403	77922	0.68	-	0	transcript_id	"g2750.t1";	gene_id	"g2750";
000001F	AUGUSTUS	start_codon	77920	77922	.	-	0	transcript_id	"g2750.t1";	gene_id	"g2750";
000001F	AUGUSTUS	gene	79132	80847	1	+	.	g2751;OG0000010;Vacuolar basic amino acid transporter 5
000001F	AUGUSTUS	transcript	79132	80847	1	+	.	g2751.t1
000001F	AUGUSTUS	start_codon	79132	79134	.	+	0	transcript_id	"g2751.t1";	gene_id	"g2751";
000001F	AUGUSTUS	CDS	79132	80844	1	+	0	transcript_id	"g2751.t1";	gene_id	"g2751";
000001F	AUGUSTUS	stop_codon	80845	80847	.	+	0	transcript_id	"g2751.t1";	gene_id	"g2751";
000001F	AUGUSTUS	gene	81545	83866	1	-	.	g2752;OG0000009;Transcription factor lepE
000001F	AUGUSTUS	transcript	81545	83866	1	-	.	g2752.t1
000001F	AUGUSTUS	stop_codon	81545	81547	.	-	0	transcript_id	"g2752.t1";	gene_id	"g2752";
000001F	AUGUSTUS	CDS	81548	83866	1	-	0	transcript_id	"g2752.t1";	gene_id	"g2752";
000001F	AUGUSTUS	start_codon	83864	83866	.	-	0	transcript_id	"g2752.t1";	gene_id	"g2752";
000001F	AUGUSTUS	gene	84316	86028	0.58	+	.	g2753;OG0000010;Vacuolar basic amino acid transporter 5
000001F	AUGUSTUS	transcript	84316	86028	0.58	+	.	g2753.t1
000001F	AUGUSTUS	start_codon	84316	84318	.	+	0	transcript_id	"g2753.t1";	gene_id	"g2753";
000001F	AUGUSTUS	CDS	84316	86025	0.58	+	0	transcript_id	"g2753.t1";	gene_id	"g2753";
000001F	AUGUSTUS	stop_codon	86026	86028	.	+	0	transcript_id	"g2753.t1";	gene_id	"g2753";
000001F	AUGUSTUS	gene	86289	86828	1	-	.	g2754;OG0004893;hypothetical protein
000001F	AUGUSTUS	transcript	86289	86828	1	-	.	g2754.t1
000001F	AUGUSTUS	stop_codon	86289	86291	.	-	0	transcript_id	"g2754.t1";	gene_id	"g2754";
000001F	AUGUSTUS	CDS	86292	86828	1	-	0	transcript_id	"g2754.t1";	gene_id	"g2754";
000001F	AUGUSTUS	start_codon	86826	86828	.	-	0	transcript_id	"g2754.t1";	gene_id	"g2754";
000001F	AUGUSTUS	gene	87304	88836	1	+	.	g2755;OG0001661;60S ribosomal export protein NMD3
000001F	AUGUSTUS	transcript	87304	88836	1	+	.	g2755.t1
000001F	AUGUSTUS	start_codon	87304	87306	.	+	0	transcript_id	"g2755.t1";	gene_id	"g2755";
000001F	AUGUSTUS	CDS	87304	88833	1	+	0	transcript_id	"g2755.t1";	gene_id	"g2755";
000001F	AUGUSTUS	stop_codon	88834	88836	.	+	0	transcript_id	"g2755.t1";	gene_id	"g2755";
000001F	AUGUSTUS	gene	89015	89434	0.98	-	.	g2756;OG0001660;Thioredoxin
000001F	AUGUSTUS	transcript	89015	89434	0.98	-	.	g2756.t1
000001F	AUGUSTUS	stop_codon	89015	89017	.	-	0	transcript_id	"g2756.t1";	gene_id	"g2756";
000001F	AUGUSTUS	CDS	89018	89434	0.98	-	0	transcript_id	"g2756.t1";	gene_id	"g2756";
000001F	AUGUSTUS	start_codon	89432	89434	.	-	0	transcript_id	"g2756.t1";	gene_id	"g2756";
000001F	AUGUSTUS	gene	89742	91652	1	+	.	g2757;OG0001659;Ubiquitin-like modifier-activating enzyme ATG7
000001F	AUGUSTUS	transcript	89742	91652	1	+	.	g2757.t1
000001F	AUGUSTUS	start_codon	89742	89744	.	+	0	transcript_id	"g2757.t1";	gene_id	"g2757";
000001F	AUGUSTUS	CDS	89742	91649	1	+	0	transcript_id	"g2757.t1";	gene_id	"g2757";
000001F	AUGUSTUS	stop_codon	91650	91652	.	+	0	transcript_id	"g2757.t1";	gene_id	"g2757";
000001F	AUGUSTUS	gene	91747	93516	1	-	.	g2758;OG0001658;Signal recognition particle receptor subunit alpha homolog
000001F	AUGUSTUS	transcript	91747	93516	1	-	.	g2758.t1
000001F	AUGUSTUS	stop_codon	91747	91749	.	-	0	transcript_id	"g2758.t1";	gene_id	"g2758";
000001F	AUGUSTUS	CDS	91750	93516	1	-	0	transcript_id	"g2758.t1";	gene_id	"g2758";
000001F	AUGUSTUS	start_codon	93514	93516	.	-	0	transcript_id	"g2758.t1";	gene_id	"g2758";
000001F	AUGUSTUS	gene	93756	95057	0.95	+	.	g2759;OG0001657;ATP-dependent RNA helicase DBP8
000001F	AUGUSTUS	transcript	93756	95057	0.95	+	.	g2759.t1
000001F	AUGUSTUS	start_codon	93756	93758	.	+	0	transcript_id	"g2759.t1";	gene_id	"g2759";
000001F	AUGUSTUS	CDS	93756	95054	0.95	+	0	transcript_id	"g2759.t1";	gene_id	"g2759";
000001F	AUGUSTUS	stop_codon	95055	95057	.	+	0	transcript_id	"g2759.t1";	gene_id	"g2759";
000001F	AUGUSTUS	gene	95240	97537	0.97	-	.	g2760;OG0001656;Protein SDA1
000001F	AUGUSTUS	transcript	95240	97537	0.97	-	.	g2760.t1
000001F	AUGUSTUS	stop_codon	95240	95242	.	-	0	transcript_id	"g2760.t1";	gene_id	"g2760";
000001F	AUGUSTUS	CDS	95243	97537	0.97	-	0	transcript_id	"g2760.t1";	gene_id	"g2760";
000001F	AUGUSTUS	start_codon	97535	97537	.	-	0	transcript_id	"g2760.t1";	gene_id	"g2760";
000001F	AUGUSTUS	gene	97795	100182	1	+	.	g2761;OG0001655;Spindle pole body component SPC97
000001F	AUGUSTUS	transcript	97795	100182	1	+	.	g2761.t1
000001F	AUGUSTUS	start_codon	97795	97797	.	+	0	transcript_id	"g2761.t1";	gene_id	"g2761";
000001F	AUGUSTUS	CDS	97795	100179	1	+	0	transcript_id	"g2761.t1";	gene_id	"g2761";
000001F	AUGUSTUS	stop_codon	100180	100182	.	+	0	transcript_id	"g2761.t1";	gene_id	"g2761";
000001F	AUGUSTUS	gene	100214	101893	0.98	-	.	g2762;OG0000410;GTPase MTG2, mitochondrial
000001F	AUGUSTUS	transcript	100214	101893	0.98	-	.	g2762.t1
000001F	AUGUSTUS	stop_codon	100214	100216	.	-	0	transcript_id	"g2762.t1";	gene_id	"g2762";
000001F	AUGUSTUS	CDS	100217	101893	0.98	-	0	transcript_id	"g2762.t1";	gene_id	"g2762";
000001F	AUGUSTUS	start_codon	101891	101893	.	-	0	transcript_id	"g2762.t1";	gene_id	"g2762";
000001F	AUGUSTUS	gene	102106	103812	0.98	-	.	g2763;OG0000409;Phosphoribosylaminoimidazole carboxylase
000001F	AUGUSTUS	transcript	102106	103812	0.98	-	.	g2763.t1
000001F	AUGUSTUS	stop_codon	102106	102108	.	-	0	transcript_id	"g2763.t1";	gene_id	"g2763";
000001F	AUGUSTUS	CDS	102109	103812	0.98	-	0	transcript_id	"g2763.t1";	gene_id	"g2763";
000001F	AUGUSTUS	start_codon	103810	103812	.	-	0	transcript_id	"g2763.t1";	gene_id	"g2763";
000001F	AUGUSTUS	gene	104753	105856	1	+	.	g2764;OG0001654;Exosome complex component RRP43
000001F	AUGUSTUS	transcript	104753	105856	1	+	.	g2764.t1
000001F	AUGUSTUS	start_codon	104753	104755	.	+	0	transcript_id	"g2764.t1";	gene_id	"g2764";
000001F	AUGUSTUS	CDS	104753	105853	1	+	0	transcript_id	"g2764.t1";	gene_id	"g2764";
000001F	AUGUSTUS	stop_codon	105854	105856	.	+	0	transcript_id	"g2764.t1";	gene_id	"g2764";
000001F	AUGUSTUS	gene	106129	107154	1	-	.	g2765;OG0001653;Elongation of fatty acids protein 2
000001F	AUGUSTUS	transcript	106129	107154	1	-	.	g2765.t1
000001F	AUGUSTUS	stop_codon	106129	106131	.	-	0	transcript_id	"g2765.t1";	gene_id	"g2765";
000001F	AUGUSTUS	CDS	106132	107154	1	-	0	transcript_id	"g2765.t1";	gene_id	"g2765";
000001F	AUGUSTUS	start_codon	107152	107154	.	-	0	transcript_id	"g2765.t1";	gene_id	"g2765";
000001F	AUGUSTUS	gene	107757	108785	1	-	.	g2766;OG0000408;Uncharacterized protein YDL144C
000001F	AUGUSTUS	transcript	107757	108785	1	-	.	g2766.t1
000001F	AUGUSTUS	stop_codon	107757	107759	.	-	0	transcript_id	"g2766.t1";	gene_id	"g2766";
000001F	AUGUSTUS	CDS	107760	108785	1	-	0	transcript_id	"g2766.t1";	gene_id	"g2766";
000001F	AUGUSTUS	start_codon	108783	108785	.	-	0	transcript_id	"g2766.t1";	gene_id	"g2766";
000001F	AUGUSTUS	gene	109363	111372	1	-	.	g2767;OG0001652;Mediator of RNA polymerase II transcription subunit 17
000001F	AUGUSTUS	transcript	109363	111372	1	-	.	g2767.t1
000001F	AUGUSTUS	stop_codon	109363	109365	.	-	0	transcript_id	"g2767.t1";	gene_id	"g2767";
000001F	AUGUSTUS	CDS	109366	111372	1	-	0	transcript_id	"g2767.t1";	gene_id	"g2767";
000001F	AUGUSTUS	start_codon	111370	111372	.	-	0	transcript_id	"g2767.t1";	gene_id	"g2767";
000001F	AUGUSTUS	gene	112250	113056	0.99	+	.	g2768;OG0001651;hypothetical protein
000001F	AUGUSTUS	transcript	112250	113056	0.99	+	.	g2768.t1
000001F	AUGUSTUS	start_codon	112250	112252	.	+	0	transcript_id	"g2768.t1";	gene_id	"g2768";
000001F	AUGUSTUS	CDS	112250	113053	0.99	+	0	transcript_id	"g2768.t1";	gene_id	"g2768";
000001F	AUGUSTUS	stop_codon	113054	113056	.	+	0	transcript_id	"g2768.t1";	gene_id	"g2768";
000001F	AUGUSTUS	gene	113432	115564	1	+	.	g2769;OG0004343;Patatin-like phospholipase domain-containing protein DEHA2B04136g
000001F	AUGUSTUS	transcript	113432	115564	1	+	.	g2769.t1
000001F	AUGUSTUS	start_codon	113432	113434	.	+	0	transcript_id	"g2769.t1";	gene_id	"g2769";
000001F	AUGUSTUS	CDS	113432	115561	1	+	0	transcript_id	"g2769.t1";	gene_id	"g2769";
000001F	AUGUSTUS	stop_codon	115562	115564	.	+	0	transcript_id	"g2769.t1";	gene_id	"g2769";
000001F	AUGUSTUS	gene	115618	116784	1	-	.	g2770;OG0001650;Protein-lysine N-methyltransferase EFM2
000001F	AUGUSTUS	transcript	115618	116784	1	-	.	g2770.t1
000001F	AUGUSTUS	stop_codon	115618	115620	.	-	0	transcript_id	"g2770.t1";	gene_id	"g2770";
000001F	AUGUSTUS	CDS	115621	116784	1	-	0	transcript_id	"g2770.t1";	gene_id	"g2770";
000001F	AUGUSTUS	start_codon	116782	116784	.	-	0	transcript_id	"g2770.t1";	gene_id	"g2770";
000001F	AUGUSTUS	gene	117125	117937	0.98	+	.	g2771;OG0004342;DNA replication complex GINS protein PSF2
000001F	AUGUSTUS	transcript	117125	117937	0.98	+	.	g2771.t1
000001F	AUGUSTUS	start_codon	117125	117127	.	+	0	transcript_id	"g2771.t1";	gene_id	"g2771";
000001F	AUGUSTUS	CDS	117125	117934	0.98	+	0	transcript_id	"g2771.t1";	gene_id	"g2771";
000001F	AUGUSTUS	stop_codon	117935	117937	.	+	0	transcript_id	"g2771.t1";	gene_id	"g2771";
000001F	AUGUSTUS	gene	117985	119052	0.98	+	.	g2772;OG0001649;Inner membrane mitoribosome receptor MBA1, mitochondrial
000001F	AUGUSTUS	transcript	117985	119052	0.98	+	.	g2772.t1
000001F	AUGUSTUS	start_codon	117985	117987	.	+	0	transcript_id	"g2772.t1";	gene_id	"g2772";
000001F	AUGUSTUS	CDS	117985	119049	0.98	+	0	transcript_id	"g2772.t1";	gene_id	"g2772";
000001F	AUGUSTUS	stop_codon	119050	119052	.	+	0	transcript_id	"g2772.t1";	gene_id	"g2772";
000001F	AUGUSTUS	gene	119196	122537	1	-	.	g2773;OG0001648;Protein ECM21
000001F	AUGUSTUS	transcript	119196	122537	1	-	.	g2773.t1
000001F	AUGUSTUS	stop_codon	119196	119198	.	-	0	transcript_id	"g2773.t1";	gene_id	"g2773";
000001F	AUGUSTUS	CDS	119199	122537	1	-	0	transcript_id	"g2773.t1";	gene_id	"g2773";
000001F	AUGUSTUS	start_codon	122535	122537	.	-	0	transcript_id	"g2773.t1";	gene_id	"g2773";
000001F	AUGUSTUS	gene	123444	124928	0.46	+	.	g2774;OG0001647;DNA polymerase lambda
000001F	AUGUSTUS	transcript	123444	124928	0.46	+	.	g2774.t1
000001F	AUGUSTUS	start_codon	123444	123446	.	+	0	transcript_id	"g2774.t1";	gene_id	"g2774";
000001F	AUGUSTUS	CDS	123444	124925	0.46	+	0	transcript_id	"g2774.t1";	gene_id	"g2774";
000001F	AUGUSTUS	stop_codon	124926	124928	.	+	0	transcript_id	"g2774.t1";	gene_id	"g2774";
000001F	AUGUSTUS	gene	125172	126182	0.46	+	.	g2775;OG0001646;hypothetical protein
000001F	AUGUSTUS	transcript	125172	126182	0.46	+	.	g2775.t1
000001F	AUGUSTUS	start_codon	125172	125174	.	+	0	transcript_id	"g2775.t1";	gene_id	"g2775";
000001F	AUGUSTUS	CDS	125172	126179	0.46	+	0	transcript_id	"g2775.t1";	gene_id	"g2775";
000001F	AUGUSTUS	stop_codon	126180	126182	.	+	0	transcript_id	"g2775.t1";	gene_id	"g2775";
000001F	AUGUSTUS	gene	126309	131873	0.32	+	.	g2776;OG0001645;Mitochondrial intermediate peptidase
000001F	AUGUSTUS	transcript	126309	131873	0.32	+	.	g2776.t1
000001F	AUGUSTUS	start_codon	126309	126311	.	+	0	transcript_id	"g2776.t1";	gene_id	"g2776";
000001F	AUGUSTUS	intron	126334	126428	0.53	+	.	transcript_id	"g2776.t1";	gene_id	"g2776";
000001F	AUGUSTUS	intron	128803	129161	1	+	.	transcript_id	"g2776.t1";	gene_id	"g2776";
000001F	AUGUSTUS	intron	130333	130392	0.88	+	.	transcript_id	"g2776.t1";	gene_id	"g2776";
000001F	AUGUSTUS	intron	130628	130707	0.91	+	.	transcript_id	"g2776.t1";	gene_id	"g2776";
000001F	AUGUSTUS	CDS	126309	126333	0.49	+	0	transcript_id	"g2776.t1";	gene_id	"g2776";
000001F	AUGUSTUS	CDS	126429	128802	0.99	+	2	transcript_id	"g2776.t1";	gene_id	"g2776";
000001F	AUGUSTUS	CDS	129162	130332	0.94	+	1	transcript_id	"g2776.t1";	gene_id	"g2776";
000001F	AUGUSTUS	CDS	130393	130627	0.92	+	0	transcript_id	"g2776.t1";	gene_id	"g2776";
000001F	AUGUSTUS	CDS	130708	131870	0.74	+	2	transcript_id	"g2776.t1";	gene_id	"g2776";
000001F	AUGUSTUS	stop_codon	131871	131873	.	+	0	transcript_id	"g2776.t1";	gene_id	"g2776";
000001F	AUGUSTUS	gene	133070	135139	0.53	-	.	g2777;OG0001644;F-box protein MET30
000001F	AUGUSTUS	transcript	133070	135139	0.53	-	.	g2777.t1
000001F	AUGUSTUS	stop_codon	133070	133072	.	-	0	transcript_id	"g2777.t1";	gene_id	"g2777";
000001F	AUGUSTUS	CDS	133073	135139	0.53	-	0	transcript_id	"g2777.t1";	gene_id	"g2777";
000001F	AUGUSTUS	start_codon	135137	135139	.	-	0	transcript_id	"g2777.t1";	gene_id	"g2777";
000001F	AUGUSTUS	gene	135902	136872	0.5	-	.	g2778;OG0001643;Altered inheritance rate of mitochondria protein 29
000001F	AUGUSTUS	transcript	135902	136872	0.5	-	.	g2778.t1
000001F	AUGUSTUS	stop_codon	135902	135904	.	-	0	transcript_id	"g2778.t1";	gene_id	"g2778";
000001F	AUGUSTUS	intron	136264	136865	0.5	-	.	transcript_id	"g2778.t1";	gene_id	"g2778";
000001F	AUGUSTUS	CDS	135905	136263	0.96	-	2	transcript_id	"g2778.t1";	gene_id	"g2778";
000001F	AUGUSTUS	CDS	136866	136872	0.5	-	0	transcript_id	"g2778.t1";	gene_id	"g2778";
000001F	AUGUSTUS	start_codon	136870	136872	.	-	0	transcript_id	"g2778.t1";	gene_id	"g2778";
000001F	AUGUSTUS	gene	137152	138069	1	+	.	g2779;OG0001642;Endoplasmic reticulum vesicle protein 25
000001F	AUGUSTUS	transcript	137152	138069	1	+	.	g2779.t1
000001F	AUGUSTUS	start_codon	137152	137154	.	+	0	transcript_id	"g2779.t1";	gene_id	"g2779";
000001F	AUGUSTUS	CDS	137152	138066	1	+	0	transcript_id	"g2779.t1";	gene_id	"g2779";
000001F	AUGUSTUS	stop_codon	138067	138069	.	+	0	transcript_id	"g2779.t1";	gene_id	"g2779";
000001F	AUGUSTUS	gene	138234	138692	1	-	.	g2780;OG0001641;Translation machinery-associated protein 17
000001F	AUGUSTUS	transcript	138234	138692	1	-	.	g2780.t1
000001F	AUGUSTUS	stop_codon	138234	138236	.	-	0	transcript_id	"g2780.t1";	gene_id	"g2780";
000001F	AUGUSTUS	CDS	138237	138692	1	-	0	transcript_id	"g2780.t1";	gene_id	"g2780";
000001F	AUGUSTUS	start_codon	138690	138692	.	-	0	transcript_id	"g2780.t1";	gene_id	"g2780";
000001F	AUGUSTUS	gene	139068	140231	0.49	+	.	g2781;OG0001640;Peptide chain release factor 1, mitochondrial
000001F	AUGUSTUS	transcript	139068	140231	0.49	+	.	g2781.t1
000001F	AUGUSTUS	start_codon	139068	139070	.	+	0	transcript_id	"g2781.t1";	gene_id	"g2781";
000001F	AUGUSTUS	CDS	139068	140228	0.49	+	0	transcript_id	"g2781.t1";	gene_id	"g2781";
000001F	AUGUSTUS	stop_codon	140229	140231	.	+	0	transcript_id	"g2781.t1";	gene_id	"g2781";
000001F	AUGUSTUS	gene	140461	141780	1	+	.	g2782;OG0001639;26S proteasome regulatory subunit RPN6
000001F	AUGUSTUS	transcript	140461	141780	1	+	.	g2782.t1
000001F	AUGUSTUS	start_codon	140461	140463	.	+	0	transcript_id	"g2782.t1";	gene_id	"g2782";
000001F	AUGUSTUS	CDS	140461	141777	1	+	0	transcript_id	"g2782.t1";	gene_id	"g2782";
000001F	AUGUSTUS	stop_codon	141778	141780	.	+	0	transcript_id	"g2782.t1";	gene_id	"g2782";
000001F	AUGUSTUS	gene	141798	144122	0.97	-	.	g2783;OG0001638;Nucleoporin NUP84
000001F	AUGUSTUS	transcript	141798	144122	0.97	-	.	g2783.t1
000001F	AUGUSTUS	stop_codon	141798	141800	.	-	0	transcript_id	"g2783.t1";	gene_id	"g2783";
000001F	AUGUSTUS	CDS	141801	144122	0.97	-	0	transcript_id	"g2783.t1";	gene_id	"g2783";
000001F	AUGUSTUS	start_codon	144120	144122	.	-	0	transcript_id	"g2783.t1";	gene_id	"g2783";
000001F	AUGUSTUS	gene	144545	146275	1	+	.	g2784;OG0000407;Chitin biosynthesis protein CHS5
000001F	AUGUSTUS	transcript	144545	146275	1	+	.	g2784.t1
000001F	AUGUSTUS	start_codon	144545	144547	.	+	0	transcript_id	"g2784.t1";	gene_id	"g2784";
000001F	AUGUSTUS	CDS	144545	146272	1	+	0	transcript_id	"g2784.t1";	gene_id	"g2784";
000001F	AUGUSTUS	stop_codon	146273	146275	.	+	0	transcript_id	"g2784.t1";	gene_id	"g2784";
000001F	AUGUSTUS	gene	146359	146730	1	-	.	g2785;OG0001637;V-type proton ATPase subunit F
000001F	AUGUSTUS	transcript	146359	146730	1	-	.	g2785.t1
000001F	AUGUSTUS	stop_codon	146359	146361	.	-	0	transcript_id	"g2785.t1";	gene_id	"g2785";
000001F	AUGUSTUS	CDS	146362	146730	1	-	0	transcript_id	"g2785.t1";	gene_id	"g2785";
000001F	AUGUSTUS	start_codon	146728	146730	.	-	0	transcript_id	"g2785.t1";	gene_id	"g2785";
000001F	AUGUSTUS	gene	146958	147806	0.66	+	.	g2786;OG0001636;Probable transcriptional regulatory protein HAH1
000001F	AUGUSTUS	transcript	146958	147806	0.66	+	.	g2786.t1
000001F	AUGUSTUS	start_codon	146958	146960	.	+	0	transcript_id	"g2786.t1";	gene_id	"g2786";
000001F	AUGUSTUS	CDS	146958	147803	0.66	+	0	transcript_id	"g2786.t1";	gene_id	"g2786";
000001F	AUGUSTUS	stop_codon	147804	147806	.	+	0	transcript_id	"g2786.t1";	gene_id	"g2786";
000001F	AUGUSTUS	gene	148024	148562	0.85	-	.	g2787;OG0005211;UPF0495 protein KLLA0D04334g
000001F	AUGUSTUS	transcript	148024	148562	0.85	-	.	g2787.t1
000001F	AUGUSTUS	stop_codon	148024	148026	.	-	0	transcript_id	"g2787.t1";	gene_id	"g2787";
000001F	AUGUSTUS	intron	148207	148472	0.86	-	.	transcript_id	"g2787.t1";	gene_id	"g2787";
000001F	AUGUSTUS	CDS	148027	148206	0.86	-	0	transcript_id	"g2787.t1";	gene_id	"g2787";
000001F	AUGUSTUS	CDS	148473	148562	0.85	-	0	transcript_id	"g2787.t1";	gene_id	"g2787";
000001F	AUGUSTUS	start_codon	148560	148562	.	-	0	transcript_id	"g2787.t1";	gene_id	"g2787";
000001F	AUGUSTUS	gene	149297	151834	1	+	.	g2788;OG0000128;PAB1-binding protein 1
000001F	AUGUSTUS	transcript	149297	151834	1	+	.	g2788.t1
000001F	AUGUSTUS	start_codon	149297	149299	.	+	0	transcript_id	"g2788.t1";	gene_id	"g2788";
000001F	AUGUSTUS	CDS	149297	151831	1	+	0	transcript_id	"g2788.t1";	gene_id	"g2788";
000001F	AUGUSTUS	stop_codon	151832	151834	.	+	0	transcript_id	"g2788.t1";	gene_id	"g2788";
000001F	AUGUSTUS	gene	152099	153064	0.99	+	.	g2789;OG0000128;Tyrosine-protein phosphatase YVH1
000001F	AUGUSTUS	transcript	152099	153064	0.99	+	.	g2789.t1
000001F	AUGUSTUS	start_codon	152099	152101	.	+	0	transcript_id	"g2789.t1";	gene_id	"g2789";
000001F	AUGUSTUS	CDS	152099	153061	0.99	+	0	transcript_id	"g2789.t1";	gene_id	"g2789";
000001F	AUGUSTUS	stop_codon	153062	153064	.	+	0	transcript_id	"g2789.t1";	gene_id	"g2789";
000001F	AUGUSTUS	gene	153108	154193	0.85	-	.	g2790;OG0001635;hypothetical protein
000001F	AUGUSTUS	transcript	153108	154193	0.85	-	.	g2790.t1
000001F	AUGUSTUS	stop_codon	153108	153110	.	-	0	transcript_id	"g2790.t1";	gene_id	"g2790";
000001F	AUGUSTUS	CDS	153111	154193	0.85	-	0	transcript_id	"g2790.t1";	gene_id	"g2790";
000001F	AUGUSTUS	start_codon	154191	154193	.	-	0	transcript_id	"g2790.t1";	gene_id	"g2790";
000001F	AUGUSTUS	gene	154609	156039	1	-	.	g2791;OG0004339;Protoheme IX farnesyltransferase, mitochondrial
000001F	AUGUSTUS	transcript	154609	156039	1	-	.	g2791.t1
000001F	AUGUSTUS	stop_codon	154609	154611	.	-	0	transcript_id	"g2791.t1";	gene_id	"g2791";
000001F	AUGUSTUS	CDS	154612	156039	1	-	0	transcript_id	"g2791.t1";	gene_id	"g2791";
000001F	AUGUSTUS	start_codon	156037	156039	.	-	0	transcript_id	"g2791.t1";	gene_id	"g2791";
000001F	AUGUSTUS	gene	156295	157488	1	-	.	g2792;OG0001634;26S proteasome regulatory subunit RPN8
000001F	AUGUSTUS	transcript	156295	157488	1	-	.	g2792.t1
000001F	AUGUSTUS	stop_codon	156295	156297	.	-	0	transcript_id	"g2792.t1";	gene_id	"g2792";
000001F	AUGUSTUS	CDS	156298	157488	1	-	0	transcript_id	"g2792.t1";	gene_id	"g2792";
000001F	AUGUSTUS	start_codon	157486	157488	.	-	0	transcript_id	"g2792.t1";	gene_id	"g2792";
000001F	AUGUSTUS	gene	157844	159610	1	+	.	g2793;OG0000406;Phosphatidylserine decarboxylase proenzyme 1, mitochondrial
000001F	AUGUSTUS	transcript	157844	159610	1	+	.	g2793.t1
000001F	AUGUSTUS	start_codon	157844	157846	.	+	0	transcript_id	"g2793.t1";	gene_id	"g2793";
000001F	AUGUSTUS	CDS	157844	159607	1	+	0	transcript_id	"g2793.t1";	gene_id	"g2793";
000001F	AUGUSTUS	stop_codon	159608	159610	.	+	0	transcript_id	"g2793.t1";	gene_id	"g2793";
000001F	AUGUSTUS	gene	159653	164728	1	-	.	g2794;OG0000224;Negative regulator of mitosis
000001F	AUGUSTUS	transcript	159653	164728	1	-	.	g2794.t1
000001F	AUGUSTUS	stop_codon	159653	159655	.	-	0	transcript_id	"g2794.t1";	gene_id	"g2794";
000001F	AUGUSTUS	CDS	159656	164728	1	-	0	transcript_id	"g2794.t1";	gene_id	"g2794";
000001F	AUGUSTUS	start_codon	164726	164728	.	-	0	transcript_id	"g2794.t1";	gene_id	"g2794";
000001F	AUGUSTUS	gene	164776	166220	0.55	+	.	g2795;OG0001633;CBK1 kinase activator protein MOB2
000001F	AUGUSTUS	transcript	164776	166220	0.55	+	.	g2795.t1
000001F	AUGUSTUS	start_codon	164776	164778	.	+	0	transcript_id	"g2795.t1";	gene_id	"g2795";
000001F	AUGUSTUS	intron	164814	165154	0.55	+	.	transcript_id	"g2795.t1";	gene_id	"g2795";
000001F	AUGUSTUS	CDS	164776	164813	0.59	+	0	transcript_id	"g2795.t1";	gene_id	"g2795";
000001F	AUGUSTUS	CDS	165155	166217	0.65	+	1	transcript_id	"g2795.t1";	gene_id	"g2795";
000001F	AUGUSTUS	stop_codon	166218	166220	.	+	0	transcript_id	"g2795.t1";	gene_id	"g2795";
000001F	AUGUSTUS	gene	166393	170406	0.78	-	.	g2796;OG0001632;DNA-directed RNA polymerase, mitochondrial
000001F	AUGUSTUS	transcript	166393	170406	0.78	-	.	g2796.t1
000001F	AUGUSTUS	stop_codon	166393	166395	.	-	0	transcript_id	"g2796.t1";	gene_id	"g2796";
000001F	AUGUSTUS	CDS	166396	170406	0.78	-	0	transcript_id	"g2796.t1";	gene_id	"g2796";
000001F	AUGUSTUS	start_codon	170404	170406	.	-	0	transcript_id	"g2796.t1";	gene_id	"g2796";
000001F	AUGUSTUS	gene	171007	172035	0.54	-	.	g2797;OG0001631;hypothetical protein
000001F	AUGUSTUS	transcript	171007	172035	0.54	-	.	g2797.t1
000001F	AUGUSTUS	stop_codon	171007	171009	.	-	0	transcript_id	"g2797.t1";	gene_id	"g2797";
000001F	AUGUSTUS	CDS	171010	172035	0.54	-	0	transcript_id	"g2797.t1";	gene_id	"g2797";
000001F	AUGUSTUS	start_codon	172033	172035	.	-	0	transcript_id	"g2797.t1";	gene_id	"g2797";
000001F	AUGUSTUS	gene	172358	173776	0.72	-	.	g2798;OG0000082;4-aminobutyrate aminotransferase
000001F	AUGUSTUS	transcript	172358	173776	0.72	-	.	g2798.t1
000001F	AUGUSTUS	stop_codon	172358	172360	.	-	0	transcript_id	"g2798.t1";	gene_id	"g2798";
000001F	AUGUSTUS	CDS	172361	173776	0.72	-	0	transcript_id	"g2798.t1";	gene_id	"g2798";
000001F	AUGUSTUS	start_codon	173774	173776	.	-	0	transcript_id	"g2798.t1";	gene_id	"g2798";
000001F	AUGUSTUS	gene	174575	175513	1	-	.	g2799;OG0001630;Uncharacterized protein YGR017W
000001F	AUGUSTUS	transcript	174575	175513	1	-	.	g2799.t1
000001F	AUGUSTUS	stop_codon	174575	174577	.	-	0	transcript_id	"g2799.t1";	gene_id	"g2799";
000001F	AUGUSTUS	CDS	174578	175513	1	-	0	transcript_id	"g2799.t1";	gene_id	"g2799";
000001F	AUGUSTUS	start_codon	175511	175513	.	-	0	transcript_id	"g2799.t1";	gene_id	"g2799";
000001F	AUGUSTUS	gene	176348	181669	1	+	.	g2800;OG0000405;Mediator of RNA polymerase II transcription subunit 13
000001F	AUGUSTUS	transcript	176348	181669	1	+	.	g2800.t1
000001F	AUGUSTUS	start_codon	176348	176350	.	+	0	transcript_id	"g2800.t1";	gene_id	"g2800";
000001F	AUGUSTUS	CDS	176348	181666	1	+	0	transcript_id	"g2800.t1";	gene_id	"g2800";
000001F	AUGUSTUS	stop_codon	181667	181669	.	+	0	transcript_id	"g2800.t1";	gene_id	"g2800";
000001F	AUGUSTUS	gene	181726	183201	0.39	-	.	g2801;OG0001629;hypothetical protein
000001F	AUGUSTUS	transcript	181726	183201	0.39	-	.	g2801.t1
000001F	AUGUSTUS	stop_codon	181726	181728	.	-	0	transcript_id	"g2801.t1";	gene_id	"g2801";
000001F	AUGUSTUS	CDS	181729	183201	0.39	-	0	transcript_id	"g2801.t1";	gene_id	"g2801";
000001F	AUGUSTUS	start_codon	183199	183201	.	-	0	transcript_id	"g2801.t1";	gene_id	"g2801";
000001F	AUGUSTUS	gene	183976	185172	1	+	.	g2802;OG0001628;hypothetical protein
000001F	AUGUSTUS	transcript	183976	185172	1	+	.	g2802.t1
000001F	AUGUSTUS	start_codon	183976	183978	.	+	0	transcript_id	"g2802.t1";	gene_id	"g2802";
000001F	AUGUSTUS	CDS	183976	185169	1	+	0	transcript_id	"g2802.t1";	gene_id	"g2802";
000001F	AUGUSTUS	stop_codon	185170	185172	.	+	0	transcript_id	"g2802.t1";	gene_id	"g2802";
000001F	AUGUSTUS	gene	185456	186049	1	+	.	g2803;OG0001627;DNA repair protein RAD33
000001F	AUGUSTUS	transcript	185456	186049	1	+	.	g2803.t1
000001F	AUGUSTUS	start_codon	185456	185458	.	+	0	transcript_id	"g2803.t1";	gene_id	"g2803";
000001F	AUGUSTUS	CDS	185456	186046	1	+	0	transcript_id	"g2803.t1";	gene_id	"g2803";
000001F	AUGUSTUS	stop_codon	186047	186049	.	+	0	transcript_id	"g2803.t1";	gene_id	"g2803";
000001F	AUGUSTUS	gene	186198	186851	0.97	-	.	g2804;OG0004740;Endoplasmic reticulum vesicle protein 25
000001F	AUGUSTUS	transcript	186198	186851	0.97	-	.	g2804.t1
000001F	AUGUSTUS	stop_codon	186198	186200	.	-	0	transcript_id	"g2804.t1";	gene_id	"g2804";
000001F	AUGUSTUS	CDS	186201	186851	0.97	-	0	transcript_id	"g2804.t1";	gene_id	"g2804";
000001F	AUGUSTUS	start_codon	186849	186851	.	-	0	transcript_id	"g2804.t1";	gene_id	"g2804";
000001F	AUGUSTUS	gene	187226	190324	1	-	.	g2805;OG0001626;Transcription elongation factor SPT5
000001F	AUGUSTUS	transcript	187226	190324	1	-	.	g2805.t1
000001F	AUGUSTUS	stop_codon	187226	187228	.	-	0	transcript_id	"g2805.t1";	gene_id	"g2805";
000001F	AUGUSTUS	CDS	187229	190324	1	-	0	transcript_id	"g2805.t1";	gene_id	"g2805";
000001F	AUGUSTUS	start_codon	190322	190324	.	-	0	transcript_id	"g2805.t1";	gene_id	"g2805";
000001F	AUGUSTUS	gene	190658	190949	0.45	-	.	g2806;OG0004848;54S ribosomal protein L39, mitochondrial
000001F	AUGUSTUS	transcript	190658	190949	0.45	-	.	g2806.t1
000001F	AUGUSTUS	stop_codon	190658	190660	.	-	0	transcript_id	"g2806.t1";	gene_id	"g2806";
000001F	AUGUSTUS	intron	190873	190942	0.45	-	.	transcript_id	"g2806.t1";	gene_id	"g2806";
000001F	AUGUSTUS	CDS	190661	190872	0.46	-	2	transcript_id	"g2806.t1";	gene_id	"g2806";
000001F	AUGUSTUS	CDS	190943	190949	0.62	-	0	transcript_id	"g2806.t1";	gene_id	"g2806";
000001F	AUGUSTUS	start_codon	190947	190949	.	-	0	transcript_id	"g2806.t1";	gene_id	"g2806";
000001F	AUGUSTUS	gene	192209	193075	1	+	.	g2807;OG0004338;hypothetical protein
000001F	AUGUSTUS	transcript	192209	193075	1	+	.	g2807.t1
000001F	AUGUSTUS	start_codon	192209	192211	.	+	0	transcript_id	"g2807.t1";	gene_id	"g2807";
000001F	AUGUSTUS	CDS	192209	193072	1	+	0	transcript_id	"g2807.t1";	gene_id	"g2807";
000001F	AUGUSTUS	stop_codon	193073	193075	.	+	0	transcript_id	"g2807.t1";	gene_id	"g2807";
000001F	AUGUSTUS	gene	193824	197303	0.35	+	.	g2808;OG0001625;Serine/threonine-protein kinase HSL1
000001F	AUGUSTUS	transcript	193824	197303	0.35	+	.	g2808.t1
000001F	AUGUSTUS	start_codon	193824	193826	.	+	0	transcript_id	"g2808.t1";	gene_id	"g2808";
000001F	AUGUSTUS	intron	194752	194841	0.38	+	.	transcript_id	"g2808.t1";	gene_id	"g2808";
000001F	AUGUSTUS	CDS	193824	194751	0.38	+	0	transcript_id	"g2808.t1";	gene_id	"g2808";
000001F	AUGUSTUS	CDS	194842	197300	0.66	+	2	transcript_id	"g2808.t1";	gene_id	"g2808";
000001F	AUGUSTUS	stop_codon	197301	197303	.	+	0	transcript_id	"g2808.t1";	gene_id	"g2808";
000001F	AUGUSTUS	gene	197962	198745	0.44	+	.	g2809;OG0001624;Ras-related protein RABE1e
000001F	AUGUSTUS	transcript	197962	198745	0.44	+	.	g2809.t1
000001F	AUGUSTUS	start_codon	197962	197964	.	+	0	transcript_id	"g2809.t1";	gene_id	"g2809";
000001F	AUGUSTUS	intron	197981	198077	0.44	+	.	transcript_id	"g2809.t1";	gene_id	"g2809";
000001F	AUGUSTUS	CDS	197962	197980	0.44	+	0	transcript_id	"g2809.t1";	gene_id	"g2809";
000001F	AUGUSTUS	CDS	198078	198742	0.5	+	2	transcript_id	"g2809.t1";	gene_id	"g2809";
000001F	AUGUSTUS	stop_codon	198743	198745	.	+	0	transcript_id	"g2809.t1";	gene_id	"g2809";
000001F	AUGUSTUS	gene	200047	201615	1	+	.	g2810;OG0000163;Uncharacterized transporter C11D3.18C
000001F	AUGUSTUS	transcript	200047	201615	1	+	.	g2810.t1
000001F	AUGUSTUS	start_codon	200047	200049	.	+	0	transcript_id	"g2810.t1";	gene_id	"g2810";
000001F	AUGUSTUS	CDS	200047	201612	1	+	0	transcript_id	"g2810.t1";	gene_id	"g2810";
000001F	AUGUSTUS	stop_codon	201613	201615	.	+	0	transcript_id	"g2810.t1";	gene_id	"g2810";
000001F	AUGUSTUS	gene	202090	204669	1	+	.	g2811;OG0000404;Cytokinesis protein 3
000001F	AUGUSTUS	transcript	202090	204669	1	+	.	g2811.t1
000001F	AUGUSTUS	start_codon	202090	202092	.	+	0	transcript_id	"g2811.t1";	gene_id	"g2811";
000001F	AUGUSTUS	CDS	202090	204666	1	+	0	transcript_id	"g2811.t1";	gene_id	"g2811";
000001F	AUGUSTUS	stop_codon	204667	204669	.	+	0	transcript_id	"g2811.t1";	gene_id	"g2811";
000001F	AUGUSTUS	gene	204877	206289	0.75	-	.	g2812;OG0001623;Protein ssh4
000001F	AUGUSTUS	transcript	204877	206289	0.75	-	.	g2812.t1
000001F	AUGUSTUS	stop_codon	204877	204879	.	-	0	transcript_id	"g2812.t1";	gene_id	"g2812";
000001F	AUGUSTUS	CDS	204880	206289	0.75	-	0	transcript_id	"g2812.t1";	gene_id	"g2812";
000001F	AUGUSTUS	start_codon	206287	206289	.	-	0	transcript_id	"g2812.t1";	gene_id	"g2812";
000001F	AUGUSTUS	gene	206597	209674	0.82	+	.	g2813;OG0001622;Serine/threonine-protein kinase KIN28
000001F	AUGUSTUS	transcript	206597	209674	0.82	+	.	g2813.t1
000001F	AUGUSTUS	start_codon	206597	206599	.	+	0	transcript_id	"g2813.t1";	gene_id	"g2813";
000001F	AUGUSTUS	intron	207457	207694	0.91	+	.	transcript_id	"g2813.t1";	gene_id	"g2813";
000001F	AUGUSTUS	intron	208904	209047	1	+	.	transcript_id	"g2813.t1";	gene_id	"g2813";
000001F	AUGUSTUS	intron	209094	209152	0.99	+	.	transcript_id	"g2813.t1";	gene_id	"g2813";
000001F	AUGUSTUS	CDS	206597	207456	0.87	+	0	transcript_id	"g2813.t1";	gene_id	"g2813";
000001F	AUGUSTUS	CDS	207695	208903	0.91	+	1	transcript_id	"g2813.t1";	gene_id	"g2813";
000001F	AUGUSTUS	CDS	209048	209093	1	+	1	transcript_id	"g2813.t1";	gene_id	"g2813";
000001F	AUGUSTUS	CDS	209153	209671	0.95	+	0	transcript_id	"g2813.t1";	gene_id	"g2813";
000001F	AUGUSTUS	stop_codon	209672	209674	.	+	0	transcript_id	"g2813.t1";	gene_id	"g2813";
000001F	AUGUSTUS	gene	209937	210605	0.69	+	.	g2814;OG0001621;Phosphoribosylglycinamide formyltransferase
000001F	AUGUSTUS	transcript	209937	210605	0.69	+	.	g2814.t1
000001F	AUGUSTUS	start_codon	209937	209939	.	+	0	transcript_id	"g2814.t1";	gene_id	"g2814";
000001F	AUGUSTUS	CDS	209937	210602	0.69	+	0	transcript_id	"g2814.t1";	gene_id	"g2814";
000001F	AUGUSTUS	stop_codon	210603	210605	.	+	0	transcript_id	"g2814.t1";	gene_id	"g2814";
000001F	AUGUSTUS	gene	210734	211546	1	-	.	g2815;OG0001620;Proteasome subunit beta type-2
000001F	AUGUSTUS	transcript	210734	211546	1	-	.	g2815.t1
000001F	AUGUSTUS	stop_codon	210734	210736	.	-	0	transcript_id	"g2815.t1";	gene_id	"g2815";
000001F	AUGUSTUS	CDS	210737	211546	1	-	0	transcript_id	"g2815.t1";	gene_id	"g2815";
000001F	AUGUSTUS	start_codon	211544	211546	.	-	0	transcript_id	"g2815.t1";	gene_id	"g2815";
000001F	AUGUSTUS	gene	211838	212341	1	+	.	g2816;OG0001619;hypothetical protein
000001F	AUGUSTUS	transcript	211838	212341	1	+	.	g2816.t1
000001F	AUGUSTUS	start_codon	211838	211840	.	+	0	transcript_id	"g2816.t1";	gene_id	"g2816";
000001F	AUGUSTUS	CDS	211838	212338	1	+	0	transcript_id	"g2816.t1";	gene_id	"g2816";
000001F	AUGUSTUS	stop_codon	212339	212341	.	+	0	transcript_id	"g2816.t1";	gene_id	"g2816";
000001F	AUGUSTUS	gene	212414	214291	1	-	.	g2817;OG0001618;Chromatin structure-remodeling complex subunit RSC4
000001F	AUGUSTUS	transcript	212414	214291	1	-	.	g2817.t1
000001F	AUGUSTUS	stop_codon	212414	212416	.	-	0	transcript_id	"g2817.t1";	gene_id	"g2817";
000001F	AUGUSTUS	CDS	212417	214291	1	-	0	transcript_id	"g2817.t1";	gene_id	"g2817";
000001F	AUGUSTUS	start_codon	214289	214291	.	-	0	transcript_id	"g2817.t1";	gene_id	"g2817";
000001F	AUGUSTUS	gene	214605	215222	0.96	+	.	g2818;OG0001617;NADH-ubiquinone oxidoreductase 20.9 kDa subunit
000001F	AUGUSTUS	transcript	214605	215222	0.96	+	.	g2818.t1
000001F	AUGUSTUS	start_codon	214605	214607	.	+	0	transcript_id	"g2818.t1";	gene_id	"g2818";
000001F	AUGUSTUS	intron	214620	214694	0.97	+	.	transcript_id	"g2818.t1";	gene_id	"g2818";
000001F	AUGUSTUS	CDS	214605	214619	1	+	0	transcript_id	"g2818.t1";	gene_id	"g2818";
000001F	AUGUSTUS	CDS	214695	215219	0.96	+	0	transcript_id	"g2818.t1";	gene_id	"g2818";
000001F	AUGUSTUS	stop_codon	215220	215222	.	+	0	transcript_id	"g2818.t1";	gene_id	"g2818";
000001F	AUGUSTUS	gene	215642	217009	0.98	-	.	g2819;OG0005212;hypothetical protein
000001F	AUGUSTUS	transcript	215642	217009	0.98	-	.	g2819.t1
000001F	AUGUSTUS	stop_codon	215642	215644	.	-	0	transcript_id	"g2819.t1";	gene_id	"g2819";
000001F	AUGUSTUS	CDS	215645	217009	0.98	-	0	transcript_id	"g2819.t1";	gene_id	"g2819";
000001F	AUGUSTUS	start_codon	217007	217009	.	-	0	transcript_id	"g2819.t1";	gene_id	"g2819";
000001F	AUGUSTUS	gene	217289	217719	0.73	-	.	g2820;;DNA-directed RNA polymerases I, II, and III subunit RPABC4
000001F	AUGUSTUS	transcript	217289	217719	0.73	-	.	g2820.t1
000001F	AUGUSTUS	stop_codon	217289	217291	.	-	0	transcript_id	"g2820.t1";	gene_id	"g2820";
000001F	AUGUSTUS	intron	217606	217682	0.79	-	.	transcript_id	"g2820.t1";	gene_id	"g2820";
000001F	AUGUSTUS	CDS	217292	217605	0.79	-	2	transcript_id	"g2820.t1";	gene_id	"g2820";
000001F	AUGUSTUS	CDS	217683	217719	0.73	-	0	transcript_id	"g2820.t1";	gene_id	"g2820";
000001F	AUGUSTUS	start_codon	217717	217719	.	-	0	transcript_id	"g2820.t1";	gene_id	"g2820";
000001F	AUGUSTUS	gene	217787	219553	0.88	+	.	g2821;OG0001616;ATPase expression protein 3
000001F	AUGUSTUS	transcript	217787	219553	0.88	+	.	g2821.t1
000001F	AUGUSTUS	start_codon	217787	217789	.	+	0	transcript_id	"g2821.t1";	gene_id	"g2821";
000001F	AUGUSTUS	CDS	217787	219550	0.88	+	0	transcript_id	"g2821.t1";	gene_id	"g2821";
000001F	AUGUSTUS	stop_codon	219551	219553	.	+	0	transcript_id	"g2821.t1";	gene_id	"g2821";
000001F	AUGUSTUS	gene	221087	223240	0.95	+	.	g2822;OG0001615;Cell wall integrity transcriptional regulator CAS5
000001F	AUGUSTUS	transcript	221087	223240	0.95	+	.	g2822.t1
000001F	AUGUSTUS	start_codon	221087	221089	.	+	0	transcript_id	"g2822.t1";	gene_id	"g2822";
000001F	AUGUSTUS	CDS	221087	223237	0.95	+	0	transcript_id	"g2822.t1";	gene_id	"g2822";
000001F	AUGUSTUS	stop_codon	223238	223240	.	+	0	transcript_id	"g2822.t1";	gene_id	"g2822";
000001F	AUGUSTUS	gene	223474	223878	0.64	-	.	g2823;OG0001614;Golgi apparatus membrane protein TVP18
000001F	AUGUSTUS	transcript	223474	223878	0.64	-	.	g2823.t1
000001F	AUGUSTUS	stop_codon	223474	223476	.	-	0	transcript_id	"g2823.t1";	gene_id	"g2823";
000001F	AUGUSTUS	CDS	223477	223878	0.64	-	0	transcript_id	"g2823.t1";	gene_id	"g2823";
000001F	AUGUSTUS	start_codon	223876	223878	.	-	0	transcript_id	"g2823.t1";	gene_id	"g2823";
000001F	AUGUSTUS	gene	224471	226234	0.99	+	.	g2824;OG0000403;Uncharacterized RING finger protein C2F3.16
000001F	AUGUSTUS	transcript	224471	226234	0.99	+	.	g2824.t1
000001F	AUGUSTUS	start_codon	224471	224473	.	+	0	transcript_id	"g2824.t1";	gene_id	"g2824";
000001F	AUGUSTUS	CDS	224471	226231	0.99	+	0	transcript_id	"g2824.t1";	gene_id	"g2824";
000001F	AUGUSTUS	stop_codon	226232	226234	.	+	0	transcript_id	"g2824.t1";	gene_id	"g2824";
000001F	AUGUSTUS	gene	226395	227900	1	-	.	g2825;OG0004336;Target of rapamycin complex 2 subunit AVO2
000001F	AUGUSTUS	transcript	226395	227900	1	-	.	g2825.t1
000001F	AUGUSTUS	stop_codon	226395	226397	.	-	0	transcript_id	"g2825.t1";	gene_id	"g2825";
000001F	AUGUSTUS	CDS	226398	227900	1	-	0	transcript_id	"g2825.t1";	gene_id	"g2825";
000001F	AUGUSTUS	start_codon	227898	227900	.	-	0	transcript_id	"g2825.t1";	gene_id	"g2825";
000001F	AUGUSTUS	gene	229160	231394	1	+	.	g2826;OG0000296;Ferric reductase transmembrane component 3
000001F	AUGUSTUS	transcript	229160	231394	1	+	.	g2826.t1
000001F	AUGUSTUS	start_codon	229160	229162	.	+	0	transcript_id	"g2826.t1";	gene_id	"g2826";
000001F	AUGUSTUS	CDS	229160	231391	1	+	0	transcript_id	"g2826.t1";	gene_id	"g2826";
000001F	AUGUSTUS	stop_codon	231392	231394	.	+	0	transcript_id	"g2826.t1";	gene_id	"g2826";
000001F	AUGUSTUS	gene	233054	234037	0.99	+	.	g2827;OG0001613;Succinate/fumarate mitochondrial transporter
000001F	AUGUSTUS	transcript	233054	234037	0.99	+	.	g2827.t1
000001F	AUGUSTUS	start_codon	233054	233056	.	+	0	transcript_id	"g2827.t1";	gene_id	"g2827";
000001F	AUGUSTUS	CDS	233054	234034	0.99	+	0	transcript_id	"g2827.t1";	gene_id	"g2827";
000001F	AUGUSTUS	stop_codon	234035	234037	.	+	0	transcript_id	"g2827.t1";	gene_id	"g2827";
000001F	AUGUSTUS	gene	234561	235421	0.94	+	.	g2828;OG0004335;hypothetical protein
000001F	AUGUSTUS	transcript	234561	235421	0.94	+	.	g2828.t1
000001F	AUGUSTUS	start_codon	234561	234563	.	+	0	transcript_id	"g2828.t1";	gene_id	"g2828";
000001F	AUGUSTUS	CDS	234561	235418	0.94	+	0	transcript_id	"g2828.t1";	gene_id	"g2828";
000001F	AUGUSTUS	stop_codon	235419	235421	.	+	0	transcript_id	"g2828.t1";	gene_id	"g2828";
000001F	AUGUSTUS	gene	235833	236156	1	-	.	g2829;OG0001612;60S acidic ribosomal protein P1-B
000001F	AUGUSTUS	transcript	235833	236156	1	-	.	g2829.t1
000001F	AUGUSTUS	stop_codon	235833	235835	.	-	0	transcript_id	"g2829.t1";	gene_id	"g2829";
000001F	AUGUSTUS	CDS	235836	236156	1	-	0	transcript_id	"g2829.t1";	gene_id	"g2829";
000001F	AUGUSTUS	start_codon	236154	236156	.	-	0	transcript_id	"g2829.t1";	gene_id	"g2829";
000001F	AUGUSTUS	gene	236467	237255	0.95	-	.	g2830;OG0001611;Mitochondrial acidic protein MAM33
000001F	AUGUSTUS	transcript	236467	237255	0.95	-	.	g2830.t1
000001F	AUGUSTUS	stop_codon	236467	236469	.	-	0	transcript_id	"g2830.t1";	gene_id	"g2830";
000001F	AUGUSTUS	CDS	236470	237255	0.95	-	0	transcript_id	"g2830.t1";	gene_id	"g2830";
000001F	AUGUSTUS	start_codon	237253	237255	.	-	0	transcript_id	"g2830.t1";	gene_id	"g2830";
000001F	AUGUSTUS	gene	237588	238949	0.95	-	.	g2831;OG0000073;G2/mitotic-specific cyclin-4
000001F	AUGUSTUS	transcript	237588	238949	0.95	-	.	g2831.t1
000001F	AUGUSTUS	stop_codon	237588	237590	.	-	0	transcript_id	"g2831.t1";	gene_id	"g2831";
000001F	AUGUSTUS	CDS	237591	238949	0.95	-	0	transcript_id	"g2831.t1";	gene_id	"g2831";
000001F	AUGUSTUS	start_codon	238947	238949	.	-	0	transcript_id	"g2831.t1";	gene_id	"g2831";
000001F	AUGUSTUS	gene	240618	247382	1	+	.	g2832;OG0001610;AP-1 accessory protein LAA1
000001F	AUGUSTUS	transcript	240618	247382	1	+	.	g2832.t1
000001F	AUGUSTUS	start_codon	240618	240620	.	+	0	transcript_id	"g2832.t1";	gene_id	"g2832";
000001F	AUGUSTUS	CDS	240618	247379	1	+	0	transcript_id	"g2832.t1";	gene_id	"g2832";
000001F	AUGUSTUS	stop_codon	247380	247382	.	+	0	transcript_id	"g2832.t1";	gene_id	"g2832";
000001F	AUGUSTUS	gene	247454	249655	1	-	.	g2833;OG0001609;Alpha-1,2-mannosyltransferase alg9
000001F	AUGUSTUS	transcript	247454	249655	1	-	.	g2833.t1
000001F	AUGUSTUS	stop_codon	247454	247456	.	-	0	transcript_id	"g2833.t1";	gene_id	"g2833";
000001F	AUGUSTUS	CDS	247457	249655	1	-	0	transcript_id	"g2833.t1";	gene_id	"g2833";
000001F	AUGUSTUS	start_codon	249653	249655	.	-	0	transcript_id	"g2833.t1";	gene_id	"g2833";
000001F	AUGUSTUS	gene	250173	250613	1	-	.	g2834;OG0001608;NADH dehydrogenase [ubiquinone] 1 alpha subcomplex subunit 13
000001F	AUGUSTUS	transcript	250173	250613	1	-	.	g2834.t1
000001F	AUGUSTUS	stop_codon	250173	250175	.	-	0	transcript_id	"g2834.t1";	gene_id	"g2834";
000001F	AUGUSTUS	CDS	250176	250613	1	-	0	transcript_id	"g2834.t1";	gene_id	"g2834";
000001F	AUGUSTUS	start_codon	250611	250613	.	-	0	transcript_id	"g2834.t1";	gene_id	"g2834";
000001F	AUGUSTUS	gene	251092	252006	1	+	.	g2835;OG0000402;4-nitrophenylphosphatase
000001F	AUGUSTUS	transcript	251092	252006	1	+	.	g2835.t1
000001F	AUGUSTUS	start_codon	251092	251094	.	+	0	transcript_id	"g2835.t1";	gene_id	"g2835";
000001F	AUGUSTUS	CDS	251092	252003	1	+	0	transcript_id	"g2835.t1";	gene_id	"g2835";
000001F	AUGUSTUS	stop_codon	252004	252006	.	+	0	transcript_id	"g2835.t1";	gene_id	"g2835";
000001F	AUGUSTUS	gene	252500	252946	0.97	+	.	g2836;OG0001607;Phosphorelay intermediate protein YPD1
000001F	AUGUSTUS	transcript	252500	252946	0.97	+	.	g2836.t1
000001F	AUGUSTUS	start_codon	252500	252502	.	+	0	transcript_id	"g2836.t1";	gene_id	"g2836";
000001F	AUGUSTUS	CDS	252500	252943	0.97	+	0	transcript_id	"g2836.t1";	gene_id	"g2836";
000001F	AUGUSTUS	stop_codon	252944	252946	.	+	0	transcript_id	"g2836.t1";	gene_id	"g2836";
000001F	AUGUSTUS	gene	253756	254922	1	+	.	g2837;OG0001606;Alanine--glyoxylate aminotransferase 1
000001F	AUGUSTUS	transcript	253756	254922	1	+	.	g2837.t1
000001F	AUGUSTUS	start_codon	253756	253758	.	+	0	transcript_id	"g2837.t1";	gene_id	"g2837";
000001F	AUGUSTUS	CDS	253756	254919	1	+	0	transcript_id	"g2837.t1";	gene_id	"g2837";
000001F	AUGUSTUS	stop_codon	254920	254922	.	+	0	transcript_id	"g2837.t1";	gene_id	"g2837";
000001F	AUGUSTUS	gene	255132	256544	0.79	-	.	g2838;OG0001605;Serine hydroxymethyltransferase, cytosolic
000001F	AUGUSTUS	transcript	255132	256544	0.79	-	.	g2838.t1
000001F	AUGUSTUS	stop_codon	255132	255134	.	-	0	transcript_id	"g2838.t1";	gene_id	"g2838";
000001F	AUGUSTUS	CDS	255135	256544	0.79	-	0	transcript_id	"g2838.t1";	gene_id	"g2838";
000001F	AUGUSTUS	start_codon	256542	256544	.	-	0	transcript_id	"g2838.t1";	gene_id	"g2838";
000001F	AUGUSTUS	gene	257076	257774	0.32	-	.	g2839;OG0001604;40S ribosomal protein S16
000001F	AUGUSTUS	transcript	257076	257774	0.32	-	.	g2839.t1
000001F	AUGUSTUS	stop_codon	257076	257078	.	-	0	transcript_id	"g2839.t1";	gene_id	"g2839";
000001F	AUGUSTUS	intron	257469	257753	0.32	-	.	transcript_id	"g2839.t1";	gene_id	"g2839";
000001F	AUGUSTUS	CDS	257079	257468	0.48	-	0	transcript_id	"g2839.t1";	gene_id	"g2839";
000001F	AUGUSTUS	CDS	257754	257774	0.64	-	0	transcript_id	"g2839.t1";	gene_id	"g2839";
000001F	AUGUSTUS	start_codon	257772	257774	.	-	0	transcript_id	"g2839.t1";	gene_id	"g2839";
000001F	AUGUSTUS	gene	258362	259018	1	+	.	g2840;OG0001603;60S ribosomal protein L13
000001F	AUGUSTUS	transcript	258362	259018	1	+	.	g2840.t1
000001F	AUGUSTUS	start_codon	258362	258364	.	+	0	transcript_id	"g2840.t1";	gene_id	"g2840";
000001F	AUGUSTUS	CDS	258362	259015	1	+	0	transcript_id	"g2840.t1";	gene_id	"g2840";
000001F	AUGUSTUS	stop_codon	259016	259018	.	+	0	transcript_id	"g2840.t1";	gene_id	"g2840";
000001F	AUGUSTUS	gene	259275	259607	1	-	.	g2841;OG0001602;60S acidic ribosomal protein P1-alpha
000001F	AUGUSTUS	transcript	259275	259607	1	-	.	g2841.t1
000001F	AUGUSTUS	stop_codon	259275	259277	.	-	0	transcript_id	"g2841.t1";	gene_id	"g2841";
000001F	AUGUSTUS	CDS	259278	259607	1	-	0	transcript_id	"g2841.t1";	gene_id	"g2841";
000001F	AUGUSTUS	start_codon	259605	259607	.	-	0	transcript_id	"g2841.t1";	gene_id	"g2841";
000001F	AUGUSTUS	gene	260058	261626	1	-	.	g2842;OG0001601;Calcium-binding mitochondrial carrier SAL1
000001F	AUGUSTUS	transcript	260058	261626	1	-	.	g2842.t1
000001F	AUGUSTUS	stop_codon	260058	260060	.	-	0	transcript_id	"g2842.t1";	gene_id	"g2842";
000001F	AUGUSTUS	CDS	260061	261626	1	-	0	transcript_id	"g2842.t1";	gene_id	"g2842";
000001F	AUGUSTUS	start_codon	261624	261626	.	-	0	transcript_id	"g2842.t1";	gene_id	"g2842";
000001F	AUGUSTUS	gene	262441	264027	1	+	.	g2843;OG0001600;T-complex protein 1 subunit beta
000001F	AUGUSTUS	transcript	262441	264027	1	+	.	g2843.t1
000001F	AUGUSTUS	start_codon	262441	262443	.	+	0	transcript_id	"g2843.t1";	gene_id	"g2843";
000001F	AUGUSTUS	CDS	262441	264024	1	+	0	transcript_id	"g2843.t1";	gene_id	"g2843";
000001F	AUGUSTUS	stop_codon	264025	264027	.	+	0	transcript_id	"g2843.t1";	gene_id	"g2843";
000001F	AUGUSTUS	gene	264378	266188	0.77	-	.	g2844;OG0001599;Membrane protein PTM1
000001F	AUGUSTUS	transcript	264378	266188	0.77	-	.	g2844.t1
000001F	AUGUSTUS	stop_codon	264378	264380	.	-	0	transcript_id	"g2844.t1";	gene_id	"g2844";
000001F	AUGUSTUS	intron	266039	266127	0.77	-	.	transcript_id	"g2844.t1";	gene_id	"g2844";
000001F	AUGUSTUS	CDS	264381	266038	0.78	-	2	transcript_id	"g2844.t1";	gene_id	"g2844";
000001F	AUGUSTUS	CDS	266128	266188	0.77	-	0	transcript_id	"g2844.t1";	gene_id	"g2844";
000001F	AUGUSTUS	start_codon	266186	266188	.	-	0	transcript_id	"g2844.t1";	gene_id	"g2844";
000001F	AUGUSTUS	gene	266813	267235	0.91	+	.	g2845;OG0005087;Mitochondrial presequence protease
000001F	AUGUSTUS	transcript	266813	267235	0.91	+	.	g2845.t1
000001F	AUGUSTUS	start_codon	266813	266815	.	+	0	transcript_id	"g2845.t1";	gene_id	"g2845";
000001F	AUGUSTUS	CDS	266813	267232	0.91	+	0	transcript_id	"g2845.t1";	gene_id	"g2845";
000001F	AUGUSTUS	stop_codon	267233	267235	.	+	0	transcript_id	"g2845.t1";	gene_id	"g2845";
000001F	AUGUSTUS	gene	267258	269831	0.83	+	.	g2846;OG0001598;Mitochondrial presequence protease
000001F	AUGUSTUS	transcript	267258	269831	0.83	+	.	g2846.t1
000001F	AUGUSTUS	start_codon	267258	267260	.	+	0	transcript_id	"g2846.t1";	gene_id	"g2846";
000001F	AUGUSTUS	CDS	267258	269828	0.83	+	0	transcript_id	"g2846.t1";	gene_id	"g2846";
000001F	AUGUSTUS	stop_codon	269829	269831	.	+	0	transcript_id	"g2846.t1";	gene_id	"g2846";
000001F	AUGUSTUS	gene	270688	271727	0.12	+	.	g2847;OG0005213;Putative polysaccharide-binding protein
000001F	AUGUSTUS	transcript	270688	271727	0.12	+	.	g2847.t1
000001F	AUGUSTUS	start_codon	270688	270690	.	+	0	transcript_id	"g2847.t1";	gene_id	"g2847";
000001F	AUGUSTUS	intron	271584	271681	0.27	+	.	transcript_id	"g2847.t1";	gene_id	"g2847";
000001F	AUGUSTUS	CDS	270688	271583	0.33	+	0	transcript_id	"g2847.t1";	gene_id	"g2847";
000001F	AUGUSTUS	CDS	271682	271724	0.37	+	1	transcript_id	"g2847.t1";	gene_id	"g2847";
000001F	AUGUSTUS	stop_codon	271725	271727	.	+	0	transcript_id	"g2847.t1";	gene_id	"g2847";
000001F	AUGUSTUS	gene	271734	274820	0.71	-	.	g2848;;S-antigen protein
000001F	AUGUSTUS	transcript	271734	274820	0.71	-	.	g2848.t1
000001F	AUGUSTUS	stop_codon	271734	271736	.	-	0	transcript_id	"g2848.t1";	gene_id	"g2848";
000001F	AUGUSTUS	intron	274674	274745	0.72	-	.	transcript_id	"g2848.t1";	gene_id	"g2848";
000001F	AUGUSTUS	CDS	271737	274673	0.72	-	0	transcript_id	"g2848.t1";	gene_id	"g2848";
000001F	AUGUSTUS	CDS	274746	274820	0.76	-	0	transcript_id	"g2848.t1";	gene_id	"g2848";
000001F	AUGUSTUS	start_codon	274818	274820	.	-	0	transcript_id	"g2848.t1";	gene_id	"g2848";
000001F	AUGUSTUS	gene	274921	276224	0.49	+	.	g2849;;hypothetical protein
000001F	AUGUSTUS	transcript	274921	276224	0.49	+	.	g2849.t1
000001F	AUGUSTUS	start_codon	274921	274923	.	+	0	transcript_id	"g2849.t1";	gene_id	"g2849";
000001F	AUGUSTUS	intron	275203	275648	0.49	+	.	transcript_id	"g2849.t1";	gene_id	"g2849";
000001F	AUGUSTUS	CDS	274921	275202	1	+	0	transcript_id	"g2849.t1";	gene_id	"g2849";
000001F	AUGUSTUS	CDS	275649	276221	0.49	+	0	transcript_id	"g2849.t1";	gene_id	"g2849";
000001F	AUGUSTUS	stop_codon	276222	276224	.	+	0	transcript_id	"g2849.t1";	gene_id	"g2849";
000001F	AUGUSTUS	gene	276745	277644	0.7	+	.	g2850;OG0001597;Mitochondrial glycine transporter
000001F	AUGUSTUS	transcript	276745	277644	0.7	+	.	g2850.t1
000001F	AUGUSTUS	start_codon	276745	276747	.	+	0	transcript_id	"g2850.t1";	gene_id	"g2850";
000001F	AUGUSTUS	CDS	276745	277641	0.7	+	0	transcript_id	"g2850.t1";	gene_id	"g2850";
000001F	AUGUSTUS	stop_codon	277642	277644	.	+	0	transcript_id	"g2850.t1";	gene_id	"g2850";
000001F	AUGUSTUS	gene	277808	278899	1	-	.	g2851;OG0001596;Geranylgeranyl transferase type-1 subunit beta
000001F	AUGUSTUS	transcript	277808	278899	1	-	.	g2851.t1
000001F	AUGUSTUS	stop_codon	277808	277810	.	-	0	transcript_id	"g2851.t1";	gene_id	"g2851";
000001F	AUGUSTUS	CDS	277811	278899	1	-	0	transcript_id	"g2851.t1";	gene_id	"g2851";
000001F	AUGUSTUS	start_codon	278897	278899	.	-	0	transcript_id	"g2851.t1";	gene_id	"g2851";
000001F	AUGUSTUS	gene	279027	282311	0.98	-	.	g2852;OG0000401;Alpha-mannosidase
000001F	AUGUSTUS	transcript	279027	282311	0.98	-	.	g2852.t1
000001F	AUGUSTUS	stop_codon	279027	279029	.	-	0	transcript_id	"g2852.t1";	gene_id	"g2852";
000001F	AUGUSTUS	CDS	279030	282311	0.98	-	0	transcript_id	"g2852.t1";	gene_id	"g2852";
000001F	AUGUSTUS	start_codon	282309	282311	.	-	0	transcript_id	"g2852.t1";	gene_id	"g2852";
000001F	AUGUSTUS	gene	282775	283719	1	-	.	g2853;OG0000081;Beta-glucosidase-like protein NCA3, mitochondrial
000001F	AUGUSTUS	transcript	282775	283719	1	-	.	g2853.t1
000001F	AUGUSTUS	stop_codon	282775	282777	.	-	0	transcript_id	"g2853.t1";	gene_id	"g2853";
000001F	AUGUSTUS	CDS	282778	283719	1	-	0	transcript_id	"g2853.t1";	gene_id	"g2853";
000001F	AUGUSTUS	start_codon	283717	283719	.	-	0	transcript_id	"g2853.t1";	gene_id	"g2853";
000001F	AUGUSTUS	gene	285411	286673	1	-	.	g2854;;2-oxoglutarate-dependent dioxygenase citB
000001F	AUGUSTUS	transcript	285411	286673	1	-	.	g2854.t1
000001F	AUGUSTUS	stop_codon	285411	285413	.	-	0	transcript_id	"g2854.t1";	gene_id	"g2854";
000001F	AUGUSTUS	CDS	285414	286673	1	-	0	transcript_id	"g2854.t1";	gene_id	"g2854";
000001F	AUGUSTUS	start_codon	286671	286673	.	-	0	transcript_id	"g2854.t1";	gene_id	"g2854";
000001F	AUGUSTUS	gene	287269	289023	1	-	.	g2855;OG0000086;Probable transporter SEO1
000001F	AUGUSTUS	transcript	287269	289023	1	-	.	g2855.t1
000001F	AUGUSTUS	stop_codon	287269	287271	.	-	0	transcript_id	"g2855.t1";	gene_id	"g2855";
000001F	AUGUSTUS	CDS	287272	289023	1	-	0	transcript_id	"g2855.t1";	gene_id	"g2855";
000001F	AUGUSTUS	start_codon	289021	289023	.	-	0	transcript_id	"g2855.t1";	gene_id	"g2855";
000001F	AUGUSTUS	gene	290643	292328	1	-	.	g2856;OG0000610;Probable proline-specific permease put4
000001F	AUGUSTUS	transcript	290643	292328	1	-	.	g2856.t1
000001F	AUGUSTUS	stop_codon	290643	290645	.	-	0	transcript_id	"g2856.t1";	gene_id	"g2856";
000001F	AUGUSTUS	CDS	290646	292328	1	-	0	transcript_id	"g2856.t1";	gene_id	"g2856";
000001F	AUGUSTUS	start_codon	292326	292328	.	-	0	transcript_id	"g2856.t1";	gene_id	"g2856";
000001F	AUGUSTUS	gene	293403	295361	1	+	.	g2857;OG0001595;CBS domain-containing protein CBSCBSPB3
000001F	AUGUSTUS	transcript	293403	295361	1	+	.	g2857.t1
000001F	AUGUSTUS	start_codon	293403	293405	.	+	0	transcript_id	"g2857.t1";	gene_id	"g2857";
000001F	AUGUSTUS	CDS	293403	295358	1	+	0	transcript_id	"g2857.t1";	gene_id	"g2857";
000001F	AUGUSTUS	stop_codon	295359	295361	.	+	0	transcript_id	"g2857.t1";	gene_id	"g2857";
000001F	AUGUSTUS	gene	295717	297345	1	+	.	g2858;OG0001594;Nuclear polyadenylated RNA-binding protein NAB2
000001F	AUGUSTUS	transcript	295717	297345	1	+	.	g2858.t1
000001F	AUGUSTUS	start_codon	295717	295719	.	+	0	transcript_id	"g2858.t1";	gene_id	"g2858";
000001F	AUGUSTUS	CDS	295717	297342	1	+	0	transcript_id	"g2858.t1";	gene_id	"g2858";
000001F	AUGUSTUS	stop_codon	297343	297345	.	+	0	transcript_id	"g2858.t1";	gene_id	"g2858";
000001F	AUGUSTUS	gene	297461	298291	1	-	.	g2859;OG0001593;40S ribosomal protein S2
000001F	AUGUSTUS	transcript	297461	298291	1	-	.	g2859.t1
000001F	AUGUSTUS	stop_codon	297461	297463	.	-	0	transcript_id	"g2859.t1";	gene_id	"g2859";
000001F	AUGUSTUS	CDS	297464	298291	1	-	0	transcript_id	"g2859.t1";	gene_id	"g2859";
000001F	AUGUSTUS	start_codon	298289	298291	.	-	0	transcript_id	"g2859.t1";	gene_id	"g2859";
000001F	AUGUSTUS	gene	299314	300723	1	+	.	g2860;OG0001592;D-3-phosphoglycerate dehydrogenase 1
000001F	AUGUSTUS	transcript	299314	300723	1	+	.	g2860.t1
000001F	AUGUSTUS	start_codon	299314	299316	.	+	0	transcript_id	"g2860.t1";	gene_id	"g2860";
000001F	AUGUSTUS	CDS	299314	300720	1	+	0	transcript_id	"g2860.t1";	gene_id	"g2860";
000001F	AUGUSTUS	stop_codon	300721	300723	.	+	0	transcript_id	"g2860.t1";	gene_id	"g2860";
000001F	AUGUSTUS	gene	301348	304266	1	+	.	g2861;OG0001591;26S proteasome regulatory subunit RPN2
000001F	AUGUSTUS	transcript	301348	304266	1	+	.	g2861.t1
000001F	AUGUSTUS	start_codon	301348	301350	.	+	0	transcript_id	"g2861.t1";	gene_id	"g2861";
000001F	AUGUSTUS	CDS	301348	304263	1	+	0	transcript_id	"g2861.t1";	gene_id	"g2861";
000001F	AUGUSTUS	stop_codon	304264	304266	.	+	0	transcript_id	"g2861.t1";	gene_id	"g2861";
000001F	AUGUSTUS	gene	304314	305885	0.86	-	.	g2862;OG0001590;U3 small nucleolar RNA-associated protein 7
000001F	AUGUSTUS	transcript	304314	305885	0.86	-	.	g2862.t1
000001F	AUGUSTUS	stop_codon	304314	304316	.	-	0	transcript_id	"g2862.t1";	gene_id	"g2862";
000001F	AUGUSTUS	CDS	304317	305885	0.86	-	0	transcript_id	"g2862.t1";	gene_id	"g2862";
000001F	AUGUSTUS	start_codon	305883	305885	.	-	0	transcript_id	"g2862.t1";	gene_id	"g2862";
000001F	AUGUSTUS	gene	306194	308293	0.99	-	.	g2863;;Urea active transporter
000001F	AUGUSTUS	transcript	306194	308293	0.99	-	.	g2863.t1
000001F	AUGUSTUS	stop_codon	306194	306196	.	-	0	transcript_id	"g2863.t1";	gene_id	"g2863";
000001F	AUGUSTUS	CDS	306197	308293	0.99	-	0	transcript_id	"g2863.t1";	gene_id	"g2863";
000001F	AUGUSTUS	start_codon	308291	308293	.	-	0	transcript_id	"g2863.t1";	gene_id	"g2863";
000001F	AUGUSTUS	gene	308843	310111	1	+	.	g2864;;Probable 2-oxoglutarate-dependent dioxygenase At3g50210
000001F	AUGUSTUS	transcript	308843	310111	1	+	.	g2864.t1
000001F	AUGUSTUS	start_codon	308843	308845	.	+	0	transcript_id	"g2864.t1";	gene_id	"g2864";
000001F	AUGUSTUS	CDS	308843	310108	1	+	0	transcript_id	"g2864.t1";	gene_id	"g2864";
000001F	AUGUSTUS	stop_codon	310109	310111	.	+	0	transcript_id	"g2864.t1";	gene_id	"g2864";
000001F	AUGUSTUS	gene	310729	312024	0.95	+	.	g2865;OG0000098;hypothetical protein
000001F	AUGUSTUS	transcript	310729	312024	0.95	+	.	g2865.t1
000001F	AUGUSTUS	start_codon	310729	310731	.	+	0	transcript_id	"g2865.t1";	gene_id	"g2865";
000001F	AUGUSTUS	CDS	310729	312021	0.95	+	0	transcript_id	"g2865.t1";	gene_id	"g2865";
000001F	AUGUSTUS	stop_codon	312022	312024	.	+	0	transcript_id	"g2865.t1";	gene_id	"g2865";
000001F	AUGUSTUS	gene	312180	313292	1	+	.	g2866;OG0000098;Golgi to ER traffic protein 2
000001F	AUGUSTUS	transcript	312180	313292	1	+	.	g2866.t1
000001F	AUGUSTUS	start_codon	312180	312182	.	+	0	transcript_id	"g2866.t1";	gene_id	"g2866";
000001F	AUGUSTUS	CDS	312180	313289	1	+	0	transcript_id	"g2866.t1";	gene_id	"g2866";
000001F	AUGUSTUS	stop_codon	313290	313292	.	+	0	transcript_id	"g2866.t1";	gene_id	"g2866";
000001F	AUGUSTUS	gene	313328	314638	1	-	.	g2867;OG0001589;Dihydroorotate dehydrogenase (quinone), mitochondrial
000001F	AUGUSTUS	transcript	313328	314638	1	-	.	g2867.t1
000001F	AUGUSTUS	stop_codon	313328	313330	.	-	0	transcript_id	"g2867.t1";	gene_id	"g2867";
000001F	AUGUSTUS	CDS	313331	314638	1	-	0	transcript_id	"g2867.t1";	gene_id	"g2867";
000001F	AUGUSTUS	start_codon	314636	314638	.	-	0	transcript_id	"g2867.t1";	gene_id	"g2867";
000001F	AUGUSTUS	gene	315446	316330	1	-	.	g2868;OG0001588;hypothetical protein
000001F	AUGUSTUS	transcript	315446	316330	1	-	.	g2868.t1
000001F	AUGUSTUS	stop_codon	315446	315448	.	-	0	transcript_id	"g2868.t1";	gene_id	"g2868";
000001F	AUGUSTUS	CDS	315449	316330	1	-	0	transcript_id	"g2868.t1";	gene_id	"g2868";
000001F	AUGUSTUS	start_codon	316328	316330	.	-	0	transcript_id	"g2868.t1";	gene_id	"g2868";
000001F	AUGUSTUS	gene	316549	317727	0.67	+	.	g2869;OG0001587;tRNA N6-adenosine threonylcarbamoyltransferase, mitochondrial
000001F	AUGUSTUS	transcript	316549	317727	0.67	+	.	g2869.t1
000001F	AUGUSTUS	start_codon	316549	316551	.	+	0	transcript_id	"g2869.t1";	gene_id	"g2869";
000001F	AUGUSTUS	CDS	316549	317724	0.67	+	0	transcript_id	"g2869.t1";	gene_id	"g2869";
000001F	AUGUSTUS	stop_codon	317725	317727	.	+	0	transcript_id	"g2869.t1";	gene_id	"g2869";
000001F	AUGUSTUS	gene	317761	318984	1	-	.	g2870;OG0001586;Non-structural maintenance of chromosome element 4
000001F	AUGUSTUS	transcript	317761	318984	1	-	.	g2870.t1
000001F	AUGUSTUS	stop_codon	317761	317763	.	-	0	transcript_id	"g2870.t1";	gene_id	"g2870";
000001F	AUGUSTUS	CDS	317764	318984	1	-	0	transcript_id	"g2870.t1";	gene_id	"g2870";
000001F	AUGUSTUS	start_codon	318982	318984	.	-	0	transcript_id	"g2870.t1";	gene_id	"g2870";
000001F	AUGUSTUS	gene	320772	322484	1	+	.	g2871;OG0000021;Carboxylic acid transporter protein homolog
000001F	AUGUSTUS	transcript	320772	322484	1	+	.	g2871.t1
000001F	AUGUSTUS	start_codon	320772	320774	.	+	0	transcript_id	"g2871.t1";	gene_id	"g2871";
000001F	AUGUSTUS	CDS	320772	322481	1	+	0	transcript_id	"g2871.t1";	gene_id	"g2871";
000001F	AUGUSTUS	stop_codon	322482	322484	.	+	0	transcript_id	"g2871.t1";	gene_id	"g2871";
000001F	AUGUSTUS	gene	322713	324554	1	-	.	g2872;OG0001585;Regulatory protein PHO2
000001F	AUGUSTUS	transcript	322713	324554	1	-	.	g2872.t1
000001F	AUGUSTUS	stop_codon	322713	322715	.	-	0	transcript_id	"g2872.t1";	gene_id	"g2872";
000001F	AUGUSTUS	CDS	322716	324554	1	-	0	transcript_id	"g2872.t1";	gene_id	"g2872";
000001F	AUGUSTUS	start_codon	324552	324554	.	-	0	transcript_id	"g2872.t1";	gene_id	"g2872";
000001F	AUGUSTUS	gene	325328	327475	0.95	-	.	g2873;OG0001584;hypothetical protein
000001F	AUGUSTUS	transcript	325328	327475	0.95	-	.	g2873.t1
000001F	AUGUSTUS	stop_codon	325328	325330	.	-	0	transcript_id	"g2873.t1";	gene_id	"g2873";
000001F	AUGUSTUS	CDS	325331	327475	0.95	-	0	transcript_id	"g2873.t1";	gene_id	"g2873";
000001F	AUGUSTUS	start_codon	327473	327475	.	-	0	transcript_id	"g2873.t1";	gene_id	"g2873";
000001F	AUGUSTUS	gene	327689	328660	0.99	+	.	g2874;OG0001583;Deoxycytidylate deaminase
000001F	AUGUSTUS	transcript	327689	328660	0.99	+	.	g2874.t1
000001F	AUGUSTUS	start_codon	327689	327691	.	+	0	transcript_id	"g2874.t1";	gene_id	"g2874";
000001F	AUGUSTUS	CDS	327689	328657	0.99	+	0	transcript_id	"g2874.t1";	gene_id	"g2874";
000001F	AUGUSTUS	stop_codon	328658	328660	.	+	0	transcript_id	"g2874.t1";	gene_id	"g2874";
000001F	AUGUSTUS	gene	328675	330003	1	-	.	g2875;OG0001582;hypothetical protein
000001F	AUGUSTUS	transcript	328675	330003	1	-	.	g2875.t1
000001F	AUGUSTUS	stop_codon	328675	328677	.	-	0	transcript_id	"g2875.t1";	gene_id	"g2875";
000001F	AUGUSTUS	CDS	328678	330003	1	-	0	transcript_id	"g2875.t1";	gene_id	"g2875";
000001F	AUGUSTUS	start_codon	330001	330003	.	-	0	transcript_id	"g2875.t1";	gene_id	"g2875";
000001F	AUGUSTUS	gene	330235	331680	1	+	.	g2876;OG0001581;DNA mismatch repair protein HSM3
000001F	AUGUSTUS	transcript	330235	331680	1	+	.	g2876.t1
000001F	AUGUSTUS	start_codon	330235	330237	.	+	0	transcript_id	"g2876.t1";	gene_id	"g2876";
000001F	AUGUSTUS	CDS	330235	331677	1	+	0	transcript_id	"g2876.t1";	gene_id	"g2876";
000001F	AUGUSTUS	stop_codon	331678	331680	.	+	0	transcript_id	"g2876.t1";	gene_id	"g2876";
000001F	AUGUSTUS	gene	331729	334959	1	-	.	g2877;OG0001580;ATP-dependent RNA helicase DOB1
000001F	AUGUSTUS	transcript	331729	334959	1	-	.	g2877.t1
000001F	AUGUSTUS	stop_codon	331729	331731	.	-	0	transcript_id	"g2877.t1";	gene_id	"g2877";
000001F	AUGUSTUS	CDS	331732	334959	1	-	0	transcript_id	"g2877.t1";	gene_id	"g2877";
000001F	AUGUSTUS	start_codon	334957	334959	.	-	0	transcript_id	"g2877.t1";	gene_id	"g2877";
000001F	AUGUSTUS	gene	335234	337516	1	-	.	g2878;OG0001579;Ubiquitin carboxyl-terminal hydrolase 3
000001F	AUGUSTUS	transcript	335234	337516	1	-	.	g2878.t1
000001F	AUGUSTUS	stop_codon	335234	335236	.	-	0	transcript_id	"g2878.t1";	gene_id	"g2878";
000001F	AUGUSTUS	CDS	335237	337516	1	-	0	transcript_id	"g2878.t1";	gene_id	"g2878";
000001F	AUGUSTUS	start_codon	337514	337516	.	-	0	transcript_id	"g2878.t1";	gene_id	"g2878";
000001F	AUGUSTUS	gene	338330	338890	0.76	-	.	g2879;OG0004891;hypothetical protein
000001F	AUGUSTUS	transcript	338330	338890	0.76	-	.	g2879.t1
000001F	AUGUSTUS	stop_codon	338330	338332	.	-	0	transcript_id	"g2879.t1";	gene_id	"g2879";
000001F	AUGUSTUS	CDS	338333	338890	0.76	-	0	transcript_id	"g2879.t1";	gene_id	"g2879";
000001F	AUGUSTUS	start_codon	338888	338890	.	-	0	transcript_id	"g2879.t1";	gene_id	"g2879";
000001F	AUGUSTUS	gene	339321	339692	0.86	-	.	g2880;OG0001578;Uncharacterized cell wall protein SPI1
000001F	AUGUSTUS	transcript	339321	339692	0.86	-	.	g2880.t1
000001F	AUGUSTUS	stop_codon	339321	339323	.	-	0	transcript_id	"g2880.t1";	gene_id	"g2880";
000001F	AUGUSTUS	CDS	339324	339692	0.86	-	0	transcript_id	"g2880.t1";	gene_id	"g2880";
000001F	AUGUSTUS	start_codon	339690	339692	.	-	0	transcript_id	"g2880.t1";	gene_id	"g2880";
000001F	AUGUSTUS	gene	342483	344057	1	+	.	g2881;OG0000021;Carboxylic acid transporter protein homolog
000001F	AUGUSTUS	transcript	342483	344057	1	+	.	g2881.t1
000001F	AUGUSTUS	start_codon	342483	342485	.	+	0	transcript_id	"g2881.t1";	gene_id	"g2881";
000001F	AUGUSTUS	CDS	342483	344054	1	+	0	transcript_id	"g2881.t1";	gene_id	"g2881";
000001F	AUGUSTUS	stop_codon	344055	344057	.	+	0	transcript_id	"g2881.t1";	gene_id	"g2881";
000001F	AUGUSTUS	gene	344373	345827	1	+	.	g2882;OG0001577;hypothetical protein
000001F	AUGUSTUS	transcript	344373	345827	1	+	.	g2882.t1
000001F	AUGUSTUS	start_codon	344373	344375	.	+	0	transcript_id	"g2882.t1";	gene_id	"g2882";
000001F	AUGUSTUS	CDS	344373	345824	1	+	0	transcript_id	"g2882.t1";	gene_id	"g2882";
000001F	AUGUSTUS	stop_codon	345825	345827	.	+	0	transcript_id	"g2882.t1";	gene_id	"g2882";
000001F	AUGUSTUS	gene	345850	347334	1	-	.	g2883;OG0001576;Protein EMP47
000001F	AUGUSTUS	transcript	345850	347334	1	-	.	g2883.t1
000001F	AUGUSTUS	stop_codon	345850	345852	.	-	0	transcript_id	"g2883.t1";	gene_id	"g2883";
000001F	AUGUSTUS	CDS	345853	347334	1	-	0	transcript_id	"g2883.t1";	gene_id	"g2883";
000001F	AUGUSTUS	start_codon	347332	347334	.	-	0	transcript_id	"g2883.t1";	gene_id	"g2883";
000001F	AUGUSTUS	gene	347536	354943	0.64	+	.	g2884;OG0001575;CCR4-NOT transcription complex subunit 1
000001F	AUGUSTUS	transcript	347536	354943	0.64	+	.	g2884.t1
000001F	AUGUSTUS	start_codon	347536	347538	.	+	0	transcript_id	"g2884.t1";	gene_id	"g2884";
000001F	AUGUSTUS	intron	347549	348059	0.64	+	.	transcript_id	"g2884.t1";	gene_id	"g2884";
000001F	AUGUSTUS	CDS	347536	347548	0.64	+	0	transcript_id	"g2884.t1";	gene_id	"g2884";
000001F	AUGUSTUS	CDS	348060	354940	0.89	+	2	transcript_id	"g2884.t1";	gene_id	"g2884";
000001F	AUGUSTUS	stop_codon	354941	354943	.	+	0	transcript_id	"g2884.t1";	gene_id	"g2884";
000001F	AUGUSTUS	gene	355235	356422	0.98	+	.	g2885;OG0001574;Cell division control protein 50
000001F	AUGUSTUS	transcript	355235	356422	0.98	+	.	g2885.t1
000001F	AUGUSTUS	start_codon	355235	355237	.	+	0	transcript_id	"g2885.t1";	gene_id	"g2885";
000001F	AUGUSTUS	CDS	355235	356419	0.98	+	0	transcript_id	"g2885.t1";	gene_id	"g2885";
000001F	AUGUSTUS	stop_codon	356420	356422	.	+	0	transcript_id	"g2885.t1";	gene_id	"g2885";
000001F	AUGUSTUS	gene	356645	357349	1	+	.	g2886;OG0001573;Ubiquitin-conjugating enzyme E2 1
000001F	AUGUSTUS	transcript	356645	357349	1	+	.	g2886.t1
000001F	AUGUSTUS	start_codon	356645	356647	.	+	0	transcript_id	"g2886.t1";	gene_id	"g2886";
000001F	AUGUSTUS	CDS	356645	357346	1	+	0	transcript_id	"g2886.t1";	gene_id	"g2886";
000001F	AUGUSTUS	stop_codon	357347	357349	.	+	0	transcript_id	"g2886.t1";	gene_id	"g2886";
000001F	AUGUSTUS	gene	357485	359035	1	-	.	g2887;OG0001572;hypothetical protein
000001F	AUGUSTUS	transcript	357485	359035	1	-	.	g2887.t1
000001F	AUGUSTUS	stop_codon	357485	357487	.	-	0	transcript_id	"g2887.t1";	gene_id	"g2887";
000001F	AUGUSTUS	CDS	357488	359035	1	-	0	transcript_id	"g2887.t1";	gene_id	"g2887";
000001F	AUGUSTUS	start_codon	359033	359035	.	-	0	transcript_id	"g2887.t1";	gene_id	"g2887";
000001F	AUGUSTUS	gene	359688	361592	1	-	.	g2888;OG0001571;Poly(A) ribonuclease POP2
000001F	AUGUSTUS	transcript	359688	361592	1	-	.	g2888.t1
000001F	AUGUSTUS	stop_codon	359688	359690	.	-	0	transcript_id	"g2888.t1";	gene_id	"g2888";
000001F	AUGUSTUS	CDS	359691	361592	1	-	0	transcript_id	"g2888.t1";	gene_id	"g2888";
000001F	AUGUSTUS	start_codon	361590	361592	.	-	0	transcript_id	"g2888.t1";	gene_id	"g2888";
000001F	AUGUSTUS	gene	361912	363908	0.82	-	.	g2889;OG0001569;Nucleolar GTP-binding protein 2
000001F	AUGUSTUS	transcript	361912	363908	0.82	-	.	g2889.t1
000001F	AUGUSTUS	stop_codon	361912	361914	.	-	0	transcript_id	"g2889.t1";	gene_id	"g2889";
000001F	AUGUSTUS	intron	362733	363100	0.87	-	.	transcript_id	"g2889.t1";	gene_id	"g2889";
000001F	AUGUSTUS	CDS	361915	362732	0.87	-	2	transcript_id	"g2889.t1";	gene_id	"g2889";
000001F	AUGUSTUS	CDS	363101	363908	0.84	-	0	transcript_id	"g2889.t1";	gene_id	"g2889";
000001F	AUGUSTUS	start_codon	363906	363908	.	-	0	transcript_id	"g2889.t1";	gene_id	"g2889";
000001F	AUGUSTUS	gene	364203	365105	1	+	.	g2890;OG0001568;hypothetical protein
000001F	AUGUSTUS	transcript	364203	365105	1	+	.	g2890.t1
000001F	AUGUSTUS	start_codon	364203	364205	.	+	0	transcript_id	"g2890.t1";	gene_id	"g2890";
000001F	AUGUSTUS	CDS	364203	365102	1	+	0	transcript_id	"g2890.t1";	gene_id	"g2890";
000001F	AUGUSTUS	stop_codon	365103	365105	.	+	0	transcript_id	"g2890.t1";	gene_id	"g2890";
000001F	AUGUSTUS	gene	365403	366020	1	-	.	g2891;OG0004333;Protein ORM1
000001F	AUGUSTUS	transcript	365403	366020	1	-	.	g2891.t1
000001F	AUGUSTUS	stop_codon	365403	365405	.	-	0	transcript_id	"g2891.t1";	gene_id	"g2891";
000001F	AUGUSTUS	CDS	365406	366020	1	-	0	transcript_id	"g2891.t1";	gene_id	"g2891";
000001F	AUGUSTUS	start_codon	366018	366020	.	-	0	transcript_id	"g2891.t1";	gene_id	"g2891";
000001F	AUGUSTUS	gene	366371	367153	0.82	-	.	g2892;OG0004332;hypothetical protein
000001F	AUGUSTUS	transcript	366371	367153	0.82	-	.	g2892.t1
000001F	AUGUSTUS	stop_codon	366371	366373	.	-	0	transcript_id	"g2892.t1";	gene_id	"g2892";
000001F	AUGUSTUS	CDS	366374	367153	0.82	-	0	transcript_id	"g2892.t1";	gene_id	"g2892";
000001F	AUGUSTUS	start_codon	367151	367153	.	-	0	transcript_id	"g2892.t1";	gene_id	"g2892";
000001F	AUGUSTUS	gene	368292	368867	0.61	+	.	g2893;OG0001567;Microsomal signal peptidase subunit 3
000001F	AUGUSTUS	transcript	368292	368867	0.61	+	.	g2893.t1
000001F	AUGUSTUS	start_codon	368292	368294	.	+	0	transcript_id	"g2893.t1";	gene_id	"g2893";
000001F	AUGUSTUS	CDS	368292	368864	0.61	+	0	transcript_id	"g2893.t1";	gene_id	"g2893";
000001F	AUGUSTUS	stop_codon	368865	368867	.	+	0	transcript_id	"g2893.t1";	gene_id	"g2893";
000001F	AUGUSTUS	gene	369021	372815	0.88	-	.	g2894;OG0001566;Pentatricopeptide repeat-containing protein PET309, mitochondrial
000001F	AUGUSTUS	transcript	369021	372815	0.88	-	.	g2894.t1
000001F	AUGUSTUS	stop_codon	369021	369023	.	-	0	transcript_id	"g2894.t1";	gene_id	"g2894";
000001F	AUGUSTUS	CDS	369024	372815	0.88	-	0	transcript_id	"g2894.t1";	gene_id	"g2894";
000001F	AUGUSTUS	start_codon	372813	372815	.	-	0	transcript_id	"g2894.t1";	gene_id	"g2894";
000001F	AUGUSTUS	gene	373197	373706	1	+	.	g2895;OG0004874;rRNA-processing protein FYV7
000001F	AUGUSTUS	transcript	373197	373706	1	+	.	g2895.t1
000001F	AUGUSTUS	start_codon	373197	373199	.	+	0	transcript_id	"g2895.t1";	gene_id	"g2895";
000001F	AUGUSTUS	CDS	373197	373703	1	+	0	transcript_id	"g2895.t1";	gene_id	"g2895";
000001F	AUGUSTUS	stop_codon	373704	373706	.	+	0	transcript_id	"g2895.t1";	gene_id	"g2895";
000001F	AUGUSTUS	gene	373779	377591	0.91	-	.	g2896;OG0000400;hypothetical protein
000001F	AUGUSTUS	transcript	373779	377591	0.91	-	.	g2896.t1
000001F	AUGUSTUS	stop_codon	373779	373781	.	-	0	transcript_id	"g2896.t1";	gene_id	"g2896";
000001F	AUGUSTUS	CDS	373782	377591	0.91	-	0	transcript_id	"g2896.t1";	gene_id	"g2896";
000001F	AUGUSTUS	start_codon	377589	377591	.	-	0	transcript_id	"g2896.t1";	gene_id	"g2896";
000001F	AUGUSTUS	gene	377772	379784	0.69	-	.	g2897;OG0001565;U1 small nuclear ribonucleoprotein component SNU71
000001F	AUGUSTUS	transcript	377772	379784	0.69	-	.	g2897.t1
000001F	AUGUSTUS	stop_codon	377772	377774	.	-	0	transcript_id	"g2897.t1";	gene_id	"g2897";
000001F	AUGUSTUS	CDS	377775	379784	0.69	-	0	transcript_id	"g2897.t1";	gene_id	"g2897";
000001F	AUGUSTUS	start_codon	379782	379784	.	-	0	transcript_id	"g2897.t1";	gene_id	"g2897";
000001F	AUGUSTUS	gene	380043	382280	1	-	.	g2898;OG0001564;Meiotic activator RIM4
000001F	AUGUSTUS	transcript	380043	382280	1	-	.	g2898.t1
000001F	AUGUSTUS	stop_codon	380043	380045	.	-	0	transcript_id	"g2898.t1";	gene_id	"g2898";
000001F	AUGUSTUS	CDS	380046	382280	1	-	0	transcript_id	"g2898.t1";	gene_id	"g2898";
000001F	AUGUSTUS	start_codon	382278	382280	.	-	0	transcript_id	"g2898.t1";	gene_id	"g2898";
000001F	AUGUSTUS	gene	383121	383630	0.54	+	.	g2899;;Proteasome component ECM29
000001F	AUGUSTUS	transcript	383121	383630	0.54	+	.	g2899.t1
000001F	AUGUSTUS	start_codon	383121	383123	.	+	0	transcript_id	"g2899.t1";	gene_id	"g2899";
000001F	AUGUSTUS	CDS	383121	383627	0.54	+	0	transcript_id	"g2899.t1";	gene_id	"g2899";
000001F	AUGUSTUS	stop_codon	383628	383630	.	+	0	transcript_id	"g2899.t1";	gene_id	"g2899";
000001F	AUGUSTUS	gene	383683	388698	0.59	+	.	g2900;OG0000162;Proteasome component ECM29
000001F	AUGUSTUS	transcript	383683	388698	0.59	+	.	g2900.t1
000001F	AUGUSTUS	start_codon	383683	383685	.	+	0	transcript_id	"g2900.t1";	gene_id	"g2900";
000001F	AUGUSTUS	CDS	383683	388695	0.59	+	0	transcript_id	"g2900.t1";	gene_id	"g2900";
000001F	AUGUSTUS	stop_codon	388696	388698	.	+	0	transcript_id	"g2900.t1";	gene_id	"g2900";
000001F	AUGUSTUS	gene	388860	389777	1	-	.	g2901;OG0001563;Polyubiquitin
000001F	AUGUSTUS	transcript	388860	389777	1	-	.	g2901.t1
000001F	AUGUSTUS	stop_codon	388860	388862	.	-	0	transcript_id	"g2901.t1";	gene_id	"g2901";
000001F	AUGUSTUS	CDS	388863	389777	1	-	0	transcript_id	"g2901.t1";	gene_id	"g2901";
000001F	AUGUSTUS	start_codon	389775	389777	.	-	0	transcript_id	"g2901.t1";	gene_id	"g2901";
000001F	AUGUSTUS	gene	390499	391359	1	-	.	g2902;OG0001562;Epsin-1
000001F	AUGUSTUS	transcript	390499	391359	1	-	.	g2902.t1
000001F	AUGUSTUS	stop_codon	390499	390501	.	-	0	transcript_id	"g2902.t1";	gene_id	"g2902";
000001F	AUGUSTUS	CDS	390502	391359	1	-	0	transcript_id	"g2902.t1";	gene_id	"g2902";
000001F	AUGUSTUS	start_codon	391357	391359	.	-	0	transcript_id	"g2902.t1";	gene_id	"g2902";
000001F	AUGUSTUS	gene	391690	393198	1	-	.	g2903;OG0001561;Pre-mRNA-processing factor 19 homolog 2
000001F	AUGUSTUS	transcript	391690	393198	1	-	.	g2903.t1
000001F	AUGUSTUS	stop_codon	391690	391692	.	-	0	transcript_id	"g2903.t1";	gene_id	"g2903";
000001F	AUGUSTUS	CDS	391693	393198	1	-	0	transcript_id	"g2903.t1";	gene_id	"g2903";
000001F	AUGUSTUS	start_codon	393196	393198	.	-	0	transcript_id	"g2903.t1";	gene_id	"g2903";
000001F	AUGUSTUS	gene	394457	396376	0.63	+	.	g2904;OG0001560;Oxidant-induced cell-cycle arrest protein 5
000001F	AUGUSTUS	transcript	394457	396376	0.63	+	.	g2904.t1
000001F	AUGUSTUS	start_codon	394457	394459	.	+	0	transcript_id	"g2904.t1";	gene_id	"g2904";
000001F	AUGUSTUS	CDS	394457	396373	0.63	+	0	transcript_id	"g2904.t1";	gene_id	"g2904";
000001F	AUGUSTUS	stop_codon	396374	396376	.	+	0	transcript_id	"g2904.t1";	gene_id	"g2904";
000001F	AUGUSTUS	gene	396811	398622	1	-	.	g2905;OG0001559;Methylenetetrahydrofolate reductase 2
000001F	AUGUSTUS	transcript	396811	398622	1	-	.	g2905.t1
000001F	AUGUSTUS	stop_codon	396811	396813	.	-	0	transcript_id	"g2905.t1";	gene_id	"g2905";
000001F	AUGUSTUS	CDS	396814	398622	1	-	0	transcript_id	"g2905.t1";	gene_id	"g2905";
000001F	AUGUSTUS	start_codon	398620	398622	.	-	0	transcript_id	"g2905.t1";	gene_id	"g2905";
000001F	AUGUSTUS	gene	399066	402773	1	+	.	g2906;OG0001558;Structural maintenance of chromosomes protein 1
000001F	AUGUSTUS	transcript	399066	402773	1	+	.	g2906.t1
000001F	AUGUSTUS	start_codon	399066	399068	.	+	0	transcript_id	"g2906.t1";	gene_id	"g2906";
000001F	AUGUSTUS	CDS	399066	402770	1	+	0	transcript_id	"g2906.t1";	gene_id	"g2906";
000001F	AUGUSTUS	stop_codon	402771	402773	.	+	0	transcript_id	"g2906.t1";	gene_id	"g2906";
000001F	AUGUSTUS	gene	402817	403569	0.72	-	.	g2907;OG0004691;Protein LST7
000001F	AUGUSTUS	transcript	402817	403569	0.72	-	.	g2907.t1
000001F	AUGUSTUS	stop_codon	402817	402819	.	-	0	transcript_id	"g2907.t1";	gene_id	"g2907";
000001F	AUGUSTUS	CDS	402820	403569	0.72	-	0	transcript_id	"g2907.t1";	gene_id	"g2907";
000001F	AUGUSTUS	start_codon	403567	403569	.	-	0	transcript_id	"g2907.t1";	gene_id	"g2907";
000001F	AUGUSTUS	gene	403891	405786	1	+	.	g2908;OG0001557;UV radiation resistance associated protein
000001F	AUGUSTUS	transcript	403891	405786	1	+	.	g2908.t1
000001F	AUGUSTUS	start_codon	403891	403893	.	+	0	transcript_id	"g2908.t1";	gene_id	"g2908";
000001F	AUGUSTUS	CDS	403891	405783	1	+	0	transcript_id	"g2908.t1";	gene_id	"g2908";
000001F	AUGUSTUS	stop_codon	405784	405786	.	+	0	transcript_id	"g2908.t1";	gene_id	"g2908";
000001F	AUGUSTUS	gene	405917	408622	1	-	.	g2909;OG0001556;Vacuolar transporter chaperone 2
000001F	AUGUSTUS	transcript	405917	408622	1	-	.	g2909.t1
000001F	AUGUSTUS	stop_codon	405917	405919	.	-	0	transcript_id	"g2909.t1";	gene_id	"g2909";
000001F	AUGUSTUS	CDS	405920	408622	1	-	0	transcript_id	"g2909.t1";	gene_id	"g2909";
000001F	AUGUSTUS	start_codon	408620	408622	.	-	0	transcript_id	"g2909.t1";	gene_id	"g2909";
000001F	AUGUSTUS	gene	409143	412157	1	-	.	g2910;OG0000152;Acetophenone carboxylase gamma subunit
000001F	AUGUSTUS	transcript	409143	412157	1	-	.	g2910.t1
000001F	AUGUSTUS	stop_codon	409143	409145	.	-	0	transcript_id	"g2910.t1";	gene_id	"g2910";
000001F	AUGUSTUS	CDS	409146	412157	1	-	0	transcript_id	"g2910.t1";	gene_id	"g2910";
000001F	AUGUSTUS	start_codon	412155	412157	.	-	0	transcript_id	"g2910.t1";	gene_id	"g2910";
000001F	AUGUSTUS	gene	412904	414574	1	+	.	g2911;OG0000053;Nicotinamide riboside transporter 1
000001F	AUGUSTUS	transcript	412904	414574	1	+	.	g2911.t1
000001F	AUGUSTUS	start_codon	412904	412906	.	+	0	transcript_id	"g2911.t1";	gene_id	"g2911";
000001F	AUGUSTUS	CDS	412904	414571	1	+	0	transcript_id	"g2911.t1";	gene_id	"g2911";
000001F	AUGUSTUS	stop_codon	414572	414574	.	+	0	transcript_id	"g2911.t1";	gene_id	"g2911";
000001F	AUGUSTUS	gene	414699	416792	1	-	.	g2912;OG0004744;hypothetical protein
000001F	AUGUSTUS	transcript	414699	416792	1	-	.	g2912.t1
000001F	AUGUSTUS	stop_codon	414699	414701	.	-	0	transcript_id	"g2912.t1";	gene_id	"g2912";
000001F	AUGUSTUS	CDS	414702	416792	1	-	0	transcript_id	"g2912.t1";	gene_id	"g2912";
000001F	AUGUSTUS	start_codon	416790	416792	.	-	0	transcript_id	"g2912.t1";	gene_id	"g2912";
000001F	AUGUSTUS	gene	417340	419883	1	+	.	g2913;OG0001555;Ino eighty subunit 1
000001F	AUGUSTUS	transcript	417340	419883	1	+	.	g2913.t1
000001F	AUGUSTUS	start_codon	417340	417342	.	+	0	transcript_id	"g2913.t1";	gene_id	"g2913";
000001F	AUGUSTUS	CDS	417340	419880	1	+	0	transcript_id	"g2913.t1";	gene_id	"g2913";
000001F	AUGUSTUS	stop_codon	419881	419883	.	+	0	transcript_id	"g2913.t1";	gene_id	"g2913";
000001F	AUGUSTUS	gene	420433	422148	0.77	+	.	g2914;OG0001554;hypothetical protein
000001F	AUGUSTUS	transcript	420433	422148	0.77	+	.	g2914.t1
000001F	AUGUSTUS	start_codon	420433	420435	.	+	0	transcript_id	"g2914.t1";	gene_id	"g2914";
000001F	AUGUSTUS	CDS	420433	422145	0.77	+	0	transcript_id	"g2914.t1";	gene_id	"g2914";
000001F	AUGUSTUS	stop_codon	422146	422148	.	+	0	transcript_id	"g2914.t1";	gene_id	"g2914";
000001F	AUGUSTUS	gene	422293	422778	0.5	-	.	g2915;OG0004738;Glucosamine 6-phosphate N-acetyltransferase
000001F	AUGUSTUS	transcript	422293	422778	0.5	-	.	g2915.t1
000001F	AUGUSTUS	stop_codon	422293	422295	.	-	0	transcript_id	"g2915.t1";	gene_id	"g2915";
000001F	AUGUSTUS	CDS	422296	422778	0.5	-	0	transcript_id	"g2915.t1";	gene_id	"g2915";
000001F	AUGUSTUS	start_codon	422776	422778	.	-	0	transcript_id	"g2915.t1";	gene_id	"g2915";
000001F	AUGUSTUS	gene	423118	426618	0.8	-	.	g2916;OG0001553;DNA-directed RNA polymerase I subunit RPA135
000001F	AUGUSTUS	transcript	423118	426618	0.8	-	.	g2916.t1
000001F	AUGUSTUS	stop_codon	423118	423120	.	-	0	transcript_id	"g2916.t1";	gene_id	"g2916";
000001F	AUGUSTUS	CDS	423121	426618	0.8	-	0	transcript_id	"g2916.t1";	gene_id	"g2916";
000001F	AUGUSTUS	start_codon	426616	426618	.	-	0	transcript_id	"g2916.t1";	gene_id	"g2916";
000001F	AUGUSTUS	gene	426840	428348	0.94	-	.	g2917;OG0001552;hypothetical protein
000001F	AUGUSTUS	transcript	426840	428348	0.94	-	.	g2917.t1
000001F	AUGUSTUS	stop_codon	426840	426842	.	-	0	transcript_id	"g2917.t1";	gene_id	"g2917";
000001F	AUGUSTUS	CDS	426843	428348	0.94	-	0	transcript_id	"g2917.t1";	gene_id	"g2917";
000001F	AUGUSTUS	start_codon	428346	428348	.	-	0	transcript_id	"g2917.t1";	gene_id	"g2917";
000001F	AUGUSTUS	gene	428518	429318	0.96	+	.	g2918;OG0004331;tRNA(His) guanylyltransferase
000001F	AUGUSTUS	transcript	428518	429318	0.96	+	.	g2918.t1
000001F	AUGUSTUS	start_codon	428518	428520	.	+	0	transcript_id	"g2918.t1";	gene_id	"g2918";
000001F	AUGUSTUS	CDS	428518	429315	0.96	+	0	transcript_id	"g2918.t1";	gene_id	"g2918";
000001F	AUGUSTUS	stop_codon	429316	429318	.	+	0	transcript_id	"g2918.t1";	gene_id	"g2918";
000001F	AUGUSTUS	gene	429374	429742	0.95	-	.	g2919;OG0001551;37S ribosomal protein S16, mitochondrial
000001F	AUGUSTUS	transcript	429374	429742	0.95	-	.	g2919.t1
000001F	AUGUSTUS	stop_codon	429374	429376	.	-	0	transcript_id	"g2919.t1";	gene_id	"g2919";
000001F	AUGUSTUS	CDS	429377	429742	0.95	-	0	transcript_id	"g2919.t1";	gene_id	"g2919";
000001F	AUGUSTUS	start_codon	429740	429742	.	-	0	transcript_id	"g2919.t1";	gene_id	"g2919";
000001F	AUGUSTUS	gene	430192	433812	1	+	.	g2920;OG0001550;Ribosomal RNA-processing protein 12
000001F	AUGUSTUS	transcript	430192	433812	1	+	.	g2920.t1
000001F	AUGUSTUS	start_codon	430192	430194	.	+	0	transcript_id	"g2920.t1";	gene_id	"g2920";
000001F	AUGUSTUS	CDS	430192	433809	1	+	0	transcript_id	"g2920.t1";	gene_id	"g2920";
000001F	AUGUSTUS	stop_codon	433810	433812	.	+	0	transcript_id	"g2920.t1";	gene_id	"g2920";
000001F	AUGUSTUS	gene	433893	438247	0.26	-	.	g2921;OG0001549;Isopentenyl-diphosphate Delta-isomerase
000001F	AUGUSTUS	transcript	433893	438247	0.26	-	.	g2921.t1
000001F	AUGUSTUS	stop_codon	433893	433895	.	-	0	transcript_id	"g2921.t1";	gene_id	"g2921";
000001F	AUGUSTUS	intron	434929	435364	0.58	-	.	transcript_id	"g2921.t1";	gene_id	"g2921";
000001F	AUGUSTUS	intron	436440	436923	0.63	-	.	transcript_id	"g2921.t1";	gene_id	"g2921";
000001F	AUGUSTUS	intron	437820	438215	0.74	-	.	transcript_id	"g2921.t1";	gene_id	"g2921";
000001F	AUGUSTUS	CDS	433896	434928	0.99	-	1	transcript_id	"g2921.t1";	gene_id	"g2921";
000001F	AUGUSTUS	CDS	435365	436439	0.38	-	2	transcript_id	"g2921.t1";	gene_id	"g2921";
000001F	AUGUSTUS	CDS	436924	437819	0.74	-	1	transcript_id	"g2921.t1";	gene_id	"g2921";
000001F	AUGUSTUS	CDS	438216	438247	0.63	-	0	transcript_id	"g2921.t1";	gene_id	"g2921";
000001F	AUGUSTUS	start_codon	438245	438247	.	-	0	transcript_id	"g2921.t1";	gene_id	"g2921";
000001F	AUGUSTUS	gene	438979	442110	1	+	.	g2922;OG0001548;Elongation factor 3
000001F	AUGUSTUS	transcript	438979	442110	1	+	.	g2922.t1
000001F	AUGUSTUS	start_codon	438979	438981	.	+	0	transcript_id	"g2922.t1";	gene_id	"g2922";
000001F	AUGUSTUS	CDS	438979	442107	1	+	0	transcript_id	"g2922.t1";	gene_id	"g2922";
000001F	AUGUSTUS	stop_codon	442108	442110	.	+	0	transcript_id	"g2922.t1";	gene_id	"g2922";
000001F	AUGUSTUS	gene	442311	442943	0.85	-	.	g2923;OG0001547;Protein SSP120
000001F	AUGUSTUS	transcript	442311	442943	0.85	-	.	g2923.t1
000001F	AUGUSTUS	stop_codon	442311	442313	.	-	0	transcript_id	"g2923.t1";	gene_id	"g2923";
000001F	AUGUSTUS	CDS	442314	442943	0.85	-	0	transcript_id	"g2923.t1";	gene_id	"g2923";
000001F	AUGUSTUS	start_codon	442941	442943	.	-	0	transcript_id	"g2923.t1";	gene_id	"g2923";
000001F	AUGUSTUS	gene	443161	444627	0.99	-	.	g2924;OG0001546;Uncharacterized protein YNL011C
000001F	AUGUSTUS	transcript	443161	444627	0.99	-	.	g2924.t1
000001F	AUGUSTUS	stop_codon	443161	443163	.	-	0	transcript_id	"g2924.t1";	gene_id	"g2924";
000001F	AUGUSTUS	CDS	443164	444627	0.99	-	0	transcript_id	"g2924.t1";	gene_id	"g2924";
000001F	AUGUSTUS	start_codon	444625	444627	.	-	0	transcript_id	"g2924.t1";	gene_id	"g2924";
000001F	AUGUSTUS	gene	444835	445563	0.93	+	.	g2925;OG0001545;Uncharacterized phosphatase YNL010W
000001F	AUGUSTUS	transcript	444835	445563	0.93	+	.	g2925.t1
000001F	AUGUSTUS	start_codon	444835	444837	.	+	0	transcript_id	"g2925.t1";	gene_id	"g2925";
000001F	AUGUSTUS	CDS	444835	445560	0.93	+	0	transcript_id	"g2925.t1";	gene_id	"g2925";
000001F	AUGUSTUS	stop_codon	445561	445563	.	+	0	transcript_id	"g2925.t1";	gene_id	"g2925";
000001F	AUGUSTUS	gene	446636	448084	1	+	.	g2926;OG0001544;NADH kinase POS5, mitochondrial
000001F	AUGUSTUS	transcript	446636	448084	1	+	.	g2926.t1
000001F	AUGUSTUS	start_codon	446636	446638	.	+	0	transcript_id	"g2926.t1";	gene_id	"g2926";
000001F	AUGUSTUS	CDS	446636	448081	1	+	0	transcript_id	"g2926.t1";	gene_id	"g2926";
000001F	AUGUSTUS	stop_codon	448082	448084	.	+	0	transcript_id	"g2926.t1";	gene_id	"g2926";
000001F	AUGUSTUS	gene	448206	449756	0.98	-	.	g2927;OG0001543;Histone deacetylase RPD3
000001F	AUGUSTUS	transcript	448206	449756	0.98	-	.	g2927.t1
000001F	AUGUSTUS	stop_codon	448206	448208	.	-	0	transcript_id	"g2927.t1";	gene_id	"g2927";
000001F	AUGUSTUS	CDS	448209	449756	0.98	-	0	transcript_id	"g2927.t1";	gene_id	"g2927";
000001F	AUGUSTUS	start_codon	449754	449756	.	-	0	transcript_id	"g2927.t1";	gene_id	"g2927";
000001F	AUGUSTUS	gene	450155	450769	0.74	-	.	g2928;OG0004847;Palmitoyltransferase PFA3
000001F	AUGUSTUS	transcript	450155	450769	0.74	-	.	g2928.t1
000001F	AUGUSTUS	stop_codon	450155	450157	.	-	0	transcript_id	"g2928.t1";	gene_id	"g2928";
000001F	AUGUSTUS	CDS	450158	450769	0.74	-	0	transcript_id	"g2928.t1";	gene_id	"g2928";
000001F	AUGUSTUS	start_codon	450767	450769	.	-	0	transcript_id	"g2928.t1";	gene_id	"g2928";
000001F	AUGUSTUS	gene	451682	451888	0.61	+	.	g2929;;hypothetical protein
000001F	AUGUSTUS	transcript	451682	451888	0.61	+	.	g2929.t1
000001F	AUGUSTUS	start_codon	451682	451684	.	+	0	transcript_id	"g2929.t1";	gene_id	"g2929";
000001F	AUGUSTUS	CDS	451682	451885	0.61	+	0	transcript_id	"g2929.t1";	gene_id	"g2929";
000001F	AUGUSTUS	stop_codon	451886	451888	.	+	0	transcript_id	"g2929.t1";	gene_id	"g2929";
000001F	AUGUSTUS	gene	452078	457135	1	-	.	g2930;OG0001542;Ras GTPase-activating-like protein IQG1
000001F	AUGUSTUS	transcript	452078	457135	1	-	.	g2930.t1
000001F	AUGUSTUS	stop_codon	452078	452080	.	-	0	transcript_id	"g2930.t1";	gene_id	"g2930";
000001F	AUGUSTUS	CDS	452081	457135	1	-	0	transcript_id	"g2930.t1";	gene_id	"g2930";
000001F	AUGUSTUS	start_codon	457133	457135	.	-	0	transcript_id	"g2930.t1";	gene_id	"g2930";
000001F	AUGUSTUS	gene	458065	460260	1	+	.	g2931;OG0001541;ATP-dependent molecular chaperone HSC82
000001F	AUGUSTUS	transcript	458065	460260	1	+	.	g2931.t1
000001F	AUGUSTUS	start_codon	458065	458067	.	+	0	transcript_id	"g2931.t1";	gene_id	"g2931";
000001F	AUGUSTUS	CDS	458065	460257	1	+	0	transcript_id	"g2931.t1";	gene_id	"g2931";
000001F	AUGUSTUS	stop_codon	460258	460260	.	+	0	transcript_id	"g2931.t1";	gene_id	"g2931";
000001F	AUGUSTUS	gene	460857	463112	0.97	+	.	g2932;OG0001540;Ubiquitin carboxyl-terminal hydrolase 16
000001F	AUGUSTUS	transcript	460857	463112	0.97	+	.	g2932.t1
000001F	AUGUSTUS	start_codon	460857	460859	.	+	0	transcript_id	"g2932.t1";	gene_id	"g2932";
000001F	AUGUSTUS	CDS	460857	463109	0.97	+	0	transcript_id	"g2932.t1";	gene_id	"g2932";
000001F	AUGUSTUS	stop_codon	463110	463112	.	+	0	transcript_id	"g2932.t1";	gene_id	"g2932";
000001F	AUGUSTUS	gene	463175	468670	0.89	-	.	g2933;OG0001539;Urea amidolyase
000001F	AUGUSTUS	transcript	463175	468670	0.89	-	.	g2933.t1
000001F	AUGUSTUS	stop_codon	463175	463177	.	-	0	transcript_id	"g2933.t1";	gene_id	"g2933";
000001F	AUGUSTUS	CDS	463178	468670	0.89	-	0	transcript_id	"g2933.t1";	gene_id	"g2933";
000001F	AUGUSTUS	start_codon	468668	468670	.	-	0	transcript_id	"g2933.t1";	gene_id	"g2933";
000001F	AUGUSTUS	gene	470818	473970	0.84	+	.	g2934;OG0001538;hypothetical protein
000001F	AUGUSTUS	transcript	470818	473970	0.84	+	.	g2934.t1
000001F	AUGUSTUS	start_codon	470818	470820	.	+	0	transcript_id	"g2934.t1";	gene_id	"g2934";
000001F	AUGUSTUS	CDS	470818	473967	0.84	+	0	transcript_id	"g2934.t1";	gene_id	"g2934";
000001F	AUGUSTUS	stop_codon	473968	473970	.	+	0	transcript_id	"g2934.t1";	gene_id	"g2934";
000001F	AUGUSTUS	gene	474201	476327	0.99	-	.	g2935;OG0001537;E3 ubiquitin-protein ligase BRE1
000001F	AUGUSTUS	transcript	474201	476327	0.99	-	.	g2935.t1
000001F	AUGUSTUS	stop_codon	474201	474203	.	-	0	transcript_id	"g2935.t1";	gene_id	"g2935";
000001F	AUGUSTUS	CDS	474204	476327	0.99	-	0	transcript_id	"g2935.t1";	gene_id	"g2935";
000001F	AUGUSTUS	start_codon	476325	476327	.	-	0	transcript_id	"g2935.t1";	gene_id	"g2935";
000001F	AUGUSTUS	gene	477098	477499	1	+	.	g2936;OG0001536;Acyl carrier protein, mitochondrial
000001F	AUGUSTUS	transcript	477098	477499	1	+	.	g2936.t1
000001F	AUGUSTUS	start_codon	477098	477100	.	+	0	transcript_id	"g2936.t1";	gene_id	"g2936";
000001F	AUGUSTUS	CDS	477098	477496	1	+	0	transcript_id	"g2936.t1";	gene_id	"g2936";
000001F	AUGUSTUS	stop_codon	477497	477499	.	+	0	transcript_id	"g2936.t1";	gene_id	"g2936";
000001F	AUGUSTUS	gene	478022	479236	1	+	.	g2937;OG0001535;Protein phosphatase 1 regulatory subunit SDS22
000001F	AUGUSTUS	transcript	478022	479236	1	+	.	g2937.t1
000001F	AUGUSTUS	start_codon	478022	478024	.	+	0	transcript_id	"g2937.t1";	gene_id	"g2937";
000001F	AUGUSTUS	CDS	478022	479233	1	+	0	transcript_id	"g2937.t1";	gene_id	"g2937";
000001F	AUGUSTUS	stop_codon	479234	479236	.	+	0	transcript_id	"g2937.t1";	gene_id	"g2937";
000001F	AUGUSTUS	gene	479760	481112	0.99	+	.	g2938;OG0001534;Aspartate aminotransferase, mitochondrial
000001F	AUGUSTUS	transcript	479760	481112	0.99	+	.	g2938.t1
000001F	AUGUSTUS	start_codon	479760	479762	.	+	0	transcript_id	"g2938.t1";	gene_id	"g2938";
000001F	AUGUSTUS	CDS	479760	481109	0.99	+	0	transcript_id	"g2938.t1";	gene_id	"g2938";
000001F	AUGUSTUS	stop_codon	481110	481112	.	+	0	transcript_id	"g2938.t1";	gene_id	"g2938";
000001F	AUGUSTUS	gene	481573	483276	1	+	.	g2939;OG0004329;Phosphoglucomutase 2
000001F	AUGUSTUS	transcript	481573	483276	1	+	.	g2939.t1
000001F	AUGUSTUS	start_codon	481573	481575	.	+	0	transcript_id	"g2939.t1";	gene_id	"g2939";
000001F	AUGUSTUS	CDS	481573	483273	1	+	0	transcript_id	"g2939.t1";	gene_id	"g2939";
000001F	AUGUSTUS	stop_codon	483274	483276	.	+	0	transcript_id	"g2939.t1";	gene_id	"g2939";
000001F	AUGUSTUS	gene	483455	487453	0.99	-	.	g2940;OG0001533;NPC intracellular cholesterol transporter 1-related protein 1
000001F	AUGUSTUS	transcript	483455	487453	0.99	-	.	g2940.t1
000001F	AUGUSTUS	stop_codon	483455	483457	.	-	0	transcript_id	"g2940.t1";	gene_id	"g2940";
000001F	AUGUSTUS	CDS	483458	487453	0.99	-	0	transcript_id	"g2940.t1";	gene_id	"g2940";
000001F	AUGUSTUS	start_codon	487451	487453	.	-	0	transcript_id	"g2940.t1";	gene_id	"g2940";
000001F	AUGUSTUS	gene	488175	489944	0.78	+	.	g2941;OG0004328;Transcription factor atf1
000001F	AUGUSTUS	transcript	488175	489944	0.78	+	.	g2941.t1
000001F	AUGUSTUS	start_codon	488175	488177	.	+	0	transcript_id	"g2941.t1";	gene_id	"g2941";
000001F	AUGUSTUS	CDS	488175	489941	0.78	+	0	transcript_id	"g2941.t1";	gene_id	"g2941";
000001F	AUGUSTUS	stop_codon	489942	489944	.	+	0	transcript_id	"g2941.t1";	gene_id	"g2941";
000001F	AUGUSTUS	gene	490247	490948	0.76	+	.	g2942;OG0001532;Uncharacterized mitochondrial hydrolase FMP41
000001F	AUGUSTUS	transcript	490247	490948	0.76	+	.	g2942.t1
000001F	AUGUSTUS	start_codon	490247	490249	.	+	0	transcript_id	"g2942.t1";	gene_id	"g2942";
000001F	AUGUSTUS	CDS	490247	490945	0.76	+	0	transcript_id	"g2942.t1";	gene_id	"g2942";
000001F	AUGUSTUS	stop_codon	490946	490948	.	+	0	transcript_id	"g2942.t1";	gene_id	"g2942";
000001F	AUGUSTUS	gene	491008	492558	0.82	-	.	g2943;;Cytochrome b2, mitochondrial
000001F	AUGUSTUS	transcript	491008	492558	0.82	-	.	g2943.t1
000001F	AUGUSTUS	stop_codon	491008	491010	.	-	0	transcript_id	"g2943.t1";	gene_id	"g2943";
000001F	AUGUSTUS	CDS	491011	492558	0.82	-	0	transcript_id	"g2943.t1";	gene_id	"g2943";
000001F	AUGUSTUS	start_codon	492556	492558	.	-	0	transcript_id	"g2943.t1";	gene_id	"g2943";
000001F	AUGUSTUS	gene	493061	494473	0.99	+	.	g2944;OG0001531;RuvB-like helicase 1
000001F	AUGUSTUS	transcript	493061	494473	0.99	+	.	g2944.t1
000001F	AUGUSTUS	start_codon	493061	493063	.	+	0	transcript_id	"g2944.t1";	gene_id	"g2944";
000001F	AUGUSTUS	CDS	493061	494470	0.99	+	0	transcript_id	"g2944.t1";	gene_id	"g2944";
000001F	AUGUSTUS	stop_codon	494471	494473	.	+	0	transcript_id	"g2944.t1";	gene_id	"g2944";
000001F	AUGUSTUS	gene	494557	496461	0.58	-	.	g2945;OG0001530;Protein SLY1
000001F	AUGUSTUS	transcript	494557	496461	0.58	-	.	g2945.t1
000001F	AUGUSTUS	stop_codon	494557	494559	.	-	0	transcript_id	"g2945.t1";	gene_id	"g2945";
000001F	AUGUSTUS	CDS	494560	496461	0.58	-	0	transcript_id	"g2945.t1";	gene_id	"g2945";
000001F	AUGUSTUS	start_codon	496459	496461	.	-	0	transcript_id	"g2945.t1";	gene_id	"g2945";
000001F	AUGUSTUS	gene	496793	497965	1	-	.	g2946;OG0001529;Methionine aminopeptidase 1
000001F	AUGUSTUS	transcript	496793	497965	1	-	.	g2946.t1
000001F	AUGUSTUS	stop_codon	496793	496795	.	-	0	transcript_id	"g2946.t1";	gene_id	"g2946";
000001F	AUGUSTUS	CDS	496796	497965	1	-	0	transcript_id	"g2946.t1";	gene_id	"g2946";
000001F	AUGUSTUS	start_codon	497963	497965	.	-	0	transcript_id	"g2946.t1";	gene_id	"g2946";
000001F	AUGUSTUS	gene	498246	499145	1	+	.	g2947;OG0001528;Ribosomal RNA-processing protein 7
000001F	AUGUSTUS	transcript	498246	499145	1	+	.	g2947.t1
000001F	AUGUSTUS	start_codon	498246	498248	.	+	0	transcript_id	"g2947.t1";	gene_id	"g2947";
000001F	AUGUSTUS	CDS	498246	499142	1	+	0	transcript_id	"g2947.t1";	gene_id	"g2947";
000001F	AUGUSTUS	stop_codon	499143	499145	.	+	0	transcript_id	"g2947.t1";	gene_id	"g2947";
000001F	AUGUSTUS	gene	499217	500362	0.98	-	.	g2948;OG0001527;Protein STE50
000001F	AUGUSTUS	transcript	499217	500362	0.98	-	.	g2948.t1
000001F	AUGUSTUS	stop_codon	499217	499219	.	-	0	transcript_id	"g2948.t1";	gene_id	"g2948";
000001F	AUGUSTUS	CDS	499220	500362	0.98	-	0	transcript_id	"g2948.t1";	gene_id	"g2948";
000001F	AUGUSTUS	start_codon	500360	500362	.	-	0	transcript_id	"g2948.t1";	gene_id	"g2948";
000001F	AUGUSTUS	gene	501447	502901	0.64	+	.	g2949;OG0001511;DASH complex subunit ask1
000001F	AUGUSTUS	transcript	501447	502901	0.64	+	.	g2949.t1
000001F	AUGUSTUS	start_codon	501447	501449	.	+	0	transcript_id	"g2949.t1";	gene_id	"g2949";
000001F	AUGUSTUS	CDS	501447	502898	0.64	+	0	transcript_id	"g2949.t1";	gene_id	"g2949";
000001F	AUGUSTUS	stop_codon	502899	502901	.	+	0	transcript_id	"g2949.t1";	gene_id	"g2949";
000001F	AUGUSTUS	gene	503231	503551	0.5	+	.	g2950;OG0005159;hypothetical protein
000001F	AUGUSTUS	transcript	503231	503551	0.5	+	.	g2950.t1
000001F	AUGUSTUS	start_codon	503231	503233	.	+	0	transcript_id	"g2950.t1";	gene_id	"g2950";
000001F	AUGUSTUS	CDS	503231	503548	0.5	+	0	transcript_id	"g2950.t1";	gene_id	"g2950";
000001F	AUGUSTUS	stop_codon	503549	503551	.	+	0	transcript_id	"g2950.t1";	gene_id	"g2950";
000001F	AUGUSTUS	gene	503969	505114	0.97	-	.	g2951;OG0001512;Delta(7)-sterol 5(6)-desaturase
000001F	AUGUSTUS	transcript	503969	505114	0.97	-	.	g2951.t1
000001F	AUGUSTUS	stop_codon	503969	503971	.	-	0	transcript_id	"g2951.t1";	gene_id	"g2951";
000001F	AUGUSTUS	CDS	503972	505114	0.97	-	0	transcript_id	"g2951.t1";	gene_id	"g2951";
000001F	AUGUSTUS	start_codon	505112	505114	.	-	0	transcript_id	"g2951.t1";	gene_id	"g2951";
000001F	AUGUSTUS	gene	507254	508831	1	+	.	g2952;OG0001513;Acyl-coenzyme A thioesterase 9, mitochondrial
000001F	AUGUSTUS	transcript	507254	508831	1	+	.	g2952.t1
000001F	AUGUSTUS	start_codon	507254	507256	.	+	0	transcript_id	"g2952.t1";	gene_id	"g2952";
000001F	AUGUSTUS	CDS	507254	508828	1	+	0	transcript_id	"g2952.t1";	gene_id	"g2952";
000001F	AUGUSTUS	stop_codon	508829	508831	.	+	0	transcript_id	"g2952.t1";	gene_id	"g2952";
000001F	AUGUSTUS	gene	509019	511403	1	-	.	g2953;OG0001514;Axial budding pattern protein 2
000001F	AUGUSTUS	transcript	509019	511403	1	-	.	g2953.t1
000001F	AUGUSTUS	stop_codon	509019	509021	.	-	0	transcript_id	"g2953.t1";	gene_id	"g2953";
000001F	AUGUSTUS	CDS	509022	511403	1	-	0	transcript_id	"g2953.t1";	gene_id	"g2953";
000001F	AUGUSTUS	start_codon	511401	511403	.	-	0	transcript_id	"g2953.t1";	gene_id	"g2953";
000001F	AUGUSTUS	gene	512733	513095	0.79	-	.	g2954;;hypothetical protein
000001F	AUGUSTUS	transcript	512733	513095	0.79	-	.	g2954.t1
000001F	AUGUSTUS	stop_codon	512733	512735	.	-	0	transcript_id	"g2954.t1";	gene_id	"g2954";
000001F	AUGUSTUS	CDS	512736	513095	0.79	-	0	transcript_id	"g2954.t1";	gene_id	"g2954";
000001F	AUGUSTUS	start_codon	513093	513095	.	-	0	transcript_id	"g2954.t1";	gene_id	"g2954";
000001F	AUGUSTUS	gene	513397	515184	1	+	.	g2955;OG0001515;General amino acid permease AGP2
000001F	AUGUSTUS	transcript	513397	515184	1	+	.	g2955.t1
000001F	AUGUSTUS	start_codon	513397	513399	.	+	0	transcript_id	"g2955.t1";	gene_id	"g2955";
000001F	AUGUSTUS	CDS	513397	515181	1	+	0	transcript_id	"g2955.t1";	gene_id	"g2955";
000001F	AUGUSTUS	stop_codon	515182	515184	.	+	0	transcript_id	"g2955.t1";	gene_id	"g2955";
000001F	AUGUSTUS	gene	515402	515668	0.89	+	.	g2956;OG0005160;Mitochondrial distribution and morphology protein 35
000001F	AUGUSTUS	transcript	515402	515668	0.89	+	.	g2956.t1
000001F	AUGUSTUS	start_codon	515402	515404	.	+	0	transcript_id	"g2956.t1";	gene_id	"g2956";
000001F	AUGUSTUS	CDS	515402	515665	0.89	+	0	transcript_id	"g2956.t1";	gene_id	"g2956";
000001F	AUGUSTUS	stop_codon	515666	515668	.	+	0	transcript_id	"g2956.t1";	gene_id	"g2956";
000001F	AUGUSTUS	gene	515765	516442	1	-	.	g2957;OG0001516;Regulator of rDNA transcription 14
000001F	AUGUSTUS	transcript	515765	516442	1	-	.	g2957.t1
000001F	AUGUSTUS	stop_codon	515765	515767	.	-	0	transcript_id	"g2957.t1";	gene_id	"g2957";
000001F	AUGUSTUS	CDS	515768	516442	1	-	0	transcript_id	"g2957.t1";	gene_id	"g2957";
000001F	AUGUSTUS	start_codon	516440	516442	.	-	0	transcript_id	"g2957.t1";	gene_id	"g2957";
000001F	AUGUSTUS	gene	516792	518705	0.88	-	.	g2958;OG0001517;Carnitine O-acetyltransferase, mitochondrial
000001F	AUGUSTUS	transcript	516792	518705	0.88	-	.	g2958.t1
000001F	AUGUSTUS	stop_codon	516792	516794	.	-	0	transcript_id	"g2958.t1";	gene_id	"g2958";
000001F	AUGUSTUS	CDS	516795	518705	0.88	-	0	transcript_id	"g2958.t1";	gene_id	"g2958";
000001F	AUGUSTUS	start_codon	518703	518705	.	-	0	transcript_id	"g2958.t1";	gene_id	"g2958";
000001F	AUGUSTUS	gene	519357	521459	0.46	-	.	g2959;OG0001518;Transcription factor spt8
000001F	AUGUSTUS	transcript	519357	521459	0.46	-	.	g2959.t1
000001F	AUGUSTUS	stop_codon	519357	519359	.	-	0	transcript_id	"g2959.t1";	gene_id	"g2959";
000001F	AUGUSTUS	intron	520125	520209	0.81	-	.	transcript_id	"g2959.t1";	gene_id	"g2959";
000001F	AUGUSTUS	intron	521167	521228	0.55	-	.	transcript_id	"g2959.t1";	gene_id	"g2959";
000001F	AUGUSTUS	CDS	519360	520124	0.81	-	0	transcript_id	"g2959.t1";	gene_id	"g2959";
000001F	AUGUSTUS	CDS	520210	521166	0.53	-	0	transcript_id	"g2959.t1";	gene_id	"g2959";
000001F	AUGUSTUS	CDS	521229	521459	0.97	-	0	transcript_id	"g2959.t1";	gene_id	"g2959";
000001F	AUGUSTUS	start_codon	521457	521459	.	-	0	transcript_id	"g2959.t1";	gene_id	"g2959";
000001F	AUGUSTUS	gene	521648	522598	1	+	.	g2960;OG0001519;CCR4-associated factor 16
000001F	AUGUSTUS	transcript	521648	522598	1	+	.	g2960.t1
000001F	AUGUSTUS	start_codon	521648	521650	.	+	0	transcript_id	"g2960.t1";	gene_id	"g2960";
000001F	AUGUSTUS	CDS	521648	522595	1	+	0	transcript_id	"g2960.t1";	gene_id	"g2960";
000001F	AUGUSTUS	stop_codon	522596	522598	.	+	0	transcript_id	"g2960.t1";	gene_id	"g2960";
000001F	AUGUSTUS	gene	523078	526296	1	+	.	g2961;OG0001520;Uncharacterized transcriptional regulatory protein YLR278C
000001F	AUGUSTUS	transcript	523078	526296	1	+	.	g2961.t1
000001F	AUGUSTUS	start_codon	523078	523080	.	+	0	transcript_id	"g2961.t1";	gene_id	"g2961";
000001F	AUGUSTUS	CDS	523078	526293	1	+	0	transcript_id	"g2961.t1";	gene_id	"g2961";
000001F	AUGUSTUS	stop_codon	526294	526296	.	+	0	transcript_id	"g2961.t1";	gene_id	"g2961";
000001F	AUGUSTUS	gene	526360	527136	0.97	-	.	g2962;OG0001521;Protein HRI1
000001F	AUGUSTUS	transcript	526360	527136	0.97	-	.	g2962.t1
000001F	AUGUSTUS	stop_codon	526360	526362	.	-	0	transcript_id	"g2962.t1";	gene_id	"g2962";
000001F	AUGUSTUS	CDS	526363	527136	0.97	-	0	transcript_id	"g2962.t1";	gene_id	"g2962";
000001F	AUGUSTUS	start_codon	527134	527136	.	-	0	transcript_id	"g2962.t1";	gene_id	"g2962";
000001F	AUGUSTUS	gene	527331	529193	1	-	.	g2963;OG0001522;Serine/threonine-protein kinase HRK1
000001F	AUGUSTUS	transcript	527331	529193	1	-	.	g2963.t1
000001F	AUGUSTUS	stop_codon	527331	527333	.	-	0	transcript_id	"g2963.t1";	gene_id	"g2963";
000001F	AUGUSTUS	CDS	527334	529193	1	-	0	transcript_id	"g2963.t1";	gene_id	"g2963";
000001F	AUGUSTUS	start_codon	529191	529193	.	-	0	transcript_id	"g2963.t1";	gene_id	"g2963";
000001F	AUGUSTUS	gene	530110	531414	0.62	-	.	g2964;OG0001523;hypothetical protein
000001F	AUGUSTUS	transcript	530110	531414	0.62	-	.	g2964.t1
000001F	AUGUSTUS	stop_codon	530110	530112	.	-	0	transcript_id	"g2964.t1";	gene_id	"g2964";
000001F	AUGUSTUS	CDS	530113	531414	0.62	-	0	transcript_id	"g2964.t1";	gene_id	"g2964";
000001F	AUGUSTUS	start_codon	531412	531414	.	-	0	transcript_id	"g2964.t1";	gene_id	"g2964";
000001F	AUGUSTUS	gene	531604	533055	1	-	.	g2965;OG0004327;Sporulation-specific protein 2
000001F	AUGUSTUS	transcript	531604	533055	1	-	.	g2965.t1
000001F	AUGUSTUS	stop_codon	531604	531606	.	-	0	transcript_id	"g2965.t1";	gene_id	"g2965";
000001F	AUGUSTUS	CDS	531607	533055	1	-	0	transcript_id	"g2965.t1";	gene_id	"g2965";
000001F	AUGUSTUS	start_codon	533053	533055	.	-	0	transcript_id	"g2965.t1";	gene_id	"g2965";
000001F	AUGUSTUS	gene	533282	535432	0.96	-	.	g2966;OG0001524;Multisubstrate pseudouridine synthase 7
000001F	AUGUSTUS	transcript	533282	535432	0.96	-	.	g2966.t1
000001F	AUGUSTUS	stop_codon	533282	533284	.	-	0	transcript_id	"g2966.t1";	gene_id	"g2966";
000001F	AUGUSTUS	CDS	533285	535432	0.96	-	0	transcript_id	"g2966.t1";	gene_id	"g2966";
000001F	AUGUSTUS	start_codon	535430	535432	.	-	0	transcript_id	"g2966.t1";	gene_id	"g2966";
000001F	AUGUSTUS	gene	535578	538046	0.69	+	.	g2967;OG0001525;Serine/threonine-protein kinase RAD53
000001F	AUGUSTUS	transcript	535578	538046	0.69	+	.	g2967.t1
000001F	AUGUSTUS	start_codon	535578	535580	.	+	0	transcript_id	"g2967.t1";	gene_id	"g2967";
000001F	AUGUSTUS	CDS	535578	538043	0.69	+	0	transcript_id	"g2967.t1";	gene_id	"g2967";
000001F	AUGUSTUS	stop_codon	538044	538046	.	+	0	transcript_id	"g2967.t1";	gene_id	"g2967";
000001F	AUGUSTUS	gene	538319	539626	1	-	.	g2968;OG0001526;Vacuolar aspartic protease
000001F	AUGUSTUS	transcript	538319	539626	1	-	.	g2968.t1
000001F	AUGUSTUS	stop_codon	538319	538321	.	-	0	transcript_id	"g2968.t1";	gene_id	"g2968";
000001F	AUGUSTUS	CDS	538322	539626	1	-	0	transcript_id	"g2968.t1";	gene_id	"g2968";
000001F	AUGUSTUS	start_codon	539624	539626	.	-	0	transcript_id	"g2968.t1";	gene_id	"g2968";
000001F	AUGUSTUS	gene	540089	541498	1	-	.	g2969;OG0005021;Probable vacuolar amino acid transporter YPQ3
000001F	AUGUSTUS	transcript	540089	541498	1	-	.	g2969.t1
000001F	AUGUSTUS	stop_codon	540089	540091	.	-	0	transcript_id	"g2969.t1";	gene_id	"g2969";
000001F	AUGUSTUS	CDS	540092	541498	1	-	0	transcript_id	"g2969.t1";	gene_id	"g2969";
000001F	AUGUSTUS	start_codon	541496	541498	.	-	0	transcript_id	"g2969.t1";	gene_id	"g2969";
000001F	AUGUSTUS	gene	542033	545290	1	-	.	g2970;OG0000399;EST/SMG-like protein 1
000001F	AUGUSTUS	transcript	542033	545290	1	-	.	g2970.t1
000001F	AUGUSTUS	stop_codon	542033	542035	.	-	0	transcript_id	"g2970.t1";	gene_id	"g2970";
000001F	AUGUSTUS	CDS	542036	545290	1	-	0	transcript_id	"g2970.t1";	gene_id	"g2970";
000001F	AUGUSTUS	start_codon	545288	545290	.	-	0	transcript_id	"g2970.t1";	gene_id	"g2970";
000001F	AUGUSTUS	gene	545773	546651	1	-	.	g2971;OG0001510;Protein kti12
000001F	AUGUSTUS	transcript	545773	546651	1	-	.	g2971.t1
000001F	AUGUSTUS	stop_codon	545773	545775	.	-	0	transcript_id	"g2971.t1";	gene_id	"g2971";
000001F	AUGUSTUS	CDS	545776	546651	1	-	0	transcript_id	"g2971.t1";	gene_id	"g2971";
000001F	AUGUSTUS	start_codon	546649	546651	.	-	0	transcript_id	"g2971.t1";	gene_id	"g2971";
000001F	AUGUSTUS	gene	546864	547892	0.98	+	.	g2972;OG0001509;Mitochondrial GTPase 1
000001F	AUGUSTUS	transcript	546864	547892	0.98	+	.	g2972.t1
000001F	AUGUSTUS	start_codon	546864	546866	.	+	0	transcript_id	"g2972.t1";	gene_id	"g2972";
000001F	AUGUSTUS	CDS	546864	547889	0.98	+	0	transcript_id	"g2972.t1";	gene_id	"g2972";
000001F	AUGUSTUS	stop_codon	547890	547892	.	+	0	transcript_id	"g2972.t1";	gene_id	"g2972";
000001F	AUGUSTUS	gene	548593	551823	1	+	.	g2973;OG0000398;Exportin-1
000001F	AUGUSTUS	transcript	548593	551823	1	+	.	g2973.t1
000001F	AUGUSTUS	start_codon	548593	548595	.	+	0	transcript_id	"g2973.t1";	gene_id	"g2973";
000001F	AUGUSTUS	CDS	548593	551820	1	+	0	transcript_id	"g2973.t1";	gene_id	"g2973";
000001F	AUGUSTUS	stop_codon	551821	551823	.	+	0	transcript_id	"g2973.t1";	gene_id	"g2973";
000001F	AUGUSTUS	gene	552023	553180	1	+	.	g2974;OG0004846;Protein ECM9
000001F	AUGUSTUS	transcript	552023	553180	1	+	.	g2974.t1
000001F	AUGUSTUS	start_codon	552023	552025	.	+	0	transcript_id	"g2974.t1";	gene_id	"g2974";
000001F	AUGUSTUS	CDS	552023	553177	1	+	0	transcript_id	"g2974.t1";	gene_id	"g2974";
000001F	AUGUSTUS	stop_codon	553178	553180	.	+	0	transcript_id	"g2974.t1";	gene_id	"g2974";
000001F	AUGUSTUS	gene	553300	554714	0.41	-	.	g2975;OG0001508;Oxysterol-binding protein-like protein OBPa
000001F	AUGUSTUS	transcript	553300	554714	0.41	-	.	g2975.t1
000001F	AUGUSTUS	stop_codon	553300	553302	.	-	0	transcript_id	"g2975.t1";	gene_id	"g2975";
000001F	AUGUSTUS	intron	554606	554682	0.41	-	.	transcript_id	"g2975.t1";	gene_id	"g2975";
000001F	AUGUSTUS	CDS	553303	554605	0.45	-	1	transcript_id	"g2975.t1";	gene_id	"g2975";
000001F	AUGUSTUS	CDS	554683	554714	0.41	-	0	transcript_id	"g2975.t1";	gene_id	"g2975";
000001F	AUGUSTUS	start_codon	554712	554714	.	-	0	transcript_id	"g2975.t1";	gene_id	"g2975";
000001F	AUGUSTUS	gene	555162	556928	0.87	-	.	g2976;OG0001507;Poly(A) polymerase PAPa
000001F	AUGUSTUS	transcript	555162	556928	0.87	-	.	g2976.t1
000001F	AUGUSTUS	stop_codon	555162	555164	.	-	0	transcript_id	"g2976.t1";	gene_id	"g2976";
000001F	AUGUSTUS	CDS	555165	556928	0.87	-	0	transcript_id	"g2976.t1";	gene_id	"g2976";
000001F	AUGUSTUS	start_codon	556926	556928	.	-	0	transcript_id	"g2976.t1";	gene_id	"g2976";
000001F	AUGUSTUS	gene	557467	560235	1	-	.	g2977;OG0001506;hypothetical protein
000001F	AUGUSTUS	transcript	557467	560235	1	-	.	g2977.t1
000001F	AUGUSTUS	stop_codon	557467	557469	.	-	0	transcript_id	"g2977.t1";	gene_id	"g2977";
000001F	AUGUSTUS	CDS	557470	560235	1	-	0	transcript_id	"g2977.t1";	gene_id	"g2977";
000001F	AUGUSTUS	start_codon	560233	560235	.	-	0	transcript_id	"g2977.t1";	gene_id	"g2977";
000001F	AUGUSTUS	gene	561417	562823	1	-	.	g2978;OG0004737;Probable acid phosphatase
000001F	AUGUSTUS	transcript	561417	562823	1	-	.	g2978.t1
000001F	AUGUSTUS	stop_codon	561417	561419	.	-	0	transcript_id	"g2978.t1";	gene_id	"g2978";
000001F	AUGUSTUS	CDS	561420	562823	1	-	0	transcript_id	"g2978.t1";	gene_id	"g2978";
000001F	AUGUSTUS	start_codon	562821	562823	.	-	0	transcript_id	"g2978.t1";	gene_id	"g2978";
000001F	AUGUSTUS	gene	564042	565985	1	+	.	g2979;OG0004736;Iron transport multicopper oxidase fetC
000001F	AUGUSTUS	transcript	564042	565985	1	+	.	g2979.t1
000001F	AUGUSTUS	start_codon	564042	564044	.	+	0	transcript_id	"g2979.t1";	gene_id	"g2979";
000001F	AUGUSTUS	CDS	564042	565982	1	+	0	transcript_id	"g2979.t1";	gene_id	"g2979";
000001F	AUGUSTUS	stop_codon	565983	565985	.	+	0	transcript_id	"g2979.t1";	gene_id	"g2979";
000001F	AUGUSTUS	gene	566514	566930	1	+	.	g2980;OG0000397;hypothetical protein
000001F	AUGUSTUS	transcript	566514	566930	1	+	.	g2980.t1
000001F	AUGUSTUS	start_codon	566514	566516	.	+	0	transcript_id	"g2980.t1";	gene_id	"g2980";
000001F	AUGUSTUS	CDS	566514	566927	1	+	0	transcript_id	"g2980.t1";	gene_id	"g2980";
000001F	AUGUSTUS	stop_codon	566928	566930	.	+	0	transcript_id	"g2980.t1";	gene_id	"g2980";
000001F	AUGUSTUS	gene	567383	569020	1	-	.	g2981;OG0001504;Importin subunit alpha
000001F	AUGUSTUS	transcript	567383	569020	1	-	.	g2981.t1
000001F	AUGUSTUS	stop_codon	567383	567385	.	-	0	transcript_id	"g2981.t1";	gene_id	"g2981";
000001F	AUGUSTUS	CDS	567386	569020	1	-	0	transcript_id	"g2981.t1";	gene_id	"g2981";
000001F	AUGUSTUS	start_codon	569018	569020	.	-	0	transcript_id	"g2981.t1";	gene_id	"g2981";
000001F	AUGUSTUS	gene	569457	571979	0.97	-	.	g2982;OG0001503;Dynamin-like GTPase MGM1, mitochondrial
000001F	AUGUSTUS	transcript	569457	571979	0.97	-	.	g2982.t1
000001F	AUGUSTUS	stop_codon	569457	569459	.	-	0	transcript_id	"g2982.t1";	gene_id	"g2982";
000001F	AUGUSTUS	CDS	569460	571979	0.97	-	0	transcript_id	"g2982.t1";	gene_id	"g2982";
000001F	AUGUSTUS	start_codon	571977	571979	.	-	0	transcript_id	"g2982.t1";	gene_id	"g2982";
000001F	AUGUSTUS	gene	573235	573576	1	+	.	g2983;OG0001502;Restriction of telomere capping protein 3
000001F	AUGUSTUS	transcript	573235	573576	1	+	.	g2983.t1
000001F	AUGUSTUS	start_codon	573235	573237	.	+	0	transcript_id	"g2983.t1";	gene_id	"g2983";
000001F	AUGUSTUS	CDS	573235	573573	1	+	0	transcript_id	"g2983.t1";	gene_id	"g2983";
000001F	AUGUSTUS	stop_codon	573574	573576	.	+	0	transcript_id	"g2983.t1";	gene_id	"g2983";
000001F	AUGUSTUS	gene	573713	575974	1	-	.	g2984;OG0001501;hypothetical protein
000001F	AUGUSTUS	transcript	573713	575974	1	-	.	g2984.t1
000001F	AUGUSTUS	stop_codon	573713	573715	.	-	0	transcript_id	"g2984.t1";	gene_id	"g2984";
000001F	AUGUSTUS	CDS	573716	575974	1	-	0	transcript_id	"g2984.t1";	gene_id	"g2984";
000001F	AUGUSTUS	start_codon	575972	575974	.	-	0	transcript_id	"g2984.t1";	gene_id	"g2984";
000001F	AUGUSTUS	gene	576483	577175	0.63	+	.	g2985;OG0001499;Ribosome-recycling factor, mitochondrial
000001F	AUGUSTUS	transcript	576483	577175	0.63	+	.	g2985.t1
000001F	AUGUSTUS	start_codon	576483	576485	.	+	0	transcript_id	"g2985.t1";	gene_id	"g2985";
000001F	AUGUSTUS	CDS	576483	577172	0.63	+	0	transcript_id	"g2985.t1";	gene_id	"g2985";
000001F	AUGUSTUS	stop_codon	577173	577175	.	+	0	transcript_id	"g2985.t1";	gene_id	"g2985";
000001F	AUGUSTUS	gene	577235	579157	1	-	.	g2986;OG0001498;Putative aldehyde dehydrogenase-like protein YHR039C
000001F	AUGUSTUS	transcript	577235	579157	1	-	.	g2986.t1
000001F	AUGUSTUS	stop_codon	577235	577237	.	-	0	transcript_id	"g2986.t1";	gene_id	"g2986";
000001F	AUGUSTUS	CDS	577238	579157	1	-	0	transcript_id	"g2986.t1";	gene_id	"g2986";
000001F	AUGUSTUS	start_codon	579155	579157	.	-	0	transcript_id	"g2986.t1";	gene_id	"g2986";
000001F	AUGUSTUS	gene	579464	581241	0.93	-	.	g2987;OG0004217;hypothetical protein
000001F	AUGUSTUS	transcript	579464	581241	0.93	-	.	g2987.t1
000001F	AUGUSTUS	stop_codon	579464	579466	.	-	0	transcript_id	"g2987.t1";	gene_id	"g2987";
000001F	AUGUSTUS	intron	581073	581137	0.93	-	.	transcript_id	"g2987.t1";	gene_id	"g2987";
000001F	AUGUSTUS	CDS	579467	581072	0.95	-	1	transcript_id	"g2987.t1";	gene_id	"g2987";
000001F	AUGUSTUS	CDS	581138	581241	0.96	-	0	transcript_id	"g2987.t1";	gene_id	"g2987";
000001F	AUGUSTUS	start_codon	581239	581241	.	-	0	transcript_id	"g2987.t1";	gene_id	"g2987";
000001F	AUGUSTUS	gene	581531	588017	0.29	-	.	g2988;OG0001497;DNA ligase 4
000001F	AUGUSTUS	transcript	581531	588017	0.29	-	.	g2988.t1
000001F	AUGUSTUS	stop_codon	581531	581533	.	-	0	transcript_id	"g2988.t1";	gene_id	"g2988";
000001F	AUGUSTUS	intron	582081	582170	0.78	-	.	transcript_id	"g2988.t1";	gene_id	"g2988";
000001F	AUGUSTUS	intron	582178	582371	0.77	-	.	transcript_id	"g2988.t1";	gene_id	"g2988";
000001F	AUGUSTUS	intron	583685	583984	0.56	-	.	transcript_id	"g2988.t1";	gene_id	"g2988";
000001F	AUGUSTUS	intron	586739	587190	0.79	-	.	transcript_id	"g2988.t1";	gene_id	"g2988";
000001F	AUGUSTUS	CDS	581534	582080	0.78	-	1	transcript_id	"g2988.t1";	gene_id	"g2988";
000001F	AUGUSTUS	CDS	582171	582177	0.77	-	2	transcript_id	"g2988.t1";	gene_id	"g2988";
000001F	AUGUSTUS	CDS	582372	583684	0.61	-	1	transcript_id	"g2988.t1";	gene_id	"g2988";
000001F	AUGUSTUS	CDS	583985	586738	0.63	-	1	transcript_id	"g2988.t1";	gene_id	"g2988";
000001F	AUGUSTUS	CDS	587191	588017	0.79	-	0	transcript_id	"g2988.t1";	gene_id	"g2988";
000001F	AUGUSTUS	start_codon	588015	588017	.	-	0	transcript_id	"g2988.t1";	gene_id	"g2988";
000001F	AUGUSTUS	gene	588373	593145	1	-	.	g2989;OG0000396;Helicase SWR1
000001F	AUGUSTUS	transcript	588373	593145	1	-	.	g2989.t1
000001F	AUGUSTUS	stop_codon	588373	588375	.	-	0	transcript_id	"g2989.t1";	gene_id	"g2989";
000001F	AUGUSTUS	CDS	588376	593145	1	-	0	transcript_id	"g2989.t1";	gene_id	"g2989";
000001F	AUGUSTUS	start_codon	593143	593145	.	-	0	transcript_id	"g2989.t1";	gene_id	"g2989";
000001F	AUGUSTUS	gene	594153	594641	0.38	+	.	g2990;OG0004326;NADH dehydrogenase [ubiquinone] 1 beta subcomplex subunit 8, mitochondrial
000001F	AUGUSTUS	transcript	594153	594641	0.38	+	.	g2990.t1
000001F	AUGUSTUS	start_codon	594153	594155	.	+	0	transcript_id	"g2990.t1";	gene_id	"g2990";
000001F	AUGUSTUS	CDS	594153	594638	0.38	+	0	transcript_id	"g2990.t1";	gene_id	"g2990";
000001F	AUGUSTUS	stop_codon	594639	594641	.	+	0	transcript_id	"g2990.t1";	gene_id	"g2990";
000001F	AUGUSTUS	gene	595148	596914	1	-	.	g2991;OG0000017;General amino-acid permease GAP2
000001F	AUGUSTUS	transcript	595148	596914	1	-	.	g2991.t1
000001F	AUGUSTUS	stop_codon	595148	595150	.	-	0	transcript_id	"g2991.t1";	gene_id	"g2991";
000001F	AUGUSTUS	CDS	595151	596914	1	-	0	transcript_id	"g2991.t1";	gene_id	"g2991";
000001F	AUGUSTUS	start_codon	596912	596914	.	-	0	transcript_id	"g2991.t1";	gene_id	"g2991";
000001F	AUGUSTUS	gene	598307	600214	0.6	-	.	g2992;OG0001496;Altered inheritance of mitochondria protein 9, mitochondrial
000001F	AUGUSTUS	transcript	598307	600214	0.6	-	.	g2992.t1
000001F	AUGUSTUS	stop_codon	598307	598309	.	-	0	transcript_id	"g2992.t1";	gene_id	"g2992";
000001F	AUGUSTUS	CDS	598310	600214	0.6	-	0	transcript_id	"g2992.t1";	gene_id	"g2992";
000001F	AUGUSTUS	start_codon	600212	600214	.	-	0	transcript_id	"g2992.t1";	gene_id	"g2992";
000001F	AUGUSTUS	gene	600518	602335	1	+	.	g2993;OG0005022;Meiosis-specific protein HOP1
000001F	AUGUSTUS	transcript	600518	602335	1	+	.	g2993.t1
000001F	AUGUSTUS	start_codon	600518	600520	.	+	0	transcript_id	"g2993.t1";	gene_id	"g2993";
000001F	AUGUSTUS	CDS	600518	602332	1	+	0	transcript_id	"g2993.t1";	gene_id	"g2993";
000001F	AUGUSTUS	stop_codon	602333	602335	.	+	0	transcript_id	"g2993.t1";	gene_id	"g2993";
000001F	AUGUSTUS	gene	602374	604596	1	-	.	g2994;OG0001495;H(+)/Cl(-) exchange transporter 3
000001F	AUGUSTUS	transcript	602374	604596	1	-	.	g2994.t1
000001F	AUGUSTUS	stop_codon	602374	602376	.	-	0	transcript_id	"g2994.t1";	gene_id	"g2994";
000001F	AUGUSTUS	CDS	602377	604596	1	-	0	transcript_id	"g2994.t1";	gene_id	"g2994";
000001F	AUGUSTUS	start_codon	604594	604596	.	-	0	transcript_id	"g2994.t1";	gene_id	"g2994";
000001F	AUGUSTUS	gene	604896	605990	0.97	-	.	g2995;OG0000047;Alcohol dehydrogenase
000001F	AUGUSTUS	transcript	604896	605990	0.97	-	.	g2995.t1
000001F	AUGUSTUS	stop_codon	604896	604898	.	-	0	transcript_id	"g2995.t1";	gene_id	"g2995";
000001F	AUGUSTUS	CDS	604899	605990	0.97	-	0	transcript_id	"g2995.t1";	gene_id	"g2995";
000001F	AUGUSTUS	start_codon	605988	605990	.	-	0	transcript_id	"g2995.t1";	gene_id	"g2995";
000001F	AUGUSTUS	gene	606915	607766	1	+	.	g2996;OG0001494;Altered inheritance of mitochondria protein 34, mitochondrial
000001F	AUGUSTUS	transcript	606915	607766	1	+	.	g2996.t1
000001F	AUGUSTUS	start_codon	606915	606917	.	+	0	transcript_id	"g2996.t1";	gene_id	"g2996";
000001F	AUGUSTUS	CDS	606915	607763	1	+	0	transcript_id	"g2996.t1";	gene_id	"g2996";
000001F	AUGUSTUS	stop_codon	607764	607766	.	+	0	transcript_id	"g2996.t1";	gene_id	"g2996";
000001F	AUGUSTUS	gene	607917	609365	1	-	.	g2997;OG0001493;Glutathione synthetase
000001F	AUGUSTUS	transcript	607917	609365	1	-	.	g2997.t1
000001F	AUGUSTUS	stop_codon	607917	607919	.	-	0	transcript_id	"g2997.t1";	gene_id	"g2997";
000001F	AUGUSTUS	CDS	607920	609365	1	-	0	transcript_id	"g2997.t1";	gene_id	"g2997";
000001F	AUGUSTUS	start_codon	609363	609365	.	-	0	transcript_id	"g2997.t1";	gene_id	"g2997";
000001F	AUGUSTUS	gene	610015	614322	1	+	.	g2998;OG0001492;Nucleoporin NUP170
000001F	AUGUSTUS	transcript	610015	614322	1	+	.	g2998.t1
000001F	AUGUSTUS	start_codon	610015	610017	.	+	0	transcript_id	"g2998.t1";	gene_id	"g2998";
000001F	AUGUSTUS	CDS	610015	614319	1	+	0	transcript_id	"g2998.t1";	gene_id	"g2998";
000001F	AUGUSTUS	stop_codon	614320	614322	.	+	0	transcript_id	"g2998.t1";	gene_id	"g2998";
000001F	AUGUSTUS	gene	614367	615278	1	-	.	g2999;OG0001491;DNA-dependent metalloprotease WSS1
000001F	AUGUSTUS	transcript	614367	615278	1	-	.	g2999.t1
000001F	AUGUSTUS	stop_codon	614367	614369	.	-	0	transcript_id	"g2999.t1";	gene_id	"g2999";
000001F	AUGUSTUS	CDS	614370	615278	1	-	0	transcript_id	"g2999.t1";	gene_id	"g2999";
000001F	AUGUSTUS	start_codon	615276	615278	.	-	0	transcript_id	"g2999.t1";	gene_id	"g2999";
000001F	AUGUSTUS	gene	615561	616544	0.98	-	.	g3000;OG0001490;Probable mitochondrial transport protein FSF1
000001F	AUGUSTUS	transcript	615561	616544	0.98	-	.	g3000.t1
000001F	AUGUSTUS	stop_codon	615561	615563	.	-	0	transcript_id	"g3000.t1";	gene_id	"g3000";
000001F	AUGUSTUS	CDS	615564	616544	0.98	-	0	transcript_id	"g3000.t1";	gene_id	"g3000";
000001F	AUGUSTUS	start_codon	616542	616544	.	-	0	transcript_id	"g3000.t1";	gene_id	"g3000";
000001F	AUGUSTUS	gene	616966	620046	0.69	+	.	g3001;OG0001489;Chitin synthase 2
000001F	AUGUSTUS	transcript	616966	620046	0.69	+	.	g3001.t1
000001F	AUGUSTUS	start_codon	616966	616968	.	+	0	transcript_id	"g3001.t1";	gene_id	"g3001";
000001F	AUGUSTUS	CDS	616966	620043	0.69	+	0	transcript_id	"g3001.t1";	gene_id	"g3001";
000001F	AUGUSTUS	stop_codon	620044	620046	.	+	0	transcript_id	"g3001.t1";	gene_id	"g3001";
000001F	AUGUSTUS	gene	620305	620844	0.99	+	.	g3002;OG0004325;Mitochondrial import inner membrane translocase subunit TIM22
000001F	AUGUSTUS	transcript	620305	620844	0.99	+	.	g3002.t1
000001F	AUGUSTUS	start_codon	620305	620307	.	+	0	transcript_id	"g3002.t1";	gene_id	"g3002";
000001F	AUGUSTUS	CDS	620305	620841	0.99	+	0	transcript_id	"g3002.t1";	gene_id	"g3002";
000001F	AUGUSTUS	stop_codon	620842	620844	.	+	0	transcript_id	"g3002.t1";	gene_id	"g3002";
000001F	AUGUSTUS	gene	620935	621966	0.84	-	.	g3003;OG0001488;Probable glutamine amidotransferase DUG3
000001F	AUGUSTUS	transcript	620935	621966	0.84	-	.	g3003.t1
000001F	AUGUSTUS	stop_codon	620935	620937	.	-	0	transcript_id	"g3003.t1";	gene_id	"g3003";
000001F	AUGUSTUS	CDS	620938	621966	0.84	-	0	transcript_id	"g3003.t1";	gene_id	"g3003";
000001F	AUGUSTUS	start_codon	621964	621966	.	-	0	transcript_id	"g3003.t1";	gene_id	"g3003";
000001F	AUGUSTUS	gene	622548	623837	1	+	.	g3004;OG0005023;Universal stress protein A family protein C25B2.10
000001F	AUGUSTUS	transcript	622548	623837	1	+	.	g3004.t1
000001F	AUGUSTUS	start_codon	622548	622550	.	+	0	transcript_id	"g3004.t1";	gene_id	"g3004";
000001F	AUGUSTUS	CDS	622548	623834	1	+	0	transcript_id	"g3004.t1";	gene_id	"g3004";
000001F	AUGUSTUS	stop_codon	623835	623837	.	+	0	transcript_id	"g3004.t1";	gene_id	"g3004";
000001F	AUGUSTUS	gene	623872	624360	0.97	-	.	g3005;OG0001487;D-aminoacyl-tRNA deacylase
000001F	AUGUSTUS	transcript	623872	624360	0.97	-	.	g3005.t1
000001F	AUGUSTUS	stop_codon	623872	623874	.	-	0	transcript_id	"g3005.t1";	gene_id	"g3005";
000001F	AUGUSTUS	CDS	623875	624360	0.97	-	0	transcript_id	"g3005.t1";	gene_id	"g3005";
000001F	AUGUSTUS	start_codon	624358	624360	.	-	0	transcript_id	"g3005.t1";	gene_id	"g3005";
000001F	AUGUSTUS	gene	624575	625228	0.97	-	.	g3006;OG0001486;hypothetical protein
000001F	AUGUSTUS	transcript	624575	625228	0.97	-	.	g3006.t1
000001F	AUGUSTUS	stop_codon	624575	624577	.	-	0	transcript_id	"g3006.t1";	gene_id	"g3006";
000001F	AUGUSTUS	CDS	624578	625228	0.97	-	0	transcript_id	"g3006.t1";	gene_id	"g3006";
000001F	AUGUSTUS	start_codon	625226	625228	.	-	0	transcript_id	"g3006.t1";	gene_id	"g3006";
000001F	AUGUSTUS	gene	625564	625932	0.99	-	.	g3007;OG0000397;hypothetical protein
000001F	AUGUSTUS	transcript	625564	625932	0.99	-	.	g3007.t1
000001F	AUGUSTUS	stop_codon	625564	625566	.	-	0	transcript_id	"g3007.t1";	gene_id	"g3007";
000001F	AUGUSTUS	CDS	625567	625932	0.99	-	0	transcript_id	"g3007.t1";	gene_id	"g3007";
000001F	AUGUSTUS	start_codon	625930	625932	.	-	0	transcript_id	"g3007.t1";	gene_id	"g3007";
000001F	AUGUSTUS	gene	626929	628371	1	-	.	g3008;OG0001485;Epsin-1
000001F	AUGUSTUS	transcript	626929	628371	1	-	.	g3008.t1
000001F	AUGUSTUS	stop_codon	626929	626931	.	-	0	transcript_id	"g3008.t1";	gene_id	"g3008";
000001F	AUGUSTUS	CDS	626932	628371	1	-	0	transcript_id	"g3008.t1";	gene_id	"g3008";
000001F	AUGUSTUS	start_codon	628369	628371	.	-	0	transcript_id	"g3008.t1";	gene_id	"g3008";
000001F	AUGUSTUS	gene	628903	630405	1	-	.	g3009;OG0001484;General transcription and DNA repair factor IIH subunit SSL1
000001F	AUGUSTUS	transcript	628903	630405	1	-	.	g3009.t1
000001F	AUGUSTUS	stop_codon	628903	628905	.	-	0	transcript_id	"g3009.t1";	gene_id	"g3009";
000001F	AUGUSTUS	CDS	628906	630405	1	-	0	transcript_id	"g3009.t1";	gene_id	"g3009";
000001F	AUGUSTUS	start_codon	630403	630405	.	-	0	transcript_id	"g3009.t1";	gene_id	"g3009";
000001F	AUGUSTUS	gene	630634	632850	1	+	.	g3010;OG0001483;Nucleolar protein 9
000001F	AUGUSTUS	transcript	630634	632850	1	+	.	g3010.t1
000001F	AUGUSTUS	start_codon	630634	630636	.	+	0	transcript_id	"g3010.t1";	gene_id	"g3010";
000001F	AUGUSTUS	CDS	630634	632847	1	+	0	transcript_id	"g3010.t1";	gene_id	"g3010";
000001F	AUGUSTUS	stop_codon	632848	632850	.	+	0	transcript_id	"g3010.t1";	gene_id	"g3010";
000001F	AUGUSTUS	gene	635234	637033	1	+	.	g3011;OG0000395;Transcription factor CPH1
000001F	AUGUSTUS	transcript	635234	637033	1	+	.	g3011.t1
000001F	AUGUSTUS	start_codon	635234	635236	.	+	0	transcript_id	"g3011.t1";	gene_id	"g3011";
000001F	AUGUSTUS	CDS	635234	637030	1	+	0	transcript_id	"g3011.t1";	gene_id	"g3011";
000001F	AUGUSTUS	stop_codon	637031	637033	.	+	0	transcript_id	"g3011.t1";	gene_id	"g3011";
000001F	AUGUSTUS	gene	637896	640187	1	+	.	g3012;OG0001482;Serine/threonine-protein kinase KSP1
000001F	AUGUSTUS	transcript	637896	640187	1	+	.	g3012.t1
000001F	AUGUSTUS	start_codon	637896	637898	.	+	0	transcript_id	"g3012.t1";	gene_id	"g3012";
000001F	AUGUSTUS	CDS	637896	640184	1	+	0	transcript_id	"g3012.t1";	gene_id	"g3012";
000001F	AUGUSTUS	stop_codon	640185	640187	.	+	0	transcript_id	"g3012.t1";	gene_id	"g3012";
000001F	AUGUSTUS	gene	640495	642366	0.82	-	.	g3013;OG0000394;Nucleolar complex-associated protein 3
000001F	AUGUSTUS	transcript	640495	642366	0.82	-	.	g3013.t1
000001F	AUGUSTUS	stop_codon	640495	640497	.	-	0	transcript_id	"g3013.t1";	gene_id	"g3013";
000001F	AUGUSTUS	CDS	640498	642366	0.82	-	0	transcript_id	"g3013.t1";	gene_id	"g3013";
000001F	AUGUSTUS	start_codon	642364	642366	.	-	0	transcript_id	"g3013.t1";	gene_id	"g3013";
000001F	AUGUSTUS	gene	643209	644513	0.78	+	.	g3014;OG0001481;Pyruvate dehydrogenase complex protein X component, mitochondrial
000001F	AUGUSTUS	transcript	643209	644513	0.78	+	.	g3014.t1
000001F	AUGUSTUS	start_codon	643209	643211	.	+	0	transcript_id	"g3014.t1";	gene_id	"g3014";
000001F	AUGUSTUS	intron	643244	643342	0.78	+	.	transcript_id	"g3014.t1";	gene_id	"g3014";
000001F	AUGUSTUS	CDS	643209	643243	0.98	+	0	transcript_id	"g3014.t1";	gene_id	"g3014";
000001F	AUGUSTUS	CDS	643343	644510	0.78	+	1	transcript_id	"g3014.t1";	gene_id	"g3014";
000001F	AUGUSTUS	stop_codon	644511	644513	.	+	0	transcript_id	"g3014.t1";	gene_id	"g3014";
000001F	AUGUSTUS	gene	645579	646718	1	+	.	g3015;OG0001480;Cut9-interacting protein scn1
000001F	AUGUSTUS	transcript	645579	646718	1	+	.	g3015.t1
000001F	AUGUSTUS	start_codon	645579	645581	.	+	0	transcript_id	"g3015.t1";	gene_id	"g3015";
000001F	AUGUSTUS	CDS	645579	646715	1	+	0	transcript_id	"g3015.t1";	gene_id	"g3015";
000001F	AUGUSTUS	stop_codon	646716	646718	.	+	0	transcript_id	"g3015.t1";	gene_id	"g3015";
000001F	AUGUSTUS	gene	646746	648773	0.54	-	.	g3016;OG0004324;hypothetical protein
000001F	AUGUSTUS	transcript	646746	648773	0.54	-	.	g3016.t1
000001F	AUGUSTUS	stop_codon	646746	646748	.	-	0	transcript_id	"g3016.t1";	gene_id	"g3016";
000001F	AUGUSTUS	intron	647890	648717	0.54	-	.	transcript_id	"g3016.t1";	gene_id	"g3016";
000001F	AUGUSTUS	CDS	646749	647889	0.54	-	1	transcript_id	"g3016.t1";	gene_id	"g3016";
000001F	AUGUSTUS	CDS	648718	648773	0.54	-	0	transcript_id	"g3016.t1";	gene_id	"g3016";
000001F	AUGUSTUS	start_codon	648771	648773	.	-	0	transcript_id	"g3016.t1";	gene_id	"g3016";
000001F	AUGUSTUS	gene	649154	650671	0.98	-	.	g3017;OG0001479;tRNA(Ile)-lysidine synthase
000001F	AUGUSTUS	transcript	649154	650671	0.98	-	.	g3017.t1
000001F	AUGUSTUS	stop_codon	649154	649156	.	-	0	transcript_id	"g3017.t1";	gene_id	"g3017";
000001F	AUGUSTUS	CDS	649157	650671	0.98	-	0	transcript_id	"g3017.t1";	gene_id	"g3017";
000001F	AUGUSTUS	start_codon	650669	650671	.	-	0	transcript_id	"g3017.t1";	gene_id	"g3017";
000001F	AUGUSTUS	gene	651897	652199	0.99	+	.	g3018;OG0004845;Molybdopterin synthase sulfur carrier subunit
000001F	AUGUSTUS	transcript	651897	652199	0.99	+	.	g3018.t1
000001F	AUGUSTUS	start_codon	651897	651899	.	+	0	transcript_id	"g3018.t1";	gene_id	"g3018";
000001F	AUGUSTUS	CDS	651897	652196	0.99	+	0	transcript_id	"g3018.t1";	gene_id	"g3018";
000001F	AUGUSTUS	stop_codon	652197	652199	.	+	0	transcript_id	"g3018.t1";	gene_id	"g3018";
000001F	AUGUSTUS	gene	652431	652973	1	-	.	g3019;OG0004323;Peptidyl-prolyl cis-trans isomerase
000001F	AUGUSTUS	transcript	652431	652973	1	-	.	g3019.t1
000001F	AUGUSTUS	stop_codon	652431	652433	.	-	0	transcript_id	"g3019.t1";	gene_id	"g3019";
000001F	AUGUSTUS	CDS	652434	652973	1	-	0	transcript_id	"g3019.t1";	gene_id	"g3019";
000001F	AUGUSTUS	start_codon	652971	652973	.	-	0	transcript_id	"g3019.t1";	gene_id	"g3019";
000001F	AUGUSTUS	gene	653393	656041	1	-	.	g3020;OG0004322;Vacuolar protein sorting-associated protein 70
000001F	AUGUSTUS	transcript	653393	656041	1	-	.	g3020.t1
000001F	AUGUSTUS	stop_codon	653393	653395	.	-	0	transcript_id	"g3020.t1";	gene_id	"g3020";
000001F	AUGUSTUS	CDS	653396	656041	1	-	0	transcript_id	"g3020.t1";	gene_id	"g3020";
000001F	AUGUSTUS	start_codon	656039	656041	.	-	0	transcript_id	"g3020.t1";	gene_id	"g3020";
000001F	AUGUSTUS	gene	656885	659449	1	-	.	g3021;OG0001478;Trehalose-phosphatase
000001F	AUGUSTUS	transcript	656885	659449	1	-	.	g3021.t1
000001F	AUGUSTUS	stop_codon	656885	656887	.	-	0	transcript_id	"g3021.t1";	gene_id	"g3021";
000001F	AUGUSTUS	CDS	656888	659449	1	-	0	transcript_id	"g3021.t1";	gene_id	"g3021";
000001F	AUGUSTUS	start_codon	659447	659449	.	-	0	transcript_id	"g3021.t1";	gene_id	"g3021";
000001F	AUGUSTUS	gene	660051	663338	1	-	.	g3022;OG0001477;3-hydroxy-3-methylglutaryl-coenzyme A reductase 2
000001F	AUGUSTUS	transcript	660051	663338	1	-	.	g3022.t1
000001F	AUGUSTUS	stop_codon	660051	660053	.	-	0	transcript_id	"g3022.t1";	gene_id	"g3022";
000001F	AUGUSTUS	CDS	660054	663338	1	-	0	transcript_id	"g3022.t1";	gene_id	"g3022";
000001F	AUGUSTUS	start_codon	663336	663338	.	-	0	transcript_id	"g3022.t1";	gene_id	"g3022";
000001F	AUGUSTUS	gene	664556	664834	0.54	+	.	g3023;OG0004321;hypothetical protein
000001F	AUGUSTUS	transcript	664556	664834	0.54	+	.	g3023.t1
000001F	AUGUSTUS	start_codon	664556	664558	.	+	0	transcript_id	"g3023.t1";	gene_id	"g3023";
000001F	AUGUSTUS	CDS	664556	664831	0.54	+	0	transcript_id	"g3023.t1";	gene_id	"g3023";
000001F	AUGUSTUS	stop_codon	664832	664834	.	+	0	transcript_id	"g3023.t1";	gene_id	"g3023";
000001F	AUGUSTUS	gene	664883	665953	1	-	.	g3024;OG0001476;General transcription and DNA repair factor IIH subunit TFB4
000001F	AUGUSTUS	transcript	664883	665953	1	-	.	g3024.t1
000001F	AUGUSTUS	stop_codon	664883	664885	.	-	0	transcript_id	"g3024.t1";	gene_id	"g3024";
000001F	AUGUSTUS	CDS	664886	665953	1	-	0	transcript_id	"g3024.t1";	gene_id	"g3024";
000001F	AUGUSTUS	start_codon	665951	665953	.	-	0	transcript_id	"g3024.t1";	gene_id	"g3024";
000001F	AUGUSTUS	gene	666247	667149	1	+	.	g3025;OG0001475;Hsp70 nucleotide exchange factor FES1
000001F	AUGUSTUS	transcript	666247	667149	1	+	.	g3025.t1
000001F	AUGUSTUS	start_codon	666247	666249	.	+	0	transcript_id	"g3025.t1";	gene_id	"g3025";
000001F	AUGUSTUS	CDS	666247	667146	1	+	0	transcript_id	"g3025.t1";	gene_id	"g3025";
000001F	AUGUSTUS	stop_codon	667147	667149	.	+	0	transcript_id	"g3025.t1";	gene_id	"g3025";
000001F	AUGUSTUS	gene	667412	669562	0.55	-	.	g3026;OG0001474;Crossover junction endonuclease EME1
000001F	AUGUSTUS	transcript	667412	669562	0.55	-	.	g3026.t1
000001F	AUGUSTUS	stop_codon	667412	667414	.	-	0	transcript_id	"g3026.t1";	gene_id	"g3026";
000001F	AUGUSTUS	intron	669150	669551	0.55	-	.	transcript_id	"g3026.t1";	gene_id	"g3026";
000001F	AUGUSTUS	CDS	667415	669149	0.76	-	1	transcript_id	"g3026.t1";	gene_id	"g3026";
000001F	AUGUSTUS	CDS	669552	669562	0.55	-	0	transcript_id	"g3026.t1";	gene_id	"g3026";
000001F	AUGUSTUS	start_codon	669560	669562	.	-	0	transcript_id	"g3026.t1";	gene_id	"g3026";
000001F	AUGUSTUS	gene	670187	671110	1	+	.	g3027;OG0001473;Protein SUR7
000001F	AUGUSTUS	transcript	670187	671110	1	+	.	g3027.t1
000001F	AUGUSTUS	start_codon	670187	670189	.	+	0	transcript_id	"g3027.t1";	gene_id	"g3027";
000001F	AUGUSTUS	CDS	670187	671107	1	+	0	transcript_id	"g3027.t1";	gene_id	"g3027";
000001F	AUGUSTUS	stop_codon	671108	671110	.	+	0	transcript_id	"g3027.t1";	gene_id	"g3027";
000001F	AUGUSTUS	gene	671489	676057	1	-	.	g3028;OG0001472;tRNA (cytidine(32)-2'-O)-methyltransferase non-catalytic subunit TRM732
000001F	AUGUSTUS	transcript	671489	676057	1	-	.	g3028.t1
000001F	AUGUSTUS	stop_codon	671489	671491	.	-	0	transcript_id	"g3028.t1";	gene_id	"g3028";
000001F	AUGUSTUS	CDS	671492	676057	1	-	0	transcript_id	"g3028.t1";	gene_id	"g3028";
000001F	AUGUSTUS	start_codon	676055	676057	.	-	0	transcript_id	"g3028.t1";	gene_id	"g3028";
000001F	AUGUSTUS	gene	676600	677667	1	+	.	g3029;OG0001471;Probable magnesium transporter NIPA4
000001F	AUGUSTUS	transcript	676600	677667	1	+	.	g3029.t1
000001F	AUGUSTUS	start_codon	676600	676602	.	+	0	transcript_id	"g3029.t1";	gene_id	"g3029";
000001F	AUGUSTUS	CDS	676600	677664	1	+	0	transcript_id	"g3029.t1";	gene_id	"g3029";
000001F	AUGUSTUS	stop_codon	677665	677667	.	+	0	transcript_id	"g3029.t1";	gene_id	"g3029";
000001F	AUGUSTUS	gene	677837	678292	1	-	.	g3030;OG0001470;Eukaryotic translation initiation factor 1A
000001F	AUGUSTUS	transcript	677837	678292	1	-	.	g3030.t1
000001F	AUGUSTUS	stop_codon	677837	677839	.	-	0	transcript_id	"g3030.t1";	gene_id	"g3030";
000001F	AUGUSTUS	CDS	677840	678292	1	-	0	transcript_id	"g3030.t1";	gene_id	"g3030";
000001F	AUGUSTUS	start_codon	678290	678292	.	-	0	transcript_id	"g3030.t1";	gene_id	"g3030";
000001F	AUGUSTUS	gene	678534	679703	1	+	.	g3031;OG0001469;hypothetical protein
000001F	AUGUSTUS	transcript	678534	679703	1	+	.	g3031.t1
000001F	AUGUSTUS	start_codon	678534	678536	.	+	0	transcript_id	"g3031.t1";	gene_id	"g3031";
000001F	AUGUSTUS	CDS	678534	679700	1	+	0	transcript_id	"g3031.t1";	gene_id	"g3031";
000001F	AUGUSTUS	stop_codon	679701	679703	.	+	0	transcript_id	"g3031.t1";	gene_id	"g3031";
000001F	AUGUSTUS	gene	679761	683048	0.9	-	.	g3032;OG0001468;Trehalose synthase complex regulatory subunit TPS3
000001F	AUGUSTUS	transcript	679761	683048	0.9	-	.	g3032.t1
000001F	AUGUSTUS	stop_codon	679761	679763	.	-	0	transcript_id	"g3032.t1";	gene_id	"g3032";
000001F	AUGUSTUS	intron	682967	683026	0.9	-	.	transcript_id	"g3032.t1";	gene_id	"g3032";
000001F	AUGUSTUS	CDS	679764	682966	0.97	-	2	transcript_id	"g3032.t1";	gene_id	"g3032";
000001F	AUGUSTUS	CDS	683027	683048	0.9	-	0	transcript_id	"g3032.t1";	gene_id	"g3032";
000001F	AUGUSTUS	start_codon	683046	683048	.	-	0	transcript_id	"g3032.t1";	gene_id	"g3032";
000001F	AUGUSTUS	gene	683984	684544	0.81	-	.	g3033;OG0001467;Cell surface superoxide dismutase [Cu-Zn] 6
000001F	AUGUSTUS	transcript	683984	684544	0.81	-	.	g3033.t1
000001F	AUGUSTUS	stop_codon	683984	683986	.	-	0	transcript_id	"g3033.t1";	gene_id	"g3033";
000001F	AUGUSTUS	CDS	683987	684544	0.81	-	0	transcript_id	"g3033.t1";	gene_id	"g3033";
000001F	AUGUSTUS	start_codon	684542	684544	.	-	0	transcript_id	"g3033.t1";	gene_id	"g3033";
000001F	AUGUSTUS	gene	685886	688075	0.63	+	.	g3034;OG0004320;GATA type zinc finger protein asd-4
000001F	AUGUSTUS	transcript	685886	688075	0.63	+	.	g3034.t1
000001F	AUGUSTUS	start_codon	685886	685888	.	+	0	transcript_id	"g3034.t1";	gene_id	"g3034";
000001F	AUGUSTUS	CDS	685886	688072	0.63	+	0	transcript_id	"g3034.t1";	gene_id	"g3034";
000001F	AUGUSTUS	stop_codon	688073	688075	.	+	0	transcript_id	"g3034.t1";	gene_id	"g3034";
000001F	AUGUSTUS	gene	688398	689471	1	+	.	g3035;OG0001466;Type 2A phosphatase-associated protein 42
000001F	AUGUSTUS	transcript	688398	689471	1	+	.	g3035.t1
000001F	AUGUSTUS	start_codon	688398	688400	.	+	0	transcript_id	"g3035.t1";	gene_id	"g3035";
000001F	AUGUSTUS	CDS	688398	689468	1	+	0	transcript_id	"g3035.t1";	gene_id	"g3035";
000001F	AUGUSTUS	stop_codon	689469	689471	.	+	0	transcript_id	"g3035.t1";	gene_id	"g3035";
000001F	AUGUSTUS	gene	689777	690376	0.99	+	.	g3036;OG0004844;Prenylated Rab acceptor 1
000001F	AUGUSTUS	transcript	689777	690376	0.99	+	.	g3036.t1
000001F	AUGUSTUS	start_codon	689777	689779	.	+	0	transcript_id	"g3036.t1";	gene_id	"g3036";
000001F	AUGUSTUS	intron	689843	689908	0.99	+	.	transcript_id	"g3036.t1";	gene_id	"g3036";
000001F	AUGUSTUS	CDS	689777	689842	0.99	+	0	transcript_id	"g3036.t1";	gene_id	"g3036";
000001F	AUGUSTUS	CDS	689909	690373	1	+	0	transcript_id	"g3036.t1";	gene_id	"g3036";
000001F	AUGUSTUS	stop_codon	690374	690376	.	+	0	transcript_id	"g3036.t1";	gene_id	"g3036";
000001F	AUGUSTUS	gene	690723	692282	0.8	+	.	g3037;OG0001465;Putative lipase ATG15
000001F	AUGUSTUS	transcript	690723	692282	0.8	+	.	g3037.t1
000001F	AUGUSTUS	start_codon	690723	690725	.	+	0	transcript_id	"g3037.t1";	gene_id	"g3037";
000001F	AUGUSTUS	CDS	690723	692279	0.8	+	0	transcript_id	"g3037.t1";	gene_id	"g3037";
000001F	AUGUSTUS	stop_codon	692280	692282	.	+	0	transcript_id	"g3037.t1";	gene_id	"g3037";
000001F	AUGUSTUS	gene	692470	694020	0.88	+	.	g3038;OG0001464;DNA primase large subunit
000001F	AUGUSTUS	transcript	692470	694020	0.88	+	.	g3038.t1
000001F	AUGUSTUS	start_codon	692470	692472	.	+	0	transcript_id	"g3038.t1";	gene_id	"g3038";
000001F	AUGUSTUS	CDS	692470	694017	0.88	+	0	transcript_id	"g3038.t1";	gene_id	"g3038";
000001F	AUGUSTUS	stop_codon	694018	694020	.	+	0	transcript_id	"g3038.t1";	gene_id	"g3038";
000001F	AUGUSTUS	gene	694601	695572	0.9	+	.	g3039;OG0001463;hypothetical protein
000001F	AUGUSTUS	transcript	694601	695572	0.9	+	.	g3039.t1
000001F	AUGUSTUS	start_codon	694601	694603	.	+	0	transcript_id	"g3039.t1";	gene_id	"g3039";
000001F	AUGUSTUS	CDS	694601	695569	0.9	+	0	transcript_id	"g3039.t1";	gene_id	"g3039";
000001F	AUGUSTUS	stop_codon	695570	695572	.	+	0	transcript_id	"g3039.t1";	gene_id	"g3039";
000001F	AUGUSTUS	gene	695753	696787	0.95	+	.	g3040;OG0001462;Dolichyl-diphosphooligosaccharide--protein glycosyltransferase subunit OST6
000001F	AUGUSTUS	transcript	695753	696787	0.95	+	.	g3040.t1
000001F	AUGUSTUS	start_codon	695753	695755	.	+	0	transcript_id	"g3040.t1";	gene_id	"g3040";
000001F	AUGUSTUS	CDS	695753	696784	0.95	+	0	transcript_id	"g3040.t1";	gene_id	"g3040";
000001F	AUGUSTUS	stop_codon	696785	696787	.	+	0	transcript_id	"g3040.t1";	gene_id	"g3040";
000001F	AUGUSTUS	gene	696839	697981	0.54	-	.	g3041;OG0001461;Uncharacterized vacuolar membrane protein YML018C
000001F	AUGUSTUS	transcript	696839	697981	0.54	-	.	g3041.t1
000001F	AUGUSTUS	stop_codon	696839	696841	.	-	0	transcript_id	"g3041.t1";	gene_id	"g3041";
000001F	AUGUSTUS	CDS	696842	697981	0.54	-	0	transcript_id	"g3041.t1";	gene_id	"g3041";
000001F	AUGUSTUS	start_codon	697979	697981	.	-	0	transcript_id	"g3041.t1";	gene_id	"g3041";
000001F	AUGUSTUS	gene	698537	699229	1	+	.	g3042;OG0004319;Mitochondrial import inner membrane translocase subunit TIM23
000001F	AUGUSTUS	transcript	698537	699229	1	+	.	g3042.t1
000001F	AUGUSTUS	start_codon	698537	698539	.	+	0	transcript_id	"g3042.t1";	gene_id	"g3042";
000001F	AUGUSTUS	CDS	698537	699226	1	+	0	transcript_id	"g3042.t1";	gene_id	"g3042";
000001F	AUGUSTUS	stop_codon	699227	699229	.	+	0	transcript_id	"g3042.t1";	gene_id	"g3042";
000001F	AUGUSTUS	gene	699297	700451	1	-	.	g3043;OG0001460;Leucine carboxyl methyltransferase 1
000001F	AUGUSTUS	transcript	699297	700451	1	-	.	g3043.t1
000001F	AUGUSTUS	stop_codon	699297	699299	.	-	0	transcript_id	"g3043.t1";	gene_id	"g3043";
000001F	AUGUSTUS	CDS	699300	700451	1	-	0	transcript_id	"g3043.t1";	gene_id	"g3043";
000001F	AUGUSTUS	start_codon	700449	700451	.	-	0	transcript_id	"g3043.t1";	gene_id	"g3043";
000001F	AUGUSTUS	gene	701599	703962	0.99	+	.	g3044;OG0001934;High affinity potassium transporter
000001F	AUGUSTUS	transcript	701599	703962	0.99	+	.	g3044.t1
000001F	AUGUSTUS	start_codon	701599	701601	.	+	0	transcript_id	"g3044.t1";	gene_id	"g3044";
000001F	AUGUSTUS	CDS	701599	703959	0.99	+	0	transcript_id	"g3044.t1";	gene_id	"g3044";
000001F	AUGUSTUS	stop_codon	703960	703962	.	+	0	transcript_id	"g3044.t1";	gene_id	"g3044";
000001F	AUGUSTUS	gene	705689	712372	0.96	+	.	g3045;OG0001459;Acetyl-CoA carboxylase
000001F	AUGUSTUS	transcript	705689	712372	0.96	+	.	g3045.t1
000001F	AUGUSTUS	start_codon	705689	705691	.	+	0	transcript_id	"g3045.t1";	gene_id	"g3045";
000001F	AUGUSTUS	CDS	705689	712369	0.96	+	0	transcript_id	"g3045.t1";	gene_id	"g3045";
000001F	AUGUSTUS	stop_codon	712370	712372	.	+	0	transcript_id	"g3045.t1";	gene_id	"g3045";
000001F	AUGUSTUS	gene	712705	713847	0.73	+	.	g3046;OG0001458;Subtilase-type proteinase RRT12
000001F	AUGUSTUS	transcript	712705	713847	0.73	+	.	g3046.t1
000001F	AUGUSTUS	start_codon	712705	712707	.	+	0	transcript_id	"g3046.t1";	gene_id	"g3046";
000001F	AUGUSTUS	CDS	712705	713844	0.73	+	0	transcript_id	"g3046.t1";	gene_id	"g3046";
000001F	AUGUSTUS	stop_codon	713845	713847	.	+	0	transcript_id	"g3046.t1";	gene_id	"g3046";
000001F	AUGUSTUS	gene	713963	715177	0.26	-	.	g3047;OG0001457;hypothetical protein
000001F	AUGUSTUS	transcript	713963	715177	0.26	-	.	g3047.t1
000001F	AUGUSTUS	stop_codon	713963	713965	.	-	0	transcript_id	"g3047.t1";	gene_id	"g3047";
000001F	AUGUSTUS	CDS	713966	715177	0.26	-	0	transcript_id	"g3047.t1";	gene_id	"g3047";
000001F	AUGUSTUS	start_codon	715175	715177	.	-	0	transcript_id	"g3047.t1";	gene_id	"g3047";
000001F	AUGUSTUS	gene	716185	717837	1	-	.	g3048;OG0001456;Sulfate adenylyltransferase
000001F	AUGUSTUS	transcript	716185	717837	1	-	.	g3048.t1
000001F	AUGUSTUS	stop_codon	716185	716187	.	-	0	transcript_id	"g3048.t1";	gene_id	"g3048";
000001F	AUGUSTUS	CDS	716188	717837	1	-	0	transcript_id	"g3048.t1";	gene_id	"g3048";
000001F	AUGUSTUS	start_codon	717835	717837	.	-	0	transcript_id	"g3048.t1";	gene_id	"g3048";
000001F	AUGUSTUS	gene	719161	720129	1	-	.	g3049;OG0001455;Putative pyridoxal kinase BUD16
000001F	AUGUSTUS	transcript	719161	720129	1	-	.	g3049.t1
000001F	AUGUSTUS	stop_codon	719161	719163	.	-	0	transcript_id	"g3049.t1";	gene_id	"g3049";
000001F	AUGUSTUS	CDS	719164	720129	1	-	0	transcript_id	"g3049.t1";	gene_id	"g3049";
000001F	AUGUSTUS	start_codon	720127	720129	.	-	0	transcript_id	"g3049.t1";	gene_id	"g3049";
000001F	AUGUSTUS	gene	720488	722251	0.77	-	.	g3050;OG0001454;Phosphatidylinositol 4-kinase LSB6
000001F	AUGUSTUS	transcript	720488	722251	0.77	-	.	g3050.t1
000001F	AUGUSTUS	stop_codon	720488	720490	.	-	0	transcript_id	"g3050.t1";	gene_id	"g3050";
000001F	AUGUSTUS	CDS	720491	722251	0.77	-	0	transcript_id	"g3050.t1";	gene_id	"g3050";
000001F	AUGUSTUS	start_codon	722249	722251	.	-	0	transcript_id	"g3050.t1";	gene_id	"g3050";
000001F	AUGUSTUS	gene	723112	724881	0.84	+	.	g3051;OG0001453;Non-SCF-type F-box protein ROY1
000001F	AUGUSTUS	transcript	723112	724881	0.84	+	.	g3051.t1
000001F	AUGUSTUS	start_codon	723112	723114	.	+	0	transcript_id	"g3051.t1";	gene_id	"g3051";
000001F	AUGUSTUS	CDS	723112	724878	0.84	+	0	transcript_id	"g3051.t1";	gene_id	"g3051";
000001F	AUGUSTUS	stop_codon	724879	724881	.	+	0	transcript_id	"g3051.t1";	gene_id	"g3051";
000001F	AUGUSTUS	gene	725755	727389	0.95	+	.	g3052;OG0000160;Carboxylic acid transporter protein homolog
000001F	AUGUSTUS	transcript	725755	727389	0.95	+	.	g3052.t1
000001F	AUGUSTUS	start_codon	725755	725757	.	+	0	transcript_id	"g3052.t1";	gene_id	"g3052";
000001F	AUGUSTUS	CDS	725755	727386	0.95	+	0	transcript_id	"g3052.t1";	gene_id	"g3052";
000001F	AUGUSTUS	stop_codon	727387	727389	.	+	0	transcript_id	"g3052.t1";	gene_id	"g3052";
000001F	AUGUSTUS	gene	727573	739990	0.42	+	.	g3053;OG0000223;Dynein heavy chain, cytoplasmic
000001F	AUGUSTUS	transcript	727573	739990	0.42	+	.	g3053.t1
000001F	AUGUSTUS	start_codon	727573	727575	.	+	0	transcript_id	"g3053.t1";	gene_id	"g3053";
000001F	AUGUSTUS	intron	728080	728206	0.43	+	.	transcript_id	"g3053.t1";	gene_id	"g3053";
000001F	AUGUSTUS	CDS	727573	728079	0.66	+	0	transcript_id	"g3053.t1";	gene_id	"g3053";
000001F	AUGUSTUS	CDS	728207	739987	0.55	+	0	transcript_id	"g3053.t1";	gene_id	"g3053";
000001F	AUGUSTUS	stop_codon	739988	739990	.	+	0	transcript_id	"g3053.t1";	gene_id	"g3053";
000001F	AUGUSTUS	gene	740172	740879	1	+	.	g3054;OG0001452;hypothetical protein
000001F	AUGUSTUS	transcript	740172	740879	1	+	.	g3054.t1
000001F	AUGUSTUS	start_codon	740172	740174	.	+	0	transcript_id	"g3054.t1";	gene_id	"g3054";
000001F	AUGUSTUS	CDS	740172	740876	1	+	0	transcript_id	"g3054.t1";	gene_id	"g3054";
000001F	AUGUSTUS	stop_codon	740877	740879	.	+	0	transcript_id	"g3054.t1";	gene_id	"g3054";
000001F	AUGUSTUS	gene	741197	743941	1	-	.	g3055;OG0000218;Plasma membrane ATPase 1
000001F	AUGUSTUS	transcript	741197	743941	1	-	.	g3055.t1
000001F	AUGUSTUS	stop_codon	741197	741199	.	-	0	transcript_id	"g3055.t1";	gene_id	"g3055";
000001F	AUGUSTUS	CDS	741200	743941	1	-	0	transcript_id	"g3055.t1";	gene_id	"g3055";
000001F	AUGUSTUS	start_codon	743939	743941	.	-	0	transcript_id	"g3055.t1";	gene_id	"g3055";
000001F	AUGUSTUS	gene	745478	746728	0.93	-	.	g3056;OG0001451;RING finger protein PSH1
000001F	AUGUSTUS	transcript	745478	746728	0.93	-	.	g3056.t1
000001F	AUGUSTUS	stop_codon	745478	745480	.	-	0	transcript_id	"g3056.t1";	gene_id	"g3056";
000001F	AUGUSTUS	CDS	745481	746728	0.93	-	0	transcript_id	"g3056.t1";	gene_id	"g3056";
000001F	AUGUSTUS	start_codon	746726	746728	.	-	0	transcript_id	"g3056.t1";	gene_id	"g3056";
000001F	AUGUSTUS	gene	747144	749708	0.86	-	.	g3057;OG0004690;hypothetical protein
000001F	AUGUSTUS	transcript	747144	749708	0.86	-	.	g3057.t1
000001F	AUGUSTUS	stop_codon	747144	747146	.	-	0	transcript_id	"g3057.t1";	gene_id	"g3057";
000001F	AUGUSTUS	CDS	747147	749708	0.86	-	0	transcript_id	"g3057.t1";	gene_id	"g3057";
000001F	AUGUSTUS	start_codon	749706	749708	.	-	0	transcript_id	"g3057.t1";	gene_id	"g3057";
000001F	AUGUSTUS	gene	750443	751948	1	-	.	g3058;OG0000393;Putative aldehyde dehydrogenase-like protein C922.07c
000001F	AUGUSTUS	transcript	750443	751948	1	-	.	g3058.t1
000001F	AUGUSTUS	stop_codon	750443	750445	.	-	0	transcript_id	"g3058.t1";	gene_id	"g3058";
000001F	AUGUSTUS	CDS	750446	751948	1	-	0	transcript_id	"g3058.t1";	gene_id	"g3058";
000001F	AUGUSTUS	start_codon	751946	751948	.	-	0	transcript_id	"g3058.t1";	gene_id	"g3058";
000001F	AUGUSTUS	gene	752774	754066	1	+	.	g3059;OG0000392;Uncharacterized protein YOR352W
000001F	AUGUSTUS	transcript	752774	754066	1	+	.	g3059.t1
000001F	AUGUSTUS	start_codon	752774	752776	.	+	0	transcript_id	"g3059.t1";	gene_id	"g3059";
000001F	AUGUSTUS	CDS	752774	754063	1	+	0	transcript_id	"g3059.t1";	gene_id	"g3059";
000001F	AUGUSTUS	stop_codon	754064	754066	.	+	0	transcript_id	"g3059.t1";	gene_id	"g3059";
000001F	AUGUSTUS	gene	754140	756107	0.99	-	.	g3060;OG0000222;Transcriptional regulatory protein pro1
000001F	AUGUSTUS	transcript	754140	756107	0.99	-	.	g3060.t1
000001F	AUGUSTUS	stop_codon	754140	754142	.	-	0	transcript_id	"g3060.t1";	gene_id	"g3060";
000001F	AUGUSTUS	CDS	754143	756107	0.99	-	0	transcript_id	"g3060.t1";	gene_id	"g3060";
000001F	AUGUSTUS	start_codon	756105	756107	.	-	0	transcript_id	"g3060.t1";	gene_id	"g3060";
000001F	AUGUSTUS	gene	757162	758880	1	+	.	g3061;OG0000391;Putative amidase C550.07
000001F	AUGUSTUS	transcript	757162	758880	1	+	.	g3061.t1
000001F	AUGUSTUS	start_codon	757162	757164	.	+	0	transcript_id	"g3061.t1";	gene_id	"g3061";
000001F	AUGUSTUS	CDS	757162	758877	1	+	0	transcript_id	"g3061.t1";	gene_id	"g3061";
000001F	AUGUSTUS	stop_codon	758878	758880	.	+	0	transcript_id	"g3061.t1";	gene_id	"g3061";
000001F	AUGUSTUS	gene	759068	761032	1	-	.	g3062;OG0000390;Glucose starvation modulator protein 1
000001F	AUGUSTUS	transcript	759068	761032	1	-	.	g3062.t1
000001F	AUGUSTUS	stop_codon	759068	759070	.	-	0	transcript_id	"g3062.t1";	gene_id	"g3062";
000001F	AUGUSTUS	CDS	759071	761032	1	-	0	transcript_id	"g3062.t1";	gene_id	"g3062";
000001F	AUGUSTUS	start_codon	761030	761032	.	-	0	transcript_id	"g3062.t1";	gene_id	"g3062";
000001F	AUGUSTUS	gene	761910	763001	1	-	.	g3063;OG0001450;60S ribosomal protein L4-A
000001F	AUGUSTUS	transcript	761910	763001	1	-	.	g3063.t1
000001F	AUGUSTUS	stop_codon	761910	761912	.	-	0	transcript_id	"g3063.t1";	gene_id	"g3063";
000001F	AUGUSTUS	CDS	761913	763001	1	-	0	transcript_id	"g3063.t1";	gene_id	"g3063";
000001F	AUGUSTUS	start_codon	762999	763001	.	-	0	transcript_id	"g3063.t1";	gene_id	"g3063";
000001F	AUGUSTUS	gene	763836	765956	1	+	.	g3064;OG0000389;1,4-alpha-glucan-branching enzyme
000001F	AUGUSTUS	transcript	763836	765956	1	+	.	g3064.t1
000001F	AUGUSTUS	start_codon	763836	763838	.	+	0	transcript_id	"g3064.t1";	gene_id	"g3064";
000001F	AUGUSTUS	CDS	763836	765953	1	+	0	transcript_id	"g3064.t1";	gene_id	"g3064";
000001F	AUGUSTUS	stop_codon	765954	765956	.	+	0	transcript_id	"g3064.t1";	gene_id	"g3064";
000001F	AUGUSTUS	gene	766057	772618	0.59	-	.	g3065;OG0001449;Putative serine/threonine-protein kinase VPS15
000001F	AUGUSTUS	transcript	766057	772618	0.59	-	.	g3065.t1
000001F	AUGUSTUS	stop_codon	766057	766059	.	-	0	transcript_id	"g3065.t1";	gene_id	"g3065";
000001F	AUGUSTUS	intron	767989	768229	0.66	-	.	transcript_id	"g3065.t1";	gene_id	"g3065";
000001F	AUGUSTUS	CDS	766060	767988	0.62	-	0	transcript_id	"g3065.t1";	gene_id	"g3065";
000001F	AUGUSTUS	CDS	768230	772618	0.63	-	0	transcript_id	"g3065.t1";	gene_id	"g3065";
000001F	AUGUSTUS	start_codon	772616	772618	.	-	0	transcript_id	"g3065.t1";	gene_id	"g3065";
000001F	AUGUSTUS	gene	773040	774215	0.63	-	.	g3066;OG0001448;Sporulation-specific mitogen-activated protein kinase SMK1
000001F	AUGUSTUS	transcript	773040	774215	0.63	-	.	g3066.t1
000001F	AUGUSTUS	stop_codon	773040	773042	.	-	0	transcript_id	"g3066.t1";	gene_id	"g3066";
000001F	AUGUSTUS	CDS	773043	774215	0.63	-	0	transcript_id	"g3066.t1";	gene_id	"g3066";
000001F	AUGUSTUS	start_codon	774213	774215	.	-	0	transcript_id	"g3066.t1";	gene_id	"g3066";
000001F	AUGUSTUS	gene	774521	775399	1	-	.	g3067;OG0001447;Glucose-induced degradation protein 4 homolog
000001F	AUGUSTUS	transcript	774521	775399	1	-	.	g3067.t1
000001F	AUGUSTUS	stop_codon	774521	774523	.	-	0	transcript_id	"g3067.t1";	gene_id	"g3067";
000001F	AUGUSTUS	CDS	774524	775399	1	-	0	transcript_id	"g3067.t1";	gene_id	"g3067";
000001F	AUGUSTUS	start_codon	775397	775399	.	-	0	transcript_id	"g3067.t1";	gene_id	"g3067";
000001F	AUGUSTUS	gene	776485	777387	1	+	.	g3068;OG0001446;Mitochondrial glycine transporter YMC1
000001F	AUGUSTUS	transcript	776485	777387	1	+	.	g3068.t1
000001F	AUGUSTUS	start_codon	776485	776487	.	+	0	transcript_id	"g3068.t1";	gene_id	"g3068";
000001F	AUGUSTUS	CDS	776485	777384	1	+	0	transcript_id	"g3068.t1";	gene_id	"g3068";
000001F	AUGUSTUS	stop_codon	777385	777387	.	+	0	transcript_id	"g3068.t1";	gene_id	"g3068";
000001F	AUGUSTUS	gene	777589	778371	0.49	-	.	g3069;OG0001445;Chorismate mutase
000001F	AUGUSTUS	transcript	777589	778371	0.49	-	.	g3069.t1
000001F	AUGUSTUS	stop_codon	777589	777591	.	-	0	transcript_id	"g3069.t1";	gene_id	"g3069";
000001F	AUGUSTUS	CDS	777592	778371	0.49	-	0	transcript_id	"g3069.t1";	gene_id	"g3069";
000001F	AUGUSTUS	start_codon	778369	778371	.	-	0	transcript_id	"g3069.t1";	gene_id	"g3069";
000001F	AUGUSTUS	gene	778670	779899	1	-	.	g3070;OG0001444;J domain-containing protein 1
000001F	AUGUSTUS	transcript	778670	779899	1	-	.	g3070.t1
000001F	AUGUSTUS	stop_codon	778670	778672	.	-	0	transcript_id	"g3070.t1";	gene_id	"g3070";
000001F	AUGUSTUS	CDS	778673	779899	1	-	0	transcript_id	"g3070.t1";	gene_id	"g3070";
000001F	AUGUSTUS	start_codon	779897	779899	.	-	0	transcript_id	"g3070.t1";	gene_id	"g3070";
000001F	AUGUSTUS	gene	781032	782486	0.99	+	.	g3071;OG0001443;Uncharacterized transporter SLY41
000001F	AUGUSTUS	transcript	781032	782486	0.99	+	.	g3071.t1
000001F	AUGUSTUS	start_codon	781032	781034	.	+	0	transcript_id	"g3071.t1";	gene_id	"g3071";
000001F	AUGUSTUS	CDS	781032	782483	0.99	+	0	transcript_id	"g3071.t1";	gene_id	"g3071";
000001F	AUGUSTUS	stop_codon	782484	782486	.	+	0	transcript_id	"g3071.t1";	gene_id	"g3071";
000001F	AUGUSTUS	gene	782637	783599	0.99	-	.	g3072;OG0001442;Citrate/oxoglutarate carrier protein
000001F	AUGUSTUS	transcript	782637	783599	0.99	-	.	g3072.t1
000001F	AUGUSTUS	stop_codon	782637	782639	.	-	0	transcript_id	"g3072.t1";	gene_id	"g3072";
000001F	AUGUSTUS	CDS	782640	783599	0.99	-	0	transcript_id	"g3072.t1";	gene_id	"g3072";
000001F	AUGUSTUS	start_codon	783597	783599	.	-	0	transcript_id	"g3072.t1";	gene_id	"g3072";
000001F	AUGUSTUS	gene	785666	786925	1	+	.	g3073;OG0001441;Oleate hydroxylase FAH12
000001F	AUGUSTUS	transcript	785666	786925	1	+	.	g3073.t1
000001F	AUGUSTUS	start_codon	785666	785668	.	+	0	transcript_id	"g3073.t1";	gene_id	"g3073";
000001F	AUGUSTUS	CDS	785666	786922	1	+	0	transcript_id	"g3073.t1";	gene_id	"g3073";
000001F	AUGUSTUS	stop_codon	786923	786925	.	+	0	transcript_id	"g3073.t1";	gene_id	"g3073";
000001F	AUGUSTUS	gene	787875	789068	1	-	.	g3074;OG0002825;SWIRM domain-containing protein FUN19
000001F	AUGUSTUS	transcript	787875	789068	1	-	.	g3074.t1
000001F	AUGUSTUS	stop_codon	787875	787877	.	-	0	transcript_id	"g3074.t1";	gene_id	"g3074";
000001F	AUGUSTUS	CDS	787878	789068	1	-	0	transcript_id	"g3074.t1";	gene_id	"g3074";
000001F	AUGUSTUS	start_codon	789066	789068	.	-	0	transcript_id	"g3074.t1";	gene_id	"g3074";
000001F	AUGUSTUS	gene	792216	794006	1	+	.	g3075;OG0000557;UPF0652 protein
000001F	AUGUSTUS	transcript	792216	794006	1	+	.	g3075.t1
000001F	AUGUSTUS	start_codon	792216	792218	.	+	0	transcript_id	"g3075.t1";	gene_id	"g3075";
000001F	AUGUSTUS	CDS	792216	794003	1	+	0	transcript_id	"g3075.t1";	gene_id	"g3075";
000001F	AUGUSTUS	stop_codon	794004	794006	.	+	0	transcript_id	"g3075.t1";	gene_id	"g3075";
000001F	AUGUSTUS	gene	794271	795782	0.77	+	.	g3076;OG0000556;probable cardiolipin-specific deacylase, mitochondrial
000001F	AUGUSTUS	transcript	794271	795782	0.77	+	.	g3076.t1
000001F	AUGUSTUS	start_codon	794271	794273	.	+	0	transcript_id	"g3076.t1";	gene_id	"g3076";
000001F	AUGUSTUS	CDS	794271	795779	0.77	+	0	transcript_id	"g3076.t1";	gene_id	"g3076";
000001F	AUGUSTUS	stop_codon	795780	795782	.	+	0	transcript_id	"g3076.t1";	gene_id	"g3076";
000001F	AUGUSTUS	gene	796670	797758	1	+	.	g3077;OG0002824;Mannose-1-phosphate guanyltransferase
000001F	AUGUSTUS	transcript	796670	797758	1	+	.	g3077.t1
000001F	AUGUSTUS	start_codon	796670	796672	.	+	0	transcript_id	"g3077.t1";	gene_id	"g3077";
000001F	AUGUSTUS	CDS	796670	797755	1	+	0	transcript_id	"g3077.t1";	gene_id	"g3077";
000001F	AUGUSTUS	stop_codon	797756	797758	.	+	0	transcript_id	"g3077.t1";	gene_id	"g3077";
000001F	AUGUSTUS	gene	798600	807966	0.15	+	.	g3078;OG0002822;Vacuolar membrane-associated protein IML1
000001F	AUGUSTUS	transcript	798600	807966	0.15	+	.	g3078.t1
000001F	AUGUSTUS	start_codon	798600	798602	.	+	0	transcript_id	"g3078.t1";	gene_id	"g3078";
000001F	AUGUSTUS	intron	798642	799172	0.48	+	.	transcript_id	"g3078.t1";	gene_id	"g3078";
000001F	AUGUSTUS	intron	802940	803426	0.32	+	.	transcript_id	"g3078.t1";	gene_id	"g3078";
000001F	AUGUSTUS	CDS	798600	798641	0.47	+	0	transcript_id	"g3078.t1";	gene_id	"g3078";
000001F	AUGUSTUS	CDS	799173	802939	0.49	+	0	transcript_id	"g3078.t1";	gene_id	"g3078";
000001F	AUGUSTUS	CDS	803427	807963	0.48	+	1	transcript_id	"g3078.t1";	gene_id	"g3078";
000001F	AUGUSTUS	stop_codon	807964	807966	.	+	0	transcript_id	"g3078.t1";	gene_id	"g3078";
000001F	AUGUSTUS	gene	808008	809090	1	-	.	g3079;OG0002821;Homoserine dehydrogenase
000001F	AUGUSTUS	transcript	808008	809090	1	-	.	g3079.t1
000001F	AUGUSTUS	stop_codon	808008	808010	.	-	0	transcript_id	"g3079.t1";	gene_id	"g3079";
000001F	AUGUSTUS	CDS	808011	809090	1	-	0	transcript_id	"g3079.t1";	gene_id	"g3079";
000001F	AUGUSTUS	start_codon	809088	809090	.	-	0	transcript_id	"g3079.t1";	gene_id	"g3079";
000001F	AUGUSTUS	gene	809324	810682	1	-	.	g3080;OG0002820;Probable mannosyltransferase KTR4
000001F	AUGUSTUS	transcript	809324	810682	1	-	.	g3080.t1
000001F	AUGUSTUS	stop_codon	809324	809326	.	-	0	transcript_id	"g3080.t1";	gene_id	"g3080";
000001F	AUGUSTUS	CDS	809327	810682	1	-	0	transcript_id	"g3080.t1";	gene_id	"g3080";
000001F	AUGUSTUS	start_codon	810680	810682	.	-	0	transcript_id	"g3080.t1";	gene_id	"g3080";
000001F	AUGUSTUS	gene	811124	812260	0.58	+	.	g3081;OG0002819;Exopolyphosphatase
000001F	AUGUSTUS	transcript	811124	812260	0.58	+	.	g3081.t1
000001F	AUGUSTUS	start_codon	811124	811126	.	+	0	transcript_id	"g3081.t1";	gene_id	"g3081";
000001F	AUGUSTUS	CDS	811124	812257	0.58	+	0	transcript_id	"g3081.t1";	gene_id	"g3081";
000001F	AUGUSTUS	stop_codon	812258	812260	.	+	0	transcript_id	"g3081.t1";	gene_id	"g3081";
000001F	AUGUSTUS	gene	812269	813402	1	-	.	g3082;OG0002818;Uncharacterized protein YJR141W
000001F	AUGUSTUS	transcript	812269	813402	1	-	.	g3082.t1
000001F	AUGUSTUS	stop_codon	812269	812271	.	-	0	transcript_id	"g3082.t1";	gene_id	"g3082";
000001F	AUGUSTUS	CDS	812272	813402	1	-	0	transcript_id	"g3082.t1";	gene_id	"g3082";
000001F	AUGUSTUS	start_codon	813400	813402	.	-	0	transcript_id	"g3082.t1";	gene_id	"g3082";
000001F	AUGUSTUS	gene	813627	814421	1	+	.	g3083;OG0002817;Ubiquinone biosynthesis protein COQ9, mitochondrial
000001F	AUGUSTUS	transcript	813627	814421	1	+	.	g3083.t1
000001F	AUGUSTUS	start_codon	813627	813629	.	+	0	transcript_id	"g3083.t1";	gene_id	"g3083";
000001F	AUGUSTUS	CDS	813627	814418	1	+	0	transcript_id	"g3083.t1";	gene_id	"g3083";
000001F	AUGUSTUS	stop_codon	814419	814421	.	+	0	transcript_id	"g3083.t1";	gene_id	"g3083";
000001F	AUGUSTUS	gene	814603	814986	1	-	.	g3084;OG0002816;Prefoldin subunit 6
000001F	AUGUSTUS	transcript	814603	814986	1	-	.	g3084.t1
000001F	AUGUSTUS	stop_codon	814603	814605	.	-	0	transcript_id	"g3084.t1";	gene_id	"g3084";
000001F	AUGUSTUS	CDS	814606	814986	1	-	0	transcript_id	"g3084.t1";	gene_id	"g3084";
000001F	AUGUSTUS	start_codon	814984	814986	.	-	0	transcript_id	"g3084.t1";	gene_id	"g3084";
000001F	AUGUSTUS	gene	815229	816107	1	+	.	g3085;OG0004665;hypothetical protein
000001F	AUGUSTUS	transcript	815229	816107	1	+	.	g3085.t1
000001F	AUGUSTUS	start_codon	815229	815231	.	+	0	transcript_id	"g3085.t1";	gene_id	"g3085";
000001F	AUGUSTUS	CDS	815229	816104	1	+	0	transcript_id	"g3085.t1";	gene_id	"g3085";
000001F	AUGUSTUS	stop_codon	816105	816107	.	+	0	transcript_id	"g3085.t1";	gene_id	"g3085";
000001F	AUGUSTUS	gene	816318	817865	1	+	.	g3086;OG0002815;Nucleolar protein 56
000001F	AUGUSTUS	transcript	816318	817865	1	+	.	g3086.t1
000001F	AUGUSTUS	start_codon	816318	816320	.	+	0	transcript_id	"g3086.t1";	gene_id	"g3086";
000001F	AUGUSTUS	CDS	816318	817862	1	+	0	transcript_id	"g3086.t1";	gene_id	"g3086";
000001F	AUGUSTUS	stop_codon	817863	817865	.	+	0	transcript_id	"g3086.t1";	gene_id	"g3086";
000001F	AUGUSTUS	gene	818306	818959	0.92	+	.	g3087;OG0002814;hypothetical protein
000001F	AUGUSTUS	transcript	818306	818959	0.92	+	.	g3087.t1
000001F	AUGUSTUS	start_codon	818306	818308	.	+	0	transcript_id	"g3087.t1";	gene_id	"g3087";
000001F	AUGUSTUS	CDS	818306	818956	0.92	+	0	transcript_id	"g3087.t1";	gene_id	"g3087";
000001F	AUGUSTUS	stop_codon	818957	818959	.	+	0	transcript_id	"g3087.t1";	gene_id	"g3087";
000001F	AUGUSTUS	gene	819319	819654	0.9	+	.	g3088;OG0005214;Mitochondrial mRNA-processing protein cox24
000001F	AUGUSTUS	transcript	819319	819654	0.9	+	.	g3088.t1
000001F	AUGUSTUS	start_codon	819319	819321	.	+	0	transcript_id	"g3088.t1";	gene_id	"g3088";
000001F	AUGUSTUS	CDS	819319	819651	0.9	+	0	transcript_id	"g3088.t1";	gene_id	"g3088";
000001F	AUGUSTUS	stop_codon	819652	819654	.	+	0	transcript_id	"g3088.t1";	gene_id	"g3088";
000001F	AUGUSTUS	gene	819744	820307	1	-	.	g3089;OG0002813;Adenylate kinase isoenzyme 6 homolog HBR1
000001F	AUGUSTUS	transcript	819744	820307	1	-	.	g3089.t1
000001F	AUGUSTUS	stop_codon	819744	819746	.	-	0	transcript_id	"g3089.t1";	gene_id	"g3089";
000001F	AUGUSTUS	CDS	819747	820307	1	-	0	transcript_id	"g3089.t1";	gene_id	"g3089";
000001F	AUGUSTUS	start_codon	820305	820307	.	-	0	transcript_id	"g3089.t1";	gene_id	"g3089";
000001F	AUGUSTUS	gene	820580	821716	0.96	+	.	g3090;OG0002812;General negative regulator of transcription subunit 2
000001F	AUGUSTUS	transcript	820580	821716	0.96	+	.	g3090.t1
000001F	AUGUSTUS	start_codon	820580	820582	.	+	0	transcript_id	"g3090.t1";	gene_id	"g3090";
000001F	AUGUSTUS	intron	820584	820649	0.96	+	.	transcript_id	"g3090.t1";	gene_id	"g3090";
000001F	AUGUSTUS	CDS	820580	820583	0.96	+	0	transcript_id	"g3090.t1";	gene_id	"g3090";
000001F	AUGUSTUS	CDS	820650	821713	1	+	2	transcript_id	"g3090.t1";	gene_id	"g3090";
000001F	AUGUSTUS	stop_codon	821714	821716	.	+	0	transcript_id	"g3090.t1";	gene_id	"g3090";
000001F	AUGUSTUS	gene	822144	824870	1	+	.	g3091;OG0000555;Uncharacterized transcriptional regulatory protein C965.10
000001F	AUGUSTUS	transcript	822144	824870	1	+	.	g3091.t1
000001F	AUGUSTUS	start_codon	822144	822146	.	+	0	transcript_id	"g3091.t1";	gene_id	"g3091";
000001F	AUGUSTUS	CDS	822144	824867	1	+	0	transcript_id	"g3091.t1";	gene_id	"g3091";
000001F	AUGUSTUS	stop_codon	824868	824870	.	+	0	transcript_id	"g3091.t1";	gene_id	"g3091";
000001F	AUGUSTUS	gene	824950	825516	0.99	-	.	g3092;OG0002811;Protein UPS1, mitochondrial
000001F	AUGUSTUS	transcript	824950	825516	0.99	-	.	g3092.t1
000001F	AUGUSTUS	stop_codon	824950	824952	.	-	0	transcript_id	"g3092.t1";	gene_id	"g3092";
000001F	AUGUSTUS	CDS	824953	825516	0.99	-	0	transcript_id	"g3092.t1";	gene_id	"g3092";
000001F	AUGUSTUS	start_codon	825514	825516	.	-	0	transcript_id	"g3092.t1";	gene_id	"g3092";
000001F	AUGUSTUS	gene	825913	827019	1	-	.	g3093;OG0002810;D-xylose 1-dehydrogenase (NADP(+))
000001F	AUGUSTUS	transcript	825913	827019	1	-	.	g3093.t1
000001F	AUGUSTUS	stop_codon	825913	825915	.	-	0	transcript_id	"g3093.t1";	gene_id	"g3093";
000001F	AUGUSTUS	CDS	825916	827019	1	-	0	transcript_id	"g3093.t1";	gene_id	"g3093";
000001F	AUGUSTUS	start_codon	827017	827019	.	-	0	transcript_id	"g3093.t1";	gene_id	"g3093";
000001F	AUGUSTUS	gene	827375	828463	0.99	-	.	g3094;OG0002809;Elongation of fatty acids protein 1
000001F	AUGUSTUS	transcript	827375	828463	0.99	-	.	g3094.t1
000001F	AUGUSTUS	stop_codon	827375	827377	.	-	0	transcript_id	"g3094.t1";	gene_id	"g3094";
000001F	AUGUSTUS	CDS	827378	828463	0.99	-	0	transcript_id	"g3094.t1";	gene_id	"g3094";
000001F	AUGUSTUS	start_codon	828461	828463	.	-	0	transcript_id	"g3094.t1";	gene_id	"g3094";
000001F	AUGUSTUS	gene	830207	831667	1	+	.	g3095;OG0002808;Regulatory protein MIG1
000001F	AUGUSTUS	transcript	830207	831667	1	+	.	g3095.t1
000001F	AUGUSTUS	start_codon	830207	830209	.	+	0	transcript_id	"g3095.t1";	gene_id	"g3095";
000001F	AUGUSTUS	CDS	830207	831664	1	+	0	transcript_id	"g3095.t1";	gene_id	"g3095";
000001F	AUGUSTUS	stop_codon	831665	831667	.	+	0	transcript_id	"g3095.t1";	gene_id	"g3095";
000001F	AUGUSTUS	gene	832049	834235	1	-	.	g3096;OG0000554;Protein SQS1
000001F	AUGUSTUS	transcript	832049	834235	1	-	.	g3096.t1
000001F	AUGUSTUS	stop_codon	832049	832051	.	-	0	transcript_id	"g3096.t1";	gene_id	"g3096";
000001F	AUGUSTUS	CDS	832052	834235	1	-	0	transcript_id	"g3096.t1";	gene_id	"g3096";
000001F	AUGUSTUS	start_codon	834233	834235	.	-	0	transcript_id	"g3096.t1";	gene_id	"g3096";
000001F	AUGUSTUS	gene	834690	836387	1	+	.	g3097;OG0002807;Probable cysteine protease ATG4
000001F	AUGUSTUS	transcript	834690	836387	1	+	.	g3097.t1
000001F	AUGUSTUS	start_codon	834690	834692	.	+	0	transcript_id	"g3097.t1";	gene_id	"g3097";
000001F	AUGUSTUS	CDS	834690	836384	1	+	0	transcript_id	"g3097.t1";	gene_id	"g3097";
000001F	AUGUSTUS	stop_codon	836385	836387	.	+	0	transcript_id	"g3097.t1";	gene_id	"g3097";
000001F	AUGUSTUS	gene	836634	840374	1	+	.	g3098;OG0002806;Topoisomerase 1-associated factor 1
000001F	AUGUSTUS	transcript	836634	840374	1	+	.	g3098.t1
000001F	AUGUSTUS	start_codon	836634	836636	.	+	0	transcript_id	"g3098.t1";	gene_id	"g3098";
000001F	AUGUSTUS	CDS	836634	840371	1	+	0	transcript_id	"g3098.t1";	gene_id	"g3098";
000001F	AUGUSTUS	stop_codon	840372	840374	.	+	0	transcript_id	"g3098.t1";	gene_id	"g3098";
000001F	AUGUSTUS	gene	840478	842067	1	-	.	g3099;OG0002805;Vacuolar amino acid transporter 2
000001F	AUGUSTUS	transcript	840478	842067	1	-	.	g3099.t1
000001F	AUGUSTUS	stop_codon	840478	840480	.	-	0	transcript_id	"g3099.t1";	gene_id	"g3099";
000001F	AUGUSTUS	CDS	840481	842067	1	-	0	transcript_id	"g3099.t1";	gene_id	"g3099";
000001F	AUGUSTUS	start_codon	842065	842067	.	-	0	transcript_id	"g3099.t1";	gene_id	"g3099";
000001F	AUGUSTUS	gene	843032	849154	0.98	+	.	g3100;OG0000256;Formin BNI1
000001F	AUGUSTUS	transcript	843032	849154	0.98	+	.	g3100.t1
000001F	AUGUSTUS	start_codon	843032	843034	.	+	0	transcript_id	"g3100.t1";	gene_id	"g3100";
000001F	AUGUSTUS	CDS	843032	849151	0.98	+	0	transcript_id	"g3100.t1";	gene_id	"g3100";
000001F	AUGUSTUS	stop_codon	849152	849154	.	+	0	transcript_id	"g3100.t1";	gene_id	"g3100";
000001F	AUGUSTUS	gene	849273	850388	1	-	.	g3101;OG0002804;Vacuolar protein sorting-associated protein vts1
000001F	AUGUSTUS	transcript	849273	850388	1	-	.	g3101.t1
000001F	AUGUSTUS	stop_codon	849273	849275	.	-	0	transcript_id	"g3101.t1";	gene_id	"g3101";
000001F	AUGUSTUS	CDS	849276	850388	1	-	0	transcript_id	"g3101.t1";	gene_id	"g3101";
000001F	AUGUSTUS	start_codon	850386	850388	.	-	0	transcript_id	"g3101.t1";	gene_id	"g3101";
000001F	AUGUSTUS	gene	851075	853570	0.97	+	.	g3102;OG0002803;Regulatory protein SWI6
000001F	AUGUSTUS	transcript	851075	853570	0.97	+	.	g3102.t1
000001F	AUGUSTUS	start_codon	851075	851077	.	+	0	transcript_id	"g3102.t1";	gene_id	"g3102";
000001F	AUGUSTUS	CDS	851075	853567	0.97	+	0	transcript_id	"g3102.t1";	gene_id	"g3102";
000001F	AUGUSTUS	stop_codon	853568	853570	.	+	0	transcript_id	"g3102.t1";	gene_id	"g3102";
000001F	AUGUSTUS	gene	853727	856942	1	-	.	g3103;OG0002802;Protein SKG3
000001F	AUGUSTUS	transcript	853727	856942	1	-	.	g3103.t1
000001F	AUGUSTUS	stop_codon	853727	853729	.	-	0	transcript_id	"g3103.t1";	gene_id	"g3103";
000001F	AUGUSTUS	CDS	853730	856942	1	-	0	transcript_id	"g3103.t1";	gene_id	"g3103";
000001F	AUGUSTUS	start_codon	856940	856942	.	-	0	transcript_id	"g3103.t1";	gene_id	"g3103";
000001F	AUGUSTUS	gene	857537	858769	1	-	.	g3104;OG0002801;hypothetical protein
000001F	AUGUSTUS	transcript	857537	858769	1	-	.	g3104.t1
000001F	AUGUSTUS	stop_codon	857537	857539	.	-	0	transcript_id	"g3104.t1";	gene_id	"g3104";
000001F	AUGUSTUS	CDS	857540	858769	1	-	0	transcript_id	"g3104.t1";	gene_id	"g3104";
000001F	AUGUSTUS	start_codon	858767	858769	.	-	0	transcript_id	"g3104.t1";	gene_id	"g3104";
000001F	AUGUSTUS	gene	859611	861488	1	+	.	g3105;OG0002800;Uncharacterized RING finger protein C4G3.12c
000001F	AUGUSTUS	transcript	859611	861488	1	+	.	g3105.t1
000001F	AUGUSTUS	start_codon	859611	859613	.	+	0	transcript_id	"g3105.t1";	gene_id	"g3105";
000001F	AUGUSTUS	CDS	859611	861485	1	+	0	transcript_id	"g3105.t1";	gene_id	"g3105";
000001F	AUGUSTUS	stop_codon	861486	861488	.	+	0	transcript_id	"g3105.t1";	gene_id	"g3105";
000001F	AUGUSTUS	gene	861541	862656	1	-	.	g3106;OG0004491;Subtilase-type proteinase RRT12
000001F	AUGUSTUS	transcript	861541	862656	1	-	.	g3106.t1
000001F	AUGUSTUS	stop_codon	861541	861543	.	-	0	transcript_id	"g3106.t1";	gene_id	"g3106";
000001F	AUGUSTUS	CDS	861544	862656	1	-	0	transcript_id	"g3106.t1";	gene_id	"g3106";
000001F	AUGUSTUS	start_codon	862654	862656	.	-	0	transcript_id	"g3106.t1";	gene_id	"g3106";
000001F	AUGUSTUS	gene	862796	863386	0.65	-	.	g3107;OG0002799;Transcriptional activator HAP3
000001F	AUGUSTUS	transcript	862796	863386	0.65	-	.	g3107.t1
000001F	AUGUSTUS	stop_codon	862796	862798	.	-	0	transcript_id	"g3107.t1";	gene_id	"g3107";
000001F	AUGUSTUS	intron	863244	863306	0.65	-	.	transcript_id	"g3107.t1";	gene_id	"g3107";
000001F	AUGUSTUS	CDS	862799	863243	0.65	-	1	transcript_id	"g3107.t1";	gene_id	"g3107";
000001F	AUGUSTUS	CDS	863307	863386	0.68	-	0	transcript_id	"g3107.t1";	gene_id	"g3107";
000001F	AUGUSTUS	start_codon	863384	863386	.	-	0	transcript_id	"g3107.t1";	gene_id	"g3107";
000001F	AUGUSTUS	gene	865458	866954	1	+	.	g3108;OG0002798;G1/S-specific cyclin CCN1
000001F	AUGUSTUS	transcript	865458	866954	1	+	.	g3108.t1
000001F	AUGUSTUS	start_codon	865458	865460	.	+	0	transcript_id	"g3108.t1";	gene_id	"g3108";
000001F	AUGUSTUS	CDS	865458	866951	1	+	0	transcript_id	"g3108.t1";	gene_id	"g3108";
000001F	AUGUSTUS	stop_codon	866952	866954	.	+	0	transcript_id	"g3108.t1";	gene_id	"g3108";
000001F	AUGUSTUS	gene	867149	869461	1	-	.	g3109;OG0002797;Uncharacterized protein SLP1
000001F	AUGUSTUS	transcript	867149	869461	1	-	.	g3109.t1
000001F	AUGUSTUS	stop_codon	867149	867151	.	-	0	transcript_id	"g3109.t1";	gene_id	"g3109";
000001F	AUGUSTUS	CDS	867152	869461	1	-	0	transcript_id	"g3109.t1";	gene_id	"g3109";
000001F	AUGUSTUS	start_codon	869459	869461	.	-	0	transcript_id	"g3109.t1";	gene_id	"g3109";
000001F	AUGUSTUS	gene	869810	870433	0.97	+	.	g3110;OG0002796;RNA polymerase II subunit A C-terminal domain phosphatase SSU72
000001F	AUGUSTUS	transcript	869810	870433	0.97	+	.	g3110.t1
000001F	AUGUSTUS	start_codon	869810	869812	.	+	0	transcript_id	"g3110.t1";	gene_id	"g3110";
000001F	AUGUSTUS	CDS	869810	870430	0.97	+	0	transcript_id	"g3110.t1";	gene_id	"g3110";
000001F	AUGUSTUS	stop_codon	870431	870433	.	+	0	transcript_id	"g3110.t1";	gene_id	"g3110";
000001F	AUGUSTUS	gene	870488	871939	0.99	-	.	g3111;OG0002795;Probable guanine deaminase
000001F	AUGUSTUS	transcript	870488	871939	0.99	-	.	g3111.t1
000001F	AUGUSTUS	stop_codon	870488	870490	.	-	0	transcript_id	"g3111.t1";	gene_id	"g3111";
000001F	AUGUSTUS	CDS	870491	871939	0.99	-	0	transcript_id	"g3111.t1";	gene_id	"g3111";
000001F	AUGUSTUS	start_codon	871937	871939	.	-	0	transcript_id	"g3111.t1";	gene_id	"g3111";
000001F	AUGUSTUS	gene	872455	872828	0.64	+	.	g3112;OG0002794;Cytochrome b-c1 complex subunit 10
000001F	AUGUSTUS	transcript	872455	872828	0.64	+	.	g3112.t1
000001F	AUGUSTUS	start_codon	872455	872457	.	+	0	transcript_id	"g3112.t1";	gene_id	"g3112";
000001F	AUGUSTUS	intron	872464	872612	0.64	+	.	transcript_id	"g3112.t1";	gene_id	"g3112";
000001F	AUGUSTUS	CDS	872455	872463	0.67	+	0	transcript_id	"g3112.t1";	gene_id	"g3112";
000001F	AUGUSTUS	CDS	872613	872825	0.91	+	0	transcript_id	"g3112.t1";	gene_id	"g3112";
000001F	AUGUSTUS	stop_codon	872826	872828	.	+	0	transcript_id	"g3112.t1";	gene_id	"g3112";
000001F	AUGUSTUS	gene	873057	875606	1	-	.	g3113;OG0002793;SPS-sensor serine protease component SSY5
000001F	AUGUSTUS	transcript	873057	875606	1	-	.	g3113.t1
000001F	AUGUSTUS	stop_codon	873057	873059	.	-	0	transcript_id	"g3113.t1";	gene_id	"g3113";
000001F	AUGUSTUS	CDS	873060	875606	1	-	0	transcript_id	"g3113.t1";	gene_id	"g3113";
000001F	AUGUSTUS	start_codon	875604	875606	.	-	0	transcript_id	"g3113.t1";	gene_id	"g3113";
000001F	AUGUSTUS	gene	875894	876796	1	+	.	g3114;OG0002792;Mitochondrial ATPase complex subunit ATP10
000001F	AUGUSTUS	transcript	875894	876796	1	+	.	g3114.t1
000001F	AUGUSTUS	start_codon	875894	875896	.	+	0	transcript_id	"g3114.t1";	gene_id	"g3114";
000001F	AUGUSTUS	CDS	875894	876793	1	+	0	transcript_id	"g3114.t1";	gene_id	"g3114";
000001F	AUGUSTUS	stop_codon	876794	876796	.	+	0	transcript_id	"g3114.t1";	gene_id	"g3114";
000001F	AUGUSTUS	gene	877023	877454	0.72	+	.	g3115;;hypothetical protein
000001F	AUGUSTUS	transcript	877023	877454	0.72	+	.	g3115.t1
000001F	AUGUSTUS	start_codon	877023	877025	.	+	0	transcript_id	"g3115.t1";	gene_id	"g3115";
000001F	AUGUSTUS	CDS	877023	877451	0.72	+	0	transcript_id	"g3115.t1";	gene_id	"g3115";
000001F	AUGUSTUS	stop_codon	877452	877454	.	+	0	transcript_id	"g3115.t1";	gene_id	"g3115";
000001F	AUGUSTUS	gene	877623	878996	0.79	-	.	g3116;OG0002791;Fructose-2,6-bisphosphatase
000001F	AUGUSTUS	transcript	877623	878996	0.79	-	.	g3116.t1
000001F	AUGUSTUS	stop_codon	877623	877625	.	-	0	transcript_id	"g3116.t1";	gene_id	"g3116";
000001F	AUGUSTUS	CDS	877626	878996	0.79	-	0	transcript_id	"g3116.t1";	gene_id	"g3116";
000001F	AUGUSTUS	start_codon	878994	878996	.	-	0	transcript_id	"g3116.t1";	gene_id	"g3116";
000001F	AUGUSTUS	gene	879712	880869	0.84	-	.	g3117;OG0000169;NADP-dependent alcohol dehydrogenase 6
000001F	AUGUSTUS	transcript	879712	880869	0.84	-	.	g3117.t1
000001F	AUGUSTUS	stop_codon	879712	879714	.	-	0	transcript_id	"g3117.t1";	gene_id	"g3117";
000001F	AUGUSTUS	CDS	879715	880869	0.84	-	0	transcript_id	"g3117.t1";	gene_id	"g3117";
000001F	AUGUSTUS	start_codon	880867	880869	.	-	0	transcript_id	"g3117.t1";	gene_id	"g3117";
000001F	AUGUSTUS	gene	881350	885120	1	+	.	g3118;OG0002790;Antiviral helicase SKI2
000001F	AUGUSTUS	transcript	881350	885120	1	+	.	g3118.t1
000001F	AUGUSTUS	start_codon	881350	881352	.	+	0	transcript_id	"g3118.t1";	gene_id	"g3118";
000001F	AUGUSTUS	CDS	881350	885117	1	+	0	transcript_id	"g3118.t1";	gene_id	"g3118";
000001F	AUGUSTUS	stop_codon	885118	885120	.	+	0	transcript_id	"g3118.t1";	gene_id	"g3118";
000001F	AUGUSTUS	gene	885162	885683	0.76	-	.	g3119;OG0004490;Small nuclear ribonucleoprotein-associated protein B
000001F	AUGUSTUS	transcript	885162	885683	0.76	-	.	g3119.t1
000001F	AUGUSTUS	stop_codon	885162	885164	.	-	0	transcript_id	"g3119.t1";	gene_id	"g3119";
000001F	AUGUSTUS	CDS	885165	885683	0.76	-	0	transcript_id	"g3119.t1";	gene_id	"g3119";
000001F	AUGUSTUS	start_codon	885681	885683	.	-	0	transcript_id	"g3119.t1";	gene_id	"g3119";
000001F	AUGUSTUS	gene	886119	890735	1	-	.	g3120;OG0000008;Protein SNQ2
000001F	AUGUSTUS	transcript	886119	890735	1	-	.	g3120.t1
000001F	AUGUSTUS	stop_codon	886119	886121	.	-	0	transcript_id	"g3120.t1";	gene_id	"g3120";
000001F	AUGUSTUS	CDS	886122	890735	1	-	0	transcript_id	"g3120.t1";	gene_id	"g3120";
000001F	AUGUSTUS	start_codon	890733	890735	.	-	0	transcript_id	"g3120.t1";	gene_id	"g3120";
000001F	AUGUSTUS	gene	892280	894643	1	+	.	g3121;OG0000553;Protein MNN4
000001F	AUGUSTUS	transcript	892280	894643	1	+	.	g3121.t1
000001F	AUGUSTUS	start_codon	892280	892282	.	+	0	transcript_id	"g3121.t1";	gene_id	"g3121";
000001F	AUGUSTUS	CDS	892280	894640	1	+	0	transcript_id	"g3121.t1";	gene_id	"g3121";
000001F	AUGUSTUS	stop_codon	894641	894643	.	+	0	transcript_id	"g3121.t1";	gene_id	"g3121";
000001F	AUGUSTUS	gene	894667	895791	1	-	.	g3122;OG0002789;NADP-dependent alcohol dehydrogenase 6
000001F	AUGUSTUS	transcript	894667	895791	1	-	.	g3122.t1
000001F	AUGUSTUS	stop_codon	894667	894669	.	-	0	transcript_id	"g3122.t1";	gene_id	"g3122";
000001F	AUGUSTUS	CDS	894670	895791	1	-	0	transcript_id	"g3122.t1";	gene_id	"g3122";
000001F	AUGUSTUS	start_codon	895789	895791	.	-	0	transcript_id	"g3122.t1";	gene_id	"g3122";
000001F	AUGUSTUS	gene	897197	899056	1	+	.	g3123;OG0000552;La-related protein 1
000001F	AUGUSTUS	transcript	897197	899056	1	+	.	g3123.t1
000001F	AUGUSTUS	start_codon	897197	897199	.	+	0	transcript_id	"g3123.t1";	gene_id	"g3123";
000001F	AUGUSTUS	CDS	897197	899053	1	+	0	transcript_id	"g3123.t1";	gene_id	"g3123";
000001F	AUGUSTUS	stop_codon	899054	899056	.	+	0	transcript_id	"g3123.t1";	gene_id	"g3123";
000001F	AUGUSTUS	gene	899971	901842	0.8	+	.	g3124;OG0002788;Sorting nexin-4
000001F	AUGUSTUS	transcript	899971	901842	0.8	+	.	g3124.t1
000001F	AUGUSTUS	start_codon	899971	899973	.	+	0	transcript_id	"g3124.t1";	gene_id	"g3124";
000001F	AUGUSTUS	CDS	899971	901839	0.8	+	0	transcript_id	"g3124.t1";	gene_id	"g3124";
000001F	AUGUSTUS	stop_codon	901840	901842	.	+	0	transcript_id	"g3124.t1";	gene_id	"g3124";
000001F	AUGUSTUS	gene	901849	902571	0.6	-	.	g3125;OG0002787;tRNA-specific adenosine deaminase subunit TAD2
000001F	AUGUSTUS	transcript	901849	902571	0.6	-	.	g3125.t1
000001F	AUGUSTUS	stop_codon	901849	901851	.	-	0	transcript_id	"g3125.t1";	gene_id	"g3125";
000001F	AUGUSTUS	CDS	901852	902571	0.6	-	0	transcript_id	"g3125.t1";	gene_id	"g3125";
000001F	AUGUSTUS	start_codon	902569	902571	.	-	0	transcript_id	"g3125.t1";	gene_id	"g3125";
000001F	AUGUSTUS	gene	902750	904588	0.91	+	.	g3126;OG0000183;Inner kinetochore subunit MCM21
000001F	AUGUSTUS	transcript	902750	904588	0.91	+	.	g3126.t1
000001F	AUGUSTUS	start_codon	902750	902752	.	+	0	transcript_id	"g3126.t1";	gene_id	"g3126";
000001F	AUGUSTUS	intron	903648	903737	0.92	+	.	transcript_id	"g3126.t1";	gene_id	"g3126";
000001F	AUGUSTUS	CDS	902750	903647	0.94	+	0	transcript_id	"g3126.t1";	gene_id	"g3126";
000001F	AUGUSTUS	CDS	903738	904585	0.92	+	2	transcript_id	"g3126.t1";	gene_id	"g3126";
000001F	AUGUSTUS	stop_codon	904586	904588	.	+	0	transcript_id	"g3126.t1";	gene_id	"g3126";
000001F	AUGUSTUS	gene	904658	907042	0.98	-	.	g3127;OG0005215;Protein sak1
000001F	AUGUSTUS	transcript	904658	907042	0.98	-	.	g3127.t1
000001F	AUGUSTUS	stop_codon	904658	904660	.	-	0	transcript_id	"g3127.t1";	gene_id	"g3127";
000001F	AUGUSTUS	CDS	904661	907042	0.98	-	0	transcript_id	"g3127.t1";	gene_id	"g3127";
000001F	AUGUSTUS	start_codon	907040	907042	.	-	0	transcript_id	"g3127.t1";	gene_id	"g3127";
000001F	AUGUSTUS	gene	908576	912556	1	-	.	g3128;OG0000052;Nuclear protein STH1/NPS1
000001F	AUGUSTUS	transcript	908576	912556	1	-	.	g3128.t1
000001F	AUGUSTUS	stop_codon	908576	908578	.	-	0	transcript_id	"g3128.t1";	gene_id	"g3128";
000001F	AUGUSTUS	CDS	908579	912556	1	-	0	transcript_id	"g3128.t1";	gene_id	"g3128";
000001F	AUGUSTUS	start_codon	912554	912556	.	-	0	transcript_id	"g3128.t1";	gene_id	"g3128";
000001F	AUGUSTUS	gene	913150	914733	0.99	-	.	g3129;OG0002786;Probable thiamine biosynthetic bifunctional enzyme
000001F	AUGUSTUS	transcript	913150	914733	0.99	-	.	g3129.t1
000001F	AUGUSTUS	stop_codon	913150	913152	.	-	0	transcript_id	"g3129.t1";	gene_id	"g3129";
000001F	AUGUSTUS	CDS	913153	914733	0.99	-	0	transcript_id	"g3129.t1";	gene_id	"g3129";
000001F	AUGUSTUS	start_codon	914731	914733	.	-	0	transcript_id	"g3129.t1";	gene_id	"g3129";
000001F	AUGUSTUS	gene	914903	916156	0.84	-	.	g3130;OG0002785;Metacaspase-1
000001F	AUGUSTUS	transcript	914903	916156	0.84	-	.	g3130.t1
000001F	AUGUSTUS	stop_codon	914903	914905	.	-	0	transcript_id	"g3130.t1";	gene_id	"g3130";
000001F	AUGUSTUS	CDS	914906	916156	0.84	-	0	transcript_id	"g3130.t1";	gene_id	"g3130";
000001F	AUGUSTUS	start_codon	916154	916156	.	-	0	transcript_id	"g3130.t1";	gene_id	"g3130";
000001F	AUGUSTUS	gene	916720	917415	0.84	-	.	g3131;OG0002782;E3 ubiquitin-protein ligase complex SLX5-SLX8 subunit SLX8
000001F	AUGUSTUS	transcript	916720	917415	0.84	-	.	g3131.t1
000001F	AUGUSTUS	stop_codon	916720	916722	.	-	0	transcript_id	"g3131.t1";	gene_id	"g3131";
000001F	AUGUSTUS	CDS	916723	917415	0.84	-	0	transcript_id	"g3131.t1";	gene_id	"g3131";
000001F	AUGUSTUS	start_codon	917413	917415	.	-	0	transcript_id	"g3131.t1";	gene_id	"g3131";
000001F	AUGUSTUS	gene	917813	918616	0.53	-	.	g3132;OG0002781;Vesicle-associated membrane protein-associated protein SCS2
000001F	AUGUSTUS	transcript	917813	918616	0.53	-	.	g3132.t1
000001F	AUGUSTUS	stop_codon	917813	917815	.	-	0	transcript_id	"g3132.t1";	gene_id	"g3132";
000001F	AUGUSTUS	intron	918514	918582	0.53	-	.	transcript_id	"g3132.t1";	gene_id	"g3132";
000001F	AUGUSTUS	CDS	917816	918513	0.64	-	2	transcript_id	"g3132.t1";	gene_id	"g3132";
000001F	AUGUSTUS	CDS	918583	918616	0.53	-	0	transcript_id	"g3132.t1";	gene_id	"g3132";
000001F	AUGUSTUS	start_codon	918614	918616	.	-	0	transcript_id	"g3132.t1";	gene_id	"g3132";
000001F	AUGUSTUS	gene	920374	920865	1	-	.	g3133;;hypothetical protein
000001F	AUGUSTUS	transcript	920374	920865	1	-	.	g3133.t1
000001F	AUGUSTUS	stop_codon	920374	920376	.	-	0	transcript_id	"g3133.t1";	gene_id	"g3133";
000001F	AUGUSTUS	CDS	920377	920865	1	-	0	transcript_id	"g3133.t1";	gene_id	"g3133";
000001F	AUGUSTUS	start_codon	920863	920865	.	-	0	transcript_id	"g3133.t1";	gene_id	"g3133";
000001F	AUGUSTUS	gene	922182	923444	0.81	+	.	g3134;OG0002780;hypothetical protein
000001F	AUGUSTUS	transcript	922182	923444	0.81	+	.	g3134.t1
000001F	AUGUSTUS	start_codon	922182	922184	.	+	0	transcript_id	"g3134.t1";	gene_id	"g3134";
000001F	AUGUSTUS	CDS	922182	923441	0.81	+	0	transcript_id	"g3134.t1";	gene_id	"g3134";
000001F	AUGUSTUS	stop_codon	923442	923444	.	+	0	transcript_id	"g3134.t1";	gene_id	"g3134";
000001F	AUGUSTUS	gene	923596	925236	1	-	.	g3135;OG0002779;Glucose-6-phosphate isomerase
000001F	AUGUSTUS	transcript	923596	925236	1	-	.	g3135.t1
000001F	AUGUSTUS	stop_codon	923596	923598	.	-	0	transcript_id	"g3135.t1";	gene_id	"g3135";
000001F	AUGUSTUS	CDS	923599	925236	1	-	0	transcript_id	"g3135.t1";	gene_id	"g3135";
000001F	AUGUSTUS	start_codon	925234	925236	.	-	0	transcript_id	"g3135.t1";	gene_id	"g3135";
000001F	AUGUSTUS	gene	925950	927110	1	-	.	g3136;OG0000551;hypothetical protein
000001F	AUGUSTUS	transcript	925950	927110	1	-	.	g3136.t1
000001F	AUGUSTUS	stop_codon	925950	925952	.	-	0	transcript_id	"g3136.t1";	gene_id	"g3136";
000001F	AUGUSTUS	CDS	925953	927110	1	-	0	transcript_id	"g3136.t1";	gene_id	"g3136";
000001F	AUGUSTUS	start_codon	927108	927110	.	-	0	transcript_id	"g3136.t1";	gene_id	"g3136";
000001F	AUGUSTUS	gene	927254	928468	0.95	+	.	g3137;OG0004489;Phosphatidylinositol N-acetylglucosaminyltransferase GPI2 subunit
000001F	AUGUSTUS	transcript	927254	928468	0.95	+	.	g3137.t1
000001F	AUGUSTUS	start_codon	927254	927256	.	+	0	transcript_id	"g3137.t1";	gene_id	"g3137";
000001F	AUGUSTUS	CDS	927254	928465	0.95	+	0	transcript_id	"g3137.t1";	gene_id	"g3137";
000001F	AUGUSTUS	stop_codon	928466	928468	.	+	0	transcript_id	"g3137.t1";	gene_id	"g3137";
000001F	AUGUSTUS	gene	928500	930761	1	-	.	g3138;OG0000550;Transcription initiation factor TFIID subunit 5
000001F	AUGUSTUS	transcript	928500	930761	1	-	.	g3138.t1
000001F	AUGUSTUS	stop_codon	928500	928502	.	-	0	transcript_id	"g3138.t1";	gene_id	"g3138";
000001F	AUGUSTUS	CDS	928503	930761	1	-	0	transcript_id	"g3138.t1";	gene_id	"g3138";
000001F	AUGUSTUS	start_codon	930759	930761	.	-	0	transcript_id	"g3138.t1";	gene_id	"g3138";
000001F	AUGUSTUS	gene	931268	931930	1	+	.	g3139;OG0002778;Secretory component protein SHR3
000001F	AUGUSTUS	transcript	931268	931930	1	+	.	g3139.t1
000001F	AUGUSTUS	start_codon	931268	931270	.	+	0	transcript_id	"g3139.t1";	gene_id	"g3139";
000001F	AUGUSTUS	CDS	931268	931927	1	+	0	transcript_id	"g3139.t1";	gene_id	"g3139";
000001F	AUGUSTUS	stop_codon	931928	931930	.	+	0	transcript_id	"g3139.t1";	gene_id	"g3139";
000001F	AUGUSTUS	gene	932080	932415	1	-	.	g3140;OG0004488;hypothetical protein
000001F	AUGUSTUS	transcript	932080	932415	1	-	.	g3140.t1
000001F	AUGUSTUS	stop_codon	932080	932082	.	-	0	transcript_id	"g3140.t1";	gene_id	"g3140";
000001F	AUGUSTUS	CDS	932083	932415	1	-	0	transcript_id	"g3140.t1";	gene_id	"g3140";
000001F	AUGUSTUS	start_codon	932413	932415	.	-	0	transcript_id	"g3140.t1";	gene_id	"g3140";
000001F	AUGUSTUS	gene	932662	934938	1	+	.	g3141;OG0002777;Methionine--tRNA ligase, cytoplasmic
000001F	AUGUSTUS	transcript	932662	934938	1	+	.	g3141.t1
000001F	AUGUSTUS	start_codon	932662	932664	.	+	0	transcript_id	"g3141.t1";	gene_id	"g3141";
000001F	AUGUSTUS	CDS	932662	934935	1	+	0	transcript_id	"g3141.t1";	gene_id	"g3141";
000001F	AUGUSTUS	stop_codon	934936	934938	.	+	0	transcript_id	"g3141.t1";	gene_id	"g3141";
000001F	AUGUSTUS	gene	935216	936271	1	+	.	g3142;OG0004995;hypothetical protein
000001F	AUGUSTUS	transcript	935216	936271	1	+	.	g3142.t1
000001F	AUGUSTUS	start_codon	935216	935218	.	+	0	transcript_id	"g3142.t1";	gene_id	"g3142";
000001F	AUGUSTUS	CDS	935216	936268	1	+	0	transcript_id	"g3142.t1";	gene_id	"g3142";
000001F	AUGUSTUS	stop_codon	936269	936271	.	+	0	transcript_id	"g3142.t1";	gene_id	"g3142";
000001F	AUGUSTUS	gene	936520	938262	0.7	+	.	g3143;OG0004776;Sterol regulatory element-binding protein ECM22
000001F	AUGUSTUS	transcript	936520	938262	0.7	+	.	g3143.t1
000001F	AUGUSTUS	start_codon	936520	936522	.	+	0	transcript_id	"g3143.t1";	gene_id	"g3143";
000001F	AUGUSTUS	CDS	936520	938259	0.7	+	0	transcript_id	"g3143.t1";	gene_id	"g3143";
000001F	AUGUSTUS	stop_codon	938260	938262	.	+	0	transcript_id	"g3143.t1";	gene_id	"g3143";
000001F	AUGUSTUS	gene	938360	939607	1	-	.	g3144;OG0002776;Argininosuccinate synthase
000001F	AUGUSTUS	transcript	938360	939607	1	-	.	g3144.t1
000001F	AUGUSTUS	stop_codon	938360	938362	.	-	0	transcript_id	"g3144.t1";	gene_id	"g3144";
000001F	AUGUSTUS	CDS	938363	939607	1	-	0	transcript_id	"g3144.t1";	gene_id	"g3144";
000001F	AUGUSTUS	start_codon	939605	939607	.	-	0	transcript_id	"g3144.t1";	gene_id	"g3144";
000001F	AUGUSTUS	gene	940677	942179	1	+	.	g3145;OG0000182;Succinate-semialdehyde dehydrogenase [NADP(+)]
000001F	AUGUSTUS	transcript	940677	942179	1	+	.	g3145.t1
000001F	AUGUSTUS	start_codon	940677	940679	.	+	0	transcript_id	"g3145.t1";	gene_id	"g3145";
000001F	AUGUSTUS	CDS	940677	942176	1	+	0	transcript_id	"g3145.t1";	gene_id	"g3145";
000001F	AUGUSTUS	stop_codon	942177	942179	.	+	0	transcript_id	"g3145.t1";	gene_id	"g3145";
000001F	AUGUSTUS	gene	942242	942622	0.82	-	.	g3146;OG0002775;UPF0045 protein ECM15
000001F	AUGUSTUS	transcript	942242	942622	0.82	-	.	g3146.t1
000001F	AUGUSTUS	stop_codon	942242	942244	.	-	0	transcript_id	"g3146.t1";	gene_id	"g3146";
000001F	AUGUSTUS	intron	942518	942577	0.82	-	.	transcript_id	"g3146.t1";	gene_id	"g3146";
000001F	AUGUSTUS	CDS	942245	942517	0.84	-	0	transcript_id	"g3146.t1";	gene_id	"g3146";
000001F	AUGUSTUS	CDS	942578	942622	0.97	-	0	transcript_id	"g3146.t1";	gene_id	"g3146";
000001F	AUGUSTUS	start_codon	942620	942622	.	-	0	transcript_id	"g3146.t1";	gene_id	"g3146";
000001F	AUGUSTUS	gene	942867	947498	0.12	+	.	g3147;OG0002774;Uncharacterized protein C56F8.02
000001F	AUGUSTUS	transcript	942867	947498	0.12	+	.	g3147.t1
000001F	AUGUSTUS	start_codon	942867	942869	.	+	0	transcript_id	"g3147.t1";	gene_id	"g3147";
000001F	AUGUSTUS	intron	943725	943800	0.5	+	.	transcript_id	"g3147.t1";	gene_id	"g3147";
000001F	AUGUSTUS	intron	944296	944468	0.32	+	.	transcript_id	"g3147.t1";	gene_id	"g3147";
000001F	AUGUSTUS	CDS	942867	943724	0.54	+	0	transcript_id	"g3147.t1";	gene_id	"g3147";
000001F	AUGUSTUS	CDS	943801	944295	0.17	+	0	transcript_id	"g3147.t1";	gene_id	"g3147";
000001F	AUGUSTUS	CDS	944469	947495	0.27	+	0	transcript_id	"g3147.t1";	gene_id	"g3147";
000001F	AUGUSTUS	stop_codon	947496	947498	.	+	0	transcript_id	"g3147.t1";	gene_id	"g3147";
000001F	AUGUSTUS	gene	947675	948856	0.9	-	.	g3148;OG0002773;Protein phosphatase 2C homolog 4
000001F	AUGUSTUS	transcript	947675	948856	0.9	-	.	g3148.t1
000001F	AUGUSTUS	stop_codon	947675	947677	.	-	0	transcript_id	"g3148.t1";	gene_id	"g3148";
000001F	AUGUSTUS	CDS	947678	948856	0.9	-	0	transcript_id	"g3148.t1";	gene_id	"g3148";
000001F	AUGUSTUS	start_codon	948854	948856	.	-	0	transcript_id	"g3148.t1";	gene_id	"g3148";
000001F	AUGUSTUS	gene	949296	950723	1	-	.	g3149;OG0002772;Alpha,alpha-trehalose-phosphate synthase [UDP-forming]
000001F	AUGUSTUS	transcript	949296	950723	1	-	.	g3149.t1
000001F	AUGUSTUS	stop_codon	949296	949298	.	-	0	transcript_id	"g3149.t1";	gene_id	"g3149";
000001F	AUGUSTUS	CDS	949299	950723	1	-	0	transcript_id	"g3149.t1";	gene_id	"g3149";
000001F	AUGUSTUS	start_codon	950721	950723	.	-	0	transcript_id	"g3149.t1";	gene_id	"g3149";
000001F	AUGUSTUS	gene	951463	952638	1	+	.	g3150;OG0002771;hypothetical protein
000001F	AUGUSTUS	transcript	951463	952638	1	+	.	g3150.t1
000001F	AUGUSTUS	start_codon	951463	951465	.	+	0	transcript_id	"g3150.t1";	gene_id	"g3150";
000001F	AUGUSTUS	CDS	951463	952635	1	+	0	transcript_id	"g3150.t1";	gene_id	"g3150";
000001F	AUGUSTUS	stop_codon	952636	952638	.	+	0	transcript_id	"g3150.t1";	gene_id	"g3150";
000001F	AUGUSTUS	gene	952659	953832	0.47	-	.	g3151;OG0002770;Mediator of RNA polymerase II transcription subunit 20
000001F	AUGUSTUS	transcript	952659	953832	0.47	-	.	g3151.t1
000001F	AUGUSTUS	stop_codon	952659	952661	.	-	0	transcript_id	"g3151.t1";	gene_id	"g3151";
000001F	AUGUSTUS	intron	953585	953777	0.47	-	.	transcript_id	"g3151.t1";	gene_id	"g3151";
000001F	AUGUSTUS	CDS	952662	953584	0.47	-	2	transcript_id	"g3151.t1";	gene_id	"g3151";
000001F	AUGUSTUS	CDS	953778	953832	0.49	-	0	transcript_id	"g3151.t1";	gene_id	"g3151";
000001F	AUGUSTUS	start_codon	953830	953832	.	-	0	transcript_id	"g3151.t1";	gene_id	"g3151";
000001F	AUGUSTUS	gene	953914	955500	1	+	.	g3152;OG0002769;Pre-mRNA-splicing factor PRP9
000001F	AUGUSTUS	transcript	953914	955500	1	+	.	g3152.t1
000001F	AUGUSTUS	start_codon	953914	953916	.	+	0	transcript_id	"g3152.t1";	gene_id	"g3152";
000001F	AUGUSTUS	CDS	953914	955497	1	+	0	transcript_id	"g3152.t1";	gene_id	"g3152";
000001F	AUGUSTUS	stop_codon	955498	955500	.	+	0	transcript_id	"g3152.t1";	gene_id	"g3152";
000001F	AUGUSTUS	gene	955525	957750	1	-	.	g3153;OG0002768;Pre-tRNA-processing protein PTA1
000001F	AUGUSTUS	transcript	955525	957750	1	-	.	g3153.t1
000001F	AUGUSTUS	stop_codon	955525	955527	.	-	0	transcript_id	"g3153.t1";	gene_id	"g3153";
000001F	AUGUSTUS	CDS	955528	957750	1	-	0	transcript_id	"g3153.t1";	gene_id	"g3153";
000001F	AUGUSTUS	start_codon	957748	957750	.	-	0	transcript_id	"g3153.t1";	gene_id	"g3153";
000001F	AUGUSTUS	gene	958181	959218	0.8	-	.	g3154;OG0002767;Nuclear cap-binding protein subunit 2
000001F	AUGUSTUS	transcript	958181	959218	0.8	-	.	g3154.t1
000001F	AUGUSTUS	stop_codon	958181	958183	.	-	0	transcript_id	"g3154.t1";	gene_id	"g3154";
000001F	AUGUSTUS	CDS	958184	959218	0.8	-	0	transcript_id	"g3154.t1";	gene_id	"g3154";
000001F	AUGUSTUS	start_codon	959216	959218	.	-	0	transcript_id	"g3154.t1";	gene_id	"g3154";
000001F	AUGUSTUS	gene	960628	961593	0.96	+	.	g3155;;hypothetical protein
000001F	AUGUSTUS	transcript	960628	961593	0.96	+	.	g3155.t1
000001F	AUGUSTUS	start_codon	960628	960630	.	+	0	transcript_id	"g3155.t1";	gene_id	"g3155";
000001F	AUGUSTUS	CDS	960628	961590	0.96	+	0	transcript_id	"g3155.t1";	gene_id	"g3155";
000001F	AUGUSTUS	stop_codon	961591	961593	.	+	0	transcript_id	"g3155.t1";	gene_id	"g3155";
000001F	AUGUSTUS	gene	961621	962550	0.89	+	.	g3156;OG0002766;Serine/threonine-protein phosphatase PPQ
000001F	AUGUSTUS	transcript	961621	962550	0.89	+	.	g3156.t1
000001F	AUGUSTUS	start_codon	961621	961623	.	+	0	transcript_id	"g3156.t1";	gene_id	"g3156";
000001F	AUGUSTUS	CDS	961621	962547	0.89	+	0	transcript_id	"g3156.t1";	gene_id	"g3156";
000001F	AUGUSTUS	stop_codon	962548	962550	.	+	0	transcript_id	"g3156.t1";	gene_id	"g3156";
000001F	AUGUSTUS	gene	962943	965192	1	-	.	g3157;OG0000549;Serine/threonine-protein kinase PTK2
000001F	AUGUSTUS	transcript	962943	965192	1	-	.	g3157.t1
000001F	AUGUSTUS	stop_codon	962943	962945	.	-	0	transcript_id	"g3157.t1";	gene_id	"g3157";
000001F	AUGUSTUS	CDS	962946	965192	1	-	0	transcript_id	"g3157.t1";	gene_id	"g3157";
000001F	AUGUSTUS	start_codon	965190	965192	.	-	0	transcript_id	"g3157.t1";	gene_id	"g3157";
000001F	AUGUSTUS	gene	966219	966857	0.84	-	.	g3158;OG0004487;DOA4-independent degradation protein 4
000001F	AUGUSTUS	transcript	966219	966857	0.84	-	.	g3158.t1
000001F	AUGUSTUS	stop_codon	966219	966221	.	-	0	transcript_id	"g3158.t1";	gene_id	"g3158";
000001F	AUGUSTUS	CDS	966222	966857	0.84	-	0	transcript_id	"g3158.t1";	gene_id	"g3158";
000001F	AUGUSTUS	start_codon	966855	966857	.	-	0	transcript_id	"g3158.t1";	gene_id	"g3158";
000001F	AUGUSTUS	gene	967165	967623	0.7	+	.	g3159;OG0004830;37S ribosomal protein MRP17, mitochondrial
000001F	AUGUSTUS	transcript	967165	967623	0.7	+	.	g3159.t1
000001F	AUGUSTUS	start_codon	967165	967167	.	+	0	transcript_id	"g3159.t1";	gene_id	"g3159";
000001F	AUGUSTUS	intron	967233	967310	0.7	+	.	transcript_id	"g3159.t1";	gene_id	"g3159";
000001F	AUGUSTUS	CDS	967165	967232	0.7	+	0	transcript_id	"g3159.t1";	gene_id	"g3159";
000001F	AUGUSTUS	CDS	967311	967620	0.87	+	1	transcript_id	"g3159.t1";	gene_id	"g3159";
000001F	AUGUSTUS	stop_codon	967621	967623	.	+	0	transcript_id	"g3159.t1";	gene_id	"g3159";
000001F	AUGUSTUS	gene	967729	969717	1	-	.	g3160;OG0000548;hypothetical protein
000001F	AUGUSTUS	transcript	967729	969717	1	-	.	g3160.t1
000001F	AUGUSTUS	stop_codon	967729	967731	.	-	0	transcript_id	"g3160.t1";	gene_id	"g3160";
000001F	AUGUSTUS	CDS	967732	969717	1	-	0	transcript_id	"g3160.t1";	gene_id	"g3160";
000001F	AUGUSTUS	start_codon	969715	969717	.	-	0	transcript_id	"g3160.t1";	gene_id	"g3160";
000001F	AUGUSTUS	gene	970398	970850	1	+	.	g3161;OG0002765;Histone H2A.Z-specific chaperone CHZ1
000001F	AUGUSTUS	transcript	970398	970850	1	+	.	g3161.t1
000001F	AUGUSTUS	start_codon	970398	970400	.	+	0	transcript_id	"g3161.t1";	gene_id	"g3161";
000001F	AUGUSTUS	CDS	970398	970847	1	+	0	transcript_id	"g3161.t1";	gene_id	"g3161";
000001F	AUGUSTUS	stop_codon	970848	970850	.	+	0	transcript_id	"g3161.t1";	gene_id	"g3161";
000001F	AUGUSTUS	gene	971098	971763	1	-	.	g3162;OG0002764;GTP-binding protein YPT32/YPT11
000001F	AUGUSTUS	transcript	971098	971763	1	-	.	g3162.t1
000001F	AUGUSTUS	stop_codon	971098	971100	.	-	0	transcript_id	"g3162.t1";	gene_id	"g3162";
000001F	AUGUSTUS	CDS	971101	971763	1	-	0	transcript_id	"g3162.t1";	gene_id	"g3162";
000001F	AUGUSTUS	start_codon	971761	971763	.	-	0	transcript_id	"g3162.t1";	gene_id	"g3162";
000001F	AUGUSTUS	gene	972265	975306	1	+	.	g3163;OG0002763;FACT complex subunit SPT16
000001F	AUGUSTUS	transcript	972265	975306	1	+	.	g3163.t1
000001F	AUGUSTUS	start_codon	972265	972267	.	+	0	transcript_id	"g3163.t1";	gene_id	"g3163";
000001F	AUGUSTUS	CDS	972265	975303	1	+	0	transcript_id	"g3163.t1";	gene_id	"g3163";
000001F	AUGUSTUS	stop_codon	975304	975306	.	+	0	transcript_id	"g3163.t1";	gene_id	"g3163";
000001F	AUGUSTUS	gene	975412	982644	0.97	-	.	g3164;OG0000181;Serine/threonine-protein kinase MEC1
000001F	AUGUSTUS	transcript	975412	982644	0.97	-	.	g3164.t1
000001F	AUGUSTUS	stop_codon	975412	975414	.	-	0	transcript_id	"g3164.t1";	gene_id	"g3164";
000001F	AUGUSTUS	CDS	975415	982644	0.97	-	0	transcript_id	"g3164.t1";	gene_id	"g3164";
000001F	AUGUSTUS	start_codon	982642	982644	.	-	0	transcript_id	"g3164.t1";	gene_id	"g3164";
000001F	AUGUSTUS	gene	983143	983475	0.84	-	.	g3165;OG0004666;Cyclin-dependent kinases regulatory subunit
000001F	AUGUSTUS	transcript	983143	983475	0.84	-	.	g3165.t1
000001F	AUGUSTUS	stop_codon	983143	983145	.	-	0	transcript_id	"g3165.t1";	gene_id	"g3165";
000001F	AUGUSTUS	CDS	983146	983475	0.84	-	0	transcript_id	"g3165.t1";	gene_id	"g3165";
000001F	AUGUSTUS	start_codon	983473	983475	.	-	0	transcript_id	"g3165.t1";	gene_id	"g3165";
000001F	AUGUSTUS	gene	985256	987949	1	+	.	g3166;OG0002762;Protein arginine N-methyltransferase HSL7
000001F	AUGUSTUS	transcript	985256	987949	1	+	.	g3166.t1
000001F	AUGUSTUS	start_codon	985256	985258	.	+	0	transcript_id	"g3166.t1";	gene_id	"g3166";
000001F	AUGUSTUS	CDS	985256	987946	1	+	0	transcript_id	"g3166.t1";	gene_id	"g3166";
000001F	AUGUSTUS	stop_codon	987947	987949	.	+	0	transcript_id	"g3166.t1";	gene_id	"g3166";
000001F	AUGUSTUS	gene	988169	991153	1	-	.	g3167;OG0000255;Phosphatidylinositol 4-kinase PIK1
000001F	AUGUSTUS	transcript	988169	991153	1	-	.	g3167.t1
000001F	AUGUSTUS	stop_codon	988169	988171	.	-	0	transcript_id	"g3167.t1";	gene_id	"g3167";
000001F	AUGUSTUS	CDS	988172	991153	1	-	0	transcript_id	"g3167.t1";	gene_id	"g3167";
000001F	AUGUSTUS	start_codon	991151	991153	.	-	0	transcript_id	"g3167.t1";	gene_id	"g3167";
000001F	AUGUSTUS	gene	991690	996270	0.98	+	.	g3168;OG0000547;Transcription initiation factor TFIID subunit 2
000001F	AUGUSTUS	transcript	991690	996270	0.98	+	.	g3168.t1
000001F	AUGUSTUS	start_codon	991690	991692	.	+	0	transcript_id	"g3168.t1";	gene_id	"g3168";
000001F	AUGUSTUS	CDS	991690	996267	0.98	+	0	transcript_id	"g3168.t1";	gene_id	"g3168";
000001F	AUGUSTUS	stop_codon	996268	996270	.	+	0	transcript_id	"g3168.t1";	gene_id	"g3168";
000001F	AUGUSTUS	gene	996340	999039	1	-	.	g3169;OG0000254;Uncharacterized PH domain-containing protein YPR091C
000001F	AUGUSTUS	transcript	996340	999039	1	-	.	g3169.t1
000001F	AUGUSTUS	stop_codon	996340	996342	.	-	0	transcript_id	"g3169.t1";	gene_id	"g3169";
000001F	AUGUSTUS	CDS	996343	999039	1	-	0	transcript_id	"g3169.t1";	gene_id	"g3169";
000001F	AUGUSTUS	start_codon	999037	999039	.	-	0	transcript_id	"g3169.t1";	gene_id	"g3169";
000001F	AUGUSTUS	gene	999394	999972	1	+	.	g3170;OG0002761;54S ribosomal protein L36, mitochondrial
000001F	AUGUSTUS	transcript	999394	999972	1	+	.	g3170.t1
000001F	AUGUSTUS	start_codon	999394	999396	.	+	0	transcript_id	"g3170.t1";	gene_id	"g3170";
000001F	AUGUSTUS	CDS	999394	999969	1	+	0	transcript_id	"g3170.t1";	gene_id	"g3170";
000001F	AUGUSTUS	stop_codon	999970	999972	.	+	0	transcript_id	"g3170.t1";	gene_id	"g3170";
000001F	AUGUSTUS	gene	1000056	1001549	0.7	-	.	g3171;OG0000546;Ubiquitin-binding protein CUE2
000001F	AUGUSTUS	transcript	1000056	1001549	0.7	-	.	g3171.t1
000001F	AUGUSTUS	stop_codon	1000056	1000058	.	-	0	transcript_id	"g3171.t1";	gene_id	"g3171";
000001F	AUGUSTUS	CDS	1000059	1001549	0.7	-	0	transcript_id	"g3171.t1";	gene_id	"g3171";
000001F	AUGUSTUS	start_codon	1001547	1001549	.	-	0	transcript_id	"g3171.t1";	gene_id	"g3171";
000001F	AUGUSTUS	gene	1002285	1004294	0.86	+	.	g3172;OG0002760;Protein SAN1
000001F	AUGUSTUS	transcript	1002285	1004294	0.86	+	.	g3172.t1
000001F	AUGUSTUS	start_codon	1002285	1002287	.	+	0	transcript_id	"g3172.t1";	gene_id	"g3172";
000001F	AUGUSTUS	CDS	1002285	1004291	0.86	+	0	transcript_id	"g3172.t1";	gene_id	"g3172";
000001F	AUGUSTUS	stop_codon	1004292	1004294	.	+	0	transcript_id	"g3172.t1";	gene_id	"g3172";
000001F	AUGUSTUS	gene	1004505	1006493	0.82	+	.	g3173;OG0002759;GPI transamidase component GAA1
000001F	AUGUSTUS	transcript	1004505	1006493	0.82	+	.	g3173.t1
000001F	AUGUSTUS	start_codon	1004505	1004507	.	+	0	transcript_id	"g3173.t1";	gene_id	"g3173";
000001F	AUGUSTUS	CDS	1004505	1006490	0.82	+	0	transcript_id	"g3173.t1";	gene_id	"g3173";
000001F	AUGUSTUS	stop_codon	1006491	1006493	.	+	0	transcript_id	"g3173.t1";	gene_id	"g3173";
000001F	AUGUSTUS	gene	1006561	1008162	0.85	-	.	g3174;OG0002758;Probable alanine aminotransferase, mitochondrial
000001F	AUGUSTUS	transcript	1006561	1008162	0.85	-	.	g3174.t1
000001F	AUGUSTUS	stop_codon	1006561	1006563	.	-	0	transcript_id	"g3174.t1";	gene_id	"g3174";
000001F	AUGUSTUS	CDS	1006564	1008162	0.85	-	0	transcript_id	"g3174.t1";	gene_id	"g3174";
000001F	AUGUSTUS	start_codon	1008160	1008162	.	-	0	transcript_id	"g3174.t1";	gene_id	"g3174";
000001F	AUGUSTUS	gene	1009429	1010160	1	+	.	g3175;OG0002757;hypothetical protein
000001F	AUGUSTUS	transcript	1009429	1010160	1	+	.	g3175.t1
000001F	AUGUSTUS	start_codon	1009429	1009431	.	+	0	transcript_id	"g3175.t1";	gene_id	"g3175";
000001F	AUGUSTUS	CDS	1009429	1010157	1	+	0	transcript_id	"g3175.t1";	gene_id	"g3175";
000001F	AUGUSTUS	stop_codon	1010158	1010160	.	+	0	transcript_id	"g3175.t1";	gene_id	"g3175";
000001F	AUGUSTUS	gene	1010211	1011899	0.96	-	.	g3176;;Cytochrome b2, mitochondrial
000001F	AUGUSTUS	transcript	1010211	1011899	0.96	-	.	g3176.t1
000001F	AUGUSTUS	stop_codon	1010211	1010213	.	-	0	transcript_id	"g3176.t1";	gene_id	"g3176";
000001F	AUGUSTUS	CDS	1010214	1011899	0.96	-	0	transcript_id	"g3176.t1";	gene_id	"g3176";
000001F	AUGUSTUS	start_codon	1011897	1011899	.	-	0	transcript_id	"g3176.t1";	gene_id	"g3176";
000001F	AUGUSTUS	gene	1012117	1016139	1	-	.	g3177;OG0000028;Oligomycin resistance ATP-dependent permease YOR1
000001F	AUGUSTUS	transcript	1012117	1016139	1	-	.	g3177.t1
000001F	AUGUSTUS	stop_codon	1012117	1012119	.	-	0	transcript_id	"g3177.t1";	gene_id	"g3177";
000001F	AUGUSTUS	CDS	1012120	1016139	1	-	0	transcript_id	"g3177.t1";	gene_id	"g3177";
000001F	AUGUSTUS	start_codon	1016137	1016139	.	-	0	transcript_id	"g3177.t1";	gene_id	"g3177";
000001F	AUGUSTUS	gene	1017281	1021345	1	+	.	g3178;OG0002756;MAP-homologous protein 1
000001F	AUGUSTUS	transcript	1017281	1021345	1	+	.	g3178.t1
000001F	AUGUSTUS	start_codon	1017281	1017283	.	+	0	transcript_id	"g3178.t1";	gene_id	"g3178";
000001F	AUGUSTUS	CDS	1017281	1021342	1	+	0	transcript_id	"g3178.t1";	gene_id	"g3178";
000001F	AUGUSTUS	stop_codon	1021343	1021345	.	+	0	transcript_id	"g3178.t1";	gene_id	"g3178";
000001F	AUGUSTUS	gene	1021558	1022562	0.99	+	.	g3179;OG0004486;Actin-related protein 2/3 complex subunit 2
000001F	AUGUSTUS	transcript	1021558	1022562	0.99	+	.	g3179.t1
000001F	AUGUSTUS	start_codon	1021558	1021560	.	+	0	transcript_id	"g3179.t1";	gene_id	"g3179";
000001F	AUGUSTUS	CDS	1021558	1022559	0.99	+	0	transcript_id	"g3179.t1";	gene_id	"g3179";
000001F	AUGUSTUS	stop_codon	1022560	1022562	.	+	0	transcript_id	"g3179.t1";	gene_id	"g3179";
000001F	AUGUSTUS	gene	1022789	1025368	0.78	+	.	g3180;OG0000545;DNA topoisomerase 2-associated protein PAT1
000001F	AUGUSTUS	transcript	1022789	1025368	0.78	+	.	g3180.t1
000001F	AUGUSTUS	start_codon	1022789	1022791	.	+	0	transcript_id	"g3180.t1";	gene_id	"g3180";
000001F	AUGUSTUS	CDS	1022789	1025365	0.78	+	0	transcript_id	"g3180.t1";	gene_id	"g3180";
000001F	AUGUSTUS	stop_codon	1025366	1025368	.	+	0	transcript_id	"g3180.t1";	gene_id	"g3180";
000001F	AUGUSTUS	gene	1026009	1027538	1	+	.	g3181;OG0002755;hypothetical protein
000001F	AUGUSTUS	transcript	1026009	1027538	1	+	.	g3181.t1
000001F	AUGUSTUS	start_codon	1026009	1026011	.	+	0	transcript_id	"g3181.t1";	gene_id	"g3181";
000001F	AUGUSTUS	CDS	1026009	1027535	1	+	0	transcript_id	"g3181.t1";	gene_id	"g3181";
000001F	AUGUSTUS	stop_codon	1027536	1027538	.	+	0	transcript_id	"g3181.t1";	gene_id	"g3181";
000001F	AUGUSTUS	gene	1028166	1031075	1	+	.	g3182;OG0002754;Vacuolar membrane protein PEP3
000001F	AUGUSTUS	transcript	1028166	1031075	1	+	.	g3182.t1
000001F	AUGUSTUS	start_codon	1028166	1028168	.	+	0	transcript_id	"g3182.t1";	gene_id	"g3182";
000001F	AUGUSTUS	CDS	1028166	1031072	1	+	0	transcript_id	"g3182.t1";	gene_id	"g3182";
000001F	AUGUSTUS	stop_codon	1031073	1031075	.	+	0	transcript_id	"g3182.t1";	gene_id	"g3182";
000001F	AUGUSTUS	gene	1031165	1033474	0.93	-	.	g3183;OG0000253;ATP-dependent RNA helicase SUV3, mitochondrial
000001F	AUGUSTUS	transcript	1031165	1033474	0.93	-	.	g3183.t1
000001F	AUGUSTUS	stop_codon	1031165	1031167	.	-	0	transcript_id	"g3183.t1";	gene_id	"g3183";
000001F	AUGUSTUS	CDS	1031168	1033474	0.93	-	0	transcript_id	"g3183.t1";	gene_id	"g3183";
000001F	AUGUSTUS	start_codon	1033472	1033474	.	-	0	transcript_id	"g3183.t1";	gene_id	"g3183";
000001F	AUGUSTUS	gene	1033690	1035879	0.93	-	.	g3184;OG0002753;ER-retained PMA1-suppressing protein 1
000001F	AUGUSTUS	transcript	1033690	1035879	0.93	-	.	g3184.t1
000001F	AUGUSTUS	stop_codon	1033690	1033692	.	-	0	transcript_id	"g3184.t1";	gene_id	"g3184";
000001F	AUGUSTUS	CDS	1033693	1035879	0.93	-	0	transcript_id	"g3184.t1";	gene_id	"g3184";
000001F	AUGUSTUS	start_codon	1035877	1035879	.	-	0	transcript_id	"g3184.t1";	gene_id	"g3184";
000001F	AUGUSTUS	gene	1036197	1037372	1	-	.	g3185;OG0002752;Mitochondrial nicotinamide adenine dinucleotide transporter 1
000001F	AUGUSTUS	transcript	1036197	1037372	1	-	.	g3185.t1
000001F	AUGUSTUS	stop_codon	1036197	1036199	.	-	0	transcript_id	"g3185.t1";	gene_id	"g3185";
000001F	AUGUSTUS	CDS	1036200	1037372	1	-	0	transcript_id	"g3185.t1";	gene_id	"g3185";
000001F	AUGUSTUS	start_codon	1037370	1037372	.	-	0	transcript_id	"g3185.t1";	gene_id	"g3185";
000001F	AUGUSTUS	gene	1038597	1041017	0.96	-	.	g3186;OG0000009;Activator of stress genes 1
000001F	AUGUSTUS	transcript	1038597	1041017	0.96	-	.	g3186.t1
000001F	AUGUSTUS	stop_codon	1038597	1038599	.	-	0	transcript_id	"g3186.t1";	gene_id	"g3186";
000001F	AUGUSTUS	CDS	1038600	1041017	0.96	-	0	transcript_id	"g3186.t1";	gene_id	"g3186";
000001F	AUGUSTUS	start_codon	1041015	1041017	.	-	0	transcript_id	"g3186.t1";	gene_id	"g3186";
000001F	AUGUSTUS	gene	1041552	1043051	1	-	.	g3187;OG0002751;bZIP transcription factor hapX
000001F	AUGUSTUS	transcript	1041552	1043051	1	-	.	g3187.t1
000001F	AUGUSTUS	stop_codon	1041552	1041554	.	-	0	transcript_id	"g3187.t1";	gene_id	"g3187";
000001F	AUGUSTUS	CDS	1041555	1043051	1	-	0	transcript_id	"g3187.t1";	gene_id	"g3187";
000001F	AUGUSTUS	start_codon	1043049	1043051	.	-	0	transcript_id	"g3187.t1";	gene_id	"g3187";
000001F	AUGUSTUS	gene	1043709	1044305	0.99	+	.	g3188;OG0000544;L-azetidine-2-carboxylic acid acetyltransferase
000001F	AUGUSTUS	transcript	1043709	1044305	0.99	+	.	g3188.t1
000001F	AUGUSTUS	start_codon	1043709	1043711	.	+	0	transcript_id	"g3188.t1";	gene_id	"g3188";
000001F	AUGUSTUS	CDS	1043709	1044302	0.99	+	0	transcript_id	"g3188.t1";	gene_id	"g3188";
000001F	AUGUSTUS	stop_codon	1044303	1044305	.	+	0	transcript_id	"g3188.t1";	gene_id	"g3188";
000001F	AUGUSTUS	gene	1045406	1046026	0.89	+	.	g3189;OG0004667;hypothetical protein
000001F	AUGUSTUS	transcript	1045406	1046026	0.89	+	.	g3189.t1
000001F	AUGUSTUS	start_codon	1045406	1045408	.	+	0	transcript_id	"g3189.t1";	gene_id	"g3189";
000001F	AUGUSTUS	CDS	1045406	1046023	0.89	+	0	transcript_id	"g3189.t1";	gene_id	"g3189";
000001F	AUGUSTUS	stop_codon	1046024	1046026	.	+	0	transcript_id	"g3189.t1";	gene_id	"g3189";
000001F	AUGUSTUS	gene	1046316	1046855	0.6	+	.	g3190;OG0004485;1,2-dihydroxy-3-keto-5-methylthiopentene dioxygenase
000001F	AUGUSTUS	transcript	1046316	1046855	0.6	+	.	g3190.t1
000001F	AUGUSTUS	start_codon	1046316	1046318	.	+	0	transcript_id	"g3190.t1";	gene_id	"g3190";
000001F	AUGUSTUS	CDS	1046316	1046852	0.6	+	0	transcript_id	"g3190.t1";	gene_id	"g3190";
000001F	AUGUSTUS	stop_codon	1046853	1046855	.	+	0	transcript_id	"g3190.t1";	gene_id	"g3190";
000001F	AUGUSTUS	gene	1047139	1047846	0.4	+	.	g3191;OG0004668;hypothetical protein
000001F	AUGUSTUS	transcript	1047139	1047846	0.4	+	.	g3191.t1
000001F	AUGUSTUS	start_codon	1047139	1047141	.	+	0	transcript_id	"g3191.t1";	gene_id	"g3191";
000001F	AUGUSTUS	CDS	1047139	1047843	0.4	+	0	transcript_id	"g3191.t1";	gene_id	"g3191";
000001F	AUGUSTUS	stop_codon	1047844	1047846	.	+	0	transcript_id	"g3191.t1";	gene_id	"g3191";
000001F	AUGUSTUS	gene	1048182	1049636	1	+	.	g3192;OG0002750;Serine/threonine-protein kinase SSN3
000001F	AUGUSTUS	transcript	1048182	1049636	1	+	.	g3192.t1
000001F	AUGUSTUS	start_codon	1048182	1048184	.	+	0	transcript_id	"g3192.t1";	gene_id	"g3192";
000001F	AUGUSTUS	CDS	1048182	1049633	1	+	0	transcript_id	"g3192.t1";	gene_id	"g3192";
000001F	AUGUSTUS	stop_codon	1049634	1049636	.	+	0	transcript_id	"g3192.t1";	gene_id	"g3192";
000001F	AUGUSTUS	gene	1049641	1050165	0.52	-	.	g3193;OG0002749;Probable gluconokinase
000001F	AUGUSTUS	transcript	1049641	1050165	0.52	-	.	g3193.t1
000001F	AUGUSTUS	stop_codon	1049641	1049643	.	-	0	transcript_id	"g3193.t1";	gene_id	"g3193";
000001F	AUGUSTUS	CDS	1049644	1050165	0.52	-	0	transcript_id	"g3193.t1";	gene_id	"g3193";
000001F	AUGUSTUS	start_codon	1050163	1050165	.	-	0	transcript_id	"g3193.t1";	gene_id	"g3193";
000001F	AUGUSTUS	gene	1050384	1052501	0.95	+	.	g3194;OG0000543;Protein CASP
000001F	AUGUSTUS	transcript	1050384	1052501	0.95	+	.	g3194.t1
000001F	AUGUSTUS	start_codon	1050384	1050386	.	+	0	transcript_id	"g3194.t1";	gene_id	"g3194";
000001F	AUGUSTUS	CDS	1050384	1052498	0.95	+	0	transcript_id	"g3194.t1";	gene_id	"g3194";
000001F	AUGUSTUS	stop_codon	1052499	1052501	.	+	0	transcript_id	"g3194.t1";	gene_id	"g3194";
000001F	AUGUSTUS	gene	1052939	1053970	1	+	.	g3195;OG0004484;Uncharacterized protein YDL144C
000001F	AUGUSTUS	transcript	1052939	1053970	1	+	.	g3195.t1
000001F	AUGUSTUS	start_codon	1052939	1052941	.	+	0	transcript_id	"g3195.t1";	gene_id	"g3195";
000001F	AUGUSTUS	CDS	1052939	1053967	1	+	0	transcript_id	"g3195.t1";	gene_id	"g3195";
000001F	AUGUSTUS	stop_codon	1053968	1053970	.	+	0	transcript_id	"g3195.t1";	gene_id	"g3195";
000001F	AUGUSTUS	gene	1054445	1056544	1	+	.	g3196;OG0000542;Protein DSF2
000001F	AUGUSTUS	transcript	1054445	1056544	1	+	.	g3196.t1
000001F	AUGUSTUS	start_codon	1054445	1054447	.	+	0	transcript_id	"g3196.t1";	gene_id	"g3196";
000001F	AUGUSTUS	CDS	1054445	1056541	1	+	0	transcript_id	"g3196.t1";	gene_id	"g3196";
000001F	AUGUSTUS	stop_codon	1056542	1056544	.	+	0	transcript_id	"g3196.t1";	gene_id	"g3196";
000001F	AUGUSTUS	gene	1056731	1058356	1	-	.	g3197;OG0000046;Myo-inositol transporter 1
000001F	AUGUSTUS	transcript	1056731	1058356	1	-	.	g3197.t1
000001F	AUGUSTUS	stop_codon	1056731	1056733	.	-	0	transcript_id	"g3197.t1";	gene_id	"g3197";
000001F	AUGUSTUS	CDS	1056734	1058356	1	-	0	transcript_id	"g3197.t1";	gene_id	"g3197";
000001F	AUGUSTUS	start_codon	1058354	1058356	.	-	0	transcript_id	"g3197.t1";	gene_id	"g3197";
000001F	AUGUSTUS	gene	1058536	1060187	0.55	-	.	g3198;OG0003811;Uncharacterized protein YEL023C
000001F	AUGUSTUS	transcript	1058536	1060187	0.55	-	.	g3198.t1
000001F	AUGUSTUS	stop_codon	1058536	1058538	.	-	0	transcript_id	"g3198.t1";	gene_id	"g3198";
000001F	AUGUSTUS	intron	1059869	1060008	0.87	-	.	transcript_id	"g3198.t1";	gene_id	"g3198";
000001F	AUGUSTUS	CDS	1058539	1059868	0.87	-	1	transcript_id	"g3198.t1";	gene_id	"g3198";
000001F	AUGUSTUS	CDS	1060009	1060187	0.55	-	0	transcript_id	"g3198.t1";	gene_id	"g3198";
000001F	AUGUSTUS	start_codon	1060185	1060187	.	-	0	transcript_id	"g3198.t1";	gene_id	"g3198";
000001F	AUGUSTUS	gene	1061030	1063201	0.98	+	.	g3199;OG0001570;Urea active transporter
000001F	AUGUSTUS	transcript	1061030	1063201	0.98	+	.	g3199.t1
000001F	AUGUSTUS	start_codon	1061030	1061032	.	+	0	transcript_id	"g3199.t1";	gene_id	"g3199";
000001F	AUGUSTUS	CDS	1061030	1063198	0.98	+	0	transcript_id	"g3199.t1";	gene_id	"g3199";
000001F	AUGUSTUS	stop_codon	1063199	1063201	.	+	0	transcript_id	"g3199.t1";	gene_id	"g3199";
000001F	AUGUSTUS	gene	1063265	1066198	1	-	.	g3200;OG0002748;FKBP12-associated protein 1
000001F	AUGUSTUS	transcript	1063265	1066198	1	-	.	g3200.t1
000001F	AUGUSTUS	stop_codon	1063265	1063267	.	-	0	transcript_id	"g3200.t1";	gene_id	"g3200";
000001F	AUGUSTUS	CDS	1063268	1066198	1	-	0	transcript_id	"g3200.t1";	gene_id	"g3200";
000001F	AUGUSTUS	start_codon	1066196	1066198	.	-	0	transcript_id	"g3200.t1";	gene_id	"g3200";
000001F	AUGUSTUS	gene	1067040	1068779	1	-	.	g3201;OG0000541;Protein PCF11
000001F	AUGUSTUS	transcript	1067040	1068779	1	-	.	g3201.t1
000001F	AUGUSTUS	stop_codon	1067040	1067042	.	-	0	transcript_id	"g3201.t1";	gene_id	"g3201";
000001F	AUGUSTUS	CDS	1067043	1068779	1	-	0	transcript_id	"g3201.t1";	gene_id	"g3201";
000001F	AUGUSTUS	start_codon	1068777	1068779	.	-	0	transcript_id	"g3201.t1";	gene_id	"g3201";
000001F	AUGUSTUS	gene	1069315	1070049	1	+	.	g3202;OG0002747;GrpE protein homolog, mitochondrial
000001F	AUGUSTUS	transcript	1069315	1070049	1	+	.	g3202.t1
000001F	AUGUSTUS	start_codon	1069315	1069317	.	+	0	transcript_id	"g3202.t1";	gene_id	"g3202";
000001F	AUGUSTUS	CDS	1069315	1070046	1	+	0	transcript_id	"g3202.t1";	gene_id	"g3202";
000001F	AUGUSTUS	stop_codon	1070047	1070049	.	+	0	transcript_id	"g3202.t1";	gene_id	"g3202";
000001F	AUGUSTUS	gene	1070609	1074058	0.6	+	.	g3203;;Probable copper-transporting ATPase HMA5
000001F	AUGUSTUS	transcript	1070609	1074058	0.6	+	.	g3203.t1
000001F	AUGUSTUS	start_codon	1070609	1070611	.	+	0	transcript_id	"g3203.t1";	gene_id	"g3203";
000001F	AUGUSTUS	CDS	1070609	1074055	0.6	+	0	transcript_id	"g3203.t1";	gene_id	"g3203";
000001F	AUGUSTUS	stop_codon	1074056	1074058	.	+	0	transcript_id	"g3203.t1";	gene_id	"g3203";
000001F	AUGUSTUS	gene	1074186	1074800	0.74	-	.	g3204;OG0002746;Nuclear localization sequence-binding protein
000001F	AUGUSTUS	transcript	1074186	1074800	0.74	-	.	g3204.t1
000001F	AUGUSTUS	stop_codon	1074186	1074188	.	-	0	transcript_id	"g3204.t1";	gene_id	"g3204";
000001F	AUGUSTUS	CDS	1074189	1074800	0.74	-	0	transcript_id	"g3204.t1";	gene_id	"g3204";
000001F	AUGUSTUS	start_codon	1074798	1074800	.	-	0	transcript_id	"g3204.t1";	gene_id	"g3204";
000001F	AUGUSTUS	gene	1075044	1076279	0.92	+	.	g3205;OG0000540;Verprolin
000001F	AUGUSTUS	transcript	1075044	1076279	0.92	+	.	g3205.t1
000001F	AUGUSTUS	start_codon	1075044	1075046	.	+	0	transcript_id	"g3205.t1";	gene_id	"g3205";
000001F	AUGUSTUS	CDS	1075044	1076276	0.92	+	0	transcript_id	"g3205.t1";	gene_id	"g3205";
000001F	AUGUSTUS	stop_codon	1076277	1076279	.	+	0	transcript_id	"g3205.t1";	gene_id	"g3205";
000001F	AUGUSTUS	gene	1076345	1077094	0.52	+	.	g3206;OG0000540;hypothetical protein
000001F	AUGUSTUS	transcript	1076345	1077094	0.52	+	.	g3206.t1
000001F	AUGUSTUS	start_codon	1076345	1076347	.	+	0	transcript_id	"g3206.t1";	gene_id	"g3206";
000001F	AUGUSTUS	CDS	1076345	1077091	0.52	+	0	transcript_id	"g3206.t1";	gene_id	"g3206";
000001F	AUGUSTUS	stop_codon	1077092	1077094	.	+	0	transcript_id	"g3206.t1";	gene_id	"g3206";
000001F	AUGUSTUS	gene	1077446	1078090	0.55	-	.	g3207;OG0002745;Mitochondrial FAD-linked sulfhydryl oxidase ERV1
000001F	AUGUSTUS	transcript	1077446	1078090	0.55	-	.	g3207.t1
000001F	AUGUSTUS	stop_codon	1077446	1077448	.	-	0	transcript_id	"g3207.t1";	gene_id	"g3207";
000001F	AUGUSTUS	intron	1077909	1077998	0.98	-	.	transcript_id	"g3207.t1";	gene_id	"g3207";
000001F	AUGUSTUS	CDS	1077449	1077908	0.99	-	1	transcript_id	"g3207.t1";	gene_id	"g3207";
000001F	AUGUSTUS	CDS	1077999	1078090	0.55	-	0	transcript_id	"g3207.t1";	gene_id	"g3207";
000001F	AUGUSTUS	start_codon	1078088	1078090	.	-	0	transcript_id	"g3207.t1";	gene_id	"g3207";
000001F	AUGUSTUS	gene	1078362	1081046	1	-	.	g3208;OG0002744;DNA replication licensing factor MCM3
000001F	AUGUSTUS	transcript	1078362	1081046	1	-	.	g3208.t1
000001F	AUGUSTUS	stop_codon	1078362	1078364	.	-	0	transcript_id	"g3208.t1";	gene_id	"g3208";
000001F	AUGUSTUS	CDS	1078365	1081046	1	-	0	transcript_id	"g3208.t1";	gene_id	"g3208";
000001F	AUGUSTUS	start_codon	1081044	1081046	.	-	0	transcript_id	"g3208.t1";	gene_id	"g3208";
000001F	AUGUSTUS	gene	1082445	1084973	1	+	.	g3209;OG0002743;Fatty acyl-CoA synthetase and RNA processing-associated kinase 1
000001F	AUGUSTUS	transcript	1082445	1084973	1	+	.	g3209.t1
000001F	AUGUSTUS	start_codon	1082445	1082447	.	+	0	transcript_id	"g3209.t1";	gene_id	"g3209";
000001F	AUGUSTUS	CDS	1082445	1084970	1	+	0	transcript_id	"g3209.t1";	gene_id	"g3209";
000001F	AUGUSTUS	stop_codon	1084971	1084973	.	+	0	transcript_id	"g3209.t1";	gene_id	"g3209";
000001F	AUGUSTUS	gene	1085349	1085855	0.94	-	.	g3210;OG0002742;hypothetical protein
000001F	AUGUSTUS	transcript	1085349	1085855	0.94	-	.	g3210.t1
000001F	AUGUSTUS	stop_codon	1085349	1085351	.	-	0	transcript_id	"g3210.t1";	gene_id	"g3210";
000001F	AUGUSTUS	intron	1085748	1085810	0.94	-	.	transcript_id	"g3210.t1";	gene_id	"g3210";
000001F	AUGUSTUS	CDS	1085352	1085747	1	-	0	transcript_id	"g3210.t1";	gene_id	"g3210";
000001F	AUGUSTUS	CDS	1085811	1085855	0.94	-	0	transcript_id	"g3210.t1";	gene_id	"g3210";
000001F	AUGUSTUS	start_codon	1085853	1085855	.	-	0	transcript_id	"g3210.t1";	gene_id	"g3210";
000001F	AUGUSTUS	gene	1086408	1086808	0.92	-	.	g3211;OG0004483;60S ribosomal protein L33-A
000001F	AUGUSTUS	transcript	1086408	1086808	0.92	-	.	g3211.t1
000001F	AUGUSTUS	stop_codon	1086408	1086410	.	-	0	transcript_id	"g3211.t1";	gene_id	"g3211";
000001F	AUGUSTUS	intron	1086702	1086802	0.93	-	.	transcript_id	"g3211.t1";	gene_id	"g3211";
000001F	AUGUSTUS	CDS	1086411	1086701	0.99	-	0	transcript_id	"g3211.t1";	gene_id	"g3211";
000001F	AUGUSTUS	CDS	1086803	1086808	0.93	-	0	transcript_id	"g3211.t1";	gene_id	"g3211";
000001F	AUGUSTUS	start_codon	1086806	1086808	.	-	0	transcript_id	"g3211.t1";	gene_id	"g3211";
000001F	AUGUSTUS	gene	1087271	1087894	0.97	-	.	g3212;OG0004482;Dihydrofolate reductase
000001F	AUGUSTUS	transcript	1087271	1087894	0.97	-	.	g3212.t1
000001F	AUGUSTUS	stop_codon	1087271	1087273	.	-	0	transcript_id	"g3212.t1";	gene_id	"g3212";
000001F	AUGUSTUS	CDS	1087274	1087894	0.97	-	0	transcript_id	"g3212.t1";	gene_id	"g3212";
000001F	AUGUSTUS	start_codon	1087892	1087894	.	-	0	transcript_id	"g3212.t1";	gene_id	"g3212";
000001F	AUGUSTUS	gene	1088071	1089594	1	-	.	g3213;OG0002741;Ribosome assembly protein 4
000001F	AUGUSTUS	transcript	1088071	1089594	1	-	.	g3213.t1
000001F	AUGUSTUS	stop_codon	1088071	1088073	.	-	0	transcript_id	"g3213.t1";	gene_id	"g3213";
000001F	AUGUSTUS	CDS	1088074	1089594	1	-	0	transcript_id	"g3213.t1";	gene_id	"g3213";
000001F	AUGUSTUS	start_codon	1089592	1089594	.	-	0	transcript_id	"g3213.t1";	gene_id	"g3213";
000001F	AUGUSTUS	gene	1090174	1092027	1	+	.	g3214;OG0000539;Uncharacterized transporter ESBP6
000001F	AUGUSTUS	transcript	1090174	1092027	1	+	.	g3214.t1
000001F	AUGUSTUS	start_codon	1090174	1090176	.	+	0	transcript_id	"g3214.t1";	gene_id	"g3214";
000001F	AUGUSTUS	CDS	1090174	1092024	1	+	0	transcript_id	"g3214.t1";	gene_id	"g3214";
000001F	AUGUSTUS	stop_codon	1092025	1092027	.	+	0	transcript_id	"g3214.t1";	gene_id	"g3214";
000001F	AUGUSTUS	gene	1092045	1094435	1	-	.	g3215;OG0002740;ATP-dependent DNA helicase SRS2
000001F	AUGUSTUS	transcript	1092045	1094435	1	-	.	g3215.t1
000001F	AUGUSTUS	stop_codon	1092045	1092047	.	-	0	transcript_id	"g3215.t1";	gene_id	"g3215";
000001F	AUGUSTUS	CDS	1092048	1094435	1	-	0	transcript_id	"g3215.t1";	gene_id	"g3215";
000001F	AUGUSTUS	start_codon	1094433	1094435	.	-	0	transcript_id	"g3215.t1";	gene_id	"g3215";
000001F	AUGUSTUS	gene	1095833	1097347	1	+	.	g3216;OG0001762;N-acetylglucosamine kinase 1
000001F	AUGUSTUS	transcript	1095833	1097347	1	+	.	g3216.t1
000001F	AUGUSTUS	start_codon	1095833	1095835	.	+	0	transcript_id	"g3216.t1";	gene_id	"g3216";
000001F	AUGUSTUS	CDS	1095833	1097344	1	+	0	transcript_id	"g3216.t1";	gene_id	"g3216";
000001F	AUGUSTUS	stop_codon	1097345	1097347	.	+	0	transcript_id	"g3216.t1";	gene_id	"g3216";
000001F	AUGUSTUS	gene	1097910	1099952	0.9	+	.	g3217;OG0004745;Protein pacG
000001F	AUGUSTUS	transcript	1097910	1099952	0.9	+	.	g3217.t1
000001F	AUGUSTUS	start_codon	1097910	1097912	.	+	0	transcript_id	"g3217.t1";	gene_id	"g3217";
000001F	AUGUSTUS	CDS	1097910	1099949	0.9	+	0	transcript_id	"g3217.t1";	gene_id	"g3217";
000001F	AUGUSTUS	stop_codon	1099950	1099952	.	+	0	transcript_id	"g3217.t1";	gene_id	"g3217";
000001F	AUGUSTUS	gene	1100173	1102437	0.97	+	.	g3218;OG0002739;GTPase-activating protein GYP7
000001F	AUGUSTUS	transcript	1100173	1102437	0.97	+	.	g3218.t1
000001F	AUGUSTUS	start_codon	1100173	1100175	.	+	0	transcript_id	"g3218.t1";	gene_id	"g3218";
000001F	AUGUSTUS	CDS	1100173	1102434	0.97	+	0	transcript_id	"g3218.t1";	gene_id	"g3218";
000001F	AUGUSTUS	stop_codon	1102435	1102437	.	+	0	transcript_id	"g3218.t1";	gene_id	"g3218";
000001F	AUGUSTUS	gene	1103319	1105388	1	+	.	g3219;OG0002738;DNA-binding protein RAP1
000001F	AUGUSTUS	transcript	1103319	1105388	1	+	.	g3219.t1
000001F	AUGUSTUS	start_codon	1103319	1103321	.	+	0	transcript_id	"g3219.t1";	gene_id	"g3219";
000001F	AUGUSTUS	CDS	1103319	1105385	1	+	0	transcript_id	"g3219.t1";	gene_id	"g3219";
000001F	AUGUSTUS	stop_codon	1105386	1105388	.	+	0	transcript_id	"g3219.t1";	gene_id	"g3219";
000001F	AUGUSTUS	gene	1105779	1106525	1	+	.	g3220;OG0002737;NADPH-dependent aldehyde reductase-like protein, chloroplastic
000001F	AUGUSTUS	transcript	1105779	1106525	1	+	.	g3220.t1
000001F	AUGUSTUS	start_codon	1105779	1105781	.	+	0	transcript_id	"g3220.t1";	gene_id	"g3220";
000001F	AUGUSTUS	CDS	1105779	1106522	1	+	0	transcript_id	"g3220.t1";	gene_id	"g3220";
000001F	AUGUSTUS	stop_codon	1106523	1106525	.	+	0	transcript_id	"g3220.t1";	gene_id	"g3220";
000001F	AUGUSTUS	gene	1106835	1107329	1	+	.	g3221;OG0004996;Uncharacterized membrane protein YLR050C
000001F	AUGUSTUS	transcript	1106835	1107329	1	+	.	g3221.t1
000001F	AUGUSTUS	start_codon	1106835	1106837	.	+	0	transcript_id	"g3221.t1";	gene_id	"g3221";
000001F	AUGUSTUS	CDS	1106835	1107326	1	+	0	transcript_id	"g3221.t1";	gene_id	"g3221";
000001F	AUGUSTUS	stop_codon	1107327	1107329	.	+	0	transcript_id	"g3221.t1";	gene_id	"g3221";
000001F	AUGUSTUS	gene	1107379	1107702	0.56	-	.	g3222;OG0002736;Acyl-CoA-binding protein 2
000001F	AUGUSTUS	transcript	1107379	1107702	0.56	-	.	g3222.t1
000001F	AUGUSTUS	stop_codon	1107379	1107381	.	-	0	transcript_id	"g3222.t1";	gene_id	"g3222";
000001F	AUGUSTUS	intron	1107592	1107675	0.56	-	.	transcript_id	"g3222.t1";	gene_id	"g3222";
000001F	AUGUSTUS	CDS	1107382	1107591	0.57	-	0	transcript_id	"g3222.t1";	gene_id	"g3222";
000001F	AUGUSTUS	CDS	1107676	1107702	0.73	-	0	transcript_id	"g3222.t1";	gene_id	"g3222";
000001F	AUGUSTUS	start_codon	1107700	1107702	.	-	0	transcript_id	"g3222.t1";	gene_id	"g3222";
000001F	AUGUSTUS	gene	1108324	1111137	0.66	+	.	g3223;OG0002735;GPI ethanolamine phosphate transferase 1
000001F	AUGUSTUS	transcript	1108324	1111137	0.66	+	.	g3223.t1
000001F	AUGUSTUS	start_codon	1108324	1108326	.	+	0	transcript_id	"g3223.t1";	gene_id	"g3223";
000001F	AUGUSTUS	CDS	1108324	1111134	0.66	+	0	transcript_id	"g3223.t1";	gene_id	"g3223";
000001F	AUGUSTUS	stop_codon	1111135	1111137	.	+	0	transcript_id	"g3223.t1";	gene_id	"g3223";
000001F	AUGUSTUS	gene	1112669	1113217	1	+	.	g3224;OG0004481;hypothetical protein
000001F	AUGUSTUS	transcript	1112669	1113217	1	+	.	g3224.t1
000001F	AUGUSTUS	start_codon	1112669	1112671	.	+	0	transcript_id	"g3224.t1";	gene_id	"g3224";
000001F	AUGUSTUS	CDS	1112669	1113214	1	+	0	transcript_id	"g3224.t1";	gene_id	"g3224";
000001F	AUGUSTUS	stop_codon	1113215	1113217	.	+	0	transcript_id	"g3224.t1";	gene_id	"g3224";
000001F	AUGUSTUS	gene	1113580	1114476	0.66	-	.	g3225;OG0002734;CDC48-associated ubiquitin-like/zinc finger protein 1
000001F	AUGUSTUS	transcript	1113580	1114476	0.66	-	.	g3225.t1
000001F	AUGUSTUS	stop_codon	1113580	1113582	.	-	0	transcript_id	"g3225.t1";	gene_id	"g3225";
000001F	AUGUSTUS	CDS	1113583	1114476	0.66	-	0	transcript_id	"g3225.t1";	gene_id	"g3225";
000001F	AUGUSTUS	start_codon	1114474	1114476	.	-	0	transcript_id	"g3225.t1";	gene_id	"g3225";
000001F	AUGUSTUS	gene	1114963	1115886	0.97	+	.	g3226;OG0002733;Ribonuclease P/MRP protein subunit RPP1
000001F	AUGUSTUS	transcript	1114963	1115886	0.97	+	.	g3226.t1
000001F	AUGUSTUS	start_codon	1114963	1114965	.	+	0	transcript_id	"g3226.t1";	gene_id	"g3226";
000001F	AUGUSTUS	CDS	1114963	1115883	0.97	+	0	transcript_id	"g3226.t1";	gene_id	"g3226";
000001F	AUGUSTUS	stop_codon	1115884	1115886	.	+	0	transcript_id	"g3226.t1";	gene_id	"g3226";
000001F	AUGUSTUS	gene	1115964	1116797	0.99	-	.	g3227;OG0002732;Elongin-A
000001F	AUGUSTUS	transcript	1115964	1116797	0.99	-	.	g3227.t1
000001F	AUGUSTUS	stop_codon	1115964	1115966	.	-	0	transcript_id	"g3227.t1";	gene_id	"g3227";
000001F	AUGUSTUS	CDS	1115967	1116797	0.99	-	0	transcript_id	"g3227.t1";	gene_id	"g3227";
000001F	AUGUSTUS	start_codon	1116795	1116797	.	-	0	transcript_id	"g3227.t1";	gene_id	"g3227";
000001F	AUGUSTUS	gene	1117167	1117562	0.77	-	.	g3228;;hypothetical protein
000001F	AUGUSTUS	transcript	1117167	1117562	0.77	-	.	g3228.t1
000001F	AUGUSTUS	stop_codon	1117167	1117169	.	-	0	transcript_id	"g3228.t1";	gene_id	"g3228";
000001F	AUGUSTUS	CDS	1117170	1117562	0.77	-	0	transcript_id	"g3228.t1";	gene_id	"g3228";
000001F	AUGUSTUS	start_codon	1117560	1117562	.	-	0	transcript_id	"g3228.t1";	gene_id	"g3228";
000001F	AUGUSTUS	gene	1119216	1121354	0.64	+	.	g3229;OG0000436;Ubiquitin ligase-binding protein BUL2
000001F	AUGUSTUS	transcript	1119216	1121354	0.64	+	.	g3229.t1
000001F	AUGUSTUS	start_codon	1119216	1119218	.	+	0	transcript_id	"g3229.t1";	gene_id	"g3229";
000001F	AUGUSTUS	CDS	1119216	1121351	0.64	+	0	transcript_id	"g3229.t1";	gene_id	"g3229";
000001F	AUGUSTUS	stop_codon	1121352	1121354	.	+	0	transcript_id	"g3229.t1";	gene_id	"g3229";
000001F	AUGUSTUS	gene	1121454	1123568	1	-	.	g3230;OG0004480;Protein STB5
000001F	AUGUSTUS	transcript	1121454	1123568	1	-	.	g3230.t1
000001F	AUGUSTUS	stop_codon	1121454	1121456	.	-	0	transcript_id	"g3230.t1";	gene_id	"g3230";
000001F	AUGUSTUS	CDS	1121457	1123568	1	-	0	transcript_id	"g3230.t1";	gene_id	"g3230";
000001F	AUGUSTUS	start_codon	1123566	1123568	.	-	0	transcript_id	"g3230.t1";	gene_id	"g3230";
000001F	AUGUSTUS	gene	1126075	1128087	1	+	.	g3231;OG0000538;hypothetical protein
000001F	AUGUSTUS	transcript	1126075	1128087	1	+	.	g3231.t1
000001F	AUGUSTUS	start_codon	1126075	1126077	.	+	0	transcript_id	"g3231.t1";	gene_id	"g3231";
000001F	AUGUSTUS	CDS	1126075	1128084	1	+	0	transcript_id	"g3231.t1";	gene_id	"g3231";
000001F	AUGUSTUS	stop_codon	1128085	1128087	.	+	0	transcript_id	"g3231.t1";	gene_id	"g3231";
000001F	AUGUSTUS	gene	1128170	1128955	1	-	.	g3232;OG0002731;Probable proteasome subunit alpha type-7
000001F	AUGUSTUS	transcript	1128170	1128955	1	-	.	g3232.t1
000001F	AUGUSTUS	stop_codon	1128170	1128172	.	-	0	transcript_id	"g3232.t1";	gene_id	"g3232";
000001F	AUGUSTUS	CDS	1128173	1128955	1	-	0	transcript_id	"g3232.t1";	gene_id	"g3232";
000001F	AUGUSTUS	start_codon	1128953	1128955	.	-	0	transcript_id	"g3232.t1";	gene_id	"g3232";
000001F	AUGUSTUS	gene	1129890	1133462	1	+	.	g3233;OG0000537;SIT4-associating protein SAP155
000001F	AUGUSTUS	transcript	1129890	1133462	1	+	.	g3233.t1
000001F	AUGUSTUS	start_codon	1129890	1129892	.	+	0	transcript_id	"g3233.t1";	gene_id	"g3233";
000001F	AUGUSTUS	CDS	1129890	1133459	1	+	0	transcript_id	"g3233.t1";	gene_id	"g3233";
000001F	AUGUSTUS	stop_codon	1133460	1133462	.	+	0	transcript_id	"g3233.t1";	gene_id	"g3233";
000001F	AUGUSTUS	gene	1133601	1134623	1	-	.	g3234;OG0002730;ER-localized J domain-containing protein 5
000001F	AUGUSTUS	transcript	1133601	1134623	1	-	.	g3234.t1
000001F	AUGUSTUS	stop_codon	1133601	1133603	.	-	0	transcript_id	"g3234.t1";	gene_id	"g3234";
000001F	AUGUSTUS	CDS	1133604	1134623	1	-	0	transcript_id	"g3234.t1";	gene_id	"g3234";
000001F	AUGUSTUS	start_codon	1134621	1134623	.	-	0	transcript_id	"g3234.t1";	gene_id	"g3234";
000001F	AUGUSTUS	gene	1136087	1136818	1	-	.	g3235;OG0002729;Uncharacterized protein YDR476C
000001F	AUGUSTUS	transcript	1136087	1136818	1	-	.	g3235.t1
000001F	AUGUSTUS	stop_codon	1136087	1136089	.	-	0	transcript_id	"g3235.t1";	gene_id	"g3235";
000001F	AUGUSTUS	CDS	1136090	1136818	1	-	0	transcript_id	"g3235.t1";	gene_id	"g3235";
000001F	AUGUSTUS	start_codon	1136816	1136818	.	-	0	transcript_id	"g3235.t1";	gene_id	"g3235";
000001F	AUGUSTUS	gene	1137577	1141380	0.99	+	.	g3236;OG0000180;Oxysterol-binding protein homolog 2
000001F	AUGUSTUS	transcript	1137577	1141380	0.99	+	.	g3236.t1
000001F	AUGUSTUS	start_codon	1137577	1137579	.	+	0	transcript_id	"g3236.t1";	gene_id	"g3236";
000001F	AUGUSTUS	CDS	1137577	1141377	0.99	+	0	transcript_id	"g3236.t1";	gene_id	"g3236";
000001F	AUGUSTUS	stop_codon	1141378	1141380	.	+	0	transcript_id	"g3236.t1";	gene_id	"g3236";
000001F	AUGUSTUS	gene	1141578	1142834	0.98	-	.	g3237;OG0002728;Serine/threonine-protein kinase KIN3
000001F	AUGUSTUS	transcript	1141578	1142834	0.98	-	.	g3237.t1
000001F	AUGUSTUS	stop_codon	1141578	1141580	.	-	0	transcript_id	"g3237.t1";	gene_id	"g3237";
000001F	AUGUSTUS	CDS	1141581	1142834	0.98	-	0	transcript_id	"g3237.t1";	gene_id	"g3237";
000001F	AUGUSTUS	start_codon	1142832	1142834	.	-	0	transcript_id	"g3237.t1";	gene_id	"g3237";
000001F	AUGUSTUS	gene	1143160	1144071	0.91	-	.	g3238;OG0002727;Phosphoribosylaminoimidazole-succinocarboxamide synthase
000001F	AUGUSTUS	transcript	1143160	1144071	0.91	-	.	g3238.t1
000001F	AUGUSTUS	stop_codon	1143160	1143162	.	-	0	transcript_id	"g3238.t1";	gene_id	"g3238";
000001F	AUGUSTUS	CDS	1143163	1144071	0.91	-	0	transcript_id	"g3238.t1";	gene_id	"g3238";
000001F	AUGUSTUS	start_codon	1144069	1144071	.	-	0	transcript_id	"g3238.t1";	gene_id	"g3238";
000001F	AUGUSTUS	gene	1144372	1145325	1	+	.	g3239;OG0002726;hypothetical protein
000001F	AUGUSTUS	transcript	1144372	1145325	1	+	.	g3239.t1
000001F	AUGUSTUS	start_codon	1144372	1144374	.	+	0	transcript_id	"g3239.t1";	gene_id	"g3239";
000001F	AUGUSTUS	CDS	1144372	1145322	1	+	0	transcript_id	"g3239.t1";	gene_id	"g3239";
000001F	AUGUSTUS	stop_codon	1145323	1145325	.	+	0	transcript_id	"g3239.t1";	gene_id	"g3239";
000001F	AUGUSTUS	gene	1145370	1147451	1	-	.	g3240;OG0002725;Ribosome biogenesis protein ENP2
000001F	AUGUSTUS	transcript	1145370	1147451	1	-	.	g3240.t1
000001F	AUGUSTUS	stop_codon	1145370	1145372	.	-	0	transcript_id	"g3240.t1";	gene_id	"g3240";
000001F	AUGUSTUS	CDS	1145373	1147451	1	-	0	transcript_id	"g3240.t1";	gene_id	"g3240";
000001F	AUGUSTUS	start_codon	1147449	1147451	.	-	0	transcript_id	"g3240.t1";	gene_id	"g3240";
000001F	AUGUSTUS	gene	1147708	1148820	1	+	.	g3241;OG0002724;hypothetical protein
000001F	AUGUSTUS	transcript	1147708	1148820	1	+	.	g3241.t1
000001F	AUGUSTUS	start_codon	1147708	1147710	.	+	0	transcript_id	"g3241.t1";	gene_id	"g3241";
000001F	AUGUSTUS	CDS	1147708	1148817	1	+	0	transcript_id	"g3241.t1";	gene_id	"g3241";
000001F	AUGUSTUS	stop_codon	1148818	1148820	.	+	0	transcript_id	"g3241.t1";	gene_id	"g3241";
000001F	AUGUSTUS	gene	1148896	1151712	0.51	-	.	g3242;OG0002723;AP-3 complex subunit delta
000001F	AUGUSTUS	transcript	1148896	1151712	0.51	-	.	g3242.t1
000001F	AUGUSTUS	stop_codon	1148896	1148898	.	-	0	transcript_id	"g3242.t1";	gene_id	"g3242";
000001F	AUGUSTUS	CDS	1148899	1151712	0.51	-	0	transcript_id	"g3242.t1";	gene_id	"g3242";
000001F	AUGUSTUS	start_codon	1151710	1151712	.	-	0	transcript_id	"g3242.t1";	gene_id	"g3242";
000001F	AUGUSTUS	gene	1152004	1152609	0.94	+	.	g3243;OG0002722;Biogenesis of lysosome-related organelles complex 1 subunit KXD1
000001F	AUGUSTUS	transcript	1152004	1152609	0.94	+	.	g3243.t1
000001F	AUGUSTUS	start_codon	1152004	1152006	.	+	0	transcript_id	"g3243.t1";	gene_id	"g3243";
000001F	AUGUSTUS	CDS	1152004	1152606	0.94	+	0	transcript_id	"g3243.t1";	gene_id	"g3243";
000001F	AUGUSTUS	stop_codon	1152607	1152609	.	+	0	transcript_id	"g3243.t1";	gene_id	"g3243";
000001F	AUGUSTUS	gene	1153226	1153948	0.95	+	.	g3244;OG0003114;Sedoheptulose 1,7-bisphosphatase
000001F	AUGUSTUS	transcript	1153226	1153948	0.95	+	.	g3244.t1
000001F	AUGUSTUS	start_codon	1153226	1153228	.	+	0	transcript_id	"g3244.t1";	gene_id	"g3244";
000001F	AUGUSTUS	CDS	1153226	1153945	0.95	+	0	transcript_id	"g3244.t1";	gene_id	"g3244";
000001F	AUGUSTUS	stop_codon	1153946	1153948	.	+	0	transcript_id	"g3244.t1";	gene_id	"g3244";
000001F	AUGUSTUS	gene	1154012	1156228	0.97	-	.	g3245;OG0003115;Probable magnesium transporter NIPA8
000001F	AUGUSTUS	transcript	1154012	1156228	0.97	-	.	g3245.t1
000001F	AUGUSTUS	stop_codon	1154012	1154014	.	-	0	transcript_id	"g3245.t1";	gene_id	"g3245";
000001F	AUGUSTUS	CDS	1154015	1156228	0.97	-	0	transcript_id	"g3245.t1";	gene_id	"g3245";
000001F	AUGUSTUS	start_codon	1156226	1156228	.	-	0	transcript_id	"g3245.t1";	gene_id	"g3245";
000001F	AUGUSTUS	gene	1156957	1158000	1	+	.	g3246;OG0003116;Cell division control protein 14
000001F	AUGUSTUS	transcript	1156957	1158000	1	+	.	g3246.t1
000001F	AUGUSTUS	start_codon	1156957	1156959	.	+	0	transcript_id	"g3246.t1";	gene_id	"g3246";
000001F	AUGUSTUS	CDS	1156957	1157997	1	+	0	transcript_id	"g3246.t1";	gene_id	"g3246";
000001F	AUGUSTUS	stop_codon	1157998	1158000	.	+	0	transcript_id	"g3246.t1";	gene_id	"g3246";
000001F	AUGUSTUS	gene	1158884	1160014	0.62	+	.	g3247;OG0003117;Isocitrate dehydrogenase [NAD] subunit 1, mitochondrial
000001F	AUGUSTUS	transcript	1158884	1160014	0.62	+	.	g3247.t1
000001F	AUGUSTUS	start_codon	1158884	1158886	.	+	0	transcript_id	"g3247.t1";	gene_id	"g3247";
000001F	AUGUSTUS	CDS	1158884	1160011	0.62	+	0	transcript_id	"g3247.t1";	gene_id	"g3247";
000001F	AUGUSTUS	stop_codon	1160012	1160014	.	+	0	transcript_id	"g3247.t1";	gene_id	"g3247";
000001F	AUGUSTUS	gene	1160571	1162178	0.98	+	.	g3248;OG0003118;Protein FYV10
000001F	AUGUSTUS	transcript	1160571	1162178	0.98	+	.	g3248.t1
000001F	AUGUSTUS	start_codon	1160571	1160573	.	+	0	transcript_id	"g3248.t1";	gene_id	"g3248";
000001F	AUGUSTUS	CDS	1160571	1162175	0.98	+	0	transcript_id	"g3248.t1";	gene_id	"g3248";
000001F	AUGUSTUS	stop_codon	1162176	1162178	.	+	0	transcript_id	"g3248.t1";	gene_id	"g3248";
000001F	AUGUSTUS	gene	1162315	1163232	1	+	.	g3249;OG0003119;25S rRNA (uridine(2634)-N(3))-methyltransferase
000001F	AUGUSTUS	transcript	1162315	1163232	1	+	.	g3249.t1
000001F	AUGUSTUS	start_codon	1162315	1162317	.	+	0	transcript_id	"g3249.t1";	gene_id	"g3249";
000001F	AUGUSTUS	CDS	1162315	1163229	1	+	0	transcript_id	"g3249.t1";	gene_id	"g3249";
000001F	AUGUSTUS	stop_codon	1163230	1163232	.	+	0	transcript_id	"g3249.t1";	gene_id	"g3249";
000001F	AUGUSTUS	gene	1163580	1164560	0.86	+	.	g3250;OG0004519;hypothetical protein
000001F	AUGUSTUS	transcript	1163580	1164560	0.86	+	.	g3250.t1
000001F	AUGUSTUS	start_codon	1163580	1163582	.	+	0	transcript_id	"g3250.t1";	gene_id	"g3250";
000001F	AUGUSTUS	CDS	1163580	1164557	0.86	+	0	transcript_id	"g3250.t1";	gene_id	"g3250";
000001F	AUGUSTUS	stop_codon	1164558	1164560	.	+	0	transcript_id	"g3250.t1";	gene_id	"g3250";
000001F	AUGUSTUS	gene	1164791	1166566	0.97	+	.	g3251;OG0003120;NADPH--cytochrome P450 reductase
000001F	AUGUSTUS	transcript	1164791	1166566	0.97	+	.	g3251.t1
000001F	AUGUSTUS	start_codon	1164791	1164793	.	+	0	transcript_id	"g3251.t1";	gene_id	"g3251";
000001F	AUGUSTUS	CDS	1164791	1166563	0.97	+	0	transcript_id	"g3251.t1";	gene_id	"g3251";
000001F	AUGUSTUS	stop_codon	1166564	1166566	.	+	0	transcript_id	"g3251.t1";	gene_id	"g3251";
000001F	AUGUSTUS	gene	1167195	1168373	0.97	+	.	g3252;OG0004786;Uncharacterized phosphosugar isomerase aq_1546
000001F	AUGUSTUS	transcript	1167195	1168373	0.97	+	.	g3252.t1
000001F	AUGUSTUS	start_codon	1167195	1167197	.	+	0	transcript_id	"g3252.t1";	gene_id	"g3252";
000001F	AUGUSTUS	CDS	1167195	1168370	0.97	+	0	transcript_id	"g3252.t1";	gene_id	"g3252";
000001F	AUGUSTUS	stop_codon	1168371	1168373	.	+	0	transcript_id	"g3252.t1";	gene_id	"g3252";
000001F	AUGUSTUS	gene	1168889	1170862	0.57	+	.	g3253;OG0000603;Protein scd2/ral3
000001F	AUGUSTUS	transcript	1168889	1170862	0.57	+	.	g3253.t1
000001F	AUGUSTUS	start_codon	1168889	1168891	.	+	0	transcript_id	"g3253.t1";	gene_id	"g3253";
000001F	AUGUSTUS	CDS	1168889	1170859	0.57	+	0	transcript_id	"g3253.t1";	gene_id	"g3253";
000001F	AUGUSTUS	stop_codon	1170860	1170862	.	+	0	transcript_id	"g3253.t1";	gene_id	"g3253";
000001F	AUGUSTUS	gene	1170931	1173054	1	-	.	g3254;OG0003121;Putative mitochondrial translation system component PET127
000001F	AUGUSTUS	transcript	1170931	1173054	1	-	.	g3254.t1
000001F	AUGUSTUS	stop_codon	1170931	1170933	.	-	0	transcript_id	"g3254.t1";	gene_id	"g3254";
000001F	AUGUSTUS	CDS	1170934	1173054	1	-	0	transcript_id	"g3254.t1";	gene_id	"g3254";
000001F	AUGUSTUS	start_codon	1173052	1173054	.	-	0	transcript_id	"g3254.t1";	gene_id	"g3254";
000001F	AUGUSTUS	gene	1173967	1177565	0.22	+	.	g3255;OG0000604;Probable transcription factor TDA9
000001F	AUGUSTUS	transcript	1173967	1177565	0.22	+	.	g3255.t1
000001F	AUGUSTUS	start_codon	1173967	1173969	.	+	0	transcript_id	"g3255.t1";	gene_id	"g3255";
000001F	AUGUSTUS	intron	1174289	1174397	0.39	+	.	transcript_id	"g3255.t1";	gene_id	"g3255";
000001F	AUGUSTUS	intron	1174921	1174987	0.69	+	.	transcript_id	"g3255.t1";	gene_id	"g3255";
000001F	AUGUSTUS	CDS	1173967	1174288	0.56	+	0	transcript_id	"g3255.t1";	gene_id	"g3255";
000001F	AUGUSTUS	CDS	1174398	1174920	0.39	+	2	transcript_id	"g3255.t1";	gene_id	"g3255";
000001F	AUGUSTUS	CDS	1174988	1177562	0.62	+	1	transcript_id	"g3255.t1";	gene_id	"g3255";
000001F	AUGUSTUS	stop_codon	1177563	1177565	.	+	0	transcript_id	"g3255.t1";	gene_id	"g3255";
000001F	AUGUSTUS	gene	1177863	1179152	0.84	+	.	g3256;OG0003122;tRNA-dihydrouridine(16/17) synthase [NAD(P)(+)]
000001F	AUGUSTUS	transcript	1177863	1179152	0.84	+	.	g3256.t1
000001F	AUGUSTUS	start_codon	1177863	1177865	.	+	0	transcript_id	"g3256.t1";	gene_id	"g3256";
000001F	AUGUSTUS	CDS	1177863	1179149	0.84	+	0	transcript_id	"g3256.t1";	gene_id	"g3256";
000001F	AUGUSTUS	stop_codon	1179150	1179152	.	+	0	transcript_id	"g3256.t1";	gene_id	"g3256";
000001F	AUGUSTUS	gene	1179443	1180960	0.98	+	.	g3257;OG0003123;Tyrosine--tRNA ligase, mitochondrial
000001F	AUGUSTUS	transcript	1179443	1180960	0.98	+	.	g3257.t1
000001F	AUGUSTUS	start_codon	1179443	1179445	.	+	0	transcript_id	"g3257.t1";	gene_id	"g3257";
000001F	AUGUSTUS	CDS	1179443	1180957	0.98	+	0	transcript_id	"g3257.t1";	gene_id	"g3257";
000001F	AUGUSTUS	stop_codon	1180958	1180960	.	+	0	transcript_id	"g3257.t1";	gene_id	"g3257";
000001F	AUGUSTUS	gene	1181607	1182665	0.48	+	.	g3258;OG0003124;Peptide-N(4)-(N-acetyl-beta-glucosaminyl)asparagine amidase
000001F	AUGUSTUS	transcript	1181607	1182665	0.48	+	.	g3258.t1
000001F	AUGUSTUS	start_codon	1181607	1181609	.	+	0	transcript_id	"g3258.t1";	gene_id	"g3258";
000001F	AUGUSTUS	CDS	1181607	1182662	0.48	+	0	transcript_id	"g3258.t1";	gene_id	"g3258";
000001F	AUGUSTUS	stop_codon	1182663	1182665	.	+	0	transcript_id	"g3258.t1";	gene_id	"g3258";
000001F	AUGUSTUS	gene	1182960	1197866	0.83	+	.	g3259;OG0000605;Midasin
000001F	AUGUSTUS	transcript	1182960	1197866	0.83	+	.	g3259.t1
000001F	AUGUSTUS	start_codon	1182960	1182962	.	+	0	transcript_id	"g3259.t1";	gene_id	"g3259";
000001F	AUGUSTUS	CDS	1182960	1197863	0.83	+	0	transcript_id	"g3259.t1";	gene_id	"g3259";
000001F	AUGUSTUS	stop_codon	1197864	1197866	.	+	0	transcript_id	"g3259.t1";	gene_id	"g3259";
000001F	AUGUSTUS	gene	1198445	1199101	0.98	+	.	g3260;OG0004520;Uncharacterized transcriptional regulatory protein C15D4.02
000001F	AUGUSTUS	transcript	1198445	1199101	0.98	+	.	g3260.t1
000001F	AUGUSTUS	start_codon	1198445	1198447	.	+	0	transcript_id	"g3260.t1";	gene_id	"g3260";
000001F	AUGUSTUS	CDS	1198445	1199098	0.98	+	0	transcript_id	"g3260.t1";	gene_id	"g3260";
000001F	AUGUSTUS	stop_codon	1199099	1199101	.	+	0	transcript_id	"g3260.t1";	gene_id	"g3260";
000001F	AUGUSTUS	gene	1199599	1202019	1	-	.	g3261;OG0003125;SET domain-containing protein 3
000001F	AUGUSTUS	transcript	1199599	1202019	1	-	.	g3261.t1
000001F	AUGUSTUS	stop_codon	1199599	1199601	.	-	0	transcript_id	"g3261.t1";	gene_id	"g3261";
000001F	AUGUSTUS	CDS	1199602	1202019	1	-	0	transcript_id	"g3261.t1";	gene_id	"g3261";
000001F	AUGUSTUS	start_codon	1202017	1202019	.	-	0	transcript_id	"g3261.t1";	gene_id	"g3261";
000001F	AUGUSTUS	gene	1202469	1202894	1	+	.	g3262;OG0003126;Mitochondrial import inner membrane translocase subunit TIM16
000001F	AUGUSTUS	transcript	1202469	1202894	1	+	.	g3262.t1
000001F	AUGUSTUS	start_codon	1202469	1202471	.	+	0	transcript_id	"g3262.t1";	gene_id	"g3262";
000001F	AUGUSTUS	CDS	1202469	1202891	1	+	0	transcript_id	"g3262.t1";	gene_id	"g3262";
000001F	AUGUSTUS	stop_codon	1202892	1202894	.	+	0	transcript_id	"g3262.t1";	gene_id	"g3262";
000001F	AUGUSTUS	gene	1203412	1204947	1	-	.	g3263;OG0003127;Uncharacterized protein YKR023W
000001F	AUGUSTUS	transcript	1203412	1204947	1	-	.	g3263.t1
000001F	AUGUSTUS	stop_codon	1203412	1203414	.	-	0	transcript_id	"g3263.t1";	gene_id	"g3263";
000001F	AUGUSTUS	CDS	1203415	1204947	1	-	0	transcript_id	"g3263.t1";	gene_id	"g3263";
000001F	AUGUSTUS	start_codon	1204945	1204947	.	-	0	transcript_id	"g3263.t1";	gene_id	"g3263";
000001F	AUGUSTUS	gene	1205168	1206355	0.98	+	.	g3264;OG0003128;Zinc finger CCCH domain-containing protein 3
000001F	AUGUSTUS	transcript	1205168	1206355	0.98	+	.	g3264.t1
000001F	AUGUSTUS	start_codon	1205168	1205170	.	+	0	transcript_id	"g3264.t1";	gene_id	"g3264";
000001F	AUGUSTUS	CDS	1205168	1206352	0.98	+	0	transcript_id	"g3264.t1";	gene_id	"g3264";
000001F	AUGUSTUS	stop_codon	1206353	1206355	.	+	0	transcript_id	"g3264.t1";	gene_id	"g3264";
000001F	AUGUSTUS	gene	1206472	1208409	0.99	-	.	g3265;OG0000606;Meiosis induction protein kinase IME2/SME1
000001F	AUGUSTUS	transcript	1206472	1208409	0.99	-	.	g3265.t1
000001F	AUGUSTUS	stop_codon	1206472	1206474	.	-	0	transcript_id	"g3265.t1";	gene_id	"g3265";
000001F	AUGUSTUS	CDS	1206475	1208409	0.99	-	0	transcript_id	"g3265.t1";	gene_id	"g3265";
000001F	AUGUSTUS	start_codon	1208407	1208409	.	-	0	transcript_id	"g3265.t1";	gene_id	"g3265";
000001F	AUGUSTUS	gene	1209176	1211011	0.68	+	.	g3266;OG0000263;Lipid droplet hydrolase 1
000001F	AUGUSTUS	transcript	1209176	1211011	0.68	+	.	g3266.t1
000001F	AUGUSTUS	start_codon	1209176	1209178	.	+	0	transcript_id	"g3266.t1";	gene_id	"g3266";
000001F	AUGUSTUS	CDS	1209176	1211008	0.68	+	0	transcript_id	"g3266.t1";	gene_id	"g3266";
000001F	AUGUSTUS	stop_codon	1211009	1211011	.	+	0	transcript_id	"g3266.t1";	gene_id	"g3266";
000001F	AUGUSTUS	gene	1212763	1213212	0.98	+	.	g3267;OG0003129;Chromosome transmission fidelity protein 8
000001F	AUGUSTUS	transcript	1212763	1213212	0.98	+	.	g3267.t1
000001F	AUGUSTUS	start_codon	1212763	1212765	.	+	0	transcript_id	"g3267.t1";	gene_id	"g3267";
000001F	AUGUSTUS	CDS	1212763	1213209	0.98	+	0	transcript_id	"g3267.t1";	gene_id	"g3267";
000001F	AUGUSTUS	stop_codon	1213210	1213212	.	+	0	transcript_id	"g3267.t1";	gene_id	"g3267";
000001F	AUGUSTUS	gene	1213965	1214414	1	+	.	g3268;OG0003130;hypothetical protein
000001F	AUGUSTUS	transcript	1213965	1214414	1	+	.	g3268.t1
000001F	AUGUSTUS	start_codon	1213965	1213967	.	+	0	transcript_id	"g3268.t1";	gene_id	"g3268";
000001F	AUGUSTUS	CDS	1213965	1214411	1	+	0	transcript_id	"g3268.t1";	gene_id	"g3268";
000001F	AUGUSTUS	stop_codon	1214412	1214414	.	+	0	transcript_id	"g3268.t1";	gene_id	"g3268";
000001F	AUGUSTUS	gene	1214719	1216491	0.97	+	.	g3269;OG0003131;DNA-(apurinic or apyrimidinic site) lyase 2
000001F	AUGUSTUS	transcript	1214719	1216491	0.97	+	.	g3269.t1
000001F	AUGUSTUS	start_codon	1214719	1214721	.	+	0	transcript_id	"g3269.t1";	gene_id	"g3269";
000001F	AUGUSTUS	CDS	1214719	1216488	0.97	+	0	transcript_id	"g3269.t1";	gene_id	"g3269";
000001F	AUGUSTUS	stop_codon	1216489	1216491	.	+	0	transcript_id	"g3269.t1";	gene_id	"g3269";
000001F	AUGUSTUS	gene	1216719	1217153	0.93	+	.	g3270;OG0004521;rRNA-processing protein CGR1
000001F	AUGUSTUS	transcript	1216719	1217153	0.93	+	.	g3270.t1
000001F	AUGUSTUS	start_codon	1216719	1216721	.	+	0	transcript_id	"g3270.t1";	gene_id	"g3270";
000001F	AUGUSTUS	intron	1216802	1216879	0.93	+	.	transcript_id	"g3270.t1";	gene_id	"g3270";
000001F	AUGUSTUS	CDS	1216719	1216801	0.93	+	0	transcript_id	"g3270.t1";	gene_id	"g3270";
000001F	AUGUSTUS	CDS	1216880	1217150	0.96	+	1	transcript_id	"g3270.t1";	gene_id	"g3270";
000001F	AUGUSTUS	stop_codon	1217151	1217153	.	+	0	transcript_id	"g3270.t1";	gene_id	"g3270";
000001F	AUGUSTUS	gene	1217743	1218294	1	+	.	g3271;OG0004855;Probable steroid-binding protein 3
000001F	AUGUSTUS	transcript	1217743	1218294	1	+	.	g3271.t1
000001F	AUGUSTUS	start_codon	1217743	1217745	.	+	0	transcript_id	"g3271.t1";	gene_id	"g3271";
000001F	AUGUSTUS	CDS	1217743	1218291	1	+	0	transcript_id	"g3271.t1";	gene_id	"g3271";
000001F	AUGUSTUS	stop_codon	1218292	1218294	.	+	0	transcript_id	"g3271.t1";	gene_id	"g3271";
000001F	AUGUSTUS	gene	1218354	1220153	0.92	-	.	g3272;OG0000055;2-isopropylmalate synthase
000001F	AUGUSTUS	transcript	1218354	1220153	0.92	-	.	g3272.t1
000001F	AUGUSTUS	stop_codon	1218354	1218356	.	-	0	transcript_id	"g3272.t1";	gene_id	"g3272";
000001F	AUGUSTUS	CDS	1218357	1220153	0.92	-	0	transcript_id	"g3272.t1";	gene_id	"g3272";
000001F	AUGUSTUS	start_codon	1220151	1220153	.	-	0	transcript_id	"g3272.t1";	gene_id	"g3272";
000001F	AUGUSTUS	gene	1220528	1222324	1	-	.	g3273;OG0003132;Putative uncharacterized protein YDL057W
000001F	AUGUSTUS	transcript	1220528	1222324	1	-	.	g3273.t1
000001F	AUGUSTUS	stop_codon	1220528	1220530	.	-	0	transcript_id	"g3273.t1";	gene_id	"g3273";
000001F	AUGUSTUS	CDS	1220531	1222324	1	-	0	transcript_id	"g3273.t1";	gene_id	"g3273";
000001F	AUGUSTUS	start_codon	1222322	1222324	.	-	0	transcript_id	"g3273.t1";	gene_id	"g3273";
000001F	AUGUSTUS	gene	1222510	1224807	0.8	-	.	g3274;OG0003133;Transcription factor MBP1
000001F	AUGUSTUS	transcript	1222510	1224807	0.8	-	.	g3274.t1
000001F	AUGUSTUS	stop_codon	1222510	1222512	.	-	0	transcript_id	"g3274.t1";	gene_id	"g3274";
000001F	AUGUSTUS	CDS	1222513	1224807	0.8	-	0	transcript_id	"g3274.t1";	gene_id	"g3274";
000001F	AUGUSTUS	start_codon	1224805	1224807	.	-	0	transcript_id	"g3274.t1";	gene_id	"g3274";
000001F	AUGUSTUS	gene	1226206	1228086	1	+	.	g3275;OG0003134;hypothetical protein
000001F	AUGUSTUS	transcript	1226206	1228086	1	+	.	g3275.t1
000001F	AUGUSTUS	start_codon	1226206	1226208	.	+	0	transcript_id	"g3275.t1";	gene_id	"g3275";
000001F	AUGUSTUS	CDS	1226206	1228083	1	+	0	transcript_id	"g3275.t1";	gene_id	"g3275";
000001F	AUGUSTUS	stop_codon	1228084	1228086	.	+	0	transcript_id	"g3275.t1";	gene_id	"g3275";
000001F	AUGUSTUS	gene	1228991	1229800	1	+	.	g3276;OG0004933;Uncharacterized globin-like protein YNL234W
000001F	AUGUSTUS	transcript	1228991	1229800	1	+	.	g3276.t1
000001F	AUGUSTUS	start_codon	1228991	1228993	.	+	0	transcript_id	"g3276.t1";	gene_id	"g3276";
000001F	AUGUSTUS	CDS	1228991	1229797	1	+	0	transcript_id	"g3276.t1";	gene_id	"g3276";
000001F	AUGUSTUS	stop_codon	1229798	1229800	.	+	0	transcript_id	"g3276.t1";	gene_id	"g3276";
000001F	AUGUSTUS	gene	1230694	1233303	0.99	+	.	g3277;OG0000137;High-affinity glucose transporter SNF3
000001F	AUGUSTUS	transcript	1230694	1233303	0.99	+	.	g3277.t1
000001F	AUGUSTUS	start_codon	1230694	1230696	.	+	0	transcript_id	"g3277.t1";	gene_id	"g3277";
000001F	AUGUSTUS	CDS	1230694	1233300	0.99	+	0	transcript_id	"g3277.t1";	gene_id	"g3277";
000001F	AUGUSTUS	stop_codon	1233301	1233303	.	+	0	transcript_id	"g3277.t1";	gene_id	"g3277";
000001F	AUGUSTUS	gene	1233707	1234825	1	+	.	g3278;OG0003135;Dehydrodolichyl diphosphate synthase complex subunit NUS1
000001F	AUGUSTUS	transcript	1233707	1234825	1	+	.	g3278.t1
000001F	AUGUSTUS	start_codon	1233707	1233709	.	+	0	transcript_id	"g3278.t1";	gene_id	"g3278";
000001F	AUGUSTUS	CDS	1233707	1234822	1	+	0	transcript_id	"g3278.t1";	gene_id	"g3278";
000001F	AUGUSTUS	stop_codon	1234823	1234825	.	+	0	transcript_id	"g3278.t1";	gene_id	"g3278";
000001F	AUGUSTUS	gene	1235911	1236453	1	+	.	g3279;OG0003136;ADP-ribosylation factor 1
000001F	AUGUSTUS	transcript	1235911	1236453	1	+	.	g3279.t1
000001F	AUGUSTUS	start_codon	1235911	1235913	.	+	0	transcript_id	"g3279.t1";	gene_id	"g3279";
000001F	AUGUSTUS	CDS	1235911	1236450	1	+	0	transcript_id	"g3279.t1";	gene_id	"g3279";
000001F	AUGUSTUS	stop_codon	1236451	1236453	.	+	0	transcript_id	"g3279.t1";	gene_id	"g3279";
000001F	AUGUSTUS	gene	1237809	1238429	0.67	+	.	g3280;OG0003137;60S ribosomal protein L35-B
000001F	AUGUSTUS	transcript	1237809	1238429	0.67	+	.	g3280.t1
000001F	AUGUSTUS	start_codon	1237809	1237811	.	+	0	transcript_id	"g3280.t1";	gene_id	"g3280";
000001F	AUGUSTUS	intron	1237944	1238069	0.83	+	.	transcript_id	"g3280.t1";	gene_id	"g3280";
000001F	AUGUSTUS	CDS	1237809	1237943	0.67	+	0	transcript_id	"g3280.t1";	gene_id	"g3280";
000001F	AUGUSTUS	CDS	1238070	1238426	1	+	0	transcript_id	"g3280.t1";	gene_id	"g3280";
000001F	AUGUSTUS	stop_codon	1238427	1238429	.	+	0	transcript_id	"g3280.t1";	gene_id	"g3280";
000001F	AUGUSTUS	gene	1238773	1241928	1	+	.	g3281;OG0000607;E4 ubiquitin-protein ligase UFD2
000001F	AUGUSTUS	transcript	1238773	1241928	1	+	.	g3281.t1
000001F	AUGUSTUS	start_codon	1238773	1238775	.	+	0	transcript_id	"g3281.t1";	gene_id	"g3281";
000001F	AUGUSTUS	CDS	1238773	1241925	1	+	0	transcript_id	"g3281.t1";	gene_id	"g3281";
000001F	AUGUSTUS	stop_codon	1241926	1241928	.	+	0	transcript_id	"g3281.t1";	gene_id	"g3281";
000001F	AUGUSTUS	gene	1242869	1245040	1	+	.	g3282;OG0000264;RNA-binding suppressor of PAS kinase protein 1
000001F	AUGUSTUS	transcript	1242869	1245040	1	+	.	g3282.t1
000001F	AUGUSTUS	start_codon	1242869	1242871	.	+	0	transcript_id	"g3282.t1";	gene_id	"g3282";
000001F	AUGUSTUS	CDS	1242869	1245037	1	+	0	transcript_id	"g3282.t1";	gene_id	"g3282";
000001F	AUGUSTUS	stop_codon	1245038	1245040	.	+	0	transcript_id	"g3282.t1";	gene_id	"g3282";
000001F	AUGUSTUS	gene	1245176	1245742	1	-	.	g3283;OG0003138;Probable allantoinase 1
000001F	AUGUSTUS	transcript	1245176	1245742	1	-	.	g3283.t1
000001F	AUGUSTUS	stop_codon	1245176	1245178	.	-	0	transcript_id	"g3283.t1";	gene_id	"g3283";
000001F	AUGUSTUS	CDS	1245179	1245742	1	-	0	transcript_id	"g3283.t1";	gene_id	"g3283";
000001F	AUGUSTUS	start_codon	1245740	1245742	.	-	0	transcript_id	"g3283.t1";	gene_id	"g3283";
000001F	AUGUSTUS	gene	1246261	1246857	1	+	.	g3284;OG0003139;Rho GDP-dissociation inhibitor
000001F	AUGUSTUS	transcript	1246261	1246857	1	+	.	g3284.t1
000001F	AUGUSTUS	start_codon	1246261	1246263	.	+	0	transcript_id	"g3284.t1";	gene_id	"g3284";
000001F	AUGUSTUS	CDS	1246261	1246854	1	+	0	transcript_id	"g3284.t1";	gene_id	"g3284";
000001F	AUGUSTUS	stop_codon	1246855	1246857	.	+	0	transcript_id	"g3284.t1";	gene_id	"g3284";
000001F	AUGUSTUS	gene	1247342	1248502	0.97	-	.	g3285;OG0003140;Serine/threonine-protein phosphatase PP2A-1 catalytic subunit
000001F	AUGUSTUS	transcript	1247342	1248502	0.97	-	.	g3285.t1
000001F	AUGUSTUS	stop_codon	1247342	1247344	.	-	0	transcript_id	"g3285.t1";	gene_id	"g3285";
000001F	AUGUSTUS	CDS	1247345	1248502	0.97	-	0	transcript_id	"g3285.t1";	gene_id	"g3285";
000001F	AUGUSTUS	start_codon	1248500	1248502	.	-	0	transcript_id	"g3285.t1";	gene_id	"g3285";
000001F	AUGUSTUS	gene	1249023	1249739	0.99	+	.	g3286;OG0005216;hypothetical protein
000001F	AUGUSTUS	transcript	1249023	1249739	0.99	+	.	g3286.t1
000001F	AUGUSTUS	start_codon	1249023	1249025	.	+	0	transcript_id	"g3286.t1";	gene_id	"g3286";
000001F	AUGUSTUS	CDS	1249023	1249736	0.99	+	0	transcript_id	"g3286.t1";	gene_id	"g3286";
000001F	AUGUSTUS	stop_codon	1249737	1249739	.	+	0	transcript_id	"g3286.t1";	gene_id	"g3286";
000001F	AUGUSTUS	gene	1250472	1251449	0.96	-	.	g3287;OG0003141;Uncharacterized protein YDL183C
000001F	AUGUSTUS	transcript	1250472	1251449	0.96	-	.	g3287.t1
000001F	AUGUSTUS	stop_codon	1250472	1250474	.	-	0	transcript_id	"g3287.t1";	gene_id	"g3287";
000001F	AUGUSTUS	CDS	1250475	1251449	0.96	-	0	transcript_id	"g3287.t1";	gene_id	"g3287";
000001F	AUGUSTUS	start_codon	1251447	1251449	.	-	0	transcript_id	"g3287.t1";	gene_id	"g3287";
000001F	AUGUSTUS	gene	1252157	1253425	0.83	+	.	g3288;OG0003142;Regulator of phospholipase D SRF1
000001F	AUGUSTUS	transcript	1252157	1253425	0.83	+	.	g3288.t1
000001F	AUGUSTUS	start_codon	1252157	1252159	.	+	0	transcript_id	"g3288.t1";	gene_id	"g3288";
000001F	AUGUSTUS	CDS	1252157	1253422	0.83	+	0	transcript_id	"g3288.t1";	gene_id	"g3288";
000001F	AUGUSTUS	stop_codon	1253423	1253425	.	+	0	transcript_id	"g3288.t1";	gene_id	"g3288";
000001F	AUGUSTUS	gene	1253891	1258006	0.34	+	.	g3289;OG0003143;Homocitrate synthase, mitochondrial
000001F	AUGUSTUS	transcript	1253891	1258006	0.34	+	.	g3289.t1
000001F	AUGUSTUS	start_codon	1253891	1253893	.	+	0	transcript_id	"g3289.t1";	gene_id	"g3289";
000001F	AUGUSTUS	intron	1256275	1256712	0.47	+	.	transcript_id	"g3289.t1";	gene_id	"g3289";
000001F	AUGUSTUS	CDS	1253891	1256274	0.35	+	0	transcript_id	"g3289.t1";	gene_id	"g3289";
000001F	AUGUSTUS	CDS	1256713	1258003	0.9	+	1	transcript_id	"g3289.t1";	gene_id	"g3289";
000001F	AUGUSTUS	stop_codon	1258004	1258006	.	+	0	transcript_id	"g3289.t1";	gene_id	"g3289";
000001F	AUGUSTUS	gene	1258498	1259191	0.58	-	.	g3290;OG0004522;ATPase inhibitor, mitochondrial
000001F	AUGUSTUS	transcript	1258498	1259191	0.58	-	.	g3290.t1
000001F	AUGUSTUS	stop_codon	1258498	1258500	.	-	0	transcript_id	"g3290.t1";	gene_id	"g3290";
000001F	AUGUSTUS	intron	1258629	1259055	0.58	-	.	transcript_id	"g3290.t1";	gene_id	"g3290";
000001F	AUGUSTUS	CDS	1258501	1258628	0.58	-	2	transcript_id	"g3290.t1";	gene_id	"g3290";
000001F	AUGUSTUS	CDS	1259056	1259191	0.71	-	0	transcript_id	"g3290.t1";	gene_id	"g3290";
000001F	AUGUSTUS	start_codon	1259189	1259191	.	-	0	transcript_id	"g3290.t1";	gene_id	"g3290";
000001F	AUGUSTUS	gene	1259983	1261017	1	+	.	g3291;OG0003144;U5 small nuclear ribonucleoprotein 40 kDa protein
000001F	AUGUSTUS	transcript	1259983	1261017	1	+	.	g3291.t1
000001F	AUGUSTUS	start_codon	1259983	1259985	.	+	0	transcript_id	"g3291.t1";	gene_id	"g3291";
000001F	AUGUSTUS	CDS	1259983	1261014	1	+	0	transcript_id	"g3291.t1";	gene_id	"g3291";
000001F	AUGUSTUS	stop_codon	1261015	1261017	.	+	0	transcript_id	"g3291.t1";	gene_id	"g3291";
000001F	AUGUSTUS	gene	1261125	1264943	1	-	.	g3292;OG0003145;DNA repair protein RAD5A
000001F	AUGUSTUS	transcript	1261125	1264943	1	-	.	g3292.t1
000001F	AUGUSTUS	stop_codon	1261125	1261127	.	-	0	transcript_id	"g3292.t1";	gene_id	"g3292";
000001F	AUGUSTUS	CDS	1261128	1264943	1	-	0	transcript_id	"g3292.t1";	gene_id	"g3292";
000001F	AUGUSTUS	start_codon	1264941	1264943	.	-	0	transcript_id	"g3292.t1";	gene_id	"g3292";
000001F	AUGUSTUS	gene	1265209	1265556	0.77	+	.	g3293;OG0004523;Mitochondrial 37S ribosomal protein S27
000001F	AUGUSTUS	transcript	1265209	1265556	0.77	+	.	g3293.t1
000001F	AUGUSTUS	start_codon	1265209	1265211	.	+	0	transcript_id	"g3293.t1";	gene_id	"g3293";
000001F	AUGUSTUS	CDS	1265209	1265553	0.77	+	0	transcript_id	"g3293.t1";	gene_id	"g3293";
000001F	AUGUSTUS	stop_codon	1265554	1265556	.	+	0	transcript_id	"g3293.t1";	gene_id	"g3293";
000001F	AUGUSTUS	gene	1265633	1267597	1	-	.	g3294;OG0003146;N-acetylglucosaminyl-phosphatidylinositol biosynthetic protein gpi1
000001F	AUGUSTUS	transcript	1265633	1267597	1	-	.	g3294.t1
000001F	AUGUSTUS	stop_codon	1265633	1265635	.	-	0	transcript_id	"g3294.t1";	gene_id	"g3294";
000001F	AUGUSTUS	CDS	1265636	1267597	1	-	0	transcript_id	"g3294.t1";	gene_id	"g3294";
000001F	AUGUSTUS	start_codon	1267595	1267597	.	-	0	transcript_id	"g3294.t1";	gene_id	"g3294";
000001F	AUGUSTUS	gene	1268323	1269322	0.81	-	.	g3295;OG0003147;40S ribosomal protein S0
000001F	AUGUSTUS	transcript	1268323	1269322	0.81	-	.	g3295.t1
000001F	AUGUSTUS	stop_codon	1268323	1268325	.	-	0	transcript_id	"g3295.t1";	gene_id	"g3295";
000001F	AUGUSTUS	intron	1269052	1269241	0.82	-	.	transcript_id	"g3295.t1";	gene_id	"g3295";
000001F	AUGUSTUS	CDS	1268326	1269051	1	-	0	transcript_id	"g3295.t1";	gene_id	"g3295";
000001F	AUGUSTUS	CDS	1269242	1269322	0.81	-	0	transcript_id	"g3295.t1";	gene_id	"g3295";
000001F	AUGUSTUS	start_codon	1269320	1269322	.	-	0	transcript_id	"g3295.t1";	gene_id	"g3295";
000001F	AUGUSTUS	gene	1270240	1272444	0.93	+	.	g3296;OG0003148;Probable ferric reductase transmembrane component 8
000001F	AUGUSTUS	transcript	1270240	1272444	0.93	+	.	g3296.t1
000001F	AUGUSTUS	start_codon	1270240	1270242	.	+	0	transcript_id	"g3296.t1";	gene_id	"g3296";
000001F	AUGUSTUS	CDS	1270240	1272441	0.93	+	0	transcript_id	"g3296.t1";	gene_id	"g3296";
000001F	AUGUSTUS	stop_codon	1272442	1272444	.	+	0	transcript_id	"g3296.t1";	gene_id	"g3296";
000001F	AUGUSTUS	gene	1272843	1274279	0.86	+	.	g3297;OG0003149;Meiosis-specific APC/C activator protein AMA1
000001F	AUGUSTUS	transcript	1272843	1274279	0.86	+	.	g3297.t1
000001F	AUGUSTUS	start_codon	1272843	1272845	.	+	0	transcript_id	"g3297.t1";	gene_id	"g3297";
000001F	AUGUSTUS	CDS	1272843	1274276	0.86	+	0	transcript_id	"g3297.t1";	gene_id	"g3297";
000001F	AUGUSTUS	stop_codon	1274277	1274279	.	+	0	transcript_id	"g3297.t1";	gene_id	"g3297";
000001F	AUGUSTUS	gene	1274350	1275942	0.81	-	.	g3298;OG0003150;Maintenance of telomere capping protein 6
000001F	AUGUSTUS	transcript	1274350	1275942	0.81	-	.	g3298.t1
000001F	AUGUSTUS	stop_codon	1274350	1274352	.	-	0	transcript_id	"g3298.t1";	gene_id	"g3298";
000001F	AUGUSTUS	CDS	1274353	1275942	0.81	-	0	transcript_id	"g3298.t1";	gene_id	"g3298";
000001F	AUGUSTUS	start_codon	1275940	1275942	.	-	0	transcript_id	"g3298.t1";	gene_id	"g3298";
000001F	AUGUSTUS	gene	1277216	1278406	0.9	+	.	g3299;OG0003151;hypothetical protein
000001F	AUGUSTUS	transcript	1277216	1278406	0.9	+	.	g3299.t1
000001F	AUGUSTUS	start_codon	1277216	1277218	.	+	0	transcript_id	"g3299.t1";	gene_id	"g3299";
000001F	AUGUSTUS	CDS	1277216	1278403	0.9	+	0	transcript_id	"g3299.t1";	gene_id	"g3299";
000001F	AUGUSTUS	stop_codon	1278404	1278406	.	+	0	transcript_id	"g3299.t1";	gene_id	"g3299";
000001F	AUGUSTUS	gene	1279834	1281117	1	+	.	g3300;OG0003152;Adenylosuccinate synthetase
000001F	AUGUSTUS	transcript	1279834	1281117	1	+	.	g3300.t1
000001F	AUGUSTUS	start_codon	1279834	1279836	.	+	0	transcript_id	"g3300.t1";	gene_id	"g3300";
000001F	AUGUSTUS	CDS	1279834	1281114	1	+	0	transcript_id	"g3300.t1";	gene_id	"g3300";
000001F	AUGUSTUS	stop_codon	1281115	1281117	.	+	0	transcript_id	"g3300.t1";	gene_id	"g3300";
000001F	AUGUSTUS	gene	1281875	1283227	0.47	+	.	g3301;OG0004524;Transcriptional regulator MET32
000001F	AUGUSTUS	transcript	1281875	1283227	0.47	+	.	g3301.t1
000001F	AUGUSTUS	start_codon	1281875	1281877	.	+	0	transcript_id	"g3301.t1";	gene_id	"g3301";
000001F	AUGUSTUS	CDS	1281875	1283224	0.47	+	0	transcript_id	"g3301.t1";	gene_id	"g3301";
000001F	AUGUSTUS	stop_codon	1283225	1283227	.	+	0	transcript_id	"g3301.t1";	gene_id	"g3301";
000001F	AUGUSTUS	gene	1283877	1284335	1	+	.	g3302;OG0003153;Nascent polypeptide-associated complex subunit beta
000001F	AUGUSTUS	transcript	1283877	1284335	1	+	.	g3302.t1
000001F	AUGUSTUS	start_codon	1283877	1283879	.	+	0	transcript_id	"g3302.t1";	gene_id	"g3302";
000001F	AUGUSTUS	CDS	1283877	1284332	1	+	0	transcript_id	"g3302.t1";	gene_id	"g3302";
000001F	AUGUSTUS	stop_codon	1284333	1284335	.	+	0	transcript_id	"g3302.t1";	gene_id	"g3302";
000001F	AUGUSTUS	gene	1284842	1287987	0.64	-	.	g3303;OG0004788;hypothetical protein
000001F	AUGUSTUS	transcript	1284842	1287987	0.64	-	.	g3303.t1
000001F	AUGUSTUS	stop_codon	1284842	1284844	.	-	0	transcript_id	"g3303.t1";	gene_id	"g3303";
000001F	AUGUSTUS	intron	1285508	1285906	0.98	-	.	transcript_id	"g3303.t1";	gene_id	"g3303";
000001F	AUGUSTUS	intron	1287749	1287840	0.65	-	.	transcript_id	"g3303.t1";	gene_id	"g3303";
000001F	AUGUSTUS	CDS	1284845	1285507	1	-	0	transcript_id	"g3303.t1";	gene_id	"g3303";
000001F	AUGUSTUS	CDS	1285907	1287748	0.65	-	0	transcript_id	"g3303.t1";	gene_id	"g3303";
000001F	AUGUSTUS	CDS	1287841	1287987	0.96	-	0	transcript_id	"g3303.t1";	gene_id	"g3303";
000001F	AUGUSTUS	start_codon	1287985	1287987	.	-	0	transcript_id	"g3303.t1";	gene_id	"g3303";
000001F	AUGUSTUS	gene	1289600	1291840	0.98	+	.	g3304;OG0003155;Pre-mRNA-splicing factor ATP-dependent RNA helicase PRP43
000001F	AUGUSTUS	transcript	1289600	1291840	0.98	+	.	g3304.t1
000001F	AUGUSTUS	start_codon	1289600	1289602	.	+	0	transcript_id	"g3304.t1";	gene_id	"g3304";
000001F	AUGUSTUS	CDS	1289600	1291837	0.98	+	0	transcript_id	"g3304.t1";	gene_id	"g3304";
000001F	AUGUSTUS	stop_codon	1291838	1291840	.	+	0	transcript_id	"g3304.t1";	gene_id	"g3304";
000001F	AUGUSTUS	gene	1292197	1293291	0.95	-	.	g3305;OG0003156;Pyruvate dehydrogenase E1 component subunit beta, mitochondrial
000001F	AUGUSTUS	transcript	1292197	1293291	0.95	-	.	g3305.t1
000001F	AUGUSTUS	stop_codon	1292197	1292199	.	-	0	transcript_id	"g3305.t1";	gene_id	"g3305";
000001F	AUGUSTUS	CDS	1292200	1293291	0.95	-	0	transcript_id	"g3305.t1";	gene_id	"g3305";
000001F	AUGUSTUS	start_codon	1293289	1293291	.	-	0	transcript_id	"g3305.t1";	gene_id	"g3305";
000001F	AUGUSTUS	gene	1294054	1294968	0.9	-	.	g3306;OG0003157;hypothetical protein
000001F	AUGUSTUS	transcript	1294054	1294968	0.9	-	.	g3306.t1
000001F	AUGUSTUS	stop_codon	1294054	1294056	.	-	0	transcript_id	"g3306.t1";	gene_id	"g3306";
000001F	AUGUSTUS	CDS	1294057	1294968	0.9	-	0	transcript_id	"g3306.t1";	gene_id	"g3306";
000001F	AUGUSTUS	start_codon	1294966	1294968	.	-	0	transcript_id	"g3306.t1";	gene_id	"g3306";
000001F	AUGUSTUS	gene	1295953	1296514	1	-	.	g3307;OG0003158;Cell division control protein 31
000001F	AUGUSTUS	transcript	1295953	1296514	1	-	.	g3307.t1
000001F	AUGUSTUS	stop_codon	1295953	1295955	.	-	0	transcript_id	"g3307.t1";	gene_id	"g3307";
000001F	AUGUSTUS	intron	1296336	1296411	1	-	.	transcript_id	"g3307.t1";	gene_id	"g3307";
000001F	AUGUSTUS	CDS	1295956	1296335	1	-	2	transcript_id	"g3307.t1";	gene_id	"g3307";
000001F	AUGUSTUS	CDS	1296412	1296514	1	-	0	transcript_id	"g3307.t1";	gene_id	"g3307";
000001F	AUGUSTUS	start_codon	1296512	1296514	.	-	0	transcript_id	"g3307.t1";	gene_id	"g3307";
000001F	AUGUSTUS	gene	1296740	1299040	1	+	.	g3308;OG0003159;Dynactin, 150 kDa isoform
000001F	AUGUSTUS	transcript	1296740	1299040	1	+	.	g3308.t1
000001F	AUGUSTUS	start_codon	1296740	1296742	.	+	0	transcript_id	"g3308.t1";	gene_id	"g3308";
000001F	AUGUSTUS	CDS	1296740	1299037	1	+	0	transcript_id	"g3308.t1";	gene_id	"g3308";
000001F	AUGUSTUS	stop_codon	1299038	1299040	.	+	0	transcript_id	"g3308.t1";	gene_id	"g3308";
000001F	AUGUSTUS	gene	1299090	1300064	0.53	-	.	g3309;OG0003160;Phosphatidylinositol N-acetylglucosaminyltransferase gpi3 subunit
000001F	AUGUSTUS	transcript	1299090	1300064	0.53	-	.	g3309.t1
000001F	AUGUSTUS	stop_codon	1299090	1299092	.	-	0	transcript_id	"g3309.t1";	gene_id	"g3309";
000001F	AUGUSTUS	CDS	1299093	1300064	0.53	-	0	transcript_id	"g3309.t1";	gene_id	"g3309";
000001F	AUGUSTUS	start_codon	1300062	1300064	.	-	0	transcript_id	"g3309.t1";	gene_id	"g3309";
000001F	AUGUSTUS	gene	1301023	1303548	0.95	+	.	g3310;OG0003161;Putative zinc metalloprotease TRE2
000001F	AUGUSTUS	transcript	1301023	1303548	0.95	+	.	g3310.t1
000001F	AUGUSTUS	start_codon	1301023	1301025	.	+	0	transcript_id	"g3310.t1";	gene_id	"g3310";
000001F	AUGUSTUS	CDS	1301023	1303545	0.95	+	0	transcript_id	"g3310.t1";	gene_id	"g3310";
000001F	AUGUSTUS	stop_codon	1303546	1303548	.	+	0	transcript_id	"g3310.t1";	gene_id	"g3310";
000001F	AUGUSTUS	gene	1303739	1305967	1	-	.	g3311;OG0003162;Protein MKT1
000001F	AUGUSTUS	transcript	1303739	1305967	1	-	.	g3311.t1
000001F	AUGUSTUS	stop_codon	1303739	1303741	.	-	0	transcript_id	"g3311.t1";	gene_id	"g3311";
000001F	AUGUSTUS	CDS	1303742	1305967	1	-	0	transcript_id	"g3311.t1";	gene_id	"g3311";
000001F	AUGUSTUS	start_codon	1305965	1305967	.	-	0	transcript_id	"g3311.t1";	gene_id	"g3311";
000001F	AUGUSTUS	gene	1306460	1307395	0.51	+	.	g3312;OG0004526;Dolichyl-diphosphooligosaccharide--protein glycosyltransferase subunit 3
000001F	AUGUSTUS	transcript	1306460	1307395	0.51	+	.	g3312.t1
000001F	AUGUSTUS	start_codon	1306460	1306462	.	+	0	transcript_id	"g3312.t1";	gene_id	"g3312";
000001F	AUGUSTUS	CDS	1306460	1307392	0.51	+	0	transcript_id	"g3312.t1";	gene_id	"g3312";
000001F	AUGUSTUS	stop_codon	1307393	1307395	.	+	0	transcript_id	"g3312.t1";	gene_id	"g3312";
000001F	AUGUSTUS	gene	1307498	1307956	0.99	-	.	g3313;OG0003163;hypothetical protein
000001F	AUGUSTUS	transcript	1307498	1307956	0.99	-	.	g3313.t1
000001F	AUGUSTUS	stop_codon	1307498	1307500	.	-	0	transcript_id	"g3313.t1";	gene_id	"g3313";
000001F	AUGUSTUS	CDS	1307501	1307956	0.99	-	0	transcript_id	"g3313.t1";	gene_id	"g3313";
000001F	AUGUSTUS	start_codon	1307954	1307956	.	-	0	transcript_id	"g3313.t1";	gene_id	"g3313";
000001F	AUGUSTUS	gene	1308173	1309297	0.76	+	.	g3314;OG0003164;Protein MSS2, mitochondrial
000001F	AUGUSTUS	transcript	1308173	1309297	0.76	+	.	g3314.t1
000001F	AUGUSTUS	start_codon	1308173	1308175	.	+	0	transcript_id	"g3314.t1";	gene_id	"g3314";
000001F	AUGUSTUS	CDS	1308173	1309294	0.76	+	0	transcript_id	"g3314.t1";	gene_id	"g3314";
000001F	AUGUSTUS	stop_codon	1309295	1309297	.	+	0	transcript_id	"g3314.t1";	gene_id	"g3314";
000001F	AUGUSTUS	gene	1309334	1310974	1	-	.	g3315;OG0003165;GPI mannosyltransferase 3
000001F	AUGUSTUS	transcript	1309334	1310974	1	-	.	g3315.t1
000001F	AUGUSTUS	stop_codon	1309334	1309336	.	-	0	transcript_id	"g3315.t1";	gene_id	"g3315";
000001F	AUGUSTUS	CDS	1309337	1310974	1	-	0	transcript_id	"g3315.t1";	gene_id	"g3315";
000001F	AUGUSTUS	start_codon	1310972	1310974	.	-	0	transcript_id	"g3315.t1";	gene_id	"g3315";
000001F	AUGUSTUS	gene	1311780	1313021	0.98	+	.	g3316;OG0003166;Serine/threonine-protein kinase ISR1
000001F	AUGUSTUS	transcript	1311780	1313021	0.98	+	.	g3316.t1
000001F	AUGUSTUS	start_codon	1311780	1311782	.	+	0	transcript_id	"g3316.t1";	gene_id	"g3316";
000001F	AUGUSTUS	CDS	1311780	1313018	0.98	+	0	transcript_id	"g3316.t1";	gene_id	"g3316";
000001F	AUGUSTUS	stop_codon	1313019	1313021	.	+	0	transcript_id	"g3316.t1";	gene_id	"g3316";
000001F	AUGUSTUS	gene	1313428	1316298	0.98	+	.	g3317;OG0000608;Pre-rRNA-processing protein FHL1
000001F	AUGUSTUS	transcript	1313428	1316298	0.98	+	.	g3317.t1
000001F	AUGUSTUS	start_codon	1313428	1313430	.	+	0	transcript_id	"g3317.t1";	gene_id	"g3317";
000001F	AUGUSTUS	CDS	1313428	1316295	0.98	+	0	transcript_id	"g3317.t1";	gene_id	"g3317";
000001F	AUGUSTUS	stop_codon	1316296	1316298	.	+	0	transcript_id	"g3317.t1";	gene_id	"g3317";
000001F	AUGUSTUS	gene	1316414	1317469	0.89	-	.	g3318;OG0003167;Proteasome subunit beta type-5
000001F	AUGUSTUS	transcript	1316414	1317469	0.89	-	.	g3318.t1
000001F	AUGUSTUS	stop_codon	1316414	1316416	.	-	0	transcript_id	"g3318.t1";	gene_id	"g3318";
000001F	AUGUSTUS	CDS	1316417	1317469	0.89	-	0	transcript_id	"g3318.t1";	gene_id	"g3318";
000001F	AUGUSTUS	start_codon	1317467	1317469	.	-	0	transcript_id	"g3318.t1";	gene_id	"g3318";
000001F	AUGUSTUS	gene	1317909	1318409	0.69	+	.	g3319;OG0003168;60S ribosomal protein L11
000001F	AUGUSTUS	transcript	1317909	1318409	0.69	+	.	g3319.t1
000001F	AUGUSTUS	start_codon	1317909	1317911	.	+	0	transcript_id	"g3319.t1";	gene_id	"g3319";
000001F	AUGUSTUS	CDS	1317909	1318406	0.69	+	0	transcript_id	"g3319.t1";	gene_id	"g3319";
000001F	AUGUSTUS	stop_codon	1318407	1318409	.	+	0	transcript_id	"g3319.t1";	gene_id	"g3319";
000001F	AUGUSTUS	gene	1318514	1319077	0.49	-	.	g3320;OG0004527;hypothetical protein
000001F	AUGUSTUS	transcript	1318514	1319077	0.49	-	.	g3320.t1
000001F	AUGUSTUS	stop_codon	1318514	1318516	.	-	0	transcript_id	"g3320.t1";	gene_id	"g3320";
000001F	AUGUSTUS	CDS	1318517	1319077	0.49	-	0	transcript_id	"g3320.t1";	gene_id	"g3320";
000001F	AUGUSTUS	start_codon	1319075	1319077	.	-	0	transcript_id	"g3320.t1";	gene_id	"g3320";
000001F	AUGUSTUS	gene	1320256	1322226	1	+	.	g3321;OG0000609;hypothetical protein
000001F	AUGUSTUS	transcript	1320256	1322226	1	+	.	g3321.t1
000001F	AUGUSTUS	start_codon	1320256	1320258	.	+	0	transcript_id	"g3321.t1";	gene_id	"g3321";
000001F	AUGUSTUS	CDS	1320256	1322223	1	+	0	transcript_id	"g3321.t1";	gene_id	"g3321";
000001F	AUGUSTUS	stop_codon	1322224	1322226	.	+	0	transcript_id	"g3321.t1";	gene_id	"g3321";
000001F	AUGUSTUS	gene	1322695	1324437	1	-	.	g3322;OG0003169;Delta-1-pyrroline-5-carboxylate dehydrogenase, mitochondrial
000001F	AUGUSTUS	transcript	1322695	1324437	1	-	.	g3322.t1
000001F	AUGUSTUS	stop_codon	1322695	1322697	.	-	0	transcript_id	"g3322.t1";	gene_id	"g3322";
000001F	AUGUSTUS	CDS	1322698	1324437	1	-	0	transcript_id	"g3322.t1";	gene_id	"g3322";
000001F	AUGUSTUS	start_codon	1324435	1324437	.	-	0	transcript_id	"g3322.t1";	gene_id	"g3322";
000001F	AUGUSTUS	gene	1325029	1325838	1	+	.	g3323;OG0004528;3,2-trans-enoyl-CoA isomerase
000001F	AUGUSTUS	transcript	1325029	1325838	1	+	.	g3323.t1
000001F	AUGUSTUS	start_codon	1325029	1325031	.	+	0	transcript_id	"g3323.t1";	gene_id	"g3323";
000001F	AUGUSTUS	CDS	1325029	1325835	1	+	0	transcript_id	"g3323.t1";	gene_id	"g3323";
000001F	AUGUSTUS	stop_codon	1325836	1325838	.	+	0	transcript_id	"g3323.t1";	gene_id	"g3323";
000001F	AUGUSTUS	gene	1325896	1326948	0.98	-	.	g3324;OG0003170;Uncharacterized protein YLR283W, mitochondrial
000001F	AUGUSTUS	transcript	1325896	1326948	0.98	-	.	g3324.t1
000001F	AUGUSTUS	stop_codon	1325896	1325898	.	-	0	transcript_id	"g3324.t1";	gene_id	"g3324";
000001F	AUGUSTUS	CDS	1325899	1326948	0.98	-	0	transcript_id	"g3324.t1";	gene_id	"g3324";
000001F	AUGUSTUS	start_codon	1326946	1326948	.	-	0	transcript_id	"g3324.t1";	gene_id	"g3324";
000001F	AUGUSTUS	gene	1327301	1327642	0.64	+	.	g3325;OG0003171;Small nuclear ribonucleoprotein Sm D2
000001F	AUGUSTUS	transcript	1327301	1327642	0.64	+	.	g3325.t1
000001F	AUGUSTUS	start_codon	1327301	1327303	.	+	0	transcript_id	"g3325.t1";	gene_id	"g3325";
000001F	AUGUSTUS	CDS	1327301	1327639	0.64	+	0	transcript_id	"g3325.t1";	gene_id	"g3325";
000001F	AUGUSTUS	stop_codon	1327640	1327642	.	+	0	transcript_id	"g3325.t1";	gene_id	"g3325";
000001F	AUGUSTUS	gene	1327819	1329861	0.95	+	.	g3326;OG0003172;Translation factor GUF1, mitochondrial
000001F	AUGUSTUS	transcript	1327819	1329861	0.95	+	.	g3326.t1
000001F	AUGUSTUS	start_codon	1327819	1327821	.	+	0	transcript_id	"g3326.t1";	gene_id	"g3326";
000001F	AUGUSTUS	CDS	1327819	1329858	0.95	+	0	transcript_id	"g3326.t1";	gene_id	"g3326";
000001F	AUGUSTUS	stop_codon	1329859	1329861	.	+	0	transcript_id	"g3326.t1";	gene_id	"g3326";
000001F	AUGUSTUS	gene	1329919	1330881	0.94	-	.	g3327;OG0003173;Thioredoxin reductase 1
000001F	AUGUSTUS	transcript	1329919	1330881	0.94	-	.	g3327.t1
000001F	AUGUSTUS	stop_codon	1329919	1329921	.	-	0	transcript_id	"g3327.t1";	gene_id	"g3327";
000001F	AUGUSTUS	CDS	1329922	1330881	0.94	-	0	transcript_id	"g3327.t1";	gene_id	"g3327";
000001F	AUGUSTUS	start_codon	1330879	1330881	.	-	0	transcript_id	"g3327.t1";	gene_id	"g3327";
000001F	AUGUSTUS	gene	1331397	1331981	0.55	-	.	g3328;OG0004695;PX domain-containing protein YPT35
000001F	AUGUSTUS	transcript	1331397	1331981	0.55	-	.	g3328.t1
000001F	AUGUSTUS	stop_codon	1331397	1331399	.	-	0	transcript_id	"g3328.t1";	gene_id	"g3328";
000001F	AUGUSTUS	CDS	1331400	1331981	0.55	-	0	transcript_id	"g3328.t1";	gene_id	"g3328";
000001F	AUGUSTUS	start_codon	1331979	1331981	.	-	0	transcript_id	"g3328.t1";	gene_id	"g3328";
000001F	AUGUSTUS	gene	1332222	1333886	0.59	+	.	g3329;OG0003174;ATPase synthesis protein 25, mitochondrial
000001F	AUGUSTUS	transcript	1332222	1333886	0.59	+	.	g3329.t1
000001F	AUGUSTUS	start_codon	1332222	1332224	.	+	0	transcript_id	"g3329.t1";	gene_id	"g3329";
000001F	AUGUSTUS	CDS	1332222	1333883	0.59	+	0	transcript_id	"g3329.t1";	gene_id	"g3329";
000001F	AUGUSTUS	stop_codon	1333884	1333886	.	+	0	transcript_id	"g3329.t1";	gene_id	"g3329";
000001F	AUGUSTUS	gene	1333990	1334673	1	-	.	g3330;OG0003175;hypothetical protein
000001F	AUGUSTUS	transcript	1333990	1334673	1	-	.	g3330.t1
000001F	AUGUSTUS	stop_codon	1333990	1333992	.	-	0	transcript_id	"g3330.t1";	gene_id	"g3330";
000001F	AUGUSTUS	CDS	1333993	1334673	1	-	0	transcript_id	"g3330.t1";	gene_id	"g3330";
000001F	AUGUSTUS	start_codon	1334671	1334673	.	-	0	transcript_id	"g3330.t1";	gene_id	"g3330";
000003F	AUGUSTUS	gene	2465	4105	1	-	.	g3331;OG0000010;Vacuolar basic amino acid transporter 5
000003F	AUGUSTUS	transcript	2465	4105	1	-	.	g3331.t1
000003F	AUGUSTUS	stop_codon	2465	2467	.	-	0	transcript_id	"g3331.t1";	gene_id	"g3331";
000003F	AUGUSTUS	CDS	2468	4105	1	-	0	transcript_id	"g3331.t1";	gene_id	"g3331";
000003F	AUGUSTUS	start_codon	4103	4105	.	-	0	transcript_id	"g3331.t1";	gene_id	"g3331";
000003F	AUGUSTUS	gene	4828	7041	0.67	+	.	g3332;OG0000009;Uncharacterized transcriptional regulatory protein C757.04
000003F	AUGUSTUS	transcript	4828	7041	0.67	+	.	g3332.t1
000003F	AUGUSTUS	start_codon	4828	4830	.	+	0	transcript_id	"g3332.t1";	gene_id	"g3332";
000003F	AUGUSTUS	CDS	4828	7038	0.67	+	0	transcript_id	"g3332.t1";	gene_id	"g3332";
000003F	AUGUSTUS	stop_codon	7039	7041	.	+	0	transcript_id	"g3332.t1";	gene_id	"g3332";
000003F	AUGUSTUS	gene	9689	14539	0.57	+	.	g3333;OG0000060;Flocculation protein FLO1
000003F	AUGUSTUS	transcript	9689	14539	0.57	+	.	g3333.t1
000003F	AUGUSTUS	start_codon	9689	9691	.	+	0	transcript_id	"g3333.t1";	gene_id	"g3333";
000003F	AUGUSTUS	CDS	9689	14536	0.57	+	0	transcript_id	"g3333.t1";	gene_id	"g3333";
000003F	AUGUSTUS	stop_codon	14537	14539	.	+	0	transcript_id	"g3333.t1";	gene_id	"g3333";
000003F	AUGUSTUS	gene	15750	18503	1	-	.	g3334;OG0000050;hypothetical protein
000003F	AUGUSTUS	transcript	15750	18503	1	-	.	g3334.t1
000003F	AUGUSTUS	stop_codon	15750	15752	.	-	0	transcript_id	"g3334.t1";	gene_id	"g3334";
000003F	AUGUSTUS	CDS	15753	18503	1	-	0	transcript_id	"g3334.t1";	gene_id	"g3334";
000003F	AUGUSTUS	start_codon	18501	18503	.	-	0	transcript_id	"g3334.t1";	gene_id	"g3334";
000003F	AUGUSTUS	gene	20748	21665	1	-	.	g3335;OG0000039;Uncharacterized protein YLL056C
000003F	AUGUSTUS	transcript	20748	21665	1	-	.	g3335.t1
000003F	AUGUSTUS	stop_codon	20748	20750	.	-	0	transcript_id	"g3335.t1";	gene_id	"g3335";
000003F	AUGUSTUS	CDS	20751	21665	1	-	0	transcript_id	"g3335.t1";	gene_id	"g3335";
000003F	AUGUSTUS	start_codon	21663	21665	.	-	0	transcript_id	"g3335.t1";	gene_id	"g3335";
000003F	AUGUSTUS	gene	22498	23676	0.59	+	.	g3336;OG0000313;Squalene synthase
000003F	AUGUSTUS	transcript	22498	23676	0.59	+	.	g3336.t1
000003F	AUGUSTUS	start_codon	22498	22500	.	+	0	transcript_id	"g3336.t1";	gene_id	"g3336";
000003F	AUGUSTUS	CDS	22498	23673	0.59	+	0	transcript_id	"g3336.t1";	gene_id	"g3336";
000003F	AUGUSTUS	stop_codon	23674	23676	.	+	0	transcript_id	"g3336.t1";	gene_id	"g3336";
000003F	AUGUSTUS	gene	24049	25671	0.99	+	.	g3337;OG0002155;Chromatin structure-remodeling complex subunit RSC9
000003F	AUGUSTUS	transcript	24049	25671	0.99	+	.	g3337.t1
000003F	AUGUSTUS	start_codon	24049	24051	.	+	0	transcript_id	"g3337.t1";	gene_id	"g3337";
000003F	AUGUSTUS	CDS	24049	25668	0.99	+	0	transcript_id	"g3337.t1";	gene_id	"g3337";
000003F	AUGUSTUS	stop_codon	25669	25671	.	+	0	transcript_id	"g3337.t1";	gene_id	"g3337";
000003F	AUGUSTUS	gene	25992	26498	1	-	.	g3338;OG0002154;Prefoldin subunit 5
000003F	AUGUSTUS	transcript	25992	26498	1	-	.	g3338.t1
000003F	AUGUSTUS	stop_codon	25992	25994	.	-	0	transcript_id	"g3338.t1";	gene_id	"g3338";
000003F	AUGUSTUS	intron	26417	26485	1	-	.	transcript_id	"g3338.t1";	gene_id	"g3338";
000003F	AUGUSTUS	CDS	25995	26416	1	-	2	transcript_id	"g3338.t1";	gene_id	"g3338";
000003F	AUGUSTUS	CDS	26486	26498	1	-	0	transcript_id	"g3338.t1";	gene_id	"g3338";
000003F	AUGUSTUS	start_codon	26496	26498	.	-	0	transcript_id	"g3338.t1";	gene_id	"g3338";
000003F	AUGUSTUS	gene	26672	27700	1	+	.	g3339;OG0002153;DNA excision repair protein ERCC-1
000003F	AUGUSTUS	transcript	26672	27700	1	+	.	g3339.t1
000003F	AUGUSTUS	start_codon	26672	26674	.	+	0	transcript_id	"g3339.t1";	gene_id	"g3339";
000003F	AUGUSTUS	CDS	26672	27697	1	+	0	transcript_id	"g3339.t1";	gene_id	"g3339";
000003F	AUGUSTUS	stop_codon	27698	27700	.	+	0	transcript_id	"g3339.t1";	gene_id	"g3339";
000003F	AUGUSTUS	gene	27899	29113	1	-	.	g3340;OG0002152;hypothetical protein
000003F	AUGUSTUS	transcript	27899	29113	1	-	.	g3340.t1
000003F	AUGUSTUS	stop_codon	27899	27901	.	-	0	transcript_id	"g3340.t1";	gene_id	"g3340";
000003F	AUGUSTUS	CDS	27902	29113	1	-	0	transcript_id	"g3340.t1";	gene_id	"g3340";
000003F	AUGUSTUS	start_codon	29111	29113	.	-	0	transcript_id	"g3340.t1";	gene_id	"g3340";
000003F	AUGUSTUS	gene	29547	31181	1	+	.	g3341;OG0002151;D-arabinono-1,4-lactone oxidase
000003F	AUGUSTUS	transcript	29547	31181	1	+	.	g3341.t1
000003F	AUGUSTUS	start_codon	29547	29549	.	+	0	transcript_id	"g3341.t1";	gene_id	"g3341";
000003F	AUGUSTUS	CDS	29547	31178	1	+	0	transcript_id	"g3341.t1";	gene_id	"g3341";
000003F	AUGUSTUS	stop_codon	31179	31181	.	+	0	transcript_id	"g3341.t1";	gene_id	"g3341";
000003F	AUGUSTUS	gene	31752	33851	0.98	+	.	g3342;OG0002150;ATP-dependent DNA helicase pfh1
000003F	AUGUSTUS	transcript	31752	33851	0.98	+	.	g3342.t1
000003F	AUGUSTUS	start_codon	31752	31754	.	+	0	transcript_id	"g3342.t1";	gene_id	"g3342";
000003F	AUGUSTUS	CDS	31752	33848	0.98	+	0	transcript_id	"g3342.t1";	gene_id	"g3342";
000003F	AUGUSTUS	stop_codon	33849	33851	.	+	0	transcript_id	"g3342.t1";	gene_id	"g3342";
000003F	AUGUSTUS	gene	34050	35873	0.6	+	.	g3343;OG0002149;hypothetical protein
000003F	AUGUSTUS	transcript	34050	35873	0.6	+	.	g3343.t1
000003F	AUGUSTUS	start_codon	34050	34052	.	+	0	transcript_id	"g3343.t1";	gene_id	"g3343";
000003F	AUGUSTUS	CDS	34050	35870	0.6	+	0	transcript_id	"g3343.t1";	gene_id	"g3343";
000003F	AUGUSTUS	stop_codon	35871	35873	.	+	0	transcript_id	"g3343.t1";	gene_id	"g3343";
000003F	AUGUSTUS	gene	35998	36765	1	-	.	g3344;OG0002148;U3 small nucleolar RNA-associated protein 11
000003F	AUGUSTUS	transcript	35998	36765	1	-	.	g3344.t1
000003F	AUGUSTUS	stop_codon	35998	36000	.	-	0	transcript_id	"g3344.t1";	gene_id	"g3344";
000003F	AUGUSTUS	CDS	36001	36765	1	-	0	transcript_id	"g3344.t1";	gene_id	"g3344";
000003F	AUGUSTUS	start_codon	36763	36765	.	-	0	transcript_id	"g3344.t1";	gene_id	"g3344";
000003F	AUGUSTUS	gene	37185	38126	0.89	+	.	g3345;OG0002147;Maintenance of telomere capping protein 2
000003F	AUGUSTUS	transcript	37185	38126	0.89	+	.	g3345.t1
000003F	AUGUSTUS	start_codon	37185	37187	.	+	0	transcript_id	"g3345.t1";	gene_id	"g3345";
000003F	AUGUSTUS	CDS	37185	38123	0.89	+	0	transcript_id	"g3345.t1";	gene_id	"g3345";
000003F	AUGUSTUS	stop_codon	38124	38126	.	+	0	transcript_id	"g3345.t1";	gene_id	"g3345";
000003F	AUGUSTUS	gene	38277	40058	0.99	-	.	g3346;OG0002146;Actin-interacting protein 1
000003F	AUGUSTUS	transcript	38277	40058	0.99	-	.	g3346.t1
000003F	AUGUSTUS	stop_codon	38277	38279	.	-	0	transcript_id	"g3346.t1";	gene_id	"g3346";
000003F	AUGUSTUS	CDS	38280	40058	0.99	-	0	transcript_id	"g3346.t1";	gene_id	"g3346";
000003F	AUGUSTUS	start_codon	40056	40058	.	-	0	transcript_id	"g3346.t1";	gene_id	"g3346";
000003F	AUGUSTUS	gene	41486	43612	1	-	.	g3347;OG0002145;ATP-dependent DNA helicase II subunit 2
000003F	AUGUSTUS	transcript	41486	43612	1	-	.	g3347.t1
000003F	AUGUSTUS	stop_codon	41486	41488	.	-	0	transcript_id	"g3347.t1";	gene_id	"g3347";
000003F	AUGUSTUS	CDS	41489	43612	1	-	0	transcript_id	"g3347.t1";	gene_id	"g3347";
000003F	AUGUSTUS	start_codon	43610	43612	.	-	0	transcript_id	"g3347.t1";	gene_id	"g3347";
000003F	AUGUSTUS	gene	43916	45385	0.98	+	.	g3348;OG0002144;Mitochondrial inner membrane i-AAA protease supercomplex subunit MGR3
000003F	AUGUSTUS	transcript	43916	45385	0.98	+	.	g3348.t1
000003F	AUGUSTUS	start_codon	43916	43918	.	+	0	transcript_id	"g3348.t1";	gene_id	"g3348";
000003F	AUGUSTUS	CDS	43916	45382	0.98	+	0	transcript_id	"g3348.t1";	gene_id	"g3348";
000003F	AUGUSTUS	stop_codon	45383	45385	.	+	0	transcript_id	"g3348.t1";	gene_id	"g3348";
000003F	AUGUSTUS	gene	45547	46990	0.76	-	.	g3349;OG0002143;Guanine nucleotide-binding protein subunit beta-like protein
000003F	AUGUSTUS	transcript	45547	46990	0.76	-	.	g3349.t1
000003F	AUGUSTUS	stop_codon	45547	45549	.	-	0	transcript_id	"g3349.t1";	gene_id	"g3349";
000003F	AUGUSTUS	intron	45961	46197	0.96	-	.	transcript_id	"g3349.t1";	gene_id	"g3349";
000003F	AUGUSTUS	intron	46677	46938	0.78	-	.	transcript_id	"g3349.t1";	gene_id	"g3349";
000003F	AUGUSTUS	CDS	45550	45960	1	-	0	transcript_id	"g3349.t1";	gene_id	"g3349";
000003F	AUGUSTUS	CDS	46198	46676	0.91	-	2	transcript_id	"g3349.t1";	gene_id	"g3349";
000003F	AUGUSTUS	CDS	46939	46990	0.81	-	0	transcript_id	"g3349.t1";	gene_id	"g3349";
000003F	AUGUSTUS	start_codon	46988	46990	.	-	0	transcript_id	"g3349.t1";	gene_id	"g3349";
000003F	AUGUSTUS	gene	47705	48289	0.85	+	.	g3350;OG0002142;Mediator of RNA polymerase II transcription subunit 11
000003F	AUGUSTUS	transcript	47705	48289	0.85	+	.	g3350.t1
000003F	AUGUSTUS	start_codon	47705	47707	.	+	0	transcript_id	"g3350.t1";	gene_id	"g3350";
000003F	AUGUSTUS	CDS	47705	48286	0.85	+	0	transcript_id	"g3350.t1";	gene_id	"g3350";
000003F	AUGUSTUS	stop_codon	48287	48289	.	+	0	transcript_id	"g3350.t1";	gene_id	"g3350";
000003F	AUGUSTUS	gene	48307	49827	1	-	.	g3351;OG0002141;Beta-apo-4'-carotenal oxygenase
000003F	AUGUSTUS	transcript	48307	49827	1	-	.	g3351.t1
000003F	AUGUSTUS	stop_codon	48307	48309	.	-	0	transcript_id	"g3351.t1";	gene_id	"g3351";
000003F	AUGUSTUS	CDS	48310	49827	1	-	0	transcript_id	"g3351.t1";	gene_id	"g3351";
000003F	AUGUSTUS	start_codon	49825	49827	.	-	0	transcript_id	"g3351.t1";	gene_id	"g3351";
000003F	AUGUSTUS	gene	50173	50958	0.91	-	.	g3352;OG0002140;hypothetical protein
000003F	AUGUSTUS	transcript	50173	50958	0.91	-	.	g3352.t1
000003F	AUGUSTUS	stop_codon	50173	50175	.	-	0	transcript_id	"g3352.t1";	gene_id	"g3352";
000003F	AUGUSTUS	CDS	50176	50958	0.91	-	0	transcript_id	"g3352.t1";	gene_id	"g3352";
000003F	AUGUSTUS	start_codon	50956	50958	.	-	0	transcript_id	"g3352.t1";	gene_id	"g3352";
000003F	AUGUSTUS	gene	51337	51888	0.96	-	.	g3353;OG0002139;U3 small nucleolar ribonucleoprotein protein IMP3
000003F	AUGUSTUS	transcript	51337	51888	0.96	-	.	g3353.t1
000003F	AUGUSTUS	stop_codon	51337	51339	.	-	0	transcript_id	"g3353.t1";	gene_id	"g3353";
000003F	AUGUSTUS	CDS	51340	51888	0.96	-	0	transcript_id	"g3353.t1";	gene_id	"g3353";
000003F	AUGUSTUS	start_codon	51886	51888	.	-	0	transcript_id	"g3353.t1";	gene_id	"g3353";
000003F	AUGUSTUS	gene	52103	52789	1	+	.	g3354;OG0002138;54S ribosomal protein L6, mitochondrial
000003F	AUGUSTUS	transcript	52103	52789	1	+	.	g3354.t1
000003F	AUGUSTUS	start_codon	52103	52105	.	+	0	transcript_id	"g3354.t1";	gene_id	"g3354";
000003F	AUGUSTUS	CDS	52103	52786	1	+	0	transcript_id	"g3354.t1";	gene_id	"g3354";
000003F	AUGUSTUS	stop_codon	52787	52789	.	+	0	transcript_id	"g3354.t1";	gene_id	"g3354";
000003F	AUGUSTUS	gene	53521	54942	1	+	.	g3355;OG0002137;Casein kinase I homolog hhp1
000003F	AUGUSTUS	transcript	53521	54942	1	+	.	g3355.t1
000003F	AUGUSTUS	start_codon	53521	53523	.	+	0	transcript_id	"g3355.t1";	gene_id	"g3355";
000003F	AUGUSTUS	CDS	53521	54939	1	+	0	transcript_id	"g3355.t1";	gene_id	"g3355";
000003F	AUGUSTUS	stop_codon	54940	54942	.	+	0	transcript_id	"g3355.t1";	gene_id	"g3355";
000003F	AUGUSTUS	gene	55352	56536	1	+	.	g3356;OG0002136;NADH pyrophosphatase
000003F	AUGUSTUS	transcript	55352	56536	1	+	.	g3356.t1
000003F	AUGUSTUS	start_codon	55352	55354	.	+	0	transcript_id	"g3356.t1";	gene_id	"g3356";
000003F	AUGUSTUS	CDS	55352	56533	1	+	0	transcript_id	"g3356.t1";	gene_id	"g3356";
000003F	AUGUSTUS	stop_codon	56534	56536	.	+	0	transcript_id	"g3356.t1";	gene_id	"g3356";
000003F	AUGUSTUS	gene	56884	58671	1	-	.	g3357;OG0000051;Uracil permease
000003F	AUGUSTUS	transcript	56884	58671	1	-	.	g3357.t1
000003F	AUGUSTUS	stop_codon	56884	56886	.	-	0	transcript_id	"g3357.t1";	gene_id	"g3357";
000003F	AUGUSTUS	CDS	56887	58671	1	-	0	transcript_id	"g3357.t1";	gene_id	"g3357";
000003F	AUGUSTUS	start_codon	58669	58671	.	-	0	transcript_id	"g3357.t1";	gene_id	"g3357";
000003F	AUGUSTUS	gene	59332	61344	0.99	-	.	g3358;OG0002135;Uncharacterized protein YIL067C
000003F	AUGUSTUS	transcript	59332	61344	0.99	-	.	g3358.t1
000003F	AUGUSTUS	stop_codon	59332	59334	.	-	0	transcript_id	"g3358.t1";	gene_id	"g3358";
000003F	AUGUSTUS	CDS	59335	61344	0.99	-	0	transcript_id	"g3358.t1";	gene_id	"g3358";
000003F	AUGUSTUS	start_codon	61342	61344	.	-	0	transcript_id	"g3358.t1";	gene_id	"g3358";
000003F	AUGUSTUS	gene	62135	63299	1	+	.	g3359;OG0000068;Phospho-2-dehydro-3-deoxyheptonate aldolase, tyrosine-inhibited
000003F	AUGUSTUS	transcript	62135	63299	1	+	.	g3359.t1
000003F	AUGUSTUS	start_codon	62135	62137	.	+	0	transcript_id	"g3359.t1";	gene_id	"g3359";
000003F	AUGUSTUS	intron	62141	62225	1	+	.	transcript_id	"g3359.t1";	gene_id	"g3359";
000003F	AUGUSTUS	CDS	62135	62140	1	+	0	transcript_id	"g3359.t1";	gene_id	"g3359";
000003F	AUGUSTUS	CDS	62226	63296	1	+	0	transcript_id	"g3359.t1";	gene_id	"g3359";
000003F	AUGUSTUS	stop_codon	63297	63299	.	+	0	transcript_id	"g3359.t1";	gene_id	"g3359";
000003F	AUGUSTUS	gene	63611	65416	0.74	+	.	g3360;OG0002134;Imidazole glycerol phosphate synthase hisHF
000003F	AUGUSTUS	transcript	63611	65416	0.74	+	.	g3360.t1
000003F	AUGUSTUS	start_codon	63611	63613	.	+	0	transcript_id	"g3360.t1";	gene_id	"g3360";
000003F	AUGUSTUS	CDS	63611	65413	0.74	+	0	transcript_id	"g3360.t1";	gene_id	"g3360";
000003F	AUGUSTUS	stop_codon	65414	65416	.	+	0	transcript_id	"g3360.t1";	gene_id	"g3360";
000003F	AUGUSTUS	gene	65765	67165	1	-	.	g3361;OG0002133;Guanine nucleotide exchange factor SRM1
000003F	AUGUSTUS	transcript	65765	67165	1	-	.	g3361.t1
000003F	AUGUSTUS	stop_codon	65765	65767	.	-	0	transcript_id	"g3361.t1";	gene_id	"g3361";
000003F	AUGUSTUS	CDS	65768	67165	1	-	0	transcript_id	"g3361.t1";	gene_id	"g3361";
000003F	AUGUSTUS	start_codon	67163	67165	.	-	0	transcript_id	"g3361.t1";	gene_id	"g3361";
000003F	AUGUSTUS	gene	67639	69075	1	+	.	g3362;OG0002132;Essential nuclear protein 1
000003F	AUGUSTUS	transcript	67639	69075	1	+	.	g3362.t1
000003F	AUGUSTUS	start_codon	67639	67641	.	+	0	transcript_id	"g3362.t1";	gene_id	"g3362";
000003F	AUGUSTUS	CDS	67639	69072	1	+	0	transcript_id	"g3362.t1";	gene_id	"g3362";
000003F	AUGUSTUS	stop_codon	69073	69075	.	+	0	transcript_id	"g3362.t1";	gene_id	"g3362";
000003F	AUGUSTUS	gene	69228	72134	0.99	-	.	g3363;OG0002131;1-phosphatidylinositol 4,5-bisphosphate phosphodiesterase 1
000003F	AUGUSTUS	transcript	69228	72134	0.99	-	.	g3363.t1
000003F	AUGUSTUS	stop_codon	69228	69230	.	-	0	transcript_id	"g3363.t1";	gene_id	"g3363";
000003F	AUGUSTUS	CDS	69231	72134	0.99	-	0	transcript_id	"g3363.t1";	gene_id	"g3363";
000003F	AUGUSTUS	start_codon	72132	72134	.	-	0	transcript_id	"g3363.t1";	gene_id	"g3363";
000003F	AUGUSTUS	gene	74742	75691	0.67	+	.	g3364;OG0005027;hypothetical protein
000003F	AUGUSTUS	transcript	74742	75691	0.67	+	.	g3364.t1
000003F	AUGUSTUS	start_codon	74742	74744	.	+	0	transcript_id	"g3364.t1";	gene_id	"g3364";
000003F	AUGUSTUS	intron	75587	75669	0.67	+	.	transcript_id	"g3364.t1";	gene_id	"g3364";
000003F	AUGUSTUS	CDS	74742	75586	0.67	+	0	transcript_id	"g3364.t1";	gene_id	"g3364";
000003F	AUGUSTUS	CDS	75670	75688	0.67	+	1	transcript_id	"g3364.t1";	gene_id	"g3364";
000003F	AUGUSTUS	stop_codon	75689	75691	.	+	0	transcript_id	"g3364.t1";	gene_id	"g3364";
000003F	AUGUSTUS	gene	75875	82068	0.51	-	.	g3365;;Mucin-1
000003F	AUGUSTUS	transcript	75875	82068	0.51	-	.	g3365.t1
000003F	AUGUSTUS	stop_codon	75875	75877	.	-	0	transcript_id	"g3365.t1";	gene_id	"g3365";
000003F	AUGUSTUS	intron	81612	82063	0.55	-	.	transcript_id	"g3365.t1";	gene_id	"g3365";
000003F	AUGUSTUS	CDS	75878	81611	1	-	1	transcript_id	"g3365.t1";	gene_id	"g3365";
000003F	AUGUSTUS	CDS	82064	82068	0.51	-	0	transcript_id	"g3365.t1";	gene_id	"g3365";
000003F	AUGUSTUS	start_codon	82066	82068	.	-	0	transcript_id	"g3365.t1";	gene_id	"g3365";
000003F	AUGUSTUS	gene	82986	83957	1	+	.	g3366;OG0002130;Spindle assembly checkpoint kinase
000003F	AUGUSTUS	transcript	82986	83957	1	+	.	g3366.t1
000003F	AUGUSTUS	start_codon	82986	82988	.	+	0	transcript_id	"g3366.t1";	gene_id	"g3366";
000003F	AUGUSTUS	CDS	82986	83954	1	+	0	transcript_id	"g3366.t1";	gene_id	"g3366";
000003F	AUGUSTUS	stop_codon	83955	83957	.	+	0	transcript_id	"g3366.t1";	gene_id	"g3366";
000003F	AUGUSTUS	gene	84237	86138	1	-	.	g3367;OG0000466;ATP-dependent RNA helicase MRH4, mitochondrial
000003F	AUGUSTUS	transcript	84237	86138	1	-	.	g3367.t1
000003F	AUGUSTUS	stop_codon	84237	84239	.	-	0	transcript_id	"g3367.t1";	gene_id	"g3367";
000003F	AUGUSTUS	CDS	84240	86138	1	-	0	transcript_id	"g3367.t1";	gene_id	"g3367";
000003F	AUGUSTUS	start_codon	86136	86138	.	-	0	transcript_id	"g3367.t1";	gene_id	"g3367";
000003F	AUGUSTUS	gene	86385	88259	0.62	+	.	g3368;OG0002129;Signal recognition particle subunit SRP72
000003F	AUGUSTUS	transcript	86385	88259	0.62	+	.	g3368.t1
000003F	AUGUSTUS	start_codon	86385	86387	.	+	0	transcript_id	"g3368.t1";	gene_id	"g3368";
000003F	AUGUSTUS	CDS	86385	88256	0.62	+	0	transcript_id	"g3368.t1";	gene_id	"g3368";
000003F	AUGUSTUS	stop_codon	88257	88259	.	+	0	transcript_id	"g3368.t1";	gene_id	"g3368";
000003F	AUGUSTUS	gene	88477	89022	1	-	.	g3369;OG0002128;60S ribosome subunit biogenesis protein NIP7
000003F	AUGUSTUS	transcript	88477	89022	1	-	.	g3369.t1
000003F	AUGUSTUS	stop_codon	88477	88479	.	-	0	transcript_id	"g3369.t1";	gene_id	"g3369";
000003F	AUGUSTUS	CDS	88480	89022	1	-	0	transcript_id	"g3369.t1";	gene_id	"g3369";
000003F	AUGUSTUS	start_codon	89020	89022	.	-	0	transcript_id	"g3369.t1";	gene_id	"g3369";
000003F	AUGUSTUS	gene	89263	90970	0.98	+	.	g3370;OG0002127;tRNA pseudouridine synthase 1
000003F	AUGUSTUS	transcript	89263	90970	0.98	+	.	g3370.t1
000003F	AUGUSTUS	start_codon	89263	89265	.	+	0	transcript_id	"g3370.t1";	gene_id	"g3370";
000003F	AUGUSTUS	intron	89473	89560	0.98	+	.	transcript_id	"g3370.t1";	gene_id	"g3370";
000003F	AUGUSTUS	CDS	89263	89472	0.98	+	0	transcript_id	"g3370.t1";	gene_id	"g3370";
000003F	AUGUSTUS	CDS	89561	90967	0.98	+	0	transcript_id	"g3370.t1";	gene_id	"g3370";
000003F	AUGUSTUS	stop_codon	90968	90970	.	+	0	transcript_id	"g3370.t1";	gene_id	"g3370";
000003F	AUGUSTUS	gene	92756	94771	1	+	.	g3371;OG0002126;Very long-chain fatty acid transport protein
000003F	AUGUSTUS	transcript	92756	94771	1	+	.	g3371.t1
000003F	AUGUSTUS	start_codon	92756	92758	.	+	0	transcript_id	"g3371.t1";	gene_id	"g3371";
000003F	AUGUSTUS	CDS	92756	94768	1	+	0	transcript_id	"g3371.t1";	gene_id	"g3371";
000003F	AUGUSTUS	stop_codon	94769	94771	.	+	0	transcript_id	"g3371.t1";	gene_id	"g3371";
000003F	AUGUSTUS	gene	95695	96804	0.58	+	.	g3372;OG0000068;Phospho-2-dehydro-3-deoxyheptonate aldolase, phenylalanine-inhibited
000003F	AUGUSTUS	transcript	95695	96804	0.58	+	.	g3372.t1
000003F	AUGUSTUS	start_codon	95695	95697	.	+	0	transcript_id	"g3372.t1";	gene_id	"g3372";
000003F	AUGUSTUS	CDS	95695	96801	0.58	+	0	transcript_id	"g3372.t1";	gene_id	"g3372";
000003F	AUGUSTUS	stop_codon	96802	96804	.	+	0	transcript_id	"g3372.t1";	gene_id	"g3372";
000003F	AUGUSTUS	gene	96962	98455	0.46	-	.	g3373;OG0000465;CDP-diacylglycerol--glycerol-3-phosphate 3-phosphatidyltransferase
000003F	AUGUSTUS	transcript	96962	98455	0.46	-	.	g3373.t1
000003F	AUGUSTUS	stop_codon	96962	96964	.	-	0	transcript_id	"g3373.t1";	gene_id	"g3373";
000003F	AUGUSTUS	CDS	96965	98455	0.46	-	0	transcript_id	"g3373.t1";	gene_id	"g3373";
000003F	AUGUSTUS	start_codon	98453	98455	.	-	0	transcript_id	"g3373.t1";	gene_id	"g3373";
000003F	AUGUSTUS	gene	98757	100652	0.86	+	.	g3374;OG0002125;Bifunctional protein RIB2
000003F	AUGUSTUS	transcript	98757	100652	0.86	+	.	g3374.t1
000003F	AUGUSTUS	start_codon	98757	98759	.	+	0	transcript_id	"g3374.t1";	gene_id	"g3374";
000003F	AUGUSTUS	CDS	98757	100649	0.86	+	0	transcript_id	"g3374.t1";	gene_id	"g3374";
000003F	AUGUSTUS	stop_codon	100650	100652	.	+	0	transcript_id	"g3374.t1";	gene_id	"g3374";
000003F	AUGUSTUS	gene	101148	101993	0.4	+	.	g3375;OG0002124;Probable FAD synthase
000003F	AUGUSTUS	transcript	101148	101993	0.4	+	.	g3375.t1
000003F	AUGUSTUS	start_codon	101148	101150	.	+	0	transcript_id	"g3375.t1";	gene_id	"g3375";
000003F	AUGUSTUS	CDS	101148	101990	0.4	+	0	transcript_id	"g3375.t1";	gene_id	"g3375";
000003F	AUGUSTUS	stop_codon	101991	101993	.	+	0	transcript_id	"g3375.t1";	gene_id	"g3375";
000003F	AUGUSTUS	gene	102229	102714	0.66	+	.	g3376;OG0004399;Molybdopterin synthase catalytic subunit
000003F	AUGUSTUS	transcript	102229	102714	0.66	+	.	g3376.t1
000003F	AUGUSTUS	start_codon	102229	102231	.	+	0	transcript_id	"g3376.t1";	gene_id	"g3376";
000003F	AUGUSTUS	CDS	102229	102711	0.66	+	0	transcript_id	"g3376.t1";	gene_id	"g3376";
000003F	AUGUSTUS	stop_codon	102712	102714	.	+	0	transcript_id	"g3376.t1";	gene_id	"g3376";
000003F	AUGUSTUS	gene	103171	104364	1	+	.	g3377;OG0004923;Arsenical-resistance protein 3
000003F	AUGUSTUS	transcript	103171	104364	1	+	.	g3377.t1
000003F	AUGUSTUS	start_codon	103171	103173	.	+	0	transcript_id	"g3377.t1";	gene_id	"g3377";
000003F	AUGUSTUS	CDS	103171	104361	1	+	0	transcript_id	"g3377.t1";	gene_id	"g3377";
000003F	AUGUSTUS	stop_codon	104362	104364	.	+	0	transcript_id	"g3377.t1";	gene_id	"g3377";
000003F	AUGUSTUS	gene	104605	105732	1	-	.	g3378;OG0002123;54S ribosomal protein L2, mitochondrial
000003F	AUGUSTUS	transcript	104605	105732	1	-	.	g3378.t1
000003F	AUGUSTUS	stop_codon	104605	104607	.	-	0	transcript_id	"g3378.t1";	gene_id	"g3378";
000003F	AUGUSTUS	CDS	104608	105732	1	-	0	transcript_id	"g3378.t1";	gene_id	"g3378";
000003F	AUGUSTUS	start_codon	105730	105732	.	-	0	transcript_id	"g3378.t1";	gene_id	"g3378";
000003F	AUGUSTUS	gene	105970	106950	1	+	.	g3379;OG0002122;SAGA-associated factor 29
000003F	AUGUSTUS	transcript	105970	106950	1	+	.	g3379.t1
000003F	AUGUSTUS	start_codon	105970	105972	.	+	0	transcript_id	"g3379.t1";	gene_id	"g3379";
000003F	AUGUSTUS	CDS	105970	106947	1	+	0	transcript_id	"g3379.t1";	gene_id	"g3379";
000003F	AUGUSTUS	stop_codon	106948	106950	.	+	0	transcript_id	"g3379.t1";	gene_id	"g3379";
000003F	AUGUSTUS	gene	107236	108942	0.97	-	.	g3380;OG0002121;Myb-like DNA-binding protein myb-1
000003F	AUGUSTUS	transcript	107236	108942	0.97	-	.	g3380.t1
000003F	AUGUSTUS	stop_codon	107236	107238	.	-	0	transcript_id	"g3380.t1";	gene_id	"g3380";
000003F	AUGUSTUS	CDS	107239	108942	0.97	-	0	transcript_id	"g3380.t1";	gene_id	"g3380";
000003F	AUGUSTUS	start_codon	108940	108942	.	-	0	transcript_id	"g3380.t1";	gene_id	"g3380";
000003F	AUGUSTUS	gene	110335	111090	1	+	.	g3381;OG0002118;Abhydrolase domain-containing protein IMO32
000003F	AUGUSTUS	transcript	110335	111090	1	+	.	g3381.t1
000003F	AUGUSTUS	start_codon	110335	110337	.	+	0	transcript_id	"g3381.t1";	gene_id	"g3381";
000003F	AUGUSTUS	CDS	110335	111087	1	+	0	transcript_id	"g3381.t1";	gene_id	"g3381";
000003F	AUGUSTUS	stop_codon	111088	111090	.	+	0	transcript_id	"g3381.t1";	gene_id	"g3381";
000003F	AUGUSTUS	gene	111396	112316	1	+	.	g3382;OG0002117;hypothetical protein
000003F	AUGUSTUS	transcript	111396	112316	1	+	.	g3382.t1
000003F	AUGUSTUS	start_codon	111396	111398	.	+	0	transcript_id	"g3382.t1";	gene_id	"g3382";
000003F	AUGUSTUS	CDS	111396	112313	1	+	0	transcript_id	"g3382.t1";	gene_id	"g3382";
000003F	AUGUSTUS	stop_codon	112314	112316	.	+	0	transcript_id	"g3382.t1";	gene_id	"g3382";
000003F	AUGUSTUS	gene	112405	113406	1	-	.	g3383;OG0002116;Putative peptidase YMR114C
000003F	AUGUSTUS	transcript	112405	113406	1	-	.	g3383.t1
000003F	AUGUSTUS	stop_codon	112405	112407	.	-	0	transcript_id	"g3383.t1";	gene_id	"g3383";
000003F	AUGUSTUS	CDS	112408	113406	1	-	0	transcript_id	"g3383.t1";	gene_id	"g3383";
000003F	AUGUSTUS	start_codon	113404	113406	.	-	0	transcript_id	"g3383.t1";	gene_id	"g3383";
000003F	AUGUSTUS	gene	113640	115325	1	+	.	g3384;OG0002115;hypothetical protein
000003F	AUGUSTUS	transcript	113640	115325	1	+	.	g3384.t1
000003F	AUGUSTUS	start_codon	113640	113642	.	+	0	transcript_id	"g3384.t1";	gene_id	"g3384";
000003F	AUGUSTUS	CDS	113640	115322	1	+	0	transcript_id	"g3384.t1";	gene_id	"g3384";
000003F	AUGUSTUS	stop_codon	115323	115325	.	+	0	transcript_id	"g3384.t1";	gene_id	"g3384";
000003F	AUGUSTUS	gene	115883	117382	1	+	.	g3385;OG0002114;U3 small nucleolar RNA-associated protein 15
000003F	AUGUSTUS	transcript	115883	117382	1	+	.	g3385.t1
000003F	AUGUSTUS	start_codon	115883	115885	.	+	0	transcript_id	"g3385.t1";	gene_id	"g3385";
000003F	AUGUSTUS	CDS	115883	117379	1	+	0	transcript_id	"g3385.t1";	gene_id	"g3385";
000003F	AUGUSTUS	stop_codon	117380	117382	.	+	0	transcript_id	"g3385.t1";	gene_id	"g3385";
000003F	AUGUSTUS	gene	117666	119141	1	-	.	g3386;OG0002113;DNA replication regulator SLD2
000003F	AUGUSTUS	transcript	117666	119141	1	-	.	g3386.t1
000003F	AUGUSTUS	stop_codon	117666	117668	.	-	0	transcript_id	"g3386.t1";	gene_id	"g3386";
000003F	AUGUSTUS	CDS	117669	119141	1	-	0	transcript_id	"g3386.t1";	gene_id	"g3386";
000003F	AUGUSTUS	start_codon	119139	119141	.	-	0	transcript_id	"g3386.t1";	gene_id	"g3386";
000003F	AUGUSTUS	gene	119485	120468	0.99	+	.	g3387;OG0002112;Initiation-specific alpha-1,6-mannosyltransferase
000003F	AUGUSTUS	transcript	119485	120468	0.99	+	.	g3387.t1
000003F	AUGUSTUS	start_codon	119485	119487	.	+	0	transcript_id	"g3387.t1";	gene_id	"g3387";
000003F	AUGUSTUS	CDS	119485	120465	0.99	+	0	transcript_id	"g3387.t1";	gene_id	"g3387";
000003F	AUGUSTUS	stop_codon	120466	120468	.	+	0	transcript_id	"g3387.t1";	gene_id	"g3387";
000003F	AUGUSTUS	gene	120988	121836	1	+	.	g3388;OG0002111;54S ribosomal protein L9, mitochondrial
000003F	AUGUSTUS	transcript	120988	121836	1	+	.	g3388.t1
000003F	AUGUSTUS	start_codon	120988	120990	.	+	0	transcript_id	"g3388.t1";	gene_id	"g3388";
000003F	AUGUSTUS	CDS	120988	121833	1	+	0	transcript_id	"g3388.t1";	gene_id	"g3388";
000003F	AUGUSTUS	stop_codon	121834	121836	.	+	0	transcript_id	"g3388.t1";	gene_id	"g3388";
000003F	AUGUSTUS	gene	122083	123123	0.99	-	.	g3389;OG0002110;Fluconazole resistance protein 3
000003F	AUGUSTUS	transcript	122083	123123	0.99	-	.	g3389.t1
000003F	AUGUSTUS	stop_codon	122083	122085	.	-	0	transcript_id	"g3389.t1";	gene_id	"g3389";
000003F	AUGUSTUS	CDS	122086	123123	0.99	-	0	transcript_id	"g3389.t1";	gene_id	"g3389";
000003F	AUGUSTUS	start_codon	123121	123123	.	-	0	transcript_id	"g3389.t1";	gene_id	"g3389";
000003F	AUGUSTUS	gene	123940	124318	0.98	+	.	g3390;;hypothetical protein
000003F	AUGUSTUS	transcript	123940	124318	0.98	+	.	g3390.t1
000003F	AUGUSTUS	start_codon	123940	123942	.	+	0	transcript_id	"g3390.t1";	gene_id	"g3390";
000003F	AUGUSTUS	intron	123952	124093	0.98	+	.	transcript_id	"g3390.t1";	gene_id	"g3390";
000003F	AUGUSTUS	CDS	123940	123951	0.98	+	0	transcript_id	"g3390.t1";	gene_id	"g3390";
000003F	AUGUSTUS	CDS	124094	124315	1	+	0	transcript_id	"g3390.t1";	gene_id	"g3390";
000003F	AUGUSTUS	stop_codon	124316	124318	.	+	0	transcript_id	"g3390.t1";	gene_id	"g3390";
000003F	AUGUSTUS	gene	125355	126752	1	+	.	g3391;OG0002109;37S ribosomal protein S23, mitochondrial
000003F	AUGUSTUS	transcript	125355	126752	1	+	.	g3391.t1
000003F	AUGUSTUS	start_codon	125355	125357	.	+	0	transcript_id	"g3391.t1";	gene_id	"g3391";
000003F	AUGUSTUS	CDS	125355	126749	1	+	0	transcript_id	"g3391.t1";	gene_id	"g3391";
000003F	AUGUSTUS	stop_codon	126750	126752	.	+	0	transcript_id	"g3391.t1";	gene_id	"g3391";
000003F	AUGUSTUS	gene	126926	128443	0.98	-	.	g3392;OG0002108;mRNA-capping enzyme subunit alpha
000003F	AUGUSTUS	transcript	126926	128443	0.98	-	.	g3392.t1
000003F	AUGUSTUS	stop_codon	126926	126928	.	-	0	transcript_id	"g3392.t1";	gene_id	"g3392";
000003F	AUGUSTUS	CDS	126929	128443	0.98	-	0	transcript_id	"g3392.t1";	gene_id	"g3392";
000003F	AUGUSTUS	start_codon	128441	128443	.	-	0	transcript_id	"g3392.t1";	gene_id	"g3392";
000003F	AUGUSTUS	gene	128943	133028	0.52	+	.	g3393;OG0000464;E3 ubiquitin-protein ligase SNT2
000003F	AUGUSTUS	transcript	128943	133028	0.52	+	.	g3393.t1
000003F	AUGUSTUS	start_codon	128943	128945	.	+	0	transcript_id	"g3393.t1";	gene_id	"g3393";
000003F	AUGUSTUS	CDS	128943	133025	0.52	+	0	transcript_id	"g3393.t1";	gene_id	"g3393";
000003F	AUGUSTUS	stop_codon	133026	133028	.	+	0	transcript_id	"g3393.t1";	gene_id	"g3393";
000003F	AUGUSTUS	gene	133111	133830	0.7	-	.	g3394;OG0002107;U2 small nuclear ribonucleoprotein A'
000003F	AUGUSTUS	transcript	133111	133830	0.7	-	.	g3394.t1
000003F	AUGUSTUS	stop_codon	133111	133113	.	-	0	transcript_id	"g3394.t1";	gene_id	"g3394";
000003F	AUGUSTUS	CDS	133114	133830	0.7	-	0	transcript_id	"g3394.t1";	gene_id	"g3394";
000003F	AUGUSTUS	start_codon	133828	133830	.	-	0	transcript_id	"g3394.t1";	gene_id	"g3394";
000003F	AUGUSTUS	gene	134070	135068	1	-	.	g3395;OG0002106;Protein CBP3, mitochondrial
000003F	AUGUSTUS	transcript	134070	135068	1	-	.	g3395.t1
000003F	AUGUSTUS	stop_codon	134070	134072	.	-	0	transcript_id	"g3395.t1";	gene_id	"g3395";
000003F	AUGUSTUS	CDS	134073	135068	1	-	0	transcript_id	"g3395.t1";	gene_id	"g3395";
000003F	AUGUSTUS	start_codon	135066	135068	.	-	0	transcript_id	"g3395.t1";	gene_id	"g3395";
000003F	AUGUSTUS	gene	135405	136949	0.85	-	.	g3396;OG0002105;Hsp90 co-chaperone Cdc37
000003F	AUGUSTUS	transcript	135405	136949	0.85	-	.	g3396.t1
000003F	AUGUSTUS	stop_codon	135405	135407	.	-	0	transcript_id	"g3396.t1";	gene_id	"g3396";
000003F	AUGUSTUS	CDS	135408	136949	0.85	-	0	transcript_id	"g3396.t1";	gene_id	"g3396";
000003F	AUGUSTUS	start_codon	136947	136949	.	-	0	transcript_id	"g3396.t1";	gene_id	"g3396";
000003F	AUGUSTUS	gene	137396	138301	0.44	+	.	g3397;OG0002104;Retrograde regulation protein 1
000003F	AUGUSTUS	transcript	137396	138301	0.44	+	.	g3397.t1
000003F	AUGUSTUS	start_codon	137396	137398	.	+	0	transcript_id	"g3397.t1";	gene_id	"g3397";
000003F	AUGUSTUS	CDS	137396	138298	0.44	+	0	transcript_id	"g3397.t1";	gene_id	"g3397";
000003F	AUGUSTUS	stop_codon	138299	138301	.	+	0	transcript_id	"g3397.t1";	gene_id	"g3397";
000003F	AUGUSTUS	gene	138621	140369	0.44	+	.	g3398;OG0002103;hypothetical protein
000003F	AUGUSTUS	transcript	138621	140369	0.44	+	.	g3398.t1
000003F	AUGUSTUS	start_codon	138621	138623	.	+	0	transcript_id	"g3398.t1";	gene_id	"g3398";
000003F	AUGUSTUS	CDS	138621	140366	0.44	+	0	transcript_id	"g3398.t1";	gene_id	"g3398";
000003F	AUGUSTUS	stop_codon	140367	140369	.	+	0	transcript_id	"g3398.t1";	gene_id	"g3398";
000003F	AUGUSTUS	gene	140785	141405	0.92	+	.	g3399;OG0002102;Xanthine phosphoribosyltransferase 1
000003F	AUGUSTUS	transcript	140785	141405	0.92	+	.	g3399.t1
000003F	AUGUSTUS	start_codon	140785	140787	.	+	0	transcript_id	"g3399.t1";	gene_id	"g3399";
000003F	AUGUSTUS	CDS	140785	141402	0.92	+	0	transcript_id	"g3399.t1";	gene_id	"g3399";
000003F	AUGUSTUS	stop_codon	141403	141405	.	+	0	transcript_id	"g3399.t1";	gene_id	"g3399";
000003F	AUGUSTUS	gene	141513	143879	1	-	.	g3400;OG0000463;Protein SGM1
000003F	AUGUSTUS	transcript	141513	143879	1	-	.	g3400.t1
000003F	AUGUSTUS	stop_codon	141513	141515	.	-	0	transcript_id	"g3400.t1";	gene_id	"g3400";
000003F	AUGUSTUS	CDS	141516	143879	1	-	0	transcript_id	"g3400.t1";	gene_id	"g3400";
000003F	AUGUSTUS	start_codon	143877	143879	.	-	0	transcript_id	"g3400.t1";	gene_id	"g3400";
000003F	AUGUSTUS	gene	144256	145245	0.98	-	.	g3401;OG0002101;PHO85 cyclin-1
000003F	AUGUSTUS	transcript	144256	145245	0.98	-	.	g3401.t1
000003F	AUGUSTUS	stop_codon	144256	144258	.	-	0	transcript_id	"g3401.t1";	gene_id	"g3401";
000003F	AUGUSTUS	CDS	144259	145245	0.98	-	0	transcript_id	"g3401.t1";	gene_id	"g3401";
000003F	AUGUSTUS	start_codon	145243	145245	.	-	0	transcript_id	"g3401.t1";	gene_id	"g3401";
000003F	AUGUSTUS	gene	146271	147497	0.59	-	.	g3402;OG0002100;DnaJ homolog subfamily C member 28
000003F	AUGUSTUS	transcript	146271	147497	0.59	-	.	g3402.t1
000003F	AUGUSTUS	stop_codon	146271	146273	.	-	0	transcript_id	"g3402.t1";	gene_id	"g3402";
000003F	AUGUSTUS	CDS	146274	147497	0.59	-	0	transcript_id	"g3402.t1";	gene_id	"g3402";
000003F	AUGUSTUS	start_codon	147495	147497	.	-	0	transcript_id	"g3402.t1";	gene_id	"g3402";
000003F	AUGUSTUS	gene	148836	149351	0.66	+	.	g3403;OG0002099;Non-classical export protein 102
000003F	AUGUSTUS	transcript	148836	149351	0.66	+	.	g3403.t1
000003F	AUGUSTUS	start_codon	148836	148838	.	+	0	transcript_id	"g3403.t1";	gene_id	"g3403";
000003F	AUGUSTUS	CDS	148836	149348	0.66	+	0	transcript_id	"g3403.t1";	gene_id	"g3403";
000003F	AUGUSTUS	stop_codon	149349	149351	.	+	0	transcript_id	"g3403.t1";	gene_id	"g3403";
000003F	AUGUSTUS	gene	150010	151167	0.68	-	.	g3404;OG0002098;Cell division control protein 73
000003F	AUGUSTUS	transcript	150010	151167	0.68	-	.	g3404.t1
000003F	AUGUSTUS	stop_codon	150010	150012	.	-	0	transcript_id	"g3404.t1";	gene_id	"g3404";
000003F	AUGUSTUS	CDS	150013	151167	0.68	-	0	transcript_id	"g3404.t1";	gene_id	"g3404";
000003F	AUGUSTUS	start_codon	151165	151167	.	-	0	transcript_id	"g3404.t1";	gene_id	"g3404";
000003F	AUGUSTUS	gene	152055	154607	1	+	.	g3405;OG0002097;Autophagy-related protein 9
000003F	AUGUSTUS	transcript	152055	154607	1	+	.	g3405.t1
000003F	AUGUSTUS	start_codon	152055	152057	.	+	0	transcript_id	"g3405.t1";	gene_id	"g3405";
000003F	AUGUSTUS	CDS	152055	154604	1	+	0	transcript_id	"g3405.t1";	gene_id	"g3405";
000003F	AUGUSTUS	stop_codon	154605	154607	.	+	0	transcript_id	"g3405.t1";	gene_id	"g3405";
000003F	AUGUSTUS	gene	154643	157102	1	-	.	g3406;OG0002096;Probable nucleolar complex protein 14
000003F	AUGUSTUS	transcript	154643	157102	1	-	.	g3406.t1
000003F	AUGUSTUS	stop_codon	154643	154645	.	-	0	transcript_id	"g3406.t1";	gene_id	"g3406";
000003F	AUGUSTUS	CDS	154646	157102	1	-	0	transcript_id	"g3406.t1";	gene_id	"g3406";
000003F	AUGUSTUS	start_codon	157100	157102	.	-	0	transcript_id	"g3406.t1";	gene_id	"g3406";
000003F	AUGUSTUS	gene	157352	158677	1	+	.	g3407;OG0002095;3-oxoacyl-[acyl-carrier-protein] synthase, mitochondrial
000003F	AUGUSTUS	transcript	157352	158677	1	+	.	g3407.t1
000003F	AUGUSTUS	start_codon	157352	157354	.	+	0	transcript_id	"g3407.t1";	gene_id	"g3407";
000003F	AUGUSTUS	CDS	157352	158674	1	+	0	transcript_id	"g3407.t1";	gene_id	"g3407";
000003F	AUGUSTUS	stop_codon	158675	158677	.	+	0	transcript_id	"g3407.t1";	gene_id	"g3407";
000003F	AUGUSTUS	gene	160011	161177	0.92	+	.	g3408;OG0002094;hypothetical protein
000003F	AUGUSTUS	transcript	160011	161177	0.92	+	.	g3408.t1
000003F	AUGUSTUS	start_codon	160011	160013	.	+	0	transcript_id	"g3408.t1";	gene_id	"g3408";
000003F	AUGUSTUS	CDS	160011	161174	0.92	+	0	transcript_id	"g3408.t1";	gene_id	"g3408";
000003F	AUGUSTUS	stop_codon	161175	161177	.	+	0	transcript_id	"g3408.t1";	gene_id	"g3408";
000003F	AUGUSTUS	gene	162048	164036	1	-	.	g3409;OG0000462;Nuclear control of ATPase protein 2
000003F	AUGUSTUS	transcript	162048	164036	1	-	.	g3409.t1
000003F	AUGUSTUS	stop_codon	162048	162050	.	-	0	transcript_id	"g3409.t1";	gene_id	"g3409";
000003F	AUGUSTUS	CDS	162051	164036	1	-	0	transcript_id	"g3409.t1";	gene_id	"g3409";
000003F	AUGUSTUS	start_codon	164034	164036	.	-	0	transcript_id	"g3409.t1";	gene_id	"g3409";
000003F	AUGUSTUS	gene	164699	167251	0.98	+	.	g3410;OG0002092;Low-affinity phosphate transporter PHO91
000003F	AUGUSTUS	transcript	164699	167251	0.98	+	.	g3410.t1
000003F	AUGUSTUS	start_codon	164699	164701	.	+	0	transcript_id	"g3410.t1";	gene_id	"g3410";
000003F	AUGUSTUS	CDS	164699	167248	0.98	+	0	transcript_id	"g3410.t1";	gene_id	"g3410";
000003F	AUGUSTUS	stop_codon	167249	167251	.	+	0	transcript_id	"g3410.t1";	gene_id	"g3410";
000003F	AUGUSTUS	gene	167572	168975	1	-	.	g3411;OG0002093;Uridine kinase
000003F	AUGUSTUS	transcript	167572	168975	1	-	.	g3411.t1
000003F	AUGUSTUS	stop_codon	167572	167574	.	-	0	transcript_id	"g3411.t1";	gene_id	"g3411";
000003F	AUGUSTUS	CDS	167575	168975	1	-	0	transcript_id	"g3411.t1";	gene_id	"g3411";
000003F	AUGUSTUS	start_codon	168973	168975	.	-	0	transcript_id	"g3411.t1";	gene_id	"g3411";
000003F	AUGUSTUS	gene	169785	172583	1	+	.	g3412;OG0002091;Pre-mRNA-splicing factor ATP-dependent RNA helicase-like protein cdc28
000003F	AUGUSTUS	transcript	169785	172583	1	+	.	g3412.t1
000003F	AUGUSTUS	start_codon	169785	169787	.	+	0	transcript_id	"g3412.t1";	gene_id	"g3412";
000003F	AUGUSTUS	CDS	169785	172580	1	+	0	transcript_id	"g3412.t1";	gene_id	"g3412";
000003F	AUGUSTUS	stop_codon	172581	172583	.	+	0	transcript_id	"g3412.t1";	gene_id	"g3412";
000003F	AUGUSTUS	gene	173226	176114	1	+	.	g3413;OG0002090;ATP-dependent 6-phosphofructokinase subunit beta
000003F	AUGUSTUS	transcript	173226	176114	1	+	.	g3413.t1
000003F	AUGUSTUS	start_codon	173226	173228	.	+	0	transcript_id	"g3413.t1";	gene_id	"g3413";
000003F	AUGUSTUS	CDS	173226	176111	1	+	0	transcript_id	"g3413.t1";	gene_id	"g3413";
000003F	AUGUSTUS	stop_codon	176112	176114	.	+	0	transcript_id	"g3413.t1";	gene_id	"g3413";
000003F	AUGUSTUS	gene	176302	177492	0.51	-	.	g3414;OG0002089;hypothetical protein
000003F	AUGUSTUS	transcript	176302	177492	0.51	-	.	g3414.t1
000003F	AUGUSTUS	stop_codon	176302	176304	.	-	0	transcript_id	"g3414.t1";	gene_id	"g3414";
000003F	AUGUSTUS	CDS	176305	177492	0.51	-	0	transcript_id	"g3414.t1";	gene_id	"g3414";
000003F	AUGUSTUS	start_codon	177490	177492	.	-	0	transcript_id	"g3414.t1";	gene_id	"g3414";
000003F	AUGUSTUS	gene	177952	178602	0.87	+	.	g3415;OG0002088;C-8 sterol isomerase
000003F	AUGUSTUS	transcript	177952	178602	0.87	+	.	g3415.t1
000003F	AUGUSTUS	start_codon	177952	177954	.	+	0	transcript_id	"g3415.t1";	gene_id	"g3415";
000003F	AUGUSTUS	CDS	177952	178599	0.87	+	0	transcript_id	"g3415.t1";	gene_id	"g3415";
000003F	AUGUSTUS	stop_codon	178600	178602	.	+	0	transcript_id	"g3415.t1";	gene_id	"g3415";
000003F	AUGUSTUS	gene	178850	180670	1	-	.	g3416;OG0005128;hypothetical protein
000003F	AUGUSTUS	transcript	178850	180670	1	-	.	g3416.t1
000003F	AUGUSTUS	stop_codon	178850	178852	.	-	0	transcript_id	"g3416.t1";	gene_id	"g3416";
000003F	AUGUSTUS	CDS	178853	180670	1	-	0	transcript_id	"g3416.t1";	gene_id	"g3416";
000003F	AUGUSTUS	start_codon	180668	180670	.	-	0	transcript_id	"g3416.t1";	gene_id	"g3416";
000003F	AUGUSTUS	gene	182319	183335	1	-	.	g3417;OG0002087;Malate dehydrogenase, cytoplasmic
000003F	AUGUSTUS	transcript	182319	183335	1	-	.	g3417.t1
000003F	AUGUSTUS	stop_codon	182319	182321	.	-	0	transcript_id	"g3417.t1";	gene_id	"g3417";
000003F	AUGUSTUS	CDS	182322	183335	1	-	0	transcript_id	"g3417.t1";	gene_id	"g3417";
000003F	AUGUSTUS	start_codon	183333	183335	.	-	0	transcript_id	"g3417.t1";	gene_id	"g3417";
000003F	AUGUSTUS	gene	184046	184714	1	+	.	g3418;OG0002086;5-demethoxyubiquinone hydroxylase, mitochondrial
000003F	AUGUSTUS	transcript	184046	184714	1	+	.	g3418.t1
000003F	AUGUSTUS	start_codon	184046	184048	.	+	0	transcript_id	"g3418.t1";	gene_id	"g3418";
000003F	AUGUSTUS	CDS	184046	184711	1	+	0	transcript_id	"g3418.t1";	gene_id	"g3418";
000003F	AUGUSTUS	stop_codon	184712	184714	.	+	0	transcript_id	"g3418.t1";	gene_id	"g3418";
000003F	AUGUSTUS	gene	185066	185653	0.98	-	.	g3419;OG0002085;Calcium-binding protein NCS-1
000003F	AUGUSTUS	transcript	185066	185653	0.98	-	.	g3419.t1
000003F	AUGUSTUS	stop_codon	185066	185068	.	-	0	transcript_id	"g3419.t1";	gene_id	"g3419";
000003F	AUGUSTUS	CDS	185069	185653	0.98	-	0	transcript_id	"g3419.t1";	gene_id	"g3419";
000003F	AUGUSTUS	start_codon	185651	185653	.	-	0	transcript_id	"g3419.t1";	gene_id	"g3419";
000003F	AUGUSTUS	gene	185963	187564	0.89	-	.	g3420;OG0002084;Zinc-regulated transporter 3
000003F	AUGUSTUS	transcript	185963	187564	0.89	-	.	g3420.t1
000003F	AUGUSTUS	stop_codon	185963	185965	.	-	0	transcript_id	"g3420.t1";	gene_id	"g3420";
000003F	AUGUSTUS	CDS	185966	187564	0.89	-	0	transcript_id	"g3420.t1";	gene_id	"g3420";
000003F	AUGUSTUS	start_codon	187562	187564	.	-	0	transcript_id	"g3420.t1";	gene_id	"g3420";
000003F	AUGUSTUS	gene	188968	192744	1	+	.	g3421;OG0000461;Alpha-factor-transporting ATPase
000003F	AUGUSTUS	transcript	188968	192744	1	+	.	g3421.t1
000003F	AUGUSTUS	start_codon	188968	188970	.	+	0	transcript_id	"g3421.t1";	gene_id	"g3421";
000003F	AUGUSTUS	CDS	188968	192741	1	+	0	transcript_id	"g3421.t1";	gene_id	"g3421";
000003F	AUGUSTUS	stop_codon	192742	192744	.	+	0	transcript_id	"g3421.t1";	gene_id	"g3421";
000003F	AUGUSTUS	gene	192790	195834	1	-	.	g3422;OG0002082;Ubiquitin-activating enzyme E1 1
000003F	AUGUSTUS	transcript	192790	195834	1	-	.	g3422.t1
000003F	AUGUSTUS	stop_codon	192790	192792	.	-	0	transcript_id	"g3422.t1";	gene_id	"g3422";
000003F	AUGUSTUS	CDS	192793	195834	1	-	0	transcript_id	"g3422.t1";	gene_id	"g3422";
000003F	AUGUSTUS	start_codon	195832	195834	.	-	0	transcript_id	"g3422.t1";	gene_id	"g3422";
000003F	AUGUSTUS	gene	196507	196944	0.94	+	.	g3423;OG0004703;MICOS complex subunit MIC19
000003F	AUGUSTUS	transcript	196507	196944	0.94	+	.	g3423.t1
000003F	AUGUSTUS	start_codon	196507	196509	.	+	0	transcript_id	"g3423.t1";	gene_id	"g3423";
000003F	AUGUSTUS	CDS	196507	196941	0.94	+	0	transcript_id	"g3423.t1";	gene_id	"g3423";
000003F	AUGUSTUS	stop_codon	196942	196944	.	+	0	transcript_id	"g3423.t1";	gene_id	"g3423";
000003F	AUGUSTUS	gene	197295	198826	0.79	-	.	g3424;OG0002081;Ubiquitin carboxyl-terminal hydrolase 6
000003F	AUGUSTUS	transcript	197295	198826	0.79	-	.	g3424.t1
000003F	AUGUSTUS	stop_codon	197295	197297	.	-	0	transcript_id	"g3424.t1";	gene_id	"g3424";
000003F	AUGUSTUS	intron	198739	198806	0.79	-	.	transcript_id	"g3424.t1";	gene_id	"g3424";
000003F	AUGUSTUS	CDS	197298	198738	0.8	-	1	transcript_id	"g3424.t1";	gene_id	"g3424";
000003F	AUGUSTUS	CDS	198807	198826	0.79	-	0	transcript_id	"g3424.t1";	gene_id	"g3424";
000003F	AUGUSTUS	start_codon	198824	198826	.	-	0	transcript_id	"g3424.t1";	gene_id	"g3424";
000003F	AUGUSTUS	gene	199113	200501	0.94	-	.	g3425;OG0002080;hypothetical protein
000003F	AUGUSTUS	transcript	199113	200501	0.94	-	.	g3425.t1
000003F	AUGUSTUS	stop_codon	199113	199115	.	-	0	transcript_id	"g3425.t1";	gene_id	"g3425";
000003F	AUGUSTUS	CDS	199116	200501	0.94	-	0	transcript_id	"g3425.t1";	gene_id	"g3425";
000003F	AUGUSTUS	start_codon	200499	200501	.	-	0	transcript_id	"g3425.t1";	gene_id	"g3425";
000003F	AUGUSTUS	gene	201087	201851	0.74	+	.	g3426;OG0004752;Probable catechol O-methyltransferase 1
000003F	AUGUSTUS	transcript	201087	201851	0.74	+	.	g3426.t1
000003F	AUGUSTUS	start_codon	201087	201089	.	+	0	transcript_id	"g3426.t1";	gene_id	"g3426";
000003F	AUGUSTUS	CDS	201087	201848	0.74	+	0	transcript_id	"g3426.t1";	gene_id	"g3426";
000003F	AUGUSTUS	stop_codon	201849	201851	.	+	0	transcript_id	"g3426.t1";	gene_id	"g3426";
000003F	AUGUSTUS	gene	202255	203544	0.96	+	.	g3427;OG0002079;Nucleoside transporter FUN26
000003F	AUGUSTUS	transcript	202255	203544	0.96	+	.	g3427.t1
000003F	AUGUSTUS	start_codon	202255	202257	.	+	0	transcript_id	"g3427.t1";	gene_id	"g3427";
000003F	AUGUSTUS	CDS	202255	203541	0.96	+	0	transcript_id	"g3427.t1";	gene_id	"g3427";
000003F	AUGUSTUS	stop_codon	203542	203544	.	+	0	transcript_id	"g3427.t1";	gene_id	"g3427";
000003F	AUGUSTUS	gene	203832	204407	1	+	.	g3428;OG0004905;Iron-sulfur assembly protein 2
000003F	AUGUSTUS	transcript	203832	204407	1	+	.	g3428.t1
000003F	AUGUSTUS	start_codon	203832	203834	.	+	0	transcript_id	"g3428.t1";	gene_id	"g3428";
000003F	AUGUSTUS	CDS	203832	204404	1	+	0	transcript_id	"g3428.t1";	gene_id	"g3428";
000003F	AUGUSTUS	stop_codon	204405	204407	.	+	0	transcript_id	"g3428.t1";	gene_id	"g3428";
000003F	AUGUSTUS	gene	204863	205633	0.79	-	.	g3429;OG0002078;hypothetical protein
000003F	AUGUSTUS	transcript	204863	205633	0.79	-	.	g3429.t1
000003F	AUGUSTUS	stop_codon	204863	204865	.	-	0	transcript_id	"g3429.t1";	gene_id	"g3429";
000003F	AUGUSTUS	CDS	204866	205633	0.79	-	0	transcript_id	"g3429.t1";	gene_id	"g3429";
000003F	AUGUSTUS	start_codon	205631	205633	.	-	0	transcript_id	"g3429.t1";	gene_id	"g3429";
000003F	AUGUSTUS	gene	206055	207564	0.53	+	.	g3430;;hypothetical protein
000003F	AUGUSTUS	transcript	206055	207564	0.53	+	.	g3430.t1
000003F	AUGUSTUS	start_codon	206055	206057	.	+	0	transcript_id	"g3430.t1";	gene_id	"g3430";
000003F	AUGUSTUS	intron	206228	206324	0.72	+	.	transcript_id	"g3430.t1";	gene_id	"g3430";
000003F	AUGUSTUS	CDS	206055	206227	1	+	0	transcript_id	"g3430.t1";	gene_id	"g3430";
000003F	AUGUSTUS	CDS	206325	207561	0.53	+	1	transcript_id	"g3430.t1";	gene_id	"g3430";
000003F	AUGUSTUS	stop_codon	207562	207564	.	+	0	transcript_id	"g3430.t1";	gene_id	"g3430";
000003F	AUGUSTUS	gene	207653	208198	0.71	+	.	g3431;OG0002077;hypothetical protein
000003F	AUGUSTUS	transcript	207653	208198	0.71	+	.	g3431.t1
000003F	AUGUSTUS	start_codon	207653	207655	.	+	0	transcript_id	"g3431.t1";	gene_id	"g3431";
000003F	AUGUSTUS	CDS	207653	208195	0.71	+	0	transcript_id	"g3431.t1";	gene_id	"g3431";
000003F	AUGUSTUS	stop_codon	208196	208198	.	+	0	transcript_id	"g3431.t1";	gene_id	"g3431";
000003F	AUGUSTUS	gene	208335	209057	0.73	+	.	g3432;OG0002076;hypothetical protein
000003F	AUGUSTUS	transcript	208335	209057	0.73	+	.	g3432.t1
000003F	AUGUSTUS	start_codon	208335	208337	.	+	0	transcript_id	"g3432.t1";	gene_id	"g3432";
000003F	AUGUSTUS	CDS	208335	209054	0.73	+	0	transcript_id	"g3432.t1";	gene_id	"g3432";
000003F	AUGUSTUS	stop_codon	209055	209057	.	+	0	transcript_id	"g3432.t1";	gene_id	"g3432";
000003F	AUGUSTUS	gene	209270	210736	1	-	.	g3433;OG0002075;Serine/threonine-protein kinase svkA
000003F	AUGUSTUS	transcript	209270	210736	1	-	.	g3433.t1
000003F	AUGUSTUS	stop_codon	209270	209272	.	-	0	transcript_id	"g3433.t1";	gene_id	"g3433";
000003F	AUGUSTUS	CDS	209273	210736	1	-	0	transcript_id	"g3433.t1";	gene_id	"g3433";
000003F	AUGUSTUS	start_codon	210734	210736	.	-	0	transcript_id	"g3433.t1";	gene_id	"g3433";
000003F	AUGUSTUS	gene	211430	212602	0.59	+	.	g3434;OG0002074;Mitochondrial inner membrane magnesium transporter LPE10
000003F	AUGUSTUS	transcript	211430	212602	0.59	+	.	g3434.t1
000003F	AUGUSTUS	start_codon	211430	211432	.	+	0	transcript_id	"g3434.t1";	gene_id	"g3434";
000003F	AUGUSTUS	CDS	211430	212599	0.59	+	0	transcript_id	"g3434.t1";	gene_id	"g3434";
000003F	AUGUSTUS	stop_codon	212600	212602	.	+	0	transcript_id	"g3434.t1";	gene_id	"g3434";
000003F	AUGUSTUS	gene	212790	214268	0.82	-	.	g3435;OG0002073;Serine/threonine-protein kinase BUR1
000003F	AUGUSTUS	transcript	212790	214268	0.82	-	.	g3435.t1
000003F	AUGUSTUS	stop_codon	212790	212792	.	-	0	transcript_id	"g3435.t1";	gene_id	"g3435";
000003F	AUGUSTUS	CDS	212793	214268	0.82	-	0	transcript_id	"g3435.t1";	gene_id	"g3435";
000003F	AUGUSTUS	start_codon	214266	214268	.	-	0	transcript_id	"g3435.t1";	gene_id	"g3435";
000003F	AUGUSTUS	gene	214496	216043	0.82	-	.	g3436;OG0005217;Beta-catenin-like protein 1 homolog
000003F	AUGUSTUS	transcript	214496	216043	0.82	-	.	g3436.t1
000003F	AUGUSTUS	stop_codon	214496	214498	.	-	0	transcript_id	"g3436.t1";	gene_id	"g3436";
000003F	AUGUSTUS	CDS	214499	216043	0.82	-	0	transcript_id	"g3436.t1";	gene_id	"g3436";
000003F	AUGUSTUS	start_codon	216041	216043	.	-	0	transcript_id	"g3436.t1";	gene_id	"g3436";
000003F	AUGUSTUS	gene	217522	218817	1	+	.	g3437;OG0002072;Transcriptional regulator STP3
000003F	AUGUSTUS	transcript	217522	218817	1	+	.	g3437.t1
000003F	AUGUSTUS	start_codon	217522	217524	.	+	0	transcript_id	"g3437.t1";	gene_id	"g3437";
000003F	AUGUSTUS	CDS	217522	218814	1	+	0	transcript_id	"g3437.t1";	gene_id	"g3437";
000003F	AUGUSTUS	stop_codon	218815	218817	.	+	0	transcript_id	"g3437.t1";	gene_id	"g3437";
000003F	AUGUSTUS	gene	218967	221957	1	-	.	g3438;OG0000460;hypothetical protein
000003F	AUGUSTUS	transcript	218967	221957	1	-	.	g3438.t1
000003F	AUGUSTUS	stop_codon	218967	218969	.	-	0	transcript_id	"g3438.t1";	gene_id	"g3438";
000003F	AUGUSTUS	CDS	218970	221957	1	-	0	transcript_id	"g3438.t1";	gene_id	"g3438";
000003F	AUGUSTUS	start_codon	221955	221957	.	-	0	transcript_id	"g3438.t1";	gene_id	"g3438";
000003F	AUGUSTUS	gene	222607	223137	1	-	.	g3439;OG0002071;Succinate dehydrogenase assembly factor 2, mitochondrial
000003F	AUGUSTUS	transcript	222607	223137	1	-	.	g3439.t1
000003F	AUGUSTUS	stop_codon	222607	222609	.	-	0	transcript_id	"g3439.t1";	gene_id	"g3439";
000003F	AUGUSTUS	CDS	222610	223137	1	-	0	transcript_id	"g3439.t1";	gene_id	"g3439";
000003F	AUGUSTUS	start_codon	223135	223137	.	-	0	transcript_id	"g3439.t1";	gene_id	"g3439";
000003F	AUGUSTUS	gene	223407	224066	1	+	.	g3440;OG0002070;Imidazoleglycerol-phosphate dehydratase
000003F	AUGUSTUS	transcript	223407	224066	1	+	.	g3440.t1
000003F	AUGUSTUS	start_codon	223407	223409	.	+	0	transcript_id	"g3440.t1";	gene_id	"g3440";
000003F	AUGUSTUS	CDS	223407	224063	1	+	0	transcript_id	"g3440.t1";	gene_id	"g3440";
000003F	AUGUSTUS	stop_codon	224064	224066	.	+	0	transcript_id	"g3440.t1";	gene_id	"g3440";
000003F	AUGUSTUS	gene	224762	225982	1	+	.	g3441;OG0002069;Peroxisomal membrane protein PEX25
000003F	AUGUSTUS	transcript	224762	225982	1	+	.	g3441.t1
000003F	AUGUSTUS	start_codon	224762	224764	.	+	0	transcript_id	"g3441.t1";	gene_id	"g3441";
000003F	AUGUSTUS	CDS	224762	225979	1	+	0	transcript_id	"g3441.t1";	gene_id	"g3441";
000003F	AUGUSTUS	stop_codon	225980	225982	.	+	0	transcript_id	"g3441.t1";	gene_id	"g3441";
000003F	AUGUSTUS	gene	226427	227005	1	-	.	g3442;OG0000074;60S ribosomal protein L9-B
000003F	AUGUSTUS	transcript	226427	227005	1	-	.	g3442.t1
000003F	AUGUSTUS	stop_codon	226427	226429	.	-	0	transcript_id	"g3442.t1";	gene_id	"g3442";
000003F	AUGUSTUS	CDS	226430	227005	1	-	0	transcript_id	"g3442.t1";	gene_id	"g3442";
000003F	AUGUSTUS	start_codon	227003	227005	.	-	0	transcript_id	"g3442.t1";	gene_id	"g3442";
000003F	AUGUSTUS	gene	227392	229029	1	-	.	g3443;OG0002068;Peroxisomal membrane protein PEX30
000003F	AUGUSTUS	transcript	227392	229029	1	-	.	g3443.t1
000003F	AUGUSTUS	stop_codon	227392	227394	.	-	0	transcript_id	"g3443.t1";	gene_id	"g3443";
000003F	AUGUSTUS	CDS	227395	229029	1	-	0	transcript_id	"g3443.t1";	gene_id	"g3443";
000003F	AUGUSTUS	start_codon	229027	229029	.	-	0	transcript_id	"g3443.t1";	gene_id	"g3443";
000003F	AUGUSTUS	gene	229729	231465	0.97	-	.	g3444;;Polyamine transporter 4
000003F	AUGUSTUS	transcript	229729	231465	0.97	-	.	g3444.t1
000003F	AUGUSTUS	stop_codon	229729	229731	.	-	0	transcript_id	"g3444.t1";	gene_id	"g3444";
000003F	AUGUSTUS	CDS	229732	231465	0.97	-	0	transcript_id	"g3444.t1";	gene_id	"g3444";
000003F	AUGUSTUS	start_codon	231463	231465	.	-	0	transcript_id	"g3444.t1";	gene_id	"g3444";
000003F	AUGUSTUS	gene	232449	233798	1	-	.	g3445;OG0002067;Transcription initiation factor IIF subunit beta
000003F	AUGUSTUS	transcript	232449	233798	1	-	.	g3445.t1
000003F	AUGUSTUS	stop_codon	232449	232451	.	-	0	transcript_id	"g3445.t1";	gene_id	"g3445";
000003F	AUGUSTUS	CDS	232452	233798	1	-	0	transcript_id	"g3445.t1";	gene_id	"g3445";
000003F	AUGUSTUS	start_codon	233796	233798	.	-	0	transcript_id	"g3445.t1";	gene_id	"g3445";
000003F	AUGUSTUS	gene	233988	235085	1	+	.	g3446;OG0002066;Pre-mRNA-splicing factor 18
000003F	AUGUSTUS	transcript	233988	235085	1	+	.	g3446.t1
000003F	AUGUSTUS	start_codon	233988	233990	.	+	0	transcript_id	"g3446.t1";	gene_id	"g3446";
000003F	AUGUSTUS	CDS	233988	235082	1	+	0	transcript_id	"g3446.t1";	gene_id	"g3446";
000003F	AUGUSTUS	stop_codon	235083	235085	.	+	0	transcript_id	"g3446.t1";	gene_id	"g3446";
000003F	AUGUSTUS	gene	235884	236738	1	+	.	g3447;OG0002065;Transcriptional activator HAC1
000003F	AUGUSTUS	transcript	235884	236738	1	+	.	g3447.t1
000003F	AUGUSTUS	start_codon	235884	235886	.	+	0	transcript_id	"g3447.t1";	gene_id	"g3447";
000003F	AUGUSTUS	CDS	235884	236735	1	+	0	transcript_id	"g3447.t1";	gene_id	"g3447";
000003F	AUGUSTUS	stop_codon	236736	236738	.	+	0	transcript_id	"g3447.t1";	gene_id	"g3447";
000003F	AUGUSTUS	gene	237426	237780	0.74	-	.	g3448;OG0000459;60S ribosomal protein L38
000003F	AUGUSTUS	transcript	237426	237780	0.74	-	.	g3448.t1
000003F	AUGUSTUS	stop_codon	237426	237428	.	-	0	transcript_id	"g3448.t1";	gene_id	"g3448";
000003F	AUGUSTUS	intron	237633	237738	0.76	-	.	transcript_id	"g3448.t1";	gene_id	"g3448";
000003F	AUGUSTUS	CDS	237429	237632	0.77	-	0	transcript_id	"g3448.t1";	gene_id	"g3448";
000003F	AUGUSTUS	CDS	237739	237780	0.9	-	0	transcript_id	"g3448.t1";	gene_id	"g3448";
000003F	AUGUSTUS	start_codon	237778	237780	.	-	0	transcript_id	"g3448.t1";	gene_id	"g3448";
000003F	AUGUSTUS	gene	238129	238806	1	+	.	g3449;OG0000458;Pre-mRNA-splicing factor CWC24
000003F	AUGUSTUS	transcript	238129	238806	1	+	.	g3449.t1
000003F	AUGUSTUS	start_codon	238129	238131	.	+	0	transcript_id	"g3449.t1";	gene_id	"g3449";
000003F	AUGUSTUS	CDS	238129	238803	1	+	0	transcript_id	"g3449.t1";	gene_id	"g3449";
000003F	AUGUSTUS	stop_codon	238804	238806	.	+	0	transcript_id	"g3449.t1";	gene_id	"g3449";
000003F	AUGUSTUS	gene	238947	241646	0.99	-	.	g3450;OG0000170;Protein HIR1
000003F	AUGUSTUS	transcript	238947	241646	0.99	-	.	g3450.t1
000003F	AUGUSTUS	stop_codon	238947	238949	.	-	0	transcript_id	"g3450.t1";	gene_id	"g3450";
000003F	AUGUSTUS	CDS	238950	241646	0.99	-	0	transcript_id	"g3450.t1";	gene_id	"g3450";
000003F	AUGUSTUS	start_codon	241644	241646	.	-	0	transcript_id	"g3450.t1";	gene_id	"g3450";
000003F	AUGUSTUS	gene	242173	243609	0.98	-	.	g3451;OG0000457;Aromatic/aminoadipate aminotransferase 1
000003F	AUGUSTUS	transcript	242173	243609	0.98	-	.	g3451.t1
000003F	AUGUSTUS	stop_codon	242173	242175	.	-	0	transcript_id	"g3451.t1";	gene_id	"g3451";
000003F	AUGUSTUS	CDS	242176	243609	0.98	-	0	transcript_id	"g3451.t1";	gene_id	"g3451";
000003F	AUGUSTUS	start_codon	243607	243609	.	-	0	transcript_id	"g3451.t1";	gene_id	"g3451";
000003F	AUGUSTUS	gene	245051	246340	0.63	+	.	g3452;OG0000240;Autophagy-related protein 25
000003F	AUGUSTUS	transcript	245051	246340	0.63	+	.	g3452.t1
000003F	AUGUSTUS	start_codon	245051	245053	.	+	0	transcript_id	"g3452.t1";	gene_id	"g3452";
000003F	AUGUSTUS	CDS	245051	246337	0.63	+	0	transcript_id	"g3452.t1";	gene_id	"g3452";
000003F	AUGUSTUS	stop_codon	246338	246340	.	+	0	transcript_id	"g3452.t1";	gene_id	"g3452";
000003F	AUGUSTUS	gene	246445	248658	1	-	.	g3453;OG0002064;Palmitoyltransferase AKR1
000003F	AUGUSTUS	transcript	246445	248658	1	-	.	g3453.t1
000003F	AUGUSTUS	stop_codon	246445	246447	.	-	0	transcript_id	"g3453.t1";	gene_id	"g3453";
000003F	AUGUSTUS	CDS	246448	248658	1	-	0	transcript_id	"g3453.t1";	gene_id	"g3453";
000003F	AUGUSTUS	start_codon	248656	248658	.	-	0	transcript_id	"g3453.t1";	gene_id	"g3453";
000003F	AUGUSTUS	gene	249037	250566	1	-	.	g3454;OG0002063;Pyruvate kinase
000003F	AUGUSTUS	transcript	249037	250566	1	-	.	g3454.t1
000003F	AUGUSTUS	stop_codon	249037	249039	.	-	0	transcript_id	"g3454.t1";	gene_id	"g3454";
000003F	AUGUSTUS	CDS	249040	250566	1	-	0	transcript_id	"g3454.t1";	gene_id	"g3454";
000003F	AUGUSTUS	start_codon	250564	250566	.	-	0	transcript_id	"g3454.t1";	gene_id	"g3454";
000003F	AUGUSTUS	gene	251524	255352	0.49	-	.	g3455;OG0002062;Imitation switch two complex protein 1
000003F	AUGUSTUS	transcript	251524	255352	0.49	-	.	g3455.t1
000003F	AUGUSTUS	stop_codon	251524	251526	.	-	0	transcript_id	"g3455.t1";	gene_id	"g3455";
000003F	AUGUSTUS	intron	252370	252511	0.49	-	.	transcript_id	"g3455.t1";	gene_id	"g3455";
000003F	AUGUSTUS	CDS	251527	252369	0.52	-	0	transcript_id	"g3455.t1";	gene_id	"g3455";
000003F	AUGUSTUS	CDS	252512	255352	0.86	-	0	transcript_id	"g3455.t1";	gene_id	"g3455";
000003F	AUGUSTUS	start_codon	255350	255352	.	-	0	transcript_id	"g3455.t1";	gene_id	"g3455";
000003F	AUGUSTUS	gene	256371	257318	0.74	-	.	g3456;OG0002061;Protein SCO1, mitochondrial
000003F	AUGUSTUS	transcript	256371	257318	0.74	-	.	g3456.t1
000003F	AUGUSTUS	stop_codon	256371	256373	.	-	0	transcript_id	"g3456.t1";	gene_id	"g3456";
000003F	AUGUSTUS	CDS	256374	257318	0.74	-	0	transcript_id	"g3456.t1";	gene_id	"g3456";
000003F	AUGUSTUS	start_codon	257316	257318	.	-	0	transcript_id	"g3456.t1";	gene_id	"g3456";
000003F	AUGUSTUS	gene	257907	259097	1	-	.	g3457;OG0002060;Obg-like ATPase 1
000003F	AUGUSTUS	transcript	257907	259097	1	-	.	g3457.t1
000003F	AUGUSTUS	stop_codon	257907	257909	.	-	0	transcript_id	"g3457.t1";	gene_id	"g3457";
000003F	AUGUSTUS	CDS	257910	259097	1	-	0	transcript_id	"g3457.t1";	gene_id	"g3457";
000003F	AUGUSTUS	start_codon	259095	259097	.	-	0	transcript_id	"g3457.t1";	gene_id	"g3457";
000003F	AUGUSTUS	gene	259828	260839	1	-	.	g3458;OG0004398;Splicing factor U2AF-associated protein 2
000003F	AUGUSTUS	transcript	259828	260839	1	-	.	g3458.t1
000003F	AUGUSTUS	stop_codon	259828	259830	.	-	0	transcript_id	"g3458.t1";	gene_id	"g3458";
000003F	AUGUSTUS	intron	260535	260616	1	-	.	transcript_id	"g3458.t1";	gene_id	"g3458";
000003F	AUGUSTUS	CDS	259831	260534	1	-	2	transcript_id	"g3458.t1";	gene_id	"g3458";
000003F	AUGUSTUS	CDS	260617	260839	1	-	0	transcript_id	"g3458.t1";	gene_id	"g3458";
000003F	AUGUSTUS	start_codon	260837	260839	.	-	0	transcript_id	"g3458.t1";	gene_id	"g3458";
000003F	AUGUSTUS	gene	261490	264396	0.9	+	.	g3459;;Glucoamylase 1
000003F	AUGUSTUS	transcript	261490	264396	0.9	+	.	g3459.t1
000003F	AUGUSTUS	start_codon	261490	261492	.	+	0	transcript_id	"g3459.t1";	gene_id	"g3459";
000003F	AUGUSTUS	CDS	261490	264393	0.9	+	0	transcript_id	"g3459.t1";	gene_id	"g3459";
000003F	AUGUSTUS	stop_codon	264394	264396	.	+	0	transcript_id	"g3459.t1";	gene_id	"g3459";
000003F	AUGUSTUS	gene	265048	266049	0.98	+	.	g3460;OG0002059;hypothetical protein
000003F	AUGUSTUS	transcript	265048	266049	0.98	+	.	g3460.t1
000003F	AUGUSTUS	start_codon	265048	265050	.	+	0	transcript_id	"g3460.t1";	gene_id	"g3460";
000003F	AUGUSTUS	CDS	265048	266046	0.98	+	0	transcript_id	"g3460.t1";	gene_id	"g3460";
000003F	AUGUSTUS	stop_codon	266047	266049	.	+	0	transcript_id	"g3460.t1";	gene_id	"g3460";
000003F	AUGUSTUS	gene	266329	267795	0.67	-	.	g3461;OG0004397;hypothetical protein
000003F	AUGUSTUS	transcript	266329	267795	0.67	-	.	g3461.t1
000003F	AUGUSTUS	stop_codon	266329	266331	.	-	0	transcript_id	"g3461.t1";	gene_id	"g3461";
000003F	AUGUSTUS	CDS	266332	267795	0.67	-	0	transcript_id	"g3461.t1";	gene_id	"g3461";
000003F	AUGUSTUS	start_codon	267793	267795	.	-	0	transcript_id	"g3461.t1";	gene_id	"g3461";
000003F	AUGUSTUS	gene	268004	268867	1	+	.	g3462;OG0002058;hypothetical protein
000003F	AUGUSTUS	transcript	268004	268867	1	+	.	g3462.t1
000003F	AUGUSTUS	start_codon	268004	268006	.	+	0	transcript_id	"g3462.t1";	gene_id	"g3462";
000003F	AUGUSTUS	CDS	268004	268864	1	+	0	transcript_id	"g3462.t1";	gene_id	"g3462";
000003F	AUGUSTUS	stop_codon	268865	268867	.	+	0	transcript_id	"g3462.t1";	gene_id	"g3462";
000003F	AUGUSTUS	gene	269057	270295	1	-	.	g3463;OG0002057;Protein MTH1
000003F	AUGUSTUS	transcript	269057	270295	1	-	.	g3463.t1
000003F	AUGUSTUS	stop_codon	269057	269059	.	-	0	transcript_id	"g3463.t1";	gene_id	"g3463";
000003F	AUGUSTUS	CDS	269060	270295	1	-	0	transcript_id	"g3463.t1";	gene_id	"g3463";
000003F	AUGUSTUS	start_codon	270293	270295	.	-	0	transcript_id	"g3463.t1";	gene_id	"g3463";
000003F	AUGUSTUS	gene	272178	273311	0.95	+	.	g3464;OG0005218;RNA exonuclease 4
000003F	AUGUSTUS	transcript	272178	273311	0.95	+	.	g3464.t1
000003F	AUGUSTUS	start_codon	272178	272180	.	+	0	transcript_id	"g3464.t1";	gene_id	"g3464";
000003F	AUGUSTUS	CDS	272178	273308	0.95	+	0	transcript_id	"g3464.t1";	gene_id	"g3464";
000003F	AUGUSTUS	stop_codon	273309	273311	.	+	0	transcript_id	"g3464.t1";	gene_id	"g3464";
000003F	AUGUSTUS	gene	273532	282237	0.99	-	.	g3465;OG0000239;Inhibitory regulator protein IRA1
000003F	AUGUSTUS	transcript	273532	282237	0.99	-	.	g3465.t1
000003F	AUGUSTUS	stop_codon	273532	273534	.	-	0	transcript_id	"g3465.t1";	gene_id	"g3465";
000003F	AUGUSTUS	CDS	273535	282237	0.99	-	0	transcript_id	"g3465.t1";	gene_id	"g3465";
000003F	AUGUSTUS	start_codon	282235	282237	.	-	0	transcript_id	"g3465.t1";	gene_id	"g3465";
000003F	AUGUSTUS	gene	283967	285364	0.88	+	.	g3466;OG0002056;hypothetical protein
000003F	AUGUSTUS	transcript	283967	285364	0.88	+	.	g3466.t1
000003F	AUGUSTUS	start_codon	283967	283969	.	+	0	transcript_id	"g3466.t1";	gene_id	"g3466";
000003F	AUGUSTUS	CDS	283967	285361	0.88	+	0	transcript_id	"g3466.t1";	gene_id	"g3466";
000003F	AUGUSTUS	stop_codon	285362	285364	.	+	0	transcript_id	"g3466.t1";	gene_id	"g3466";
000003F	AUGUSTUS	gene	285478	286762	0.25	-	.	g3467;OG0002055;Twinfilin-1
000003F	AUGUSTUS	transcript	285478	286762	0.25	-	.	g3467.t1
000003F	AUGUSTUS	stop_codon	285478	285480	.	-	0	transcript_id	"g3467.t1";	gene_id	"g3467";
000003F	AUGUSTUS	intron	286414	286741	0.25	-	.	transcript_id	"g3467.t1";	gene_id	"g3467";
000003F	AUGUSTUS	CDS	285481	286413	0.35	-	0	transcript_id	"g3467.t1";	gene_id	"g3467";
000003F	AUGUSTUS	CDS	286742	286762	0.26	-	0	transcript_id	"g3467.t1";	gene_id	"g3467";
000003F	AUGUSTUS	start_codon	286760	286762	.	-	0	transcript_id	"g3467.t1";	gene_id	"g3467";
000003F	AUGUSTUS	gene	287271	288938	0.99	+	.	g3468;OG0002054;Protein VTS1
000003F	AUGUSTUS	transcript	287271	288938	0.99	+	.	g3468.t1
000003F	AUGUSTUS	start_codon	287271	287273	.	+	0	transcript_id	"g3468.t1";	gene_id	"g3468";
000003F	AUGUSTUS	CDS	287271	288935	0.99	+	0	transcript_id	"g3468.t1";	gene_id	"g3468";
000003F	AUGUSTUS	stop_codon	288936	288938	.	+	0	transcript_id	"g3468.t1";	gene_id	"g3468";
000003F	AUGUSTUS	gene	289588	291162	1	+	.	g3469;OG0002053;3',5'-cyclic-nucleotide phosphodiesterase 2
000003F	AUGUSTUS	transcript	289588	291162	1	+	.	g3469.t1
000003F	AUGUSTUS	start_codon	289588	289590	.	+	0	transcript_id	"g3469.t1";	gene_id	"g3469";
000003F	AUGUSTUS	CDS	289588	291159	1	+	0	transcript_id	"g3469.t1";	gene_id	"g3469";
000003F	AUGUSTUS	stop_codon	291160	291162	.	+	0	transcript_id	"g3469.t1";	gene_id	"g3469";
000003F	AUGUSTUS	gene	291658	292224	0.88	+	.	g3470;OG0002052;Glycine cleavage system H protein, mitochondrial
000003F	AUGUSTUS	transcript	291658	292224	0.88	+	.	g3470.t1
000003F	AUGUSTUS	start_codon	291658	291660	.	+	0	transcript_id	"g3470.t1";	gene_id	"g3470";
000003F	AUGUSTUS	CDS	291658	292221	0.88	+	0	transcript_id	"g3470.t1";	gene_id	"g3470";
000003F	AUGUSTUS	stop_codon	292222	292224	.	+	0	transcript_id	"g3470.t1";	gene_id	"g3470";
000003F	AUGUSTUS	gene	292603	293124	0.94	-	.	g3471;OG0004396;BolA-like protein 1
000003F	AUGUSTUS	transcript	292603	293124	0.94	-	.	g3471.t1
000003F	AUGUSTUS	stop_codon	292603	292605	.	-	0	transcript_id	"g3471.t1";	gene_id	"g3471";
000003F	AUGUSTUS	CDS	292606	293124	0.94	-	0	transcript_id	"g3471.t1";	gene_id	"g3471";
000003F	AUGUSTUS	start_codon	293122	293124	.	-	0	transcript_id	"g3471.t1";	gene_id	"g3471";
000003F	AUGUSTUS	gene	293290	293844	1	-	.	g3472;OG0002051;Stress protein DDR48
000003F	AUGUSTUS	transcript	293290	293844	1	-	.	g3472.t1
000003F	AUGUSTUS	stop_codon	293290	293292	.	-	0	transcript_id	"g3472.t1";	gene_id	"g3472";
000003F	AUGUSTUS	CDS	293293	293844	1	-	0	transcript_id	"g3472.t1";	gene_id	"g3472";
000003F	AUGUSTUS	start_codon	293842	293844	.	-	0	transcript_id	"g3472.t1";	gene_id	"g3472";
000003F	AUGUSTUS	gene	295248	296639	1	+	.	g3473;OG0002050;hypothetical protein
000003F	AUGUSTUS	transcript	295248	296639	1	+	.	g3473.t1
000003F	AUGUSTUS	start_codon	295248	295250	.	+	0	transcript_id	"g3473.t1";	gene_id	"g3473";
000003F	AUGUSTUS	CDS	295248	296636	1	+	0	transcript_id	"g3473.t1";	gene_id	"g3473";
000003F	AUGUSTUS	stop_codon	296637	296639	.	+	0	transcript_id	"g3473.t1";	gene_id	"g3473";
000003F	AUGUSTUS	gene	297067	298713	0.59	+	.	g3474;OG0002049;WD repeat-containing protein slp1
000003F	AUGUSTUS	transcript	297067	298713	0.59	+	.	g3474.t1
000003F	AUGUSTUS	start_codon	297067	297069	.	+	0	transcript_id	"g3474.t1";	gene_id	"g3474";
000003F	AUGUSTUS	CDS	297067	298710	0.59	+	0	transcript_id	"g3474.t1";	gene_id	"g3474";
000003F	AUGUSTUS	stop_codon	298711	298713	.	+	0	transcript_id	"g3474.t1";	gene_id	"g3474";
000003F	AUGUSTUS	gene	299278	300044	0.37	+	.	g3475;OG0002048;Uncharacterized N-acetyltransferase C550.08
000003F	AUGUSTUS	transcript	299278	300044	0.37	+	.	g3475.t1
000003F	AUGUSTUS	start_codon	299278	299280	.	+	0	transcript_id	"g3475.t1";	gene_id	"g3475";
000003F	AUGUSTUS	intron	299451	299512	0.37	+	.	transcript_id	"g3475.t1";	gene_id	"g3475";
000003F	AUGUSTUS	CDS	299278	299450	0.79	+	0	transcript_id	"g3475.t1";	gene_id	"g3475";
000003F	AUGUSTUS	CDS	299513	300041	0.37	+	1	transcript_id	"g3475.t1";	gene_id	"g3475";
000003F	AUGUSTUS	stop_codon	300042	300044	.	+	0	transcript_id	"g3475.t1";	gene_id	"g3475";
000003F	AUGUSTUS	gene	300364	301482	1	+	.	g3476;OG0002047;Cell differentiation protein rcd1
000003F	AUGUSTUS	transcript	300364	301482	1	+	.	g3476.t1
000003F	AUGUSTUS	start_codon	300364	300366	.	+	0	transcript_id	"g3476.t1";	gene_id	"g3476";
000003F	AUGUSTUS	CDS	300364	301479	1	+	0	transcript_id	"g3476.t1";	gene_id	"g3476";
000003F	AUGUSTUS	stop_codon	301480	301482	.	+	0	transcript_id	"g3476.t1";	gene_id	"g3476";
000003F	AUGUSTUS	gene	301789	304566	0.9	+	.	g3477;OG0002046;Coatomer subunit gamma
000003F	AUGUSTUS	transcript	301789	304566	0.9	+	.	g3477.t1
000003F	AUGUSTUS	start_codon	301789	301791	.	+	0	transcript_id	"g3477.t1";	gene_id	"g3477";
000003F	AUGUSTUS	CDS	301789	304563	0.9	+	0	transcript_id	"g3477.t1";	gene_id	"g3477";
000003F	AUGUSTUS	stop_codon	304564	304566	.	+	0	transcript_id	"g3477.t1";	gene_id	"g3477";
000003F	AUGUSTUS	gene	305659	306525	1	+	.	g3478;OG0002045;Vacuolar membrane protein YPL162C
000003F	AUGUSTUS	transcript	305659	306525	1	+	.	g3478.t1
000003F	AUGUSTUS	start_codon	305659	305661	.	+	0	transcript_id	"g3478.t1";	gene_id	"g3478";
000003F	AUGUSTUS	CDS	305659	306522	1	+	0	transcript_id	"g3478.t1";	gene_id	"g3478";
000003F	AUGUSTUS	stop_codon	306523	306525	.	+	0	transcript_id	"g3478.t1";	gene_id	"g3478";
000003F	AUGUSTUS	gene	306828	308645	1	+	.	g3479;OG0002044;Repressible alkaline phosphatase
000003F	AUGUSTUS	transcript	306828	308645	1	+	.	g3479.t1
000003F	AUGUSTUS	start_codon	306828	306830	.	+	0	transcript_id	"g3479.t1";	gene_id	"g3479";
000003F	AUGUSTUS	CDS	306828	308642	1	+	0	transcript_id	"g3479.t1";	gene_id	"g3479";
000003F	AUGUSTUS	stop_codon	308643	308645	.	+	0	transcript_id	"g3479.t1";	gene_id	"g3479";
000003F	AUGUSTUS	gene	308991	312239	0.75	+	.	g3480;OG0000456;Septation initiation network scaffold protein cdc11
000003F	AUGUSTUS	transcript	308991	312239	0.75	+	.	g3480.t1
000003F	AUGUSTUS	start_codon	308991	308993	.	+	0	transcript_id	"g3480.t1";	gene_id	"g3480";
000003F	AUGUSTUS	CDS	308991	312236	0.75	+	0	transcript_id	"g3480.t1";	gene_id	"g3480";
000003F	AUGUSTUS	stop_codon	312237	312239	.	+	0	transcript_id	"g3480.t1";	gene_id	"g3480";
000003F	AUGUSTUS	gene	312576	312800	0.74	+	.	g3481;OG0004861;Cytochrome c oxidase assembly protein COX14
000003F	AUGUSTUS	transcript	312576	312800	0.74	+	.	g3481.t1
000003F	AUGUSTUS	start_codon	312576	312578	.	+	0	transcript_id	"g3481.t1";	gene_id	"g3481";
000003F	AUGUSTUS	CDS	312576	312797	0.74	+	0	transcript_id	"g3481.t1";	gene_id	"g3481";
000003F	AUGUSTUS	stop_codon	312798	312800	.	+	0	transcript_id	"g3481.t1";	gene_id	"g3481";
000003F	AUGUSTUS	gene	312879	313785	0.53	-	.	g3482;OG0002043;Replication termination factor 2
000003F	AUGUSTUS	transcript	312879	313785	0.53	-	.	g3482.t1
000003F	AUGUSTUS	stop_codon	312879	312881	.	-	0	transcript_id	"g3482.t1";	gene_id	"g3482";
000003F	AUGUSTUS	intron	313698	313779	0.57	-	.	transcript_id	"g3482.t1";	gene_id	"g3482";
000003F	AUGUSTUS	CDS	312882	313697	0.56	-	0	transcript_id	"g3482.t1";	gene_id	"g3482";
000003F	AUGUSTUS	CDS	313780	313785	0.57	-	0	transcript_id	"g3482.t1";	gene_id	"g3482";
000003F	AUGUSTUS	start_codon	313783	313785	.	-	0	transcript_id	"g3482.t1";	gene_id	"g3482";
000003F	AUGUSTUS	gene	314496	317450	0.43	+	.	g3483;OG0000455;Inhibitory regulator protein BUD2/CLA2
000003F	AUGUSTUS	transcript	314496	317450	0.43	+	.	g3483.t1
000003F	AUGUSTUS	start_codon	314496	314498	.	+	0	transcript_id	"g3483.t1";	gene_id	"g3483";
000003F	AUGUSTUS	CDS	314496	317447	0.43	+	0	transcript_id	"g3483.t1";	gene_id	"g3483";
000003F	AUGUSTUS	stop_codon	317448	317450	.	+	0	transcript_id	"g3483.t1";	gene_id	"g3483";
000003F	AUGUSTUS	gene	317684	318604	0.98	-	.	g3484;OG0002042;SEC14 cytosolic factor
000003F	AUGUSTUS	transcript	317684	318604	0.98	-	.	g3484.t1
000003F	AUGUSTUS	stop_codon	317684	317686	.	-	0	transcript_id	"g3484.t1";	gene_id	"g3484";
000003F	AUGUSTUS	CDS	317687	318604	0.98	-	0	transcript_id	"g3484.t1";	gene_id	"g3484";
000003F	AUGUSTUS	start_codon	318602	318604	.	-	0	transcript_id	"g3484.t1";	gene_id	"g3484";
000003F	AUGUSTUS	gene	319208	320662	0.99	-	.	g3485;OG0002041;Mitochondrial-processing peptidase subunit beta
000003F	AUGUSTUS	transcript	319208	320662	0.99	-	.	g3485.t1
000003F	AUGUSTUS	stop_codon	319208	319210	.	-	0	transcript_id	"g3485.t1";	gene_id	"g3485";
000003F	AUGUSTUS	CDS	319211	320662	0.99	-	0	transcript_id	"g3485.t1";	gene_id	"g3485";
000003F	AUGUSTUS	start_codon	320660	320662	.	-	0	transcript_id	"g3485.t1";	gene_id	"g3485";
000003F	AUGUSTUS	gene	321026	321715	0.81	-	.	g3486;OG0002040;Endosomal protein P24B
000003F	AUGUSTUS	transcript	321026	321715	0.81	-	.	g3486.t1
000003F	AUGUSTUS	stop_codon	321026	321028	.	-	0	transcript_id	"g3486.t1";	gene_id	"g3486";
000003F	AUGUSTUS	intron	321440	321517	0.83	-	.	transcript_id	"g3486.t1";	gene_id	"g3486";
000003F	AUGUSTUS	CDS	321029	321439	0.83	-	0	transcript_id	"g3486.t1";	gene_id	"g3486";
000003F	AUGUSTUS	CDS	321518	321715	0.97	-	0	transcript_id	"g3486.t1";	gene_id	"g3486";
000003F	AUGUSTUS	start_codon	321713	321715	.	-	0	transcript_id	"g3486.t1";	gene_id	"g3486";
000003F	AUGUSTUS	gene	323556	325274	1	+	.	g3487;OG0002039;hypothetical protein
000003F	AUGUSTUS	transcript	323556	325274	1	+	.	g3487.t1
000003F	AUGUSTUS	start_codon	323556	323558	.	+	0	transcript_id	"g3487.t1";	gene_id	"g3487";
000003F	AUGUSTUS	CDS	323556	325271	1	+	0	transcript_id	"g3487.t1";	gene_id	"g3487";
000003F	AUGUSTUS	stop_codon	325272	325274	.	+	0	transcript_id	"g3487.t1";	gene_id	"g3487";
000003F	AUGUSTUS	gene	325776	326399	0.64	+	.	g3488;OG0002038;Uncharacterized membrane protein C17A5.08
000003F	AUGUSTUS	transcript	325776	326399	0.64	+	.	g3488.t1
000003F	AUGUSTUS	start_codon	325776	325778	.	+	0	transcript_id	"g3488.t1";	gene_id	"g3488";
000003F	AUGUSTUS	CDS	325776	326396	0.64	+	0	transcript_id	"g3488.t1";	gene_id	"g3488";
000003F	AUGUSTUS	stop_codon	326397	326399	.	+	0	transcript_id	"g3488.t1";	gene_id	"g3488";
000003F	AUGUSTUS	gene	326907	327821	0.63	+	.	g3489;OG0002037;Eukaryotic translation initiation factor 2 subunit alpha
000003F	AUGUSTUS	transcript	326907	327821	0.63	+	.	g3489.t1
000003F	AUGUSTUS	start_codon	326907	326909	.	+	0	transcript_id	"g3489.t1";	gene_id	"g3489";
000003F	AUGUSTUS	CDS	326907	327818	0.63	+	0	transcript_id	"g3489.t1";	gene_id	"g3489";
000003F	AUGUSTUS	stop_codon	327819	327821	.	+	0	transcript_id	"g3489.t1";	gene_id	"g3489";
000003F	AUGUSTUS	gene	328172	331531	1	+	.	g3490;OG0000454;ATP-dependent helicase HRQ1
000003F	AUGUSTUS	transcript	328172	331531	1	+	.	g3490.t1
000003F	AUGUSTUS	start_codon	328172	328174	.	+	0	transcript_id	"g3490.t1";	gene_id	"g3490";
000003F	AUGUSTUS	CDS	328172	331528	1	+	0	transcript_id	"g3490.t1";	gene_id	"g3490";
000003F	AUGUSTUS	stop_codon	331529	331531	.	+	0	transcript_id	"g3490.t1";	gene_id	"g3490";
000003F	AUGUSTUS	gene	331670	333667	1	-	.	g3491;OG0002036;AP-1 complex subunit beta
000003F	AUGUSTUS	transcript	331670	333667	1	-	.	g3491.t1
000003F	AUGUSTUS	stop_codon	331670	331672	.	-	0	transcript_id	"g3491.t1";	gene_id	"g3491";
000003F	AUGUSTUS	CDS	331673	333667	1	-	0	transcript_id	"g3491.t1";	gene_id	"g3491";
000003F	AUGUSTUS	start_codon	333665	333667	.	-	0	transcript_id	"g3491.t1";	gene_id	"g3491";
000003F	AUGUSTUS	gene	333922	336099	0.98	-	.	g3492;OG0002035;Protein SKG3
000003F	AUGUSTUS	transcript	333922	336099	0.98	-	.	g3492.t1
000003F	AUGUSTUS	stop_codon	333922	333924	.	-	0	transcript_id	"g3492.t1";	gene_id	"g3492";
000003F	AUGUSTUS	CDS	333925	336099	0.98	-	0	transcript_id	"g3492.t1";	gene_id	"g3492";
000003F	AUGUSTUS	start_codon	336097	336099	.	-	0	transcript_id	"g3492.t1";	gene_id	"g3492";
000003F	AUGUSTUS	gene	336720	337913	0.41	+	.	g3493;OG0002034;Clathrin-associated protein AP-3 complex component APS3
000003F	AUGUSTUS	transcript	336720	337913	0.41	+	.	g3493.t1
000003F	AUGUSTUS	start_codon	336720	336722	.	+	0	transcript_id	"g3493.t1";	gene_id	"g3493";
000003F	AUGUSTUS	intron	336729	337481	0.41	+	.	transcript_id	"g3493.t1";	gene_id	"g3493";
000003F	AUGUSTUS	CDS	336720	336728	0.55	+	0	transcript_id	"g3493.t1";	gene_id	"g3493";
000003F	AUGUSTUS	CDS	337482	337910	0.67	+	0	transcript_id	"g3493.t1";	gene_id	"g3493";
000003F	AUGUSTUS	stop_codon	337911	337913	.	+	0	transcript_id	"g3493.t1";	gene_id	"g3493";
000003F	AUGUSTUS	gene	338038	338469	1	-	.	g3494;OG0002033;Assembly factor CBP4
000003F	AUGUSTUS	transcript	338038	338469	1	-	.	g3494.t1
000003F	AUGUSTUS	stop_codon	338038	338040	.	-	0	transcript_id	"g3494.t1";	gene_id	"g3494";
000003F	AUGUSTUS	CDS	338041	338469	1	-	0	transcript_id	"g3494.t1";	gene_id	"g3494";
000003F	AUGUSTUS	start_codon	338467	338469	.	-	0	transcript_id	"g3494.t1";	gene_id	"g3494";
000003F	AUGUSTUS	gene	338685	340601	0.97	-	.	g3495;OG0002032;Pheromone-processing carboxypeptidase KEX1
000003F	AUGUSTUS	transcript	338685	340601	0.97	-	.	g3495.t1
000003F	AUGUSTUS	stop_codon	338685	338687	.	-	0	transcript_id	"g3495.t1";	gene_id	"g3495";
000003F	AUGUSTUS	CDS	338688	340601	0.97	-	0	transcript_id	"g3495.t1";	gene_id	"g3495";
000003F	AUGUSTUS	start_codon	340599	340601	.	-	0	transcript_id	"g3495.t1";	gene_id	"g3495";
000003F	AUGUSTUS	gene	341059	341655	1	-	.	g3496;OG0002031;Nuclear import protein MOG1
000003F	AUGUSTUS	transcript	341059	341655	1	-	.	g3496.t1
000003F	AUGUSTUS	stop_codon	341059	341061	.	-	0	transcript_id	"g3496.t1";	gene_id	"g3496";
000003F	AUGUSTUS	CDS	341062	341655	1	-	0	transcript_id	"g3496.t1";	gene_id	"g3496";
000003F	AUGUSTUS	start_codon	341653	341655	.	-	0	transcript_id	"g3496.t1";	gene_id	"g3496";
000003F	AUGUSTUS	gene	344188	345207	1	-	.	g3497;OG0002030;Probable quinone oxidoreductase
000003F	AUGUSTUS	transcript	344188	345207	1	-	.	g3497.t1
000003F	AUGUSTUS	stop_codon	344188	344190	.	-	0	transcript_id	"g3497.t1";	gene_id	"g3497";
000003F	AUGUSTUS	CDS	344191	345207	1	-	0	transcript_id	"g3497.t1";	gene_id	"g3497";
000003F	AUGUSTUS	start_codon	345205	345207	.	-	0	transcript_id	"g3497.t1";	gene_id	"g3497";
000003F	AUGUSTUS	gene	345653	346978	1	+	.	g3498;OG0000453;Protein OS-9 homolog
000003F	AUGUSTUS	transcript	345653	346978	1	+	.	g3498.t1
000003F	AUGUSTUS	start_codon	345653	345655	.	+	0	transcript_id	"g3498.t1";	gene_id	"g3498";
000003F	AUGUSTUS	CDS	345653	346975	1	+	0	transcript_id	"g3498.t1";	gene_id	"g3498";
000003F	AUGUSTUS	stop_codon	346976	346978	.	+	0	transcript_id	"g3498.t1";	gene_id	"g3498";
000003F	AUGUSTUS	gene	347052	348740	1	-	.	g3499;OG0000452;Chromatin structure-remodeling complex protein RSC58
000003F	AUGUSTUS	transcript	347052	348740	1	-	.	g3499.t1
000003F	AUGUSTUS	stop_codon	347052	347054	.	-	0	transcript_id	"g3499.t1";	gene_id	"g3499";
000003F	AUGUSTUS	CDS	347055	348740	1	-	0	transcript_id	"g3499.t1";	gene_id	"g3499";
000003F	AUGUSTUS	start_codon	348738	348740	.	-	0	transcript_id	"g3499.t1";	gene_id	"g3499";
000003F	AUGUSTUS	gene	350227	351321	1	-	.	g3500;OG0000576;Putative transcription factor sre2
000003F	AUGUSTUS	transcript	350227	351321	1	-	.	g3500.t1
000003F	AUGUSTUS	stop_codon	350227	350229	.	-	0	transcript_id	"g3500.t1";	gene_id	"g3500";
000003F	AUGUSTUS	CDS	350230	351321	1	-	0	transcript_id	"g3500.t1";	gene_id	"g3500";
000003F	AUGUSTUS	start_codon	351319	351321	.	-	0	transcript_id	"g3500.t1";	gene_id	"g3500";
000003F	AUGUSTUS	gene	351781	355410	1	-	.	g3501;OG0002029;Probable ATP-dependent RNA helicase DHR1
000003F	AUGUSTUS	transcript	351781	355410	1	-	.	g3501.t1
000003F	AUGUSTUS	stop_codon	351781	351783	.	-	0	transcript_id	"g3501.t1";	gene_id	"g3501";
000003F	AUGUSTUS	CDS	351784	355410	1	-	0	transcript_id	"g3501.t1";	gene_id	"g3501";
000003F	AUGUSTUS	start_codon	355408	355410	.	-	0	transcript_id	"g3501.t1";	gene_id	"g3501";
000003F	AUGUSTUS	gene	355770	356819	1	+	.	g3502;OG0004870;Histone acetyltransferase SAS2
000003F	AUGUSTUS	transcript	355770	356819	1	+	.	g3502.t1
000003F	AUGUSTUS	start_codon	355770	355772	.	+	0	transcript_id	"g3502.t1";	gene_id	"g3502";
000003F	AUGUSTUS	CDS	355770	356816	1	+	0	transcript_id	"g3502.t1";	gene_id	"g3502";
000003F	AUGUSTUS	stop_codon	356817	356819	.	+	0	transcript_id	"g3502.t1";	gene_id	"g3502";
000003F	AUGUSTUS	gene	356827	360156	0.68	-	.	g3503;OG0002028;DNA repair protein RAD5
000003F	AUGUSTUS	transcript	356827	360156	0.68	-	.	g3503.t1
000003F	AUGUSTUS	stop_codon	356827	356829	.	-	0	transcript_id	"g3503.t1";	gene_id	"g3503";
000003F	AUGUSTUS	CDS	356830	360156	0.68	-	0	transcript_id	"g3503.t1";	gene_id	"g3503";
000003F	AUGUSTUS	start_codon	360154	360156	.	-	0	transcript_id	"g3503.t1";	gene_id	"g3503";
000003F	AUGUSTUS	gene	360462	362024	1	-	.	g3504;OG0002027;Protein GDS1
000003F	AUGUSTUS	transcript	360462	362024	1	-	.	g3504.t1
000003F	AUGUSTUS	stop_codon	360462	360464	.	-	0	transcript_id	"g3504.t1";	gene_id	"g3504";
000003F	AUGUSTUS	CDS	360465	362024	1	-	0	transcript_id	"g3504.t1";	gene_id	"g3504";
000003F	AUGUSTUS	start_codon	362022	362024	.	-	0	transcript_id	"g3504.t1";	gene_id	"g3504";
000003F	AUGUSTUS	gene	363962	365746	1	+	.	g3505;OG0002026;Purine permease
000003F	AUGUSTUS	transcript	363962	365746	1	+	.	g3505.t1
000003F	AUGUSTUS	start_codon	363962	363964	.	+	0	transcript_id	"g3505.t1";	gene_id	"g3505";
000003F	AUGUSTUS	CDS	363962	365743	1	+	0	transcript_id	"g3505.t1";	gene_id	"g3505";
000003F	AUGUSTUS	stop_codon	365744	365746	.	+	0	transcript_id	"g3505.t1";	gene_id	"g3505";
000003F	AUGUSTUS	gene	365905	367242	1	-	.	g3506;OG0002025;tRNA dimethylallyltransferase
000003F	AUGUSTUS	transcript	365905	367242	1	-	.	g3506.t1
000003F	AUGUSTUS	stop_codon	365905	365907	.	-	0	transcript_id	"g3506.t1";	gene_id	"g3506";
000003F	AUGUSTUS	CDS	365908	367242	1	-	0	transcript_id	"g3506.t1";	gene_id	"g3506";
000003F	AUGUSTUS	start_codon	367240	367242	.	-	0	transcript_id	"g3506.t1";	gene_id	"g3506";
000003F	AUGUSTUS	gene	367458	369404	1	+	.	g3507;OG0002024;tRNA (uracil-O(2)-)-methyltransferase
000003F	AUGUSTUS	transcript	367458	369404	1	+	.	g3507.t1
000003F	AUGUSTUS	start_codon	367458	367460	.	+	0	transcript_id	"g3507.t1";	gene_id	"g3507";
000003F	AUGUSTUS	CDS	367458	369401	1	+	0	transcript_id	"g3507.t1";	gene_id	"g3507";
000003F	AUGUSTUS	stop_codon	369402	369404	.	+	0	transcript_id	"g3507.t1";	gene_id	"g3507";
000003F	AUGUSTUS	gene	369534	371801	0.99	-	.	g3508;OG0000451;Nucleolar protein 4
000003F	AUGUSTUS	transcript	369534	371801	0.99	-	.	g3508.t1
000003F	AUGUSTUS	stop_codon	369534	369536	.	-	0	transcript_id	"g3508.t1";	gene_id	"g3508";
000003F	AUGUSTUS	CDS	369537	371801	0.99	-	0	transcript_id	"g3508.t1";	gene_id	"g3508";
000003F	AUGUSTUS	start_codon	371799	371801	.	-	0	transcript_id	"g3508.t1";	gene_id	"g3508";
000003F	AUGUSTUS	gene	372260	373678	1	+	.	g3509;OG0002023;Inner kinetochore subunit CHL4
000003F	AUGUSTUS	transcript	372260	373678	1	+	.	g3509.t1
000003F	AUGUSTUS	start_codon	372260	372262	.	+	0	transcript_id	"g3509.t1";	gene_id	"g3509";
000003F	AUGUSTUS	CDS	372260	373675	1	+	0	transcript_id	"g3509.t1";	gene_id	"g3509";
000003F	AUGUSTUS	stop_codon	373676	373678	.	+	0	transcript_id	"g3509.t1";	gene_id	"g3509";
000003F	AUGUSTUS	gene	373809	376328	1	-	.	g3510;OG0002022;Probable vacuolar protein sorting-associated protein 16 homolog
000003F	AUGUSTUS	transcript	373809	376328	1	-	.	g3510.t1
000003F	AUGUSTUS	stop_codon	373809	373811	.	-	0	transcript_id	"g3510.t1";	gene_id	"g3510";
000003F	AUGUSTUS	CDS	373812	376328	1	-	0	transcript_id	"g3510.t1";	gene_id	"g3510";
000003F	AUGUSTUS	start_codon	376326	376328	.	-	0	transcript_id	"g3510.t1";	gene_id	"g3510";
000003F	AUGUSTUS	gene	376638	376946	1	+	.	g3511;OG0002021;Elongin-C
000003F	AUGUSTUS	transcript	376638	376946	1	+	.	g3511.t1
000003F	AUGUSTUS	start_codon	376638	376640	.	+	0	transcript_id	"g3511.t1";	gene_id	"g3511";
000003F	AUGUSTUS	CDS	376638	376943	1	+	0	transcript_id	"g3511.t1";	gene_id	"g3511";
000003F	AUGUSTUS	stop_codon	376944	376946	.	+	0	transcript_id	"g3511.t1";	gene_id	"g3511";
000003F	AUGUSTUS	gene	377057	379624	1	-	.	g3512;OG0002020;Vacuolar protein-sorting protein bro1
000003F	AUGUSTUS	transcript	377057	379624	1	-	.	g3512.t1
000003F	AUGUSTUS	stop_codon	377057	377059	.	-	0	transcript_id	"g3512.t1";	gene_id	"g3512";
000003F	AUGUSTUS	CDS	377060	379624	1	-	0	transcript_id	"g3512.t1";	gene_id	"g3512";
000003F	AUGUSTUS	start_codon	379622	379624	.	-	0	transcript_id	"g3512.t1";	gene_id	"g3512";
000003F	AUGUSTUS	gene	380069	381235	0.95	+	.	g3513;OG0002019;Protein RMD5 homolog
000003F	AUGUSTUS	transcript	380069	381235	0.95	+	.	g3513.t1
000003F	AUGUSTUS	start_codon	380069	380071	.	+	0	transcript_id	"g3513.t1";	gene_id	"g3513";
000003F	AUGUSTUS	CDS	380069	381232	0.95	+	0	transcript_id	"g3513.t1";	gene_id	"g3513";
000003F	AUGUSTUS	stop_codon	381233	381235	.	+	0	transcript_id	"g3513.t1";	gene_id	"g3513";
000003F	AUGUSTUS	gene	381682	382215	0.98	+	.	g3514;OG0004672;Ribosome assembly protein 3
000003F	AUGUSTUS	transcript	381682	382215	0.98	+	.	g3514.t1
000003F	AUGUSTUS	start_codon	381682	381684	.	+	0	transcript_id	"g3514.t1";	gene_id	"g3514";
000003F	AUGUSTUS	CDS	381682	382212	0.98	+	0	transcript_id	"g3514.t1";	gene_id	"g3514";
000003F	AUGUSTUS	stop_codon	382213	382215	.	+	0	transcript_id	"g3514.t1";	gene_id	"g3514";
000003F	AUGUSTUS	gene	383177	385006	0.99	+	.	g3515;OG0002018;Aspartic proteinase 3
000003F	AUGUSTUS	transcript	383177	385006	0.99	+	.	g3515.t1
000003F	AUGUSTUS	start_codon	383177	383179	.	+	0	transcript_id	"g3515.t1";	gene_id	"g3515";
000003F	AUGUSTUS	CDS	383177	385003	0.99	+	0	transcript_id	"g3515.t1";	gene_id	"g3515";
000003F	AUGUSTUS	stop_codon	385004	385006	.	+	0	transcript_id	"g3515.t1";	gene_id	"g3515";
000003F	AUGUSTUS	gene	385275	386411	0.99	+	.	g3516;OG0002017;Sterol 24-C-methyltransferase
000003F	AUGUSTUS	transcript	385275	386411	0.99	+	.	g3516.t1
000003F	AUGUSTUS	start_codon	385275	385277	.	+	0	transcript_id	"g3516.t1";	gene_id	"g3516";
000003F	AUGUSTUS	CDS	385275	386408	0.99	+	0	transcript_id	"g3516.t1";	gene_id	"g3516";
000003F	AUGUSTUS	stop_codon	386409	386411	.	+	0	transcript_id	"g3516.t1";	gene_id	"g3516";
000003F	AUGUSTUS	gene	386675	387532	1	-	.	g3517;OG0002016;Protein CCC1
000003F	AUGUSTUS	transcript	386675	387532	1	-	.	g3517.t1
000003F	AUGUSTUS	stop_codon	386675	386677	.	-	0	transcript_id	"g3517.t1";	gene_id	"g3517";
000003F	AUGUSTUS	CDS	386678	387532	1	-	0	transcript_id	"g3517.t1";	gene_id	"g3517";
000003F	AUGUSTUS	start_codon	387530	387532	.	-	0	transcript_id	"g3517.t1";	gene_id	"g3517";
000003F	AUGUSTUS	gene	388424	389020	1	+	.	g3518;OG0002015;AN1-type zinc finger protein TMC1
000003F	AUGUSTUS	transcript	388424	389020	1	+	.	g3518.t1
000003F	AUGUSTUS	start_codon	388424	388426	.	+	0	transcript_id	"g3518.t1";	gene_id	"g3518";
000003F	AUGUSTUS	CDS	388424	389017	1	+	0	transcript_id	"g3518.t1";	gene_id	"g3518";
000003F	AUGUSTUS	stop_codon	389018	389020	.	+	0	transcript_id	"g3518.t1";	gene_id	"g3518";
000003F	AUGUSTUS	gene	389402	390604	0.98	-	.	g3519;OG0002014;Uncharacterized protein YKR070W
000003F	AUGUSTUS	transcript	389402	390604	0.98	-	.	g3519.t1
000003F	AUGUSTUS	stop_codon	389402	389404	.	-	0	transcript_id	"g3519.t1";	gene_id	"g3519";
000003F	AUGUSTUS	CDS	389405	390604	0.98	-	0	transcript_id	"g3519.t1";	gene_id	"g3519";
000003F	AUGUSTUS	start_codon	390602	390604	.	-	0	transcript_id	"g3519.t1";	gene_id	"g3519";
000003F	AUGUSTUS	gene	391084	393510	0.94	+	.	g3520;OG0002013;Heat shock protein 78, mitochondrial
000003F	AUGUSTUS	transcript	391084	393510	0.94	+	.	g3520.t1
000003F	AUGUSTUS	start_codon	391084	391086	.	+	0	transcript_id	"g3520.t1";	gene_id	"g3520";
000003F	AUGUSTUS	CDS	391084	393507	0.94	+	0	transcript_id	"g3520.t1";	gene_id	"g3520";
000003F	AUGUSTUS	stop_codon	393508	393510	.	+	0	transcript_id	"g3520.t1";	gene_id	"g3520";
000003F	AUGUSTUS	gene	394205	395386	1	+	.	g3521;OG0002012;hypothetical protein
000003F	AUGUSTUS	transcript	394205	395386	1	+	.	g3521.t1
000003F	AUGUSTUS	start_codon	394205	394207	.	+	0	transcript_id	"g3521.t1";	gene_id	"g3521";
000003F	AUGUSTUS	CDS	394205	395383	1	+	0	transcript_id	"g3521.t1";	gene_id	"g3521";
000003F	AUGUSTUS	stop_codon	395384	395386	.	+	0	transcript_id	"g3521.t1";	gene_id	"g3521";
000003F	AUGUSTUS	gene	395570	396289	0.93	-	.	g3522;OG0002011;hypothetical protein
000003F	AUGUSTUS	transcript	395570	396289	0.93	-	.	g3522.t1
000003F	AUGUSTUS	stop_codon	395570	395572	.	-	0	transcript_id	"g3522.t1";	gene_id	"g3522";
000003F	AUGUSTUS	CDS	395573	396289	0.93	-	0	transcript_id	"g3522.t1";	gene_id	"g3522";
000003F	AUGUSTUS	start_codon	396287	396289	.	-	0	transcript_id	"g3522.t1";	gene_id	"g3522";
000003F	AUGUSTUS	gene	396903	398414	0.99	-	.	g3523;OG0002010;GPI-anchored wall transfer protein 1
000003F	AUGUSTUS	transcript	396903	398414	0.99	-	.	g3523.t1
000003F	AUGUSTUS	stop_codon	396903	396905	.	-	0	transcript_id	"g3523.t1";	gene_id	"g3523";
000003F	AUGUSTUS	CDS	396906	398414	0.99	-	0	transcript_id	"g3523.t1";	gene_id	"g3523";
000003F	AUGUSTUS	start_codon	398412	398414	.	-	0	transcript_id	"g3523.t1";	gene_id	"g3523";
000003F	AUGUSTUS	gene	398881	404109	1	+	.	g3524;OG0002009;eIF-2-alpha kinase GCN2
000003F	AUGUSTUS	transcript	398881	404109	1	+	.	g3524.t1
000003F	AUGUSTUS	start_codon	398881	398883	.	+	0	transcript_id	"g3524.t1";	gene_id	"g3524";
000003F	AUGUSTUS	CDS	398881	404106	1	+	0	transcript_id	"g3524.t1";	gene_id	"g3524";
000003F	AUGUSTUS	stop_codon	404107	404109	.	+	0	transcript_id	"g3524.t1";	gene_id	"g3524";
000003F	AUGUSTUS	gene	404370	405098	1	+	.	g3525;OG0004390;Ubiquitin carboxyl-terminal hydrolase YUH1
000003F	AUGUSTUS	transcript	404370	405098	1	+	.	g3525.t1
000003F	AUGUSTUS	start_codon	404370	404372	.	+	0	transcript_id	"g3525.t1";	gene_id	"g3525";
000003F	AUGUSTUS	CDS	404370	405095	1	+	0	transcript_id	"g3525.t1";	gene_id	"g3525";
000003F	AUGUSTUS	stop_codon	405096	405098	.	+	0	transcript_id	"g3525.t1";	gene_id	"g3525";
000003F	AUGUSTUS	gene	405158	406783	0.82	-	.	g3526;OG0002008;Protein THP3
000003F	AUGUSTUS	transcript	405158	406783	0.82	-	.	g3526.t1
000003F	AUGUSTUS	stop_codon	405158	405160	.	-	0	transcript_id	"g3526.t1";	gene_id	"g3526";
000003F	AUGUSTUS	CDS	405161	406783	0.82	-	0	transcript_id	"g3526.t1";	gene_id	"g3526";
000003F	AUGUSTUS	start_codon	406781	406783	.	-	0	transcript_id	"g3526.t1";	gene_id	"g3526";
000003F	AUGUSTUS	gene	407191	408591	1	+	.	g3527;OG0002007;Serine/threonine-protein kinase psk1
000003F	AUGUSTUS	transcript	407191	408591	1	+	.	g3527.t1
000003F	AUGUSTUS	start_codon	407191	407193	.	+	0	transcript_id	"g3527.t1";	gene_id	"g3527";
000003F	AUGUSTUS	CDS	407191	408588	1	+	0	transcript_id	"g3527.t1";	gene_id	"g3527";
000003F	AUGUSTUS	stop_codon	408589	408591	.	+	0	transcript_id	"g3527.t1";	gene_id	"g3527";
000003F	AUGUSTUS	gene	408773	410707	1	-	.	g3528;OG0002006;RING finger protein ETP1
000003F	AUGUSTUS	transcript	408773	410707	1	-	.	g3528.t1
000003F	AUGUSTUS	stop_codon	408773	408775	.	-	0	transcript_id	"g3528.t1";	gene_id	"g3528";
000003F	AUGUSTUS	CDS	408776	410707	1	-	0	transcript_id	"g3528.t1";	gene_id	"g3528";
000003F	AUGUSTUS	start_codon	410705	410707	.	-	0	transcript_id	"g3528.t1";	gene_id	"g3528";
000003F	AUGUSTUS	gene	411022	412038	0.86	-	.	g3529;OG0004389;hypothetical protein
000003F	AUGUSTUS	transcript	411022	412038	0.86	-	.	g3529.t1
000003F	AUGUSTUS	stop_codon	411022	411024	.	-	0	transcript_id	"g3529.t1";	gene_id	"g3529";
000003F	AUGUSTUS	intron	411855	411980	0.86	-	.	transcript_id	"g3529.t1";	gene_id	"g3529";
000003F	AUGUSTUS	CDS	411025	411854	0.91	-	2	transcript_id	"g3529.t1";	gene_id	"g3529";
000003F	AUGUSTUS	CDS	411981	412038	0.87	-	0	transcript_id	"g3529.t1";	gene_id	"g3529";
000003F	AUGUSTUS	start_codon	412036	412038	.	-	0	transcript_id	"g3529.t1";	gene_id	"g3529";
000003F	AUGUSTUS	gene	412324	417504	0.98	-	.	g3530;OG0002005;rRNA biogenesis protein RRP5
000003F	AUGUSTUS	transcript	412324	417504	0.98	-	.	g3530.t1
000003F	AUGUSTUS	stop_codon	412324	412326	.	-	0	transcript_id	"g3530.t1";	gene_id	"g3530";
000003F	AUGUSTUS	CDS	412327	417504	0.98	-	0	transcript_id	"g3530.t1";	gene_id	"g3530";
000003F	AUGUSTUS	start_codon	417502	417504	.	-	0	transcript_id	"g3530.t1";	gene_id	"g3530";
000003F	AUGUSTUS	gene	417834	420638	0.78	+	.	g3531;OG0002004;Ribonuclease Z
000003F	AUGUSTUS	transcript	417834	420638	0.78	+	.	g3531.t1
000003F	AUGUSTUS	start_codon	417834	417836	.	+	0	transcript_id	"g3531.t1";	gene_id	"g3531";
000003F	AUGUSTUS	CDS	417834	420635	0.78	+	0	transcript_id	"g3531.t1";	gene_id	"g3531";
000003F	AUGUSTUS	stop_codon	420636	420638	.	+	0	transcript_id	"g3531.t1";	gene_id	"g3531";
000003F	AUGUSTUS	gene	420849	421907	1	+	.	g3532;OG0005219;hypothetical protein
000003F	AUGUSTUS	transcript	420849	421907	1	+	.	g3532.t1
000003F	AUGUSTUS	start_codon	420849	420851	.	+	0	transcript_id	"g3532.t1";	gene_id	"g3532";
000003F	AUGUSTUS	CDS	420849	421904	1	+	0	transcript_id	"g3532.t1";	gene_id	"g3532";
000003F	AUGUSTUS	stop_codon	421905	421907	.	+	0	transcript_id	"g3532.t1";	gene_id	"g3532";
000003F	AUGUSTUS	gene	421947	423026	0.59	-	.	g3533;OG0002003;Uncharacterized protein YDR124W
000003F	AUGUSTUS	transcript	421947	423026	0.59	-	.	g3533.t1
000003F	AUGUSTUS	stop_codon	421947	421949	.	-	0	transcript_id	"g3533.t1";	gene_id	"g3533";
000003F	AUGUSTUS	CDS	421950	423026	0.59	-	0	transcript_id	"g3533.t1";	gene_id	"g3533";
000003F	AUGUSTUS	start_codon	423024	423026	.	-	0	transcript_id	"g3533.t1";	gene_id	"g3533";
000003F	AUGUSTUS	gene	423541	424725	1	+	.	g3534;OG0002002;F-box protein HRT3
000003F	AUGUSTUS	transcript	423541	424725	1	+	.	g3534.t1
000003F	AUGUSTUS	start_codon	423541	423543	.	+	0	transcript_id	"g3534.t1";	gene_id	"g3534";
000003F	AUGUSTUS	CDS	423541	424722	1	+	0	transcript_id	"g3534.t1";	gene_id	"g3534";
000003F	AUGUSTUS	stop_codon	424723	424725	.	+	0	transcript_id	"g3534.t1";	gene_id	"g3534";
000003F	AUGUSTUS	gene	425383	427056	1	+	.	g3535;OG0002001;Malate synthase, glyoxysomal
000003F	AUGUSTUS	transcript	425383	427056	1	+	.	g3535.t1
000003F	AUGUSTUS	start_codon	425383	425385	.	+	0	transcript_id	"g3535.t1";	gene_id	"g3535";
000003F	AUGUSTUS	CDS	425383	427053	1	+	0	transcript_id	"g3535.t1";	gene_id	"g3535";
000003F	AUGUSTUS	stop_codon	427054	427056	.	+	0	transcript_id	"g3535.t1";	gene_id	"g3535";
000003F	AUGUSTUS	gene	427303	428511	0.6	-	.	g3536;OG0002000;hypothetical protein
000003F	AUGUSTUS	transcript	427303	428511	0.6	-	.	g3536.t1
000003F	AUGUSTUS	stop_codon	427303	427305	.	-	0	transcript_id	"g3536.t1";	gene_id	"g3536";
000003F	AUGUSTUS	CDS	427306	428511	0.6	-	0	transcript_id	"g3536.t1";	gene_id	"g3536";
000003F	AUGUSTUS	start_codon	428509	428511	.	-	0	transcript_id	"g3536.t1";	gene_id	"g3536";
000003F	AUGUSTUS	gene	428604	429785	1	-	.	g3537;OG0004388;hypothetical protein
000003F	AUGUSTUS	transcript	428604	429785	1	-	.	g3537.t1
000003F	AUGUSTUS	stop_codon	428604	428606	.	-	0	transcript_id	"g3537.t1";	gene_id	"g3537";
000003F	AUGUSTUS	CDS	428607	429785	1	-	0	transcript_id	"g3537.t1";	gene_id	"g3537";
000003F	AUGUSTUS	start_codon	429783	429785	.	-	0	transcript_id	"g3537.t1";	gene_id	"g3537";
000003F	AUGUSTUS	gene	430272	432877	0.36	-	.	g3538;OG0001999;25S rRNA (adenine(645)-N(1))-methyltransferase
000003F	AUGUSTUS	transcript	430272	432877	0.36	-	.	g3538.t1
000003F	AUGUSTUS	stop_codon	430272	430274	.	-	0	transcript_id	"g3538.t1";	gene_id	"g3538";
000003F	AUGUSTUS	intron	430526	430666	0.83	-	.	transcript_id	"g3538.t1";	gene_id	"g3538";
000003F	AUGUSTUS	intron	431193	431707	0.44	-	.	transcript_id	"g3538.t1";	gene_id	"g3538";
000003F	AUGUSTUS	CDS	430275	430525	0.84	-	2	transcript_id	"g3538.t1";	gene_id	"g3538";
000003F	AUGUSTUS	CDS	430667	431192	0.48	-	0	transcript_id	"g3538.t1";	gene_id	"g3538";
000003F	AUGUSTUS	CDS	431708	432877	0.42	-	0	transcript_id	"g3538.t1";	gene_id	"g3538";
000003F	AUGUSTUS	start_codon	432875	432877	.	-	0	transcript_id	"g3538.t1";	gene_id	"g3538";
000003F	AUGUSTUS	gene	435524	436984	0.98	-	.	g3539;OG0001998;Protein SOK2
000003F	AUGUSTUS	transcript	435524	436984	0.98	-	.	g3539.t1
000003F	AUGUSTUS	stop_codon	435524	435526	.	-	0	transcript_id	"g3539.t1";	gene_id	"g3539";
000003F	AUGUSTUS	CDS	435527	436984	0.98	-	0	transcript_id	"g3539.t1";	gene_id	"g3539";
000003F	AUGUSTUS	start_codon	436982	436984	.	-	0	transcript_id	"g3539.t1";	gene_id	"g3539";
000003F	AUGUSTUS	gene	439913	441325	0.94	+	.	g3540;OG0000084;Protein TED1
000003F	AUGUSTUS	transcript	439913	441325	0.94	+	.	g3540.t1
000003F	AUGUSTUS	start_codon	439913	439915	.	+	0	transcript_id	"g3540.t1";	gene_id	"g3540";
000003F	AUGUSTUS	CDS	439913	441322	0.94	+	0	transcript_id	"g3540.t1";	gene_id	"g3540";
000003F	AUGUSTUS	stop_codon	441323	441325	.	+	0	transcript_id	"g3540.t1";	gene_id	"g3540";
000003F	AUGUSTUS	gene	441861	443951	1	+	.	g3541;OG0001997;Uncharacterized RNA-binding protein C17H9.04c
000003F	AUGUSTUS	transcript	441861	443951	1	+	.	g3541.t1
000003F	AUGUSTUS	start_codon	441861	441863	.	+	0	transcript_id	"g3541.t1";	gene_id	"g3541";
000003F	AUGUSTUS	CDS	441861	443948	1	+	0	transcript_id	"g3541.t1";	gene_id	"g3541";
000003F	AUGUSTUS	stop_codon	443949	443951	.	+	0	transcript_id	"g3541.t1";	gene_id	"g3541";
000003F	AUGUSTUS	gene	444682	447204	0.76	+	.	g3542;OG0001996;Calcium permeable stress-gated cation channel 1
000003F	AUGUSTUS	transcript	444682	447204	0.76	+	.	g3542.t1
000003F	AUGUSTUS	start_codon	444682	444684	.	+	0	transcript_id	"g3542.t1";	gene_id	"g3542";
000003F	AUGUSTUS	CDS	444682	447201	0.76	+	0	transcript_id	"g3542.t1";	gene_id	"g3542";
000003F	AUGUSTUS	stop_codon	447202	447204	.	+	0	transcript_id	"g3542.t1";	gene_id	"g3542";
000003F	AUGUSTUS	gene	447320	448705	0.95	-	.	g3543;OG0001995;Glycylpeptide N-tetradecanoyltransferase
000003F	AUGUSTUS	transcript	447320	448705	0.95	-	.	g3543.t1
000003F	AUGUSTUS	stop_codon	447320	447322	.	-	0	transcript_id	"g3543.t1";	gene_id	"g3543";
000003F	AUGUSTUS	CDS	447323	448705	0.95	-	0	transcript_id	"g3543.t1";	gene_id	"g3543";
000003F	AUGUSTUS	start_codon	448703	448705	.	-	0	transcript_id	"g3543.t1";	gene_id	"g3543";
000003F	AUGUSTUS	gene	449321	451012	1	+	.	g3544;OG0001994;Periodic tryptophan protein 1
000003F	AUGUSTUS	transcript	449321	451012	1	+	.	g3544.t1
000003F	AUGUSTUS	start_codon	449321	449323	.	+	0	transcript_id	"g3544.t1";	gene_id	"g3544";
000003F	AUGUSTUS	CDS	449321	451009	1	+	0	transcript_id	"g3544.t1";	gene_id	"g3544";
000003F	AUGUSTUS	stop_codon	451010	451012	.	+	0	transcript_id	"g3544.t1";	gene_id	"g3544";
000003F	AUGUSTUS	gene	452126	458455	1	+	.	g3545;OG0001993;Putative glutamate synthase [NADPH]
000003F	AUGUSTUS	transcript	452126	458455	1	+	.	g3545.t1
000003F	AUGUSTUS	start_codon	452126	452128	.	+	0	transcript_id	"g3545.t1";	gene_id	"g3545";
000003F	AUGUSTUS	CDS	452126	458452	1	+	0	transcript_id	"g3545.t1";	gene_id	"g3545";
000003F	AUGUSTUS	stop_codon	458453	458455	.	+	0	transcript_id	"g3545.t1";	gene_id	"g3545";
000003F	AUGUSTUS	gene	458592	460614	0.26	+	.	g3546;OG0001992;Uncharacterized protein C16H5.12c
000003F	AUGUSTUS	transcript	458592	460614	0.26	+	.	g3546.t1
000003F	AUGUSTUS	start_codon	458592	458594	.	+	0	transcript_id	"g3546.t1";	gene_id	"g3546";
000003F	AUGUSTUS	intron	458637	458937	0.3	+	.	transcript_id	"g3546.t1";	gene_id	"g3546";
000003F	AUGUSTUS	intron	460475	460576	0.87	+	.	transcript_id	"g3546.t1";	gene_id	"g3546";
000003F	AUGUSTUS	CDS	458592	458636	0.31	+	0	transcript_id	"g3546.t1";	gene_id	"g3546";
000003F	AUGUSTUS	CDS	458938	460474	0.46	+	0	transcript_id	"g3546.t1";	gene_id	"g3546";
000003F	AUGUSTUS	CDS	460577	460611	0.87	+	2	transcript_id	"g3546.t1";	gene_id	"g3546";
000003F	AUGUSTUS	stop_codon	460612	460614	.	+	0	transcript_id	"g3546.t1";	gene_id	"g3546";
000003F	AUGUSTUS	gene	461098	462867	1	+	.	g3547;OG0004387;Nuclear envelope morphology protein 1
000003F	AUGUSTUS	transcript	461098	462867	1	+	.	g3547.t1
000003F	AUGUSTUS	start_codon	461098	461100	.	+	0	transcript_id	"g3547.t1";	gene_id	"g3547";
000003F	AUGUSTUS	CDS	461098	462864	1	+	0	transcript_id	"g3547.t1";	gene_id	"g3547";
000003F	AUGUSTUS	stop_codon	462865	462867	.	+	0	transcript_id	"g3547.t1";	gene_id	"g3547";
000003F	AUGUSTUS	gene	462955	464736	0.73	-	.	g3548;OG0001991;Kinesin heavy chain
000003F	AUGUSTUS	transcript	462955	464736	0.73	-	.	g3548.t1
000003F	AUGUSTUS	stop_codon	462955	462957	.	-	0	transcript_id	"g3548.t1";	gene_id	"g3548";
000003F	AUGUSTUS	CDS	462958	464736	0.73	-	0	transcript_id	"g3548.t1";	gene_id	"g3548";
000003F	AUGUSTUS	start_codon	464734	464736	.	-	0	transcript_id	"g3548.t1";	gene_id	"g3548";
000003F	AUGUSTUS	gene	464949	466403	1	+	.	g3549;OG0001990;UBX domain-containing protein 4
000003F	AUGUSTUS	transcript	464949	466403	1	+	.	g3549.t1
000003F	AUGUSTUS	start_codon	464949	464951	.	+	0	transcript_id	"g3549.t1";	gene_id	"g3549";
000003F	AUGUSTUS	CDS	464949	466400	1	+	0	transcript_id	"g3549.t1";	gene_id	"g3549";
000003F	AUGUSTUS	stop_codon	466401	466403	.	+	0	transcript_id	"g3549.t1";	gene_id	"g3549";
000003F	AUGUSTUS	gene	466543	469263	0.91	-	.	g3550;OG0001989;Probable glutamate carboxypeptidase ARB_02390
000003F	AUGUSTUS	transcript	466543	469263	0.91	-	.	g3550.t1
000003F	AUGUSTUS	stop_codon	466543	466545	.	-	0	transcript_id	"g3550.t1";	gene_id	"g3550";
000003F	AUGUSTUS	intron	468827	469207	0.91	-	.	transcript_id	"g3550.t1";	gene_id	"g3550";
000003F	AUGUSTUS	CDS	466546	468826	0.91	-	1	transcript_id	"g3550.t1";	gene_id	"g3550";
000003F	AUGUSTUS	CDS	469208	469263	0.91	-	0	transcript_id	"g3550.t1";	gene_id	"g3550";
000003F	AUGUSTUS	start_codon	469261	469263	.	-	0	transcript_id	"g3550.t1";	gene_id	"g3550";
000003F	AUGUSTUS	gene	469982	471364	0.99	+	.	g3551;OG0000076;Inositol phosphorylceramide synthase catalytic subunit AUR1
000003F	AUGUSTUS	transcript	469982	471364	0.99	+	.	g3551.t1
000003F	AUGUSTUS	start_codon	469982	469984	.	+	0	transcript_id	"g3551.t1";	gene_id	"g3551";
000003F	AUGUSTUS	CDS	469982	471361	0.99	+	0	transcript_id	"g3551.t1";	gene_id	"g3551";
000003F	AUGUSTUS	stop_codon	471362	471364	.	+	0	transcript_id	"g3551.t1";	gene_id	"g3551";
000003F	AUGUSTUS	gene	471579	472823	0.83	-	.	g3552;OG0001988;Epsin-5
000003F	AUGUSTUS	transcript	471579	472823	0.83	-	.	g3552.t1
000003F	AUGUSTUS	stop_codon	471579	471581	.	-	0	transcript_id	"g3552.t1";	gene_id	"g3552";
000003F	AUGUSTUS	CDS	471582	472823	0.83	-	0	transcript_id	"g3552.t1";	gene_id	"g3552";
000003F	AUGUSTUS	start_codon	472821	472823	.	-	0	transcript_id	"g3552.t1";	gene_id	"g3552";
000003F	AUGUSTUS	gene	473138	473623	0.83	-	.	g3553;OG0001987;Peptidyl-prolyl cis-trans isomerase
000003F	AUGUSTUS	transcript	473138	473623	0.83	-	.	g3553.t1
000003F	AUGUSTUS	stop_codon	473138	473140	.	-	0	transcript_id	"g3553.t1";	gene_id	"g3553";
000003F	AUGUSTUS	CDS	473141	473623	0.83	-	0	transcript_id	"g3553.t1";	gene_id	"g3553";
000003F	AUGUSTUS	start_codon	473621	473623	.	-	0	transcript_id	"g3553.t1";	gene_id	"g3553";
000003F	AUGUSTUS	gene	474105	476543	0.97	-	.	g3554;OG0001986;Sigma-like sequence protein 1, mitochondrial
000003F	AUGUSTUS	transcript	474105	476543	0.97	-	.	g3554.t1
000003F	AUGUSTUS	stop_codon	474105	474107	.	-	0	transcript_id	"g3554.t1";	gene_id	"g3554";
000003F	AUGUSTUS	CDS	474108	476543	0.97	-	0	transcript_id	"g3554.t1";	gene_id	"g3554";
000003F	AUGUSTUS	start_codon	476541	476543	.	-	0	transcript_id	"g3554.t1";	gene_id	"g3554";
000003F	AUGUSTUS	gene	476833	479253	1	+	.	g3555;OG0000450;RNA polymerase I-specific transcription initiation factor RRN5
000003F	AUGUSTUS	transcript	476833	479253	1	+	.	g3555.t1
000003F	AUGUSTUS	start_codon	476833	476835	.	+	0	transcript_id	"g3555.t1";	gene_id	"g3555";
000003F	AUGUSTUS	CDS	476833	479250	1	+	0	transcript_id	"g3555.t1";	gene_id	"g3555";
000003F	AUGUSTUS	stop_codon	479251	479253	.	+	0	transcript_id	"g3555.t1";	gene_id	"g3555";
000003F	AUGUSTUS	gene	479334	480092	1	-	.	g3556;OG0001985;Protein GIR2
000003F	AUGUSTUS	transcript	479334	480092	1	-	.	g3556.t1
000003F	AUGUSTUS	stop_codon	479334	479336	.	-	0	transcript_id	"g3556.t1";	gene_id	"g3556";
000003F	AUGUSTUS	CDS	479337	480092	1	-	0	transcript_id	"g3556.t1";	gene_id	"g3556";
000003F	AUGUSTUS	start_codon	480090	480092	.	-	0	transcript_id	"g3556.t1";	gene_id	"g3556";
000003F	AUGUSTUS	gene	480288	481214	0.99	+	.	g3557;OG0001984;Assembly chaperone of RPL4
000003F	AUGUSTUS	transcript	480288	481214	0.99	+	.	g3557.t1
000003F	AUGUSTUS	start_codon	480288	480290	.	+	0	transcript_id	"g3557.t1";	gene_id	"g3557";
000003F	AUGUSTUS	CDS	480288	481211	0.99	+	0	transcript_id	"g3557.t1";	gene_id	"g3557";
000003F	AUGUSTUS	stop_codon	481212	481214	.	+	0	transcript_id	"g3557.t1";	gene_id	"g3557";
000003F	AUGUSTUS	gene	481589	482392	1	-	.	g3558;OG0001983;NAP1-binding protein 2
000003F	AUGUSTUS	transcript	481589	482392	1	-	.	g3558.t1
000003F	AUGUSTUS	stop_codon	481589	481591	.	-	0	transcript_id	"g3558.t1";	gene_id	"g3558";
000003F	AUGUSTUS	CDS	481592	482392	1	-	0	transcript_id	"g3558.t1";	gene_id	"g3558";
000003F	AUGUSTUS	start_codon	482390	482392	.	-	0	transcript_id	"g3558.t1";	gene_id	"g3558";
000003F	AUGUSTUS	gene	482614	483321	1	+	.	g3559;OG0001982;Pre-mRNA-splicing factor CWC15
000003F	AUGUSTUS	transcript	482614	483321	1	+	.	g3559.t1
000003F	AUGUSTUS	start_codon	482614	482616	.	+	0	transcript_id	"g3559.t1";	gene_id	"g3559";
000003F	AUGUSTUS	CDS	482614	483318	1	+	0	transcript_id	"g3559.t1";	gene_id	"g3559";
000003F	AUGUSTUS	stop_codon	483319	483321	.	+	0	transcript_id	"g3559.t1";	gene_id	"g3559";
000003F	AUGUSTUS	gene	483362	484753	1	-	.	g3560;OG0001981;Proline dehydrogenase, mitochondrial
000003F	AUGUSTUS	transcript	483362	484753	1	-	.	g3560.t1
000003F	AUGUSTUS	stop_codon	483362	483364	.	-	0	transcript_id	"g3560.t1";	gene_id	"g3560";
000003F	AUGUSTUS	CDS	483365	484753	1	-	0	transcript_id	"g3560.t1";	gene_id	"g3560";
000003F	AUGUSTUS	start_codon	484751	484753	.	-	0	transcript_id	"g3560.t1";	gene_id	"g3560";
000003F	AUGUSTUS	gene	485628	486203	0.27	-	.	g3561;OG0001980;hypothetical protein
000003F	AUGUSTUS	transcript	485628	486203	0.27	-	.	g3561.t1
000003F	AUGUSTUS	stop_codon	485628	485630	.	-	0	transcript_id	"g3561.t1";	gene_id	"g3561";
000003F	AUGUSTUS	CDS	485631	486203	0.27	-	0	transcript_id	"g3561.t1";	gene_id	"g3561";
000003F	AUGUSTUS	start_codon	486201	486203	.	-	0	transcript_id	"g3561.t1";	gene_id	"g3561";
000003F	AUGUSTUS	gene	487131	488741	0.59	+	.	g3562;OG0001979;Diphthine--ammonia ligase
000003F	AUGUSTUS	transcript	487131	488741	0.59	+	.	g3562.t1
000003F	AUGUSTUS	start_codon	487131	487133	.	+	0	transcript_id	"g3562.t1";	gene_id	"g3562";
000003F	AUGUSTUS	CDS	487131	488738	0.59	+	0	transcript_id	"g3562.t1";	gene_id	"g3562";
000003F	AUGUSTUS	stop_codon	488739	488741	.	+	0	transcript_id	"g3562.t1";	gene_id	"g3562";
000003F	AUGUSTUS	gene	489000	489533	0.59	+	.	g3563;OG0000095;60S ribosomal protein L6-A
000003F	AUGUSTUS	transcript	489000	489533	0.59	+	.	g3563.t1
000003F	AUGUSTUS	start_codon	489000	489002	.	+	0	transcript_id	"g3563.t1";	gene_id	"g3563";
000003F	AUGUSTUS	CDS	489000	489530	0.59	+	0	transcript_id	"g3563.t1";	gene_id	"g3563";
000003F	AUGUSTUS	stop_codon	489531	489533	.	+	0	transcript_id	"g3563.t1";	gene_id	"g3563";
000003F	AUGUSTUS	gene	490195	491412	0.76	+	.	g3564;OG0000449;Uncharacterized protein YDR132C
000003F	AUGUSTUS	transcript	490195	491412	0.76	+	.	g3564.t1
000003F	AUGUSTUS	start_codon	490195	490197	.	+	0	transcript_id	"g3564.t1";	gene_id	"g3564";
000003F	AUGUSTUS	CDS	490195	491409	0.76	+	0	transcript_id	"g3564.t1";	gene_id	"g3564";
000003F	AUGUSTUS	stop_codon	491410	491412	.	+	0	transcript_id	"g3564.t1";	gene_id	"g3564";
000003F	AUGUSTUS	gene	491422	492696	0.66	-	.	g3565;OG0001978;tRNA (guanine-N(7)-)-methyltransferase non-catalytic subunit TRM82
000003F	AUGUSTUS	transcript	491422	492696	0.66	-	.	g3565.t1
000003F	AUGUSTUS	stop_codon	491422	491424	.	-	0	transcript_id	"g3565.t1";	gene_id	"g3565";
000003F	AUGUSTUS	CDS	491425	492696	0.66	-	0	transcript_id	"g3565.t1";	gene_id	"g3565";
000003F	AUGUSTUS	start_codon	492694	492696	.	-	0	transcript_id	"g3565.t1";	gene_id	"g3565";
000003F	AUGUSTUS	gene	492924	493771	0.27	+	.	g3566;OG0001977;Spermine synthase
000003F	AUGUSTUS	transcript	492924	493771	0.27	+	.	g3566.t1
000003F	AUGUSTUS	start_codon	492924	492926	.	+	0	transcript_id	"g3566.t1";	gene_id	"g3566";
000003F	AUGUSTUS	intron	493695	493762	0.48	+	.	transcript_id	"g3566.t1";	gene_id	"g3566";
000003F	AUGUSTUS	CDS	492924	493694	0.27	+	0	transcript_id	"g3566.t1";	gene_id	"g3566";
000003F	AUGUSTUS	CDS	493763	493768	0.48	+	0	transcript_id	"g3566.t1";	gene_id	"g3566";
000003F	AUGUSTUS	stop_codon	493769	493771	.	+	0	transcript_id	"g3566.t1";	gene_id	"g3566";
000003F	AUGUSTUS	gene	493824	494510	1	-	.	g3567;OG0004386;hypothetical protein
000003F	AUGUSTUS	transcript	493824	494510	1	-	.	g3567.t1
000003F	AUGUSTUS	stop_codon	493824	493826	.	-	0	transcript_id	"g3567.t1";	gene_id	"g3567";
000003F	AUGUSTUS	CDS	493827	494510	1	-	0	transcript_id	"g3567.t1";	gene_id	"g3567";
000003F	AUGUSTUS	start_codon	494508	494510	.	-	0	transcript_id	"g3567.t1";	gene_id	"g3567";
000003F	AUGUSTUS	gene	495554	495826	1	+	.	g3568;OG0001976;hypothetical protein
000003F	AUGUSTUS	transcript	495554	495826	1	+	.	g3568.t1
000003F	AUGUSTUS	start_codon	495554	495556	.	+	0	transcript_id	"g3568.t1";	gene_id	"g3568";
000003F	AUGUSTUS	CDS	495554	495823	1	+	0	transcript_id	"g3568.t1";	gene_id	"g3568";
000003F	AUGUSTUS	stop_codon	495824	495826	.	+	0	transcript_id	"g3568.t1";	gene_id	"g3568";
000003F	AUGUSTUS	gene	496359	496745	1	+	.	g3569;OG0001975;hypothetical protein
000003F	AUGUSTUS	transcript	496359	496745	1	+	.	g3569.t1
000003F	AUGUSTUS	start_codon	496359	496361	.	+	0	transcript_id	"g3569.t1";	gene_id	"g3569";
000003F	AUGUSTUS	CDS	496359	496742	1	+	0	transcript_id	"g3569.t1";	gene_id	"g3569";
000003F	AUGUSTUS	stop_codon	496743	496745	.	+	0	transcript_id	"g3569.t1";	gene_id	"g3569";
000003F	AUGUSTUS	gene	497207	497797	0.91	+	.	g3570;OG0001974;hypothetical protein
000003F	AUGUSTUS	transcript	497207	497797	0.91	+	.	g3570.t1
000003F	AUGUSTUS	start_codon	497207	497209	.	+	0	transcript_id	"g3570.t1";	gene_id	"g3570";
000003F	AUGUSTUS	CDS	497207	497794	0.91	+	0	transcript_id	"g3570.t1";	gene_id	"g3570";
000003F	AUGUSTUS	stop_codon	497795	497797	.	+	0	transcript_id	"g3570.t1";	gene_id	"g3570";
000003F	AUGUSTUS	gene	498714	501419	1	+	.	g3571;OG0003324;DNA replication licensing factor MCM2
000003F	AUGUSTUS	transcript	498714	501419	1	+	.	g3571.t1
000003F	AUGUSTUS	start_codon	498714	498716	.	+	0	transcript_id	"g3571.t1";	gene_id	"g3571";
000003F	AUGUSTUS	CDS	498714	501416	1	+	0	transcript_id	"g3571.t1";	gene_id	"g3571";
000003F	AUGUSTUS	stop_codon	501417	501419	.	+	0	transcript_id	"g3571.t1";	gene_id	"g3571";
000003F	AUGUSTUS	gene	501490	502104	0.8	-	.	g3572;OG0003325;hypothetical protein
000003F	AUGUSTUS	transcript	501490	502104	0.8	-	.	g3572.t1
000003F	AUGUSTUS	stop_codon	501490	501492	.	-	0	transcript_id	"g3572.t1";	gene_id	"g3572";
000003F	AUGUSTUS	CDS	501493	502104	0.8	-	0	transcript_id	"g3572.t1";	gene_id	"g3572";
000003F	AUGUSTUS	start_codon	502102	502104	.	-	0	transcript_id	"g3572.t1";	gene_id	"g3572";
000003F	AUGUSTUS	gene	502773	503453	1	+	.	g3573;OG0004548;CDP-diacylglycerol--inositol 3-phosphatidyltransferase
000003F	AUGUSTUS	transcript	502773	503453	1	+	.	g3573.t1
000003F	AUGUSTUS	start_codon	502773	502775	.	+	0	transcript_id	"g3573.t1";	gene_id	"g3573";
000003F	AUGUSTUS	CDS	502773	503450	1	+	0	transcript_id	"g3573.t1";	gene_id	"g3573";
000003F	AUGUSTUS	stop_codon	503451	503453	.	+	0	transcript_id	"g3573.t1";	gene_id	"g3573";
000003F	AUGUSTUS	gene	503633	505105	1	-	.	g3574;OG0003326;hypothetical protein
000003F	AUGUSTUS	transcript	503633	505105	1	-	.	g3574.t1
000003F	AUGUSTUS	stop_codon	503633	503635	.	-	0	transcript_id	"g3574.t1";	gene_id	"g3574";
000003F	AUGUSTUS	CDS	503636	505105	1	-	0	transcript_id	"g3574.t1";	gene_id	"g3574";
000003F	AUGUSTUS	start_codon	505103	505105	.	-	0	transcript_id	"g3574.t1";	gene_id	"g3574";
000003F	AUGUSTUS	gene	505357	506301	1	-	.	g3575;OG0003327;S-methyl-5'-thioadenosine phosphorylase
000003F	AUGUSTUS	transcript	505357	506301	1	-	.	g3575.t1
000003F	AUGUSTUS	stop_codon	505357	505359	.	-	0	transcript_id	"g3575.t1";	gene_id	"g3575";
000003F	AUGUSTUS	CDS	505360	506301	1	-	0	transcript_id	"g3575.t1";	gene_id	"g3575";
000003F	AUGUSTUS	start_codon	506299	506301	.	-	0	transcript_id	"g3575.t1";	gene_id	"g3575";
000003F	AUGUSTUS	gene	506558	507337	0.98	-	.	g3576;OG0004858;Bifunctional polynucleotide phosphatase/kinase
000003F	AUGUSTUS	transcript	506558	507337	0.98	-	.	g3576.t1
000003F	AUGUSTUS	stop_codon	506558	506560	.	-	0	transcript_id	"g3576.t1";	gene_id	"g3576";
000003F	AUGUSTUS	CDS	506561	507337	0.98	-	0	transcript_id	"g3576.t1";	gene_id	"g3576";
000003F	AUGUSTUS	start_codon	507335	507337	.	-	0	transcript_id	"g3576.t1";	gene_id	"g3576";
000003F	AUGUSTUS	gene	507468	507938	0.86	-	.	g3577;OG0004549;37S ribosomal protein S8, mitochondrial
000003F	AUGUSTUS	transcript	507468	507938	0.86	-	.	g3577.t1
000003F	AUGUSTUS	stop_codon	507468	507470	.	-	0	transcript_id	"g3577.t1";	gene_id	"g3577";
000003F	AUGUSTUS	CDS	507471	507938	0.86	-	0	transcript_id	"g3577.t1";	gene_id	"g3577";
000003F	AUGUSTUS	start_codon	507936	507938	.	-	0	transcript_id	"g3577.t1";	gene_id	"g3577";
000003F	AUGUSTUS	gene	508176	509222	0.93	+	.	g3578;OG0003328;Altered inheritance of mitochondria protein 36, mitochondrial
000003F	AUGUSTUS	transcript	508176	509222	0.93	+	.	g3578.t1
000003F	AUGUSTUS	start_codon	508176	508178	.	+	0	transcript_id	"g3578.t1";	gene_id	"g3578";
000003F	AUGUSTUS	CDS	508176	509219	0.93	+	0	transcript_id	"g3578.t1";	gene_id	"g3578";
000003F	AUGUSTUS	stop_codon	509220	509222	.	+	0	transcript_id	"g3578.t1";	gene_id	"g3578";
000003F	AUGUSTUS	gene	509270	510970	0.56	-	.	g3579;OG0003329;Probable bifunctional chitinase/lysozyme
000003F	AUGUSTUS	transcript	509270	510970	0.56	-	.	g3579.t1
000003F	AUGUSTUS	stop_codon	509270	509272	.	-	0	transcript_id	"g3579.t1";	gene_id	"g3579";
000003F	AUGUSTUS	intron	510192	510374	0.57	-	.	transcript_id	"g3579.t1";	gene_id	"g3579";
000003F	AUGUSTUS	CDS	509273	510191	0.57	-	1	transcript_id	"g3579.t1";	gene_id	"g3579";
000003F	AUGUSTUS	CDS	510375	510970	0.75	-	0	transcript_id	"g3579.t1";	gene_id	"g3579";
000003F	AUGUSTUS	start_codon	510968	510970	.	-	0	transcript_id	"g3579.t1";	gene_id	"g3579";
000003F	AUGUSTUS	gene	511233	512132	1	+	.	g3580;OG0003330;hypothetical protein
000003F	AUGUSTUS	transcript	511233	512132	1	+	.	g3580.t1
000003F	AUGUSTUS	start_codon	511233	511235	.	+	0	transcript_id	"g3580.t1";	gene_id	"g3580";
000003F	AUGUSTUS	CDS	511233	512129	1	+	0	transcript_id	"g3580.t1";	gene_id	"g3580";
000003F	AUGUSTUS	stop_codon	512130	512132	.	+	0	transcript_id	"g3580.t1";	gene_id	"g3580";
000003F	AUGUSTUS	gene	512536	513879	0.72	-	.	g3581;OG0003331;Uncharacterized protein YHR097C
000003F	AUGUSTUS	transcript	512536	513879	0.72	-	.	g3581.t1
000003F	AUGUSTUS	stop_codon	512536	512538	.	-	0	transcript_id	"g3581.t1";	gene_id	"g3581";
000003F	AUGUSTUS	CDS	512539	513879	0.72	-	0	transcript_id	"g3581.t1";	gene_id	"g3581";
000003F	AUGUSTUS	start_codon	513877	513879	.	-	0	transcript_id	"g3581.t1";	gene_id	"g3581";
000003F	AUGUSTUS	gene	514636	514908	0.98	-	.	g3582;OG0005150;hypothetical protein
000003F	AUGUSTUS	transcript	514636	514908	0.98	-	.	g3582.t1
000003F	AUGUSTUS	stop_codon	514636	514638	.	-	0	transcript_id	"g3582.t1";	gene_id	"g3582";
000003F	AUGUSTUS	CDS	514639	514908	0.98	-	0	transcript_id	"g3582.t1";	gene_id	"g3582";
000003F	AUGUSTUS	start_codon	514906	514908	.	-	0	transcript_id	"g3582.t1";	gene_id	"g3582";
000003F	AUGUSTUS	gene	515395	517002	0.84	-	.	g3583;OG0003332;Heat shock protein SSQ1, mitochondrial
000003F	AUGUSTUS	transcript	515395	517002	0.84	-	.	g3583.t1
000003F	AUGUSTUS	stop_codon	515395	515397	.	-	0	transcript_id	"g3583.t1";	gene_id	"g3583";
000003F	AUGUSTUS	CDS	515398	517002	0.84	-	0	transcript_id	"g3583.t1";	gene_id	"g3583";
000003F	AUGUSTUS	start_codon	517000	517002	.	-	0	transcript_id	"g3583.t1";	gene_id	"g3583";
000003F	AUGUSTUS	gene	517596	518318	1	-	.	g3584;OG0003333;Binder of USO1 and GRH1 protein 1
000003F	AUGUSTUS	transcript	517596	518318	1	-	.	g3584.t1
000003F	AUGUSTUS	stop_codon	517596	517598	.	-	0	transcript_id	"g3584.t1";	gene_id	"g3584";
000003F	AUGUSTUS	CDS	517599	518318	1	-	0	transcript_id	"g3584.t1";	gene_id	"g3584";
000003F	AUGUSTUS	start_codon	518316	518318	.	-	0	transcript_id	"g3584.t1";	gene_id	"g3584";
000003F	AUGUSTUS	gene	518632	520506	0.99	+	.	g3585;OG0000622;Septation protein imp2
000003F	AUGUSTUS	transcript	518632	520506	0.99	+	.	g3585.t1
000003F	AUGUSTUS	start_codon	518632	518634	.	+	0	transcript_id	"g3585.t1";	gene_id	"g3585";
000003F	AUGUSTUS	CDS	518632	520503	0.99	+	0	transcript_id	"g3585.t1";	gene_id	"g3585";
000003F	AUGUSTUS	stop_codon	520504	520506	.	+	0	transcript_id	"g3585.t1";	gene_id	"g3585";
000003F	AUGUSTUS	gene	520654	523512	1	-	.	g3586;OG0003334;Manganese resistance protein MNR2
000003F	AUGUSTUS	transcript	520654	523512	1	-	.	g3586.t1
000003F	AUGUSTUS	stop_codon	520654	520656	.	-	0	transcript_id	"g3586.t1";	gene_id	"g3586";
000003F	AUGUSTUS	CDS	520657	523512	1	-	0	transcript_id	"g3586.t1";	gene_id	"g3586";
000003F	AUGUSTUS	start_codon	523510	523512	.	-	0	transcript_id	"g3586.t1";	gene_id	"g3586";
000003F	AUGUSTUS	gene	523962	524539	0.47	-	.	g3587;OG0003335;hypothetical protein
000003F	AUGUSTUS	transcript	523962	524539	0.47	-	.	g3587.t1
000003F	AUGUSTUS	stop_codon	523962	523964	.	-	0	transcript_id	"g3587.t1";	gene_id	"g3587";
000003F	AUGUSTUS	intron	524207	524353	0.47	-	.	transcript_id	"g3587.t1";	gene_id	"g3587";
000003F	AUGUSTUS	intron	524370	524452	0.47	-	.	transcript_id	"g3587.t1";	gene_id	"g3587";
000003F	AUGUSTUS	CDS	523965	524206	0.53	-	2	transcript_id	"g3587.t1";	gene_id	"g3587";
000003F	AUGUSTUS	CDS	524354	524369	0.47	-	0	transcript_id	"g3587.t1";	gene_id	"g3587";
000003F	AUGUSTUS	CDS	524453	524539	0.92	-	0	transcript_id	"g3587.t1";	gene_id	"g3587";
000003F	AUGUSTUS	start_codon	524537	524539	.	-	0	transcript_id	"g3587.t1";	gene_id	"g3587";
000003F	AUGUSTUS	gene	524803	525804	0.98	+	.	g3588;OG0004550;D-arabinose 1-dehydrogenase
000003F	AUGUSTUS	transcript	524803	525804	0.98	+	.	g3588.t1
000003F	AUGUSTUS	start_codon	524803	524805	.	+	0	transcript_id	"g3588.t1";	gene_id	"g3588";
000003F	AUGUSTUS	CDS	524803	525801	0.98	+	0	transcript_id	"g3588.t1";	gene_id	"g3588";
000003F	AUGUSTUS	stop_codon	525802	525804	.	+	0	transcript_id	"g3588.t1";	gene_id	"g3588";
000003F	AUGUSTUS	gene	525863	528595	1	-	.	g3589;OG0004551;Peroxisomal hydratase-dehydrogenase-epimerase
000003F	AUGUSTUS	transcript	525863	528595	1	-	.	g3589.t1
000003F	AUGUSTUS	stop_codon	525863	525865	.	-	0	transcript_id	"g3589.t1";	gene_id	"g3589";
000003F	AUGUSTUS	CDS	525866	528595	1	-	0	transcript_id	"g3589.t1";	gene_id	"g3589";
000003F	AUGUSTUS	start_codon	528593	528595	.	-	0	transcript_id	"g3589.t1";	gene_id	"g3589";
000003F	AUGUSTUS	gene	528924	534905	0.77	-	.	g3590;OG0003336;Intracellular protein transport protein USO1
000003F	AUGUSTUS	transcript	528924	534905	0.77	-	.	g3590.t1
000003F	AUGUSTUS	stop_codon	528924	528926	.	-	0	transcript_id	"g3590.t1";	gene_id	"g3590";
000003F	AUGUSTUS	CDS	528927	534905	0.77	-	0	transcript_id	"g3590.t1";	gene_id	"g3590";
000003F	AUGUSTUS	start_codon	534903	534905	.	-	0	transcript_id	"g3590.t1";	gene_id	"g3590";
000003F	AUGUSTUS	gene	535090	538215	0.77	-	.	g3591;OG0003337;Lethal(2) giant larvae protein homolog SRO7
000003F	AUGUSTUS	transcript	535090	538215	0.77	-	.	g3591.t1
000003F	AUGUSTUS	stop_codon	535090	535092	.	-	0	transcript_id	"g3591.t1";	gene_id	"g3591";
000003F	AUGUSTUS	CDS	535093	538215	0.77	-	0	transcript_id	"g3591.t1";	gene_id	"g3591";
000003F	AUGUSTUS	start_codon	538213	538215	.	-	0	transcript_id	"g3591.t1";	gene_id	"g3591";
000003F	AUGUSTUS	gene	538354	539973	1	-	.	g3592;OG0003338;Vacuolar protein sorting-associated protein 17
000003F	AUGUSTUS	transcript	538354	539973	1	-	.	g3592.t1
000003F	AUGUSTUS	stop_codon	538354	538356	.	-	0	transcript_id	"g3592.t1";	gene_id	"g3592";
000003F	AUGUSTUS	CDS	538357	539973	1	-	0	transcript_id	"g3592.t1";	gene_id	"g3592";
000003F	AUGUSTUS	start_codon	539971	539973	.	-	0	transcript_id	"g3592.t1";	gene_id	"g3592";
000003F	AUGUSTUS	gene	540371	540937	0.95	-	.	g3593;OG0003339;Respiratory growth induced protein 1
000003F	AUGUSTUS	transcript	540371	540937	0.95	-	.	g3593.t1
000003F	AUGUSTUS	stop_codon	540371	540373	.	-	0	transcript_id	"g3593.t1";	gene_id	"g3593";
000003F	AUGUSTUS	CDS	540374	540937	0.95	-	0	transcript_id	"g3593.t1";	gene_id	"g3593";
000003F	AUGUSTUS	start_codon	540935	540937	.	-	0	transcript_id	"g3593.t1";	gene_id	"g3593";
000003F	AUGUSTUS	gene	541690	542351	0.48	-	.	g3594;;hypothetical protein
000003F	AUGUSTUS	transcript	541690	542351	0.48	-	.	g3594.t1
000003F	AUGUSTUS	stop_codon	541690	541692	.	-	0	transcript_id	"g3594.t1";	gene_id	"g3594";
000003F	AUGUSTUS	intron	541976	542280	0.48	-	.	transcript_id	"g3594.t1";	gene_id	"g3594";
000003F	AUGUSTUS	CDS	541693	541975	0.48	-	1	transcript_id	"g3594.t1";	gene_id	"g3594";
000003F	AUGUSTUS	CDS	542281	542351	0.58	-	0	transcript_id	"g3594.t1";	gene_id	"g3594";
000003F	AUGUSTUS	start_codon	542349	542351	.	-	0	transcript_id	"g3594.t1";	gene_id	"g3594";
000003F	AUGUSTUS	gene	543050	545614	1	-	.	g3595;OG0003340;Tyrosine-protein phosphatase 2
000003F	AUGUSTUS	transcript	543050	545614	1	-	.	g3595.t1
000003F	AUGUSTUS	stop_codon	543050	543052	.	-	0	transcript_id	"g3595.t1";	gene_id	"g3595";
000003F	AUGUSTUS	CDS	543053	545614	1	-	0	transcript_id	"g3595.t1";	gene_id	"g3595";
000003F	AUGUSTUS	start_codon	545612	545614	.	-	0	transcript_id	"g3595.t1";	gene_id	"g3595";
000003F	AUGUSTUS	gene	547107	549644	0.88	-	.	g3596;OG0003341;Phosphatidic acid phosphohydrolase 1
000003F	AUGUSTUS	transcript	547107	549644	0.88	-	.	g3596.t1
000003F	AUGUSTUS	stop_codon	547107	547109	.	-	0	transcript_id	"g3596.t1";	gene_id	"g3596";
000003F	AUGUSTUS	CDS	547110	549644	0.88	-	0	transcript_id	"g3596.t1";	gene_id	"g3596";
000003F	AUGUSTUS	start_codon	549642	549644	.	-	0	transcript_id	"g3596.t1";	gene_id	"g3596";
000003F	AUGUSTUS	gene	549891	550905	0.77	-	.	g3597;OG0003342;Eukaryotic translation initiation factor 3 subunit H
000003F	AUGUSTUS	transcript	549891	550905	0.77	-	.	g3597.t1
000003F	AUGUSTUS	stop_codon	549891	549893	.	-	0	transcript_id	"g3597.t1";	gene_id	"g3597";
000003F	AUGUSTUS	intron	550579	550639	0.87	-	.	transcript_id	"g3597.t1";	gene_id	"g3597";
000003F	AUGUSTUS	CDS	549894	550578	0.77	-	1	transcript_id	"g3597.t1";	gene_id	"g3597";
000003F	AUGUSTUS	CDS	550640	550905	0.9	-	0	transcript_id	"g3597.t1";	gene_id	"g3597";
000003F	AUGUSTUS	start_codon	550903	550905	.	-	0	transcript_id	"g3597.t1";	gene_id	"g3597";
000003F	AUGUSTUS	gene	551247	553034	1	+	.	g3598;OG0003343;Lysine--tRNA ligase, cytoplasmic
000003F	AUGUSTUS	transcript	551247	553034	1	+	.	g3598.t1
000003F	AUGUSTUS	start_codon	551247	551249	.	+	0	transcript_id	"g3598.t1";	gene_id	"g3598";
000003F	AUGUSTUS	CDS	551247	553031	1	+	0	transcript_id	"g3598.t1";	gene_id	"g3598";
000003F	AUGUSTUS	stop_codon	553032	553034	.	+	0	transcript_id	"g3598.t1";	gene_id	"g3598";
000003F	AUGUSTUS	gene	554325	555995	1	+	.	g3599;OG0003344;Amidophosphoribosyltransferase
000003F	AUGUSTUS	transcript	554325	555995	1	+	.	g3599.t1
000003F	AUGUSTUS	start_codon	554325	554327	.	+	0	transcript_id	"g3599.t1";	gene_id	"g3599";
000003F	AUGUSTUS	CDS	554325	555992	1	+	0	transcript_id	"g3599.t1";	gene_id	"g3599";
000003F	AUGUSTUS	stop_codon	555993	555995	.	+	0	transcript_id	"g3599.t1";	gene_id	"g3599";
000003F	AUGUSTUS	gene	556231	556917	1	+	.	g3600;OG0000623;DNA-directed RNA polymerase I subunit RPA34
000003F	AUGUSTUS	transcript	556231	556917	1	+	.	g3600.t1
000003F	AUGUSTUS	start_codon	556231	556233	.	+	0	transcript_id	"g3600.t1";	gene_id	"g3600";
000003F	AUGUSTUS	CDS	556231	556914	1	+	0	transcript_id	"g3600.t1";	gene_id	"g3600";
000003F	AUGUSTUS	stop_codon	556915	556917	.	+	0	transcript_id	"g3600.t1";	gene_id	"g3600";
000003F	AUGUSTUS	gene	557021	557905	1	-	.	g3601;OG0000624;Transcription initiation factor IIE subunit beta
000003F	AUGUSTUS	transcript	557021	557905	1	-	.	g3601.t1
000003F	AUGUSTUS	stop_codon	557021	557023	.	-	0	transcript_id	"g3601.t1";	gene_id	"g3601";
000003F	AUGUSTUS	CDS	557024	557905	1	-	0	transcript_id	"g3601.t1";	gene_id	"g3601";
000003F	AUGUSTUS	start_codon	557903	557905	.	-	0	transcript_id	"g3601.t1";	gene_id	"g3601";
000003F	AUGUSTUS	gene	558829	560283	1	+	.	g3602;OG0000267;Mitochondrial import inner membrane translocase subunit TIM50
000003F	AUGUSTUS	transcript	558829	560283	1	+	.	g3602.t1
000003F	AUGUSTUS	start_codon	558829	558831	.	+	0	transcript_id	"g3602.t1";	gene_id	"g3602";
000003F	AUGUSTUS	CDS	558829	560280	1	+	0	transcript_id	"g3602.t1";	gene_id	"g3602";
000003F	AUGUSTUS	stop_codon	560281	560283	.	+	0	transcript_id	"g3602.t1";	gene_id	"g3602";
000003F	AUGUSTUS	gene	560351	562762	1	-	.	g3603;OG0000625;Protein CRT10
000003F	AUGUSTUS	transcript	560351	562762	1	-	.	g3603.t1
000003F	AUGUSTUS	stop_codon	560351	560353	.	-	0	transcript_id	"g3603.t1";	gene_id	"g3603";
000003F	AUGUSTUS	CDS	560354	562762	1	-	0	transcript_id	"g3603.t1";	gene_id	"g3603";
000003F	AUGUSTUS	start_codon	562760	562762	.	-	0	transcript_id	"g3603.t1";	gene_id	"g3603";
000003F	AUGUSTUS	gene	562964	564571	1	-	.	g3604;OG0000038;Probable transporter MCH4
000003F	AUGUSTUS	transcript	562964	564571	1	-	.	g3604.t1
000003F	AUGUSTUS	stop_codon	562964	562966	.	-	0	transcript_id	"g3604.t1";	gene_id	"g3604";
000003F	AUGUSTUS	CDS	562967	564571	1	-	0	transcript_id	"g3604.t1";	gene_id	"g3604";
000003F	AUGUSTUS	start_codon	564569	564571	.	-	0	transcript_id	"g3604.t1";	gene_id	"g3604";
000003F	AUGUSTUS	gene	564871	565635	1	-	.	g3605;OG0000626;Pre-mRNA-splicing factor cwf28
000003F	AUGUSTUS	transcript	564871	565635	1	-	.	g3605.t1
000003F	AUGUSTUS	stop_codon	564871	564873	.	-	0	transcript_id	"g3605.t1";	gene_id	"g3605";
000003F	AUGUSTUS	CDS	564874	565635	1	-	0	transcript_id	"g3605.t1";	gene_id	"g3605";
000003F	AUGUSTUS	start_codon	565633	565635	.	-	0	transcript_id	"g3605.t1";	gene_id	"g3605";
000003F	AUGUSTUS	gene	565904	567064	0.61	+	.	g3606;OG0004552;Sensitive to high expression protein 9 homolog, mitochondrial
000003F	AUGUSTUS	transcript	565904	567064	0.61	+	.	g3606.t1
000003F	AUGUSTUS	start_codon	565904	565906	.	+	0	transcript_id	"g3606.t1";	gene_id	"g3606";
000003F	AUGUSTUS	CDS	565904	567061	0.61	+	0	transcript_id	"g3606.t1";	gene_id	"g3606";
000003F	AUGUSTUS	stop_codon	567062	567064	.	+	0	transcript_id	"g3606.t1";	gene_id	"g3606";
000003F	AUGUSTUS	gene	567307	568569	1	+	.	g3607;OG0000627;26S proteasome regulatory subunit 6B homolog
000003F	AUGUSTUS	transcript	567307	568569	1	+	.	g3607.t1
000003F	AUGUSTUS	start_codon	567307	567309	.	+	0	transcript_id	"g3607.t1";	gene_id	"g3607";
000003F	AUGUSTUS	CDS	567307	568566	1	+	0	transcript_id	"g3607.t1";	gene_id	"g3607";
000003F	AUGUSTUS	stop_codon	568567	568569	.	+	0	transcript_id	"g3607.t1";	gene_id	"g3607";
000003F	AUGUSTUS	gene	568606	570165	1	-	.	g3608;OG0000628;GPI mannosyltransferase 4
000003F	AUGUSTUS	transcript	568606	570165	1	-	.	g3608.t1
000003F	AUGUSTUS	stop_codon	568606	568608	.	-	0	transcript_id	"g3608.t1";	gene_id	"g3608";
000003F	AUGUSTUS	CDS	568609	570165	1	-	0	transcript_id	"g3608.t1";	gene_id	"g3608";
000003F	AUGUSTUS	start_codon	570163	570165	.	-	0	transcript_id	"g3608.t1";	gene_id	"g3608";
000003F	AUGUSTUS	gene	570473	571438	1	-	.	g3609;OG0000019;Cell wall mannoprotein PIR3
000003F	AUGUSTUS	transcript	570473	571438	1	-	.	g3609.t1
000003F	AUGUSTUS	stop_codon	570473	570475	.	-	0	transcript_id	"g3609.t1";	gene_id	"g3609";
000003F	AUGUSTUS	CDS	570476	571438	1	-	0	transcript_id	"g3609.t1";	gene_id	"g3609";
000003F	AUGUSTUS	start_codon	571436	571438	.	-	0	transcript_id	"g3609.t1";	gene_id	"g3609";
000003F	AUGUSTUS	gene	572459	573832	1	-	.	g3610;OG0003345;Nuclear mRNA export protein THP1
000003F	AUGUSTUS	transcript	572459	573832	1	-	.	g3610.t1
000003F	AUGUSTUS	stop_codon	572459	572461	.	-	0	transcript_id	"g3610.t1";	gene_id	"g3610";
000003F	AUGUSTUS	CDS	572462	573832	1	-	0	transcript_id	"g3610.t1";	gene_id	"g3610";
000003F	AUGUSTUS	start_codon	573830	573832	.	-	0	transcript_id	"g3610.t1";	gene_id	"g3610";
000003F	AUGUSTUS	gene	574034	575176	1	+	.	g3611;OG0003346;hypothetical protein
000003F	AUGUSTUS	transcript	574034	575176	1	+	.	g3611.t1
000003F	AUGUSTUS	start_codon	574034	574036	.	+	0	transcript_id	"g3611.t1";	gene_id	"g3611";
000003F	AUGUSTUS	CDS	574034	575173	1	+	0	transcript_id	"g3611.t1";	gene_id	"g3611";
000003F	AUGUSTUS	stop_codon	575174	575176	.	+	0	transcript_id	"g3611.t1";	gene_id	"g3611";
000003F	AUGUSTUS	gene	575280	576200	0.79	+	.	g3612;OG0004553;hypothetical protein
000003F	AUGUSTUS	transcript	575280	576200	0.79	+	.	g3612.t1
000003F	AUGUSTUS	start_codon	575280	575282	.	+	0	transcript_id	"g3612.t1";	gene_id	"g3612";
000003F	AUGUSTUS	intron	575343	575426	0.98	+	.	transcript_id	"g3612.t1";	gene_id	"g3612";
000003F	AUGUSTUS	CDS	575280	575342	0.79	+	0	transcript_id	"g3612.t1";	gene_id	"g3612";
000003F	AUGUSTUS	CDS	575427	576197	0.97	+	0	transcript_id	"g3612.t1";	gene_id	"g3612";
000003F	AUGUSTUS	stop_codon	576198	576200	.	+	0	transcript_id	"g3612.t1";	gene_id	"g3612";
000003F	AUGUSTUS	gene	576392	576854	0.39	-	.	g3613;OG0003347;Cysteine-rich and transmembrane domain-containing protein YDL012C
000003F	AUGUSTUS	transcript	576392	576854	0.39	-	.	g3613.t1
000003F	AUGUSTUS	stop_codon	576392	576394	.	-	0	transcript_id	"g3613.t1";	gene_id	"g3613";
000003F	AUGUSTUS	intron	576727	576838	0.39	-	.	transcript_id	"g3613.t1";	gene_id	"g3613";
000003F	AUGUSTUS	CDS	576395	576726	0.4	-	2	transcript_id	"g3613.t1";	gene_id	"g3613";
000003F	AUGUSTUS	CDS	576839	576854	0.77	-	0	transcript_id	"g3613.t1";	gene_id	"g3613";
000003F	AUGUSTUS	start_codon	576852	576854	.	-	0	transcript_id	"g3613.t1";	gene_id	"g3613";
000003F	AUGUSTUS	gene	578033	580135	1	+	.	g3614;OG0000629;Bud site selection protein 14
000003F	AUGUSTUS	transcript	578033	580135	1	+	.	g3614.t1
000003F	AUGUSTUS	start_codon	578033	578035	.	+	0	transcript_id	"g3614.t1";	gene_id	"g3614";
000003F	AUGUSTUS	CDS	578033	580132	1	+	0	transcript_id	"g3614.t1";	gene_id	"g3614";
000003F	AUGUSTUS	stop_codon	580133	580135	.	+	0	transcript_id	"g3614.t1";	gene_id	"g3614";
000003F	AUGUSTUS	gene	580576	583368	1	+	.	g3615;OG0003348;Importin subunit beta-2
000003F	AUGUSTUS	transcript	580576	583368	1	+	.	g3615.t1
000003F	AUGUSTUS	start_codon	580576	580578	.	+	0	transcript_id	"g3615.t1";	gene_id	"g3615";
000003F	AUGUSTUS	CDS	580576	583365	1	+	0	transcript_id	"g3615.t1";	gene_id	"g3615";
000003F	AUGUSTUS	stop_codon	583366	583368	.	+	0	transcript_id	"g3615.t1";	gene_id	"g3615";
000003F	AUGUSTUS	gene	583464	585107	0.99	-	.	g3616;OG0003349;Allantoinase
000003F	AUGUSTUS	transcript	583464	585107	0.99	-	.	g3616.t1
000003F	AUGUSTUS	stop_codon	583464	583466	.	-	0	transcript_id	"g3616.t1";	gene_id	"g3616";
000003F	AUGUSTUS	CDS	583467	585107	0.99	-	0	transcript_id	"g3616.t1";	gene_id	"g3616";
000003F	AUGUSTUS	start_codon	585105	585107	.	-	0	transcript_id	"g3616.t1";	gene_id	"g3616";
000003F	AUGUSTUS	gene	585420	588305	1	-	.	g3617;OG0003350;DNA mismatch repair protein MSH2
000003F	AUGUSTUS	transcript	585420	588305	1	-	.	g3617.t1
000003F	AUGUSTUS	stop_codon	585420	585422	.	-	0	transcript_id	"g3617.t1";	gene_id	"g3617";
000003F	AUGUSTUS	CDS	585423	588305	1	-	0	transcript_id	"g3617.t1";	gene_id	"g3617";
000003F	AUGUSTUS	start_codon	588303	588305	.	-	0	transcript_id	"g3617.t1";	gene_id	"g3617";
000003F	AUGUSTUS	gene	588713	589717	0.99	-	.	g3618;OG0003351;Probable vacuolar amino acid transporter YPQ3
000003F	AUGUSTUS	transcript	588713	589717	0.99	-	.	g3618.t1
000003F	AUGUSTUS	stop_codon	588713	588715	.	-	0	transcript_id	"g3618.t1";	gene_id	"g3618";
000003F	AUGUSTUS	CDS	588716	589717	0.99	-	0	transcript_id	"g3618.t1";	gene_id	"g3618";
000003F	AUGUSTUS	start_codon	589715	589717	.	-	0	transcript_id	"g3618.t1";	gene_id	"g3618";
000003F	AUGUSTUS	gene	589997	590875	1	+	.	g3619;OG0003352;tRNA (guanine(9)-N1)-methyltransferase
000003F	AUGUSTUS	transcript	589997	590875	1	+	.	g3619.t1
000003F	AUGUSTUS	start_codon	589997	589999	.	+	0	transcript_id	"g3619.t1";	gene_id	"g3619";
000003F	AUGUSTUS	CDS	589997	590872	1	+	0	transcript_id	"g3619.t1";	gene_id	"g3619";
000003F	AUGUSTUS	stop_codon	590873	590875	.	+	0	transcript_id	"g3619.t1";	gene_id	"g3619";
000003F	AUGUSTUS	gene	590950	591639	0.96	-	.	g3620;OG0005016;hypothetical protein
000003F	AUGUSTUS	transcript	590950	591639	0.96	-	.	g3620.t1
000003F	AUGUSTUS	stop_codon	590950	590952	.	-	0	transcript_id	"g3620.t1";	gene_id	"g3620";
000003F	AUGUSTUS	CDS	590953	591639	0.96	-	0	transcript_id	"g3620.t1";	gene_id	"g3620";
000003F	AUGUSTUS	start_codon	591637	591639	.	-	0	transcript_id	"g3620.t1";	gene_id	"g3620";
000003F	AUGUSTUS	gene	592599	593635	0.33	+	.	g3621;OG0003353;rRNA 2'-O-methyltransferase fibrillarin
000003F	AUGUSTUS	transcript	592599	593635	0.33	+	.	g3621.t1
000003F	AUGUSTUS	start_codon	592599	592601	.	+	0	transcript_id	"g3621.t1";	gene_id	"g3621";
000003F	AUGUSTUS	intron	592618	592748	0.33	+	.	transcript_id	"g3621.t1";	gene_id	"g3621";
000003F	AUGUSTUS	CDS	592599	592617	0.33	+	0	transcript_id	"g3621.t1";	gene_id	"g3621";
000003F	AUGUSTUS	CDS	592749	593632	1	+	2	transcript_id	"g3621.t1";	gene_id	"g3621";
000003F	AUGUSTUS	stop_codon	593633	593635	.	+	0	transcript_id	"g3621.t1";	gene_id	"g3621";
000003F	AUGUSTUS	gene	594095	595378	1	+	.	g3622;OG0003354;E3 ubiquitin-protein ligase complex SLX5-SLX8 subunit SLX5
000003F	AUGUSTUS	transcript	594095	595378	1	+	.	g3622.t1
000003F	AUGUSTUS	start_codon	594095	594097	.	+	0	transcript_id	"g3622.t1";	gene_id	"g3622";
000003F	AUGUSTUS	CDS	594095	595375	1	+	0	transcript_id	"g3622.t1";	gene_id	"g3622";
000003F	AUGUSTUS	stop_codon	595376	595378	.	+	0	transcript_id	"g3622.t1";	gene_id	"g3622";
000003F	AUGUSTUS	gene	595441	596526	1	-	.	g3623;OG0003355;hypothetical protein
000003F	AUGUSTUS	transcript	595441	596526	1	-	.	g3623.t1
000003F	AUGUSTUS	stop_codon	595441	595443	.	-	0	transcript_id	"g3623.t1";	gene_id	"g3623";
000003F	AUGUSTUS	CDS	595444	596526	1	-	0	transcript_id	"g3623.t1";	gene_id	"g3623";
000003F	AUGUSTUS	start_codon	596524	596526	.	-	0	transcript_id	"g3623.t1";	gene_id	"g3623";
000003F	AUGUSTUS	gene	596785	598134	1	-	.	g3624;OG0004024;Sphingoid long-chain base transporter RSB1
000003F	AUGUSTUS	transcript	596785	598134	1	-	.	g3624.t1
000003F	AUGUSTUS	stop_codon	596785	596787	.	-	0	transcript_id	"g3624.t1";	gene_id	"g3624";
000003F	AUGUSTUS	CDS	596788	598134	1	-	0	transcript_id	"g3624.t1";	gene_id	"g3624";
000003F	AUGUSTUS	start_codon	598132	598134	.	-	0	transcript_id	"g3624.t1";	gene_id	"g3624";
000003F	AUGUSTUS	gene	598766	600004	0.99	+	.	g3625;OG0003356;Uncharacterized protein C12G12.12
000003F	AUGUSTUS	transcript	598766	600004	0.99	+	.	g3625.t1
000003F	AUGUSTUS	start_codon	598766	598768	.	+	0	transcript_id	"g3625.t1";	gene_id	"g3625";
000003F	AUGUSTUS	CDS	598766	600001	0.99	+	0	transcript_id	"g3625.t1";	gene_id	"g3625";
000003F	AUGUSTUS	stop_codon	600002	600004	.	+	0	transcript_id	"g3625.t1";	gene_id	"g3625";
000003F	AUGUSTUS	gene	600197	600706	1	+	.	g3626;OG0004859;Vacuolar protein sorting-associated protein 68
000003F	AUGUSTUS	transcript	600197	600706	1	+	.	g3626.t1
000003F	AUGUSTUS	start_codon	600197	600199	.	+	0	transcript_id	"g3626.t1";	gene_id	"g3626";
000003F	AUGUSTUS	CDS	600197	600703	1	+	0	transcript_id	"g3626.t1";	gene_id	"g3626";
000003F	AUGUSTUS	stop_codon	600704	600706	.	+	0	transcript_id	"g3626.t1";	gene_id	"g3626";
000003F	AUGUSTUS	gene	600957	602084	1	-	.	g3627;OG0003357;Protein kinase MCK1
000003F	AUGUSTUS	transcript	600957	602084	1	-	.	g3627.t1
000003F	AUGUSTUS	stop_codon	600957	600959	.	-	0	transcript_id	"g3627.t1";	gene_id	"g3627";
000003F	AUGUSTUS	CDS	600960	602084	1	-	0	transcript_id	"g3627.t1";	gene_id	"g3627";
000003F	AUGUSTUS	start_codon	602082	602084	.	-	0	transcript_id	"g3627.t1";	gene_id	"g3627";
000003F	AUGUSTUS	gene	602881	604101	1	+	.	g3628;OG0003358;NADH dehydrogenase (ubiquinone) complex I, assembly factor 6 homolog
000003F	AUGUSTUS	transcript	602881	604101	1	+	.	g3628.t1
000003F	AUGUSTUS	start_codon	602881	602883	.	+	0	transcript_id	"g3628.t1";	gene_id	"g3628";
000003F	AUGUSTUS	CDS	602881	604098	1	+	0	transcript_id	"g3628.t1";	gene_id	"g3628";
000003F	AUGUSTUS	stop_codon	604099	604101	.	+	0	transcript_id	"g3628.t1";	gene_id	"g3628";
000003F	AUGUSTUS	gene	604424	609082	0.65	+	.	g3629;OG0003359;ARF guanine-nucleotide exchange factor 2
000003F	AUGUSTUS	transcript	604424	609082	0.65	+	.	g3629.t1
000003F	AUGUSTUS	start_codon	604424	604426	.	+	0	transcript_id	"g3629.t1";	gene_id	"g3629";
000003F	AUGUSTUS	CDS	604424	609079	0.65	+	0	transcript_id	"g3629.t1";	gene_id	"g3629";
000003F	AUGUSTUS	stop_codon	609080	609082	.	+	0	transcript_id	"g3629.t1";	gene_id	"g3629";
000003F	AUGUSTUS	gene	609493	610764	0.94	+	.	g3630;;hypothetical protein
000003F	AUGUSTUS	transcript	609493	610764	0.94	+	.	g3630.t1
000003F	AUGUSTUS	start_codon	609493	609495	.	+	0	transcript_id	"g3630.t1";	gene_id	"g3630";
000003F	AUGUSTUS	CDS	609493	610761	0.94	+	0	transcript_id	"g3630.t1";	gene_id	"g3630";
000003F	AUGUSTUS	stop_codon	610762	610764	.	+	0	transcript_id	"g3630.t1";	gene_id	"g3630";
000003F	AUGUSTUS	gene	610818	611612	0.98	-	.	g3631;OG0003360;Orotidine 5'-phosphate decarboxylase
000003F	AUGUSTUS	transcript	610818	611612	0.98	-	.	g3631.t1
000003F	AUGUSTUS	stop_codon	610818	610820	.	-	0	transcript_id	"g3631.t1";	gene_id	"g3631";
000003F	AUGUSTUS	CDS	610821	611612	0.98	-	0	transcript_id	"g3631.t1";	gene_id	"g3631";
000003F	AUGUSTUS	start_codon	611610	611612	.	-	0	transcript_id	"g3631.t1";	gene_id	"g3631";
000003F	AUGUSTUS	gene	612624	614516	0.6	-	.	g3632;OG0003361;Bromodomain-containing protein 1
000003F	AUGUSTUS	transcript	612624	614516	0.6	-	.	g3632.t1
000003F	AUGUSTUS	stop_codon	612624	612626	.	-	0	transcript_id	"g3632.t1";	gene_id	"g3632";
000003F	AUGUSTUS	CDS	612627	614516	0.6	-	0	transcript_id	"g3632.t1";	gene_id	"g3632";
000003F	AUGUSTUS	start_codon	614514	614516	.	-	0	transcript_id	"g3632.t1";	gene_id	"g3632";
000003F	AUGUSTUS	gene	614711	615733	1	+	.	g3633;OG0003362;E3 SUMO-protein ligase MMS21
000003F	AUGUSTUS	transcript	614711	615733	1	+	.	g3633.t1
000003F	AUGUSTUS	start_codon	614711	614713	.	+	0	transcript_id	"g3633.t1";	gene_id	"g3633";
000003F	AUGUSTUS	CDS	614711	615730	1	+	0	transcript_id	"g3633.t1";	gene_id	"g3633";
000003F	AUGUSTUS	stop_codon	615731	615733	.	+	0	transcript_id	"g3633.t1";	gene_id	"g3633";
000003F	AUGUSTUS	gene	615803	619591	1	-	.	g3634;OG0003363;Transcription factor tau 138 kDa subunit
000003F	AUGUSTUS	transcript	615803	619591	1	-	.	g3634.t1
000003F	AUGUSTUS	stop_codon	615803	615805	.	-	0	transcript_id	"g3634.t1";	gene_id	"g3634";
000003F	AUGUSTUS	CDS	615806	619591	1	-	0	transcript_id	"g3634.t1";	gene_id	"g3634";
000003F	AUGUSTUS	start_codon	619589	619591	.	-	0	transcript_id	"g3634.t1";	gene_id	"g3634";
000003F	AUGUSTUS	gene	619801	621804	1	-	.	g3635;OG0004554;Poly(A) RNA polymerase protein 1
000003F	AUGUSTUS	transcript	619801	621804	1	-	.	g3635.t1
000003F	AUGUSTUS	stop_codon	619801	619803	.	-	0	transcript_id	"g3635.t1";	gene_id	"g3635";
000003F	AUGUSTUS	CDS	619804	621804	1	-	0	transcript_id	"g3635.t1";	gene_id	"g3635";
000003F	AUGUSTUS	start_codon	621802	621804	.	-	0	transcript_id	"g3635.t1";	gene_id	"g3635";
000003F	AUGUSTUS	gene	622086	622838	0.96	+	.	g3636;OG0003364;Proteasome subunit alpha type-2
000003F	AUGUSTUS	transcript	622086	622838	0.96	+	.	g3636.t1
000003F	AUGUSTUS	start_codon	622086	622088	.	+	0	transcript_id	"g3636.t1";	gene_id	"g3636";
000003F	AUGUSTUS	CDS	622086	622835	0.96	+	0	transcript_id	"g3636.t1";	gene_id	"g3636";
000003F	AUGUSTUS	stop_codon	622836	622838	.	+	0	transcript_id	"g3636.t1";	gene_id	"g3636";
000003F	AUGUSTUS	gene	623133	624563	0.95	+	.	g3637;OG0003365;Aspartyl aminopeptidase 4
000003F	AUGUSTUS	transcript	623133	624563	0.95	+	.	g3637.t1
000003F	AUGUSTUS	start_codon	623133	623135	.	+	0	transcript_id	"g3637.t1";	gene_id	"g3637";
000003F	AUGUSTUS	CDS	623133	624560	0.95	+	0	transcript_id	"g3637.t1";	gene_id	"g3637";
000003F	AUGUSTUS	stop_codon	624561	624563	.	+	0	transcript_id	"g3637.t1";	gene_id	"g3637";
000003F	AUGUSTUS	gene	624843	625826	0.43	+	.	g3638;OG0003366;Protein BIG1
000003F	AUGUSTUS	transcript	624843	625826	0.43	+	.	g3638.t1
000003F	AUGUSTUS	start_codon	624843	624845	.	+	0	transcript_id	"g3638.t1";	gene_id	"g3638";
000003F	AUGUSTUS	CDS	624843	625823	0.43	+	0	transcript_id	"g3638.t1";	gene_id	"g3638";
000003F	AUGUSTUS	stop_codon	625824	625826	.	+	0	transcript_id	"g3638.t1";	gene_id	"g3638";
000003F	AUGUSTUS	gene	625963	628269	0.97	+	.	g3639;OG0003367;Pseudouridine-metabolizing bifunctional protein C1861.05
000003F	AUGUSTUS	transcript	625963	628269	0.97	+	.	g3639.t1
000003F	AUGUSTUS	start_codon	625963	625965	.	+	0	transcript_id	"g3639.t1";	gene_id	"g3639";
000003F	AUGUSTUS	CDS	625963	628266	0.97	+	0	transcript_id	"g3639.t1";	gene_id	"g3639";
000003F	AUGUSTUS	stop_codon	628267	628269	.	+	0	transcript_id	"g3639.t1";	gene_id	"g3639";
000003F	AUGUSTUS	gene	628763	630070	0.99	+	.	g3640;OG0003368;Phosphatidylinositol transfer protein CSR1
000003F	AUGUSTUS	transcript	628763	630070	0.99	+	.	g3640.t1
000003F	AUGUSTUS	start_codon	628763	628765	.	+	0	transcript_id	"g3640.t1";	gene_id	"g3640";
000003F	AUGUSTUS	CDS	628763	630067	0.99	+	0	transcript_id	"g3640.t1";	gene_id	"g3640";
000003F	AUGUSTUS	stop_codon	630068	630070	.	+	0	transcript_id	"g3640.t1";	gene_id	"g3640";
000003F	AUGUSTUS	gene	630142	631566	0.99	-	.	g3641;OG0003369;Indoleamine 2,3-dioxygenase
000003F	AUGUSTUS	transcript	630142	631566	0.99	-	.	g3641.t1
000003F	AUGUSTUS	stop_codon	630142	630144	.	-	0	transcript_id	"g3641.t1";	gene_id	"g3641";
000003F	AUGUSTUS	CDS	630145	631566	0.99	-	0	transcript_id	"g3641.t1";	gene_id	"g3641";
000003F	AUGUSTUS	start_codon	631564	631566	.	-	0	transcript_id	"g3641.t1";	gene_id	"g3641";
000003F	AUGUSTUS	gene	632173	633606	0.92	+	.	g3642;OG0000630;Histone acetyltransferase ESA1
000003F	AUGUSTUS	transcript	632173	633606	0.92	+	.	g3642.t1
000003F	AUGUSTUS	start_codon	632173	632175	.	+	0	transcript_id	"g3642.t1";	gene_id	"g3642";
000003F	AUGUSTUS	CDS	632173	633603	0.92	+	0	transcript_id	"g3642.t1";	gene_id	"g3642";
000003F	AUGUSTUS	stop_codon	633604	633606	.	+	0	transcript_id	"g3642.t1";	gene_id	"g3642";
000003F	AUGUSTUS	gene	633866	634942	0.79	-	.	g3643;OG0003370;Serine/threonine-protein phosphatase 2A activator 2
000003F	AUGUSTUS	transcript	633866	634942	0.79	-	.	g3643.t1
000003F	AUGUSTUS	stop_codon	633866	633868	.	-	0	transcript_id	"g3643.t1";	gene_id	"g3643";
000003F	AUGUSTUS	CDS	633869	634942	0.79	-	0	transcript_id	"g3643.t1";	gene_id	"g3643";
000003F	AUGUSTUS	start_codon	634940	634942	.	-	0	transcript_id	"g3643.t1";	gene_id	"g3643";
000003F	AUGUSTUS	gene	635067	636731	1	-	.	g3644;OG0000032;GABA-specific permease
000003F	AUGUSTUS	transcript	635067	636731	1	-	.	g3644.t1
000003F	AUGUSTUS	stop_codon	635067	635069	.	-	0	transcript_id	"g3644.t1";	gene_id	"g3644";
000003F	AUGUSTUS	CDS	635070	636731	1	-	0	transcript_id	"g3644.t1";	gene_id	"g3644";
000003F	AUGUSTUS	start_codon	636729	636731	.	-	0	transcript_id	"g3644.t1";	gene_id	"g3644";
000003F	AUGUSTUS	gene	637675	640167	0.88	-	.	g3645;OG0003371;V-type proton ATPase subunit a, vacuolar isoform
000003F	AUGUSTUS	transcript	637675	640167	0.88	-	.	g3645.t1
000003F	AUGUSTUS	stop_codon	637675	637677	.	-	0	transcript_id	"g3645.t1";	gene_id	"g3645";
000003F	AUGUSTUS	CDS	637678	640167	0.88	-	0	transcript_id	"g3645.t1";	gene_id	"g3645";
000003F	AUGUSTUS	start_codon	640165	640167	.	-	0	transcript_id	"g3645.t1";	gene_id	"g3645";
000003F	AUGUSTUS	gene	640727	642364	0.99	+	.	g3646;OG0003372;Protein PNS1
000003F	AUGUSTUS	transcript	640727	642364	0.99	+	.	g3646.t1
000003F	AUGUSTUS	start_codon	640727	640729	.	+	0	transcript_id	"g3646.t1";	gene_id	"g3646";
000003F	AUGUSTUS	CDS	640727	642361	0.99	+	0	transcript_id	"g3646.t1";	gene_id	"g3646";
000003F	AUGUSTUS	stop_codon	642362	642364	.	+	0	transcript_id	"g3646.t1";	gene_id	"g3646";
000003F	AUGUSTUS	gene	643880	644770	0.87	+	.	g3647;OG0003373;Transcriptional regulator NRG1
000003F	AUGUSTUS	transcript	643880	644770	0.87	+	.	g3647.t1
000003F	AUGUSTUS	start_codon	643880	643882	.	+	0	transcript_id	"g3647.t1";	gene_id	"g3647";
000003F	AUGUSTUS	CDS	643880	644767	0.87	+	0	transcript_id	"g3647.t1";	gene_id	"g3647";
000003F	AUGUSTUS	stop_codon	644768	644770	.	+	0	transcript_id	"g3647.t1";	gene_id	"g3647";
000003F	AUGUSTUS	gene	645774	646736	0.98	+	.	g3648;OG0003374;Oxygen-dependent coproporphyrinogen-III oxidase
000003F	AUGUSTUS	transcript	645774	646736	0.98	+	.	g3648.t1
000003F	AUGUSTUS	start_codon	645774	645776	.	+	0	transcript_id	"g3648.t1";	gene_id	"g3648";
000003F	AUGUSTUS	CDS	645774	646733	0.98	+	0	transcript_id	"g3648.t1";	gene_id	"g3648";
000003F	AUGUSTUS	stop_codon	646734	646736	.	+	0	transcript_id	"g3648.t1";	gene_id	"g3648";
000003F	AUGUSTUS	gene	647271	649586	0.67	+	.	g3649;OG0003375;Protein MNN4
000003F	AUGUSTUS	transcript	647271	649586	0.67	+	.	g3649.t1
000003F	AUGUSTUS	start_codon	647271	647273	.	+	0	transcript_id	"g3649.t1";	gene_id	"g3649";
000003F	AUGUSTUS	CDS	647271	649583	0.67	+	0	transcript_id	"g3649.t1";	gene_id	"g3649";
000003F	AUGUSTUS	stop_codon	649584	649586	.	+	0	transcript_id	"g3649.t1";	gene_id	"g3649";
000003F	AUGUSTUS	gene	649672	652755	0.67	-	.	g3650;OG0000268;Probable ATP-dependent permease
000003F	AUGUSTUS	transcript	649672	652755	0.67	-	.	g3650.t1
000003F	AUGUSTUS	stop_codon	649672	649674	.	-	0	transcript_id	"g3650.t1";	gene_id	"g3650";
000003F	AUGUSTUS	CDS	649675	652755	0.67	-	0	transcript_id	"g3650.t1";	gene_id	"g3650";
000003F	AUGUSTUS	start_codon	652753	652755	.	-	0	transcript_id	"g3650.t1";	gene_id	"g3650";
000003F	AUGUSTUS	gene	653050	653661	0.9	-	.	g3651;OG0003376;Protein arginine N-methyltransferase SFM1
000003F	AUGUSTUS	transcript	653050	653661	0.9	-	.	g3651.t1
000003F	AUGUSTUS	stop_codon	653050	653052	.	-	0	transcript_id	"g3651.t1";	gene_id	"g3651";
000003F	AUGUSTUS	CDS	653053	653661	0.9	-	0	transcript_id	"g3651.t1";	gene_id	"g3651";
000003F	AUGUSTUS	start_codon	653659	653661	.	-	0	transcript_id	"g3651.t1";	gene_id	"g3651";
000003F	AUGUSTUS	gene	654122	655564	0.75	+	.	g3652;OG0003377;Fumarate reductase
000003F	AUGUSTUS	transcript	654122	655564	0.75	+	.	g3652.t1
000003F	AUGUSTUS	start_codon	654122	654124	.	+	0	transcript_id	"g3652.t1";	gene_id	"g3652";
000003F	AUGUSTUS	CDS	654122	655561	0.75	+	0	transcript_id	"g3652.t1";	gene_id	"g3652";
000003F	AUGUSTUS	stop_codon	655562	655564	.	+	0	transcript_id	"g3652.t1";	gene_id	"g3652";
000003F	AUGUSTUS	gene	655955	656818	0.99	+	.	g3653;OG0003378;hypothetical protein
000003F	AUGUSTUS	transcript	655955	656818	0.99	+	.	g3653.t1
000003F	AUGUSTUS	start_codon	655955	655957	.	+	0	transcript_id	"g3653.t1";	gene_id	"g3653";
000003F	AUGUSTUS	CDS	655955	656815	0.99	+	0	transcript_id	"g3653.t1";	gene_id	"g3653";
000003F	AUGUSTUS	stop_codon	656816	656818	.	+	0	transcript_id	"g3653.t1";	gene_id	"g3653";
000003F	AUGUSTUS	gene	657117	658511	0.99	+	.	g3654;OG0003379;Probable mannose-1-phosphate guanyltransferase
000003F	AUGUSTUS	transcript	657117	658511	0.99	+	.	g3654.t1
000003F	AUGUSTUS	start_codon	657117	657119	.	+	0	transcript_id	"g3654.t1";	gene_id	"g3654";
000003F	AUGUSTUS	CDS	657117	658508	0.99	+	0	transcript_id	"g3654.t1";	gene_id	"g3654";
000003F	AUGUSTUS	stop_codon	658509	658511	.	+	0	transcript_id	"g3654.t1";	gene_id	"g3654";
000003F	AUGUSTUS	gene	658721	662389	0.92	+	.	g3655;OG0000186;DNA mismatch repair protein MSH6
000003F	AUGUSTUS	transcript	658721	662389	0.92	+	.	g3655.t1
000003F	AUGUSTUS	start_codon	658721	658723	.	+	0	transcript_id	"g3655.t1";	gene_id	"g3655";
000003F	AUGUSTUS	CDS	658721	662386	0.92	+	0	transcript_id	"g3655.t1";	gene_id	"g3655";
000003F	AUGUSTUS	stop_codon	662387	662389	.	+	0	transcript_id	"g3655.t1";	gene_id	"g3655";
000003F	AUGUSTUS	gene	662555	664588	1	+	.	g3656;OG0000631;Checkpoint protein RAD24
000003F	AUGUSTUS	transcript	662555	664588	1	+	.	g3656.t1
000003F	AUGUSTUS	start_codon	662555	662557	.	+	0	transcript_id	"g3656.t1";	gene_id	"g3656";
000003F	AUGUSTUS	CDS	662555	664585	1	+	0	transcript_id	"g3656.t1";	gene_id	"g3656";
000003F	AUGUSTUS	stop_codon	664586	664588	.	+	0	transcript_id	"g3656.t1";	gene_id	"g3656";
000003F	AUGUSTUS	gene	664664	665434	1	-	.	g3657;OG0003380;Monothiol glutaredoxin-3
000003F	AUGUSTUS	transcript	664664	665434	1	-	.	g3657.t1
000003F	AUGUSTUS	stop_codon	664664	664666	.	-	0	transcript_id	"g3657.t1";	gene_id	"g3657";
000003F	AUGUSTUS	CDS	664667	665434	1	-	0	transcript_id	"g3657.t1";	gene_id	"g3657";
000003F	AUGUSTUS	start_codon	665432	665434	.	-	0	transcript_id	"g3657.t1";	gene_id	"g3657";
000003F	AUGUSTUS	gene	665962	667494	1	-	.	g3658;OG0002119;Glycerophosphoinositol permease 1
000003F	AUGUSTUS	transcript	665962	667494	1	-	.	g3658.t1
000003F	AUGUSTUS	stop_codon	665962	665964	.	-	0	transcript_id	"g3658.t1";	gene_id	"g3658";
000003F	AUGUSTUS	CDS	665965	667494	1	-	0	transcript_id	"g3658.t1";	gene_id	"g3658";
000003F	AUGUSTUS	start_codon	667492	667494	.	-	0	transcript_id	"g3658.t1";	gene_id	"g3658";
000003F	AUGUSTUS	gene	670802	672628	1	-	.	g3659;OG0003381;Enhanced filamentous growth protein 1
000003F	AUGUSTUS	transcript	670802	672628	1	-	.	g3659.t1
000003F	AUGUSTUS	stop_codon	670802	670804	.	-	0	transcript_id	"g3659.t1";	gene_id	"g3659";
000003F	AUGUSTUS	CDS	670805	672628	1	-	0	transcript_id	"g3659.t1";	gene_id	"g3659";
000003F	AUGUSTUS	start_codon	672626	672628	.	-	0	transcript_id	"g3659.t1";	gene_id	"g3659";
000003F	AUGUSTUS	gene	673592	674800	1	-	.	g3660;OG0003382;S-adenosylmethionine decarboxylase proenzyme
000003F	AUGUSTUS	transcript	673592	674800	1	-	.	g3660.t1
000003F	AUGUSTUS	stop_codon	673592	673594	.	-	0	transcript_id	"g3660.t1";	gene_id	"g3660";
000003F	AUGUSTUS	CDS	673595	674800	1	-	0	transcript_id	"g3660.t1";	gene_id	"g3660";
000003F	AUGUSTUS	start_codon	674798	674800	.	-	0	transcript_id	"g3660.t1";	gene_id	"g3660";
000003F	AUGUSTUS	gene	676385	677722	1	+	.	g3661;OG0003383;Chromatin structure-remodeling complex subunit RSC7
000003F	AUGUSTUS	transcript	676385	677722	1	+	.	g3661.t1
000003F	AUGUSTUS	start_codon	676385	676387	.	+	0	transcript_id	"g3661.t1";	gene_id	"g3661";
000003F	AUGUSTUS	CDS	676385	677719	1	+	0	transcript_id	"g3661.t1";	gene_id	"g3661";
000003F	AUGUSTUS	stop_codon	677720	677722	.	+	0	transcript_id	"g3661.t1";	gene_id	"g3661";
000003F	AUGUSTUS	gene	677949	678827	0.95	+	.	g3662;OG0003384;Mitochondrial thiamine pyrophosphate carrier 1
000003F	AUGUSTUS	transcript	677949	678827	0.95	+	.	g3662.t1
000003F	AUGUSTUS	start_codon	677949	677951	.	+	0	transcript_id	"g3662.t1";	gene_id	"g3662";
000003F	AUGUSTUS	CDS	677949	678824	0.95	+	0	transcript_id	"g3662.t1";	gene_id	"g3662";
000003F	AUGUSTUS	stop_codon	678825	678827	.	+	0	transcript_id	"g3662.t1";	gene_id	"g3662";
000003F	AUGUSTUS	gene	678850	680517	1	-	.	g3663;OG0003385;Nucleolar complex protein 4
000003F	AUGUSTUS	transcript	678850	680517	1	-	.	g3663.t1
000003F	AUGUSTUS	stop_codon	678850	678852	.	-	0	transcript_id	"g3663.t1";	gene_id	"g3663";
000003F	AUGUSTUS	CDS	678853	680517	1	-	0	transcript_id	"g3663.t1";	gene_id	"g3663";
000003F	AUGUSTUS	start_codon	680515	680517	.	-	0	transcript_id	"g3663.t1";	gene_id	"g3663";
000003F	AUGUSTUS	gene	681259	683487	1	-	.	g3664;OG0000187;Pre-rRNA-processing protein RIX1
000003F	AUGUSTUS	transcript	681259	683487	1	-	.	g3664.t1
000003F	AUGUSTUS	stop_codon	681259	681261	.	-	0	transcript_id	"g3664.t1";	gene_id	"g3664";
000003F	AUGUSTUS	CDS	681262	683487	1	-	0	transcript_id	"g3664.t1";	gene_id	"g3664";
000003F	AUGUSTUS	start_codon	683485	683487	.	-	0	transcript_id	"g3664.t1";	gene_id	"g3664";
000003F	AUGUSTUS	gene	683674	684342	0.99	+	.	g3665;OG0000632;Exosome complex component RRP46
000003F	AUGUSTUS	transcript	683674	684342	0.99	+	.	g3665.t1
000003F	AUGUSTUS	start_codon	683674	683676	.	+	0	transcript_id	"g3665.t1";	gene_id	"g3665";
000003F	AUGUSTUS	CDS	683674	684339	0.99	+	0	transcript_id	"g3665.t1";	gene_id	"g3665";
000003F	AUGUSTUS	stop_codon	684340	684342	.	+	0	transcript_id	"g3665.t1";	gene_id	"g3665";
000003F	AUGUSTUS	gene	684383	687679	0.65	-	.	g3666;OG0000633;Valine--tRNA ligase, mitochondrial
000003F	AUGUSTUS	transcript	684383	687679	0.65	-	.	g3666.t1
000003F	AUGUSTUS	stop_codon	684383	684385	.	-	0	transcript_id	"g3666.t1";	gene_id	"g3666";
000003F	AUGUSTUS	CDS	684386	687679	0.65	-	0	transcript_id	"g3666.t1";	gene_id	"g3666";
000003F	AUGUSTUS	start_codon	687677	687679	.	-	0	transcript_id	"g3666.t1";	gene_id	"g3666";
000003F	AUGUSTUS	gene	688143	689627	0.99	+	.	g3667;OG0003386;Pre-mRNA-processing factor 31
000003F	AUGUSTUS	transcript	688143	689627	0.99	+	.	g3667.t1
000003F	AUGUSTUS	start_codon	688143	688145	.	+	0	transcript_id	"g3667.t1";	gene_id	"g3667";
000003F	AUGUSTUS	CDS	688143	689624	0.99	+	0	transcript_id	"g3667.t1";	gene_id	"g3667";
000003F	AUGUSTUS	stop_codon	689625	689627	.	+	0	transcript_id	"g3667.t1";	gene_id	"g3667";
000003F	AUGUSTUS	gene	689977	691773	0.97	+	.	g3668;OG0003387;Cell cycle protein kinase DBF2
000003F	AUGUSTUS	transcript	689977	691773	0.97	+	.	g3668.t1
000003F	AUGUSTUS	start_codon	689977	689979	.	+	0	transcript_id	"g3668.t1";	gene_id	"g3668";
000003F	AUGUSTUS	CDS	689977	691770	0.97	+	0	transcript_id	"g3668.t1";	gene_id	"g3668";
000003F	AUGUSTUS	stop_codon	691771	691773	.	+	0	transcript_id	"g3668.t1";	gene_id	"g3668";
000003F	AUGUSTUS	gene	692016	693629	0.93	+	.	g3669;OG0000188;CWF19-like protein DRN1
000003F	AUGUSTUS	transcript	692016	693629	0.93	+	.	g3669.t1
000003F	AUGUSTUS	start_codon	692016	692018	.	+	0	transcript_id	"g3669.t1";	gene_id	"g3669";
000003F	AUGUSTUS	intron	692036	692122	0.97	+	.	transcript_id	"g3669.t1";	gene_id	"g3669";
000003F	AUGUSTUS	CDS	692016	692035	0.97	+	0	transcript_id	"g3669.t1";	gene_id	"g3669";
000003F	AUGUSTUS	CDS	692123	693626	0.95	+	1	transcript_id	"g3669.t1";	gene_id	"g3669";
000003F	AUGUSTUS	stop_codon	693627	693629	.	+	0	transcript_id	"g3669.t1";	gene_id	"g3669";
000003F	AUGUSTUS	gene	693820	697221	0.94	+	.	g3670;OG0000188;hypothetical protein
000003F	AUGUSTUS	transcript	693820	697221	0.94	+	.	g3670.t1
000003F	AUGUSTUS	start_codon	693820	693822	.	+	0	transcript_id	"g3670.t1";	gene_id	"g3670";
000003F	AUGUSTUS	CDS	693820	697218	0.94	+	0	transcript_id	"g3670.t1";	gene_id	"g3670";
000003F	AUGUSTUS	stop_codon	697219	697221	.	+	0	transcript_id	"g3670.t1";	gene_id	"g3670";
000003F	AUGUSTUS	gene	697285	699087	1	-	.	g3671;OG0003388;Eukaryotic translation initiation factor 3 subunit D
000003F	AUGUSTUS	transcript	697285	699087	1	-	.	g3671.t1
000003F	AUGUSTUS	stop_codon	697285	697287	.	-	0	transcript_id	"g3671.t1";	gene_id	"g3671";
000003F	AUGUSTUS	CDS	697288	699087	1	-	0	transcript_id	"g3671.t1";	gene_id	"g3671";
000003F	AUGUSTUS	start_codon	699085	699087	.	-	0	transcript_id	"g3671.t1";	gene_id	"g3671";
000003F	AUGUSTUS	gene	699450	700100	0.95	+	.	g3672;OG0003389;Proteasome subunit beta type-1
000003F	AUGUSTUS	transcript	699450	700100	0.95	+	.	g3672.t1
000003F	AUGUSTUS	start_codon	699450	699452	.	+	0	transcript_id	"g3672.t1";	gene_id	"g3672";
000003F	AUGUSTUS	CDS	699450	700097	0.95	+	0	transcript_id	"g3672.t1";	gene_id	"g3672";
000003F	AUGUSTUS	stop_codon	700098	700100	.	+	0	transcript_id	"g3672.t1";	gene_id	"g3672";
000003F	AUGUSTUS	gene	700296	701648	0.85	+	.	g3673;OG0003390;Histone acetyltransferase RTT109
000003F	AUGUSTUS	transcript	700296	701648	0.85	+	.	g3673.t1
000003F	AUGUSTUS	start_codon	700296	700298	.	+	0	transcript_id	"g3673.t1";	gene_id	"g3673";
000003F	AUGUSTUS	CDS	700296	701645	0.85	+	0	transcript_id	"g3673.t1";	gene_id	"g3673";
000003F	AUGUSTUS	stop_codon	701646	701648	.	+	0	transcript_id	"g3673.t1";	gene_id	"g3673";
000003F	AUGUSTUS	gene	702050	704425	1	+	.	g3674;OG0003391;Dynamin-related protein DNM1
000003F	AUGUSTUS	transcript	702050	704425	1	+	.	g3674.t1
000003F	AUGUSTUS	start_codon	702050	702052	.	+	0	transcript_id	"g3674.t1";	gene_id	"g3674";
000003F	AUGUSTUS	CDS	702050	704422	1	+	0	transcript_id	"g3674.t1";	gene_id	"g3674";
000003F	AUGUSTUS	stop_codon	704423	704425	.	+	0	transcript_id	"g3674.t1";	gene_id	"g3674";
000003F	AUGUSTUS	gene	704655	707168	1	+	.	g3675;OG0003392;Holliday junction resolvase YEN1
000003F	AUGUSTUS	transcript	704655	707168	1	+	.	g3675.t1
000003F	AUGUSTUS	start_codon	704655	704657	.	+	0	transcript_id	"g3675.t1";	gene_id	"g3675";
000003F	AUGUSTUS	CDS	704655	707165	1	+	0	transcript_id	"g3675.t1";	gene_id	"g3675";
000003F	AUGUSTUS	stop_codon	707166	707168	.	+	0	transcript_id	"g3675.t1";	gene_id	"g3675";
000003F	AUGUSTUS	gene	707679	710009	0.73	+	.	g3676;OG0003393;Ubiquitin carboxyl-terminal hydrolase 14
000003F	AUGUSTUS	transcript	707679	710009	0.73	+	.	g3676.t1
000003F	AUGUSTUS	start_codon	707679	707681	.	+	0	transcript_id	"g3676.t1";	gene_id	"g3676";
000003F	AUGUSTUS	CDS	707679	710006	0.73	+	0	transcript_id	"g3676.t1";	gene_id	"g3676";
000003F	AUGUSTUS	stop_codon	710007	710009	.	+	0	transcript_id	"g3676.t1";	gene_id	"g3676";
000003F	AUGUSTUS	gene	710135	711794	0.71	-	.	g3677;OG0003394;Protein MUM2
000003F	AUGUSTUS	transcript	710135	711794	0.71	-	.	g3677.t1
000003F	AUGUSTUS	stop_codon	710135	710137	.	-	0	transcript_id	"g3677.t1";	gene_id	"g3677";
000003F	AUGUSTUS	intron	711360	711732	0.71	-	.	transcript_id	"g3677.t1";	gene_id	"g3677";
000003F	AUGUSTUS	CDS	710138	711359	0.86	-	1	transcript_id	"g3677.t1";	gene_id	"g3677";
000003F	AUGUSTUS	CDS	711733	711794	0.71	-	0	transcript_id	"g3677.t1";	gene_id	"g3677";
000003F	AUGUSTUS	start_codon	711792	711794	.	-	0	transcript_id	"g3677.t1";	gene_id	"g3677";
000003F	AUGUSTUS	gene	711910	712506	1	+	.	g3678;OG0004793;hypothetical protein
000003F	AUGUSTUS	transcript	711910	712506	1	+	.	g3678.t1
000003F	AUGUSTUS	start_codon	711910	711912	.	+	0	transcript_id	"g3678.t1";	gene_id	"g3678";
000003F	AUGUSTUS	CDS	711910	712503	1	+	0	transcript_id	"g3678.t1";	gene_id	"g3678";
000003F	AUGUSTUS	stop_codon	712504	712506	.	+	0	transcript_id	"g3678.t1";	gene_id	"g3678";
000003F	AUGUSTUS	gene	712577	715255	1	-	.	g3679;OG0003395;Protein ROD1
000003F	AUGUSTUS	transcript	712577	715255	1	-	.	g3679.t1
000003F	AUGUSTUS	stop_codon	712577	712579	.	-	0	transcript_id	"g3679.t1";	gene_id	"g3679";
000003F	AUGUSTUS	CDS	712580	715255	1	-	0	transcript_id	"g3679.t1";	gene_id	"g3679";
000003F	AUGUSTUS	start_codon	715253	715255	.	-	0	transcript_id	"g3679.t1";	gene_id	"g3679";
000003F	AUGUSTUS	gene	716353	717996	1	-	.	g3680;OG0003396;Autophagy-related protein 18
000003F	AUGUSTUS	transcript	716353	717996	1	-	.	g3680.t1
000003F	AUGUSTUS	stop_codon	716353	716355	.	-	0	transcript_id	"g3680.t1";	gene_id	"g3680";
000003F	AUGUSTUS	CDS	716356	717996	1	-	0	transcript_id	"g3680.t1";	gene_id	"g3680";
000003F	AUGUSTUS	start_codon	717994	717996	.	-	0	transcript_id	"g3680.t1";	gene_id	"g3680";
000003F	AUGUSTUS	gene	718803	720466	0.67	+	.	g3681;OG0003397;Thiamine thiazole synthase
000003F	AUGUSTUS	transcript	718803	720466	0.67	+	.	g3681.t1
000003F	AUGUSTUS	start_codon	718803	718805	.	+	0	transcript_id	"g3681.t1";	gene_id	"g3681";
000003F	AUGUSTUS	intron	718832	719511	0.67	+	.	transcript_id	"g3681.t1";	gene_id	"g3681";
000003F	AUGUSTUS	CDS	718803	718831	0.67	+	0	transcript_id	"g3681.t1";	gene_id	"g3681";
000003F	AUGUSTUS	CDS	719512	720463	0.99	+	1	transcript_id	"g3681.t1";	gene_id	"g3681";
000003F	AUGUSTUS	stop_codon	720464	720466	.	+	0	transcript_id	"g3681.t1";	gene_id	"g3681";
000003F	AUGUSTUS	gene	720734	723136	1	-	.	g3682;OG0003398;Dilute domain-containing protein YPR089W
000003F	AUGUSTUS	transcript	720734	723136	1	-	.	g3682.t1
000003F	AUGUSTUS	stop_codon	720734	720736	.	-	0	transcript_id	"g3682.t1";	gene_id	"g3682";
000003F	AUGUSTUS	CDS	720737	723136	1	-	0	transcript_id	"g3682.t1";	gene_id	"g3682";
000003F	AUGUSTUS	start_codon	723134	723136	.	-	0	transcript_id	"g3682.t1";	gene_id	"g3682";
000003F	AUGUSTUS	gene	723672	727742	0.95	-	.	g3683;OG0003223;Uncharacterized protein C11D3.15
000003F	AUGUSTUS	transcript	723672	727742	0.95	-	.	g3683.t1
000003F	AUGUSTUS	stop_codon	723672	723674	.	-	0	transcript_id	"g3683.t1";	gene_id	"g3683";
000003F	AUGUSTUS	CDS	723675	727742	0.95	-	0	transcript_id	"g3683.t1";	gene_id	"g3683";
000003F	AUGUSTUS	start_codon	727740	727742	.	-	0	transcript_id	"g3683.t1";	gene_id	"g3683";
000003F	AUGUSTUS	gene	728123	728974	0.88	+	.	g3684;OG0003224;Proline iminopeptidase
000003F	AUGUSTUS	transcript	728123	728974	0.88	+	.	g3684.t1
000003F	AUGUSTUS	start_codon	728123	728125	.	+	0	transcript_id	"g3684.t1";	gene_id	"g3684";
000003F	AUGUSTUS	CDS	728123	728971	0.88	+	0	transcript_id	"g3684.t1";	gene_id	"g3684";
000003F	AUGUSTUS	stop_codon	728972	728974	.	+	0	transcript_id	"g3684.t1";	gene_id	"g3684";
000003F	AUGUSTUS	gene	729255	730775	0.88	+	.	g3685;OG0003222;Probable transporter SEO1
000003F	AUGUSTUS	transcript	729255	730775	0.88	+	.	g3685.t1
000003F	AUGUSTUS	start_codon	729255	729257	.	+	0	transcript_id	"g3685.t1";	gene_id	"g3685";
000003F	AUGUSTUS	CDS	729255	730772	0.88	+	0	transcript_id	"g3685.t1";	gene_id	"g3685";
000003F	AUGUSTUS	stop_codon	730773	730775	.	+	0	transcript_id	"g3685.t1";	gene_id	"g3685";
000003F	AUGUSTUS	gene	731152	735351	0.78	+	.	g3686;OG0003399;Vacuolar protein sorting-associated protein 8
000003F	AUGUSTUS	transcript	731152	735351	0.78	+	.	g3686.t1
000003F	AUGUSTUS	start_codon	731152	731154	.	+	0	transcript_id	"g3686.t1";	gene_id	"g3686";
000003F	AUGUSTUS	CDS	731152	735348	0.78	+	0	transcript_id	"g3686.t1";	gene_id	"g3686";
000003F	AUGUSTUS	stop_codon	735349	735351	.	+	0	transcript_id	"g3686.t1";	gene_id	"g3686";
000003F	AUGUSTUS	gene	735451	736512	1	-	.	g3687;OG0003400;Sterol-4-alpha-carboxylate 3-dehydrogenase, decarboxylating
000003F	AUGUSTUS	transcript	735451	736512	1	-	.	g3687.t1
000003F	AUGUSTUS	stop_codon	735451	735453	.	-	0	transcript_id	"g3687.t1";	gene_id	"g3687";
000003F	AUGUSTUS	CDS	735454	736512	1	-	0	transcript_id	"g3687.t1";	gene_id	"g3687";
000003F	AUGUSTUS	start_codon	736510	736512	.	-	0	transcript_id	"g3687.t1";	gene_id	"g3687";
000003F	AUGUSTUS	gene	736923	738308	1	+	.	g3688;OG0003401;Argininosuccinate lyase
000003F	AUGUSTUS	transcript	736923	738308	1	+	.	g3688.t1
000003F	AUGUSTUS	start_codon	736923	736925	.	+	0	transcript_id	"g3688.t1";	gene_id	"g3688";
000003F	AUGUSTUS	CDS	736923	738305	1	+	0	transcript_id	"g3688.t1";	gene_id	"g3688";
000003F	AUGUSTUS	stop_codon	738306	738308	.	+	0	transcript_id	"g3688.t1";	gene_id	"g3688";
000003F	AUGUSTUS	gene	738393	738896	0.94	-	.	g3689;;hypothetical protein
000003F	AUGUSTUS	transcript	738393	738896	0.94	-	.	g3689.t1
000003F	AUGUSTUS	stop_codon	738393	738395	.	-	0	transcript_id	"g3689.t1";	gene_id	"g3689";
000003F	AUGUSTUS	CDS	738396	738896	0.94	-	0	transcript_id	"g3689.t1";	gene_id	"g3689";
000003F	AUGUSTUS	start_codon	738894	738896	.	-	0	transcript_id	"g3689.t1";	gene_id	"g3689";
000003F	AUGUSTUS	gene	739824	742052	0.97	-	.	g3690;OG0003402;Probable phospholipase YOR022C, mitochondrial
000003F	AUGUSTUS	transcript	739824	742052	0.97	-	.	g3690.t1
000003F	AUGUSTUS	stop_codon	739824	739826	.	-	0	transcript_id	"g3690.t1";	gene_id	"g3690";
000003F	AUGUSTUS	CDS	739827	742052	0.97	-	0	transcript_id	"g3690.t1";	gene_id	"g3690";
000003F	AUGUSTUS	start_codon	742050	742052	.	-	0	transcript_id	"g3690.t1";	gene_id	"g3690";
000003F	AUGUSTUS	gene	742240	744378	1	+	.	g3691;OG0003403;G-patch domain-containing protein C1486.03
000003F	AUGUSTUS	transcript	742240	744378	1	+	.	g3691.t1
000003F	AUGUSTUS	start_codon	742240	742242	.	+	0	transcript_id	"g3691.t1";	gene_id	"g3691";
000003F	AUGUSTUS	CDS	742240	744375	1	+	0	transcript_id	"g3691.t1";	gene_id	"g3691";
000003F	AUGUSTUS	stop_codon	744376	744378	.	+	0	transcript_id	"g3691.t1";	gene_id	"g3691";
000003F	AUGUSTUS	gene	744493	745944	1	-	.	g3692;OG0000634;Mitochondrial intermembrane space import and assembly protein 40
000003F	AUGUSTUS	transcript	744493	745944	1	-	.	g3692.t1
000003F	AUGUSTUS	stop_codon	744493	744495	.	-	0	transcript_id	"g3692.t1";	gene_id	"g3692";
000003F	AUGUSTUS	CDS	744496	745944	1	-	0	transcript_id	"g3692.t1";	gene_id	"g3692";
000003F	AUGUSTUS	start_codon	745942	745944	.	-	0	transcript_id	"g3692.t1";	gene_id	"g3692";
000003F	AUGUSTUS	gene	746582	747190	0.63	-	.	g3693;OG0004556;Synaptobrevin homolog YKT6
000003F	AUGUSTUS	transcript	746582	747190	0.63	-	.	g3693.t1
000003F	AUGUSTUS	stop_codon	746582	746584	.	-	0	transcript_id	"g3693.t1";	gene_id	"g3693";
000003F	AUGUSTUS	CDS	746585	747190	0.63	-	0	transcript_id	"g3693.t1";	gene_id	"g3693";
000003F	AUGUSTUS	start_codon	747188	747190	.	-	0	transcript_id	"g3693.t1";	gene_id	"g3693";
000003F	AUGUSTUS	gene	747884	748813	1	+	.	g3694;OG0003404;hypothetical protein
000003F	AUGUSTUS	transcript	747884	748813	1	+	.	g3694.t1
000003F	AUGUSTUS	start_codon	747884	747886	.	+	0	transcript_id	"g3694.t1";	gene_id	"g3694";
000003F	AUGUSTUS	CDS	747884	748810	1	+	0	transcript_id	"g3694.t1";	gene_id	"g3694";
000003F	AUGUSTUS	stop_codon	748811	748813	.	+	0	transcript_id	"g3694.t1";	gene_id	"g3694";
000003F	AUGUSTUS	gene	748926	751286	0.8	-	.	g3695;OG0003405;Origin recognition complex subunit 3
000003F	AUGUSTUS	transcript	748926	751286	0.8	-	.	g3695.t1
000003F	AUGUSTUS	stop_codon	748926	748928	.	-	0	transcript_id	"g3695.t1";	gene_id	"g3695";
000003F	AUGUSTUS	CDS	748929	751286	0.8	-	0	transcript_id	"g3695.t1";	gene_id	"g3695";
000003F	AUGUSTUS	start_codon	751284	751286	.	-	0	transcript_id	"g3695.t1";	gene_id	"g3695";
000003F	AUGUSTUS	gene	751551	751889	1	-	.	g3696;OG0004838;Splicing factor 3B subunit 6-like protein
000003F	AUGUSTUS	transcript	751551	751889	1	-	.	g3696.t1
000003F	AUGUSTUS	stop_codon	751551	751553	.	-	0	transcript_id	"g3696.t1";	gene_id	"g3696";
000003F	AUGUSTUS	CDS	751554	751889	1	-	0	transcript_id	"g3696.t1";	gene_id	"g3696";
000003F	AUGUSTUS	start_codon	751887	751889	.	-	0	transcript_id	"g3696.t1";	gene_id	"g3696";
000003F	AUGUSTUS	gene	752047	754320	1	-	.	g3697;OG0003406;Putative mitochondrial carnitine O-acetyltransferase
000003F	AUGUSTUS	transcript	752047	754320	1	-	.	g3697.t1
000003F	AUGUSTUS	stop_codon	752047	752049	.	-	0	transcript_id	"g3697.t1";	gene_id	"g3697";
000003F	AUGUSTUS	CDS	752050	754320	1	-	0	transcript_id	"g3697.t1";	gene_id	"g3697";
000003F	AUGUSTUS	start_codon	754318	754320	.	-	0	transcript_id	"g3697.t1";	gene_id	"g3697";
000003F	AUGUSTUS	gene	754967	755986	1	-	.	g3698;OG0003407;hypothetical protein
000003F	AUGUSTUS	transcript	754967	755986	1	-	.	g3698.t1
000003F	AUGUSTUS	stop_codon	754967	754969	.	-	0	transcript_id	"g3698.t1";	gene_id	"g3698";
000003F	AUGUSTUS	CDS	754970	755986	1	-	0	transcript_id	"g3698.t1";	gene_id	"g3698";
000003F	AUGUSTUS	start_codon	755984	755986	.	-	0	transcript_id	"g3698.t1";	gene_id	"g3698";
000003F	AUGUSTUS	gene	757712	758899	0.74	+	.	g3699;OG0004557;Inheritance of peroxisomes protein 1
000003F	AUGUSTUS	transcript	757712	758899	0.74	+	.	g3699.t1
000003F	AUGUSTUS	start_codon	757712	757714	.	+	0	transcript_id	"g3699.t1";	gene_id	"g3699";
000003F	AUGUSTUS	CDS	757712	758896	0.74	+	0	transcript_id	"g3699.t1";	gene_id	"g3699";
000003F	AUGUSTUS	stop_codon	758897	758899	.	+	0	transcript_id	"g3699.t1";	gene_id	"g3699";
000003F	AUGUSTUS	gene	759043	759396	0.63	+	.	g3700;OG0004794;hypothetical protein
000003F	AUGUSTUS	transcript	759043	759396	0.63	+	.	g3700.t1
000003F	AUGUSTUS	start_codon	759043	759045	.	+	0	transcript_id	"g3700.t1";	gene_id	"g3700";
000003F	AUGUSTUS	CDS	759043	759393	0.63	+	0	transcript_id	"g3700.t1";	gene_id	"g3700";
000003F	AUGUSTUS	stop_codon	759394	759396	.	+	0	transcript_id	"g3700.t1";	gene_id	"g3700";
000003F	AUGUSTUS	gene	759565	759768	0.58	+	.	g3701;;hypothetical protein
000003F	AUGUSTUS	transcript	759565	759768	0.58	+	.	g3701.t1
000003F	AUGUSTUS	start_codon	759565	759567	.	+	0	transcript_id	"g3701.t1";	gene_id	"g3701";
000003F	AUGUSTUS	CDS	759565	759765	0.58	+	0	transcript_id	"g3701.t1";	gene_id	"g3701";
000003F	AUGUSTUS	stop_codon	759766	759768	.	+	0	transcript_id	"g3701.t1";	gene_id	"g3701";
000003F	AUGUSTUS	gene	760026	761204	0.99	+	.	g3702;OG0003408;Mitochondrial import receptor subunit TOM40
000003F	AUGUSTUS	transcript	760026	761204	0.99	+	.	g3702.t1
000003F	AUGUSTUS	start_codon	760026	760028	.	+	0	transcript_id	"g3702.t1";	gene_id	"g3702";
000003F	AUGUSTUS	CDS	760026	761201	0.99	+	0	transcript_id	"g3702.t1";	gene_id	"g3702";
000003F	AUGUSTUS	stop_codon	761202	761204	.	+	0	transcript_id	"g3702.t1";	gene_id	"g3702";
000003F	AUGUSTUS	gene	761496	763253	1	+	.	g3703;OG0003409;Transcription initiation factor TFIID subunit 8
000003F	AUGUSTUS	transcript	761496	763253	1	+	.	g3703.t1
000003F	AUGUSTUS	start_codon	761496	761498	.	+	0	transcript_id	"g3703.t1";	gene_id	"g3703";
000003F	AUGUSTUS	CDS	761496	763250	1	+	0	transcript_id	"g3703.t1";	gene_id	"g3703";
000003F	AUGUSTUS	stop_codon	763251	763253	.	+	0	transcript_id	"g3703.t1";	gene_id	"g3703";
000003F	AUGUSTUS	gene	763674	766199	1	+	.	g3704;OG0003410;RNA polymerase II subunit A C-terminal domain phosphatase
000003F	AUGUSTUS	transcript	763674	766199	1	+	.	g3704.t1
000003F	AUGUSTUS	start_codon	763674	763676	.	+	0	transcript_id	"g3704.t1";	gene_id	"g3704";
000003F	AUGUSTUS	CDS	763674	766196	1	+	0	transcript_id	"g3704.t1";	gene_id	"g3704";
000003F	AUGUSTUS	stop_codon	766197	766199	.	+	0	transcript_id	"g3704.t1";	gene_id	"g3704";
000003F	AUGUSTUS	gene	766612	768315	1	+	.	g3705;OG0003411;Serine palmitoyltransferase 1
000003F	AUGUSTUS	transcript	766612	768315	1	+	.	g3705.t1
000003F	AUGUSTUS	start_codon	766612	766614	.	+	0	transcript_id	"g3705.t1";	gene_id	"g3705";
000003F	AUGUSTUS	CDS	766612	768312	1	+	0	transcript_id	"g3705.t1";	gene_id	"g3705";
000003F	AUGUSTUS	stop_codon	768313	768315	.	+	0	transcript_id	"g3705.t1";	gene_id	"g3705";
000003F	AUGUSTUS	gene	770171	771709	0.65	+	.	g3706;OG0003412;Probable aspartic-type endopeptidase CTSD (Fragment)
000003F	AUGUSTUS	transcript	770171	771709	0.65	+	.	g3706.t1
000003F	AUGUSTUS	start_codon	770171	770173	.	+	0	transcript_id	"g3706.t1";	gene_id	"g3706";
000003F	AUGUSTUS	CDS	770171	771706	0.65	+	0	transcript_id	"g3706.t1";	gene_id	"g3706";
000003F	AUGUSTUS	stop_codon	771707	771709	.	+	0	transcript_id	"g3706.t1";	gene_id	"g3706";
000003F	AUGUSTUS	gene	771967	773497	0.79	-	.	g3707;OG0003413;Vanadate resistance protein
000003F	AUGUSTUS	transcript	771967	773497	0.79	-	.	g3707.t1
000003F	AUGUSTUS	stop_codon	771967	771969	.	-	0	transcript_id	"g3707.t1";	gene_id	"g3707";
000003F	AUGUSTUS	intron	773378	773450	0.79	-	.	transcript_id	"g3707.t1";	gene_id	"g3707";
000003F	AUGUSTUS	CDS	771970	773377	0.99	-	1	transcript_id	"g3707.t1";	gene_id	"g3707";
000003F	AUGUSTUS	CDS	773451	773497	0.79	-	0	transcript_id	"g3707.t1";	gene_id	"g3707";
000003F	AUGUSTUS	start_codon	773495	773497	.	-	0	transcript_id	"g3707.t1";	gene_id	"g3707";
000003F	AUGUSTUS	gene	773899	775686	0.99	-	.	g3708;OG0004558;Phosphoribomutase
000003F	AUGUSTUS	transcript	773899	775686	0.99	-	.	g3708.t1
000003F	AUGUSTUS	stop_codon	773899	773901	.	-	0	transcript_id	"g3708.t1";	gene_id	"g3708";
000003F	AUGUSTUS	CDS	773902	775686	0.99	-	0	transcript_id	"g3708.t1";	gene_id	"g3708";
000003F	AUGUSTUS	start_codon	775684	775686	.	-	0	transcript_id	"g3708.t1";	gene_id	"g3708";
000003F	AUGUSTUS	gene	776811	778217	1	+	.	g3709;OG0000635;hypothetical protein
000003F	AUGUSTUS	transcript	776811	778217	1	+	.	g3709.t1
000003F	AUGUSTUS	start_codon	776811	776813	.	+	0	transcript_id	"g3709.t1";	gene_id	"g3709";
000003F	AUGUSTUS	CDS	776811	778214	1	+	0	transcript_id	"g3709.t1";	gene_id	"g3709";
000003F	AUGUSTUS	stop_codon	778215	778217	.	+	0	transcript_id	"g3709.t1";	gene_id	"g3709";
000003F	AUGUSTUS	gene	779087	779911	0.91	+	.	g3710;OG0003414;Resistance to glucose repression protein 1
000003F	AUGUSTUS	transcript	779087	779911	0.91	+	.	g3710.t1
000003F	AUGUSTUS	start_codon	779087	779089	.	+	0	transcript_id	"g3710.t1";	gene_id	"g3710";
000003F	AUGUSTUS	CDS	779087	779908	0.91	+	0	transcript_id	"g3710.t1";	gene_id	"g3710";
000003F	AUGUSTUS	stop_codon	779909	779911	.	+	0	transcript_id	"g3710.t1";	gene_id	"g3710";
000003F	AUGUSTUS	gene	780253	781131	1	-	.	g3711;OG0003415;Mitochondrial morphogenesis protein SLD7
000003F	AUGUSTUS	transcript	780253	781131	1	-	.	g3711.t1
000003F	AUGUSTUS	stop_codon	780253	780255	.	-	0	transcript_id	"g3711.t1";	gene_id	"g3711";
000003F	AUGUSTUS	CDS	780256	781131	1	-	0	transcript_id	"g3711.t1";	gene_id	"g3711";
000003F	AUGUSTUS	start_codon	781129	781131	.	-	0	transcript_id	"g3711.t1";	gene_id	"g3711";
000003F	AUGUSTUS	gene	781810	782823	1	+	.	g3712;OG0003416;Casein kinase II subunit alpha'
000003F	AUGUSTUS	transcript	781810	782823	1	+	.	g3712.t1
000003F	AUGUSTUS	start_codon	781810	781812	.	+	0	transcript_id	"g3712.t1";	gene_id	"g3712";
000003F	AUGUSTUS	CDS	781810	782820	1	+	0	transcript_id	"g3712.t1";	gene_id	"g3712";
000003F	AUGUSTUS	stop_codon	782821	782823	.	+	0	transcript_id	"g3712.t1";	gene_id	"g3712";
000003F	AUGUSTUS	gene	783117	785471	0.9	+	.	g3713;OG0003417;Alpha-actinin-like protein 1
000003F	AUGUSTUS	transcript	783117	785471	0.9	+	.	g3713.t1
000003F	AUGUSTUS	start_codon	783117	783119	.	+	0	transcript_id	"g3713.t1";	gene_id	"g3713";
000003F	AUGUSTUS	CDS	783117	785468	0.9	+	0	transcript_id	"g3713.t1";	gene_id	"g3713";
000003F	AUGUSTUS	stop_codon	785469	785471	.	+	0	transcript_id	"g3713.t1";	gene_id	"g3713";
000003F	AUGUSTUS	gene	786006	787775	1	+	.	g3714;OG0003418;Mitochondrial distribution and morphology protein 34
000003F	AUGUSTUS	transcript	786006	787775	1	+	.	g3714.t1
000003F	AUGUSTUS	start_codon	786006	786008	.	+	0	transcript_id	"g3714.t1";	gene_id	"g3714";
000003F	AUGUSTUS	CDS	786006	787772	1	+	0	transcript_id	"g3714.t1";	gene_id	"g3714";
000003F	AUGUSTUS	stop_codon	787773	787775	.	+	0	transcript_id	"g3714.t1";	gene_id	"g3714";
000003F	AUGUSTUS	gene	788160	788441	0.96	-	.	g3715;OG0000158;Uncharacterized bolA-like protein C8C9.11
000003F	AUGUSTUS	transcript	788160	788441	0.96	-	.	g3715.t1
000003F	AUGUSTUS	stop_codon	788160	788162	.	-	0	transcript_id	"g3715.t1";	gene_id	"g3715";
000003F	AUGUSTUS	CDS	788163	788441	0.96	-	0	transcript_id	"g3715.t1";	gene_id	"g3715";
000003F	AUGUSTUS	start_codon	788439	788441	.	-	0	transcript_id	"g3715.t1";	gene_id	"g3715";
000003F	AUGUSTUS	gene	788655	789518	1	+	.	g3716;OG0004559;NGG1-interacting factor 3
000003F	AUGUSTUS	transcript	788655	789518	1	+	.	g3716.t1
000003F	AUGUSTUS	start_codon	788655	788657	.	+	0	transcript_id	"g3716.t1";	gene_id	"g3716";
000003F	AUGUSTUS	CDS	788655	789515	1	+	0	transcript_id	"g3716.t1";	gene_id	"g3716";
000003F	AUGUSTUS	stop_codon	789516	789518	.	+	0	transcript_id	"g3716.t1";	gene_id	"g3716";
000003F	AUGUSTUS	gene	790487	793414	1	+	.	g3717;OG0000731;hypothetical protein
000003F	AUGUSTUS	transcript	790487	793414	1	+	.	g3717.t1
000003F	AUGUSTUS	start_codon	790487	790489	.	+	0	transcript_id	"g3717.t1";	gene_id	"g3717";
000003F	AUGUSTUS	CDS	790487	793411	1	+	0	transcript_id	"g3717.t1";	gene_id	"g3717";
000003F	AUGUSTUS	stop_codon	793412	793414	.	+	0	transcript_id	"g3717.t1";	gene_id	"g3717";
000003F	AUGUSTUS	gene	793442	795349	0.56	-	.	g3718;OG0003419;pH-response regulator protein palH/RIM21
000003F	AUGUSTUS	transcript	793442	795349	0.56	-	.	g3718.t1
000003F	AUGUSTUS	stop_codon	793442	793444	.	-	0	transcript_id	"g3718.t1";	gene_id	"g3718";
000003F	AUGUSTUS	CDS	793445	795349	0.56	-	0	transcript_id	"g3718.t1";	gene_id	"g3718";
000003F	AUGUSTUS	start_codon	795347	795349	.	-	0	transcript_id	"g3718.t1";	gene_id	"g3718";
000003F	AUGUSTUS	gene	795621	797537	1	+	.	g3719;OG0003420;GTPase-activating protein GYP3
000003F	AUGUSTUS	transcript	795621	797537	1	+	.	g3719.t1
000003F	AUGUSTUS	start_codon	795621	795623	.	+	0	transcript_id	"g3719.t1";	gene_id	"g3719";
000003F	AUGUSTUS	CDS	795621	797534	1	+	0	transcript_id	"g3719.t1";	gene_id	"g3719";
000003F	AUGUSTUS	stop_codon	797535	797537	.	+	0	transcript_id	"g3719.t1";	gene_id	"g3719";
000003F	AUGUSTUS	gene	797593	798225	0.86	-	.	g3720;OG0003421;Ras modification protein ERF4
000003F	AUGUSTUS	transcript	797593	798225	0.86	-	.	g3720.t1
000003F	AUGUSTUS	stop_codon	797593	797595	.	-	0	transcript_id	"g3720.t1";	gene_id	"g3720";
000003F	AUGUSTUS	CDS	797596	798225	0.86	-	0	transcript_id	"g3720.t1";	gene_id	"g3720";
000003F	AUGUSTUS	start_codon	798223	798225	.	-	0	transcript_id	"g3720.t1";	gene_id	"g3720";
000003F	AUGUSTUS	gene	798346	798972	0.76	+	.	g3721;OG0000269;hypothetical protein
000003F	AUGUSTUS	transcript	798346	798972	0.76	+	.	g3721.t1
000003F	AUGUSTUS	start_codon	798346	798348	.	+	0	transcript_id	"g3721.t1";	gene_id	"g3721";
000003F	AUGUSTUS	CDS	798346	798969	0.76	+	0	transcript_id	"g3721.t1";	gene_id	"g3721";
000003F	AUGUSTUS	stop_codon	798970	798972	.	+	0	transcript_id	"g3721.t1";	gene_id	"g3721";
000003F	AUGUSTUS	gene	799106	800212	0.99	+	.	g3722;OG0000270;Putative threonine aspartase
000003F	AUGUSTUS	transcript	799106	800212	0.99	+	.	g3722.t1
000003F	AUGUSTUS	start_codon	799106	799108	.	+	0	transcript_id	"g3722.t1";	gene_id	"g3722";
000003F	AUGUSTUS	CDS	799106	800209	0.99	+	0	transcript_id	"g3722.t1";	gene_id	"g3722";
000003F	AUGUSTUS	stop_codon	800210	800212	.	+	0	transcript_id	"g3722.t1";	gene_id	"g3722";
000003F	AUGUSTUS	gene	801007	803004	0.56	+	.	g3723;OG0004560;G protein-coupled receptor GPR1
000003F	AUGUSTUS	transcript	801007	803004	0.56	+	.	g3723.t1
000003F	AUGUSTUS	start_codon	801007	801009	.	+	0	transcript_id	"g3723.t1";	gene_id	"g3723";
000003F	AUGUSTUS	CDS	801007	803001	0.56	+	0	transcript_id	"g3723.t1";	gene_id	"g3723";
000003F	AUGUSTUS	stop_codon	803002	803004	.	+	0	transcript_id	"g3723.t1";	gene_id	"g3723";
000003F	AUGUSTUS	gene	803409	805097	0.93	-	.	g3724;OG0003422;T-complex protein 1 subunit eta
000003F	AUGUSTUS	transcript	803409	805097	0.93	-	.	g3724.t1
000003F	AUGUSTUS	stop_codon	803409	803411	.	-	0	transcript_id	"g3724.t1";	gene_id	"g3724";
000003F	AUGUSTUS	CDS	803412	805097	0.93	-	0	transcript_id	"g3724.t1";	gene_id	"g3724";
000003F	AUGUSTUS	start_codon	805095	805097	.	-	0	transcript_id	"g3724.t1";	gene_id	"g3724";
000003F	AUGUSTUS	gene	805330	807405	0.93	-	.	g3725;OG0004561;Mitochondrial division protein 1
000003F	AUGUSTUS	transcript	805330	807405	0.93	-	.	g3725.t1
000003F	AUGUSTUS	stop_codon	805330	805332	.	-	0	transcript_id	"g3725.t1";	gene_id	"g3725";
000003F	AUGUSTUS	CDS	805333	807405	0.93	-	0	transcript_id	"g3725.t1";	gene_id	"g3725";
000003F	AUGUSTUS	start_codon	807403	807405	.	-	0	transcript_id	"g3725.t1";	gene_id	"g3725";
000003F	AUGUSTUS	gene	807793	808047	0.79	-	.	g3726;OG0004991;hypothetical protein
000003F	AUGUSTUS	transcript	807793	808047	0.79	-	.	g3726.t1
000003F	AUGUSTUS	stop_codon	807793	807795	.	-	0	transcript_id	"g3726.t1";	gene_id	"g3726";
000003F	AUGUSTUS	CDS	807796	808047	0.79	-	0	transcript_id	"g3726.t1";	gene_id	"g3726";
000003F	AUGUSTUS	start_codon	808045	808047	.	-	0	transcript_id	"g3726.t1";	gene_id	"g3726";
000003F	AUGUSTUS	gene	808148	809263	0.63	-	.	g3727;OG0004676;tRNA N6-adenosine threonylcarbamoyltransferase
000003F	AUGUSTUS	transcript	808148	809263	0.63	-	.	g3727.t1
000003F	AUGUSTUS	stop_codon	808148	808150	.	-	0	transcript_id	"g3727.t1";	gene_id	"g3727";
000003F	AUGUSTUS	CDS	808151	809263	0.63	-	0	transcript_id	"g3727.t1";	gene_id	"g3727";
000003F	AUGUSTUS	start_codon	809261	809263	.	-	0	transcript_id	"g3727.t1";	gene_id	"g3727";
000003F	AUGUSTUS	gene	809458	811651	0.58	-	.	g3728;OG0003423;Probable urea active transporter 1
000003F	AUGUSTUS	transcript	809458	811651	0.58	-	.	g3728.t1
000003F	AUGUSTUS	stop_codon	809458	809460	.	-	0	transcript_id	"g3728.t1";	gene_id	"g3728";
000003F	AUGUSTUS	intron	810909	811521	0.76	-	.	transcript_id	"g3728.t1";	gene_id	"g3728";
000003F	AUGUSTUS	CDS	809461	810908	0.77	-	2	transcript_id	"g3728.t1";	gene_id	"g3728";
000003F	AUGUSTUS	CDS	811522	811651	0.76	-	0	transcript_id	"g3728.t1";	gene_id	"g3728";
000003F	AUGUSTUS	start_codon	811649	811651	.	-	0	transcript_id	"g3728.t1";	gene_id	"g3728";
000003F	AUGUSTUS	gene	812050	815361	0.96	-	.	g3729;OG0003424;Condensin complex subunit 3
000003F	AUGUSTUS	transcript	812050	815361	0.96	-	.	g3729.t1
000003F	AUGUSTUS	stop_codon	812050	812052	.	-	0	transcript_id	"g3729.t1";	gene_id	"g3729";
000003F	AUGUSTUS	CDS	812053	815361	0.96	-	0	transcript_id	"g3729.t1";	gene_id	"g3729";
000003F	AUGUSTUS	start_codon	815359	815361	.	-	0	transcript_id	"g3729.t1";	gene_id	"g3729";
000003F	AUGUSTUS	gene	815734	819396	0.99	+	.	g3730;OG0003425;Pre-mRNA-splicing factor rse1
000003F	AUGUSTUS	transcript	815734	819396	0.99	+	.	g3730.t1
000003F	AUGUSTUS	start_codon	815734	815736	.	+	0	transcript_id	"g3730.t1";	gene_id	"g3730";
000003F	AUGUSTUS	CDS	815734	819393	0.99	+	0	transcript_id	"g3730.t1";	gene_id	"g3730";
000003F	AUGUSTUS	stop_codon	819394	819396	.	+	0	transcript_id	"g3730.t1";	gene_id	"g3730";
000003F	AUGUSTUS	gene	819589	820596	1	+	.	g3731;OG0003426;Uncharacterized protein C824.09c
000003F	AUGUSTUS	transcript	819589	820596	1	+	.	g3731.t1
000003F	AUGUSTUS	start_codon	819589	819591	.	+	0	transcript_id	"g3731.t1";	gene_id	"g3731";
000003F	AUGUSTUS	CDS	819589	820593	1	+	0	transcript_id	"g3731.t1";	gene_id	"g3731";
000003F	AUGUSTUS	stop_codon	820594	820596	.	+	0	transcript_id	"g3731.t1";	gene_id	"g3731";
000003F	AUGUSTUS	gene	820790	822832	1	-	.	g3732;OG0003427;Transketolase 1
000003F	AUGUSTUS	transcript	820790	822832	1	-	.	g3732.t1
000003F	AUGUSTUS	stop_codon	820790	820792	.	-	0	transcript_id	"g3732.t1";	gene_id	"g3732";
000003F	AUGUSTUS	CDS	820793	822832	1	-	0	transcript_id	"g3732.t1";	gene_id	"g3732";
000003F	AUGUSTUS	start_codon	822830	822832	.	-	0	transcript_id	"g3732.t1";	gene_id	"g3732";
000003F	AUGUSTUS	gene	824589	826376	0.71	+	.	g3733;OG0003428;DNA-binding protein creA
000003F	AUGUSTUS	transcript	824589	826376	0.71	+	.	g3733.t1
000003F	AUGUSTUS	start_codon	824589	824591	.	+	0	transcript_id	"g3733.t1";	gene_id	"g3733";
000003F	AUGUSTUS	CDS	824589	826373	0.71	+	0	transcript_id	"g3733.t1";	gene_id	"g3733";
000003F	AUGUSTUS	stop_codon	826374	826376	.	+	0	transcript_id	"g3733.t1";	gene_id	"g3733";
000003F	AUGUSTUS	gene	826593	827537	0.98	-	.	g3734;OG0000636;Ribokinase
000003F	AUGUSTUS	transcript	826593	827537	0.98	-	.	g3734.t1
000003F	AUGUSTUS	stop_codon	826593	826595	.	-	0	transcript_id	"g3734.t1";	gene_id	"g3734";
000003F	AUGUSTUS	CDS	826596	827537	0.98	-	0	transcript_id	"g3734.t1";	gene_id	"g3734";
000003F	AUGUSTUS	start_codon	827535	827537	.	-	0	transcript_id	"g3734.t1";	gene_id	"g3734";
000003F	AUGUSTUS	gene	829067	831796	1	+	.	g3735;OG0000100;Oligopeptide transporter 2
000003F	AUGUSTUS	transcript	829067	831796	1	+	.	g3735.t1
000003F	AUGUSTUS	start_codon	829067	829069	.	+	0	transcript_id	"g3735.t1";	gene_id	"g3735";
000003F	AUGUSTUS	CDS	829067	831793	1	+	0	transcript_id	"g3735.t1";	gene_id	"g3735";
000003F	AUGUSTUS	stop_codon	831794	831796	.	+	0	transcript_id	"g3735.t1";	gene_id	"g3735";
000003F	AUGUSTUS	gene	833076	834548	1	+	.	g3736;OG0003429;Acyl-CoA desaturase 1
000003F	AUGUSTUS	transcript	833076	834548	1	+	.	g3736.t1
000003F	AUGUSTUS	start_codon	833076	833078	.	+	0	transcript_id	"g3736.t1";	gene_id	"g3736";
000003F	AUGUSTUS	CDS	833076	834545	1	+	0	transcript_id	"g3736.t1";	gene_id	"g3736";
000003F	AUGUSTUS	stop_codon	834546	834548	.	+	0	transcript_id	"g3736.t1";	gene_id	"g3736";
000003F	AUGUSTUS	gene	834967	836694	1	+	.	g3737;OG0003430;Protein ECM25
000003F	AUGUSTUS	transcript	834967	836694	1	+	.	g3737.t1
000003F	AUGUSTUS	start_codon	834967	834969	.	+	0	transcript_id	"g3737.t1";	gene_id	"g3737";
000003F	AUGUSTUS	CDS	834967	836691	1	+	0	transcript_id	"g3737.t1";	gene_id	"g3737";
000003F	AUGUSTUS	stop_codon	836692	836694	.	+	0	transcript_id	"g3737.t1";	gene_id	"g3737";
000003F	AUGUSTUS	gene	836754	837770	1	-	.	g3738;OG0003431;Mitochondrial nuclease
000003F	AUGUSTUS	transcript	836754	837770	1	-	.	g3738.t1
000003F	AUGUSTUS	stop_codon	836754	836756	.	-	0	transcript_id	"g3738.t1";	gene_id	"g3738";
000003F	AUGUSTUS	CDS	836757	837770	1	-	0	transcript_id	"g3738.t1";	gene_id	"g3738";
000003F	AUGUSTUS	start_codon	837768	837770	.	-	0	transcript_id	"g3738.t1";	gene_id	"g3738";
000003F	AUGUSTUS	gene	837950	840184	0.5	+	.	g3739;OG0000637;hypothetical protein
000003F	AUGUSTUS	transcript	837950	840184	0.5	+	.	g3739.t1
000003F	AUGUSTUS	start_codon	837950	837952	.	+	0	transcript_id	"g3739.t1";	gene_id	"g3739";
000003F	AUGUSTUS	CDS	837950	840181	0.5	+	0	transcript_id	"g3739.t1";	gene_id	"g3739";
000003F	AUGUSTUS	stop_codon	840182	840184	.	+	0	transcript_id	"g3739.t1";	gene_id	"g3739";
000003F	AUGUSTUS	gene	840448	842037	1	+	.	g3740;OG0003432;Nucleolar protein 58
000003F	AUGUSTUS	transcript	840448	842037	1	+	.	g3740.t1
000003F	AUGUSTUS	start_codon	840448	840450	.	+	0	transcript_id	"g3740.t1";	gene_id	"g3740";
000003F	AUGUSTUS	CDS	840448	842034	1	+	0	transcript_id	"g3740.t1";	gene_id	"g3740";
000003F	AUGUSTUS	stop_codon	842035	842037	.	+	0	transcript_id	"g3740.t1";	gene_id	"g3740";
000003F	AUGUSTUS	gene	842343	842936	1	+	.	g3741;OG0003433;hypothetical protein
000003F	AUGUSTUS	transcript	842343	842936	1	+	.	g3741.t1
000003F	AUGUSTUS	start_codon	842343	842345	.	+	0	transcript_id	"g3741.t1";	gene_id	"g3741";
000003F	AUGUSTUS	CDS	842343	842933	1	+	0	transcript_id	"g3741.t1";	gene_id	"g3741";
000003F	AUGUSTUS	stop_codon	842934	842936	.	+	0	transcript_id	"g3741.t1";	gene_id	"g3741";
000003F	AUGUSTUS	gene	843028	845556	0.86	-	.	g3742;OG0003434;Protein STB2
000003F	AUGUSTUS	transcript	843028	845556	0.86	-	.	g3742.t1
000003F	AUGUSTUS	stop_codon	843028	843030	.	-	0	transcript_id	"g3742.t1";	gene_id	"g3742";
000003F	AUGUSTUS	CDS	843031	845556	0.86	-	0	transcript_id	"g3742.t1";	gene_id	"g3742";
000003F	AUGUSTUS	start_codon	845554	845556	.	-	0	transcript_id	"g3742.t1";	gene_id	"g3742";
000003F	AUGUSTUS	gene	846190	848853	0.77	+	.	g3743;OG0003435;V-type proton ATPase subunit a, vacuolar isoform
000003F	AUGUSTUS	transcript	846190	848853	0.77	+	.	g3743.t1
000003F	AUGUSTUS	start_codon	846190	846192	.	+	0	transcript_id	"g3743.t1";	gene_id	"g3743";
000003F	AUGUSTUS	CDS	846190	848850	0.77	+	0	transcript_id	"g3743.t1";	gene_id	"g3743";
000003F	AUGUSTUS	stop_codon	848851	848853	.	+	0	transcript_id	"g3743.t1";	gene_id	"g3743";
000003F	AUGUSTUS	gene	849091	850077	1	+	.	g3744;OG0004562;Cell division control protein 16
000003F	AUGUSTUS	transcript	849091	850077	1	+	.	g3744.t1
000003F	AUGUSTUS	start_codon	849091	849093	.	+	0	transcript_id	"g3744.t1";	gene_id	"g3744";
000003F	AUGUSTUS	CDS	849091	850074	1	+	0	transcript_id	"g3744.t1";	gene_id	"g3744";
000003F	AUGUSTUS	stop_codon	850075	850077	.	+	0	transcript_id	"g3744.t1";	gene_id	"g3744";
000003F	AUGUSTUS	gene	850085	851587	1	-	.	g3745;OG0003436;Splicing factor U2AF 59 kDa subunit
000003F	AUGUSTUS	transcript	850085	851587	1	-	.	g3745.t1
000003F	AUGUSTUS	stop_codon	850085	850087	.	-	0	transcript_id	"g3745.t1";	gene_id	"g3745";
000003F	AUGUSTUS	CDS	850088	851587	1	-	0	transcript_id	"g3745.t1";	gene_id	"g3745";
000003F	AUGUSTUS	start_codon	851585	851587	.	-	0	transcript_id	"g3745.t1";	gene_id	"g3745";
000003F	AUGUSTUS	gene	851851	854409	1	+	.	g3746;OG0003437;Heat shock protein 70 homolog LHS1
000003F	AUGUSTUS	transcript	851851	854409	1	+	.	g3746.t1
000003F	AUGUSTUS	start_codon	851851	851853	.	+	0	transcript_id	"g3746.t1";	gene_id	"g3746";
000003F	AUGUSTUS	CDS	851851	854406	1	+	0	transcript_id	"g3746.t1";	gene_id	"g3746";
000003F	AUGUSTUS	stop_codon	854407	854409	.	+	0	transcript_id	"g3746.t1";	gene_id	"g3746";
000003F	AUGUSTUS	gene	854621	856465	1	+	.	g3747;OG0003438;hypothetical protein
000003F	AUGUSTUS	transcript	854621	856465	1	+	.	g3747.t1
000003F	AUGUSTUS	start_codon	854621	854623	.	+	0	transcript_id	"g3747.t1";	gene_id	"g3747";
000003F	AUGUSTUS	CDS	854621	856462	1	+	0	transcript_id	"g3747.t1";	gene_id	"g3747";
000003F	AUGUSTUS	stop_codon	856463	856465	.	+	0	transcript_id	"g3747.t1";	gene_id	"g3747";
000003F	AUGUSTUS	gene	857103	858263	1	-	.	g3748;OG0000138;C2H2 finger domain transcription factor CON7
000003F	AUGUSTUS	transcript	857103	858263	1	-	.	g3748.t1
000003F	AUGUSTUS	stop_codon	857103	857105	.	-	0	transcript_id	"g3748.t1";	gene_id	"g3748";
000003F	AUGUSTUS	CDS	857106	858263	1	-	0	transcript_id	"g3748.t1";	gene_id	"g3748";
000003F	AUGUSTUS	start_codon	858261	858263	.	-	0	transcript_id	"g3748.t1";	gene_id	"g3748";
000003F	AUGUSTUS	gene	859681	860886	0.74	-	.	g3749;OG0003439;Nuclear fusion protein KAR5
000003F	AUGUSTUS	transcript	859681	860886	0.74	-	.	g3749.t1
000003F	AUGUSTUS	stop_codon	859681	859683	.	-	0	transcript_id	"g3749.t1";	gene_id	"g3749";
000003F	AUGUSTUS	CDS	859684	860886	0.74	-	0	transcript_id	"g3749.t1";	gene_id	"g3749";
000003F	AUGUSTUS	start_codon	860884	860886	.	-	0	transcript_id	"g3749.t1";	gene_id	"g3749";
000003F	AUGUSTUS	gene	861344	863167	0.76	-	.	g3750;OG0004563;hypothetical protein
000003F	AUGUSTUS	transcript	861344	863167	0.76	-	.	g3750.t1
000003F	AUGUSTUS	stop_codon	861344	861346	.	-	0	transcript_id	"g3750.t1";	gene_id	"g3750";
000003F	AUGUSTUS	CDS	861347	863167	0.76	-	0	transcript_id	"g3750.t1";	gene_id	"g3750";
000003F	AUGUSTUS	start_codon	863165	863167	.	-	0	transcript_id	"g3750.t1";	gene_id	"g3750";
000003F	AUGUSTUS	gene	863422	864999	0.97	+	.	g3751;OG0003440;Signal recognition particle subunit SRP54
000003F	AUGUSTUS	transcript	863422	864999	0.97	+	.	g3751.t1
000003F	AUGUSTUS	start_codon	863422	863424	.	+	0	transcript_id	"g3751.t1";	gene_id	"g3751";
000003F	AUGUSTUS	CDS	863422	864996	0.97	+	0	transcript_id	"g3751.t1";	gene_id	"g3751";
000003F	AUGUSTUS	stop_codon	864997	864999	.	+	0	transcript_id	"g3751.t1";	gene_id	"g3751";
000003F	AUGUSTUS	gene	865492	866190	1	+	.	g3752;OG0003441;Thiosulfate:glutathione sulfurtransferase
000003F	AUGUSTUS	transcript	865492	866190	1	+	.	g3752.t1
000003F	AUGUSTUS	start_codon	865492	865494	.	+	0	transcript_id	"g3752.t1";	gene_id	"g3752";
000003F	AUGUSTUS	CDS	865492	866187	1	+	0	transcript_id	"g3752.t1";	gene_id	"g3752";
000003F	AUGUSTUS	stop_codon	866188	866190	.	+	0	transcript_id	"g3752.t1";	gene_id	"g3752";
000003F	AUGUSTUS	gene	867006	867812	1	+	.	g3753;OG0004795;Uncharacterized protein C637.03
000003F	AUGUSTUS	transcript	867006	867812	1	+	.	g3753.t1
000003F	AUGUSTUS	start_codon	867006	867008	.	+	0	transcript_id	"g3753.t1";	gene_id	"g3753";
000003F	AUGUSTUS	CDS	867006	867809	1	+	0	transcript_id	"g3753.t1";	gene_id	"g3753";
000003F	AUGUSTUS	stop_codon	867810	867812	.	+	0	transcript_id	"g3753.t1";	gene_id	"g3753";
000003F	AUGUSTUS	gene	868513	873027	1	+	.	g3754;OG0003442;THO complex subunit 2
000003F	AUGUSTUS	transcript	868513	873027	1	+	.	g3754.t1
000003F	AUGUSTUS	start_codon	868513	868515	.	+	0	transcript_id	"g3754.t1";	gene_id	"g3754";
000003F	AUGUSTUS	CDS	868513	873024	1	+	0	transcript_id	"g3754.t1";	gene_id	"g3754";
000003F	AUGUSTUS	stop_codon	873025	873027	.	+	0	transcript_id	"g3754.t1";	gene_id	"g3754";
000003F	AUGUSTUS	gene	873942	876593	0.92	+	.	g3755;OG0003443;Nitrogen permease reactivator protein
000003F	AUGUSTUS	transcript	873942	876593	0.92	+	.	g3755.t1
000003F	AUGUSTUS	start_codon	873942	873944	.	+	0	transcript_id	"g3755.t1";	gene_id	"g3755";
000003F	AUGUSTUS	CDS	873942	876590	0.92	+	0	transcript_id	"g3755.t1";	gene_id	"g3755";
000003F	AUGUSTUS	stop_codon	876591	876593	.	+	0	transcript_id	"g3755.t1";	gene_id	"g3755";
000003F	AUGUSTUS	gene	876836	877288	1	+	.	g3756;OG0003444;54S ribosomal protein L19, mitochondrial
000003F	AUGUSTUS	transcript	876836	877288	1	+	.	g3756.t1
000003F	AUGUSTUS	start_codon	876836	876838	.	+	0	transcript_id	"g3756.t1";	gene_id	"g3756";
000003F	AUGUSTUS	CDS	876836	877285	1	+	0	transcript_id	"g3756.t1";	gene_id	"g3756";
000003F	AUGUSTUS	stop_codon	877286	877288	.	+	0	transcript_id	"g3756.t1";	gene_id	"g3756";
000003F	AUGUSTUS	gene	877401	879662	1	-	.	g3757;OG0003445;Ubiquitin carboxyl-terminal hydrolase 10
000003F	AUGUSTUS	transcript	877401	879662	1	-	.	g3757.t1
000003F	AUGUSTUS	stop_codon	877401	877403	.	-	0	transcript_id	"g3757.t1";	gene_id	"g3757";
000003F	AUGUSTUS	CDS	877404	879662	1	-	0	transcript_id	"g3757.t1";	gene_id	"g3757";
000003F	AUGUSTUS	start_codon	879660	879662	.	-	0	transcript_id	"g3757.t1";	gene_id	"g3757";
000003F	AUGUSTUS	gene	881241	882186	0.88	-	.	g3758;OG0003446;Eukaryotic translation initiation factor 5A-2
000003F	AUGUSTUS	transcript	881241	882186	0.88	-	.	g3758.t1
000003F	AUGUSTUS	stop_codon	881241	881243	.	-	0	transcript_id	"g3758.t1";	gene_id	"g3758";
000003F	AUGUSTUS	intron	881697	882171	0.88	-	.	transcript_id	"g3758.t1";	gene_id	"g3758";
000003F	AUGUSTUS	CDS	881244	881696	0.88	-	0	transcript_id	"g3758.t1";	gene_id	"g3758";
000003F	AUGUSTUS	CDS	882172	882186	0.9	-	0	transcript_id	"g3758.t1";	gene_id	"g3758";
000003F	AUGUSTUS	start_codon	882184	882186	.	-	0	transcript_id	"g3758.t1";	gene_id	"g3758";
000003F	AUGUSTUS	gene	882628	885984	1	-	.	g3759;OG0003447;hypothetical protein
000003F	AUGUSTUS	transcript	882628	885984	1	-	.	g3759.t1
000003F	AUGUSTUS	stop_codon	882628	882630	.	-	0	transcript_id	"g3759.t1";	gene_id	"g3759";
000003F	AUGUSTUS	CDS	882631	885984	1	-	0	transcript_id	"g3759.t1";	gene_id	"g3759";
000003F	AUGUSTUS	start_codon	885982	885984	.	-	0	transcript_id	"g3759.t1";	gene_id	"g3759";
000003F	AUGUSTUS	gene	887672	889645	1	-	.	g3760;OG0004054;F-box protein COS111
000003F	AUGUSTUS	transcript	887672	889645	1	-	.	g3760.t1
000003F	AUGUSTUS	stop_codon	887672	887674	.	-	0	transcript_id	"g3760.t1";	gene_id	"g3760";
000003F	AUGUSTUS	CDS	887675	889645	1	-	0	transcript_id	"g3760.t1";	gene_id	"g3760";
000003F	AUGUSTUS	start_codon	889643	889645	.	-	0	transcript_id	"g3760.t1";	gene_id	"g3760";
000003F	AUGUSTUS	gene	890384	891775	1	-	.	g3761;OG0004055;Phosphomevalonate kinase
000003F	AUGUSTUS	transcript	890384	891775	1	-	.	g3761.t1
000003F	AUGUSTUS	stop_codon	890384	890386	.	-	0	transcript_id	"g3761.t1";	gene_id	"g3761";
000003F	AUGUSTUS	CDS	890387	891775	1	-	0	transcript_id	"g3761.t1";	gene_id	"g3761";
000003F	AUGUSTUS	start_codon	891773	891775	.	-	0	transcript_id	"g3761.t1";	gene_id	"g3761";
000003F	AUGUSTUS	gene	891992	893911	1	-	.	g3762;OG0004056;Actin-binding protein
000003F	AUGUSTUS	transcript	891992	893911	1	-	.	g3762.t1
000003F	AUGUSTUS	stop_codon	891992	891994	.	-	0	transcript_id	"g3762.t1";	gene_id	"g3762";
000003F	AUGUSTUS	CDS	891995	893911	1	-	0	transcript_id	"g3762.t1";	gene_id	"g3762";
000003F	AUGUSTUS	start_codon	893909	893911	.	-	0	transcript_id	"g3762.t1";	gene_id	"g3762";
000003F	AUGUSTUS	gene	894262	895404	1	+	.	g3763;OG0004057;UPF0658 Golgi apparatus membrane protein C23H3.04
000003F	AUGUSTUS	transcript	894262	895404	1	+	.	g3763.t1
000003F	AUGUSTUS	start_codon	894262	894264	.	+	0	transcript_id	"g3763.t1";	gene_id	"g3763";
000003F	AUGUSTUS	CDS	894262	895401	1	+	0	transcript_id	"g3763.t1";	gene_id	"g3763";
000003F	AUGUSTUS	stop_codon	895402	895404	.	+	0	transcript_id	"g3763.t1";	gene_id	"g3763";
000003F	AUGUSTUS	gene	895603	897057	0.52	+	.	g3764;OG0004058;DNA polymerase delta small subunit
000003F	AUGUSTUS	transcript	895603	897057	0.52	+	.	g3764.t1
000003F	AUGUSTUS	start_codon	895603	895605	.	+	0	transcript_id	"g3764.t1";	gene_id	"g3764";
000003F	AUGUSTUS	CDS	895603	897054	0.52	+	0	transcript_id	"g3764.t1";	gene_id	"g3764";
000003F	AUGUSTUS	stop_codon	897055	897057	.	+	0	transcript_id	"g3764.t1";	gene_id	"g3764";
000003F	AUGUSTUS	gene	897154	898851	1	-	.	g3765;OG0004059;Methionine--tRNA ligase, mitochondrial
000003F	AUGUSTUS	transcript	897154	898851	1	-	.	g3765.t1
000003F	AUGUSTUS	stop_codon	897154	897156	.	-	0	transcript_id	"g3765.t1";	gene_id	"g3765";
000003F	AUGUSTUS	CDS	897157	898851	1	-	0	transcript_id	"g3765.t1";	gene_id	"g3765";
000003F	AUGUSTUS	start_codon	898849	898851	.	-	0	transcript_id	"g3765.t1";	gene_id	"g3765";
000003F	AUGUSTUS	gene	899240	899530	0.98	-	.	g3766;OG0004060;54S ribosomal protein L44, mitochondrial
000003F	AUGUSTUS	transcript	899240	899530	0.98	-	.	g3766.t1
000003F	AUGUSTUS	stop_codon	899240	899242	.	-	0	transcript_id	"g3766.t1";	gene_id	"g3766";
000003F	AUGUSTUS	CDS	899243	899530	0.98	-	0	transcript_id	"g3766.t1";	gene_id	"g3766";
000003F	AUGUSTUS	start_codon	899528	899530	.	-	0	transcript_id	"g3766.t1";	gene_id	"g3766";
000003F	AUGUSTUS	gene	899786	900718	1	+	.	g3767;OG0004061;Protein disulfide-isomerase MPD1
000003F	AUGUSTUS	transcript	899786	900718	1	+	.	g3767.t1
000003F	AUGUSTUS	start_codon	899786	899788	.	+	0	transcript_id	"g3767.t1";	gene_id	"g3767";
000003F	AUGUSTUS	CDS	899786	900715	1	+	0	transcript_id	"g3767.t1";	gene_id	"g3767";
000003F	AUGUSTUS	stop_codon	900716	900718	.	+	0	transcript_id	"g3767.t1";	gene_id	"g3767";
000003F	AUGUSTUS	gene	900858	902660	1	+	.	g3768;OG0004062;DNA-dependent ATPase MGS1
000003F	AUGUSTUS	transcript	900858	902660	1	+	.	g3768.t1
000003F	AUGUSTUS	start_codon	900858	900860	.	+	0	transcript_id	"g3768.t1";	gene_id	"g3768";
000003F	AUGUSTUS	CDS	900858	902657	1	+	0	transcript_id	"g3768.t1";	gene_id	"g3768";
000003F	AUGUSTUS	stop_codon	902658	902660	.	+	0	transcript_id	"g3768.t1";	gene_id	"g3768";
000003F	AUGUSTUS	gene	903439	904179	0.96	+	.	g3769;OG0004063;hypothetical protein
000003F	AUGUSTUS	transcript	903439	904179	0.96	+	.	g3769.t1
000003F	AUGUSTUS	start_codon	903439	903441	.	+	0	transcript_id	"g3769.t1";	gene_id	"g3769";
000003F	AUGUSTUS	CDS	903439	904176	0.96	+	0	transcript_id	"g3769.t1";	gene_id	"g3769";
000003F	AUGUSTUS	stop_codon	904177	904179	.	+	0	transcript_id	"g3769.t1";	gene_id	"g3769";
000003F	AUGUSTUS	gene	904563	905495	0.96	+	.	g3770;OG0004064;Cytochrome c1 heme lyase
000003F	AUGUSTUS	transcript	904563	905495	0.96	+	.	g3770.t1
000003F	AUGUSTUS	start_codon	904563	904565	.	+	0	transcript_id	"g3770.t1";	gene_id	"g3770";
000003F	AUGUSTUS	CDS	904563	905492	0.96	+	0	transcript_id	"g3770.t1";	gene_id	"g3770";
000003F	AUGUSTUS	stop_codon	905493	905495	.	+	0	transcript_id	"g3770.t1";	gene_id	"g3770";
000003F	AUGUSTUS	gene	905605	905898	1	-	.	g3771;OG0004640;Mitochondrial import inner membrane translocase subunit Tim10
000003F	AUGUSTUS	transcript	905605	905898	1	-	.	g3771.t1
000003F	AUGUSTUS	stop_codon	905605	905607	.	-	0	transcript_id	"g3771.t1";	gene_id	"g3771";
000003F	AUGUSTUS	CDS	905608	905898	1	-	0	transcript_id	"g3771.t1";	gene_id	"g3771";
000003F	AUGUSTUS	start_codon	905896	905898	.	-	0	transcript_id	"g3771.t1";	gene_id	"g3771";
000003F	AUGUSTUS	gene	906398	907300	0.42	+	.	g3772;OG0004065;Uncharacterized mitochondrial membrane protein FMP10
000003F	AUGUSTUS	transcript	906398	907300	0.42	+	.	g3772.t1
000003F	AUGUSTUS	start_codon	906398	906400	.	+	0	transcript_id	"g3772.t1";	gene_id	"g3772";
000003F	AUGUSTUS	CDS	906398	907297	0.42	+	0	transcript_id	"g3772.t1";	gene_id	"g3772";
000003F	AUGUSTUS	stop_codon	907298	907300	.	+	0	transcript_id	"g3772.t1";	gene_id	"g3772";
000003F	AUGUSTUS	gene	907477	908154	1	-	.	g3773;OG0004066;5-formyltetrahydrofolate cyclo-ligase
000003F	AUGUSTUS	transcript	907477	908154	1	-	.	g3773.t1
000003F	AUGUSTUS	stop_codon	907477	907479	.	-	0	transcript_id	"g3773.t1";	gene_id	"g3773";
000003F	AUGUSTUS	CDS	907480	908154	1	-	0	transcript_id	"g3773.t1";	gene_id	"g3773";
000003F	AUGUSTUS	start_codon	908152	908154	.	-	0	transcript_id	"g3773.t1";	gene_id	"g3773";
000003F	AUGUSTUS	gene	910126	911190	1	+	.	g3774;OG0004067;hypothetical protein
000003F	AUGUSTUS	transcript	910126	911190	1	+	.	g3774.t1
000003F	AUGUSTUS	start_codon	910126	910128	.	+	0	transcript_id	"g3774.t1";	gene_id	"g3774";
000003F	AUGUSTUS	CDS	910126	911187	1	+	0	transcript_id	"g3774.t1";	gene_id	"g3774";
000003F	AUGUSTUS	stop_codon	911188	911190	.	+	0	transcript_id	"g3774.t1";	gene_id	"g3774";
000003F	AUGUSTUS	gene	911854	917622	0.88	+	.	g3775;OG0000721;Histone transcription regulator 3
000003F	AUGUSTUS	transcript	911854	917622	0.88	+	.	g3775.t1
000003F	AUGUSTUS	start_codon	911854	911856	.	+	0	transcript_id	"g3775.t1";	gene_id	"g3775";
000003F	AUGUSTUS	CDS	911854	917619	0.88	+	0	transcript_id	"g3775.t1";	gene_id	"g3775";
000003F	AUGUSTUS	stop_codon	917620	917622	.	+	0	transcript_id	"g3775.t1";	gene_id	"g3775";
000003F	AUGUSTUS	gene	917708	918256	0.95	-	.	g3776;OG0004641;hypothetical protein
000003F	AUGUSTUS	transcript	917708	918256	0.95	-	.	g3776.t1
000003F	AUGUSTUS	stop_codon	917708	917710	.	-	0	transcript_id	"g3776.t1";	gene_id	"g3776";
000003F	AUGUSTUS	CDS	917711	918256	0.95	-	0	transcript_id	"g3776.t1";	gene_id	"g3776";
000003F	AUGUSTUS	start_codon	918254	918256	.	-	0	transcript_id	"g3776.t1";	gene_id	"g3776";
000003F	AUGUSTUS	gene	918454	921198	1	-	.	g3777;OG0005005;Tuberous sclerosis 1 protein homolog
000003F	AUGUSTUS	transcript	918454	921198	1	-	.	g3777.t1
000003F	AUGUSTUS	stop_codon	918454	918456	.	-	0	transcript_id	"g3777.t1";	gene_id	"g3777";
000003F	AUGUSTUS	CDS	918457	921198	1	-	0	transcript_id	"g3777.t1";	gene_id	"g3777";
000003F	AUGUSTUS	start_codon	921196	921198	.	-	0	transcript_id	"g3777.t1";	gene_id	"g3777";
000003F	AUGUSTUS	gene	921451	922407	1	+	.	g3778;OG0004068;Uncharacterized protein YJR142W
000003F	AUGUSTUS	transcript	921451	922407	1	+	.	g3778.t1
000003F	AUGUSTUS	start_codon	921451	921453	.	+	0	transcript_id	"g3778.t1";	gene_id	"g3778";
000003F	AUGUSTUS	CDS	921451	922404	1	+	0	transcript_id	"g3778.t1";	gene_id	"g3778";
000003F	AUGUSTUS	stop_codon	922405	922407	.	+	0	transcript_id	"g3778.t1";	gene_id	"g3778";
000003F	AUGUSTUS	gene	922483	924753	1	-	.	g3779;OG0004069;Dolichyl-phosphate-mannose--protein mannosyltransferase 4
000003F	AUGUSTUS	transcript	922483	924753	1	-	.	g3779.t1
000003F	AUGUSTUS	stop_codon	922483	922485	.	-	0	transcript_id	"g3779.t1";	gene_id	"g3779";
000003F	AUGUSTUS	CDS	922486	924753	1	-	0	transcript_id	"g3779.t1";	gene_id	"g3779";
000003F	AUGUSTUS	start_codon	924751	924753	.	-	0	transcript_id	"g3779.t1";	gene_id	"g3779";
000003F	AUGUSTUS	gene	925179	926027	0.74	+	.	g3780;OG0004070;Mitochondrial genome maintenance protein MGM101
000003F	AUGUSTUS	transcript	925179	926027	0.74	+	.	g3780.t1
000003F	AUGUSTUS	start_codon	925179	925181	.	+	0	transcript_id	"g3780.t1";	gene_id	"g3780";
000003F	AUGUSTUS	CDS	925179	926024	0.74	+	0	transcript_id	"g3780.t1";	gene_id	"g3780";
000003F	AUGUSTUS	stop_codon	926025	926027	.	+	0	transcript_id	"g3780.t1";	gene_id	"g3780";
000003F	AUGUSTUS	gene	926233	927180	0.95	-	.	g3781;OG0004071;40S ribosomal protein S4-B
000003F	AUGUSTUS	transcript	926233	927180	0.95	-	.	g3781.t1
000003F	AUGUSTUS	stop_codon	926233	926235	.	-	0	transcript_id	"g3781.t1";	gene_id	"g3781";
000003F	AUGUSTUS	intron	927008	927166	0.95	-	.	transcript_id	"g3781.t1";	gene_id	"g3781";
000003F	AUGUSTUS	CDS	926236	927007	0.95	-	1	transcript_id	"g3781.t1";	gene_id	"g3781";
000003F	AUGUSTUS	CDS	927167	927180	0.97	-	0	transcript_id	"g3781.t1";	gene_id	"g3781";
000003F	AUGUSTUS	start_codon	927178	927180	.	-	0	transcript_id	"g3781.t1";	gene_id	"g3781";
000003F	AUGUSTUS	gene	927379	929388	1	-	.	g3782;OG0004072;Uncharacterized protein YHR202W
000003F	AUGUSTUS	transcript	927379	929388	1	-	.	g3782.t1
000003F	AUGUSTUS	stop_codon	927379	927381	.	-	0	transcript_id	"g3782.t1";	gene_id	"g3782";
000003F	AUGUSTUS	CDS	927382	929388	1	-	0	transcript_id	"g3782.t1";	gene_id	"g3782";
000003F	AUGUSTUS	start_codon	929386	929388	.	-	0	transcript_id	"g3782.t1";	gene_id	"g3782";
000003F	AUGUSTUS	gene	929913	932150	0.54	-	.	g3783;OG0004073;Serine/threonine-protein kinase SCH9
000003F	AUGUSTUS	transcript	929913	932150	0.54	-	.	g3783.t1
000003F	AUGUSTUS	stop_codon	929913	929915	.	-	0	transcript_id	"g3783.t1";	gene_id	"g3783";
000003F	AUGUSTUS	CDS	929916	932150	0.54	-	0	transcript_id	"g3783.t1";	gene_id	"g3783";
000003F	AUGUSTUS	start_codon	932148	932150	.	-	0	transcript_id	"g3783.t1";	gene_id	"g3783";
000003F	AUGUSTUS	gene	933271	935892	0.99	-	.	g3784;OG0004074;ER degradation-enhancing alpha-mannosidase-like protein 1
000003F	AUGUSTUS	transcript	933271	935892	0.99	-	.	g3784.t1
000003F	AUGUSTUS	stop_codon	933271	933273	.	-	0	transcript_id	"g3784.t1";	gene_id	"g3784";
000003F	AUGUSTUS	CDS	933274	935892	0.99	-	0	transcript_id	"g3784.t1";	gene_id	"g3784";
000003F	AUGUSTUS	start_codon	935890	935892	.	-	0	transcript_id	"g3784.t1";	gene_id	"g3784";
000003F	AUGUSTUS	gene	936587	937612	1	+	.	g3785;OG0004075;SUR7 family protein FMP45
000003F	AUGUSTUS	transcript	936587	937612	1	+	.	g3785.t1
000003F	AUGUSTUS	start_codon	936587	936589	.	+	0	transcript_id	"g3785.t1";	gene_id	"g3785";
000003F	AUGUSTUS	CDS	936587	937609	1	+	0	transcript_id	"g3785.t1";	gene_id	"g3785";
000003F	AUGUSTUS	stop_codon	937610	937612	.	+	0	transcript_id	"g3785.t1";	gene_id	"g3785";
000003F	AUGUSTUS	gene	937683	938588	0.98	-	.	g3786;OG0004076;hypothetical protein
000003F	AUGUSTUS	transcript	937683	938588	0.98	-	.	g3786.t1
000003F	AUGUSTUS	stop_codon	937683	937685	.	-	0	transcript_id	"g3786.t1";	gene_id	"g3786";
000003F	AUGUSTUS	CDS	937686	938588	0.98	-	0	transcript_id	"g3786.t1";	gene_id	"g3786";
000003F	AUGUSTUS	start_codon	938586	938588	.	-	0	transcript_id	"g3786.t1";	gene_id	"g3786";
000003F	AUGUSTUS	gene	938704	939435	0.67	-	.	g3787;OG0004077;J-type co-chaperone JAC1, mitochondrial
000003F	AUGUSTUS	transcript	938704	939435	0.67	-	.	g3787.t1
000003F	AUGUSTUS	stop_codon	938704	938706	.	-	0	transcript_id	"g3787.t1";	gene_id	"g3787";
000003F	AUGUSTUS	CDS	938707	939435	0.67	-	0	transcript_id	"g3787.t1";	gene_id	"g3787";
000003F	AUGUSTUS	start_codon	939433	939435	.	-	0	transcript_id	"g3787.t1";	gene_id	"g3787";
000003F	AUGUSTUS	gene	939743	940040	0.86	+	.	g3788;OG0005064;hypothetical protein
000003F	AUGUSTUS	transcript	939743	940040	0.86	+	.	g3788.t1
000003F	AUGUSTUS	start_codon	939743	939745	.	+	0	transcript_id	"g3788.t1";	gene_id	"g3788";
000003F	AUGUSTUS	intron	939768	939828	0.86	+	.	transcript_id	"g3788.t1";	gene_id	"g3788";
000003F	AUGUSTUS	CDS	939743	939767	0.86	+	0	transcript_id	"g3788.t1";	gene_id	"g3788";
000003F	AUGUSTUS	CDS	939829	940037	0.86	+	2	transcript_id	"g3788.t1";	gene_id	"g3788";
000003F	AUGUSTUS	stop_codon	940038	940040	.	+	0	transcript_id	"g3788.t1";	gene_id	"g3788";
000003F	AUGUSTUS	gene	940248	941622	0.95	-	.	g3789;OG0004078;G2/mitotic-specific cyclin CLB2
000003F	AUGUSTUS	transcript	940248	941622	0.95	-	.	g3789.t1
000003F	AUGUSTUS	stop_codon	940248	940250	.	-	0	transcript_id	"g3789.t1";	gene_id	"g3789";
000003F	AUGUSTUS	intron	941550	941613	0.95	-	.	transcript_id	"g3789.t1";	gene_id	"g3789";
000003F	AUGUSTUS	CDS	940251	941549	1	-	0	transcript_id	"g3789.t1";	gene_id	"g3789";
000003F	AUGUSTUS	CDS	941614	941622	0.95	-	0	transcript_id	"g3789.t1";	gene_id	"g3789";
000003F	AUGUSTUS	start_codon	941620	941622	.	-	0	transcript_id	"g3789.t1";	gene_id	"g3789";
000003F	AUGUSTUS	gene	942521	944709	0.34	-	.	g3790;OG0004079;Inner centromere protein-related protein pic1
000003F	AUGUSTUS	transcript	942521	944709	0.34	-	.	g3790.t1
000003F	AUGUSTUS	stop_codon	942521	942523	.	-	0	transcript_id	"g3790.t1";	gene_id	"g3790";
000003F	AUGUSTUS	intron	943393	943489	0.71	-	.	transcript_id	"g3790.t1";	gene_id	"g3790";
000003F	AUGUSTUS	intron	943865	943931	0.73	-	.	transcript_id	"g3790.t1";	gene_id	"g3790";
000003F	AUGUSTUS	CDS	942524	943392	0.99	-	2	transcript_id	"g3790.t1";	gene_id	"g3790";
000003F	AUGUSTUS	CDS	943490	943864	0.54	-	2	transcript_id	"g3790.t1";	gene_id	"g3790";
000003F	AUGUSTUS	CDS	943932	944709	0.56	-	0	transcript_id	"g3790.t1";	gene_id	"g3790";
000003F	AUGUSTUS	start_codon	944707	944709	.	-	0	transcript_id	"g3790.t1";	gene_id	"g3790";
000003F	AUGUSTUS	gene	945295	950568	1	+	.	g3791;OG0004080;Nucleolar pre-ribosomal-associated protein 1
000003F	AUGUSTUS	transcript	945295	950568	1	+	.	g3791.t1
000003F	AUGUSTUS	start_codon	945295	945297	.	+	0	transcript_id	"g3791.t1";	gene_id	"g3791";
000003F	AUGUSTUS	CDS	945295	950565	1	+	0	transcript_id	"g3791.t1";	gene_id	"g3791";
000003F	AUGUSTUS	stop_codon	950566	950568	.	+	0	transcript_id	"g3791.t1";	gene_id	"g3791";
000003F	AUGUSTUS	gene	950576	951959	0.97	-	.	g3792;OG0004081;Transcription factor tau 55 kDa subunit
000003F	AUGUSTUS	transcript	950576	951959	0.97	-	.	g3792.t1
000003F	AUGUSTUS	stop_codon	950576	950578	.	-	0	transcript_id	"g3792.t1";	gene_id	"g3792";
000003F	AUGUSTUS	intron	951077	951143	0.97	-	.	transcript_id	"g3792.t1";	gene_id	"g3792";
000003F	AUGUSTUS	CDS	950579	951076	0.97	-	0	transcript_id	"g3792.t1";	gene_id	"g3792";
000003F	AUGUSTUS	CDS	951144	951959	0.97	-	0	transcript_id	"g3792.t1";	gene_id	"g3792";
000003F	AUGUSTUS	start_codon	951957	951959	.	-	0	transcript_id	"g3792.t1";	gene_id	"g3792";
000003F	AUGUSTUS	gene	952650	952934	0.6	+	.	g3793;OG0005054;V-type ATPase assembly factor PKR1
000003F	AUGUSTUS	transcript	952650	952934	0.6	+	.	g3793.t1
000003F	AUGUSTUS	start_codon	952650	952652	.	+	0	transcript_id	"g3793.t1";	gene_id	"g3793";
000003F	AUGUSTUS	CDS	952650	952931	0.6	+	0	transcript_id	"g3793.t1";	gene_id	"g3793";
000003F	AUGUSTUS	stop_codon	952932	952934	.	+	0	transcript_id	"g3793.t1";	gene_id	"g3793";
000003F	AUGUSTUS	gene	954595	957063	0.98	+	.	g3794;OG0004476;Oligopeptide transporter 3
000003F	AUGUSTUS	transcript	954595	957063	0.98	+	.	g3794.t1
000003F	AUGUSTUS	start_codon	954595	954597	.	+	0	transcript_id	"g3794.t1";	gene_id	"g3794";
000003F	AUGUSTUS	CDS	954595	957060	0.98	+	0	transcript_id	"g3794.t1";	gene_id	"g3794";
000003F	AUGUSTUS	stop_codon	957061	957063	.	+	0	transcript_id	"g3794.t1";	gene_id	"g3794";
000003F	AUGUSTUS	gene	957634	962061	0.93	+	.	g3795;OG0004643;hypothetical protein
000003F	AUGUSTUS	transcript	957634	962061	0.93	+	.	g3795.t1
000003F	AUGUSTUS	start_codon	957634	957636	.	+	0	transcript_id	"g3795.t1";	gene_id	"g3795";
000003F	AUGUSTUS	CDS	957634	962058	0.93	+	0	transcript_id	"g3795.t1";	gene_id	"g3795";
000003F	AUGUSTUS	stop_codon	962059	962061	.	+	0	transcript_id	"g3795.t1";	gene_id	"g3795";
000003F	AUGUSTUS	gene	962267	965212	1	+	.	g3796;OG0004082;Nuclear cap-binding protein complex subunit 1
000003F	AUGUSTUS	transcript	962267	965212	1	+	.	g3796.t1
000003F	AUGUSTUS	start_codon	962267	962269	.	+	0	transcript_id	"g3796.t1";	gene_id	"g3796";
000003F	AUGUSTUS	CDS	962267	965209	1	+	0	transcript_id	"g3796.t1";	gene_id	"g3796";
000003F	AUGUSTUS	stop_codon	965210	965212	.	+	0	transcript_id	"g3796.t1";	gene_id	"g3796";
000003F	AUGUSTUS	gene	966732	972395	1	+	.	g3797;OG0000015;1,3-beta-glucan synthase component FKS1
000003F	AUGUSTUS	transcript	966732	972395	1	+	.	g3797.t1
000003F	AUGUSTUS	start_codon	966732	966734	.	+	0	transcript_id	"g3797.t1";	gene_id	"g3797";
000003F	AUGUSTUS	CDS	966732	972392	1	+	0	transcript_id	"g3797.t1";	gene_id	"g3797";
000003F	AUGUSTUS	stop_codon	972393	972395	.	+	0	transcript_id	"g3797.t1";	gene_id	"g3797";
000003F	AUGUSTUS	gene	972683	974467	1	-	.	g3798;OG0004083;Bifunctional purine biosynthesis protein ADE17
000003F	AUGUSTUS	transcript	972683	974467	1	-	.	g3798.t1
000003F	AUGUSTUS	stop_codon	972683	972685	.	-	0	transcript_id	"g3798.t1";	gene_id	"g3798";
000003F	AUGUSTUS	CDS	972686	974467	1	-	0	transcript_id	"g3798.t1";	gene_id	"g3798";
000003F	AUGUSTUS	start_codon	974465	974467	.	-	0	transcript_id	"g3798.t1";	gene_id	"g3798";
000003F	AUGUSTUS	gene	975066	975680	0.99	-	.	g3799;OG0004084;60S ribosomal protein L15-B
000003F	AUGUSTUS	transcript	975066	975680	0.99	-	.	g3799.t1
000003F	AUGUSTUS	stop_codon	975066	975068	.	-	0	transcript_id	"g3799.t1";	gene_id	"g3799";
000003F	AUGUSTUS	CDS	975069	975680	0.99	-	0	transcript_id	"g3799.t1";	gene_id	"g3799";
000003F	AUGUSTUS	start_codon	975678	975680	.	-	0	transcript_id	"g3799.t1";	gene_id	"g3799";
000003F	AUGUSTUS	gene	976954	978645	0.29	+	.	g3800;OG0004644;hypothetical protein
000003F	AUGUSTUS	transcript	976954	978645	0.29	+	.	g3800.t1
000003F	AUGUSTUS	start_codon	976954	976956	.	+	0	transcript_id	"g3800.t1";	gene_id	"g3800";
000003F	AUGUSTUS	intron	977001	977771	0.31	+	.	transcript_id	"g3800.t1";	gene_id	"g3800";
000003F	AUGUSTUS	CDS	976954	977000	0.41	+	0	transcript_id	"g3800.t1";	gene_id	"g3800";
000003F	AUGUSTUS	CDS	977772	978642	0.57	+	1	transcript_id	"g3800.t1";	gene_id	"g3800";
000003F	AUGUSTUS	stop_codon	978643	978645	.	+	0	transcript_id	"g3800.t1";	gene_id	"g3800";
000003F	AUGUSTUS	gene	979096	984189	0.76	-	.	g3801;OG0004085;Probable phospholipid-transporting ATPase DNF3
000003F	AUGUSTUS	transcript	979096	984189	0.76	-	.	g3801.t1
000003F	AUGUSTUS	stop_codon	979096	979098	.	-	0	transcript_id	"g3801.t1";	gene_id	"g3801";
000003F	AUGUSTUS	CDS	979099	984189	0.76	-	0	transcript_id	"g3801.t1";	gene_id	"g3801";
000003F	AUGUSTUS	start_codon	984187	984189	.	-	0	transcript_id	"g3801.t1";	gene_id	"g3801";
000003F	AUGUSTUS	gene	985359	986972	1	+	.	g3802;OG0004086;Cytochrome c oxidase assembly protein COX15
000003F	AUGUSTUS	transcript	985359	986972	1	+	.	g3802.t1
000003F	AUGUSTUS	start_codon	985359	985361	.	+	0	transcript_id	"g3802.t1";	gene_id	"g3802";
000003F	AUGUSTUS	CDS	985359	986969	1	+	0	transcript_id	"g3802.t1";	gene_id	"g3802";
000003F	AUGUSTUS	stop_codon	986970	986972	.	+	0	transcript_id	"g3802.t1";	gene_id	"g3802";
000003F	AUGUSTUS	gene	987256	987682	0.63	+	.	g3803;OG0005132;U6 snRNA-associated Sm-like protein LSm2
000003F	AUGUSTUS	transcript	987256	987682	0.63	+	.	g3803.t1
000003F	AUGUSTUS	start_codon	987256	987258	.	+	0	transcript_id	"g3803.t1";	gene_id	"g3803";
000003F	AUGUSTUS	intron	987298	987356	0.63	+	.	transcript_id	"g3803.t1";	gene_id	"g3803";
000003F	AUGUSTUS	intron	987369	987433	0.98	+	.	transcript_id	"g3803.t1";	gene_id	"g3803";
000003F	AUGUSTUS	CDS	987256	987297	0.65	+	0	transcript_id	"g3803.t1";	gene_id	"g3803";
000003F	AUGUSTUS	CDS	987357	987368	0.98	+	0	transcript_id	"g3803.t1";	gene_id	"g3803";
000003F	AUGUSTUS	CDS	987434	987679	1	+	0	transcript_id	"g3803.t1";	gene_id	"g3803";
000003F	AUGUSTUS	stop_codon	987680	987682	.	+	0	transcript_id	"g3803.t1";	gene_id	"g3803";
000003F	AUGUSTUS	gene	987866	988312	0.58	-	.	g3804;OG0004645;hypothetical protein
000003F	AUGUSTUS	transcript	987866	988312	0.58	-	.	g3804.t1
000003F	AUGUSTUS	stop_codon	987866	987868	.	-	0	transcript_id	"g3804.t1";	gene_id	"g3804";
000003F	AUGUSTUS	CDS	987869	988312	0.58	-	0	transcript_id	"g3804.t1";	gene_id	"g3804";
000003F	AUGUSTUS	start_codon	988310	988312	.	-	0	transcript_id	"g3804.t1";	gene_id	"g3804";
000003F	AUGUSTUS	gene	988556	989203	1	+	.	g3805;OG0004215;hypothetical protein
000003F	AUGUSTUS	transcript	988556	989203	1	+	.	g3805.t1
000003F	AUGUSTUS	start_codon	988556	988558	.	+	0	transcript_id	"g3805.t1";	gene_id	"g3805";
000003F	AUGUSTUS	CDS	988556	989200	1	+	0	transcript_id	"g3805.t1";	gene_id	"g3805";
000003F	AUGUSTUS	stop_codon	989201	989203	.	+	0	transcript_id	"g3805.t1";	gene_id	"g3805";
000003F	AUGUSTUS	gene	989378	991522	0.82	+	.	g3806;OG0004087;Multisite-specific tRNA:(cytosine-C(5))-methyltransferase
000003F	AUGUSTUS	transcript	989378	991522	0.82	+	.	g3806.t1
000003F	AUGUSTUS	start_codon	989378	989380	.	+	0	transcript_id	"g3806.t1";	gene_id	"g3806";
000003F	AUGUSTUS	CDS	989378	991519	0.82	+	0	transcript_id	"g3806.t1";	gene_id	"g3806";
000003F	AUGUSTUS	stop_codon	991520	991522	.	+	0	transcript_id	"g3806.t1";	gene_id	"g3806";
000003F	AUGUSTUS	gene	993266	993997	0.96	+	.	g3807;OG0004646;Methylthioribulose-1-phosphate dehydratase
000003F	AUGUSTUS	transcript	993266	993997	0.96	+	.	g3807.t1
000003F	AUGUSTUS	start_codon	993266	993268	.	+	0	transcript_id	"g3807.t1";	gene_id	"g3807";
000003F	AUGUSTUS	CDS	993266	993994	0.96	+	0	transcript_id	"g3807.t1";	gene_id	"g3807";
000003F	AUGUSTUS	stop_codon	993995	993997	.	+	0	transcript_id	"g3807.t1";	gene_id	"g3807";
000003F	AUGUSTUS	gene	994058	994420	1	-	.	g3808;OG0004976;U6 snRNA-associated Sm-like protein LSm8
000003F	AUGUSTUS	transcript	994058	994420	1	-	.	g3808.t1
000003F	AUGUSTUS	stop_codon	994058	994060	.	-	0	transcript_id	"g3808.t1";	gene_id	"g3808";
000003F	AUGUSTUS	CDS	994061	994420	1	-	0	transcript_id	"g3808.t1";	gene_id	"g3808";
000003F	AUGUSTUS	start_codon	994418	994420	.	-	0	transcript_id	"g3808.t1";	gene_id	"g3808";
000003F	AUGUSTUS	gene	994691	995301	0.43	+	.	g3809;OG0004088;hypothetical protein
000003F	AUGUSTUS	transcript	994691	995301	0.43	+	.	g3809.t1
000003F	AUGUSTUS	start_codon	994691	994693	.	+	0	transcript_id	"g3809.t1";	gene_id	"g3809";
000003F	AUGUSTUS	intron	995204	995268	0.43	+	.	transcript_id	"g3809.t1";	gene_id	"g3809";
000003F	AUGUSTUS	CDS	994691	995203	0.56	+	0	transcript_id	"g3809.t1";	gene_id	"g3809";
000003F	AUGUSTUS	CDS	995269	995298	0.51	+	0	transcript_id	"g3809.t1";	gene_id	"g3809";
000003F	AUGUSTUS	stop_codon	995299	995301	.	+	0	transcript_id	"g3809.t1";	gene_id	"g3809";
000003F	AUGUSTUS	gene	995347	996219	1	-	.	g3810;OG0004089;Uncharacterized kinase mug58
000003F	AUGUSTUS	transcript	995347	996219	1	-	.	g3810.t1
000003F	AUGUSTUS	stop_codon	995347	995349	.	-	0	transcript_id	"g3810.t1";	gene_id	"g3810";
000003F	AUGUSTUS	CDS	995350	996219	1	-	0	transcript_id	"g3810.t1";	gene_id	"g3810";
000003F	AUGUSTUS	start_codon	996217	996219	.	-	0	transcript_id	"g3810.t1";	gene_id	"g3810";
000003F	AUGUSTUS	gene	996438	997208	1	-	.	g3811;OG0004090;Probable electron transfer flavoprotein subunit beta
000003F	AUGUSTUS	transcript	996438	997208	1	-	.	g3811.t1
000003F	AUGUSTUS	stop_codon	996438	996440	.	-	0	transcript_id	"g3811.t1";	gene_id	"g3811";
000003F	AUGUSTUS	CDS	996441	997208	1	-	0	transcript_id	"g3811.t1";	gene_id	"g3811";
000003F	AUGUSTUS	start_codon	997206	997208	.	-	0	transcript_id	"g3811.t1";	gene_id	"g3811";
000003F	AUGUSTUS	gene	997415	999877	1	-	.	g3812;OG0004091;Spindle pole body component alp14
000003F	AUGUSTUS	transcript	997415	999877	1	-	.	g3812.t1
000003F	AUGUSTUS	stop_codon	997415	997417	.	-	0	transcript_id	"g3812.t1";	gene_id	"g3812";
000003F	AUGUSTUS	CDS	997418	999877	1	-	0	transcript_id	"g3812.t1";	gene_id	"g3812";
000003F	AUGUSTUS	start_codon	999875	999877	.	-	0	transcript_id	"g3812.t1";	gene_id	"g3812";
000003F	AUGUSTUS	gene	1000257	1001354	0.37	+	.	g3813;OG0004220;Uncharacterized oxidoreductase C736.13
000003F	AUGUSTUS	transcript	1000257	1001354	0.37	+	.	g3813.t1
000003F	AUGUSTUS	start_codon	1000257	1000259	.	+	0	transcript_id	"g3813.t1";	gene_id	"g3813";
000003F	AUGUSTUS	intron	1000309	1000389	0.44	+	.	transcript_id	"g3813.t1";	gene_id	"g3813";
000003F	AUGUSTUS	CDS	1000257	1000308	0.37	+	0	transcript_id	"g3813.t1";	gene_id	"g3813";
000003F	AUGUSTUS	CDS	1000390	1001351	0.77	+	2	transcript_id	"g3813.t1";	gene_id	"g3813";
000003F	AUGUSTUS	stop_codon	1001352	1001354	.	+	0	transcript_id	"g3813.t1";	gene_id	"g3813";
000003F	AUGUSTUS	gene	1002015	1003232	0.99	-	.	g3814;OG0004092;MIOREX complex component 8
000003F	AUGUSTUS	transcript	1002015	1003232	0.99	-	.	g3814.t1
000003F	AUGUSTUS	stop_codon	1002015	1002017	.	-	0	transcript_id	"g3814.t1";	gene_id	"g3814";
000003F	AUGUSTUS	CDS	1002018	1003232	0.99	-	0	transcript_id	"g3814.t1";	gene_id	"g3814";
000003F	AUGUSTUS	start_codon	1003230	1003232	.	-	0	transcript_id	"g3814.t1";	gene_id	"g3814";
000003F	AUGUSTUS	gene	1003423	1005822	0.99	-	.	g3815;OG0000722;Zinc-responsive transcriptional regulator ZAP1
000003F	AUGUSTUS	transcript	1003423	1005822	0.99	-	.	g3815.t1
000003F	AUGUSTUS	stop_codon	1003423	1003425	.	-	0	transcript_id	"g3815.t1";	gene_id	"g3815";
000003F	AUGUSTUS	CDS	1003426	1005822	0.99	-	0	transcript_id	"g3815.t1";	gene_id	"g3815";
000003F	AUGUSTUS	start_codon	1005820	1005822	.	-	0	transcript_id	"g3815.t1";	gene_id	"g3815";
000003F	AUGUSTUS	gene	1006449	1006925	1	-	.	g3816;OG0004093;hypothetical protein
000003F	AUGUSTUS	transcript	1006449	1006925	1	-	.	g3816.t1
000003F	AUGUSTUS	stop_codon	1006449	1006451	.	-	0	transcript_id	"g3816.t1";	gene_id	"g3816";
000003F	AUGUSTUS	CDS	1006452	1006925	1	-	0	transcript_id	"g3816.t1";	gene_id	"g3816";
000003F	AUGUSTUS	start_codon	1006923	1006925	.	-	0	transcript_id	"g3816.t1";	gene_id	"g3816";
000003F	AUGUSTUS	gene	1007397	1010306	0.69	+	.	g3817;OG0004094;Zinc finger protein YPR022C
000003F	AUGUSTUS	transcript	1007397	1010306	0.69	+	.	g3817.t1
000003F	AUGUSTUS	start_codon	1007397	1007399	.	+	0	transcript_id	"g3817.t1";	gene_id	"g3817";
000003F	AUGUSTUS	CDS	1007397	1010303	0.69	+	0	transcript_id	"g3817.t1";	gene_id	"g3817";
000003F	AUGUSTUS	stop_codon	1010304	1010306	.	+	0	transcript_id	"g3817.t1";	gene_id	"g3817";
000003F	AUGUSTUS	gene	1010437	1011123	0.75	-	.	g3818;OG0004095;Vacuolar-sorting protein SNF7
000003F	AUGUSTUS	transcript	1010437	1011123	0.75	-	.	g3818.t1
000003F	AUGUSTUS	stop_codon	1010437	1010439	.	-	0	transcript_id	"g3818.t1";	gene_id	"g3818";
000003F	AUGUSTUS	CDS	1010440	1011123	0.75	-	0	transcript_id	"g3818.t1";	gene_id	"g3818";
000003F	AUGUSTUS	start_codon	1011121	1011123	.	-	0	transcript_id	"g3818.t1";	gene_id	"g3818";
000003F	AUGUSTUS	gene	1011456	1012955	1	-	.	g3819;OG0004096;Protein ecdysoneless homolog
000003F	AUGUSTUS	transcript	1011456	1012955	1	-	.	g3819.t1
000003F	AUGUSTUS	stop_codon	1011456	1011458	.	-	0	transcript_id	"g3819.t1";	gene_id	"g3819";
000003F	AUGUSTUS	CDS	1011459	1012955	1	-	0	transcript_id	"g3819.t1";	gene_id	"g3819";
000003F	AUGUSTUS	start_codon	1012953	1012955	.	-	0	transcript_id	"g3819.t1";	gene_id	"g3819";
000003F	AUGUSTUS	gene	1013262	1014290	1	-	.	g3820;OG0004097;Uracil-DNA glycosylase
000003F	AUGUSTUS	transcript	1013262	1014290	1	-	.	g3820.t1
000003F	AUGUSTUS	stop_codon	1013262	1013264	.	-	0	transcript_id	"g3820.t1";	gene_id	"g3820";
000003F	AUGUSTUS	CDS	1013265	1014290	1	-	0	transcript_id	"g3820.t1";	gene_id	"g3820";
000003F	AUGUSTUS	start_codon	1014288	1014290	.	-	0	transcript_id	"g3820.t1";	gene_id	"g3820";
000003F	AUGUSTUS	gene	1014700	1016781	0.96	+	.	g3821;OG0000723;Uncharacterized protein YML020W
000003F	AUGUSTUS	transcript	1014700	1016781	0.96	+	.	g3821.t1
000003F	AUGUSTUS	start_codon	1014700	1014702	.	+	0	transcript_id	"g3821.t1";	gene_id	"g3821";
000003F	AUGUSTUS	CDS	1014700	1016778	0.96	+	0	transcript_id	"g3821.t1";	gene_id	"g3821";
000003F	AUGUSTUS	stop_codon	1016779	1016781	.	+	0	transcript_id	"g3821.t1";	gene_id	"g3821";
000003F	AUGUSTUS	gene	1016980	1017936	0.54	+	.	g3822;OG0004098;Mitochondrial oxaloacetate transport protein
000003F	AUGUSTUS	transcript	1016980	1017936	0.54	+	.	g3822.t1
000003F	AUGUSTUS	start_codon	1016980	1016982	.	+	0	transcript_id	"g3822.t1";	gene_id	"g3822";
000003F	AUGUSTUS	CDS	1016980	1017933	0.54	+	0	transcript_id	"g3822.t1";	gene_id	"g3822";
000003F	AUGUSTUS	stop_codon	1017934	1017936	.	+	0	transcript_id	"g3822.t1";	gene_id	"g3822";
000003F	AUGUSTUS	gene	1018108	1020438	1	-	.	g3823;OG0004099;MYND-type zinc finger protein MUB1
000003F	AUGUSTUS	transcript	1018108	1020438	1	-	.	g3823.t1
000003F	AUGUSTUS	stop_codon	1018108	1018110	.	-	0	transcript_id	"g3823.t1";	gene_id	"g3823";
000003F	AUGUSTUS	CDS	1018111	1020438	1	-	0	transcript_id	"g3823.t1";	gene_id	"g3823";
000003F	AUGUSTUS	start_codon	1020436	1020438	.	-	0	transcript_id	"g3823.t1";	gene_id	"g3823";
000003F	AUGUSTUS	gene	1020953	1022176	1	-	.	g3824;OG0004100;26S proteasome regulatory subunit RPN9
000003F	AUGUSTUS	transcript	1020953	1022176	1	-	.	g3824.t1
000003F	AUGUSTUS	stop_codon	1020953	1020955	.	-	0	transcript_id	"g3824.t1";	gene_id	"g3824";
000003F	AUGUSTUS	CDS	1020956	1022176	1	-	0	transcript_id	"g3824.t1";	gene_id	"g3824";
000003F	AUGUSTUS	start_codon	1022174	1022176	.	-	0	transcript_id	"g3824.t1";	gene_id	"g3824";
000003F	AUGUSTUS	gene	1022393	1024792	0.98	+	.	g3825;OG0004101;Exosome complex exonuclease RRP6
000003F	AUGUSTUS	transcript	1022393	1024792	0.98	+	.	g3825.t1
000003F	AUGUSTUS	start_codon	1022393	1022395	.	+	0	transcript_id	"g3825.t1";	gene_id	"g3825";
000003F	AUGUSTUS	CDS	1022393	1024789	0.98	+	0	transcript_id	"g3825.t1";	gene_id	"g3825";
000003F	AUGUSTUS	stop_codon	1024790	1024792	.	+	0	transcript_id	"g3825.t1";	gene_id	"g3825";
000003F	AUGUSTUS	gene	1024915	1025523	0.89	-	.	g3826;OG0004102;Adenine phosphoribosyltransferase
000003F	AUGUSTUS	transcript	1024915	1025523	0.89	-	.	g3826.t1
000003F	AUGUSTUS	stop_codon	1024915	1024917	.	-	0	transcript_id	"g3826.t1";	gene_id	"g3826";
000003F	AUGUSTUS	CDS	1024918	1025523	0.89	-	0	transcript_id	"g3826.t1";	gene_id	"g3826";
000003F	AUGUSTUS	start_codon	1025521	1025523	.	-	0	transcript_id	"g3826.t1";	gene_id	"g3826";
000003F	AUGUSTUS	gene	1026169	1028349	0.63	-	.	g3827;OG0004103;Histone-lysine N-methyltransferase, H3 lysine-79 specific
000003F	AUGUSTUS	transcript	1026169	1028349	0.63	-	.	g3827.t1
000003F	AUGUSTUS	stop_codon	1026169	1026171	.	-	0	transcript_id	"g3827.t1";	gene_id	"g3827";
000003F	AUGUSTUS	CDS	1026172	1028349	0.63	-	0	transcript_id	"g3827.t1";	gene_id	"g3827";
000003F	AUGUSTUS	start_codon	1028347	1028349	.	-	0	transcript_id	"g3827.t1";	gene_id	"g3827";
000003F	AUGUSTUS	gene	1028918	1031044	0.99	-	.	g3828;OG0004104;RAD50-interacting protein 1
000003F	AUGUSTUS	transcript	1028918	1031044	0.99	-	.	g3828.t1
000003F	AUGUSTUS	stop_codon	1028918	1028920	.	-	0	transcript_id	"g3828.t1";	gene_id	"g3828";
000003F	AUGUSTUS	CDS	1028921	1031044	0.99	-	0	transcript_id	"g3828.t1";	gene_id	"g3828";
000003F	AUGUSTUS	start_codon	1031042	1031044	.	-	0	transcript_id	"g3828.t1";	gene_id	"g3828";
000003F	AUGUSTUS	gene	1031244	1032461	1	-	.	g3829;OG0004105;Biotin synthase, mitochondrial
000003F	AUGUSTUS	transcript	1031244	1032461	1	-	.	g3829.t1
000003F	AUGUSTUS	stop_codon	1031244	1031246	.	-	0	transcript_id	"g3829.t1";	gene_id	"g3829";
000003F	AUGUSTUS	CDS	1031247	1032461	1	-	0	transcript_id	"g3829.t1";	gene_id	"g3829";
000003F	AUGUSTUS	start_codon	1032459	1032461	.	-	0	transcript_id	"g3829.t1";	gene_id	"g3829";
000003F	AUGUSTUS	gene	1033845	1034852	1	+	.	g3830;OG0004106;Malate dehydrogenase, mitochondrial
000003F	AUGUSTUS	transcript	1033845	1034852	1	+	.	g3830.t1
000003F	AUGUSTUS	start_codon	1033845	1033847	.	+	0	transcript_id	"g3830.t1";	gene_id	"g3830";
000003F	AUGUSTUS	CDS	1033845	1034849	1	+	0	transcript_id	"g3830.t1";	gene_id	"g3830";
000003F	AUGUSTUS	stop_codon	1034850	1034852	.	+	0	transcript_id	"g3830.t1";	gene_id	"g3830";
000003F	AUGUSTUS	gene	1035082	1038069	1	-	.	g3831;OG0004107;Activator of C kinase protein 1
000003F	AUGUSTUS	transcript	1035082	1038069	1	-	.	g3831.t1
000003F	AUGUSTUS	stop_codon	1035082	1035084	.	-	0	transcript_id	"g3831.t1";	gene_id	"g3831";
000003F	AUGUSTUS	CDS	1035085	1038069	1	-	0	transcript_id	"g3831.t1";	gene_id	"g3831";
000003F	AUGUSTUS	start_codon	1038067	1038069	.	-	0	transcript_id	"g3831.t1";	gene_id	"g3831";
000003F	AUGUSTUS	gene	1039372	1043962	0.13	-	.	g3832;OG0000007;Transposon Ty3-G Gag-Pol polyprotein
000003F	AUGUSTUS	transcript	1039372	1043962	0.13	-	.	g3832.t1
000003F	AUGUSTUS	stop_codon	1039372	1039374	.	-	0	transcript_id	"g3832.t1";	gene_id	"g3832";
000003F	AUGUSTUS	intron	1039737	1039819	0.26	-	.	transcript_id	"g3832.t1";	gene_id	"g3832";
000003F	AUGUSTUS	intron	1040293	1040356	0.98	-	.	transcript_id	"g3832.t1";	gene_id	"g3832";
000003F	AUGUSTUS	intron	1042396	1042517	0.61	-	.	transcript_id	"g3832.t1";	gene_id	"g3832";
000003F	AUGUSTUS	intron	1043075	1043184	0.64	-	.	transcript_id	"g3832.t1";	gene_id	"g3832";
000003F	AUGUSTUS	CDS	1039375	1039736	0.26	-	2	transcript_id	"g3832.t1";	gene_id	"g3832";
000003F	AUGUSTUS	CDS	1039820	1040292	0.28	-	1	transcript_id	"g3832.t1";	gene_id	"g3832";
000003F	AUGUSTUS	CDS	1040357	1042395	0.87	-	0	transcript_id	"g3832.t1";	gene_id	"g3832";
000003F	AUGUSTUS	CDS	1042518	1043074	0.48	-	2	transcript_id	"g3832.t1";	gene_id	"g3832";
000003F	AUGUSTUS	CDS	1043185	1043962	0.64	-	0	transcript_id	"g3832.t1";	gene_id	"g3832";
000003F	AUGUSTUS	start_codon	1043960	1043962	.	-	0	transcript_id	"g3832.t1";	gene_id	"g3832";
000003F	AUGUSTUS	gene	1044854	1046145	0.75	-	.	g3833;OG0004108;60S ribosomal protein L43-B
000003F	AUGUSTUS	transcript	1044854	1046145	0.75	-	.	g3833.t1
000003F	AUGUSTUS	stop_codon	1044854	1044856	.	-	0	transcript_id	"g3833.t1";	gene_id	"g3833";
000003F	AUGUSTUS	intron	1045131	1046047	0.75	-	.	transcript_id	"g3833.t1";	gene_id	"g3833";
000003F	AUGUSTUS	CDS	1044857	1045130	0.91	-	1	transcript_id	"g3833.t1";	gene_id	"g3833";
000003F	AUGUSTUS	CDS	1046048	1046145	0.81	-	0	transcript_id	"g3833.t1";	gene_id	"g3833";
000003F	AUGUSTUS	start_codon	1046143	1046145	.	-	0	transcript_id	"g3833.t1";	gene_id	"g3833";
000003F	AUGUSTUS	gene	1046720	1047730	1	+	.	g3834;OG0004109;Pre-mRNA polyadenylation factor FIP1
000003F	AUGUSTUS	transcript	1046720	1047730	1	+	.	g3834.t1
000003F	AUGUSTUS	start_codon	1046720	1046722	.	+	0	transcript_id	"g3834.t1";	gene_id	"g3834";
000003F	AUGUSTUS	CDS	1046720	1047727	1	+	0	transcript_id	"g3834.t1";	gene_id	"g3834";
000003F	AUGUSTUS	stop_codon	1047728	1047730	.	+	0	transcript_id	"g3834.t1";	gene_id	"g3834";
000003F	AUGUSTUS	gene	1047879	1049000	1	-	.	g3835;OG0004110;Putative dioxygenase C576.01c
000003F	AUGUSTUS	transcript	1047879	1049000	1	-	.	g3835.t1
000003F	AUGUSTUS	stop_codon	1047879	1047881	.	-	0	transcript_id	"g3835.t1";	gene_id	"g3835";
000003F	AUGUSTUS	CDS	1047882	1049000	1	-	0	transcript_id	"g3835.t1";	gene_id	"g3835";
000003F	AUGUSTUS	start_codon	1048998	1049000	.	-	0	transcript_id	"g3835.t1";	gene_id	"g3835";
000003F	AUGUSTUS	gene	1049456	1053358	1	-	.	g3836;OG0000146;Bud site selection protein BUD4
000003F	AUGUSTUS	transcript	1049456	1053358	1	-	.	g3836.t1
000003F	AUGUSTUS	stop_codon	1049456	1049458	.	-	0	transcript_id	"g3836.t1";	gene_id	"g3836";
000003F	AUGUSTUS	CDS	1049459	1053358	1	-	0	transcript_id	"g3836.t1";	gene_id	"g3836";
000003F	AUGUSTUS	start_codon	1053356	1053358	.	-	0	transcript_id	"g3836.t1";	gene_id	"g3836";
000003F	AUGUSTUS	gene	1054226	1054945	1	-	.	g3837;OG0004111;Protein UPS2, mitochondrial
000003F	AUGUSTUS	transcript	1054226	1054945	1	-	.	g3837.t1
000003F	AUGUSTUS	stop_codon	1054226	1054228	.	-	0	transcript_id	"g3837.t1";	gene_id	"g3837";
000003F	AUGUSTUS	CDS	1054229	1054945	1	-	0	transcript_id	"g3837.t1";	gene_id	"g3837";
000003F	AUGUSTUS	start_codon	1054943	1054945	.	-	0	transcript_id	"g3837.t1";	gene_id	"g3837";
000003F	AUGUSTUS	gene	1055639	1056769	0.93	-	.	g3838;OG0004868;Palmitoyltransferase ERF2
000003F	AUGUSTUS	transcript	1055639	1056769	0.93	-	.	g3838.t1
000003F	AUGUSTUS	stop_codon	1055639	1055641	.	-	0	transcript_id	"g3838.t1";	gene_id	"g3838";
000003F	AUGUSTUS	CDS	1055642	1056769	0.93	-	0	transcript_id	"g3838.t1";	gene_id	"g3838";
000003F	AUGUSTUS	start_codon	1056767	1056769	.	-	0	transcript_id	"g3838.t1";	gene_id	"g3838";
000003F	AUGUSTUS	gene	1057489	1058624	0.84	+	.	g3839;OG0004112;High mobility group protein 1
000003F	AUGUSTUS	transcript	1057489	1058624	0.84	+	.	g3839.t1
000003F	AUGUSTUS	start_codon	1057489	1057491	.	+	0	transcript_id	"g3839.t1";	gene_id	"g3839";
000003F	AUGUSTUS	intron	1057604	1057875	0.85	+	.	transcript_id	"g3839.t1";	gene_id	"g3839";
000003F	AUGUSTUS	CDS	1057489	1057603	0.84	+	0	transcript_id	"g3839.t1";	gene_id	"g3839";
000003F	AUGUSTUS	CDS	1057876	1058621	0.85	+	2	transcript_id	"g3839.t1";	gene_id	"g3839";
000003F	AUGUSTUS	stop_codon	1058622	1058624	.	+	0	transcript_id	"g3839.t1";	gene_id	"g3839";
000003F	AUGUSTUS	gene	1059009	1060790	1	-	.	g3840;OG0004113;hypothetical protein
000003F	AUGUSTUS	transcript	1059009	1060790	1	-	.	g3840.t1
000003F	AUGUSTUS	stop_codon	1059009	1059011	.	-	0	transcript_id	"g3840.t1";	gene_id	"g3840";
000003F	AUGUSTUS	CDS	1059012	1060790	1	-	0	transcript_id	"g3840.t1";	gene_id	"g3840";
000003F	AUGUSTUS	start_codon	1060788	1060790	.	-	0	transcript_id	"g3840.t1";	gene_id	"g3840";
000003F	AUGUSTUS	gene	1062225	1063310	1	+	.	g3841;OG0004114;37S ribosomal protein S24, mitochondrial
000003F	AUGUSTUS	transcript	1062225	1063310	1	+	.	g3841.t1
000003F	AUGUSTUS	start_codon	1062225	1062227	.	+	0	transcript_id	"g3841.t1";	gene_id	"g3841";
000003F	AUGUSTUS	CDS	1062225	1063307	1	+	0	transcript_id	"g3841.t1";	gene_id	"g3841";
000003F	AUGUSTUS	stop_codon	1063308	1063310	.	+	0	transcript_id	"g3841.t1";	gene_id	"g3841";
000003F	AUGUSTUS	gene	1063702	1066041	0.99	+	.	g3842;OG0004115;Chromatin-remodeling complexes subunit NGG1
000003F	AUGUSTUS	transcript	1063702	1066041	0.99	+	.	g3842.t1
000003F	AUGUSTUS	start_codon	1063702	1063704	.	+	0	transcript_id	"g3842.t1";	gene_id	"g3842";
000003F	AUGUSTUS	CDS	1063702	1066038	0.99	+	0	transcript_id	"g3842.t1";	gene_id	"g3842";
000003F	AUGUSTUS	stop_codon	1066039	1066041	.	+	0	transcript_id	"g3842.t1";	gene_id	"g3842";
000003F	AUGUSTUS	gene	1066165	1066923	0.6	+	.	g3843;OG0004116;hypothetical protein
000003F	AUGUSTUS	transcript	1066165	1066923	0.6	+	.	g3843.t1
000003F	AUGUSTUS	start_codon	1066165	1066167	.	+	0	transcript_id	"g3843.t1";	gene_id	"g3843";
000003F	AUGUSTUS	CDS	1066165	1066920	0.6	+	0	transcript_id	"g3843.t1";	gene_id	"g3843";
000003F	AUGUSTUS	stop_codon	1066921	1066923	.	+	0	transcript_id	"g3843.t1";	gene_id	"g3843";
000003F	AUGUSTUS	gene	1067108	1067614	1	-	.	g3844;OG0004117;Succinate dehydrogenase [ubiquinone] cytochrome b small subunit, mitochondrial
000003F	AUGUSTUS	transcript	1067108	1067614	1	-	.	g3844.t1
000003F	AUGUSTUS	stop_codon	1067108	1067110	.	-	0	transcript_id	"g3844.t1";	gene_id	"g3844";
000003F	AUGUSTUS	CDS	1067111	1067614	1	-	0	transcript_id	"g3844.t1";	gene_id	"g3844";
000003F	AUGUSTUS	start_codon	1067612	1067614	.	-	0	transcript_id	"g3844.t1";	gene_id	"g3844";
000003F	AUGUSTUS	gene	1068348	1070423	1	+	.	g3845;OG0004648;Golgi apyrase
000003F	AUGUSTUS	transcript	1068348	1070423	1	+	.	g3845.t1
000003F	AUGUSTUS	start_codon	1068348	1068350	.	+	0	transcript_id	"g3845.t1";	gene_id	"g3845";
000003F	AUGUSTUS	CDS	1068348	1070420	1	+	0	transcript_id	"g3845.t1";	gene_id	"g3845";
000003F	AUGUSTUS	stop_codon	1070421	1070423	.	+	0	transcript_id	"g3845.t1";	gene_id	"g3845";
000003F	AUGUSTUS	gene	1070479	1071699	0.96	-	.	g3846;OG0004118;Uncharacterized protein YBL086C
000003F	AUGUSTUS	transcript	1070479	1071699	0.96	-	.	g3846.t1
000003F	AUGUSTUS	stop_codon	1070479	1070481	.	-	0	transcript_id	"g3846.t1";	gene_id	"g3846";
000003F	AUGUSTUS	CDS	1070482	1071699	0.96	-	0	transcript_id	"g3846.t1";	gene_id	"g3846";
000003F	AUGUSTUS	start_codon	1071697	1071699	.	-	0	transcript_id	"g3846.t1";	gene_id	"g3846";
000003F	AUGUSTUS	gene	1071989	1073974	1	+	.	g3847;OG0004119;Serine/threonine-protein kinase YPK1
000003F	AUGUSTUS	transcript	1071989	1073974	1	+	.	g3847.t1
000003F	AUGUSTUS	start_codon	1071989	1071991	.	+	0	transcript_id	"g3847.t1";	gene_id	"g3847";
000003F	AUGUSTUS	CDS	1071989	1073971	1	+	0	transcript_id	"g3847.t1";	gene_id	"g3847";
000003F	AUGUSTUS	stop_codon	1073972	1073974	.	+	0	transcript_id	"g3847.t1";	gene_id	"g3847";
000003F	AUGUSTUS	gene	1074037	1075008	0.97	-	.	g3848;OG0004120;Probable vacuolar amino acid transporter YPQ3
000003F	AUGUSTUS	transcript	1074037	1075008	0.97	-	.	g3848.t1
000003F	AUGUSTUS	stop_codon	1074037	1074039	.	-	0	transcript_id	"g3848.t1";	gene_id	"g3848";
000003F	AUGUSTUS	CDS	1074040	1075008	0.97	-	0	transcript_id	"g3848.t1";	gene_id	"g3848";
000003F	AUGUSTUS	start_codon	1075006	1075008	.	-	0	transcript_id	"g3848.t1";	gene_id	"g3848";
000003F	AUGUSTUS	gene	1075735	1076526	0.79	+	.	g3849;OG0000106;60S ribosomal protein L8-B
000003F	AUGUSTUS	transcript	1075735	1076526	0.79	+	.	g3849.t1
000003F	AUGUSTUS	start_codon	1075735	1075737	.	+	0	transcript_id	"g3849.t1";	gene_id	"g3849";
000003F	AUGUSTUS	CDS	1075735	1076523	0.79	+	0	transcript_id	"g3849.t1";	gene_id	"g3849";
000003F	AUGUSTUS	stop_codon	1076524	1076526	.	+	0	transcript_id	"g3849.t1";	gene_id	"g3849";
000003F	AUGUSTUS	gene	1077054	1077338	0.99	+	.	g3850;OG0004649;60S ribosomal protein L29
000003F	AUGUSTUS	transcript	1077054	1077338	0.99	+	.	g3850.t1
000003F	AUGUSTUS	start_codon	1077054	1077056	.	+	0	transcript_id	"g3850.t1";	gene_id	"g3850";
000003F	AUGUSTUS	CDS	1077054	1077335	0.99	+	0	transcript_id	"g3850.t1";	gene_id	"g3850";
000003F	AUGUSTUS	stop_codon	1077336	1077338	.	+	0	transcript_id	"g3850.t1";	gene_id	"g3850";
000003F	AUGUSTUS	gene	1077719	1078469	0.92	+	.	g3851;OG0005220;hypothetical protein
000003F	AUGUSTUS	transcript	1077719	1078469	0.92	+	.	g3851.t1
000003F	AUGUSTUS	start_codon	1077719	1077721	.	+	0	transcript_id	"g3851.t1";	gene_id	"g3851";
000003F	AUGUSTUS	intron	1077831	1077897	0.92	+	.	transcript_id	"g3851.t1";	gene_id	"g3851";
000003F	AUGUSTUS	CDS	1077719	1077830	0.98	+	0	transcript_id	"g3851.t1";	gene_id	"g3851";
000003F	AUGUSTUS	CDS	1077898	1078466	0.93	+	2	transcript_id	"g3851.t1";	gene_id	"g3851";
000003F	AUGUSTUS	stop_codon	1078467	1078469	.	+	0	transcript_id	"g3851.t1";	gene_id	"g3851";
000003F	AUGUSTUS	gene	1078625	1079392	1	-	.	g3852;OG0000105;60S ribosomal protein L2
000003F	AUGUSTUS	transcript	1078625	1079392	1	-	.	g3852.t1
000003F	AUGUSTUS	stop_codon	1078625	1078627	.	-	0	transcript_id	"g3852.t1";	gene_id	"g3852";
000003F	AUGUSTUS	CDS	1078628	1079392	1	-	0	transcript_id	"g3852.t1";	gene_id	"g3852";
000003F	AUGUSTUS	start_codon	1079390	1079392	.	-	0	transcript_id	"g3852.t1";	gene_id	"g3852";
000003F	AUGUSTUS	gene	1079814	1080977	0.98	+	.	g3853;OG0004121;Guanidinobutyrase
000003F	AUGUSTUS	transcript	1079814	1080977	0.98	+	.	g3853.t1
000003F	AUGUSTUS	start_codon	1079814	1079816	.	+	0	transcript_id	"g3853.t1";	gene_id	"g3853";
000003F	AUGUSTUS	CDS	1079814	1080974	0.98	+	0	transcript_id	"g3853.t1";	gene_id	"g3853";
000003F	AUGUSTUS	stop_codon	1080975	1080977	.	+	0	transcript_id	"g3853.t1";	gene_id	"g3853";
000003F	AUGUSTUS	gene	1081119	1084590	0.32	-	.	g3854;OG0004122;Putative metallocarboxypeptidase ECM14
000003F	AUGUSTUS	transcript	1081119	1084590	0.32	-	.	g3854.t1
000003F	AUGUSTUS	stop_codon	1081119	1081121	.	-	0	transcript_id	"g3854.t1";	gene_id	"g3854";
000003F	AUGUSTUS	intron	1082493	1083038	0.42	-	.	transcript_id	"g3854.t1";	gene_id	"g3854";
000003F	AUGUSTUS	intron	1084509	1084587	0.51	-	.	transcript_id	"g3854.t1";	gene_id	"g3854";
000003F	AUGUSTUS	CDS	1081122	1082492	0.66	-	0	transcript_id	"g3854.t1";	gene_id	"g3854";
000003F	AUGUSTUS	CDS	1083039	1084508	0.41	-	0	transcript_id	"g3854.t1";	gene_id	"g3854";
000003F	AUGUSTUS	CDS	1084588	1084590	0.51	-	0	transcript_id	"g3854.t1";	gene_id	"g3854";
000003F	AUGUSTUS	start_codon	1084588	1084590	.	-	0	transcript_id	"g3854.t1";	gene_id	"g3854";
000003F	AUGUSTUS	gene	1086086	1086901	0.98	+	.	g3855;OG0004123;D-arabinitol 2-dehydrogenase [ribulose-forming]
000003F	AUGUSTUS	transcript	1086086	1086901	0.98	+	.	g3855.t1
000003F	AUGUSTUS	start_codon	1086086	1086088	.	+	0	transcript_id	"g3855.t1";	gene_id	"g3855";
000003F	AUGUSTUS	CDS	1086086	1086898	0.98	+	0	transcript_id	"g3855.t1";	gene_id	"g3855";
000003F	AUGUSTUS	stop_codon	1086899	1086901	.	+	0	transcript_id	"g3855.t1";	gene_id	"g3855";
000003F	AUGUSTUS	gene	1087396	1087785	0.98	+	.	g3856;OG0004650;Chromatin-remodeling complex subunit IES6
000003F	AUGUSTUS	transcript	1087396	1087785	0.98	+	.	g3856.t1
000003F	AUGUSTUS	start_codon	1087396	1087398	.	+	0	transcript_id	"g3856.t1";	gene_id	"g3856";
000003F	AUGUSTUS	CDS	1087396	1087782	0.98	+	0	transcript_id	"g3856.t1";	gene_id	"g3856";
000003F	AUGUSTUS	stop_codon	1087783	1087785	.	+	0	transcript_id	"g3856.t1";	gene_id	"g3856";
000003F	AUGUSTUS	gene	1087852	1091450	0.5	-	.	g3857;OG0004652;Molybdenum cofactor sulfurase
000003F	AUGUSTUS	transcript	1087852	1091450	0.5	-	.	g3857.t1
000003F	AUGUSTUS	stop_codon	1087852	1087854	.	-	0	transcript_id	"g3857.t1";	gene_id	"g3857";
000003F	AUGUSTUS	intron	1088499	1088889	0.97	-	.	transcript_id	"g3857.t1";	gene_id	"g3857";
000003F	AUGUSTUS	intron	1091283	1091391	0.68	-	.	transcript_id	"g3857.t1";	gene_id	"g3857";
000003F	AUGUSTUS	CDS	1087855	1088498	0.97	-	2	transcript_id	"g3857.t1";	gene_id	"g3857";
000003F	AUGUSTUS	CDS	1088890	1091282	0.67	-	1	transcript_id	"g3857.t1";	gene_id	"g3857";
000003F	AUGUSTUS	CDS	1091392	1091450	0.51	-	0	transcript_id	"g3857.t1";	gene_id	"g3857";
000003F	AUGUSTUS	start_codon	1091448	1091450	.	-	0	transcript_id	"g3857.t1";	gene_id	"g3857";
000003F	AUGUSTUS	gene	1091649	1093649	1	+	.	g3858;OG0004124;Protein translocation protein SEC63
000003F	AUGUSTUS	transcript	1091649	1093649	1	+	.	g3858.t1
000003F	AUGUSTUS	start_codon	1091649	1091651	.	+	0	transcript_id	"g3858.t1";	gene_id	"g3858";
000003F	AUGUSTUS	CDS	1091649	1093646	1	+	0	transcript_id	"g3858.t1";	gene_id	"g3858";
000003F	AUGUSTUS	stop_codon	1093647	1093649	.	+	0	transcript_id	"g3858.t1";	gene_id	"g3858";
000003F	AUGUSTUS	gene	1093714	1095159	0.94	-	.	g3859;OG0004125;General transcription and DNA repair factor IIH subunit TFB2
000003F	AUGUSTUS	transcript	1093714	1095159	0.94	-	.	g3859.t1
000003F	AUGUSTUS	stop_codon	1093714	1093716	.	-	0	transcript_id	"g3859.t1";	gene_id	"g3859";
000003F	AUGUSTUS	CDS	1093717	1095159	0.94	-	0	transcript_id	"g3859.t1";	gene_id	"g3859";
000003F	AUGUSTUS	start_codon	1095157	1095159	.	-	0	transcript_id	"g3859.t1";	gene_id	"g3859";
000003F	AUGUSTUS	gene	1096050	1099532	0.77	+	.	g3860;OG0004126;DNA-directed RNA polymerase III subunit RPC2
000003F	AUGUSTUS	transcript	1096050	1099532	0.77	+	.	g3860.t1
000003F	AUGUSTUS	start_codon	1096050	1096052	.	+	0	transcript_id	"g3860.t1";	gene_id	"g3860";
000003F	AUGUSTUS	CDS	1096050	1099529	0.77	+	0	transcript_id	"g3860.t1";	gene_id	"g3860";
000003F	AUGUSTUS	stop_codon	1099530	1099532	.	+	0	transcript_id	"g3860.t1";	gene_id	"g3860";
000003F	AUGUSTUS	gene	1099659	1100702	1	-	.	g3861;OG0004127;Meiosis protein 5
000003F	AUGUSTUS	transcript	1099659	1100702	1	-	.	g3861.t1
000003F	AUGUSTUS	stop_codon	1099659	1099661	.	-	0	transcript_id	"g3861.t1";	gene_id	"g3861";
000003F	AUGUSTUS	CDS	1099662	1100702	1	-	0	transcript_id	"g3861.t1";	gene_id	"g3861";
000003F	AUGUSTUS	start_codon	1100700	1100702	.	-	0	transcript_id	"g3861.t1";	gene_id	"g3861";
000003F	AUGUSTUS	gene	1100937	1103111	1	+	.	g3862;OG0004128;Nucleolar complex protein 2
000003F	AUGUSTUS	transcript	1100937	1103111	1	+	.	g3862.t1
000003F	AUGUSTUS	start_codon	1100937	1100939	.	+	0	transcript_id	"g3862.t1";	gene_id	"g3862";
000003F	AUGUSTUS	CDS	1100937	1103108	1	+	0	transcript_id	"g3862.t1";	gene_id	"g3862";
000003F	AUGUSTUS	stop_codon	1103109	1103111	.	+	0	transcript_id	"g3862.t1";	gene_id	"g3862";
000003F	AUGUSTUS	gene	1103318	1104499	1	+	.	g3863;OG0004129;Ribonuclease T2-like
000003F	AUGUSTUS	transcript	1103318	1104499	1	+	.	g3863.t1
000003F	AUGUSTUS	start_codon	1103318	1103320	.	+	0	transcript_id	"g3863.t1";	gene_id	"g3863";
000003F	AUGUSTUS	CDS	1103318	1104496	1	+	0	transcript_id	"g3863.t1";	gene_id	"g3863";
000003F	AUGUSTUS	stop_codon	1104497	1104499	.	+	0	transcript_id	"g3863.t1";	gene_id	"g3863";
000003F	AUGUSTUS	gene	1104724	1105629	1	+	.	g3864;OG0004130;MDM10-complementing protein 1
000003F	AUGUSTUS	transcript	1104724	1105629	1	+	.	g3864.t1
000003F	AUGUSTUS	start_codon	1104724	1104726	.	+	0	transcript_id	"g3864.t1";	gene_id	"g3864";
000003F	AUGUSTUS	CDS	1104724	1105626	1	+	0	transcript_id	"g3864.t1";	gene_id	"g3864";
000003F	AUGUSTUS	stop_codon	1105627	1105629	.	+	0	transcript_id	"g3864.t1";	gene_id	"g3864";
000003F	AUGUSTUS	gene	1105680	1108082	0.97	-	.	g3865;OG0000110;Ribonucleoside-diphosphate reductase large chain 1
000003F	AUGUSTUS	transcript	1105680	1108082	0.97	-	.	g3865.t1
000003F	AUGUSTUS	stop_codon	1105680	1105682	.	-	0	transcript_id	"g3865.t1";	gene_id	"g3865";
000003F	AUGUSTUS	CDS	1105683	1108082	0.97	-	0	transcript_id	"g3865.t1";	gene_id	"g3865";
000003F	AUGUSTUS	start_codon	1108080	1108082	.	-	0	transcript_id	"g3865.t1";	gene_id	"g3865";
000003F	AUGUSTUS	gene	1108470	1109892	0.28	-	.	g3866;OG0004653;Autophagy-related protein 6
000003F	AUGUSTUS	transcript	1108470	1109892	0.28	-	.	g3866.t1
000003F	AUGUSTUS	stop_codon	1108470	1108472	.	-	0	transcript_id	"g3866.t1";	gene_id	"g3866";
000003F	AUGUSTUS	intron	1109426	1109525	0.43	-	.	transcript_id	"g3866.t1";	gene_id	"g3866";
000003F	AUGUSTUS	CDS	1108473	1109425	0.52	-	2	transcript_id	"g3866.t1";	gene_id	"g3866";
000003F	AUGUSTUS	CDS	1109526	1109892	0.37	-	0	transcript_id	"g3866.t1";	gene_id	"g3866";
000003F	AUGUSTUS	start_codon	1109890	1109892	.	-	0	transcript_id	"g3866.t1";	gene_id	"g3866";
000003F	AUGUSTUS	gene	1110472	1111455	1	-	.	g3867;OG0004131;ATPase GET3
000003F	AUGUSTUS	transcript	1110472	1111455	1	-	.	g3867.t1
000003F	AUGUSTUS	stop_codon	1110472	1110474	.	-	0	transcript_id	"g3867.t1";	gene_id	"g3867";
000003F	AUGUSTUS	CDS	1110475	1111455	1	-	0	transcript_id	"g3867.t1";	gene_id	"g3867";
000003F	AUGUSTUS	start_codon	1111453	1111455	.	-	0	transcript_id	"g3867.t1";	gene_id	"g3867";
000003F	AUGUSTUS	gene	1111728	1114133	1	-	.	g3868;OG0004132;ATP-dependent DNA helicase CHL1
000003F	AUGUSTUS	transcript	1111728	1114133	1	-	.	g3868.t1
000003F	AUGUSTUS	stop_codon	1111728	1111730	.	-	0	transcript_id	"g3868.t1";	gene_id	"g3868";
000003F	AUGUSTUS	CDS	1111731	1114133	1	-	0	transcript_id	"g3868.t1";	gene_id	"g3868";
000003F	AUGUSTUS	start_codon	1114131	1114133	.	-	0	transcript_id	"g3868.t1";	gene_id	"g3868";
000003F	AUGUSTUS	gene	1114264	1114983	1	+	.	g3869;OG0004133;Vacuolar ATPase assembly integral membrane protein VPH2
000003F	AUGUSTUS	transcript	1114264	1114983	1	+	.	g3869.t1
000003F	AUGUSTUS	start_codon	1114264	1114266	.	+	0	transcript_id	"g3869.t1";	gene_id	"g3869";
000003F	AUGUSTUS	CDS	1114264	1114980	1	+	0	transcript_id	"g3869.t1";	gene_id	"g3869";
000003F	AUGUSTUS	stop_codon	1114981	1114983	.	+	0	transcript_id	"g3869.t1";	gene_id	"g3869";
000003F	AUGUSTUS	gene	1115283	1117064	0.92	+	.	g3870;OG0004134;Genetic interactor of prohibitins 3, mitochondrial
000003F	AUGUSTUS	transcript	1115283	1117064	0.92	+	.	g3870.t1
000003F	AUGUSTUS	start_codon	1115283	1115285	.	+	0	transcript_id	"g3870.t1";	gene_id	"g3870";
000003F	AUGUSTUS	CDS	1115283	1117061	0.92	+	0	transcript_id	"g3870.t1";	gene_id	"g3870";
000003F	AUGUSTUS	stop_codon	1117062	1117064	.	+	0	transcript_id	"g3870.t1";	gene_id	"g3870";
000003F	AUGUSTUS	gene	1117397	1120267	0.99	+	.	g3871;OG0004135;Nucleoporin NIC96
000003F	AUGUSTUS	transcript	1117397	1120267	0.99	+	.	g3871.t1
000003F	AUGUSTUS	start_codon	1117397	1117399	.	+	0	transcript_id	"g3871.t1";	gene_id	"g3871";
000003F	AUGUSTUS	CDS	1117397	1120264	0.99	+	0	transcript_id	"g3871.t1";	gene_id	"g3871";
000003F	AUGUSTUS	stop_codon	1120265	1120267	.	+	0	transcript_id	"g3871.t1";	gene_id	"g3871";
000003F	AUGUSTUS	gene	1120555	1120980	0.97	-	.	g3872;OG0004136;Type 1 phosphatases regulator YPI1
000003F	AUGUSTUS	transcript	1120555	1120980	0.97	-	.	g3872.t1
000003F	AUGUSTUS	stop_codon	1120555	1120557	.	-	0	transcript_id	"g3872.t1";	gene_id	"g3872";
000003F	AUGUSTUS	CDS	1120558	1120980	0.97	-	0	transcript_id	"g3872.t1";	gene_id	"g3872";
000003F	AUGUSTUS	start_codon	1120978	1120980	.	-	0	transcript_id	"g3872.t1";	gene_id	"g3872";
000003F	AUGUSTUS	gene	1121278	1123215	0.99	-	.	g3873;OG0004137;pH-response transcription factor pacC/RIM101
000003F	AUGUSTUS	transcript	1121278	1123215	0.99	-	.	g3873.t1
000003F	AUGUSTUS	stop_codon	1121278	1121280	.	-	0	transcript_id	"g3873.t1";	gene_id	"g3873";
000003F	AUGUSTUS	CDS	1121281	1123215	0.99	-	0	transcript_id	"g3873.t1";	gene_id	"g3873";
000003F	AUGUSTUS	start_codon	1123213	1123215	.	-	0	transcript_id	"g3873.t1";	gene_id	"g3873";
000003F	AUGUSTUS	gene	1123926	1125131	1	-	.	g3874;OG0004138;Cell wall integrity and stress response component 4
000003F	AUGUSTUS	transcript	1123926	1125131	1	-	.	g3874.t1
000003F	AUGUSTUS	stop_codon	1123926	1123928	.	-	0	transcript_id	"g3874.t1";	gene_id	"g3874";
000003F	AUGUSTUS	CDS	1123929	1125131	1	-	0	transcript_id	"g3874.t1";	gene_id	"g3874";
000003F	AUGUSTUS	start_codon	1125129	1125131	.	-	0	transcript_id	"g3874.t1";	gene_id	"g3874";
000003F	AUGUSTUS	gene	1125794	1126720	0.84	-	.	g3875;OG0004139;Signal transduction protein MDG1
000003F	AUGUSTUS	transcript	1125794	1126720	0.84	-	.	g3875.t1
000003F	AUGUSTUS	stop_codon	1125794	1125796	.	-	0	transcript_id	"g3875.t1";	gene_id	"g3875";
000003F	AUGUSTUS	intron	1126617	1126697	0.84	-	.	transcript_id	"g3875.t1";	gene_id	"g3875";
000003F	AUGUSTUS	CDS	1125797	1126616	0.97	-	1	transcript_id	"g3875.t1";	gene_id	"g3875";
000003F	AUGUSTUS	CDS	1126698	1126720	0.84	-	0	transcript_id	"g3875.t1";	gene_id	"g3875";
000003F	AUGUSTUS	start_codon	1126718	1126720	.	-	0	transcript_id	"g3875.t1";	gene_id	"g3875";
000003F	AUGUSTUS	gene	1127267	1127834	0.86	-	.	g3876;OG0005221;GTP-binding protein rhb1
000003F	AUGUSTUS	transcript	1127267	1127834	0.86	-	.	g3876.t1
000003F	AUGUSTUS	stop_codon	1127267	1127269	.	-	0	transcript_id	"g3876.t1";	gene_id	"g3876";
000003F	AUGUSTUS	intron	1127532	1127673	0.86	-	.	transcript_id	"g3876.t1";	gene_id	"g3876";
000003F	AUGUSTUS	CDS	1127270	1127531	0.87	-	1	transcript_id	"g3876.t1";	gene_id	"g3876";
000003F	AUGUSTUS	CDS	1127674	1127834	0.87	-	0	transcript_id	"g3876.t1";	gene_id	"g3876";
000003F	AUGUSTUS	start_codon	1127832	1127834	.	-	0	transcript_id	"g3876.t1";	gene_id	"g3876";
000003F	AUGUSTUS	gene	1128089	1128841	0.83	-	.	g3877;OG0000119;Uncharacterized transcriptional regulatory protein C965.10
000003F	AUGUSTUS	transcript	1128089	1128841	0.83	-	.	g3877.t1
000003F	AUGUSTUS	stop_codon	1128089	1128091	.	-	0	transcript_id	"g3877.t1";	gene_id	"g3877";
000003F	AUGUSTUS	CDS	1128092	1128841	0.83	-	0	transcript_id	"g3877.t1";	gene_id	"g3877";
000003F	AUGUSTUS	start_codon	1128839	1128841	.	-	0	transcript_id	"g3877.t1";	gene_id	"g3877";
000003F	AUGUSTUS	gene	1129238	1130734	0.99	-	.	g3878;OG0004140;Uncharacterized transporter C5D6.04
000003F	AUGUSTUS	transcript	1129238	1130734	0.99	-	.	g3878.t1
000003F	AUGUSTUS	stop_codon	1129238	1129240	.	-	0	transcript_id	"g3878.t1";	gene_id	"g3878";
000003F	AUGUSTUS	CDS	1129241	1130734	0.99	-	0	transcript_id	"g3878.t1";	gene_id	"g3878";
000003F	AUGUSTUS	start_codon	1130732	1130734	.	-	0	transcript_id	"g3878.t1";	gene_id	"g3878";
000003F	AUGUSTUS	gene	1131608	1132696	1	-	.	g3879;OG0004141;Transcriptional repressor XBP1
000003F	AUGUSTUS	transcript	1131608	1132696	1	-	.	g3879.t1
000003F	AUGUSTUS	stop_codon	1131608	1131610	.	-	0	transcript_id	"g3879.t1";	gene_id	"g3879";
000003F	AUGUSTUS	CDS	1131611	1132696	1	-	0	transcript_id	"g3879.t1";	gene_id	"g3879";
000003F	AUGUSTUS	start_codon	1132694	1132696	.	-	0	transcript_id	"g3879.t1";	gene_id	"g3879";
000003F	AUGUSTUS	gene	1133851	1136160	0.97	-	.	g3880;OG0004142;Late secretory pathway protein AVL9
000003F	AUGUSTUS	transcript	1133851	1136160	0.97	-	.	g3880.t1
000003F	AUGUSTUS	stop_codon	1133851	1133853	.	-	0	transcript_id	"g3880.t1";	gene_id	"g3880";
000003F	AUGUSTUS	CDS	1133854	1136160	0.97	-	0	transcript_id	"g3880.t1";	gene_id	"g3880";
000003F	AUGUSTUS	start_codon	1136158	1136160	.	-	0	transcript_id	"g3880.t1";	gene_id	"g3880";
000003F	AUGUSTUS	gene	1136448	1136900	0.98	-	.	g3881;OG0004143;Actin-related protein 2/3 complex subunit 5
000003F	AUGUSTUS	transcript	1136448	1136900	0.98	-	.	g3881.t1
000003F	AUGUSTUS	stop_codon	1136448	1136450	.	-	0	transcript_id	"g3881.t1";	gene_id	"g3881";
000003F	AUGUSTUS	CDS	1136451	1136900	0.98	-	0	transcript_id	"g3881.t1";	gene_id	"g3881";
000003F	AUGUSTUS	start_codon	1136898	1136900	.	-	0	transcript_id	"g3881.t1";	gene_id	"g3881";
000003F	AUGUSTUS	gene	1137130	1137984	1	+	.	g3882;OG0004144;Pre-mRNA-splicing factor CWC26
000003F	AUGUSTUS	transcript	1137130	1137984	1	+	.	g3882.t1
000003F	AUGUSTUS	start_codon	1137130	1137132	.	+	0	transcript_id	"g3882.t1";	gene_id	"g3882";
000003F	AUGUSTUS	CDS	1137130	1137981	1	+	0	transcript_id	"g3882.t1";	gene_id	"g3882";
000003F	AUGUSTUS	stop_codon	1137982	1137984	.	+	0	transcript_id	"g3882.t1";	gene_id	"g3882";
000003F	AUGUSTUS	gene	1138105	1142547	0.77	-	.	g3883;OG0004145;5'-3' exoribonuclease 1
000003F	AUGUSTUS	transcript	1138105	1142547	0.77	-	.	g3883.t1
000003F	AUGUSTUS	stop_codon	1138105	1138107	.	-	0	transcript_id	"g3883.t1";	gene_id	"g3883";
000003F	AUGUSTUS	CDS	1138108	1142547	0.77	-	0	transcript_id	"g3883.t1";	gene_id	"g3883";
000003F	AUGUSTUS	start_codon	1142545	1142547	.	-	0	transcript_id	"g3883.t1";	gene_id	"g3883";
000003F	AUGUSTUS	gene	1142717	1144099	1	+	.	g3884;OG0004146;Nucleoporin NUP49/NSP49
000003F	AUGUSTUS	transcript	1142717	1144099	1	+	.	g3884.t1
000003F	AUGUSTUS	start_codon	1142717	1142719	.	+	0	transcript_id	"g3884.t1";	gene_id	"g3884";
000003F	AUGUSTUS	CDS	1142717	1144096	1	+	0	transcript_id	"g3884.t1";	gene_id	"g3884";
000003F	AUGUSTUS	stop_codon	1144097	1144099	.	+	0	transcript_id	"g3884.t1";	gene_id	"g3884";
000003F	AUGUSTUS	gene	1144451	1144672	0.79	+	.	g3885;;hypothetical protein
000003F	AUGUSTUS	transcript	1144451	1144672	0.79	+	.	g3885.t1
000003F	AUGUSTUS	start_codon	1144451	1144453	.	+	0	transcript_id	"g3885.t1";	gene_id	"g3885";
000003F	AUGUSTUS	CDS	1144451	1144669	0.79	+	0	transcript_id	"g3885.t1";	gene_id	"g3885";
000003F	AUGUSTUS	stop_codon	1144670	1144672	.	+	0	transcript_id	"g3885.t1";	gene_id	"g3885";
000003F	AUGUSTUS	gene	1144898	1146067	0.71	-	.	g3886;OG0004147;Protein AIR2
000003F	AUGUSTUS	transcript	1144898	1146067	0.71	-	.	g3886.t1
000003F	AUGUSTUS	stop_codon	1144898	1144900	.	-	0	transcript_id	"g3886.t1";	gene_id	"g3886";
000003F	AUGUSTUS	CDS	1144901	1146067	0.71	-	0	transcript_id	"g3886.t1";	gene_id	"g3886";
000003F	AUGUSTUS	start_codon	1146065	1146067	.	-	0	transcript_id	"g3886.t1";	gene_id	"g3886";
000003F	AUGUSTUS	gene	1146364	1148592	1	+	.	g3887;OG0004148;Threonine--tRNA ligase, cytoplasmic
000003F	AUGUSTUS	transcript	1146364	1148592	1	+	.	g3887.t1
000003F	AUGUSTUS	start_codon	1146364	1146366	.	+	0	transcript_id	"g3887.t1";	gene_id	"g3887";
000003F	AUGUSTUS	CDS	1146364	1148589	1	+	0	transcript_id	"g3887.t1";	gene_id	"g3887";
000003F	AUGUSTUS	stop_codon	1148590	1148592	.	+	0	transcript_id	"g3887.t1";	gene_id	"g3887";
000003F	AUGUSTUS	gene	1149090	1150481	1	+	.	g3888;OG0000724;hypothetical protein
000003F	AUGUSTUS	transcript	1149090	1150481	1	+	.	g3888.t1
000003F	AUGUSTUS	start_codon	1149090	1149092	.	+	0	transcript_id	"g3888.t1";	gene_id	"g3888";
000003F	AUGUSTUS	CDS	1149090	1150478	1	+	0	transcript_id	"g3888.t1";	gene_id	"g3888";
000003F	AUGUSTUS	stop_codon	1150479	1150481	.	+	0	transcript_id	"g3888.t1";	gene_id	"g3888";
000003F	AUGUSTUS	gene	1151346	1152257	0.47	-	.	g3889;OG0002083;1-phosphatidylinositol phosphodiesterase
000003F	AUGUSTUS	transcript	1151346	1152257	0.47	-	.	g3889.t1
000003F	AUGUSTUS	stop_codon	1151346	1151348	.	-	0	transcript_id	"g3889.t1";	gene_id	"g3889";
000003F	AUGUSTUS	CDS	1151349	1152257	0.47	-	0	transcript_id	"g3889.t1";	gene_id	"g3889";
000003F	AUGUSTUS	start_codon	1152255	1152257	.	-	0	transcript_id	"g3889.t1";	gene_id	"g3889";
000003F	AUGUSTUS	gene	1152864	1153325	1	-	.	g3890;OG0004654;N-alpha-acetyltransferase 50
000003F	AUGUSTUS	transcript	1152864	1153325	1	-	.	g3890.t1
000003F	AUGUSTUS	stop_codon	1152864	1152866	.	-	0	transcript_id	"g3890.t1";	gene_id	"g3890";
000003F	AUGUSTUS	CDS	1152867	1153325	1	-	0	transcript_id	"g3890.t1";	gene_id	"g3890";
000003F	AUGUSTUS	start_codon	1153323	1153325	.	-	0	transcript_id	"g3890.t1";	gene_id	"g3890";
000003F	AUGUSTUS	gene	1153731	1154246	0.98	-	.	g3891;OG0004149;Damage response protein 1
000003F	AUGUSTUS	transcript	1153731	1154246	0.98	-	.	g3891.t1
000003F	AUGUSTUS	stop_codon	1153731	1153733	.	-	0	transcript_id	"g3891.t1";	gene_id	"g3891";
000003F	AUGUSTUS	CDS	1153734	1154246	0.98	-	0	transcript_id	"g3891.t1";	gene_id	"g3891";
000003F	AUGUSTUS	start_codon	1154244	1154246	.	-	0	transcript_id	"g3891.t1";	gene_id	"g3891";
000003F	AUGUSTUS	gene	1154640	1155734	1	-	.	g3892;OG0004150;Translation initiation factor eIF-2B subunit beta
000003F	AUGUSTUS	transcript	1154640	1155734	1	-	.	g3892.t1
000003F	AUGUSTUS	stop_codon	1154640	1154642	.	-	0	transcript_id	"g3892.t1";	gene_id	"g3892";
000003F	AUGUSTUS	CDS	1154643	1155734	1	-	0	transcript_id	"g3892.t1";	gene_id	"g3892";
000003F	AUGUSTUS	start_codon	1155732	1155734	.	-	0	transcript_id	"g3892.t1";	gene_id	"g3892";
000003F	AUGUSTUS	gene	1156923	1158860	1	+	.	g3893;OG0004655;Gephyrin
000003F	AUGUSTUS	transcript	1156923	1158860	1	+	.	g3893.t1
000003F	AUGUSTUS	start_codon	1156923	1156925	.	+	0	transcript_id	"g3893.t1";	gene_id	"g3893";
000003F	AUGUSTUS	CDS	1156923	1158857	1	+	0	transcript_id	"g3893.t1";	gene_id	"g3893";
000003F	AUGUSTUS	stop_codon	1158858	1158860	.	+	0	transcript_id	"g3893.t1";	gene_id	"g3893";
000003F	AUGUSTUS	gene	1159303	1164206	0.49	+	.	g3894;OG0000298;E3 SUMO-protein ligase SIZ1
000003F	AUGUSTUS	transcript	1159303	1164206	0.49	+	.	g3894.t1
000003F	AUGUSTUS	start_codon	1159303	1159305	.	+	0	transcript_id	"g3894.t1";	gene_id	"g3894";
000003F	AUGUSTUS	intron	1163084	1163156	0.98	+	.	transcript_id	"g3894.t1";	gene_id	"g3894";
000003F	AUGUSTUS	intron	1163693	1163840	0.49	+	.	transcript_id	"g3894.t1";	gene_id	"g3894";
000003F	AUGUSTUS	CDS	1159303	1163083	1	+	0	transcript_id	"g3894.t1";	gene_id	"g3894";
000003F	AUGUSTUS	CDS	1163157	1163692	0.49	+	2	transcript_id	"g3894.t1";	gene_id	"g3894";
000003F	AUGUSTUS	CDS	1163841	1164203	0.5	+	0	transcript_id	"g3894.t1";	gene_id	"g3894";
000003F	AUGUSTUS	stop_codon	1164204	1164206	.	+	0	transcript_id	"g3894.t1";	gene_id	"g3894";
000003F	AUGUSTUS	gene	1164356	1165033	1	-	.	g3895;OG0004151;Protein-S-isoprenylcysteine O-methyltransferase
000003F	AUGUSTUS	transcript	1164356	1165033	1	-	.	g3895.t1
000003F	AUGUSTUS	stop_codon	1164356	1164358	.	-	0	transcript_id	"g3895.t1";	gene_id	"g3895";
000003F	AUGUSTUS	CDS	1164359	1165033	1	-	0	transcript_id	"g3895.t1";	gene_id	"g3895";
000003F	AUGUSTUS	start_codon	1165031	1165033	.	-	0	transcript_id	"g3895.t1";	gene_id	"g3895";
000003F	AUGUSTUS	gene	1165980	1166519	1	-	.	g3896;OG0000022;Temperature shock-inducible protein 1
000003F	AUGUSTUS	transcript	1165980	1166519	1	-	.	g3896.t1
000003F	AUGUSTUS	stop_codon	1165980	1165982	.	-	0	transcript_id	"g3896.t1";	gene_id	"g3896";
000003F	AUGUSTUS	CDS	1165983	1166519	1	-	0	transcript_id	"g3896.t1";	gene_id	"g3896";
000003F	AUGUSTUS	start_codon	1166517	1166519	.	-	0	transcript_id	"g3896.t1";	gene_id	"g3896";
000003F	AUGUSTUS	gene	1167111	1167821	0.75	-	.	g3897;OG0000022;hypothetical protein
000003F	AUGUSTUS	transcript	1167111	1167821	0.75	-	.	g3897.t1
000003F	AUGUSTUS	stop_codon	1167111	1167113	.	-	0	transcript_id	"g3897.t1";	gene_id	"g3897";
000003F	AUGUSTUS	CDS	1167114	1167821	0.75	-	0	transcript_id	"g3897.t1";	gene_id	"g3897";
000003F	AUGUSTUS	start_codon	1167819	1167821	.	-	0	transcript_id	"g3897.t1";	gene_id	"g3897";
000003F	AUGUSTUS	gene	1168668	1169363	1	-	.	g3898;OG0000022;Temperature shock-inducible protein 1
000003F	AUGUSTUS	transcript	1168668	1169363	1	-	.	g3898.t1
000003F	AUGUSTUS	stop_codon	1168668	1168670	.	-	0	transcript_id	"g3898.t1";	gene_id	"g3898";
000003F	AUGUSTUS	CDS	1168671	1169363	1	-	0	transcript_id	"g3898.t1";	gene_id	"g3898";
000003F	AUGUSTUS	start_codon	1169361	1169363	.	-	0	transcript_id	"g3898.t1";	gene_id	"g3898";
000003F	AUGUSTUS	gene	1170305	1171003	0.65	-	.	g3899;;Transcription factor BCFI
000003F	AUGUSTUS	transcript	1170305	1171003	0.65	-	.	g3899.t1
000003F	AUGUSTUS	stop_codon	1170305	1170307	.	-	0	transcript_id	"g3899.t1";	gene_id	"g3899";
000003F	AUGUSTUS	CDS	1170308	1171003	0.65	-	0	transcript_id	"g3899.t1";	gene_id	"g3899";
000003F	AUGUSTUS	start_codon	1171001	1171003	.	-	0	transcript_id	"g3899.t1";	gene_id	"g3899";
000003F	AUGUSTUS	gene	1171588	1175740	0.5	+	.	g3900;OG0004152;ABC transporter ATP-binding protein/permease PDR18
000003F	AUGUSTUS	transcript	1171588	1175740	0.5	+	.	g3900.t1
000003F	AUGUSTUS	start_codon	1171588	1171590	.	+	0	transcript_id	"g3900.t1";	gene_id	"g3900";
000003F	AUGUSTUS	intron	1171826	1172012	0.95	+	.	transcript_id	"g3900.t1";	gene_id	"g3900";
000003F	AUGUSTUS	CDS	1171588	1171825	0.76	+	0	transcript_id	"g3900.t1";	gene_id	"g3900";
000003F	AUGUSTUS	CDS	1172013	1175737	0.64	+	2	transcript_id	"g3900.t1";	gene_id	"g3900";
000003F	AUGUSTUS	stop_codon	1175738	1175740	.	+	0	transcript_id	"g3900.t1";	gene_id	"g3900";
000003F	AUGUSTUS	gene	1176666	1177799	0.88	+	.	g3901;OG0004153;Isocitrate dehydrogenase [NAD] subunit 2, mitochondrial
000003F	AUGUSTUS	transcript	1176666	1177799	0.88	+	.	g3901.t1
000003F	AUGUSTUS	start_codon	1176666	1176668	.	+	0	transcript_id	"g3901.t1";	gene_id	"g3901";
000003F	AUGUSTUS	CDS	1176666	1177796	0.88	+	0	transcript_id	"g3901.t1";	gene_id	"g3901";
000003F	AUGUSTUS	stop_codon	1177797	1177799	.	+	0	transcript_id	"g3901.t1";	gene_id	"g3901";
000003F	AUGUSTUS	gene	1178214	1179047	0.48	+	.	g3902;OG0004154;Autophagy protein 5
000003F	AUGUSTUS	transcript	1178214	1179047	0.48	+	.	g3902.t1
000003F	AUGUSTUS	start_codon	1178214	1178216	.	+	0	transcript_id	"g3902.t1";	gene_id	"g3902";
000003F	AUGUSTUS	CDS	1178214	1179044	0.48	+	0	transcript_id	"g3902.t1";	gene_id	"g3902";
000003F	AUGUSTUS	stop_codon	1179045	1179047	.	+	0	transcript_id	"g3902.t1";	gene_id	"g3902";
000003F	AUGUSTUS	gene	1179072	1180070	1	-	.	g3903;OG0004155;tRNA(Thr) (cytosine(32)-N(3))-methyltransferase
000003F	AUGUSTUS	transcript	1179072	1180070	1	-	.	g3903.t1
000003F	AUGUSTUS	stop_codon	1179072	1179074	.	-	0	transcript_id	"g3903.t1";	gene_id	"g3903";
000003F	AUGUSTUS	CDS	1179075	1180070	1	-	0	transcript_id	"g3903.t1";	gene_id	"g3903";
000003F	AUGUSTUS	start_codon	1180068	1180070	.	-	0	transcript_id	"g3903.t1";	gene_id	"g3903";
000003F	AUGUSTUS	gene	1180550	1181740	0.84	+	.	g3904;OG0004156;hypothetical protein
000003F	AUGUSTUS	transcript	1180550	1181740	0.84	+	.	g3904.t1
000003F	AUGUSTUS	start_codon	1180550	1180552	.	+	0	transcript_id	"g3904.t1";	gene_id	"g3904";
000003F	AUGUSTUS	CDS	1180550	1181737	0.84	+	0	transcript_id	"g3904.t1";	gene_id	"g3904";
000003F	AUGUSTUS	stop_codon	1181738	1181740	.	+	0	transcript_id	"g3904.t1";	gene_id	"g3904";
000003F	AUGUSTUS	gene	1181797	1184280	1	-	.	g3905;OG0000725;Bud site selection protein 27
000003F	AUGUSTUS	transcript	1181797	1184280	1	-	.	g3905.t1
000003F	AUGUSTUS	stop_codon	1181797	1181799	.	-	0	transcript_id	"g3905.t1";	gene_id	"g3905";
000003F	AUGUSTUS	CDS	1181800	1184280	1	-	0	transcript_id	"g3905.t1";	gene_id	"g3905";
000003F	AUGUSTUS	start_codon	1184278	1184280	.	-	0	transcript_id	"g3905.t1";	gene_id	"g3905";
000003F	AUGUSTUS	gene	1184816	1185850	0.99	+	.	g3906;OG0004157;GPN-loop GTPase 2
000003F	AUGUSTUS	transcript	1184816	1185850	0.99	+	.	g3906.t1
000003F	AUGUSTUS	start_codon	1184816	1184818	.	+	0	transcript_id	"g3906.t1";	gene_id	"g3906";
000003F	AUGUSTUS	CDS	1184816	1185847	0.99	+	0	transcript_id	"g3906.t1";	gene_id	"g3906";
000003F	AUGUSTUS	stop_codon	1185848	1185850	.	+	0	transcript_id	"g3906.t1";	gene_id	"g3906";
000003F	AUGUSTUS	gene	1186044	1188502	0.7	-	.	g3907;OG0004158;Tubulin-specific chaperone A
000003F	AUGUSTUS	transcript	1186044	1188502	0.7	-	.	g3907.t1
000003F	AUGUSTUS	stop_codon	1186044	1186046	.	-	0	transcript_id	"g3907.t1";	gene_id	"g3907";
000003F	AUGUSTUS	intron	1186384	1186722	0.72	-	.	transcript_id	"g3907.t1";	gene_id	"g3907";
000003F	AUGUSTUS	intron	1188211	1188467	0.98	-	.	transcript_id	"g3907.t1";	gene_id	"g3907";
000003F	AUGUSTUS	CDS	1186047	1186383	0.72	-	1	transcript_id	"g3907.t1";	gene_id	"g3907";
000003F	AUGUSTUS	CDS	1186723	1188210	0.7	-	1	transcript_id	"g3907.t1";	gene_id	"g3907";
000003F	AUGUSTUS	CDS	1188468	1188502	1	-	0	transcript_id	"g3907.t1";	gene_id	"g3907";
000003F	AUGUSTUS	start_codon	1188500	1188502	.	-	0	transcript_id	"g3907.t1";	gene_id	"g3907";
000003F	AUGUSTUS	gene	1188867	1191062	1	-	.	g3908;OG0004159;Probable S-adenosyl-L-methionine-dependent RNA methyltransferase RSM22, mitochondrial
000003F	AUGUSTUS	transcript	1188867	1191062	1	-	.	g3908.t1
000003F	AUGUSTUS	stop_codon	1188867	1188869	.	-	0	transcript_id	"g3908.t1";	gene_id	"g3908";
000003F	AUGUSTUS	CDS	1188870	1191062	1	-	0	transcript_id	"g3908.t1";	gene_id	"g3908";
000003F	AUGUSTUS	start_codon	1191060	1191062	.	-	0	transcript_id	"g3908.t1";	gene_id	"g3908";
000003F	AUGUSTUS	gene	1191484	1192311	0.95	+	.	g3909;OG0004160;hypothetical protein
000003F	AUGUSTUS	transcript	1191484	1192311	0.95	+	.	g3909.t1
000003F	AUGUSTUS	start_codon	1191484	1191486	.	+	0	transcript_id	"g3909.t1";	gene_id	"g3909";
000003F	AUGUSTUS	CDS	1191484	1192308	0.95	+	0	transcript_id	"g3909.t1";	gene_id	"g3909";
000003F	AUGUSTUS	stop_codon	1192309	1192311	.	+	0	transcript_id	"g3909.t1";	gene_id	"g3909";
000003F	AUGUSTUS	gene	1192608	1193489	1	-	.	g3910;OG0004161;Histone chaperone ASF1
000003F	AUGUSTUS	transcript	1192608	1193489	1	-	.	g3910.t1
000003F	AUGUSTUS	stop_codon	1192608	1192610	.	-	0	transcript_id	"g3910.t1";	gene_id	"g3910";
000003F	AUGUSTUS	CDS	1192611	1193489	1	-	0	transcript_id	"g3910.t1";	gene_id	"g3910";
000003F	AUGUSTUS	start_codon	1193487	1193489	.	-	0	transcript_id	"g3910.t1";	gene_id	"g3910";
000003F	AUGUSTUS	gene	1193704	1195162	0.53	+	.	g3911;OG0004162;Protein BOP3
000003F	AUGUSTUS	transcript	1193704	1195162	0.53	+	.	g3911.t1
000003F	AUGUSTUS	start_codon	1193704	1193706	.	+	0	transcript_id	"g3911.t1";	gene_id	"g3911";
000003F	AUGUSTUS	intron	1193894	1194338	0.53	+	.	transcript_id	"g3911.t1";	gene_id	"g3911";
000003F	AUGUSTUS	CDS	1193704	1193893	0.53	+	0	transcript_id	"g3911.t1";	gene_id	"g3911";
000003F	AUGUSTUS	CDS	1194339	1195159	0.53	+	2	transcript_id	"g3911.t1";	gene_id	"g3911";
000003F	AUGUSTUS	stop_codon	1195160	1195162	.	+	0	transcript_id	"g3911.t1";	gene_id	"g3911";
000003F	AUGUSTUS	gene	1195421	1196986	1	-	.	g3912;OG0004163;Protein SHQ1
000003F	AUGUSTUS	transcript	1195421	1196986	1	-	.	g3912.t1
000003F	AUGUSTUS	stop_codon	1195421	1195423	.	-	0	transcript_id	"g3912.t1";	gene_id	"g3912";
000003F	AUGUSTUS	CDS	1195424	1196986	1	-	0	transcript_id	"g3912.t1";	gene_id	"g3912";
000003F	AUGUSTUS	start_codon	1196984	1196986	.	-	0	transcript_id	"g3912.t1";	gene_id	"g3912";
000003F	AUGUSTUS	gene	1197108	1199280	0.29	+	.	g3913;OG0004164;2-(3-amino-3-carboxypropyl)histidine synthase subunit 1
000003F	AUGUSTUS	transcript	1197108	1199280	0.29	+	.	g3913.t1
000003F	AUGUSTUS	start_codon	1197108	1197110	.	+	0	transcript_id	"g3913.t1";	gene_id	"g3913";
000003F	AUGUSTUS	intron	1197203	1197388	0.49	+	.	transcript_id	"g3913.t1";	gene_id	"g3913";
000003F	AUGUSTUS	intron	1198611	1198785	0.55	+	.	transcript_id	"g3913.t1";	gene_id	"g3913";
000003F	AUGUSTUS	CDS	1197108	1197202	0.68	+	0	transcript_id	"g3913.t1";	gene_id	"g3913";
000003F	AUGUSTUS	CDS	1197389	1198610	0.29	+	1	transcript_id	"g3913.t1";	gene_id	"g3913";
000003F	AUGUSTUS	CDS	1198786	1199277	0.56	+	0	transcript_id	"g3913.t1";	gene_id	"g3913";
000003F	AUGUSTUS	stop_codon	1199278	1199280	.	+	0	transcript_id	"g3913.t1";	gene_id	"g3913";
000003F	AUGUSTUS	gene	1199582	1200568	0.97	-	.	g3914;OG0004221;hypothetical protein
000003F	AUGUSTUS	transcript	1199582	1200568	0.97	-	.	g3914.t1
000003F	AUGUSTUS	stop_codon	1199582	1199584	.	-	0	transcript_id	"g3914.t1";	gene_id	"g3914";
000003F	AUGUSTUS	intron	1200157	1200303	0.97	-	.	transcript_id	"g3914.t1";	gene_id	"g3914";
000003F	AUGUSTUS	CDS	1199585	1200156	0.97	-	2	transcript_id	"g3914.t1";	gene_id	"g3914";
000003F	AUGUSTUS	CDS	1200304	1200568	0.98	-	0	transcript_id	"g3914.t1";	gene_id	"g3914";
000003F	AUGUSTUS	start_codon	1200566	1200568	.	-	0	transcript_id	"g3914.t1";	gene_id	"g3914";
000003F	AUGUSTUS	gene	1200812	1201816	0.91	-	.	g3915;OG0004221;hypothetical protein
000003F	AUGUSTUS	transcript	1200812	1201816	0.91	-	.	g3915.t1
000003F	AUGUSTUS	stop_codon	1200812	1200814	.	-	0	transcript_id	"g3915.t1";	gene_id	"g3915";
000003F	AUGUSTUS	CDS	1200815	1201816	0.91	-	0	transcript_id	"g3915.t1";	gene_id	"g3915";
000003F	AUGUSTUS	start_codon	1201814	1201816	.	-	0	transcript_id	"g3915.t1";	gene_id	"g3915";
000003F	AUGUSTUS	gene	1203243	1205699	1	-	.	g3916;OG0004165;Conserved oligomeric Golgi complex subunit 6
000003F	AUGUSTUS	transcript	1203243	1205699	1	-	.	g3916.t1
000003F	AUGUSTUS	stop_codon	1203243	1203245	.	-	0	transcript_id	"g3916.t1";	gene_id	"g3916";
000003F	AUGUSTUS	CDS	1203246	1205699	1	-	0	transcript_id	"g3916.t1";	gene_id	"g3916";
000003F	AUGUSTUS	start_codon	1205697	1205699	.	-	0	transcript_id	"g3916.t1";	gene_id	"g3916";
000003F	AUGUSTUS	gene	1206365	1207655	0.78	-	.	g3917;OG0004656;cAMP-independent regulatory protein pac2
000003F	AUGUSTUS	transcript	1206365	1207655	0.78	-	.	g3917.t1
000003F	AUGUSTUS	stop_codon	1206365	1206367	.	-	0	transcript_id	"g3917.t1";	gene_id	"g3917";
000003F	AUGUSTUS	intron	1207156	1207594	0.78	-	.	transcript_id	"g3917.t1";	gene_id	"g3917";
000003F	AUGUSTUS	CDS	1206368	1207155	0.8	-	2	transcript_id	"g3917.t1";	gene_id	"g3917";
000003F	AUGUSTUS	CDS	1207595	1207655	0.78	-	0	transcript_id	"g3917.t1";	gene_id	"g3917";
000003F	AUGUSTUS	start_codon	1207653	1207655	.	-	0	transcript_id	"g3917.t1";	gene_id	"g3917";
000003F	AUGUSTUS	gene	1208223	1209023	0.92	-	.	g3918;OG0004166;Benzil reductase ((S)-benzoin forming) IRC24
000003F	AUGUSTUS	transcript	1208223	1209023	0.92	-	.	g3918.t1
000003F	AUGUSTUS	stop_codon	1208223	1208225	.	-	0	transcript_id	"g3918.t1";	gene_id	"g3918";
000003F	AUGUSTUS	CDS	1208226	1209023	0.92	-	0	transcript_id	"g3918.t1";	gene_id	"g3918";
000003F	AUGUSTUS	start_codon	1209021	1209023	.	-	0	transcript_id	"g3918.t1";	gene_id	"g3918";
000003F	AUGUSTUS	gene	1209570	1211507	0.9	+	.	g3919;OG0004167;PAN2-PAN3 deadenylation complex subunit PAN3
000003F	AUGUSTUS	transcript	1209570	1211507	0.9	+	.	g3919.t1
000003F	AUGUSTUS	start_codon	1209570	1209572	.	+	0	transcript_id	"g3919.t1";	gene_id	"g3919";
000003F	AUGUSTUS	CDS	1209570	1211504	0.9	+	0	transcript_id	"g3919.t1";	gene_id	"g3919";
000003F	AUGUSTUS	stop_codon	1211505	1211507	.	+	0	transcript_id	"g3919.t1";	gene_id	"g3919";
000003F	AUGUSTUS	gene	1211821	1212966	0.62	+	.	g3920;OG0000726;hypothetical protein
000003F	AUGUSTUS	transcript	1211821	1212966	0.62	+	.	g3920.t1
000003F	AUGUSTUS	start_codon	1211821	1211823	.	+	0	transcript_id	"g3920.t1";	gene_id	"g3920";
000003F	AUGUSTUS	CDS	1211821	1212963	0.62	+	0	transcript_id	"g3920.t1";	gene_id	"g3920";
000003F	AUGUSTUS	stop_codon	1212964	1212966	.	+	0	transcript_id	"g3920.t1";	gene_id	"g3920";
000003F	AUGUSTUS	gene	1213849	1215231	1	+	.	g3921;OG0004168;Guanine nucleotide-binding protein alpha-1 subunit
000003F	AUGUSTUS	transcript	1213849	1215231	1	+	.	g3921.t1
000003F	AUGUSTUS	start_codon	1213849	1213851	.	+	0	transcript_id	"g3921.t1";	gene_id	"g3921";
000003F	AUGUSTUS	CDS	1213849	1215228	1	+	0	transcript_id	"g3921.t1";	gene_id	"g3921";
000003F	AUGUSTUS	stop_codon	1215229	1215231	.	+	0	transcript_id	"g3921.t1";	gene_id	"g3921";
000003F	AUGUSTUS	gene	1215678	1215989	1	+	.	g3922;OG0004169;Glutaredoxin-2, mitochondrial
000003F	AUGUSTUS	transcript	1215678	1215989	1	+	.	g3922.t1
000003F	AUGUSTUS	start_codon	1215678	1215680	.	+	0	transcript_id	"g3922.t1";	gene_id	"g3922";
000003F	AUGUSTUS	CDS	1215678	1215986	1	+	0	transcript_id	"g3922.t1";	gene_id	"g3922";
000003F	AUGUSTUS	stop_codon	1215987	1215989	.	+	0	transcript_id	"g3922.t1";	gene_id	"g3922";
000003F	AUGUSTUS	gene	1216642	1217874	0.99	+	.	g3923;OG0004170;LAS seventeen-binding protein 5
000003F	AUGUSTUS	transcript	1216642	1217874	0.99	+	.	g3923.t1
000003F	AUGUSTUS	start_codon	1216642	1216644	.	+	0	transcript_id	"g3923.t1";	gene_id	"g3923";
000003F	AUGUSTUS	CDS	1216642	1217871	0.99	+	0	transcript_id	"g3923.t1";	gene_id	"g3923";
000003F	AUGUSTUS	stop_codon	1217872	1217874	.	+	0	transcript_id	"g3923.t1";	gene_id	"g3923";
000003F	AUGUSTUS	gene	1218181	1218978	0.69	+	.	g3924;OG0004839;Succinate dehydrogenase [ubiquinone] cytochrome b small subunit, mitochondrial
000003F	AUGUSTUS	transcript	1218181	1218978	0.69	+	.	g3924.t1
000003F	AUGUSTUS	start_codon	1218181	1218183	.	+	0	transcript_id	"g3924.t1";	gene_id	"g3924";
000003F	AUGUSTUS	CDS	1218181	1218975	0.69	+	0	transcript_id	"g3924.t1";	gene_id	"g3924";
000003F	AUGUSTUS	stop_codon	1218976	1218978	.	+	0	transcript_id	"g3924.t1";	gene_id	"g3924";
000003F	AUGUSTUS	gene	1219241	1223192	0.53	-	.	g3925;OG0004171;37S ribosomal protein S7, mitochondrial
000003F	AUGUSTUS	transcript	1219241	1223192	0.53	-	.	g3925.t1
000003F	AUGUSTUS	stop_codon	1219241	1219243	.	-	0	transcript_id	"g3925.t1";	gene_id	"g3925";
000003F	AUGUSTUS	intron	1219402	1219494	0.59	-	.	transcript_id	"g3925.t1";	gene_id	"g3925";
000003F	AUGUSTUS	intron	1220616	1220922	0.9	-	.	transcript_id	"g3925.t1";	gene_id	"g3925";
000003F	AUGUSTUS	CDS	1219244	1219401	0.66	-	2	transcript_id	"g3925.t1";	gene_id	"g3925";
000003F	AUGUSTUS	CDS	1219495	1220615	0.75	-	1	transcript_id	"g3925.t1";	gene_id	"g3925";
000003F	AUGUSTUS	CDS	1220923	1223192	0.91	-	0	transcript_id	"g3925.t1";	gene_id	"g3925";
000003F	AUGUSTUS	start_codon	1223190	1223192	.	-	0	transcript_id	"g3925.t1";	gene_id	"g3925";
000003F	AUGUSTUS	gene	1223703	1224320	0.95	+	.	g3926;OG0004172;GTP-binding protein YPTC5
000003F	AUGUSTUS	transcript	1223703	1224320	0.95	+	.	g3926.t1
000003F	AUGUSTUS	start_codon	1223703	1223705	.	+	0	transcript_id	"g3926.t1";	gene_id	"g3926";
000003F	AUGUSTUS	CDS	1223703	1224317	0.95	+	0	transcript_id	"g3926.t1";	gene_id	"g3926";
000003F	AUGUSTUS	stop_codon	1224318	1224320	.	+	0	transcript_id	"g3926.t1";	gene_id	"g3926";
000003F	AUGUSTUS	gene	1224818	1225657	1	+	.	g3927;OG0004173;Anaphase-promoting complex subunit 10
000003F	AUGUSTUS	transcript	1224818	1225657	1	+	.	g3927.t1
000003F	AUGUSTUS	start_codon	1224818	1224820	.	+	0	transcript_id	"g3927.t1";	gene_id	"g3927";
000003F	AUGUSTUS	CDS	1224818	1225654	1	+	0	transcript_id	"g3927.t1";	gene_id	"g3927";
000003F	AUGUSTUS	stop_codon	1225655	1225657	.	+	0	transcript_id	"g3927.t1";	gene_id	"g3927";
000003F	AUGUSTUS	gene	1225845	1228415	0.9	-	.	g3928;OG0004657;F-box/WD repeat-containing protein pof10
000003F	AUGUSTUS	transcript	1225845	1228415	0.9	-	.	g3928.t1
000003F	AUGUSTUS	stop_codon	1225845	1225847	.	-	0	transcript_id	"g3928.t1";	gene_id	"g3928";
000003F	AUGUSTUS	CDS	1225848	1228415	0.9	-	0	transcript_id	"g3928.t1";	gene_id	"g3928";
000003F	AUGUSTUS	start_codon	1228413	1228415	.	-	0	transcript_id	"g3928.t1";	gene_id	"g3928";
000003F	AUGUSTUS	gene	1229111	1231084	1	-	.	g3929;OG0004174;Protein SOK1
000003F	AUGUSTUS	transcript	1229111	1231084	1	-	.	g3929.t1
000003F	AUGUSTUS	stop_codon	1229111	1229113	.	-	0	transcript_id	"g3929.t1";	gene_id	"g3929";
000003F	AUGUSTUS	CDS	1229114	1231084	1	-	0	transcript_id	"g3929.t1";	gene_id	"g3929";
000003F	AUGUSTUS	start_codon	1231082	1231084	.	-	0	transcript_id	"g3929.t1";	gene_id	"g3929";
000004F	AUGUSTUS	gene	273	1412	0.99	+	.	g3930;OG0000355;Uncharacterized transcriptional regulatory protein C15D4.02
000004F	AUGUSTUS	transcript	273	1412	0.99	+	.	g3930.t1
000004F	AUGUSTUS	start_codon	273	275	.	+	0	transcript_id	"g3930.t1";	gene_id	"g3930";
000004F	AUGUSTUS	CDS	273	1409	0.99	+	0	transcript_id	"g3930.t1";	gene_id	"g3930";
000004F	AUGUSTUS	stop_codon	1410	1412	.	+	0	transcript_id	"g3930.t1";	gene_id	"g3930";
000004F	AUGUSTUS	gene	2252	3676	0.86	-	.	g3931;OG0001075;Uncharacterized CDP-alcohol phosphatidyltransferase class-I family protein C22A12.08c
000004F	AUGUSTUS	transcript	2252	3676	0.86	-	.	g3931.t1
000004F	AUGUSTUS	stop_codon	2252	2254	.	-	0	transcript_id	"g3931.t1";	gene_id	"g3931";
000004F	AUGUSTUS	CDS	2255	3676	0.86	-	0	transcript_id	"g3931.t1";	gene_id	"g3931";
000004F	AUGUSTUS	start_codon	3674	3676	.	-	0	transcript_id	"g3931.t1";	gene_id	"g3931";
000004F	AUGUSTUS	gene	4372	4821	1	-	.	g3932;OG0004266;hypothetical protein
000004F	AUGUSTUS	transcript	4372	4821	1	-	.	g3932.t1
000004F	AUGUSTUS	stop_codon	4372	4374	.	-	0	transcript_id	"g3932.t1";	gene_id	"g3932";
000004F	AUGUSTUS	CDS	4375	4821	1	-	0	transcript_id	"g3932.t1";	gene_id	"g3932";
000004F	AUGUSTUS	start_codon	4819	4821	.	-	0	transcript_id	"g3932.t1";	gene_id	"g3932";
000004F	AUGUSTUS	gene	5265	6674	0.71	-	.	g3933;OG0001074;SCF-associated factor 1
000004F	AUGUSTUS	transcript	5265	6674	0.71	-	.	g3933.t1
000004F	AUGUSTUS	stop_codon	5265	5267	.	-	0	transcript_id	"g3933.t1";	gene_id	"g3933";
000004F	AUGUSTUS	CDS	5268	6674	0.71	-	0	transcript_id	"g3933.t1";	gene_id	"g3933";
000004F	AUGUSTUS	start_codon	6672	6674	.	-	0	transcript_id	"g3933.t1";	gene_id	"g3933";
000004F	AUGUSTUS	gene	6881	8245	1	-	.	g3934;OG0001073;Uncharacterized transporter C22E12.01
000004F	AUGUSTUS	transcript	6881	8245	1	-	.	g3934.t1
000004F	AUGUSTUS	stop_codon	6881	6883	.	-	0	transcript_id	"g3934.t1";	gene_id	"g3934";
000004F	AUGUSTUS	CDS	6884	8245	1	-	0	transcript_id	"g3934.t1";	gene_id	"g3934";
000004F	AUGUSTUS	start_codon	8243	8245	.	-	0	transcript_id	"g3934.t1";	gene_id	"g3934";
000004F	AUGUSTUS	gene	9438	10970	1	+	.	g3935;OG0001072;Transcription factor STP2
000004F	AUGUSTUS	transcript	9438	10970	1	+	.	g3935.t1
000004F	AUGUSTUS	start_codon	9438	9440	.	+	0	transcript_id	"g3935.t1";	gene_id	"g3935";
000004F	AUGUSTUS	CDS	9438	10967	1	+	0	transcript_id	"g3935.t1";	gene_id	"g3935";
000004F	AUGUSTUS	stop_codon	10968	10970	.	+	0	transcript_id	"g3935.t1";	gene_id	"g3935";
000004F	AUGUSTUS	gene	12172	13977	1	+	.	g3936;OG0001071;Aspartic proteinase yapsin-7
000004F	AUGUSTUS	transcript	12172	13977	1	+	.	g3936.t1
000004F	AUGUSTUS	start_codon	12172	12174	.	+	0	transcript_id	"g3936.t1";	gene_id	"g3936";
000004F	AUGUSTUS	CDS	12172	13974	1	+	0	transcript_id	"g3936.t1";	gene_id	"g3936";
000004F	AUGUSTUS	stop_codon	13975	13977	.	+	0	transcript_id	"g3936.t1";	gene_id	"g3936";
000004F	AUGUSTUS	gene	14094	17072	0.99	-	.	g3937;OG0001070;DNA repair protein RAD9
000004F	AUGUSTUS	transcript	14094	17072	0.99	-	.	g3937.t1
000004F	AUGUSTUS	stop_codon	14094	14096	.	-	0	transcript_id	"g3937.t1";	gene_id	"g3937";
000004F	AUGUSTUS	CDS	14097	17072	0.99	-	0	transcript_id	"g3937.t1";	gene_id	"g3937";
000004F	AUGUSTUS	start_codon	17070	17072	.	-	0	transcript_id	"g3937.t1";	gene_id	"g3937";
000004F	AUGUSTUS	gene	17287	19302	1	+	.	g3938;OG0001069;hypothetical protein
000004F	AUGUSTUS	transcript	17287	19302	1	+	.	g3938.t1
000004F	AUGUSTUS	start_codon	17287	17289	.	+	0	transcript_id	"g3938.t1";	gene_id	"g3938";
000004F	AUGUSTUS	CDS	17287	19299	1	+	0	transcript_id	"g3938.t1";	gene_id	"g3938";
000004F	AUGUSTUS	stop_codon	19300	19302	.	+	0	transcript_id	"g3938.t1";	gene_id	"g3938";
000004F	AUGUSTUS	gene	19721	21694	1	+	.	g3939;OG0001068;CAP1-binding-protein
000004F	AUGUSTUS	transcript	19721	21694	1	+	.	g3939.t1
000004F	AUGUSTUS	start_codon	19721	19723	.	+	0	transcript_id	"g3939.t1";	gene_id	"g3939";
000004F	AUGUSTUS	CDS	19721	21691	1	+	0	transcript_id	"g3939.t1";	gene_id	"g3939";
000004F	AUGUSTUS	stop_codon	21692	21694	.	+	0	transcript_id	"g3939.t1";	gene_id	"g3939";
000004F	AUGUSTUS	gene	22108	23961	1	-	.	g3940;OG0001067;Fork-head transcriptional regulator 2
000004F	AUGUSTUS	transcript	22108	23961	1	-	.	g3940.t1
000004F	AUGUSTUS	stop_codon	22108	22110	.	-	0	transcript_id	"g3940.t1";	gene_id	"g3940";
000004F	AUGUSTUS	CDS	22111	23961	1	-	0	transcript_id	"g3940.t1";	gene_id	"g3940";
000004F	AUGUSTUS	start_codon	23959	23961	.	-	0	transcript_id	"g3940.t1";	gene_id	"g3940";
000004F	AUGUSTUS	gene	24513	25727	0.95	-	.	g3941;OG0001066;Protein OPY2
000004F	AUGUSTUS	transcript	24513	25727	0.95	-	.	g3941.t1
000004F	AUGUSTUS	stop_codon	24513	24515	.	-	0	transcript_id	"g3941.t1";	gene_id	"g3941";
000004F	AUGUSTUS	CDS	24516	25727	0.95	-	0	transcript_id	"g3941.t1";	gene_id	"g3941";
000004F	AUGUSTUS	start_codon	25725	25727	.	-	0	transcript_id	"g3941.t1";	gene_id	"g3941";
000004F	AUGUSTUS	gene	26268	28241	0.38	-	.	g3942;;Sodium/nucleoside cotransporter 2
000004F	AUGUSTUS	transcript	26268	28241	0.38	-	.	g3942.t1
000004F	AUGUSTUS	stop_codon	26268	26270	.	-	0	transcript_id	"g3942.t1";	gene_id	"g3942";
000004F	AUGUSTUS	CDS	26271	28241	0.38	-	0	transcript_id	"g3942.t1";	gene_id	"g3942";
000004F	AUGUSTUS	start_codon	28239	28241	.	-	0	transcript_id	"g3942.t1";	gene_id	"g3942";
000004F	AUGUSTUS	gene	28985	30109	0.99	-	.	g3943;OG0001065;Transcriptional activator HAP5
000004F	AUGUSTUS	transcript	28985	30109	0.99	-	.	g3943.t1
000004F	AUGUSTUS	stop_codon	28985	28987	.	-	0	transcript_id	"g3943.t1";	gene_id	"g3943";
000004F	AUGUSTUS	CDS	28988	30109	0.99	-	0	transcript_id	"g3943.t1";	gene_id	"g3943";
000004F	AUGUSTUS	start_codon	30107	30109	.	-	0	transcript_id	"g3943.t1";	gene_id	"g3943";
000004F	AUGUSTUS	gene	31150	32814	1	+	.	g3944;OG0000010;Vacuolar basic amino acid transporter 5
000004F	AUGUSTUS	transcript	31150	32814	1	+	.	g3944.t1
000004F	AUGUSTUS	start_codon	31150	31152	.	+	0	transcript_id	"g3944.t1";	gene_id	"g3944";
000004F	AUGUSTUS	CDS	31150	32811	1	+	0	transcript_id	"g3944.t1";	gene_id	"g3944";
000004F	AUGUSTUS	stop_codon	32812	32814	.	+	0	transcript_id	"g3944.t1";	gene_id	"g3944";
000004F	AUGUSTUS	gene	33399	33887	0.86	+	.	g3945;OG0001064;Sorting nexin-3
000004F	AUGUSTUS	transcript	33399	33887	0.86	+	.	g3945.t1
000004F	AUGUSTUS	start_codon	33399	33401	.	+	0	transcript_id	"g3945.t1";	gene_id	"g3945";
000004F	AUGUSTUS	CDS	33399	33884	0.86	+	0	transcript_id	"g3945.t1";	gene_id	"g3945";
000004F	AUGUSTUS	stop_codon	33885	33887	.	+	0	transcript_id	"g3945.t1";	gene_id	"g3945";
000004F	AUGUSTUS	gene	34805	35623	0.98	+	.	g3946;OG0000354;Carboxypeptidase Y inhibitor
000004F	AUGUSTUS	transcript	34805	35623	0.98	+	.	g3946.t1
000004F	AUGUSTUS	start_codon	34805	34807	.	+	0	transcript_id	"g3946.t1";	gene_id	"g3946";
000004F	AUGUSTUS	CDS	34805	35620	0.98	+	0	transcript_id	"g3946.t1";	gene_id	"g3946";
000004F	AUGUSTUS	stop_codon	35621	35623	.	+	0	transcript_id	"g3946.t1";	gene_id	"g3946";
000004F	AUGUSTUS	gene	37044	38096	1	+	.	g3947;OG0000016;Alcohol dehydrogenase 4, mitochondrial
000004F	AUGUSTUS	transcript	37044	38096	1	+	.	g3947.t1
000004F	AUGUSTUS	start_codon	37044	37046	.	+	0	transcript_id	"g3947.t1";	gene_id	"g3947";
000004F	AUGUSTUS	CDS	37044	38093	1	+	0	transcript_id	"g3947.t1";	gene_id	"g3947";
000004F	AUGUSTUS	stop_codon	38094	38096	.	+	0	transcript_id	"g3947.t1";	gene_id	"g3947";
000004F	AUGUSTUS	gene	38743	39591	1	+	.	g3948;OG0001063;Mitochondrial inner membrane i-AAA protease complex subunit MGR1
000004F	AUGUSTUS	transcript	38743	39591	1	+	.	g3948.t1
000004F	AUGUSTUS	start_codon	38743	38745	.	+	0	transcript_id	"g3948.t1";	gene_id	"g3948";
000004F	AUGUSTUS	CDS	38743	39588	1	+	0	transcript_id	"g3948.t1";	gene_id	"g3948";
000004F	AUGUSTUS	stop_codon	39589	39591	.	+	0	transcript_id	"g3948.t1";	gene_id	"g3948";
000004F	AUGUSTUS	gene	39898	40209	0.42	-	.	g3949;OG0004265;ATP-dependent RNA helicase DBP2
000004F	AUGUSTUS	transcript	39898	40209	0.42	-	.	g3949.t1
000004F	AUGUSTUS	stop_codon	39898	39900	.	-	0	transcript_id	"g3949.t1";	gene_id	"g3949";
000004F	AUGUSTUS	CDS	39901	40209	0.42	-	0	transcript_id	"g3949.t1";	gene_id	"g3949";
000004F	AUGUSTUS	start_codon	40207	40209	.	-	0	transcript_id	"g3949.t1";	gene_id	"g3949";
000004F	AUGUSTUS	gene	40761	42047	0.47	-	.	g3950;OG0001062;ATP-dependent RNA helicase DBP2
000004F	AUGUSTUS	transcript	40761	42047	0.47	-	.	g3950.t1
000004F	AUGUSTUS	stop_codon	40761	40763	.	-	0	transcript_id	"g3950.t1";	gene_id	"g3950";
000004F	AUGUSTUS	CDS	40764	42047	0.47	-	0	transcript_id	"g3950.t1";	gene_id	"g3950";
000004F	AUGUSTUS	start_codon	42045	42047	.	-	0	transcript_id	"g3950.t1";	gene_id	"g3950";
000004F	AUGUSTUS	gene	42577	43023	0.91	-	.	g3951;OG0001061;DNA-directed RNA polymerases I and III subunit RPAC2
000004F	AUGUSTUS	transcript	42577	43023	0.91	-	.	g3951.t1
000004F	AUGUSTUS	stop_codon	42577	42579	.	-	0	transcript_id	"g3951.t1";	gene_id	"g3951";
000004F	AUGUSTUS	CDS	42580	43023	0.91	-	0	transcript_id	"g3951.t1";	gene_id	"g3951";
000004F	AUGUSTUS	start_codon	43021	43023	.	-	0	transcript_id	"g3951.t1";	gene_id	"g3951";
000004F	AUGUSTUS	gene	44473	46674	1	+	.	g3952;OG0000353;Asparagine-rich zinc finger protein AZF1
000004F	AUGUSTUS	transcript	44473	46674	1	+	.	g3952.t1
000004F	AUGUSTUS	start_codon	44473	44475	.	+	0	transcript_id	"g3952.t1";	gene_id	"g3952";
000004F	AUGUSTUS	CDS	44473	46671	1	+	0	transcript_id	"g3952.t1";	gene_id	"g3952";
000004F	AUGUSTUS	stop_codon	46672	46674	.	+	0	transcript_id	"g3952.t1";	gene_id	"g3952";
000004F	AUGUSTUS	gene	46897	49830	1	-	.	g3953;OG0000352;Activator of stress genes 1
000004F	AUGUSTUS	transcript	46897	49830	1	-	.	g3953.t1
000004F	AUGUSTUS	stop_codon	46897	46899	.	-	0	transcript_id	"g3953.t1";	gene_id	"g3953";
000004F	AUGUSTUS	CDS	46900	49830	1	-	0	transcript_id	"g3953.t1";	gene_id	"g3953";
000004F	AUGUSTUS	start_codon	49828	49830	.	-	0	transcript_id	"g3953.t1";	gene_id	"g3953";
000004F	AUGUSTUS	gene	50569	51192	1	-	.	g3954;;hypothetical protein
000004F	AUGUSTUS	transcript	50569	51192	1	-	.	g3954.t1
000004F	AUGUSTUS	stop_codon	50569	50571	.	-	0	transcript_id	"g3954.t1";	gene_id	"g3954";
000004F	AUGUSTUS	CDS	50572	51192	1	-	0	transcript_id	"g3954.t1";	gene_id	"g3954";
000004F	AUGUSTUS	start_codon	51190	51192	.	-	0	transcript_id	"g3954.t1";	gene_id	"g3954";
000004F	AUGUSTUS	gene	53033	55513	0.61	+	.	g3955;OG0001059;ER membrane protein complex subunit 1
000004F	AUGUSTUS	transcript	53033	55513	0.61	+	.	g3955.t1
000004F	AUGUSTUS	start_codon	53033	53035	.	+	0	transcript_id	"g3955.t1";	gene_id	"g3955";
000004F	AUGUSTUS	CDS	53033	55510	0.61	+	0	transcript_id	"g3955.t1";	gene_id	"g3955";
000004F	AUGUSTUS	stop_codon	55511	55513	.	+	0	transcript_id	"g3955.t1";	gene_id	"g3955";
000004F	AUGUSTUS	gene	55561	56475	0.62	-	.	g3956;OG0001058;Chromatin modification-related protein YNG2
000004F	AUGUSTUS	transcript	55561	56475	0.62	-	.	g3956.t1
000004F	AUGUSTUS	stop_codon	55561	55563	.	-	0	transcript_id	"g3956.t1";	gene_id	"g3956";
000004F	AUGUSTUS	CDS	55564	56475	0.62	-	0	transcript_id	"g3956.t1";	gene_id	"g3956";
000004F	AUGUSTUS	start_codon	56473	56475	.	-	0	transcript_id	"g3956.t1";	gene_id	"g3956";
000004F	AUGUSTUS	gene	57121	58443	0.97	-	.	g3957;OG0001057;Uncharacterized protein YKL077W
000004F	AUGUSTUS	transcript	57121	58443	0.97	-	.	g3957.t1
000004F	AUGUSTUS	stop_codon	57121	57123	.	-	0	transcript_id	"g3957.t1";	gene_id	"g3957";
000004F	AUGUSTUS	CDS	57124	58443	0.97	-	0	transcript_id	"g3957.t1";	gene_id	"g3957";
000004F	AUGUSTUS	start_codon	58441	58443	.	-	0	transcript_id	"g3957.t1";	gene_id	"g3957";
000004F	AUGUSTUS	gene	58781	61831	0.4	+	.	g3958;OG0000027;Multidrug resistance regulator 1
000004F	AUGUSTUS	transcript	58781	61831	0.4	+	.	g3958.t1
000004F	AUGUSTUS	start_codon	58781	58783	.	+	0	transcript_id	"g3958.t1";	gene_id	"g3958";
000004F	AUGUSTUS	intron	58934	58993	0.71	+	.	transcript_id	"g3958.t1";	gene_id	"g3958";
000004F	AUGUSTUS	CDS	58781	58933	0.42	+	0	transcript_id	"g3958.t1";	gene_id	"g3958";
000004F	AUGUSTUS	CDS	58994	61828	0.7	+	0	transcript_id	"g3958.t1";	gene_id	"g3958";
000004F	AUGUSTUS	stop_codon	61829	61831	.	+	0	transcript_id	"g3958.t1";	gene_id	"g3958";
000004F	AUGUSTUS	gene	62215	64014	1	+	.	g3959;OG0001056;Vacuolar amino acid transporter 1
000004F	AUGUSTUS	transcript	62215	64014	1	+	.	g3959.t1
000004F	AUGUSTUS	start_codon	62215	62217	.	+	0	transcript_id	"g3959.t1";	gene_id	"g3959";
000004F	AUGUSTUS	CDS	62215	64011	1	+	0	transcript_id	"g3959.t1";	gene_id	"g3959";
000004F	AUGUSTUS	stop_codon	64012	64014	.	+	0	transcript_id	"g3959.t1";	gene_id	"g3959";
000004F	AUGUSTUS	gene	64125	65690	1	-	.	g3960;OG0001055;U3 small nucleolar RNA-associated protein MPP10
000004F	AUGUSTUS	transcript	64125	65690	1	-	.	g3960.t1
000004F	AUGUSTUS	stop_codon	64125	64127	.	-	0	transcript_id	"g3960.t1";	gene_id	"g3960";
000004F	AUGUSTUS	CDS	64128	65690	1	-	0	transcript_id	"g3960.t1";	gene_id	"g3960";
000004F	AUGUSTUS	start_codon	65688	65690	.	-	0	transcript_id	"g3960.t1";	gene_id	"g3960";
000004F	AUGUSTUS	gene	66229	67608	1	+	.	g3961;OG0000351;Acid phosphatase PHO1
000004F	AUGUSTUS	transcript	66229	67608	1	+	.	g3961.t1
000004F	AUGUSTUS	start_codon	66229	66231	.	+	0	transcript_id	"g3961.t1";	gene_id	"g3961";
000004F	AUGUSTUS	CDS	66229	67605	1	+	0	transcript_id	"g3961.t1";	gene_id	"g3961";
000004F	AUGUSTUS	stop_codon	67606	67608	.	+	0	transcript_id	"g3961.t1";	gene_id	"g3961";
000004F	AUGUSTUS	gene	68482	71742	0.67	+	.	g3962;OG0001054;Rho-type GTPase-activating protein 1
000004F	AUGUSTUS	transcript	68482	71742	0.67	+	.	g3962.t1
000004F	AUGUSTUS	start_codon	68482	68484	.	+	0	transcript_id	"g3962.t1";	gene_id	"g3962";
000004F	AUGUSTUS	CDS	68482	71739	0.67	+	0	transcript_id	"g3962.t1";	gene_id	"g3962";
000004F	AUGUSTUS	stop_codon	71740	71742	.	+	0	transcript_id	"g3962.t1";	gene_id	"g3962";
000004F	AUGUSTUS	gene	72374	73057	1	-	.	g3963;OG0001053;60S ribosomal protein L20-B
000004F	AUGUSTUS	transcript	72374	73057	1	-	.	g3963.t1
000004F	AUGUSTUS	stop_codon	72374	72376	.	-	0	transcript_id	"g3963.t1";	gene_id	"g3963";
000004F	AUGUSTUS	CDS	72377	73057	1	-	0	transcript_id	"g3963.t1";	gene_id	"g3963";
000004F	AUGUSTUS	start_codon	73055	73057	.	-	0	transcript_id	"g3963.t1";	gene_id	"g3963";
000004F	AUGUSTUS	gene	73648	74142	1	-	.	g3964;;hypothetical protein
000004F	AUGUSTUS	transcript	73648	74142	1	-	.	g3964.t1
000004F	AUGUSTUS	stop_codon	73648	73650	.	-	0	transcript_id	"g3964.t1";	gene_id	"g3964";
000004F	AUGUSTUS	CDS	73651	74142	1	-	0	transcript_id	"g3964.t1";	gene_id	"g3964";
000004F	AUGUSTUS	start_codon	74140	74142	.	-	0	transcript_id	"g3964.t1";	gene_id	"g3964";
000004F	AUGUSTUS	gene	75307	76221	0.96	+	.	g3965;OG0000214;Methylsterol monooxygenase
000004F	AUGUSTUS	transcript	75307	76221	0.96	+	.	g3965.t1
000004F	AUGUSTUS	start_codon	75307	75309	.	+	0	transcript_id	"g3965.t1";	gene_id	"g3965";
000004F	AUGUSTUS	CDS	75307	76218	0.96	+	0	transcript_id	"g3965.t1";	gene_id	"g3965";
000004F	AUGUSTUS	stop_codon	76219	76221	.	+	0	transcript_id	"g3965.t1";	gene_id	"g3965";
000004F	AUGUSTUS	gene	76864	79287	0.82	+	.	g3966;OG0001052;Transmembrane E3 ubiquitin-protein ligase 1
000004F	AUGUSTUS	transcript	76864	79287	0.82	+	.	g3966.t1
000004F	AUGUSTUS	start_codon	76864	76866	.	+	0	transcript_id	"g3966.t1";	gene_id	"g3966";
000004F	AUGUSTUS	CDS	76864	79284	0.82	+	0	transcript_id	"g3966.t1";	gene_id	"g3966";
000004F	AUGUSTUS	stop_codon	79285	79287	.	+	0	transcript_id	"g3966.t1";	gene_id	"g3966";
000004F	AUGUSTUS	gene	79614	80354	0.89	+	.	g3967;OG0001051;Putative uncharacterized hydrolase YKL033W-A
000004F	AUGUSTUS	transcript	79614	80354	0.89	+	.	g3967.t1
000004F	AUGUSTUS	start_codon	79614	79616	.	+	0	transcript_id	"g3967.t1";	gene_id	"g3967";
000004F	AUGUSTUS	CDS	79614	80351	0.89	+	0	transcript_id	"g3967.t1";	gene_id	"g3967";
000004F	AUGUSTUS	stop_codon	80352	80354	.	+	0	transcript_id	"g3967.t1";	gene_id	"g3967";
000004F	AUGUSTUS	gene	80482	81444	1	-	.	g3968;OG0001050;Ribose-phosphate pyrophosphokinase 1
000004F	AUGUSTUS	transcript	80482	81444	1	-	.	g3968.t1
000004F	AUGUSTUS	stop_codon	80482	80484	.	-	0	transcript_id	"g3968.t1";	gene_id	"g3968";
000004F	AUGUSTUS	CDS	80485	81444	1	-	0	transcript_id	"g3968.t1";	gene_id	"g3968";
000004F	AUGUSTUS	start_codon	81442	81444	.	-	0	transcript_id	"g3968.t1";	gene_id	"g3968";
000004F	AUGUSTUS	gene	81995	82882	0.99	+	.	g3969;OG0004264;hypothetical protein
000004F	AUGUSTUS	transcript	81995	82882	0.99	+	.	g3969.t1
000004F	AUGUSTUS	start_codon	81995	81997	.	+	0	transcript_id	"g3969.t1";	gene_id	"g3969";
000004F	AUGUSTUS	CDS	81995	82879	0.99	+	0	transcript_id	"g3969.t1";	gene_id	"g3969";
000004F	AUGUSTUS	stop_codon	82880	82882	.	+	0	transcript_id	"g3969.t1";	gene_id	"g3969";
000004F	AUGUSTUS	gene	83177	84544	1	-	.	g3970;OG0001049;Vacuolar calcium ion transporter
000004F	AUGUSTUS	transcript	83177	84544	1	-	.	g3970.t1
000004F	AUGUSTUS	stop_codon	83177	83179	.	-	0	transcript_id	"g3970.t1";	gene_id	"g3970";
000004F	AUGUSTUS	CDS	83180	84544	1	-	0	transcript_id	"g3970.t1";	gene_id	"g3970";
000004F	AUGUSTUS	start_codon	84542	84544	.	-	0	transcript_id	"g3970.t1";	gene_id	"g3970";
000004F	AUGUSTUS	gene	86198	87202	0.99	+	.	g3971;OG0001048;PHO85 cyclin-2
000004F	AUGUSTUS	transcript	86198	87202	0.99	+	.	g3971.t1
000004F	AUGUSTUS	start_codon	86198	86200	.	+	0	transcript_id	"g3971.t1";	gene_id	"g3971";
000004F	AUGUSTUS	CDS	86198	87199	0.99	+	0	transcript_id	"g3971.t1";	gene_id	"g3971";
000004F	AUGUSTUS	stop_codon	87200	87202	.	+	0	transcript_id	"g3971.t1";	gene_id	"g3971";
000004F	AUGUSTUS	gene	87389	89908	0.51	-	.	g3972;OG0001047;Cell division control protein 48
000004F	AUGUSTUS	transcript	87389	89908	0.51	-	.	g3972.t1
000004F	AUGUSTUS	stop_codon	87389	87391	.	-	0	transcript_id	"g3972.t1";	gene_id	"g3972";
000004F	AUGUSTUS	CDS	87392	89908	0.51	-	0	transcript_id	"g3972.t1";	gene_id	"g3972";
000004F	AUGUSTUS	start_codon	89906	89908	.	-	0	transcript_id	"g3972.t1";	gene_id	"g3972";
000004F	AUGUSTUS	gene	90495	91005	0.52	-	.	g3973;OG0000157;Hit family protein 1
000004F	AUGUSTUS	transcript	90495	91005	0.52	-	.	g3973.t1
000004F	AUGUSTUS	stop_codon	90495	90497	.	-	0	transcript_id	"g3973.t1";	gene_id	"g3973";
000004F	AUGUSTUS	intron	90890	90950	0.52	-	.	transcript_id	"g3973.t1";	gene_id	"g3973";
000004F	AUGUSTUS	CDS	90498	90889	0.7	-	2	transcript_id	"g3973.t1";	gene_id	"g3973";
000004F	AUGUSTUS	CDS	90951	91005	0.58	-	0	transcript_id	"g3973.t1";	gene_id	"g3973";
000004F	AUGUSTUS	start_codon	91003	91005	.	-	0	transcript_id	"g3973.t1";	gene_id	"g3973";
000004F	AUGUSTUS	gene	91419	92057	0.5	-	.	g3974;OG0000157;Protein transport protein SFT2
000004F	AUGUSTUS	transcript	91419	92057	0.5	-	.	g3974.t1
000004F	AUGUSTUS	stop_codon	91419	91421	.	-	0	transcript_id	"g3974.t1";	gene_id	"g3974";
000004F	AUGUSTUS	CDS	91422	92057	0.5	-	0	transcript_id	"g3974.t1";	gene_id	"g3974";
000004F	AUGUSTUS	start_codon	92055	92057	.	-	0	transcript_id	"g3974.t1";	gene_id	"g3974";
000004F	AUGUSTUS	gene	92327	93697	1	-	.	g3975;OG0001046;Retrograde regulation protein 3
000004F	AUGUSTUS	transcript	92327	93697	1	-	.	g3975.t1
000004F	AUGUSTUS	stop_codon	92327	92329	.	-	0	transcript_id	"g3975.t1";	gene_id	"g3975";
000004F	AUGUSTUS	CDS	92330	93697	1	-	0	transcript_id	"g3975.t1";	gene_id	"g3975";
000004F	AUGUSTUS	start_codon	93695	93697	.	-	0	transcript_id	"g3975.t1";	gene_id	"g3975";
000004F	AUGUSTUS	gene	94382	95062	0.99	-	.	g3976;OG0005147;hypothetical protein
000004F	AUGUSTUS	transcript	94382	95062	0.99	-	.	g3976.t1
000004F	AUGUSTUS	stop_codon	94382	94384	.	-	0	transcript_id	"g3976.t1";	gene_id	"g3976";
000004F	AUGUSTUS	CDS	94385	95062	0.99	-	0	transcript_id	"g3976.t1";	gene_id	"g3976";
000004F	AUGUSTUS	start_codon	95060	95062	.	-	0	transcript_id	"g3976.t1";	gene_id	"g3976";
000004F	AUGUSTUS	gene	95571	97829	1	+	.	g3977;OG0000350;NuA3 HAT complex component NTO1
000004F	AUGUSTUS	transcript	95571	97829	1	+	.	g3977.t1
000004F	AUGUSTUS	start_codon	95571	95573	.	+	0	transcript_id	"g3977.t1";	gene_id	"g3977";
000004F	AUGUSTUS	CDS	95571	97826	1	+	0	transcript_id	"g3977.t1";	gene_id	"g3977";
000004F	AUGUSTUS	stop_codon	97827	97829	.	+	0	transcript_id	"g3977.t1";	gene_id	"g3977";
000004F	AUGUSTUS	gene	98077	100569	0.64	-	.	g3978;OG0000349;Elongation factor 2
000004F	AUGUSTUS	transcript	98077	100569	0.64	-	.	g3978.t1
000004F	AUGUSTUS	stop_codon	98077	98079	.	-	0	transcript_id	"g3978.t1";	gene_id	"g3978";
000004F	AUGUSTUS	CDS	98080	100569	0.64	-	0	transcript_id	"g3978.t1";	gene_id	"g3978";
000004F	AUGUSTUS	start_codon	100567	100569	.	-	0	transcript_id	"g3978.t1";	gene_id	"g3978";
000004F	AUGUSTUS	gene	101485	102519	1	-	.	g3979;OG0004263;Protein transport protein yif1
000004F	AUGUSTUS	transcript	101485	102519	1	-	.	g3979.t1
000004F	AUGUSTUS	stop_codon	101485	101487	.	-	0	transcript_id	"g3979.t1";	gene_id	"g3979";
000004F	AUGUSTUS	CDS	101488	102519	1	-	0	transcript_id	"g3979.t1";	gene_id	"g3979";
000004F	AUGUSTUS	start_codon	102517	102519	.	-	0	transcript_id	"g3979.t1";	gene_id	"g3979";
000004F	AUGUSTUS	gene	103049	109720	0.89	+	.	g3980;OG0001045;DNA polymerase epsilon catalytic subunit A
000004F	AUGUSTUS	transcript	103049	109720	0.89	+	.	g3980.t1
000004F	AUGUSTUS	start_codon	103049	103051	.	+	0	transcript_id	"g3980.t1";	gene_id	"g3980";
000004F	AUGUSTUS	CDS	103049	109717	0.89	+	0	transcript_id	"g3980.t1";	gene_id	"g3980";
000004F	AUGUSTUS	stop_codon	109718	109720	.	+	0	transcript_id	"g3980.t1";	gene_id	"g3980";
000004F	AUGUSTUS	gene	109800	110591	1	-	.	g3981;OG0001044;Pre-rRNA-processing protein PNO1
000004F	AUGUSTUS	transcript	109800	110591	1	-	.	g3981.t1
000004F	AUGUSTUS	stop_codon	109800	109802	.	-	0	transcript_id	"g3981.t1";	gene_id	"g3981";
000004F	AUGUSTUS	CDS	109803	110591	1	-	0	transcript_id	"g3981.t1";	gene_id	"g3981";
000004F	AUGUSTUS	start_codon	110589	110591	.	-	0	transcript_id	"g3981.t1";	gene_id	"g3981";
000004F	AUGUSTUS	gene	110985	112085	0.69	+	.	g3982;OG0001043;hypothetical protein
000004F	AUGUSTUS	transcript	110985	112085	0.69	+	.	g3982.t1
000004F	AUGUSTUS	start_codon	110985	110987	.	+	0	transcript_id	"g3982.t1";	gene_id	"g3982";
000004F	AUGUSTUS	CDS	110985	112082	0.69	+	0	transcript_id	"g3982.t1";	gene_id	"g3982";
000004F	AUGUSTUS	stop_codon	112083	112085	.	+	0	transcript_id	"g3982.t1";	gene_id	"g3982";
000004F	AUGUSTUS	gene	112118	112588	0.97	-	.	g3983;OG0001042;hypothetical protein
000004F	AUGUSTUS	transcript	112118	112588	0.97	-	.	g3983.t1
000004F	AUGUSTUS	stop_codon	112118	112120	.	-	0	transcript_id	"g3983.t1";	gene_id	"g3983";
000004F	AUGUSTUS	CDS	112121	112588	0.97	-	0	transcript_id	"g3983.t1";	gene_id	"g3983";
000004F	AUGUSTUS	start_codon	112586	112588	.	-	0	transcript_id	"g3983.t1";	gene_id	"g3983";
000004F	AUGUSTUS	gene	112966	113640	0.97	-	.	g3984;OG0004262;hypothetical protein
000004F	AUGUSTUS	transcript	112966	113640	0.97	-	.	g3984.t1
000004F	AUGUSTUS	stop_codon	112966	112968	.	-	0	transcript_id	"g3984.t1";	gene_id	"g3984";
000004F	AUGUSTUS	CDS	112969	113640	0.97	-	0	transcript_id	"g3984.t1";	gene_id	"g3984";
000004F	AUGUSTUS	start_codon	113638	113640	.	-	0	transcript_id	"g3984.t1";	gene_id	"g3984";
000004F	AUGUSTUS	gene	114130	115107	0.96	+	.	g3985;OG0001041;2,3-bisphosphoglycerate-dependent phosphoglycerate mutase
000004F	AUGUSTUS	transcript	114130	115107	0.96	+	.	g3985.t1
000004F	AUGUSTUS	start_codon	114130	114132	.	+	0	transcript_id	"g3985.t1";	gene_id	"g3985";
000004F	AUGUSTUS	CDS	114130	115104	0.96	+	0	transcript_id	"g3985.t1";	gene_id	"g3985";
000004F	AUGUSTUS	stop_codon	115105	115107	.	+	0	transcript_id	"g3985.t1";	gene_id	"g3985";
000004F	AUGUSTUS	gene	115171	116019	0.51	-	.	g3986;OG0000156;Protein GIS3
000004F	AUGUSTUS	transcript	115171	116019	0.51	-	.	g3986.t1
000004F	AUGUSTUS	stop_codon	115171	115173	.	-	0	transcript_id	"g3986.t1";	gene_id	"g3986";
000004F	AUGUSTUS	CDS	115174	116019	0.51	-	0	transcript_id	"g3986.t1";	gene_id	"g3986";
000004F	AUGUSTUS	start_codon	116017	116019	.	-	0	transcript_id	"g3986.t1";	gene_id	"g3986";
000004F	AUGUSTUS	gene	117371	119236	0.99	-	.	g3987;OG0001040;Pre-mRNA-splicing factor CEF1
000004F	AUGUSTUS	transcript	117371	119236	0.99	-	.	g3987.t1
000004F	AUGUSTUS	stop_codon	117371	117373	.	-	0	transcript_id	"g3987.t1";	gene_id	"g3987";
000004F	AUGUSTUS	CDS	117374	119236	0.99	-	0	transcript_id	"g3987.t1";	gene_id	"g3987";
000004F	AUGUSTUS	start_codon	119234	119236	.	-	0	transcript_id	"g3987.t1";	gene_id	"g3987";
000004F	AUGUSTUS	gene	119897	122593	0.72	+	.	g3988;OG0001039;Protein EFR3
000004F	AUGUSTUS	transcript	119897	122593	0.72	+	.	g3988.t1
000004F	AUGUSTUS	start_codon	119897	119899	.	+	0	transcript_id	"g3988.t1";	gene_id	"g3988";
000004F	AUGUSTUS	CDS	119897	122590	0.72	+	0	transcript_id	"g3988.t1";	gene_id	"g3988";
000004F	AUGUSTUS	stop_codon	122591	122593	.	+	0	transcript_id	"g3988.t1";	gene_id	"g3988";
000004F	AUGUSTUS	gene	122818	123288	0.91	-	.	g3989;OG0004261;Cap-associated protein CAF20
000004F	AUGUSTUS	transcript	122818	123288	0.91	-	.	g3989.t1
000004F	AUGUSTUS	stop_codon	122818	122820	.	-	0	transcript_id	"g3989.t1";	gene_id	"g3989";
000004F	AUGUSTUS	CDS	122821	123288	0.91	-	0	transcript_id	"g3989.t1";	gene_id	"g3989";
000004F	AUGUSTUS	start_codon	123286	123288	.	-	0	transcript_id	"g3989.t1";	gene_id	"g3989";
000004F	AUGUSTUS	gene	123757	124245	0.78	+	.	g3990;OG0004260;Translation machinery-associated protein 16
000004F	AUGUSTUS	transcript	123757	124245	0.78	+	.	g3990.t1
000004F	AUGUSTUS	start_codon	123757	123759	.	+	0	transcript_id	"g3990.t1";	gene_id	"g3990";
000004F	AUGUSTUS	CDS	123757	124242	0.78	+	0	transcript_id	"g3990.t1";	gene_id	"g3990";
000004F	AUGUSTUS	stop_codon	124243	124245	.	+	0	transcript_id	"g3990.t1";	gene_id	"g3990";
000004F	AUGUSTUS	gene	124253	128374	0.15	-	.	g3991;OG0000348;Styryl dye vacuolar localization protein 3
000004F	AUGUSTUS	transcript	124253	128374	0.15	-	.	g3991.t1
000004F	AUGUSTUS	stop_codon	124253	124255	.	-	0	transcript_id	"g3991.t1";	gene_id	"g3991";
000004F	AUGUSTUS	intron	125438	125807	0.68	-	.	transcript_id	"g3991.t1";	gene_id	"g3991";
000004F	AUGUSTUS	intron	126284	126398	0.72	-	.	transcript_id	"g3991.t1";	gene_id	"g3991";
000004F	AUGUSTUS	intron	127160	127235	0.33	-	.	transcript_id	"g3991.t1";	gene_id	"g3991";
000004F	AUGUSTUS	CDS	124256	125437	0.67	-	0	transcript_id	"g3991.t1";	gene_id	"g3991";
000004F	AUGUSTUS	CDS	125808	126283	0.56	-	2	transcript_id	"g3991.t1";	gene_id	"g3991";
000004F	AUGUSTUS	CDS	126399	127159	0.36	-	1	transcript_id	"g3991.t1";	gene_id	"g3991";
000004F	AUGUSTUS	CDS	127236	128374	0.46	-	0	transcript_id	"g3991.t1";	gene_id	"g3991";
000004F	AUGUSTUS	start_codon	128372	128374	.	-	0	transcript_id	"g3991.t1";	gene_id	"g3991";
000004F	AUGUSTUS	gene	129454	130086	0.98	-	.	g3992;OG0004258;Peptidyl-prolyl cis-trans isomerase 9
000004F	AUGUSTUS	transcript	129454	130086	0.98	-	.	g3992.t1
000004F	AUGUSTUS	stop_codon	129454	129456	.	-	0	transcript_id	"g3992.t1";	gene_id	"g3992";
000004F	AUGUSTUS	CDS	129457	130086	0.98	-	0	transcript_id	"g3992.t1";	gene_id	"g3992";
000004F	AUGUSTUS	start_codon	130084	130086	.	-	0	transcript_id	"g3992.t1";	gene_id	"g3992";
000004F	AUGUSTUS	gene	130312	130536	0.86	+	.	g3993;OG0004257;Metal homeostasis factor ATX1
000004F	AUGUSTUS	transcript	130312	130536	0.86	+	.	g3993.t1
000004F	AUGUSTUS	start_codon	130312	130314	.	+	0	transcript_id	"g3993.t1";	gene_id	"g3993";
000004F	AUGUSTUS	CDS	130312	130533	0.86	+	0	transcript_id	"g3993.t1";	gene_id	"g3993";
000004F	AUGUSTUS	stop_codon	130534	130536	.	+	0	transcript_id	"g3993.t1";	gene_id	"g3993";
000004F	AUGUSTUS	gene	130629	132539	1	-	.	g3994;OG0001038;Uncharacterized WD repeat-containing protein C2A9.03
000004F	AUGUSTUS	transcript	130629	132539	1	-	.	g3994.t1
000004F	AUGUSTUS	stop_codon	130629	130631	.	-	0	transcript_id	"g3994.t1";	gene_id	"g3994";
000004F	AUGUSTUS	CDS	130632	132539	1	-	0	transcript_id	"g3994.t1";	gene_id	"g3994";
000004F	AUGUSTUS	start_codon	132537	132539	.	-	0	transcript_id	"g3994.t1";	gene_id	"g3994";
000004F	AUGUSTUS	gene	132901	133926	0.98	+	.	g3995;OG0001037;Uncharacterized mitochondrial carrier YPR011C
000004F	AUGUSTUS	transcript	132901	133926	0.98	+	.	g3995.t1
000004F	AUGUSTUS	start_codon	132901	132903	.	+	0	transcript_id	"g3995.t1";	gene_id	"g3995";
000004F	AUGUSTUS	CDS	132901	133923	0.98	+	0	transcript_id	"g3995.t1";	gene_id	"g3995";
000004F	AUGUSTUS	stop_codon	133924	133926	.	+	0	transcript_id	"g3995.t1";	gene_id	"g3995";
000004F	AUGUSTUS	gene	134077	134589	0.99	-	.	g3996;OG0001036;Mitochondrial intermembrane space cysteine motif-containing protein MIX17
000004F	AUGUSTUS	transcript	134077	134589	0.99	-	.	g3996.t1
000004F	AUGUSTUS	stop_codon	134077	134079	.	-	0	transcript_id	"g3996.t1";	gene_id	"g3996";
000004F	AUGUSTUS	CDS	134080	134589	0.99	-	0	transcript_id	"g3996.t1";	gene_id	"g3996";
000004F	AUGUSTUS	start_codon	134587	134589	.	-	0	transcript_id	"g3996.t1";	gene_id	"g3996";
000004F	AUGUSTUS	gene	135459	136721	0.68	+	.	g3997;OG0001035;NADH-ubiquinone oxidoreductase 49 kDa subunit, mitochondrial
000004F	AUGUSTUS	transcript	135459	136721	0.68	+	.	g3997.t1
000004F	AUGUSTUS	start_codon	135459	135461	.	+	0	transcript_id	"g3997.t1";	gene_id	"g3997";
000004F	AUGUSTUS	CDS	135459	136718	0.68	+	0	transcript_id	"g3997.t1";	gene_id	"g3997";
000004F	AUGUSTUS	stop_codon	136719	136721	.	+	0	transcript_id	"g3997.t1";	gene_id	"g3997";
000004F	AUGUSTUS	gene	136849	139899	0.97	-	.	g3998;OG0000213;Glycine dehydrogenase (decarboxylating), mitochondrial
000004F	AUGUSTUS	transcript	136849	139899	0.97	-	.	g3998.t1
000004F	AUGUSTUS	stop_codon	136849	136851	.	-	0	transcript_id	"g3998.t1";	gene_id	"g3998";
000004F	AUGUSTUS	CDS	136852	139899	0.97	-	0	transcript_id	"g3998.t1";	gene_id	"g3998";
000004F	AUGUSTUS	start_codon	139897	139899	.	-	0	transcript_id	"g3998.t1";	gene_id	"g3998";
000004F	AUGUSTUS	gene	140725	142156	0.69	-	.	g3999;OG0001034;WD repeat-containing protein YPL247C
000004F	AUGUSTUS	transcript	140725	142156	0.69	-	.	g3999.t1
000004F	AUGUSTUS	stop_codon	140725	140727	.	-	0	transcript_id	"g3999.t1";	gene_id	"g3999";
000004F	AUGUSTUS	intron	141999	142080	0.71	-	.	transcript_id	"g3999.t1";	gene_id	"g3999";
000004F	AUGUSTUS	CDS	140728	141998	0.96	-	2	transcript_id	"g3999.t1";	gene_id	"g3999";
000004F	AUGUSTUS	CDS	142081	142156	0.71	-	0	transcript_id	"g3999.t1";	gene_id	"g3999";
000004F	AUGUSTUS	start_codon	142154	142156	.	-	0	transcript_id	"g3999.t1";	gene_id	"g3999";
000004F	AUGUSTUS	gene	142864	144397	0.81	+	.	g4000;OG0001033;Protein transport protein SEC9
000004F	AUGUSTUS	transcript	142864	144397	0.81	+	.	g4000.t1
000004F	AUGUSTUS	start_codon	142864	142866	.	+	0	transcript_id	"g4000.t1";	gene_id	"g4000";
000004F	AUGUSTUS	intron	143707	143815	0.86	+	.	transcript_id	"g4000.t1";	gene_id	"g4000";
000004F	AUGUSTUS	CDS	142864	143706	0.9	+	0	transcript_id	"g4000.t1";	gene_id	"g4000";
000004F	AUGUSTUS	CDS	143816	144394	0.87	+	0	transcript_id	"g4000.t1";	gene_id	"g4000";
000004F	AUGUSTUS	stop_codon	144395	144397	.	+	0	transcript_id	"g4000.t1";	gene_id	"g4000";
000004F	AUGUSTUS	gene	144792	145928	0.98	+	.	g4001;OG0001032;hypothetical protein
000004F	AUGUSTUS	transcript	144792	145928	0.98	+	.	g4001.t1
000004F	AUGUSTUS	start_codon	144792	144794	.	+	0	transcript_id	"g4001.t1";	gene_id	"g4001";
000004F	AUGUSTUS	CDS	144792	145925	0.98	+	0	transcript_id	"g4001.t1";	gene_id	"g4001";
000004F	AUGUSTUS	stop_codon	145926	145928	.	+	0	transcript_id	"g4001.t1";	gene_id	"g4001";
000004F	AUGUSTUS	gene	146158	148197	0.91	+	.	g4002;OG0001031;GTPase-activating protein GYP5
000004F	AUGUSTUS	transcript	146158	148197	0.91	+	.	g4002.t1
000004F	AUGUSTUS	start_codon	146158	146160	.	+	0	transcript_id	"g4002.t1";	gene_id	"g4002";
000004F	AUGUSTUS	CDS	146158	148194	0.91	+	0	transcript_id	"g4002.t1";	gene_id	"g4002";
000004F	AUGUSTUS	stop_codon	148195	148197	.	+	0	transcript_id	"g4002.t1";	gene_id	"g4002";
000004F	AUGUSTUS	gene	148465	149283	0.89	+	.	g4003;OG0001030;54S ribosomal protein L24, mitochondrial
000004F	AUGUSTUS	transcript	148465	149283	0.89	+	.	g4003.t1
000004F	AUGUSTUS	start_codon	148465	148467	.	+	0	transcript_id	"g4003.t1";	gene_id	"g4003";
000004F	AUGUSTUS	CDS	148465	149280	0.89	+	0	transcript_id	"g4003.t1";	gene_id	"g4003";
000004F	AUGUSTUS	stop_codon	149281	149283	.	+	0	transcript_id	"g4003.t1";	gene_id	"g4003";
000004F	AUGUSTUS	gene	149654	150441	0.29	+	.	g4004;OG0001029;60S ribosomal protein L36-A
000004F	AUGUSTUS	transcript	149654	150441	0.29	+	.	g4004.t1
000004F	AUGUSTUS	start_codon	149654	149656	.	+	0	transcript_id	"g4004.t1";	gene_id	"g4004";
000004F	AUGUSTUS	intron	149667	150154	0.38	+	.	transcript_id	"g4004.t1";	gene_id	"g4004";
000004F	AUGUSTUS	CDS	149654	149666	0.38	+	0	transcript_id	"g4004.t1";	gene_id	"g4004";
000004F	AUGUSTUS	CDS	150155	150438	0.61	+	2	transcript_id	"g4004.t1";	gene_id	"g4004";
000004F	AUGUSTUS	stop_codon	150439	150441	.	+	0	transcript_id	"g4004.t1";	gene_id	"g4004";
000004F	AUGUSTUS	gene	150691	151347	0.68	+	.	g4005;OG0001028;hypothetical protein
000004F	AUGUSTUS	transcript	150691	151347	0.68	+	.	g4005.t1
000004F	AUGUSTUS	start_codon	150691	150693	.	+	0	transcript_id	"g4005.t1";	gene_id	"g4005";
000004F	AUGUSTUS	CDS	150691	151344	0.68	+	0	transcript_id	"g4005.t1";	gene_id	"g4005";
000004F	AUGUSTUS	stop_codon	151345	151347	.	+	0	transcript_id	"g4005.t1";	gene_id	"g4005";
000004F	AUGUSTUS	gene	152507	153964	1	+	.	g4006;OG0001027;hypothetical protein
000004F	AUGUSTUS	transcript	152507	153964	1	+	.	g4006.t1
000004F	AUGUSTUS	start_codon	152507	152509	.	+	0	transcript_id	"g4006.t1";	gene_id	"g4006";
000004F	AUGUSTUS	CDS	152507	153961	1	+	0	transcript_id	"g4006.t1";	gene_id	"g4006";
000004F	AUGUSTUS	stop_codon	153962	153964	.	+	0	transcript_id	"g4006.t1";	gene_id	"g4006";
000004F	AUGUSTUS	gene	154157	155560	1	+	.	g4007;OG0005020;hypothetical protein
000004F	AUGUSTUS	transcript	154157	155560	1	+	.	g4007.t1
000004F	AUGUSTUS	start_codon	154157	154159	.	+	0	transcript_id	"g4007.t1";	gene_id	"g4007";
000004F	AUGUSTUS	CDS	154157	155557	1	+	0	transcript_id	"g4007.t1";	gene_id	"g4007";
000004F	AUGUSTUS	stop_codon	155558	155560	.	+	0	transcript_id	"g4007.t1";	gene_id	"g4007";
000004F	AUGUSTUS	gene	155634	157088	1	-	.	g4008;OG0001026;Uncharacterized transporter YDR338C
000004F	AUGUSTUS	transcript	155634	157088	1	-	.	g4008.t1
000004F	AUGUSTUS	stop_codon	155634	155636	.	-	0	transcript_id	"g4008.t1";	gene_id	"g4008";
000004F	AUGUSTUS	CDS	155637	157088	1	-	0	transcript_id	"g4008.t1";	gene_id	"g4008";
000004F	AUGUSTUS	start_codon	157086	157088	.	-	0	transcript_id	"g4008.t1";	gene_id	"g4008";
000004F	AUGUSTUS	gene	159080	163657	1	+	.	g4009;OG0000008;ABC transporter CDR4
000004F	AUGUSTUS	transcript	159080	163657	1	+	.	g4009.t1
000004F	AUGUSTUS	start_codon	159080	159082	.	+	0	transcript_id	"g4009.t1";	gene_id	"g4009";
000004F	AUGUSTUS	CDS	159080	163654	1	+	0	transcript_id	"g4009.t1";	gene_id	"g4009";
000004F	AUGUSTUS	stop_codon	163655	163657	.	+	0	transcript_id	"g4009.t1";	gene_id	"g4009";
000004F	AUGUSTUS	gene	163836	165413	0.93	-	.	g4010;OG0001025;hypothetical protein
000004F	AUGUSTUS	transcript	163836	165413	0.93	-	.	g4010.t1
000004F	AUGUSTUS	stop_codon	163836	163838	.	-	0	transcript_id	"g4010.t1";	gene_id	"g4010";
000004F	AUGUSTUS	CDS	163839	165413	0.93	-	0	transcript_id	"g4010.t1";	gene_id	"g4010";
000004F	AUGUSTUS	start_codon	165411	165413	.	-	0	transcript_id	"g4010.t1";	gene_id	"g4010";
000004F	AUGUSTUS	gene	166697	167332	1	+	.	g4011;OG0001024;TATA-box-binding protein
000004F	AUGUSTUS	transcript	166697	167332	1	+	.	g4011.t1
000004F	AUGUSTUS	start_codon	166697	166699	.	+	0	transcript_id	"g4011.t1";	gene_id	"g4011";
000004F	AUGUSTUS	CDS	166697	167329	1	+	0	transcript_id	"g4011.t1";	gene_id	"g4011";
000004F	AUGUSTUS	stop_codon	167330	167332	.	+	0	transcript_id	"g4011.t1";	gene_id	"g4011";
000004F	AUGUSTUS	gene	168223	170337	0.99	+	.	g4012;OG0000347;Coenzyme A biosynthesis protein 3
000004F	AUGUSTUS	transcript	168223	170337	0.99	+	.	g4012.t1
000004F	AUGUSTUS	start_codon	168223	168225	.	+	0	transcript_id	"g4012.t1";	gene_id	"g4012";
000004F	AUGUSTUS	CDS	168223	170334	0.99	+	0	transcript_id	"g4012.t1";	gene_id	"g4012";
000004F	AUGUSTUS	stop_codon	170335	170337	.	+	0	transcript_id	"g4012.t1";	gene_id	"g4012";
000004F	AUGUSTUS	gene	170557	171858	0.98	+	.	g4013;OG0001023;N-acyl-phosphatidylethanolamine-hydrolyzing phospholipase D, mitochondrial
000004F	AUGUSTUS	transcript	170557	171858	0.98	+	.	g4013.t1
000004F	AUGUSTUS	start_codon	170557	170559	.	+	0	transcript_id	"g4013.t1";	gene_id	"g4013";
000004F	AUGUSTUS	CDS	170557	171855	0.98	+	0	transcript_id	"g4013.t1";	gene_id	"g4013";
000004F	AUGUSTUS	stop_codon	171856	171858	.	+	0	transcript_id	"g4013.t1";	gene_id	"g4013";
000004F	AUGUSTUS	gene	171952	172905	1	-	.	g4014;OG0001022;3-methyl-2-oxobutanoate hydroxymethyltransferase
000004F	AUGUSTUS	transcript	171952	172905	1	-	.	g4014.t1
000004F	AUGUSTUS	stop_codon	171952	171954	.	-	0	transcript_id	"g4014.t1";	gene_id	"g4014";
000004F	AUGUSTUS	CDS	171955	172905	1	-	0	transcript_id	"g4014.t1";	gene_id	"g4014";
000004F	AUGUSTUS	start_codon	172903	172905	.	-	0	transcript_id	"g4014.t1";	gene_id	"g4014";
000004F	AUGUSTUS	gene	173302	173766	0.99	-	.	g4015;OG0001021;Lactobacillus shifted protein
000004F	AUGUSTUS	transcript	173302	173766	0.99	-	.	g4015.t1
000004F	AUGUSTUS	stop_codon	173302	173304	.	-	0	transcript_id	"g4015.t1";	gene_id	"g4015";
000004F	AUGUSTUS	CDS	173305	173766	0.99	-	0	transcript_id	"g4015.t1";	gene_id	"g4015";
000004F	AUGUSTUS	start_codon	173764	173766	.	-	0	transcript_id	"g4015.t1";	gene_id	"g4015";
000004F	AUGUSTUS	gene	173958	175001	1	-	.	g4016;OG0001020;hypothetical protein
000004F	AUGUSTUS	transcript	173958	175001	1	-	.	g4016.t1
000004F	AUGUSTUS	stop_codon	173958	173960	.	-	0	transcript_id	"g4016.t1";	gene_id	"g4016";
000004F	AUGUSTUS	CDS	173961	175001	1	-	0	transcript_id	"g4016.t1";	gene_id	"g4016";
000004F	AUGUSTUS	start_codon	174999	175001	.	-	0	transcript_id	"g4016.t1";	gene_id	"g4016";
000004F	AUGUSTUS	gene	175601	176864	0.94	+	.	g4017;OG0000346;6-phosphogluconolactonase-like protein 1
000004F	AUGUSTUS	transcript	175601	176864	0.94	+	.	g4017.t1
000004F	AUGUSTUS	start_codon	175601	175603	.	+	0	transcript_id	"g4017.t1";	gene_id	"g4017";
000004F	AUGUSTUS	intron	176169	176244	0.95	+	.	transcript_id	"g4017.t1";	gene_id	"g4017";
000004F	AUGUSTUS	CDS	175601	176168	0.94	+	0	transcript_id	"g4017.t1";	gene_id	"g4017";
000004F	AUGUSTUS	CDS	176245	176861	0.96	+	2	transcript_id	"g4017.t1";	gene_id	"g4017";
000004F	AUGUSTUS	stop_codon	176862	176864	.	+	0	transcript_id	"g4017.t1";	gene_id	"g4017";
000004F	AUGUSTUS	gene	177917	179308	0.55	+	.	g4018;OG0001019;LIMR family protein C622.11
000004F	AUGUSTUS	transcript	177917	179308	0.55	+	.	g4018.t1
000004F	AUGUSTUS	start_codon	177917	177919	.	+	0	transcript_id	"g4018.t1";	gene_id	"g4018";
000004F	AUGUSTUS	CDS	177917	179305	0.55	+	0	transcript_id	"g4018.t1";	gene_id	"g4018";
000004F	AUGUSTUS	stop_codon	179306	179308	.	+	0	transcript_id	"g4018.t1";	gene_id	"g4018";
000004F	AUGUSTUS	gene	179628	181166	0.61	+	.	g4019;OG0001018;[Pyruvate dehydrogenase [acetyl-transferring]]-phosphatase 2, mitochondrial
000004F	AUGUSTUS	transcript	179628	181166	0.61	+	.	g4019.t1
000004F	AUGUSTUS	start_codon	179628	179630	.	+	0	transcript_id	"g4019.t1";	gene_id	"g4019";
000004F	AUGUSTUS	CDS	179628	181163	0.61	+	0	transcript_id	"g4019.t1";	gene_id	"g4019";
000004F	AUGUSTUS	stop_codon	181164	181166	.	+	0	transcript_id	"g4019.t1";	gene_id	"g4019";
000004F	AUGUSTUS	gene	181245	181472	0.51	-	.	g4020;OG0005155;37S ribosomal protein S19, mitochondrial
000004F	AUGUSTUS	transcript	181245	181472	0.51	-	.	g4020.t1
000004F	AUGUSTUS	stop_codon	181245	181247	.	-	0	transcript_id	"g4020.t1";	gene_id	"g4020";
000004F	AUGUSTUS	CDS	181248	181472	0.51	-	0	transcript_id	"g4020.t1";	gene_id	"g4020";
000004F	AUGUSTUS	start_codon	181470	181472	.	-	0	transcript_id	"g4020.t1";	gene_id	"g4020";
000004F	AUGUSTUS	gene	181809	182492	0.67	+	.	g4021;OG0001017;ADP-ribosylation factor-like protein 3
000004F	AUGUSTUS	transcript	181809	182492	0.67	+	.	g4021.t1
000004F	AUGUSTUS	start_codon	181809	181811	.	+	0	transcript_id	"g4021.t1";	gene_id	"g4021";
000004F	AUGUSTUS	intron	181858	181941	0.69	+	.	transcript_id	"g4021.t1";	gene_id	"g4021";
000004F	AUGUSTUS	CDS	181809	181857	0.69	+	0	transcript_id	"g4021.t1";	gene_id	"g4021";
000004F	AUGUSTUS	CDS	181942	182489	0.68	+	2	transcript_id	"g4021.t1";	gene_id	"g4021";
000004F	AUGUSTUS	stop_codon	182490	182492	.	+	0	transcript_id	"g4021.t1";	gene_id	"g4021";
000004F	AUGUSTUS	gene	182716	183675	0.81	+	.	g4022;OG0001016;NifU-like protein C1709.19c
000004F	AUGUSTUS	transcript	182716	183675	0.81	+	.	g4022.t1
000004F	AUGUSTUS	start_codon	182716	182718	.	+	0	transcript_id	"g4022.t1";	gene_id	"g4022";
000004F	AUGUSTUS	CDS	182716	183672	0.81	+	0	transcript_id	"g4022.t1";	gene_id	"g4022";
000004F	AUGUSTUS	stop_codon	183673	183675	.	+	0	transcript_id	"g4022.t1";	gene_id	"g4022";
000004F	AUGUSTUS	gene	183834	185795	1	-	.	g4023;OG0001015;Polyadenylate-binding protein, cytoplasmic and nuclear
000004F	AUGUSTUS	transcript	183834	185795	1	-	.	g4023.t1
000004F	AUGUSTUS	stop_codon	183834	183836	.	-	0	transcript_id	"g4023.t1";	gene_id	"g4023";
000004F	AUGUSTUS	CDS	183837	185795	1	-	0	transcript_id	"g4023.t1";	gene_id	"g4023";
000004F	AUGUSTUS	start_codon	185793	185795	.	-	0	transcript_id	"g4023.t1";	gene_id	"g4023";
000004F	AUGUSTUS	gene	187564	188125	0.71	-	.	g4024;OG0001014;Histone H1
000004F	AUGUSTUS	transcript	187564	188125	0.71	-	.	g4024.t1
000004F	AUGUSTUS	stop_codon	187564	187566	.	-	0	transcript_id	"g4024.t1";	gene_id	"g4024";
000004F	AUGUSTUS	intron	188009	188078	0.97	-	.	transcript_id	"g4024.t1";	gene_id	"g4024";
000004F	AUGUSTUS	CDS	187567	188008	1	-	1	transcript_id	"g4024.t1";	gene_id	"g4024";
000004F	AUGUSTUS	CDS	188079	188125	0.71	-	0	transcript_id	"g4024.t1";	gene_id	"g4024";
000004F	AUGUSTUS	start_codon	188123	188125	.	-	0	transcript_id	"g4024.t1";	gene_id	"g4024";
000004F	AUGUSTUS	gene	189199	193338	0.43	+	.	g4025;OG0001013;NADP-specific glutamate dehydrogenase
000004F	AUGUSTUS	transcript	189199	193338	0.43	+	.	g4025.t1
000004F	AUGUSTUS	start_codon	189199	189201	.	+	0	transcript_id	"g4025.t1";	gene_id	"g4025";
000004F	AUGUSTUS	intron	189512	190256	0.43	+	.	transcript_id	"g4025.t1";	gene_id	"g4025";
000004F	AUGUSTUS	intron	190290	190359	0.75	+	.	transcript_id	"g4025.t1";	gene_id	"g4025";
000004F	AUGUSTUS	intron	191786	192077	0.96	+	.	transcript_id	"g4025.t1";	gene_id	"g4025";
000004F	AUGUSTUS	CDS	189199	189511	0.51	+	0	transcript_id	"g4025.t1";	gene_id	"g4025";
000004F	AUGUSTUS	CDS	190257	190289	0.48	+	2	transcript_id	"g4025.t1";	gene_id	"g4025";
000004F	AUGUSTUS	CDS	190360	191785	0.85	+	2	transcript_id	"g4025.t1";	gene_id	"g4025";
000004F	AUGUSTUS	CDS	192078	193335	0.96	+	1	transcript_id	"g4025.t1";	gene_id	"g4025";
000004F	AUGUSTUS	stop_codon	193336	193338	.	+	0	transcript_id	"g4025.t1";	gene_id	"g4025";
000004F	AUGUSTUS	gene	193504	195105	0.99	-	.	g4026;OG0001012;Autophagy-related protein 36
000004F	AUGUSTUS	transcript	193504	195105	0.99	-	.	g4026.t1
000004F	AUGUSTUS	stop_codon	193504	193506	.	-	0	transcript_id	"g4026.t1";	gene_id	"g4026";
000004F	AUGUSTUS	CDS	193507	195105	0.99	-	0	transcript_id	"g4026.t1";	gene_id	"g4026";
000004F	AUGUSTUS	start_codon	195103	195105	.	-	0	transcript_id	"g4026.t1";	gene_id	"g4026";
000004F	AUGUSTUS	gene	196343	197608	1	-	.	g4027;OG0000345;Glucan 1,3-beta-glucosidase
000004F	AUGUSTUS	transcript	196343	197608	1	-	.	g4027.t1
000004F	AUGUSTUS	stop_codon	196343	196345	.	-	0	transcript_id	"g4027.t1";	gene_id	"g4027";
000004F	AUGUSTUS	CDS	196346	197608	1	-	0	transcript_id	"g4027.t1";	gene_id	"g4027";
000004F	AUGUSTUS	start_codon	197606	197608	.	-	0	transcript_id	"g4027.t1";	gene_id	"g4027";
000004F	AUGUSTUS	gene	199368	200012	0.84	+	.	g4028;OG0000344;NADH-ubiquinone oxidoreductase 19.3 kDa subunit, mitochondrial
000004F	AUGUSTUS	transcript	199368	200012	0.84	+	.	g4028.t1
000004F	AUGUSTUS	start_codon	199368	199370	.	+	0	transcript_id	"g4028.t1";	gene_id	"g4028";
000004F	AUGUSTUS	CDS	199368	200009	0.84	+	0	transcript_id	"g4028.t1";	gene_id	"g4028";
000004F	AUGUSTUS	stop_codon	200010	200012	.	+	0	transcript_id	"g4028.t1";	gene_id	"g4028";
000004F	AUGUSTUS	gene	200264	200746	1	-	.	g4029;OG0001011;Ribosome biogenesis protein SLX9
000004F	AUGUSTUS	transcript	200264	200746	1	-	.	g4029.t1
000004F	AUGUSTUS	stop_codon	200264	200266	.	-	0	transcript_id	"g4029.t1";	gene_id	"g4029";
000004F	AUGUSTUS	CDS	200267	200746	1	-	0	transcript_id	"g4029.t1";	gene_id	"g4029";
000004F	AUGUSTUS	start_codon	200744	200746	.	-	0	transcript_id	"g4029.t1";	gene_id	"g4029";
000004F	AUGUSTUS	gene	201039	201563	1	+	.	g4030;OG0000343;Mitochondrial import receptor subunit TOM20
000004F	AUGUSTUS	transcript	201039	201563	1	+	.	g4030.t1
000004F	AUGUSTUS	start_codon	201039	201041	.	+	0	transcript_id	"g4030.t1";	gene_id	"g4030";
000004F	AUGUSTUS	CDS	201039	201560	1	+	0	transcript_id	"g4030.t1";	gene_id	"g4030";
000004F	AUGUSTUS	stop_codon	201561	201563	.	+	0	transcript_id	"g4030.t1";	gene_id	"g4030";
000004F	AUGUSTUS	gene	202838	204271	1	+	.	g4031;OG0001010;hypothetical protein
000004F	AUGUSTUS	transcript	202838	204271	1	+	.	g4031.t1
000004F	AUGUSTUS	start_codon	202838	202840	.	+	0	transcript_id	"g4031.t1";	gene_id	"g4031";
000004F	AUGUSTUS	CDS	202838	204268	1	+	0	transcript_id	"g4031.t1";	gene_id	"g4031";
000004F	AUGUSTUS	stop_codon	204269	204271	.	+	0	transcript_id	"g4031.t1";	gene_id	"g4031";
000004F	AUGUSTUS	gene	204392	206944	0.93	-	.	g4032;OG0001009;Mitochondrial respiratory chain complexes assembly protein YTA12
000004F	AUGUSTUS	transcript	204392	206944	0.93	-	.	g4032.t1
000004F	AUGUSTUS	stop_codon	204392	204394	.	-	0	transcript_id	"g4032.t1";	gene_id	"g4032";
000004F	AUGUSTUS	CDS	204395	206944	0.93	-	0	transcript_id	"g4032.t1";	gene_id	"g4032";
000004F	AUGUSTUS	start_codon	206942	206944	.	-	0	transcript_id	"g4032.t1";	gene_id	"g4032";
000004F	AUGUSTUS	gene	207465	209543	1	-	.	g4033;OG0001008;Vacuolar protein sorting-associated protein 1
000004F	AUGUSTUS	transcript	207465	209543	1	-	.	g4033.t1
000004F	AUGUSTUS	stop_codon	207465	207467	.	-	0	transcript_id	"g4033.t1";	gene_id	"g4033";
000004F	AUGUSTUS	CDS	207468	209543	1	-	0	transcript_id	"g4033.t1";	gene_id	"g4033";
000004F	AUGUSTUS	start_codon	209541	209543	.	-	0	transcript_id	"g4033.t1";	gene_id	"g4033";
000004F	AUGUSTUS	gene	210519	211574	0.98	+	.	g4034;OG0004872;hypothetical protein
000004F	AUGUSTUS	transcript	210519	211574	0.98	+	.	g4034.t1
000004F	AUGUSTUS	start_codon	210519	210521	.	+	0	transcript_id	"g4034.t1";	gene_id	"g4034";
000004F	AUGUSTUS	CDS	210519	211571	0.98	+	0	transcript_id	"g4034.t1";	gene_id	"g4034";
000004F	AUGUSTUS	stop_codon	211572	211574	.	+	0	transcript_id	"g4034.t1";	gene_id	"g4034";
000004F	AUGUSTUS	gene	211802	212307	0.71	-	.	g4035;OG0004255;RING-box protein HRT1
000004F	AUGUSTUS	transcript	211802	212307	0.71	-	.	g4035.t1
000004F	AUGUSTUS	stop_codon	211802	211804	.	-	0	transcript_id	"g4035.t1";	gene_id	"g4035";
000004F	AUGUSTUS	intron	212199	212290	0.71	-	.	transcript_id	"g4035.t1";	gene_id	"g4035";
000004F	AUGUSTUS	CDS	211805	212198	0.71	-	1	transcript_id	"g4035.t1";	gene_id	"g4035";
000004F	AUGUSTUS	CDS	212291	212307	0.71	-	0	transcript_id	"g4035.t1";	gene_id	"g4035";
000004F	AUGUSTUS	start_codon	212305	212307	.	-	0	transcript_id	"g4035.t1";	gene_id	"g4035";
000004F	AUGUSTUS	gene	212420	213265	1	+	.	g4036;OG0004254;Mediator of RNA polymerase II transcription subunit 7
000004F	AUGUSTUS	transcript	212420	213265	1	+	.	g4036.t1
000004F	AUGUSTUS	start_codon	212420	212422	.	+	0	transcript_id	"g4036.t1";	gene_id	"g4036";
000004F	AUGUSTUS	CDS	212420	213262	1	+	0	transcript_id	"g4036.t1";	gene_id	"g4036";
000004F	AUGUSTUS	stop_codon	213263	213265	.	+	0	transcript_id	"g4036.t1";	gene_id	"g4036";
000004F	AUGUSTUS	gene	213408	215390	1	-	.	g4037;OG0001007;hypothetical protein
000004F	AUGUSTUS	transcript	213408	215390	1	-	.	g4037.t1
000004F	AUGUSTUS	stop_codon	213408	213410	.	-	0	transcript_id	"g4037.t1";	gene_id	"g4037";
000004F	AUGUSTUS	CDS	213411	215390	1	-	0	transcript_id	"g4037.t1";	gene_id	"g4037";
000004F	AUGUSTUS	start_codon	215388	215390	.	-	0	transcript_id	"g4037.t1";	gene_id	"g4037";
000004F	AUGUSTUS	gene	215590	216209	0.64	+	.	g4038;OG0004880;Mitochondrial protein import protein ZIM17
000004F	AUGUSTUS	transcript	215590	216209	0.64	+	.	g4038.t1
000004F	AUGUSTUS	start_codon	215590	215592	.	+	0	transcript_id	"g4038.t1";	gene_id	"g4038";
000004F	AUGUSTUS	intron	215929	216026	0.76	+	.	transcript_id	"g4038.t1";	gene_id	"g4038";
000004F	AUGUSTUS	CDS	215590	215928	0.76	+	0	transcript_id	"g4038.t1";	gene_id	"g4038";
000004F	AUGUSTUS	CDS	216027	216206	0.64	+	0	transcript_id	"g4038.t1";	gene_id	"g4038";
000004F	AUGUSTUS	stop_codon	216207	216209	.	+	0	transcript_id	"g4038.t1";	gene_id	"g4038";
000004F	AUGUSTUS	gene	216324	217196	0.82	+	.	g4039;OG0004706;hypothetical protein
000004F	AUGUSTUS	transcript	216324	217196	0.82	+	.	g4039.t1
000004F	AUGUSTUS	start_codon	216324	216326	.	+	0	transcript_id	"g4039.t1";	gene_id	"g4039";
000004F	AUGUSTUS	CDS	216324	217193	0.82	+	0	transcript_id	"g4039.t1";	gene_id	"g4039";
000004F	AUGUSTUS	stop_codon	217194	217196	.	+	0	transcript_id	"g4039.t1";	gene_id	"g4039";
000004F	AUGUSTUS	gene	217234	220191	1	-	.	g4040;OG0001006;Essential for maintenance of the cell wall protein 1
000004F	AUGUSTUS	transcript	217234	220191	1	-	.	g4040.t1
000004F	AUGUSTUS	stop_codon	217234	217236	.	-	0	transcript_id	"g4040.t1";	gene_id	"g4040";
000004F	AUGUSTUS	CDS	217237	220191	1	-	0	transcript_id	"g4040.t1";	gene_id	"g4040";
000004F	AUGUSTUS	start_codon	220189	220191	.	-	0	transcript_id	"g4040.t1";	gene_id	"g4040";
000004F	AUGUSTUS	gene	220427	221524	1	-	.	g4041;OG0001005;Protein PER1
000004F	AUGUSTUS	transcript	220427	221524	1	-	.	g4041.t1
000004F	AUGUSTUS	stop_codon	220427	220429	.	-	0	transcript_id	"g4041.t1";	gene_id	"g4041";
000004F	AUGUSTUS	CDS	220430	221524	1	-	0	transcript_id	"g4041.t1";	gene_id	"g4041";
000004F	AUGUSTUS	start_codon	221522	221524	.	-	0	transcript_id	"g4041.t1";	gene_id	"g4041";
000004F	AUGUSTUS	gene	222197	225463	1	-	.	g4042;OG0000342;Arf guanine nucleotide exchange factor sec74
000004F	AUGUSTUS	transcript	222197	225463	1	-	.	g4042.t1
000004F	AUGUSTUS	stop_codon	222197	222199	.	-	0	transcript_id	"g4042.t1";	gene_id	"g4042";
000004F	AUGUSTUS	CDS	222200	225463	1	-	0	transcript_id	"g4042.t1";	gene_id	"g4042";
000004F	AUGUSTUS	start_codon	225461	225463	.	-	0	transcript_id	"g4042.t1";	gene_id	"g4042";
000004F	AUGUSTUS	gene	226243	229437	0.96	+	.	g4043;OG0000341;PX domain-containing protein YPR097W
000004F	AUGUSTUS	transcript	226243	229437	0.96	+	.	g4043.t1
000004F	AUGUSTUS	start_codon	226243	226245	.	+	0	transcript_id	"g4043.t1";	gene_id	"g4043";
000004F	AUGUSTUS	CDS	226243	229434	0.96	+	0	transcript_id	"g4043.t1";	gene_id	"g4043";
000004F	AUGUSTUS	stop_codon	229435	229437	.	+	0	transcript_id	"g4043.t1";	gene_id	"g4043";
000004F	AUGUSTUS	gene	230271	232052	1	+	.	g4044;OG0000340;Protein HOL1
000004F	AUGUSTUS	transcript	230271	232052	1	+	.	g4044.t1
000004F	AUGUSTUS	start_codon	230271	230273	.	+	0	transcript_id	"g4044.t1";	gene_id	"g4044";
000004F	AUGUSTUS	CDS	230271	232049	1	+	0	transcript_id	"g4044.t1";	gene_id	"g4044";
000004F	AUGUSTUS	stop_codon	232050	232052	.	+	0	transcript_id	"g4044.t1";	gene_id	"g4044";
000004F	AUGUSTUS	gene	232386	233882	1	+	.	g4045;OG0001004;Putative aldehyde dehydrogenase-like protein C922.07c
000004F	AUGUSTUS	transcript	232386	233882	1	+	.	g4045.t1
000004F	AUGUSTUS	start_codon	232386	232388	.	+	0	transcript_id	"g4045.t1";	gene_id	"g4045";
000004F	AUGUSTUS	CDS	232386	233879	1	+	0	transcript_id	"g4045.t1";	gene_id	"g4045";
000004F	AUGUSTUS	stop_codon	233880	233882	.	+	0	transcript_id	"g4045.t1";	gene_id	"g4045";
000004F	AUGUSTUS	gene	233965	234282	0.75	-	.	g4046;OG0001003;Cytochrome c oxidase assembly factor 6
000004F	AUGUSTUS	transcript	233965	234282	0.75	-	.	g4046.t1
000004F	AUGUSTUS	stop_codon	233965	233967	.	-	0	transcript_id	"g4046.t1";	gene_id	"g4046";
000004F	AUGUSTUS	CDS	233968	234282	0.75	-	0	transcript_id	"g4046.t1";	gene_id	"g4046";
000004F	AUGUSTUS	start_codon	234280	234282	.	-	0	transcript_id	"g4046.t1";	gene_id	"g4046";
000004F	AUGUSTUS	gene	234467	237625	1	-	.	g4047;OG0001002;Ribosome assembly protein 1
000004F	AUGUSTUS	transcript	234467	237625	1	-	.	g4047.t1
000004F	AUGUSTUS	stop_codon	234467	234469	.	-	0	transcript_id	"g4047.t1";	gene_id	"g4047";
000004F	AUGUSTUS	CDS	234470	237625	1	-	0	transcript_id	"g4047.t1";	gene_id	"g4047";
000004F	AUGUSTUS	start_codon	237623	237625	.	-	0	transcript_id	"g4047.t1";	gene_id	"g4047";
000004F	AUGUSTUS	gene	237884	238330	1	-	.	g4048;OG0001001;Chromatin modification-related protein EAF6
000004F	AUGUSTUS	transcript	237884	238330	1	-	.	g4048.t1
000004F	AUGUSTUS	stop_codon	237884	237886	.	-	0	transcript_id	"g4048.t1";	gene_id	"g4048";
000004F	AUGUSTUS	CDS	237887	238330	1	-	0	transcript_id	"g4048.t1";	gene_id	"g4048";
000004F	AUGUSTUS	start_codon	238328	238330	.	-	0	transcript_id	"g4048.t1";	gene_id	"g4048";
000004F	AUGUSTUS	gene	238562	239833	1	+	.	g4049;OG0001000;Actin-related protein 4
000004F	AUGUSTUS	transcript	238562	239833	1	+	.	g4049.t1
000004F	AUGUSTUS	start_codon	238562	238564	.	+	0	transcript_id	"g4049.t1";	gene_id	"g4049";
000004F	AUGUSTUS	CDS	238562	239830	1	+	0	transcript_id	"g4049.t1";	gene_id	"g4049";
000004F	AUGUSTUS	stop_codon	239831	239833	.	+	0	transcript_id	"g4049.t1";	gene_id	"g4049";
000004F	AUGUSTUS	gene	240099	241724	0.94	+	.	g4050;OG0000999;Histidine--tRNA ligase, mitochondrial
000004F	AUGUSTUS	transcript	240099	241724	0.94	+	.	g4050.t1
000004F	AUGUSTUS	start_codon	240099	240101	.	+	0	transcript_id	"g4050.t1";	gene_id	"g4050";
000004F	AUGUSTUS	CDS	240099	241721	0.94	+	0	transcript_id	"g4050.t1";	gene_id	"g4050";
000004F	AUGUSTUS	stop_codon	241722	241724	.	+	0	transcript_id	"g4050.t1";	gene_id	"g4050";
000004F	AUGUSTUS	gene	242350	244845	1	+	.	g4051;OG0000339;Serine/threonine-protein kinase PKH3
000004F	AUGUSTUS	transcript	242350	244845	1	+	.	g4051.t1
000004F	AUGUSTUS	start_codon	242350	242352	.	+	0	transcript_id	"g4051.t1";	gene_id	"g4051";
000004F	AUGUSTUS	CDS	242350	244842	1	+	0	transcript_id	"g4051.t1";	gene_id	"g4051";
000004F	AUGUSTUS	stop_codon	244843	244845	.	+	0	transcript_id	"g4051.t1";	gene_id	"g4051";
000004F	AUGUSTUS	gene	244917	245873	0.97	-	.	g4052;OG0000998;Purine nucleoside phosphorylase
000004F	AUGUSTUS	transcript	244917	245873	0.97	-	.	g4052.t1
000004F	AUGUSTUS	stop_codon	244917	244919	.	-	0	transcript_id	"g4052.t1";	gene_id	"g4052";
000004F	AUGUSTUS	CDS	244920	245873	0.97	-	0	transcript_id	"g4052.t1";	gene_id	"g4052";
000004F	AUGUSTUS	start_codon	245871	245873	.	-	0	transcript_id	"g4052.t1";	gene_id	"g4052";
000004F	AUGUSTUS	gene	246424	247911	0.99	+	.	g4053;OG0000997;SNF1 protein kinase subunit beta-2
000004F	AUGUSTUS	transcript	246424	247911	0.99	+	.	g4053.t1
000004F	AUGUSTUS	start_codon	246424	246426	.	+	0	transcript_id	"g4053.t1";	gene_id	"g4053";
000004F	AUGUSTUS	CDS	246424	247908	0.99	+	0	transcript_id	"g4053.t1";	gene_id	"g4053";
000004F	AUGUSTUS	stop_codon	247909	247911	.	+	0	transcript_id	"g4053.t1";	gene_id	"g4053";
000004F	AUGUSTUS	gene	248199	250640	0.98	+	.	g4054;OG0000338;Kinesin-like protein KIP3
000004F	AUGUSTUS	transcript	248199	250640	0.98	+	.	g4054.t1
000004F	AUGUSTUS	start_codon	248199	248201	.	+	0	transcript_id	"g4054.t1";	gene_id	"g4054";
000004F	AUGUSTUS	CDS	248199	250637	0.98	+	0	transcript_id	"g4054.t1";	gene_id	"g4054";
000004F	AUGUSTUS	stop_codon	250638	250640	.	+	0	transcript_id	"g4054.t1";	gene_id	"g4054";
000004F	AUGUSTUS	gene	250811	251116	0.87	+	.	g4055;OG0005145;hypothetical protein
000004F	AUGUSTUS	transcript	250811	251116	0.87	+	.	g4055.t1
000004F	AUGUSTUS	start_codon	250811	250813	.	+	0	transcript_id	"g4055.t1";	gene_id	"g4055";
000004F	AUGUSTUS	CDS	250811	251113	0.87	+	0	transcript_id	"g4055.t1";	gene_id	"g4055";
000004F	AUGUSTUS	stop_codon	251114	251116	.	+	0	transcript_id	"g4055.t1";	gene_id	"g4055";
000004F	AUGUSTUS	gene	251205	252569	1	-	.	g4056;OG0000077;Isocitrate dehydrogenase [NADP], mitochondrial
000004F	AUGUSTUS	transcript	251205	252569	1	-	.	g4056.t1
000004F	AUGUSTUS	stop_codon	251205	251207	.	-	0	transcript_id	"g4056.t1";	gene_id	"g4056";
000004F	AUGUSTUS	CDS	251208	252569	1	-	0	transcript_id	"g4056.t1";	gene_id	"g4056";
000004F	AUGUSTUS	start_codon	252567	252569	.	-	0	transcript_id	"g4056.t1";	gene_id	"g4056";
000004F	AUGUSTUS	gene	253403	256951	1	+	.	g4057;OG0000337;Two-component system protein B
000004F	AUGUSTUS	transcript	253403	256951	1	+	.	g4057.t1
000004F	AUGUSTUS	start_codon	253403	253405	.	+	0	transcript_id	"g4057.t1";	gene_id	"g4057";
000004F	AUGUSTUS	CDS	253403	256948	1	+	0	transcript_id	"g4057.t1";	gene_id	"g4057";
000004F	AUGUSTUS	stop_codon	256949	256951	.	+	0	transcript_id	"g4057.t1";	gene_id	"g4057";
000004F	AUGUSTUS	gene	257017	258796	0.83	-	.	g4058;OG0000996;Minichromosome maintenance protein 10
000004F	AUGUSTUS	transcript	257017	258796	0.83	-	.	g4058.t1
000004F	AUGUSTUS	stop_codon	257017	257019	.	-	0	transcript_id	"g4058.t1";	gene_id	"g4058";
000004F	AUGUSTUS	intron	258732	258792	0.83	-	.	transcript_id	"g4058.t1";	gene_id	"g4058";
000004F	AUGUSTUS	CDS	257020	258731	0.9	-	2	transcript_id	"g4058.t1";	gene_id	"g4058";
000004F	AUGUSTUS	CDS	258793	258796	0.83	-	0	transcript_id	"g4058.t1";	gene_id	"g4058";
000004F	AUGUSTUS	start_codon	258794	258796	.	-	0	transcript_id	"g4058.t1";	gene_id	"g4058";
000004F	AUGUSTUS	gene	259269	265148	1	+	.	g4059;OG0000336;Protein MLP1
000004F	AUGUSTUS	transcript	259269	265148	1	+	.	g4059.t1
000004F	AUGUSTUS	start_codon	259269	259271	.	+	0	transcript_id	"g4059.t1";	gene_id	"g4059";
000004F	AUGUSTUS	CDS	259269	265145	1	+	0	transcript_id	"g4059.t1";	gene_id	"g4059";
000004F	AUGUSTUS	stop_codon	265146	265148	.	+	0	transcript_id	"g4059.t1";	gene_id	"g4059";
000004F	AUGUSTUS	gene	265214	266362	0.99	-	.	g4060;OG0000995;hypothetical protein
000004F	AUGUSTUS	transcript	265214	266362	0.99	-	.	g4060.t1
000004F	AUGUSTUS	stop_codon	265214	265216	.	-	0	transcript_id	"g4060.t1";	gene_id	"g4060";
000004F	AUGUSTUS	CDS	265217	266362	0.99	-	0	transcript_id	"g4060.t1";	gene_id	"g4060";
000004F	AUGUSTUS	start_codon	266360	266362	.	-	0	transcript_id	"g4060.t1";	gene_id	"g4060";
000004F	AUGUSTUS	gene	267372	269063	0.92	+	.	g4061;OG0000994;5-aminolevulinate synthase, mitochondrial
000004F	AUGUSTUS	transcript	267372	269063	0.92	+	.	g4061.t1
000004F	AUGUSTUS	start_codon	267372	267374	.	+	0	transcript_id	"g4061.t1";	gene_id	"g4061";
000004F	AUGUSTUS	CDS	267372	269060	0.92	+	0	transcript_id	"g4061.t1";	gene_id	"g4061";
000004F	AUGUSTUS	stop_codon	269061	269063	.	+	0	transcript_id	"g4061.t1";	gene_id	"g4061";
000004F	AUGUSTUS	gene	272313	273143	1	-	.	g4062;OG0000334;14-3-3 protein homolog
000004F	AUGUSTUS	transcript	272313	273143	1	-	.	g4062.t1
000004F	AUGUSTUS	stop_codon	272313	272315	.	-	0	transcript_id	"g4062.t1";	gene_id	"g4062";
000004F	AUGUSTUS	CDS	272316	273143	1	-	0	transcript_id	"g4062.t1";	gene_id	"g4062";
000004F	AUGUSTUS	start_codon	273141	273143	.	-	0	transcript_id	"g4062.t1";	gene_id	"g4062";
000004F	AUGUSTUS	gene	275381	277075	1	-	.	g4063;OG0000335;Probable metalloprotease ARX1
000004F	AUGUSTUS	transcript	275381	277075	1	-	.	g4063.t1
000004F	AUGUSTUS	stop_codon	275381	275383	.	-	0	transcript_id	"g4063.t1";	gene_id	"g4063";
000004F	AUGUSTUS	CDS	275384	277075	1	-	0	transcript_id	"g4063.t1";	gene_id	"g4063";
000004F	AUGUSTUS	start_codon	277073	277075	.	-	0	transcript_id	"g4063.t1";	gene_id	"g4063";
000004F	AUGUSTUS	gene	278011	279219	0.75	+	.	g4064;OG0004705;Palmitoyltransferase SWF1
000004F	AUGUSTUS	transcript	278011	279219	0.75	+	.	g4064.t1
000004F	AUGUSTUS	start_codon	278011	278013	.	+	0	transcript_id	"g4064.t1";	gene_id	"g4064";
000004F	AUGUSTUS	CDS	278011	279216	0.75	+	0	transcript_id	"g4064.t1";	gene_id	"g4064";
000004F	AUGUSTUS	stop_codon	279217	279219	.	+	0	transcript_id	"g4064.t1";	gene_id	"g4064";
000004F	AUGUSTUS	gene	279279	284315	1	-	.	g4065;OG0000063;Phospholipid-transporting ATPase DNF1
000004F	AUGUSTUS	transcript	279279	284315	1	-	.	g4065.t1
000004F	AUGUSTUS	stop_codon	279279	279281	.	-	0	transcript_id	"g4065.t1";	gene_id	"g4065";
000004F	AUGUSTUS	CDS	279282	284315	1	-	0	transcript_id	"g4065.t1";	gene_id	"g4065";
000004F	AUGUSTUS	start_codon	284313	284315	.	-	0	transcript_id	"g4065.t1";	gene_id	"g4065";
000004F	AUGUSTUS	gene	285519	288800	1	+	.	g4066;OG0000993;Sporulation-specific protein 71
000004F	AUGUSTUS	transcript	285519	288800	1	+	.	g4066.t1
000004F	AUGUSTUS	start_codon	285519	285521	.	+	0	transcript_id	"g4066.t1";	gene_id	"g4066";
000004F	AUGUSTUS	CDS	285519	288797	1	+	0	transcript_id	"g4066.t1";	gene_id	"g4066";
000004F	AUGUSTUS	stop_codon	288798	288800	.	+	0	transcript_id	"g4066.t1";	gene_id	"g4066";
000004F	AUGUSTUS	gene	288920	290029	1	-	.	g4067;OG0000121;Peroxisomal targeting signal 2 receptor
000004F	AUGUSTUS	transcript	288920	290029	1	-	.	g4067.t1
000004F	AUGUSTUS	stop_codon	288920	288922	.	-	0	transcript_id	"g4067.t1";	gene_id	"g4067";
000004F	AUGUSTUS	CDS	288923	290029	1	-	0	transcript_id	"g4067.t1";	gene_id	"g4067";
000004F	AUGUSTUS	start_codon	290027	290029	.	-	0	transcript_id	"g4067.t1";	gene_id	"g4067";
000004F	AUGUSTUS	gene	290697	292934	0.98	-	.	g4068;OG0000121;hypothetical protein
000004F	AUGUSTUS	transcript	290697	292934	0.98	-	.	g4068.t1
000004F	AUGUSTUS	stop_codon	290697	290699	.	-	0	transcript_id	"g4068.t1";	gene_id	"g4068";
000004F	AUGUSTUS	CDS	290700	292934	0.98	-	0	transcript_id	"g4068.t1";	gene_id	"g4068";
000004F	AUGUSTUS	start_codon	292932	292934	.	-	0	transcript_id	"g4068.t1";	gene_id	"g4068";
000004F	AUGUSTUS	gene	294213	297479	1	+	.	g4069;OG0000992;Sodium transport ATPase 2
000004F	AUGUSTUS	transcript	294213	297479	1	+	.	g4069.t1
000004F	AUGUSTUS	start_codon	294213	294215	.	+	0	transcript_id	"g4069.t1";	gene_id	"g4069";
000004F	AUGUSTUS	CDS	294213	297476	1	+	0	transcript_id	"g4069.t1";	gene_id	"g4069";
000004F	AUGUSTUS	stop_codon	297477	297479	.	+	0	transcript_id	"g4069.t1";	gene_id	"g4069";
000004F	AUGUSTUS	gene	297516	298433	0.96	-	.	g4070;OG0000991;Dehydrodolichyl diphosphate synthase complex subunit SRT1
000004F	AUGUSTUS	transcript	297516	298433	0.96	-	.	g4070.t1
000004F	AUGUSTUS	stop_codon	297516	297518	.	-	0	transcript_id	"g4070.t1";	gene_id	"g4070";
000004F	AUGUSTUS	CDS	297519	298433	0.96	-	0	transcript_id	"g4070.t1";	gene_id	"g4070";
000004F	AUGUSTUS	start_codon	298431	298433	.	-	0	transcript_id	"g4070.t1";	gene_id	"g4070";
000004F	AUGUSTUS	gene	298852	299421	1	-	.	g4071;OG0000990;Temperature shock-inducible protein 1
000004F	AUGUSTUS	transcript	298852	299421	1	-	.	g4071.t1
000004F	AUGUSTUS	stop_codon	298852	298854	.	-	0	transcript_id	"g4071.t1";	gene_id	"g4071";
000004F	AUGUSTUS	CDS	298855	299421	1	-	0	transcript_id	"g4071.t1";	gene_id	"g4071";
000004F	AUGUSTUS	start_codon	299419	299421	.	-	0	transcript_id	"g4071.t1";	gene_id	"g4071";
000004F	AUGUSTUS	gene	300985	301791	1	+	.	g4072;OG0000989;Proteasome subunit alpha type-5
000004F	AUGUSTUS	transcript	300985	301791	1	+	.	g4072.t1
000004F	AUGUSTUS	start_codon	300985	300987	.	+	0	transcript_id	"g4072.t1";	gene_id	"g4072";
000004F	AUGUSTUS	CDS	300985	301788	1	+	0	transcript_id	"g4072.t1";	gene_id	"g4072";
000004F	AUGUSTUS	stop_codon	301789	301791	.	+	0	transcript_id	"g4072.t1";	gene_id	"g4072";
000004F	AUGUSTUS	gene	301964	303709	1	-	.	g4073;OG0000988;Histone acetyltransferase GCN5
000004F	AUGUSTUS	transcript	301964	303709	1	-	.	g4073.t1
000004F	AUGUSTUS	stop_codon	301964	301966	.	-	0	transcript_id	"g4073.t1";	gene_id	"g4073";
000004F	AUGUSTUS	CDS	301967	303709	1	-	0	transcript_id	"g4073.t1";	gene_id	"g4073";
000004F	AUGUSTUS	start_codon	303707	303709	.	-	0	transcript_id	"g4073.t1";	gene_id	"g4073";
000004F	AUGUSTUS	gene	304340	308416	0.85	+	.	g4074;OG0000987;Phosphoribosylformylglycinamidine synthase
000004F	AUGUSTUS	transcript	304340	308416	0.85	+	.	g4074.t1
000004F	AUGUSTUS	start_codon	304340	304342	.	+	0	transcript_id	"g4074.t1";	gene_id	"g4074";
000004F	AUGUSTUS	CDS	304340	308413	0.85	+	0	transcript_id	"g4074.t1";	gene_id	"g4074";
000004F	AUGUSTUS	stop_codon	308414	308416	.	+	0	transcript_id	"g4074.t1";	gene_id	"g4074";
000004F	AUGUSTUS	gene	308566	309150	1	-	.	g4075;;Carboxypeptidase Y inhibitor
000004F	AUGUSTUS	transcript	308566	309150	1	-	.	g4075.t1
000004F	AUGUSTUS	stop_codon	308566	308568	.	-	0	transcript_id	"g4075.t1";	gene_id	"g4075";
000004F	AUGUSTUS	CDS	308569	309150	1	-	0	transcript_id	"g4075.t1";	gene_id	"g4075";
000004F	AUGUSTUS	start_codon	309148	309150	.	-	0	transcript_id	"g4075.t1";	gene_id	"g4075";
000004F	AUGUSTUS	gene	309372	311357	1	-	.	g4076;OG0000986;mRNA 3'-end-processing protein RNA14
000004F	AUGUSTUS	transcript	309372	311357	1	-	.	g4076.t1
000004F	AUGUSTUS	stop_codon	309372	309374	.	-	0	transcript_id	"g4076.t1";	gene_id	"g4076";
000004F	AUGUSTUS	CDS	309375	311357	1	-	0	transcript_id	"g4076.t1";	gene_id	"g4076";
000004F	AUGUSTUS	start_codon	311355	311357	.	-	0	transcript_id	"g4076.t1";	gene_id	"g4076";
000004F	AUGUSTUS	gene	311647	312555	1	+	.	g4077;OG0000985;Sorting assembly machinery 37 kDa subunit
000004F	AUGUSTUS	transcript	311647	312555	1	+	.	g4077.t1
000004F	AUGUSTUS	start_codon	311647	311649	.	+	0	transcript_id	"g4077.t1";	gene_id	"g4077";
000004F	AUGUSTUS	CDS	311647	312552	1	+	0	transcript_id	"g4077.t1";	gene_id	"g4077";
000004F	AUGUSTUS	stop_codon	312553	312555	.	+	0	transcript_id	"g4077.t1";	gene_id	"g4077";
000004F	AUGUSTUS	gene	312567	312920	0.99	-	.	g4078;OG0004253;tRNA-splicing endonuclease subunit SEN15
000004F	AUGUSTUS	transcript	312567	312920	0.99	-	.	g4078.t1
000004F	AUGUSTUS	stop_codon	312567	312569	.	-	0	transcript_id	"g4078.t1";	gene_id	"g4078";
000004F	AUGUSTUS	CDS	312570	312920	0.99	-	0	transcript_id	"g4078.t1";	gene_id	"g4078";
000004F	AUGUSTUS	start_codon	312918	312920	.	-	0	transcript_id	"g4078.t1";	gene_id	"g4078";
000004F	AUGUSTUS	gene	313154	314071	0.55	+	.	g4079;OG0004252;Defect at low temperature protein 1
000004F	AUGUSTUS	transcript	313154	314071	0.55	+	.	g4079.t1
000004F	AUGUSTUS	start_codon	313154	313156	.	+	0	transcript_id	"g4079.t1";	gene_id	"g4079";
000004F	AUGUSTUS	CDS	313154	314068	0.55	+	0	transcript_id	"g4079.t1";	gene_id	"g4079";
000004F	AUGUSTUS	stop_codon	314069	314071	.	+	0	transcript_id	"g4079.t1";	gene_id	"g4079";
000004F	AUGUSTUS	gene	314988	316187	0.6	-	.	g4080;OG0000984;S-(hydroxymethyl)glutathione dehydrogenase
000004F	AUGUSTUS	transcript	314988	316187	0.6	-	.	g4080.t1
000004F	AUGUSTUS	stop_codon	314988	314990	.	-	0	transcript_id	"g4080.t1";	gene_id	"g4080";
000004F	AUGUSTUS	intron	316097	316165	0.6	-	.	transcript_id	"g4080.t1";	gene_id	"g4080";
000004F	AUGUSTUS	CDS	314991	316096	0.96	-	2	transcript_id	"g4080.t1";	gene_id	"g4080";
000004F	AUGUSTUS	CDS	316166	316187	0.61	-	0	transcript_id	"g4080.t1";	gene_id	"g4080";
000004F	AUGUSTUS	start_codon	316185	316187	.	-	0	transcript_id	"g4080.t1";	gene_id	"g4080";
000004F	AUGUSTUS	gene	316877	317845	1	+	.	g4081;OG0000983;Peptidyl-prolyl cis-trans isomerase-like 4
000004F	AUGUSTUS	transcript	316877	317845	1	+	.	g4081.t1
000004F	AUGUSTUS	start_codon	316877	316879	.	+	0	transcript_id	"g4081.t1";	gene_id	"g4081";
000004F	AUGUSTUS	CDS	316877	317842	1	+	0	transcript_id	"g4081.t1";	gene_id	"g4081";
000004F	AUGUSTUS	stop_codon	317843	317845	.	+	0	transcript_id	"g4081.t1";	gene_id	"g4081";
000004F	AUGUSTUS	gene	317948	319348	1	-	.	g4082;OG0000982;Ubiquinone biosynthesis monooxygenase COQ6, mitochondrial
000004F	AUGUSTUS	transcript	317948	319348	1	-	.	g4082.t1
000004F	AUGUSTUS	stop_codon	317948	317950	.	-	0	transcript_id	"g4082.t1";	gene_id	"g4082";
000004F	AUGUSTUS	CDS	317951	319348	1	-	0	transcript_id	"g4082.t1";	gene_id	"g4082";
000004F	AUGUSTUS	start_codon	319346	319348	.	-	0	transcript_id	"g4082.t1";	gene_id	"g4082";
000004F	AUGUSTUS	gene	320078	322420	1	+	.	g4083;OG0000981;Folic acid synthesis protein FOL1
000004F	AUGUSTUS	transcript	320078	322420	1	+	.	g4083.t1
000004F	AUGUSTUS	start_codon	320078	320080	.	+	0	transcript_id	"g4083.t1";	gene_id	"g4083";
000004F	AUGUSTUS	CDS	320078	322417	1	+	0	transcript_id	"g4083.t1";	gene_id	"g4083";
000004F	AUGUSTUS	stop_codon	322418	322420	.	+	0	transcript_id	"g4083.t1";	gene_id	"g4083";
000004F	AUGUSTUS	gene	322898	323419	0.65	-	.	g4084;OG0000980;Zinc finger protein GIS2
000004F	AUGUSTUS	transcript	322898	323419	0.65	-	.	g4084.t1
000004F	AUGUSTUS	stop_codon	322898	322900	.	-	0	transcript_id	"g4084.t1";	gene_id	"g4084";
000004F	AUGUSTUS	CDS	322901	323419	0.65	-	0	transcript_id	"g4084.t1";	gene_id	"g4084";
000004F	AUGUSTUS	start_codon	323417	323419	.	-	0	transcript_id	"g4084.t1";	gene_id	"g4084";
000004F	AUGUSTUS	gene	323848	325104	0.78	-	.	g4085;OG0000979;Restriction of telomere capping protein 4
000004F	AUGUSTUS	transcript	323848	325104	0.78	-	.	g4085.t1
000004F	AUGUSTUS	stop_codon	323848	323850	.	-	0	transcript_id	"g4085.t1";	gene_id	"g4085";
000004F	AUGUSTUS	CDS	323851	325104	0.78	-	0	transcript_id	"g4085.t1";	gene_id	"g4085";
000004F	AUGUSTUS	start_codon	325102	325104	.	-	0	transcript_id	"g4085.t1";	gene_id	"g4085";
000004F	AUGUSTUS	gene	325616	326494	0.87	-	.	g4086;OG0000978;Carbohydrate metabolism regulator TYE7
000004F	AUGUSTUS	transcript	325616	326494	0.87	-	.	g4086.t1
000004F	AUGUSTUS	stop_codon	325616	325618	.	-	0	transcript_id	"g4086.t1";	gene_id	"g4086";
000004F	AUGUSTUS	CDS	325619	326494	0.87	-	0	transcript_id	"g4086.t1";	gene_id	"g4086";
000004F	AUGUSTUS	start_codon	326492	326494	.	-	0	transcript_id	"g4086.t1";	gene_id	"g4086";
000004F	AUGUSTUS	gene	330440	335242	0.97	+	.	g4087;OG0000008;ABC transporter CDR4
000004F	AUGUSTUS	transcript	330440	335242	0.97	+	.	g4087.t1
000004F	AUGUSTUS	start_codon	330440	330442	.	+	0	transcript_id	"g4087.t1";	gene_id	"g4087";
000004F	AUGUSTUS	CDS	330440	335239	0.97	+	0	transcript_id	"g4087.t1";	gene_id	"g4087";
000004F	AUGUSTUS	stop_codon	335240	335242	.	+	0	transcript_id	"g4087.t1";	gene_id	"g4087";
000004F	AUGUSTUS	gene	335498	337216	0.93	+	.	g4088;OG0000977;Anaphase-promoting complex subunit 8
000004F	AUGUSTUS	transcript	335498	337216	0.93	+	.	g4088.t1
000004F	AUGUSTUS	start_codon	335498	335500	.	+	0	transcript_id	"g4088.t1";	gene_id	"g4088";
000004F	AUGUSTUS	CDS	335498	337213	0.93	+	0	transcript_id	"g4088.t1";	gene_id	"g4088";
000004F	AUGUSTUS	stop_codon	337214	337216	.	+	0	transcript_id	"g4088.t1";	gene_id	"g4088";
000004F	AUGUSTUS	gene	337398	344657	0.7	+	.	g4089;OG0000976;Pre-mRNA-splicing factor 8
000004F	AUGUSTUS	transcript	337398	344657	0.7	+	.	g4089.t1
000004F	AUGUSTUS	start_codon	337398	337400	.	+	0	transcript_id	"g4089.t1";	gene_id	"g4089";
000004F	AUGUSTUS	CDS	337398	344654	0.7	+	0	transcript_id	"g4089.t1";	gene_id	"g4089";
000004F	AUGUSTUS	stop_codon	344655	344657	.	+	0	transcript_id	"g4089.t1";	gene_id	"g4089";
000004F	AUGUSTUS	gene	344906	346312	0.97	+	.	g4090;OG0000975;Dol-P-Glc:Glc(2)Man(9)GlcNAc(2)-PP-Dol alpha-1,2-glucosyltransferase
000004F	AUGUSTUS	transcript	344906	346312	0.97	+	.	g4090.t1
000004F	AUGUSTUS	start_codon	344906	344908	.	+	0	transcript_id	"g4090.t1";	gene_id	"g4090";
000004F	AUGUSTUS	CDS	344906	346309	0.97	+	0	transcript_id	"g4090.t1";	gene_id	"g4090";
000004F	AUGUSTUS	stop_codon	346310	346312	.	+	0	transcript_id	"g4090.t1";	gene_id	"g4090";
000004F	AUGUSTUS	gene	346839	347978	0.91	+	.	g4091;OG0000974;Uncharacterized protein YGR127W
000004F	AUGUSTUS	transcript	346839	347978	0.91	+	.	g4091.t1
000004F	AUGUSTUS	start_codon	346839	346841	.	+	0	transcript_id	"g4091.t1";	gene_id	"g4091";
000004F	AUGUSTUS	CDS	346839	347975	0.91	+	0	transcript_id	"g4091.t1";	gene_id	"g4091";
000004F	AUGUSTUS	stop_codon	347976	347978	.	+	0	transcript_id	"g4091.t1";	gene_id	"g4091";
000004F	AUGUSTUS	gene	348136	349505	0.27	+	.	g4092;OG0000973;Allantoicase
000004F	AUGUSTUS	transcript	348136	349505	0.27	+	.	g4092.t1
000004F	AUGUSTUS	start_codon	348136	348138	.	+	0	transcript_id	"g4092.t1";	gene_id	"g4092";
000004F	AUGUSTUS	intron	348143	348564	0.31	+	.	transcript_id	"g4092.t1";	gene_id	"g4092";
000004F	AUGUSTUS	CDS	348136	348142	0.48	+	0	transcript_id	"g4092.t1";	gene_id	"g4092";
000004F	AUGUSTUS	CDS	348565	349502	0.44	+	2	transcript_id	"g4092.t1";	gene_id	"g4092";
000004F	AUGUSTUS	stop_codon	349503	349505	.	+	0	transcript_id	"g4092.t1";	gene_id	"g4092";
000004F	AUGUSTUS	gene	349746	350786	0.84	+	.	g4093;OG0000972;Protein-lysine N-methyltransferase EFM3
000004F	AUGUSTUS	transcript	349746	350786	0.84	+	.	g4093.t1
000004F	AUGUSTUS	start_codon	349746	349748	.	+	0	transcript_id	"g4093.t1";	gene_id	"g4093";
000004F	AUGUSTUS	CDS	349746	350783	0.84	+	0	transcript_id	"g4093.t1";	gene_id	"g4093";
000004F	AUGUSTUS	stop_codon	350784	350786	.	+	0	transcript_id	"g4093.t1";	gene_id	"g4093";
000004F	AUGUSTUS	gene	351290	353527	0.97	+	.	g4094;OG0000333;hypothetical protein
000004F	AUGUSTUS	transcript	351290	353527	0.97	+	.	g4094.t1
000004F	AUGUSTUS	start_codon	351290	351292	.	+	0	transcript_id	"g4094.t1";	gene_id	"g4094";
000004F	AUGUSTUS	CDS	351290	353524	0.97	+	0	transcript_id	"g4094.t1";	gene_id	"g4094";
000004F	AUGUSTUS	stop_codon	353525	353527	.	+	0	transcript_id	"g4094.t1";	gene_id	"g4094";
000004F	AUGUSTUS	gene	354132	354524	0.95	+	.	g4095;OG0004251;hypothetical protein
000004F	AUGUSTUS	transcript	354132	354524	0.95	+	.	g4095.t1
000004F	AUGUSTUS	start_codon	354132	354134	.	+	0	transcript_id	"g4095.t1";	gene_id	"g4095";
000004F	AUGUSTUS	CDS	354132	354521	0.95	+	0	transcript_id	"g4095.t1";	gene_id	"g4095";
000004F	AUGUSTUS	stop_codon	354522	354524	.	+	0	transcript_id	"g4095.t1";	gene_id	"g4095";
000004F	AUGUSTUS	gene	354750	359223	0.82	-	.	g4096;OG0000971;Tricalbin-3
000004F	AUGUSTUS	transcript	354750	359223	0.82	-	.	g4096.t1
000004F	AUGUSTUS	stop_codon	354750	354752	.	-	0	transcript_id	"g4096.t1";	gene_id	"g4096";
000004F	AUGUSTUS	intron	359112	359214	0.84	-	.	transcript_id	"g4096.t1";	gene_id	"g4096";
000004F	AUGUSTUS	CDS	354753	359111	0.83	-	0	transcript_id	"g4096.t1";	gene_id	"g4096";
000004F	AUGUSTUS	CDS	359215	359223	0.84	-	0	transcript_id	"g4096.t1";	gene_id	"g4096";
000004F	AUGUSTUS	start_codon	359221	359223	.	-	0	transcript_id	"g4096.t1";	gene_id	"g4096";
000004F	AUGUSTUS	gene	359579	361039	0.91	-	.	g4097;OG0000970;Conserved oligomeric Golgi complex subunit 8
000004F	AUGUSTUS	transcript	359579	361039	0.91	-	.	g4097.t1
000004F	AUGUSTUS	stop_codon	359579	359581	.	-	0	transcript_id	"g4097.t1";	gene_id	"g4097";
000004F	AUGUSTUS	CDS	359582	361039	0.91	-	0	transcript_id	"g4097.t1";	gene_id	"g4097";
000004F	AUGUSTUS	start_codon	361037	361039	.	-	0	transcript_id	"g4097.t1";	gene_id	"g4097";
000004F	AUGUSTUS	gene	361476	362513	1	+	.	g4098;OG0000332;V-type proton ATPase subunit d
000004F	AUGUSTUS	transcript	361476	362513	1	+	.	g4098.t1
000004F	AUGUSTUS	start_codon	361476	361478	.	+	0	transcript_id	"g4098.t1";	gene_id	"g4098";
000004F	AUGUSTUS	CDS	361476	362510	1	+	0	transcript_id	"g4098.t1";	gene_id	"g4098";
000004F	AUGUSTUS	stop_codon	362511	362513	.	+	0	transcript_id	"g4098.t1";	gene_id	"g4098";
000004F	AUGUSTUS	gene	362693	363559	0.89	-	.	g4099;OG0005001;Trafficking protein particle complex subunit BET5
000004F	AUGUSTUS	transcript	362693	363559	0.89	-	.	g4099.t1
000004F	AUGUSTUS	stop_codon	362693	362695	.	-	0	transcript_id	"g4099.t1";	gene_id	"g4099";
000004F	AUGUSTUS	CDS	362696	363559	0.89	-	0	transcript_id	"g4099.t1";	gene_id	"g4099";
000004F	AUGUSTUS	start_codon	363557	363559	.	-	0	transcript_id	"g4099.t1";	gene_id	"g4099";
000004F	AUGUSTUS	gene	363717	365006	0.78	-	.	g4100;OG0000969;Epsin-3
000004F	AUGUSTUS	transcript	363717	365006	0.78	-	.	g4100.t1
000004F	AUGUSTUS	stop_codon	363717	363719	.	-	0	transcript_id	"g4100.t1";	gene_id	"g4100";
000004F	AUGUSTUS	CDS	363720	365006	0.78	-	0	transcript_id	"g4100.t1";	gene_id	"g4100";
000004F	AUGUSTUS	start_codon	365004	365006	.	-	0	transcript_id	"g4100.t1";	gene_id	"g4100";
000004F	AUGUSTUS	gene	365293	365541	0.52	-	.	g4101;;hypothetical protein
000004F	AUGUSTUS	transcript	365293	365541	0.52	-	.	g4101.t1
000004F	AUGUSTUS	stop_codon	365293	365295	.	-	0	transcript_id	"g4101.t1";	gene_id	"g4101";
000004F	AUGUSTUS	CDS	365296	365541	0.52	-	0	transcript_id	"g4101.t1";	gene_id	"g4101";
000004F	AUGUSTUS	start_codon	365539	365541	.	-	0	transcript_id	"g4101.t1";	gene_id	"g4101";
000004F	AUGUSTUS	gene	365784	366383	0.96	+	.	g4102;OG0000095;60S ribosomal protein L6-B
000004F	AUGUSTUS	transcript	365784	366383	0.96	+	.	g4102.t1
000004F	AUGUSTUS	start_codon	365784	365786	.	+	0	transcript_id	"g4102.t1";	gene_id	"g4102";
000004F	AUGUSTUS	CDS	365784	366380	0.96	+	0	transcript_id	"g4102.t1";	gene_id	"g4102";
000004F	AUGUSTUS	stop_codon	366381	366383	.	+	0	transcript_id	"g4102.t1";	gene_id	"g4102";
000004F	AUGUSTUS	gene	366858	368192	1	+	.	g4103;OG0000968;FK506-binding protein 4
000004F	AUGUSTUS	transcript	366858	368192	1	+	.	g4103.t1
000004F	AUGUSTUS	start_codon	366858	366860	.	+	0	transcript_id	"g4103.t1";	gene_id	"g4103";
000004F	AUGUSTUS	CDS	366858	368189	1	+	0	transcript_id	"g4103.t1";	gene_id	"g4103";
000004F	AUGUSTUS	stop_codon	368190	368192	.	+	0	transcript_id	"g4103.t1";	gene_id	"g4103";
000004F	AUGUSTUS	gene	368212	369000	1	-	.	g4104;OG0000967;Survival of motor neuron protein-interacting protein yip12
000004F	AUGUSTUS	transcript	368212	369000	1	-	.	g4104.t1
000004F	AUGUSTUS	stop_codon	368212	368214	.	-	0	transcript_id	"g4104.t1";	gene_id	"g4104";
000004F	AUGUSTUS	CDS	368215	369000	1	-	0	transcript_id	"g4104.t1";	gene_id	"g4104";
000004F	AUGUSTUS	start_codon	368998	369000	.	-	0	transcript_id	"g4104.t1";	gene_id	"g4104";
000004F	AUGUSTUS	gene	369237	370462	0.84	+	.	g4105;OG0000966;Zinc finger protein 511
000004F	AUGUSTUS	transcript	369237	370462	0.84	+	.	g4105.t1
000004F	AUGUSTUS	start_codon	369237	369239	.	+	0	transcript_id	"g4105.t1";	gene_id	"g4105";
000004F	AUGUSTUS	intron	369613	370181	0.84	+	.	transcript_id	"g4105.t1";	gene_id	"g4105";
000004F	AUGUSTUS	CDS	369237	369612	0.85	+	0	transcript_id	"g4105.t1";	gene_id	"g4105";
000004F	AUGUSTUS	CDS	370182	370459	1	+	2	transcript_id	"g4105.t1";	gene_id	"g4105";
000004F	AUGUSTUS	stop_codon	370460	370462	.	+	0	transcript_id	"g4105.t1";	gene_id	"g4105";
000004F	AUGUSTUS	gene	370960	372501	1	+	.	g4106;OG0000965;Acyl-CoA desaturase
000004F	AUGUSTUS	transcript	370960	372501	1	+	.	g4106.t1
000004F	AUGUSTUS	start_codon	370960	370962	.	+	0	transcript_id	"g4106.t1";	gene_id	"g4106";
000004F	AUGUSTUS	CDS	370960	372498	1	+	0	transcript_id	"g4106.t1";	gene_id	"g4106";
000004F	AUGUSTUS	stop_codon	372499	372501	.	+	0	transcript_id	"g4106.t1";	gene_id	"g4106";
000004F	AUGUSTUS	gene	372719	374479	1	+	.	g4107;OG0000331;D-lactate dehydrogenase [cytochrome], mitochondrial
000004F	AUGUSTUS	transcript	372719	374479	1	+	.	g4107.t1
000004F	AUGUSTUS	start_codon	372719	372721	.	+	0	transcript_id	"g4107.t1";	gene_id	"g4107";
000004F	AUGUSTUS	CDS	372719	374476	1	+	0	transcript_id	"g4107.t1";	gene_id	"g4107";
000004F	AUGUSTUS	stop_codon	374477	374479	.	+	0	transcript_id	"g4107.t1";	gene_id	"g4107";
000004F	AUGUSTUS	gene	374927	377863	0.9	+	.	g4108;OG0000330;Exocyst complex component SEC8
000004F	AUGUSTUS	transcript	374927	377863	0.9	+	.	g4108.t1
000004F	AUGUSTUS	start_codon	374927	374929	.	+	0	transcript_id	"g4108.t1";	gene_id	"g4108";
000004F	AUGUSTUS	CDS	374927	377860	0.9	+	0	transcript_id	"g4108.t1";	gene_id	"g4108";
000004F	AUGUSTUS	stop_codon	377861	377863	.	+	0	transcript_id	"g4108.t1";	gene_id	"g4108";
000004F	AUGUSTUS	gene	377927	378706	1	-	.	g4109;OG0000329;Uncharacterized protein YJR056C
000004F	AUGUSTUS	transcript	377927	378706	1	-	.	g4109.t1
000004F	AUGUSTUS	stop_codon	377927	377929	.	-	0	transcript_id	"g4109.t1";	gene_id	"g4109";
000004F	AUGUSTUS	CDS	377930	378706	1	-	0	transcript_id	"g4109.t1";	gene_id	"g4109";
000004F	AUGUSTUS	start_codon	378704	378706	.	-	0	transcript_id	"g4109.t1";	gene_id	"g4109";
000004F	AUGUSTUS	gene	379869	380633	1	+	.	g4110;OG0000328;hypothetical protein
000004F	AUGUSTUS	transcript	379869	380633	1	+	.	g4110.t1
000004F	AUGUSTUS	start_codon	379869	379871	.	+	0	transcript_id	"g4110.t1";	gene_id	"g4110";
000004F	AUGUSTUS	CDS	379869	380630	1	+	0	transcript_id	"g4110.t1";	gene_id	"g4110";
000004F	AUGUSTUS	stop_codon	380631	380633	.	+	0	transcript_id	"g4110.t1";	gene_id	"g4110";
000004F	AUGUSTUS	gene	382010	382633	0.99	+	.	g4111;OG0000964;GTP-binding protein ypt5
000004F	AUGUSTUS	transcript	382010	382633	0.99	+	.	g4111.t1
000004F	AUGUSTUS	start_codon	382010	382012	.	+	0	transcript_id	"g4111.t1";	gene_id	"g4111";
000004F	AUGUSTUS	CDS	382010	382630	0.99	+	0	transcript_id	"g4111.t1";	gene_id	"g4111";
000004F	AUGUSTUS	stop_codon	382631	382633	.	+	0	transcript_id	"g4111.t1";	gene_id	"g4111";
000004F	AUGUSTUS	gene	382687	384141	0.99	-	.	g4112;OG0000963;Actin-related protein 4
000004F	AUGUSTUS	transcript	382687	384141	0.99	-	.	g4112.t1
000004F	AUGUSTUS	stop_codon	382687	382689	.	-	0	transcript_id	"g4112.t1";	gene_id	"g4112";
000004F	AUGUSTUS	CDS	382690	384141	0.99	-	0	transcript_id	"g4112.t1";	gene_id	"g4112";
000004F	AUGUSTUS	start_codon	384139	384141	.	-	0	transcript_id	"g4112.t1";	gene_id	"g4112";
000004F	AUGUSTUS	gene	384398	386227	0.57	-	.	g4113;OG0000962;MICOS complex subunit MIC60
000004F	AUGUSTUS	transcript	384398	386227	0.57	-	.	g4113.t1
000004F	AUGUSTUS	stop_codon	384398	384400	.	-	0	transcript_id	"g4113.t1";	gene_id	"g4113";
000004F	AUGUSTUS	CDS	384401	386227	0.57	-	0	transcript_id	"g4113.t1";	gene_id	"g4113";
000004F	AUGUSTUS	start_codon	386225	386227	.	-	0	transcript_id	"g4113.t1";	gene_id	"g4113";
000004F	AUGUSTUS	gene	386521	388254	0.46	-	.	g4114;OG0000961;Ribosomal lysine N-methyltransferase 3
000004F	AUGUSTUS	transcript	386521	388254	0.46	-	.	g4114.t1
000004F	AUGUSTUS	stop_codon	386521	386523	.	-	0	transcript_id	"g4114.t1";	gene_id	"g4114";
000004F	AUGUSTUS	CDS	386524	388254	0.46	-	0	transcript_id	"g4114.t1";	gene_id	"g4114";
000004F	AUGUSTUS	start_codon	388252	388254	.	-	0	transcript_id	"g4114.t1";	gene_id	"g4114";
000004F	AUGUSTUS	gene	388680	390263	1	+	.	g4115;OG0000960;T-complex protein 1 subunit gamma
000004F	AUGUSTUS	transcript	388680	390263	1	+	.	g4115.t1
000004F	AUGUSTUS	start_codon	388680	388682	.	+	0	transcript_id	"g4115.t1";	gene_id	"g4115";
000004F	AUGUSTUS	CDS	388680	390260	1	+	0	transcript_id	"g4115.t1";	gene_id	"g4115";
000004F	AUGUSTUS	stop_codon	390261	390263	.	+	0	transcript_id	"g4115.t1";	gene_id	"g4115";
000004F	AUGUSTUS	gene	390865	393150	0.91	+	.	g4116;OG0000959;Leucine-rich repeat-containing protein SOG2
000004F	AUGUSTUS	transcript	390865	393150	0.91	+	.	g4116.t1
000004F	AUGUSTUS	start_codon	390865	390867	.	+	0	transcript_id	"g4116.t1";	gene_id	"g4116";
000004F	AUGUSTUS	CDS	390865	393147	0.91	+	0	transcript_id	"g4116.t1";	gene_id	"g4116";
000004F	AUGUSTUS	stop_codon	393148	393150	.	+	0	transcript_id	"g4116.t1";	gene_id	"g4116";
000004F	AUGUSTUS	gene	393220	396426	0.66	-	.	g4117;OG0000958;Copper-transporting ATPase
000004F	AUGUSTUS	transcript	393220	396426	0.66	-	.	g4117.t1
000004F	AUGUSTUS	stop_codon	393220	393222	.	-	0	transcript_id	"g4117.t1";	gene_id	"g4117";
000004F	AUGUSTUS	CDS	393223	396426	0.66	-	0	transcript_id	"g4117.t1";	gene_id	"g4117";
000004F	AUGUSTUS	start_codon	396424	396426	.	-	0	transcript_id	"g4117.t1";	gene_id	"g4117";
000004F	AUGUSTUS	gene	397355	399214	0.92	-	.	g4118;OG0000155;Vacuolar membrane amino acid uptake transporter fnx2
000004F	AUGUSTUS	transcript	397355	399214	0.92	-	.	g4118.t1
000004F	AUGUSTUS	stop_codon	397355	397357	.	-	0	transcript_id	"g4118.t1";	gene_id	"g4118";
000004F	AUGUSTUS	CDS	397358	399214	0.92	-	0	transcript_id	"g4118.t1";	gene_id	"g4118";
000004F	AUGUSTUS	start_codon	399212	399214	.	-	0	transcript_id	"g4118.t1";	gene_id	"g4118";
000004F	AUGUSTUS	gene	399491	400963	0.98	-	.	g4119;OG0000957;ISWI one complex protein 4
000004F	AUGUSTUS	transcript	399491	400963	0.98	-	.	g4119.t1
000004F	AUGUSTUS	stop_codon	399491	399493	.	-	0	transcript_id	"g4119.t1";	gene_id	"g4119";
000004F	AUGUSTUS	CDS	399494	400963	0.98	-	0	transcript_id	"g4119.t1";	gene_id	"g4119";
000004F	AUGUSTUS	start_codon	400961	400963	.	-	0	transcript_id	"g4119.t1";	gene_id	"g4119";
000004F	AUGUSTUS	gene	401591	402448	0.73	-	.	g4120;;Protein AIM2
000004F	AUGUSTUS	transcript	401591	402448	0.73	-	.	g4120.t1
000004F	AUGUSTUS	stop_codon	401591	401593	.	-	0	transcript_id	"g4120.t1";	gene_id	"g4120";
000004F	AUGUSTUS	intron	402298	402399	0.74	-	.	transcript_id	"g4120.t1";	gene_id	"g4120";
000004F	AUGUSTUS	CDS	401594	402297	0.98	-	2	transcript_id	"g4120.t1";	gene_id	"g4120";
000004F	AUGUSTUS	CDS	402400	402448	0.74	-	0	transcript_id	"g4120.t1";	gene_id	"g4120";
000004F	AUGUSTUS	start_codon	402446	402448	.	-	0	transcript_id	"g4120.t1";	gene_id	"g4120";
000004F	AUGUSTUS	gene	404300	405103	0.5	+	.	g4121;OG0000956;Transcription factor of morphogenesis MCM1
000004F	AUGUSTUS	transcript	404300	405103	0.5	+	.	g4121.t1
000004F	AUGUSTUS	start_codon	404300	404302	.	+	0	transcript_id	"g4121.t1";	gene_id	"g4121";
000004F	AUGUSTUS	intron	404304	404396	0.5	+	.	transcript_id	"g4121.t1";	gene_id	"g4121";
000004F	AUGUSTUS	CDS	404300	404303	0.51	+	0	transcript_id	"g4121.t1";	gene_id	"g4121";
000004F	AUGUSTUS	CDS	404397	405100	0.97	+	2	transcript_id	"g4121.t1";	gene_id	"g4121";
000004F	AUGUSTUS	stop_codon	405101	405103	.	+	0	transcript_id	"g4121.t1";	gene_id	"g4121";
000004F	AUGUSTUS	gene	405392	406162	1	-	.	g4122;OG0000955;Putative glutamine amidotransferase YLR126C
000004F	AUGUSTUS	transcript	405392	406162	1	-	.	g4122.t1
000004F	AUGUSTUS	stop_codon	405392	405394	.	-	0	transcript_id	"g4122.t1";	gene_id	"g4122";
000004F	AUGUSTUS	CDS	405395	406162	1	-	0	transcript_id	"g4122.t1";	gene_id	"g4122";
000004F	AUGUSTUS	start_codon	406160	406162	.	-	0	transcript_id	"g4122.t1";	gene_id	"g4122";
000004F	AUGUSTUS	gene	406784	407788	0.9	+	.	g4123;OG0000954;Protein URE2
000004F	AUGUSTUS	transcript	406784	407788	0.9	+	.	g4123.t1
000004F	AUGUSTUS	start_codon	406784	406786	.	+	0	transcript_id	"g4123.t1";	gene_id	"g4123";
000004F	AUGUSTUS	CDS	406784	407785	0.9	+	0	transcript_id	"g4123.t1";	gene_id	"g4123";
000004F	AUGUSTUS	stop_codon	407786	407788	.	+	0	transcript_id	"g4123.t1";	gene_id	"g4123";
000004F	AUGUSTUS	gene	408122	409561	0.93	+	.	g4124;OG0000953;Mitochondrial import inner membrane translocase subunit TIM54
000004F	AUGUSTUS	transcript	408122	409561	0.93	+	.	g4124.t1
000004F	AUGUSTUS	start_codon	408122	408124	.	+	0	transcript_id	"g4124.t1";	gene_id	"g4124";
000004F	AUGUSTUS	CDS	408122	409558	0.93	+	0	transcript_id	"g4124.t1";	gene_id	"g4124";
000004F	AUGUSTUS	stop_codon	409559	409561	.	+	0	transcript_id	"g4124.t1";	gene_id	"g4124";
000004F	AUGUSTUS	gene	409756	410433	0.75	-	.	g4125;OG0000952;Uncharacterized protein YBR096W
000004F	AUGUSTUS	transcript	409756	410433	0.75	-	.	g4125.t1
000004F	AUGUSTUS	stop_codon	409756	409758	.	-	0	transcript_id	"g4125.t1";	gene_id	"g4125";
000004F	AUGUSTUS	CDS	409759	410433	0.75	-	0	transcript_id	"g4125.t1";	gene_id	"g4125";
000004F	AUGUSTUS	start_codon	410431	410433	.	-	0	transcript_id	"g4125.t1";	gene_id	"g4125";
000004F	AUGUSTUS	gene	411191	412612	1	-	.	g4126;OG0000951;Transcriptional regulator STP4
000004F	AUGUSTUS	transcript	411191	412612	1	-	.	g4126.t1
000004F	AUGUSTUS	stop_codon	411191	411193	.	-	0	transcript_id	"g4126.t1";	gene_id	"g4126";
000004F	AUGUSTUS	CDS	411194	412612	1	-	0	transcript_id	"g4126.t1";	gene_id	"g4126";
000004F	AUGUSTUS	start_codon	412610	412612	.	-	0	transcript_id	"g4126.t1";	gene_id	"g4126";
000004F	AUGUSTUS	gene	414626	415594	1	+	.	g4127;OG0000950;Elongation of fatty acids protein 3
000004F	AUGUSTUS	transcript	414626	415594	1	+	.	g4127.t1
000004F	AUGUSTUS	start_codon	414626	414628	.	+	0	transcript_id	"g4127.t1";	gene_id	"g4127";
000004F	AUGUSTUS	CDS	414626	415591	1	+	0	transcript_id	"g4127.t1";	gene_id	"g4127";
000004F	AUGUSTUS	stop_codon	415592	415594	.	+	0	transcript_id	"g4127.t1";	gene_id	"g4127";
000004F	AUGUSTUS	gene	415932	416981	1	+	.	g4128;OG0000949;Sister chromatid cohesion protein DCC1
000004F	AUGUSTUS	transcript	415932	416981	1	+	.	g4128.t1
000004F	AUGUSTUS	start_codon	415932	415934	.	+	0	transcript_id	"g4128.t1";	gene_id	"g4128";
000004F	AUGUSTUS	CDS	415932	416978	1	+	0	transcript_id	"g4128.t1";	gene_id	"g4128";
000004F	AUGUSTUS	stop_codon	416979	416981	.	+	0	transcript_id	"g4128.t1";	gene_id	"g4128";
000004F	AUGUSTUS	gene	417312	418133	1	+	.	g4129;OG0000033;Protoplast secreted protein 2
000004F	AUGUSTUS	transcript	417312	418133	1	+	.	g4129.t1
000004F	AUGUSTUS	start_codon	417312	417314	.	+	0	transcript_id	"g4129.t1";	gene_id	"g4129";
000004F	AUGUSTUS	CDS	417312	418130	1	+	0	transcript_id	"g4129.t1";	gene_id	"g4129";
000004F	AUGUSTUS	stop_codon	418131	418133	.	+	0	transcript_id	"g4129.t1";	gene_id	"g4129";
000004F	AUGUSTUS	gene	418565	419167	0.98	+	.	g4130;OG0000033;Protoplast secreted protein 2
000004F	AUGUSTUS	transcript	418565	419167	0.98	+	.	g4130.t1
000004F	AUGUSTUS	start_codon	418565	418567	.	+	0	transcript_id	"g4130.t1";	gene_id	"g4130";
000004F	AUGUSTUS	CDS	418565	419164	0.98	+	0	transcript_id	"g4130.t1";	gene_id	"g4130";
000004F	AUGUSTUS	stop_codon	419165	419167	.	+	0	transcript_id	"g4130.t1";	gene_id	"g4130";
000004F	AUGUSTUS	gene	419292	419978	1	-	.	g4131;OG0000948;Pyridoxamine 5'-phosphate oxidase
000004F	AUGUSTUS	transcript	419292	419978	1	-	.	g4131.t1
000004F	AUGUSTUS	stop_codon	419292	419294	.	-	0	transcript_id	"g4131.t1";	gene_id	"g4131";
000004F	AUGUSTUS	CDS	419295	419978	1	-	0	transcript_id	"g4131.t1";	gene_id	"g4131";
000004F	AUGUSTUS	start_codon	419976	419978	.	-	0	transcript_id	"g4131.t1";	gene_id	"g4131";
000004F	AUGUSTUS	gene	420555	421649	0.26	+	.	g4132;OG0000076;Inositol phosphorylceramide synthase catalytic subunit AUR1
000004F	AUGUSTUS	transcript	420555	421649	0.26	+	.	g4132.t1
000004F	AUGUSTUS	start_codon	420555	420557	.	+	0	transcript_id	"g4132.t1";	gene_id	"g4132";
000004F	AUGUSTUS	CDS	420555	421646	0.26	+	0	transcript_id	"g4132.t1";	gene_id	"g4132";
000004F	AUGUSTUS	stop_codon	421647	421649	.	+	0	transcript_id	"g4132.t1";	gene_id	"g4132";
000004F	AUGUSTUS	gene	421962	422285	0.84	-	.	g4133;OG0004878;Mitochondrial import inner membrane translocase subunit TIM12
000004F	AUGUSTUS	transcript	421962	422285	0.84	-	.	g4133.t1
000004F	AUGUSTUS	stop_codon	421962	421964	.	-	0	transcript_id	"g4133.t1";	gene_id	"g4133";
000004F	AUGUSTUS	CDS	421965	422285	0.84	-	0	transcript_id	"g4133.t1";	gene_id	"g4133";
000004F	AUGUSTUS	start_codon	422283	422285	.	-	0	transcript_id	"g4133.t1";	gene_id	"g4133";
000004F	AUGUSTUS	gene	422374	427437	0.61	+	.	g4134;OG0000210;BTB/POZ domain-containing protein 1
000004F	AUGUSTUS	transcript	422374	427437	0.61	+	.	g4134.t1
000004F	AUGUSTUS	start_codon	422374	422376	.	+	0	transcript_id	"g4134.t1";	gene_id	"g4134";
000004F	AUGUSTUS	intron	422427	422941	0.71	+	.	transcript_id	"g4134.t1";	gene_id	"g4134";
000004F	AUGUSTUS	intron	426669	426771	0.87	+	.	transcript_id	"g4134.t1";	gene_id	"g4134";
000004F	AUGUSTUS	CDS	422374	422426	0.83	+	0	transcript_id	"g4134.t1";	gene_id	"g4134";
000004F	AUGUSTUS	CDS	422942	426668	0.71	+	1	transcript_id	"g4134.t1";	gene_id	"g4134";
000004F	AUGUSTUS	CDS	426772	427434	0.87	+	0	transcript_id	"g4134.t1";	gene_id	"g4134";
000004F	AUGUSTUS	stop_codon	427435	427437	.	+	0	transcript_id	"g4134.t1";	gene_id	"g4134";
000004F	AUGUSTUS	gene	427708	427989	0.51	-	.	g4135;OG0004250;Alkyltransferase-like protein 1
000004F	AUGUSTUS	transcript	427708	427989	0.51	-	.	g4135.t1
000004F	AUGUSTUS	stop_codon	427708	427710	.	-	0	transcript_id	"g4135.t1";	gene_id	"g4135";
000004F	AUGUSTUS	CDS	427711	427989	0.51	-	0	transcript_id	"g4135.t1";	gene_id	"g4135";
000004F	AUGUSTUS	start_codon	427987	427989	.	-	0	transcript_id	"g4135.t1";	gene_id	"g4135";
000004F	AUGUSTUS	gene	429205	432294	1	+	.	g4136;OG0000947;ISWI chromatin-remodeling complex ATPase ISW2
000004F	AUGUSTUS	transcript	429205	432294	1	+	.	g4136.t1
000004F	AUGUSTUS	start_codon	429205	429207	.	+	0	transcript_id	"g4136.t1";	gene_id	"g4136";
000004F	AUGUSTUS	CDS	429205	432291	1	+	0	transcript_id	"g4136.t1";	gene_id	"g4136";
000004F	AUGUSTUS	stop_codon	432292	432294	.	+	0	transcript_id	"g4136.t1";	gene_id	"g4136";
000004F	AUGUSTUS	gene	432953	435109	1	+	.	g4137;OG0000946;NADH-ubiquinone oxidoreductase 78 kDa subunit, mitochondrial
000004F	AUGUSTUS	transcript	432953	435109	1	+	.	g4137.t1
000004F	AUGUSTUS	start_codon	432953	432955	.	+	0	transcript_id	"g4137.t1";	gene_id	"g4137";
000004F	AUGUSTUS	CDS	432953	435106	1	+	0	transcript_id	"g4137.t1";	gene_id	"g4137";
000004F	AUGUSTUS	stop_codon	435107	435109	.	+	0	transcript_id	"g4137.t1";	gene_id	"g4137";
000004F	AUGUSTUS	gene	435326	437023	1	-	.	g4138;OG0000945;Ribonuclease 3
000004F	AUGUSTUS	transcript	435326	437023	1	-	.	g4138.t1
000004F	AUGUSTUS	stop_codon	435326	435328	.	-	0	transcript_id	"g4138.t1";	gene_id	"g4138";
000004F	AUGUSTUS	CDS	435329	437023	1	-	0	transcript_id	"g4138.t1";	gene_id	"g4138";
000004F	AUGUSTUS	start_codon	437021	437023	.	-	0	transcript_id	"g4138.t1";	gene_id	"g4138";
000004F	AUGUSTUS	gene	437174	438718	1	-	.	g4139;OG0000944;Splicing factor 3B subunit 2
000004F	AUGUSTUS	transcript	437174	438718	1	-	.	g4139.t1
000004F	AUGUSTUS	stop_codon	437174	437176	.	-	0	transcript_id	"g4139.t1";	gene_id	"g4139";
000004F	AUGUSTUS	CDS	437177	438718	1	-	0	transcript_id	"g4139.t1";	gene_id	"g4139";
000004F	AUGUSTUS	start_codon	438716	438718	.	-	0	transcript_id	"g4139.t1";	gene_id	"g4139";
000004F	AUGUSTUS	gene	438876	439223	1	+	.	g4140;OG0000327;hypothetical protein
000004F	AUGUSTUS	transcript	438876	439223	1	+	.	g4140.t1
000004F	AUGUSTUS	start_codon	438876	438878	.	+	0	transcript_id	"g4140.t1";	gene_id	"g4140";
000004F	AUGUSTUS	CDS	438876	439220	1	+	0	transcript_id	"g4140.t1";	gene_id	"g4140";
000004F	AUGUSTUS	stop_codon	439221	439223	.	+	0	transcript_id	"g4140.t1";	gene_id	"g4140";
000004F	AUGUSTUS	gene	439623	440444	0.57	+	.	g4141;OG0000943;Required for respiratory growth protein 7, mitochondrial
000004F	AUGUSTUS	transcript	439623	440444	0.57	+	.	g4141.t1
000004F	AUGUSTUS	start_codon	439623	439625	.	+	0	transcript_id	"g4141.t1";	gene_id	"g4141";
000004F	AUGUSTUS	CDS	439623	440441	0.57	+	0	transcript_id	"g4141.t1";	gene_id	"g4141";
000004F	AUGUSTUS	stop_codon	440442	440444	.	+	0	transcript_id	"g4141.t1";	gene_id	"g4141";
000004F	AUGUSTUS	gene	440584	441282	0.99	-	.	g4142;OG0000326;Glutathione S-transferase 1
000004F	AUGUSTUS	transcript	440584	441282	0.99	-	.	g4142.t1
000004F	AUGUSTUS	stop_codon	440584	440586	.	-	0	transcript_id	"g4142.t1";	gene_id	"g4142";
000004F	AUGUSTUS	CDS	440587	441282	0.99	-	0	transcript_id	"g4142.t1";	gene_id	"g4142";
000004F	AUGUSTUS	start_codon	441280	441282	.	-	0	transcript_id	"g4142.t1";	gene_id	"g4142";
000004F	AUGUSTUS	gene	441608	443008	0.99	+	.	g4143;OG0000325;hypothetical protein
000004F	AUGUSTUS	transcript	441608	443008	0.99	+	.	g4143.t1
000004F	AUGUSTUS	start_codon	441608	441610	.	+	0	transcript_id	"g4143.t1";	gene_id	"g4143";
000004F	AUGUSTUS	CDS	441608	443005	0.99	+	0	transcript_id	"g4143.t1";	gene_id	"g4143";
000004F	AUGUSTUS	stop_codon	443006	443008	.	+	0	transcript_id	"g4143.t1";	gene_id	"g4143";
000004F	AUGUSTUS	gene	443523	445292	1	-	.	g4144;OG0000658;Transaminated amino acid decarboxylase
000004F	AUGUSTUS	transcript	443523	445292	1	-	.	g4144.t1
000004F	AUGUSTUS	stop_codon	443523	443525	.	-	0	transcript_id	"g4144.t1";	gene_id	"g4144";
000004F	AUGUSTUS	CDS	443526	445292	1	-	0	transcript_id	"g4144.t1";	gene_id	"g4144";
000004F	AUGUSTUS	start_codon	445290	445292	.	-	0	transcript_id	"g4144.t1";	gene_id	"g4144";
000004F	AUGUSTUS	gene	446402	448270	1	-	.	g4145;OG0000154;Peptide transporter PTR2
000004F	AUGUSTUS	transcript	446402	448270	1	-	.	g4145.t1
000004F	AUGUSTUS	stop_codon	446402	446404	.	-	0	transcript_id	"g4145.t1";	gene_id	"g4145";
000004F	AUGUSTUS	CDS	446405	448270	1	-	0	transcript_id	"g4145.t1";	gene_id	"g4145";
000004F	AUGUSTUS	start_codon	448268	448270	.	-	0	transcript_id	"g4145.t1";	gene_id	"g4145";
000004F	AUGUSTUS	gene	449135	450523	0.9	-	.	g4146;OG0000942;Uncharacterized membrane protein YMR034C
000004F	AUGUSTUS	transcript	449135	450523	0.9	-	.	g4146.t1
000004F	AUGUSTUS	stop_codon	449135	449137	.	-	0	transcript_id	"g4146.t1";	gene_id	"g4146";
000004F	AUGUSTUS	CDS	449138	450523	0.9	-	0	transcript_id	"g4146.t1";	gene_id	"g4146";
000004F	AUGUSTUS	start_codon	450521	450523	.	-	0	transcript_id	"g4146.t1";	gene_id	"g4146";
000004F	AUGUSTUS	gene	451026	452885	1	-	.	g4147;OG0000154;Peptide transporter PTR2
000004F	AUGUSTUS	transcript	451026	452885	1	-	.	g4147.t1
000004F	AUGUSTUS	stop_codon	451026	451028	.	-	0	transcript_id	"g4147.t1";	gene_id	"g4147";
000004F	AUGUSTUS	CDS	451029	452885	1	-	0	transcript_id	"g4147.t1";	gene_id	"g4147";
000004F	AUGUSTUS	start_codon	452883	452885	.	-	0	transcript_id	"g4147.t1";	gene_id	"g4147";
000004F	AUGUSTUS	gene	453387	455246	1	-	.	g4148;OG0000154;Peptide transporter PTR2
000004F	AUGUSTUS	transcript	453387	455246	1	-	.	g4148.t1
000004F	AUGUSTUS	stop_codon	453387	453389	.	-	0	transcript_id	"g4148.t1";	gene_id	"g4148";
000004F	AUGUSTUS	CDS	453390	455246	1	-	0	transcript_id	"g4148.t1";	gene_id	"g4148";
000004F	AUGUSTUS	start_codon	455244	455246	.	-	0	transcript_id	"g4148.t1";	gene_id	"g4148";
000004F	AUGUSTUS	gene	455834	457693	0.99	-	.	g4149;OG0000154;Peptide transporter PTR2
000004F	AUGUSTUS	transcript	455834	457693	0.99	-	.	g4149.t1
000004F	AUGUSTUS	stop_codon	455834	455836	.	-	0	transcript_id	"g4149.t1";	gene_id	"g4149";
000004F	AUGUSTUS	CDS	455837	457693	0.99	-	0	transcript_id	"g4149.t1";	gene_id	"g4149";
000004F	AUGUSTUS	start_codon	457691	457693	.	-	0	transcript_id	"g4149.t1";	gene_id	"g4149";
000004F	AUGUSTUS	gene	459522	461639	1	+	.	g4150;OG0000153;SWI5-dependent HO expression protein 4
000004F	AUGUSTUS	transcript	459522	461639	1	+	.	g4150.t1
000004F	AUGUSTUS	start_codon	459522	459524	.	+	0	transcript_id	"g4150.t1";	gene_id	"g4150";
000004F	AUGUSTUS	CDS	459522	461636	1	+	0	transcript_id	"g4150.t1";	gene_id	"g4150";
000004F	AUGUSTUS	stop_codon	461637	461639	.	+	0	transcript_id	"g4150.t1";	gene_id	"g4150";
000004F	AUGUSTUS	gene	461675	462817	0.72	-	.	g4151;OG0000324;Lariat debranching enzyme
000004F	AUGUSTUS	transcript	461675	462817	0.72	-	.	g4151.t1
000004F	AUGUSTUS	stop_codon	461675	461677	.	-	0	transcript_id	"g4151.t1";	gene_id	"g4151";
000004F	AUGUSTUS	CDS	461678	462817	0.72	-	0	transcript_id	"g4151.t1";	gene_id	"g4151";
000004F	AUGUSTUS	start_codon	462815	462817	.	-	0	transcript_id	"g4151.t1";	gene_id	"g4151";
000004F	AUGUSTUS	gene	463197	465119	1	+	.	g4152;OG0000322;Pumilio homology domain family member 6
000004F	AUGUSTUS	transcript	463197	465119	1	+	.	g4152.t1
000004F	AUGUSTUS	start_codon	463197	463199	.	+	0	transcript_id	"g4152.t1";	gene_id	"g4152";
000004F	AUGUSTUS	CDS	463197	465116	1	+	0	transcript_id	"g4152.t1";	gene_id	"g4152";
000004F	AUGUSTUS	stop_codon	465117	465119	.	+	0	transcript_id	"g4152.t1";	gene_id	"g4152";
000004F	AUGUSTUS	gene	465293	466651	1	+	.	g4153;OG0000941;26S proteasome regulatory subunit 7 homolog
000004F	AUGUSTUS	transcript	465293	466651	1	+	.	g4153.t1
000004F	AUGUSTUS	start_codon	465293	465295	.	+	0	transcript_id	"g4153.t1";	gene_id	"g4153";
000004F	AUGUSTUS	CDS	465293	466648	1	+	0	transcript_id	"g4153.t1";	gene_id	"g4153";
000004F	AUGUSTUS	stop_codon	466649	466651	.	+	0	transcript_id	"g4153.t1";	gene_id	"g4153";
000004F	AUGUSTUS	gene	466701	467315	0.7	-	.	g4154;OG0000940;DNA-directed RNA polymerase III subunit RPC8
000004F	AUGUSTUS	transcript	466701	467315	0.7	-	.	g4154.t1
000004F	AUGUSTUS	stop_codon	466701	466703	.	-	0	transcript_id	"g4154.t1";	gene_id	"g4154";
000004F	AUGUSTUS	CDS	466704	467315	0.7	-	0	transcript_id	"g4154.t1";	gene_id	"g4154";
000004F	AUGUSTUS	start_codon	467313	467315	.	-	0	transcript_id	"g4154.t1";	gene_id	"g4154";
000004F	AUGUSTUS	gene	467678	469606	0.84	-	.	g4155;OG0000939;Succinate dehydrogenase [ubiquinone] flavoprotein subunit, mitochondrial
000004F	AUGUSTUS	transcript	467678	469606	0.84	-	.	g4155.t1
000004F	AUGUSTUS	stop_codon	467678	467680	.	-	0	transcript_id	"g4155.t1";	gene_id	"g4155";
000004F	AUGUSTUS	CDS	467681	469606	0.84	-	0	transcript_id	"g4155.t1";	gene_id	"g4155";
000004F	AUGUSTUS	start_codon	469604	469606	.	-	0	transcript_id	"g4155.t1";	gene_id	"g4155";
000004F	AUGUSTUS	gene	470418	471743	0.77	-	.	g4156;OG0000938;Protein phosphatase 2C homolog 1
000004F	AUGUSTUS	transcript	470418	471743	0.77	-	.	g4156.t1
000004F	AUGUSTUS	stop_codon	470418	470420	.	-	0	transcript_id	"g4156.t1";	gene_id	"g4156";
000004F	AUGUSTUS	CDS	470421	471743	0.77	-	0	transcript_id	"g4156.t1";	gene_id	"g4156";
000004F	AUGUSTUS	start_codon	471741	471743	.	-	0	transcript_id	"g4156.t1";	gene_id	"g4156";
000004F	AUGUSTUS	gene	472249	473568	1	-	.	g4157;OG0000937;26S proteasome regulatory subunit 4 homolog
000004F	AUGUSTUS	transcript	472249	473568	1	-	.	g4157.t1
000004F	AUGUSTUS	stop_codon	472249	472251	.	-	0	transcript_id	"g4157.t1";	gene_id	"g4157";
000004F	AUGUSTUS	CDS	472252	473568	1	-	0	transcript_id	"g4157.t1";	gene_id	"g4157";
000004F	AUGUSTUS	start_codon	473566	473568	.	-	0	transcript_id	"g4157.t1";	gene_id	"g4157";
000004F	AUGUSTUS	gene	473819	474811	1	-	.	g4158;OG0005222;Transaldolase NQM1
000004F	AUGUSTUS	transcript	473819	474811	1	-	.	g4158.t1
000004F	AUGUSTUS	stop_codon	473819	473821	.	-	0	transcript_id	"g4158.t1";	gene_id	"g4158";
000004F	AUGUSTUS	CDS	473822	474811	1	-	0	transcript_id	"g4158.t1";	gene_id	"g4158";
000004F	AUGUSTUS	start_codon	474809	474811	.	-	0	transcript_id	"g4158.t1";	gene_id	"g4158";
000004F	AUGUSTUS	gene	475208	476263	0.6	+	.	g4159;OG0004249;CTD kinase subunit beta
000004F	AUGUSTUS	transcript	475208	476263	0.6	+	.	g4159.t1
000004F	AUGUSTUS	start_codon	475208	475210	.	+	0	transcript_id	"g4159.t1";	gene_id	"g4159";
000004F	AUGUSTUS	CDS	475208	476260	0.6	+	0	transcript_id	"g4159.t1";	gene_id	"g4159";
000004F	AUGUSTUS	stop_codon	476261	476263	.	+	0	transcript_id	"g4159.t1";	gene_id	"g4159";
000004F	AUGUSTUS	gene	476288	477503	0.78	-	.	g4160;OG0000936;Geranylgeranyl transferase type-2 subunit alpha
000004F	AUGUSTUS	transcript	476288	477503	0.78	-	.	g4160.t1
000004F	AUGUSTUS	stop_codon	476288	476290	.	-	0	transcript_id	"g4160.t1";	gene_id	"g4160";
000004F	AUGUSTUS	intron	477362	477425	0.79	-	.	transcript_id	"g4160.t1";	gene_id	"g4160";
000004F	AUGUSTUS	CDS	476291	477361	0.78	-	0	transcript_id	"g4160.t1";	gene_id	"g4160";
000004F	AUGUSTUS	CDS	477426	477503	0.96	-	0	transcript_id	"g4160.t1";	gene_id	"g4160";
000004F	AUGUSTUS	start_codon	477501	477503	.	-	0	transcript_id	"g4160.t1";	gene_id	"g4160";
000004F	AUGUSTUS	gene	477683	478318	0.92	+	.	g4161;OG0000935;Mitotic spindle checkpoint component mad2
000004F	AUGUSTUS	transcript	477683	478318	0.92	+	.	g4161.t1
000004F	AUGUSTUS	start_codon	477683	477685	.	+	0	transcript_id	"g4161.t1";	gene_id	"g4161";
000004F	AUGUSTUS	CDS	477683	478315	0.92	+	0	transcript_id	"g4161.t1";	gene_id	"g4161";
000004F	AUGUSTUS	stop_codon	478316	478318	.	+	0	transcript_id	"g4161.t1";	gene_id	"g4161";
000004F	AUGUSTUS	gene	479147	479386	0.7	-	.	g4162;OG0004248;Small nuclear ribonucleoprotein E
000004F	AUGUSTUS	transcript	479147	479386	0.7	-	.	g4162.t1
000004F	AUGUSTUS	stop_codon	479147	479149	.	-	0	transcript_id	"g4162.t1";	gene_id	"g4162";
000004F	AUGUSTUS	CDS	479150	479386	0.7	-	0	transcript_id	"g4162.t1";	gene_id	"g4162";
000004F	AUGUSTUS	start_codon	479384	479386	.	-	0	transcript_id	"g4162.t1";	gene_id	"g4162";
000004F	AUGUSTUS	gene	479752	482649	0.88	+	.	g4163;OG0000934;mRNA transport regulator MTR10
000004F	AUGUSTUS	transcript	479752	482649	0.88	+	.	g4163.t1
000004F	AUGUSTUS	start_codon	479752	479754	.	+	0	transcript_id	"g4163.t1";	gene_id	"g4163";
000004F	AUGUSTUS	CDS	479752	482646	0.88	+	0	transcript_id	"g4163.t1";	gene_id	"g4163";
000004F	AUGUSTUS	stop_codon	482647	482649	.	+	0	transcript_id	"g4163.t1";	gene_id	"g4163";
000004F	AUGUSTUS	gene	482813	484126	1	-	.	g4164;OG0000209;Enolase 1
000004F	AUGUSTUS	transcript	482813	484126	1	-	.	g4164.t1
000004F	AUGUSTUS	stop_codon	482813	482815	.	-	0	transcript_id	"g4164.t1";	gene_id	"g4164";
000004F	AUGUSTUS	CDS	482816	484126	1	-	0	transcript_id	"g4164.t1";	gene_id	"g4164";
000004F	AUGUSTUS	start_codon	484124	484126	.	-	0	transcript_id	"g4164.t1";	gene_id	"g4164";
000004F	AUGUSTUS	gene	485254	486567	1	-	.	g4165;OG0000209;Enolase 1
000004F	AUGUSTUS	transcript	485254	486567	1	-	.	g4165.t1
000004F	AUGUSTUS	stop_codon	485254	485256	.	-	0	transcript_id	"g4165.t1";	gene_id	"g4165";
000004F	AUGUSTUS	CDS	485257	486567	1	-	0	transcript_id	"g4165.t1";	gene_id	"g4165";
000004F	AUGUSTUS	start_codon	486565	486567	.	-	0	transcript_id	"g4165.t1";	gene_id	"g4165";
000004F	AUGUSTUS	gene	487937	488467	1	+	.	g4166;OG0000933;Phosphatidylglycerol/phosphatidylinositol transfer protein
000004F	AUGUSTUS	transcript	487937	488467	1	+	.	g4166.t1
000004F	AUGUSTUS	start_codon	487937	487939	.	+	0	transcript_id	"g4166.t1";	gene_id	"g4166";
000004F	AUGUSTUS	CDS	487937	488464	1	+	0	transcript_id	"g4166.t1";	gene_id	"g4166";
000004F	AUGUSTUS	stop_codon	488465	488467	.	+	0	transcript_id	"g4166.t1";	gene_id	"g4166";
000004F	AUGUSTUS	gene	488612	489937	0.99	-	.	g4167;OG0000932;High affinity iron permease ftrA
000004F	AUGUSTUS	transcript	488612	489937	0.99	-	.	g4167.t1
000004F	AUGUSTUS	stop_codon	488612	488614	.	-	0	transcript_id	"g4167.t1";	gene_id	"g4167";
000004F	AUGUSTUS	CDS	488615	489937	0.99	-	0	transcript_id	"g4167.t1";	gene_id	"g4167";
000004F	AUGUSTUS	start_codon	489935	489937	.	-	0	transcript_id	"g4167.t1";	gene_id	"g4167";
000004F	AUGUSTUS	gene	490530	494159	0.99	+	.	g4168;OG0000931;Myosin-5
000004F	AUGUSTUS	transcript	490530	494159	0.99	+	.	g4168.t1
000004F	AUGUSTUS	start_codon	490530	490532	.	+	0	transcript_id	"g4168.t1";	gene_id	"g4168";
000004F	AUGUSTUS	CDS	490530	494156	0.99	+	0	transcript_id	"g4168.t1";	gene_id	"g4168";
000004F	AUGUSTUS	stop_codon	494157	494159	.	+	0	transcript_id	"g4168.t1";	gene_id	"g4168";
000004F	AUGUSTUS	gene	494501	497440	1	+	.	g4169;OG0000930;Importin alpha re-exporter
000004F	AUGUSTUS	transcript	494501	497440	1	+	.	g4169.t1
000004F	AUGUSTUS	start_codon	494501	494503	.	+	0	transcript_id	"g4169.t1";	gene_id	"g4169";
000004F	AUGUSTUS	CDS	494501	497437	1	+	0	transcript_id	"g4169.t1";	gene_id	"g4169";
000004F	AUGUSTUS	stop_codon	497438	497440	.	+	0	transcript_id	"g4169.t1";	gene_id	"g4169";
000004F	AUGUSTUS	gene	497645	498529	1	-	.	g4170;OG0000929;Transcriptional activator HAP2
000004F	AUGUSTUS	transcript	497645	498529	1	-	.	g4170.t1
000004F	AUGUSTUS	stop_codon	497645	497647	.	-	0	transcript_id	"g4170.t1";	gene_id	"g4170";
000004F	AUGUSTUS	CDS	497648	498529	1	-	0	transcript_id	"g4170.t1";	gene_id	"g4170";
000004F	AUGUSTUS	start_codon	498527	498529	.	-	0	transcript_id	"g4170.t1";	gene_id	"g4170";
000004F	AUGUSTUS	gene	499135	499389	0.63	+	.	g4171;OG0005002;hypothetical protein
000004F	AUGUSTUS	transcript	499135	499389	0.63	+	.	g4171.t1
000004F	AUGUSTUS	start_codon	499135	499137	.	+	0	transcript_id	"g4171.t1";	gene_id	"g4171";
000004F	AUGUSTUS	CDS	499135	499386	0.63	+	0	transcript_id	"g4171.t1";	gene_id	"g4171";
000004F	AUGUSTUS	stop_codon	499387	499389	.	+	0	transcript_id	"g4171.t1";	gene_id	"g4171";
000004F	AUGUSTUS	gene	499669	501267	0.97	-	.	g4172;OG0000928;Mitochondrial translation optimization protein 1
000004F	AUGUSTUS	transcript	499669	501267	0.97	-	.	g4172.t1
000004F	AUGUSTUS	stop_codon	499669	499671	.	-	0	transcript_id	"g4172.t1";	gene_id	"g4172";
000004F	AUGUSTUS	CDS	499672	501267	0.97	-	0	transcript_id	"g4172.t1";	gene_id	"g4172";
000004F	AUGUSTUS	start_codon	501265	501267	.	-	0	transcript_id	"g4172.t1";	gene_id	"g4172";
000004F	AUGUSTUS	gene	501864	503732	1	-	.	g4173;OG0000927;hypothetical protein
000004F	AUGUSTUS	transcript	501864	503732	1	-	.	g4173.t1
000004F	AUGUSTUS	stop_codon	501864	501866	.	-	0	transcript_id	"g4173.t1";	gene_id	"g4173";
000004F	AUGUSTUS	CDS	501867	503732	1	-	0	transcript_id	"g4173.t1";	gene_id	"g4173";
000004F	AUGUSTUS	start_codon	503730	503732	.	-	0	transcript_id	"g4173.t1";	gene_id	"g4173";
000004F	AUGUSTUS	gene	503955	504863	0.98	+	.	g4174;OG0000926;Protein CMS1
000004F	AUGUSTUS	transcript	503955	504863	0.98	+	.	g4174.t1
000004F	AUGUSTUS	start_codon	503955	503957	.	+	0	transcript_id	"g4174.t1";	gene_id	"g4174";
000004F	AUGUSTUS	CDS	503955	504860	0.98	+	0	transcript_id	"g4174.t1";	gene_id	"g4174";
000004F	AUGUSTUS	stop_codon	504861	504863	.	+	0	transcript_id	"g4174.t1";	gene_id	"g4174";
000004F	AUGUSTUS	gene	505104	505885	0.39	-	.	g4175;OG0005003;hypothetical protein
000004F	AUGUSTUS	transcript	505104	505885	0.39	-	.	g4175.t1
000004F	AUGUSTUS	stop_codon	505104	505106	.	-	0	transcript_id	"g4175.t1";	gene_id	"g4175";
000004F	AUGUSTUS	intron	505324	505390	0.77	-	.	transcript_id	"g4175.t1";	gene_id	"g4175";
000004F	AUGUSTUS	intron	505528	505846	0.41	-	.	transcript_id	"g4175.t1";	gene_id	"g4175";
000004F	AUGUSTUS	CDS	505107	505323	0.78	-	1	transcript_id	"g4175.t1";	gene_id	"g4175";
000004F	AUGUSTUS	CDS	505391	505527	0.41	-	0	transcript_id	"g4175.t1";	gene_id	"g4175";
000004F	AUGUSTUS	CDS	505847	505885	0.41	-	0	transcript_id	"g4175.t1";	gene_id	"g4175";
000004F	AUGUSTUS	start_codon	505883	505885	.	-	0	transcript_id	"g4175.t1";	gene_id	"g4175";
000004F	AUGUSTUS	gene	505983	507098	1	+	.	g4176;OG0000925;54S ribosomal protein L3, mitochondrial
000004F	AUGUSTUS	transcript	505983	507098	1	+	.	g4176.t1
000004F	AUGUSTUS	start_codon	505983	505985	.	+	0	transcript_id	"g4176.t1";	gene_id	"g4176";
000004F	AUGUSTUS	CDS	505983	507095	1	+	0	transcript_id	"g4176.t1";	gene_id	"g4176";
000004F	AUGUSTUS	stop_codon	507096	507098	.	+	0	transcript_id	"g4176.t1";	gene_id	"g4176";
000004F	AUGUSTUS	gene	507236	511237	1	-	.	g4177;OG0000321;Protein STU1
000004F	AUGUSTUS	transcript	507236	511237	1	-	.	g4177.t1
000004F	AUGUSTUS	stop_codon	507236	507238	.	-	0	transcript_id	"g4177.t1";	gene_id	"g4177";
000004F	AUGUSTUS	CDS	507239	511237	1	-	0	transcript_id	"g4177.t1";	gene_id	"g4177";
000004F	AUGUSTUS	start_codon	511235	511237	.	-	0	transcript_id	"g4177.t1";	gene_id	"g4177";
000004F	AUGUSTUS	gene	511518	512384	0.75	-	.	g4178;OG0004247;N-acetyltransferase ECO1
000004F	AUGUSTUS	transcript	511518	512384	0.75	-	.	g4178.t1
000004F	AUGUSTUS	stop_codon	511518	511520	.	-	0	transcript_id	"g4178.t1";	gene_id	"g4178";
000004F	AUGUSTUS	CDS	511521	512384	0.75	-	0	transcript_id	"g4178.t1";	gene_id	"g4178";
000004F	AUGUSTUS	start_codon	512382	512384	.	-	0	transcript_id	"g4178.t1";	gene_id	"g4178";
000004F	AUGUSTUS	gene	512559	513473	1	+	.	g4179;OG0000924;Nicotinate-nucleotide pyrophosphorylase [carboxylating]
000004F	AUGUSTUS	transcript	512559	513473	1	+	.	g4179.t1
000004F	AUGUSTUS	start_codon	512559	512561	.	+	0	transcript_id	"g4179.t1";	gene_id	"g4179";
000004F	AUGUSTUS	CDS	512559	513470	1	+	0	transcript_id	"g4179.t1";	gene_id	"g4179";
000004F	AUGUSTUS	stop_codon	513471	513473	.	+	0	transcript_id	"g4179.t1";	gene_id	"g4179";
000004F	AUGUSTUS	gene	513841	514935	1	-	.	g4180;OG0000923;GDP-mannose transporter
000004F	AUGUSTUS	transcript	513841	514935	1	-	.	g4180.t1
000004F	AUGUSTUS	stop_codon	513841	513843	.	-	0	transcript_id	"g4180.t1";	gene_id	"g4180";
000004F	AUGUSTUS	CDS	513844	514935	1	-	0	transcript_id	"g4180.t1";	gene_id	"g4180";
000004F	AUGUSTUS	start_codon	514933	514935	.	-	0	transcript_id	"g4180.t1";	gene_id	"g4180";
000004F	AUGUSTUS	gene	515647	515991	0.99	-	.	g4181;OG0000922;40S ribosomal protein S20
000004F	AUGUSTUS	transcript	515647	515991	0.99	-	.	g4181.t1
000004F	AUGUSTUS	stop_codon	515647	515649	.	-	0	transcript_id	"g4181.t1";	gene_id	"g4181";
000004F	AUGUSTUS	CDS	515650	515991	0.99	-	0	transcript_id	"g4181.t1";	gene_id	"g4181";
000004F	AUGUSTUS	start_codon	515989	515991	.	-	0	transcript_id	"g4181.t1";	gene_id	"g4181";
000004F	AUGUSTUS	gene	516322	517647	1	-	.	g4182;OG0000921;Uracil catabolism protein 4
000004F	AUGUSTUS	transcript	516322	517647	1	-	.	g4182.t1
000004F	AUGUSTUS	stop_codon	516322	516324	.	-	0	transcript_id	"g4182.t1";	gene_id	"g4182";
000004F	AUGUSTUS	CDS	516325	517647	1	-	0	transcript_id	"g4182.t1";	gene_id	"g4182";
000004F	AUGUSTUS	start_codon	517645	517647	.	-	0	transcript_id	"g4182.t1";	gene_id	"g4182";
000004F	AUGUSTUS	gene	517969	519090	1	+	.	g4183;OG0000920;hypothetical protein
000004F	AUGUSTUS	transcript	517969	519090	1	+	.	g4183.t1
000004F	AUGUSTUS	start_codon	517969	517971	.	+	0	transcript_id	"g4183.t1";	gene_id	"g4183";
000004F	AUGUSTUS	CDS	517969	519087	1	+	0	transcript_id	"g4183.t1";	gene_id	"g4183";
000004F	AUGUSTUS	stop_codon	519088	519090	.	+	0	transcript_id	"g4183.t1";	gene_id	"g4183";
000004F	AUGUSTUS	gene	519126	520433	1	-	.	g4184;OG0000919;GPN-loop GTPase 1
000004F	AUGUSTUS	transcript	519126	520433	1	-	.	g4184.t1
000004F	AUGUSTUS	stop_codon	519126	519128	.	-	0	transcript_id	"g4184.t1";	gene_id	"g4184";
000004F	AUGUSTUS	CDS	519129	520433	1	-	0	transcript_id	"g4184.t1";	gene_id	"g4184";
000004F	AUGUSTUS	start_codon	520431	520433	.	-	0	transcript_id	"g4184.t1";	gene_id	"g4184";
000004F	AUGUSTUS	gene	520934	524032	1	+	.	g4185;OG0000918;Nonsense-mediated mRNA decay protein 5
000004F	AUGUSTUS	transcript	520934	524032	1	+	.	g4185.t1
000004F	AUGUSTUS	start_codon	520934	520936	.	+	0	transcript_id	"g4185.t1";	gene_id	"g4185";
000004F	AUGUSTUS	CDS	520934	524029	1	+	0	transcript_id	"g4185.t1";	gene_id	"g4185";
000004F	AUGUSTUS	stop_codon	524030	524032	.	+	0	transcript_id	"g4185.t1";	gene_id	"g4185";
000004F	AUGUSTUS	gene	524459	524728	0.88	+	.	g4186;;hypothetical protein
000004F	AUGUSTUS	transcript	524459	524728	0.88	+	.	g4186.t1
000004F	AUGUSTUS	start_codon	524459	524461	.	+	0	transcript_id	"g4186.t1";	gene_id	"g4186";
000004F	AUGUSTUS	CDS	524459	524725	0.88	+	0	transcript_id	"g4186.t1";	gene_id	"g4186";
000004F	AUGUSTUS	stop_codon	524726	524728	.	+	0	transcript_id	"g4186.t1";	gene_id	"g4186";
000004F	AUGUSTUS	gene	524955	526799	0.95	+	.	g4187;OG0000917;DNA damage checkpoint control protein RAD17
000004F	AUGUSTUS	transcript	524955	526799	0.95	+	.	g4187.t1
000004F	AUGUSTUS	start_codon	524955	524957	.	+	0	transcript_id	"g4187.t1";	gene_id	"g4187";
000004F	AUGUSTUS	CDS	524955	526796	0.95	+	0	transcript_id	"g4187.t1";	gene_id	"g4187";
000004F	AUGUSTUS	stop_codon	526797	526799	.	+	0	transcript_id	"g4187.t1";	gene_id	"g4187";
000004F	AUGUSTUS	gene	527087	527527	1	+	.	g4188;OG0004702;40S ribosomal protein S12
000004F	AUGUSTUS	transcript	527087	527527	1	+	.	g4188.t1
000004F	AUGUSTUS	start_codon	527087	527089	.	+	0	transcript_id	"g4188.t1";	gene_id	"g4188";
000004F	AUGUSTUS	CDS	527087	527524	1	+	0	transcript_id	"g4188.t1";	gene_id	"g4188";
000004F	AUGUSTUS	stop_codon	527525	527527	.	+	0	transcript_id	"g4188.t1";	gene_id	"g4188";
000004F	AUGUSTUS	gene	527808	529616	0.87	-	.	g4189;OG0000320;Rab proteins geranylgeranyltransferase component A
000004F	AUGUSTUS	transcript	527808	529616	0.87	-	.	g4189.t1
000004F	AUGUSTUS	stop_codon	527808	527810	.	-	0	transcript_id	"g4189.t1";	gene_id	"g4189";
000004F	AUGUSTUS	CDS	527811	529616	0.87	-	0	transcript_id	"g4189.t1";	gene_id	"g4189";
000004F	AUGUSTUS	start_codon	529614	529616	.	-	0	transcript_id	"g4189.t1";	gene_id	"g4189";
000004F	AUGUSTUS	gene	531051	532296	0.81	+	.	g4190;OG0004246;Purine nucleoside permease
000004F	AUGUSTUS	transcript	531051	532296	0.81	+	.	g4190.t1
000004F	AUGUSTUS	start_codon	531051	531053	.	+	0	transcript_id	"g4190.t1";	gene_id	"g4190";
000004F	AUGUSTUS	intron	531441	531546	0.88	+	.	transcript_id	"g4190.t1";	gene_id	"g4190";
000004F	AUGUSTUS	CDS	531051	531440	0.88	+	0	transcript_id	"g4190.t1";	gene_id	"g4190";
000004F	AUGUSTUS	CDS	531547	532293	0.93	+	0	transcript_id	"g4190.t1";	gene_id	"g4190";
000004F	AUGUSTUS	stop_codon	532294	532296	.	+	0	transcript_id	"g4190.t1";	gene_id	"g4190";
000004F	AUGUSTUS	gene	532524	533828	0.92	+	.	g4191;OG0000916;Autophagy-related protein 17
000004F	AUGUSTUS	transcript	532524	533828	0.92	+	.	g4191.t1
000004F	AUGUSTUS	start_codon	532524	532526	.	+	0	transcript_id	"g4191.t1";	gene_id	"g4191";
000004F	AUGUSTUS	CDS	532524	533825	0.92	+	0	transcript_id	"g4191.t1";	gene_id	"g4191";
000004F	AUGUSTUS	stop_codon	533826	533828	.	+	0	transcript_id	"g4191.t1";	gene_id	"g4191";
000004F	AUGUSTUS	gene	533875	535284	1	-	.	g4192;OG0000915;Threonine--tRNA ligase, mitochondrial
000004F	AUGUSTUS	transcript	533875	535284	1	-	.	g4192.t1
000004F	AUGUSTUS	stop_codon	533875	533877	.	-	0	transcript_id	"g4192.t1";	gene_id	"g4192";
000004F	AUGUSTUS	CDS	533878	535284	1	-	0	transcript_id	"g4192.t1";	gene_id	"g4192";
000004F	AUGUSTUS	start_codon	535282	535284	.	-	0	transcript_id	"g4192.t1";	gene_id	"g4192";
000004F	AUGUSTUS	gene	535608	536112	0.96	-	.	g4193;OG0000914;Respiratory supercomplex factor 1, mitochondrial
000004F	AUGUSTUS	transcript	535608	536112	0.96	-	.	g4193.t1
000004F	AUGUSTUS	stop_codon	535608	535610	.	-	0	transcript_id	"g4193.t1";	gene_id	"g4193";
000004F	AUGUSTUS	intron	535969	536059	0.96	-	.	transcript_id	"g4193.t1";	gene_id	"g4193";
000004F	AUGUSTUS	CDS	535611	535968	1	-	1	transcript_id	"g4193.t1";	gene_id	"g4193";
000004F	AUGUSTUS	CDS	536060	536112	0.96	-	0	transcript_id	"g4193.t1";	gene_id	"g4193";
000004F	AUGUSTUS	start_codon	536110	536112	.	-	0	transcript_id	"g4193.t1";	gene_id	"g4193";
000004F	AUGUSTUS	gene	536428	536868	0.77	-	.	g4194;OG0004245;Spliceosomal protein DIB1
000004F	AUGUSTUS	transcript	536428	536868	0.77	-	.	g4194.t1
000004F	AUGUSTUS	stop_codon	536428	536430	.	-	0	transcript_id	"g4194.t1";	gene_id	"g4194";
000004F	AUGUSTUS	CDS	536431	536868	0.77	-	0	transcript_id	"g4194.t1";	gene_id	"g4194";
000004F	AUGUSTUS	start_codon	536866	536868	.	-	0	transcript_id	"g4194.t1";	gene_id	"g4194";
000004F	AUGUSTUS	gene	537218	537622	1	+	.	g4195;OG0000913;Synaptobrevin homolog 2
000004F	AUGUSTUS	transcript	537218	537622	1	+	.	g4195.t1
000004F	AUGUSTUS	start_codon	537218	537220	.	+	0	transcript_id	"g4195.t1";	gene_id	"g4195";
000004F	AUGUSTUS	CDS	537218	537619	1	+	0	transcript_id	"g4195.t1";	gene_id	"g4195";
000004F	AUGUSTUS	stop_codon	537620	537622	.	+	0	transcript_id	"g4195.t1";	gene_id	"g4195";
000004F	AUGUSTUS	gene	537864	542540	1	-	.	g4196;OG0000912;Myosin-2
000004F	AUGUSTUS	transcript	537864	542540	1	-	.	g4196.t1
000004F	AUGUSTUS	stop_codon	537864	537866	.	-	0	transcript_id	"g4196.t1";	gene_id	"g4196";
000004F	AUGUSTUS	CDS	537867	542540	1	-	0	transcript_id	"g4196.t1";	gene_id	"g4196";
000004F	AUGUSTUS	start_codon	542538	542540	.	-	0	transcript_id	"g4196.t1";	gene_id	"g4196";
000004F	AUGUSTUS	gene	543021	544469	0.49	+	.	g4197;OG0000911;hypothetical protein
000004F	AUGUSTUS	transcript	543021	544469	0.49	+	.	g4197.t1
000004F	AUGUSTUS	start_codon	543021	543023	.	+	0	transcript_id	"g4197.t1";	gene_id	"g4197";
000004F	AUGUSTUS	CDS	543021	544466	0.49	+	0	transcript_id	"g4197.t1";	gene_id	"g4197";
000004F	AUGUSTUS	stop_codon	544467	544469	.	+	0	transcript_id	"g4197.t1";	gene_id	"g4197";
000004F	AUGUSTUS	gene	544597	548625	0.94	-	.	g4198;OG0000910;Guanine nucleotide exchange factor LTE1
000004F	AUGUSTUS	transcript	544597	548625	0.94	-	.	g4198.t1
000004F	AUGUSTUS	stop_codon	544597	544599	.	-	0	transcript_id	"g4198.t1";	gene_id	"g4198";
000004F	AUGUSTUS	CDS	544600	548625	0.94	-	0	transcript_id	"g4198.t1";	gene_id	"g4198";
000004F	AUGUSTUS	start_codon	548623	548625	.	-	0	transcript_id	"g4198.t1";	gene_id	"g4198";
000004F	AUGUSTUS	gene	549398	550972	1	-	.	g4199;OG0000062;Potassium-activated aldehyde dehydrogenase, mitochondrial
000004F	AUGUSTUS	transcript	549398	550972	1	-	.	g4199.t1
000004F	AUGUSTUS	stop_codon	549398	549400	.	-	0	transcript_id	"g4199.t1";	gene_id	"g4199";
000004F	AUGUSTUS	CDS	549401	550972	1	-	0	transcript_id	"g4199.t1";	gene_id	"g4199";
000004F	AUGUSTUS	start_codon	550970	550972	.	-	0	transcript_id	"g4199.t1";	gene_id	"g4199";
000004F	AUGUSTUS	gene	553579	553896	1	-	.	g4200;OG0000909;Glutaredoxin-8
000004F	AUGUSTUS	transcript	553579	553896	1	-	.	g4200.t1
000004F	AUGUSTUS	stop_codon	553579	553581	.	-	0	transcript_id	"g4200.t1";	gene_id	"g4200";
000004F	AUGUSTUS	CDS	553582	553896	1	-	0	transcript_id	"g4200.t1";	gene_id	"g4200";
000004F	AUGUSTUS	start_codon	553894	553896	.	-	0	transcript_id	"g4200.t1";	gene_id	"g4200";
000004F	AUGUSTUS	gene	554485	555105	0.83	+	.	g4201;OG0000908;Mitochondrial import inner membrane translocase subunit TIM21
000004F	AUGUSTUS	transcript	554485	555105	0.83	+	.	g4201.t1
000004F	AUGUSTUS	start_codon	554485	554487	.	+	0	transcript_id	"g4201.t1";	gene_id	"g4201";
000004F	AUGUSTUS	CDS	554485	555102	0.83	+	0	transcript_id	"g4201.t1";	gene_id	"g4201";
000004F	AUGUSTUS	stop_codon	555103	555105	.	+	0	transcript_id	"g4201.t1";	gene_id	"g4201";
000004F	AUGUSTUS	gene	555177	557664	0.35	-	.	g4202;OG0004244;Phosphatidylglycerol phospholipase C
000004F	AUGUSTUS	transcript	555177	557664	0.35	-	.	g4202.t1
000004F	AUGUSTUS	stop_codon	555177	555179	.	-	0	transcript_id	"g4202.t1";	gene_id	"g4202";
000004F	AUGUSTUS	intron	556303	556654	0.75	-	.	transcript_id	"g4202.t1";	gene_id	"g4202";
000004F	AUGUSTUS	intron	557522	557614	0.51	-	.	transcript_id	"g4202.t1";	gene_id	"g4202";
000004F	AUGUSTUS	CDS	555180	556302	0.86	-	1	transcript_id	"g4202.t1";	gene_id	"g4202";
000004F	AUGUSTUS	CDS	556655	557521	0.37	-	1	transcript_id	"g4202.t1";	gene_id	"g4202";
000004F	AUGUSTUS	CDS	557615	557664	0.51	-	0	transcript_id	"g4202.t1";	gene_id	"g4202";
000004F	AUGUSTUS	start_codon	557662	557664	.	-	0	transcript_id	"g4202.t1";	gene_id	"g4202";
000004F	AUGUSTUS	gene	557907	558953	0.52	-	.	g4203;OG0000907;37S ribosomal protein S35, mitochondrial
000004F	AUGUSTUS	transcript	557907	558953	0.52	-	.	g4203.t1
000004F	AUGUSTUS	stop_codon	557907	557909	.	-	0	transcript_id	"g4203.t1";	gene_id	"g4203";
000004F	AUGUSTUS	CDS	557910	558953	0.52	-	0	transcript_id	"g4203.t1";	gene_id	"g4203";
000004F	AUGUSTUS	start_codon	558951	558953	.	-	0	transcript_id	"g4203.t1";	gene_id	"g4203";
000004F	AUGUSTUS	gene	559441	560439	0.95	-	.	g4204;OG0000019;Cell wall mannoprotein PIR1
000004F	AUGUSTUS	transcript	559441	560439	0.95	-	.	g4204.t1
000004F	AUGUSTUS	stop_codon	559441	559443	.	-	0	transcript_id	"g4204.t1";	gene_id	"g4204";
000004F	AUGUSTUS	CDS	559444	560439	0.95	-	0	transcript_id	"g4204.t1";	gene_id	"g4204";
000004F	AUGUSTUS	start_codon	560437	560439	.	-	0	transcript_id	"g4204.t1";	gene_id	"g4204";
000004F	AUGUSTUS	gene	561084	563186	0.99	-	.	g4205;OG0004243;Acyl-coenzyme A oxidase
000004F	AUGUSTUS	transcript	561084	563186	0.99	-	.	g4205.t1
000004F	AUGUSTUS	stop_codon	561084	561086	.	-	0	transcript_id	"g4205.t1";	gene_id	"g4205";
000004F	AUGUSTUS	CDS	561087	563186	0.99	-	0	transcript_id	"g4205.t1";	gene_id	"g4205";
000004F	AUGUSTUS	start_codon	563184	563186	.	-	0	transcript_id	"g4205.t1";	gene_id	"g4205";
000004F	AUGUSTUS	gene	564460	566355	1	+	.	g4206;OG0000906;Xylulose kinase
000004F	AUGUSTUS	transcript	564460	566355	1	+	.	g4206.t1
000004F	AUGUSTUS	start_codon	564460	564462	.	+	0	transcript_id	"g4206.t1";	gene_id	"g4206";
000004F	AUGUSTUS	CDS	564460	566352	1	+	0	transcript_id	"g4206.t1";	gene_id	"g4206";
000004F	AUGUSTUS	stop_codon	566353	566355	.	+	0	transcript_id	"g4206.t1";	gene_id	"g4206";
000004F	AUGUSTUS	gene	566744	567292	0.97	-	.	g4207;OG0000904;Iron sulfur cluster assembly protein 1, mitochondrial
000004F	AUGUSTUS	transcript	566744	567292	0.97	-	.	g4207.t1
000004F	AUGUSTUS	stop_codon	566744	566746	.	-	0	transcript_id	"g4207.t1";	gene_id	"g4207";
000004F	AUGUSTUS	CDS	566747	567292	0.97	-	0	transcript_id	"g4207.t1";	gene_id	"g4207";
000004F	AUGUSTUS	start_codon	567290	567292	.	-	0	transcript_id	"g4207.t1";	gene_id	"g4207";
000004F	AUGUSTUS	gene	567915	568936	0.98	+	.	g4208;OG0000903;Mitochondrial 2-oxodicarboxylate carrier 2
000004F	AUGUSTUS	transcript	567915	568936	0.98	+	.	g4208.t1
000004F	AUGUSTUS	start_codon	567915	567917	.	+	0	transcript_id	"g4208.t1";	gene_id	"g4208";
000004F	AUGUSTUS	intron	567931	568031	0.98	+	.	transcript_id	"g4208.t1";	gene_id	"g4208";
000004F	AUGUSTUS	CDS	567915	567930	0.98	+	0	transcript_id	"g4208.t1";	gene_id	"g4208";
000004F	AUGUSTUS	CDS	568032	568933	0.98	+	2	transcript_id	"g4208.t1";	gene_id	"g4208";
000004F	AUGUSTUS	stop_codon	568934	568936	.	+	0	transcript_id	"g4208.t1";	gene_id	"g4208";
000004F	AUGUSTUS	gene	570118	571176	1	+	.	g4209;OG0000902;Sorbitol dehydrogenase 1
000004F	AUGUSTUS	transcript	570118	571176	1	+	.	g4209.t1
000004F	AUGUSTUS	start_codon	570118	570120	.	+	0	transcript_id	"g4209.t1";	gene_id	"g4209";
000004F	AUGUSTUS	CDS	570118	571173	1	+	0	transcript_id	"g4209.t1";	gene_id	"g4209";
000004F	AUGUSTUS	stop_codon	571174	571176	.	+	0	transcript_id	"g4209.t1";	gene_id	"g4209";
000004F	AUGUSTUS	gene	571375	572223	0.98	-	.	g4210;OG0000901;Cytochrome c oxidase assembly protein COX11, mitochondrial
000004F	AUGUSTUS	transcript	571375	572223	0.98	-	.	g4210.t1
000004F	AUGUSTUS	stop_codon	571375	571377	.	-	0	transcript_id	"g4210.t1";	gene_id	"g4210";
000004F	AUGUSTUS	CDS	571378	572223	0.98	-	0	transcript_id	"g4210.t1";	gene_id	"g4210";
000004F	AUGUSTUS	start_codon	572221	572223	.	-	0	transcript_id	"g4210.t1";	gene_id	"g4210";
000004F	AUGUSTUS	gene	572401	573882	1	-	.	g4211;OG0000900;Probable 26S proteasome regulatory subunit rpn3
000004F	AUGUSTUS	transcript	572401	573882	1	-	.	g4211.t1
000004F	AUGUSTUS	stop_codon	572401	572403	.	-	0	transcript_id	"g4211.t1";	gene_id	"g4211";
000004F	AUGUSTUS	CDS	572404	573882	1	-	0	transcript_id	"g4211.t1";	gene_id	"g4211";
000004F	AUGUSTUS	start_codon	573880	573882	.	-	0	transcript_id	"g4211.t1";	gene_id	"g4211";
000004F	AUGUSTUS	gene	574128	574871	1	+	.	g4212;OG0000899;Vacuolar-sorting protein SNF8
000004F	AUGUSTUS	transcript	574128	574871	1	+	.	g4212.t1
000004F	AUGUSTUS	start_codon	574128	574130	.	+	0	transcript_id	"g4212.t1";	gene_id	"g4212";
000004F	AUGUSTUS	CDS	574128	574868	1	+	0	transcript_id	"g4212.t1";	gene_id	"g4212";
000004F	AUGUSTUS	stop_codon	574869	574871	.	+	0	transcript_id	"g4212.t1";	gene_id	"g4212";
000004F	AUGUSTUS	gene	574961	577471	0.79	-	.	g4213;OG0000898;DNA repair and recombination protein RAD54
000004F	AUGUSTUS	transcript	574961	577471	0.79	-	.	g4213.t1
000004F	AUGUSTUS	stop_codon	574961	574963	.	-	0	transcript_id	"g4213.t1";	gene_id	"g4213";
000004F	AUGUSTUS	CDS	574964	577471	0.79	-	0	transcript_id	"g4213.t1";	gene_id	"g4213";
000004F	AUGUSTUS	start_codon	577469	577471	.	-	0	transcript_id	"g4213.t1";	gene_id	"g4213";
000004F	AUGUSTUS	gene	577638	579551	1	-	.	g4214;OG0000897;Mitochondrial sodium/calcium exchanger protein
000004F	AUGUSTUS	transcript	577638	579551	1	-	.	g4214.t1
000004F	AUGUSTUS	stop_codon	577638	577640	.	-	0	transcript_id	"g4214.t1";	gene_id	"g4214";
000004F	AUGUSTUS	CDS	577641	579551	1	-	0	transcript_id	"g4214.t1";	gene_id	"g4214";
000004F	AUGUSTUS	start_codon	579549	579551	.	-	0	transcript_id	"g4214.t1";	gene_id	"g4214";
000004F	AUGUSTUS	gene	579847	582228	0.51	+	.	g4215;OG0000896;Uncharacterized glycosyl hydrolase YIR007W
000004F	AUGUSTUS	transcript	579847	582228	0.51	+	.	g4215.t1
000004F	AUGUSTUS	start_codon	579847	579849	.	+	0	transcript_id	"g4215.t1";	gene_id	"g4215";
000004F	AUGUSTUS	CDS	579847	582225	0.51	+	0	transcript_id	"g4215.t1";	gene_id	"g4215";
000004F	AUGUSTUS	stop_codon	582226	582228	.	+	0	transcript_id	"g4215.t1";	gene_id	"g4215";
000004F	AUGUSTUS	gene	582306	582869	0.41	-	.	g4216;OG0000895;Actin-related protein 2/3 complex subunit 4
000004F	AUGUSTUS	transcript	582306	582869	0.41	-	.	g4216.t1
000004F	AUGUSTUS	stop_codon	582306	582308	.	-	0	transcript_id	"g4216.t1";	gene_id	"g4216";
000004F	AUGUSTUS	intron	582798	582866	0.41	-	.	transcript_id	"g4216.t1";	gene_id	"g4216";
000004F	AUGUSTUS	CDS	582309	582797	0.41	-	0	transcript_id	"g4216.t1";	gene_id	"g4216";
000004F	AUGUSTUS	CDS	582867	582869	0.43	-	0	transcript_id	"g4216.t1";	gene_id	"g4216";
000004F	AUGUSTUS	start_codon	582867	582869	.	-	0	transcript_id	"g4216.t1";	gene_id	"g4216";
000004F	AUGUSTUS	gene	583129	584766	1	+	.	g4217;OG0000894;Pre-mRNA-processing protein PRP40
000004F	AUGUSTUS	transcript	583129	584766	1	+	.	g4217.t1
000004F	AUGUSTUS	start_codon	583129	583131	.	+	0	transcript_id	"g4217.t1";	gene_id	"g4217";
000004F	AUGUSTUS	CDS	583129	584763	1	+	0	transcript_id	"g4217.t1";	gene_id	"g4217";
000004F	AUGUSTUS	stop_codon	584764	584766	.	+	0	transcript_id	"g4217.t1";	gene_id	"g4217";
000004F	AUGUSTUS	gene	584817	585251	0.5	-	.	g4218;OG0004242;Signal peptidase complex catalytic subunit SEC11
000004F	AUGUSTUS	transcript	584817	585251	0.5	-	.	g4218.t1
000004F	AUGUSTUS	stop_codon	584817	584819	.	-	0	transcript_id	"g4218.t1";	gene_id	"g4218";
000004F	AUGUSTUS	CDS	584820	585251	0.5	-	0	transcript_id	"g4218.t1";	gene_id	"g4218";
000004F	AUGUSTUS	start_codon	585249	585251	.	-	0	transcript_id	"g4218.t1";	gene_id	"g4218";
000004F	AUGUSTUS	gene	585352	586372	0.52	+	.	g4219;OG0000893;Protein transport protein BET1
000004F	AUGUSTUS	transcript	585352	586372	0.52	+	.	g4219.t1
000004F	AUGUSTUS	start_codon	585352	585354	.	+	0	transcript_id	"g4219.t1";	gene_id	"g4219";
000004F	AUGUSTUS	intron	585400	585534	0.54	+	.	transcript_id	"g4219.t1";	gene_id	"g4219";
000004F	AUGUSTUS	intron	585804	585891	0.68	+	.	transcript_id	"g4219.t1";	gene_id	"g4219";
000004F	AUGUSTUS	CDS	585352	585399	0.54	+	0	transcript_id	"g4219.t1";	gene_id	"g4219";
000004F	AUGUSTUS	CDS	585535	585803	0.65	+	0	transcript_id	"g4219.t1";	gene_id	"g4219";
000004F	AUGUSTUS	CDS	585892	586369	0.86	+	1	transcript_id	"g4219.t1";	gene_id	"g4219";
000004F	AUGUSTUS	stop_codon	586370	586372	.	+	0	transcript_id	"g4219.t1";	gene_id	"g4219";
000004F	AUGUSTUS	gene	586573	587448	1	-	.	g4220;OG0000892;Embryonic polyadenylate-binding protein 2-B
000004F	AUGUSTUS	transcript	586573	587448	1	-	.	g4220.t1
000004F	AUGUSTUS	stop_codon	586573	586575	.	-	0	transcript_id	"g4220.t1";	gene_id	"g4220";
000004F	AUGUSTUS	CDS	586576	587448	1	-	0	transcript_id	"g4220.t1";	gene_id	"g4220";
000004F	AUGUSTUS	start_codon	587446	587448	.	-	0	transcript_id	"g4220.t1";	gene_id	"g4220";
000004F	AUGUSTUS	gene	588253	588942	1	+	.	g4221;OG0000891;Nucleolar protein 16
000004F	AUGUSTUS	transcript	588253	588942	1	+	.	g4221.t1
000004F	AUGUSTUS	start_codon	588253	588255	.	+	0	transcript_id	"g4221.t1";	gene_id	"g4221";
000004F	AUGUSTUS	CDS	588253	588939	1	+	0	transcript_id	"g4221.t1";	gene_id	"g4221";
000004F	AUGUSTUS	stop_codon	588940	588942	.	+	0	transcript_id	"g4221.t1";	gene_id	"g4221";
000004F	AUGUSTUS	gene	589096	589425	0.92	+	.	g4222;OG0004241;hypothetical protein
000004F	AUGUSTUS	transcript	589096	589425	0.92	+	.	g4222.t1
000004F	AUGUSTUS	start_codon	589096	589098	.	+	0	transcript_id	"g4222.t1";	gene_id	"g4222";
000004F	AUGUSTUS	CDS	589096	589422	0.92	+	0	transcript_id	"g4222.t1";	gene_id	"g4222";
000004F	AUGUSTUS	stop_codon	589423	589425	.	+	0	transcript_id	"g4222.t1";	gene_id	"g4222";
000004F	AUGUSTUS	gene	589543	591042	0.65	-	.	g4223;OG0000890;Mitochondrial-processing peptidase subunit alpha
000004F	AUGUSTUS	transcript	589543	591042	0.65	-	.	g4223.t1
000004F	AUGUSTUS	stop_codon	589543	589545	.	-	0	transcript_id	"g4223.t1";	gene_id	"g4223";
000004F	AUGUSTUS	CDS	589546	591042	0.65	-	0	transcript_id	"g4223.t1";	gene_id	"g4223";
000004F	AUGUSTUS	start_codon	591040	591042	.	-	0	transcript_id	"g4223.t1";	gene_id	"g4223";
000004F	AUGUSTUS	gene	592013	593185	1	+	.	g4224;OG0000889;Ceramide very long chain fatty acid hydroxylase SCS7
000004F	AUGUSTUS	transcript	592013	593185	1	+	.	g4224.t1
000004F	AUGUSTUS	start_codon	592013	592015	.	+	0	transcript_id	"g4224.t1";	gene_id	"g4224";
000004F	AUGUSTUS	CDS	592013	593182	1	+	0	transcript_id	"g4224.t1";	gene_id	"g4224";
000004F	AUGUSTUS	stop_codon	593183	593185	.	+	0	transcript_id	"g4224.t1";	gene_id	"g4224";
000004F	AUGUSTUS	gene	593372	594832	1	-	.	g4225;OG0000888;hypothetical protein
000004F	AUGUSTUS	transcript	593372	594832	1	-	.	g4225.t1
000004F	AUGUSTUS	stop_codon	593372	593374	.	-	0	transcript_id	"g4225.t1";	gene_id	"g4225";
000004F	AUGUSTUS	CDS	593375	594832	1	-	0	transcript_id	"g4225.t1";	gene_id	"g4225";
000004F	AUGUSTUS	start_codon	594830	594832	.	-	0	transcript_id	"g4225.t1";	gene_id	"g4225";
000004F	AUGUSTUS	gene	595058	595723	1	+	.	g4226;OG0000887;Orotate phosphoribosyltransferase
000004F	AUGUSTUS	transcript	595058	595723	1	+	.	g4226.t1
000004F	AUGUSTUS	start_codon	595058	595060	.	+	0	transcript_id	"g4226.t1";	gene_id	"g4226";
000004F	AUGUSTUS	CDS	595058	595720	1	+	0	transcript_id	"g4226.t1";	gene_id	"g4226";
000004F	AUGUSTUS	stop_codon	595721	595723	.	+	0	transcript_id	"g4226.t1";	gene_id	"g4226";
000004F	AUGUSTUS	gene	595819	596631	1	-	.	g4227;OG0000886;Signal recognition particle SEC65 subunit
000004F	AUGUSTUS	transcript	595819	596631	1	-	.	g4227.t1
000004F	AUGUSTUS	stop_codon	595819	595821	.	-	0	transcript_id	"g4227.t1";	gene_id	"g4227";
000004F	AUGUSTUS	CDS	595822	596631	1	-	0	transcript_id	"g4227.t1";	gene_id	"g4227";
000004F	AUGUSTUS	start_codon	596629	596631	.	-	0	transcript_id	"g4227.t1";	gene_id	"g4227";
000004F	AUGUSTUS	gene	596897	598246	1	+	.	g4228;OG0000885;hypothetical protein
000004F	AUGUSTUS	transcript	596897	598246	1	+	.	g4228.t1
000004F	AUGUSTUS	start_codon	596897	596899	.	+	0	transcript_id	"g4228.t1";	gene_id	"g4228";
000004F	AUGUSTUS	CDS	596897	598243	1	+	0	transcript_id	"g4228.t1";	gene_id	"g4228";
000004F	AUGUSTUS	stop_codon	598244	598246	.	+	0	transcript_id	"g4228.t1";	gene_id	"g4228";
000004F	AUGUSTUS	gene	598281	602042	0.92	-	.	g4229;OG0000884;Structural protein MDM1
000004F	AUGUSTUS	transcript	598281	602042	0.92	-	.	g4229.t1
000004F	AUGUSTUS	stop_codon	598281	598283	.	-	0	transcript_id	"g4229.t1";	gene_id	"g4229";
000004F	AUGUSTUS	CDS	598284	602042	0.92	-	0	transcript_id	"g4229.t1";	gene_id	"g4229";
000004F	AUGUSTUS	start_codon	602040	602042	.	-	0	transcript_id	"g4229.t1";	gene_id	"g4229";
000004F	AUGUSTUS	gene	602158	604458	1	-	.	g4230;OG0000883;Glycerol-3-phosphate O-acyltransferase 2
000004F	AUGUSTUS	transcript	602158	604458	1	-	.	g4230.t1
000004F	AUGUSTUS	stop_codon	602158	602160	.	-	0	transcript_id	"g4230.t1";	gene_id	"g4230";
000004F	AUGUSTUS	CDS	602161	604458	1	-	0	transcript_id	"g4230.t1";	gene_id	"g4230";
000004F	AUGUSTUS	start_codon	604456	604458	.	-	0	transcript_id	"g4230.t1";	gene_id	"g4230";
000004F	AUGUSTUS	gene	605088	608465	0.65	+	.	g4231;OG0000882;Serine/threonine-protein kinase/endoribonuclease IRE1
000004F	AUGUSTUS	transcript	605088	608465	0.65	+	.	g4231.t1
000004F	AUGUSTUS	start_codon	605088	605090	.	+	0	transcript_id	"g4231.t1";	gene_id	"g4231";
000004F	AUGUSTUS	CDS	605088	608462	0.65	+	0	transcript_id	"g4231.t1";	gene_id	"g4231";
000004F	AUGUSTUS	stop_codon	608463	608465	.	+	0	transcript_id	"g4231.t1";	gene_id	"g4231";
000004F	AUGUSTUS	gene	608816	611971	0.7	+	.	g4232;OG0000881;Uncharacterized protein YMR196W
000004F	AUGUSTUS	transcript	608816	611971	0.7	+	.	g4232.t1
000004F	AUGUSTUS	start_codon	608816	608818	.	+	0	transcript_id	"g4232.t1";	gene_id	"g4232";
000004F	AUGUSTUS	CDS	608816	611968	0.7	+	0	transcript_id	"g4232.t1";	gene_id	"g4232";
000004F	AUGUSTUS	stop_codon	611969	611971	.	+	0	transcript_id	"g4232.t1";	gene_id	"g4232";
000004F	AUGUSTUS	gene	612062	612703	1	-	.	g4233;OG0000880;t-SNARE VTI1
000004F	AUGUSTUS	transcript	612062	612703	1	-	.	g4233.t1
000004F	AUGUSTUS	stop_codon	612062	612064	.	-	0	transcript_id	"g4233.t1";	gene_id	"g4233";
000004F	AUGUSTUS	CDS	612065	612703	1	-	0	transcript_id	"g4233.t1";	gene_id	"g4233";
000004F	AUGUSTUS	start_codon	612701	612703	.	-	0	transcript_id	"g4233.t1";	gene_id	"g4233";
000004F	AUGUSTUS	gene	613815	614324	1	+	.	g4234;OG0000879;Adrenodoxin homolog, mitochondrial
000004F	AUGUSTUS	transcript	613815	614324	1	+	.	g4234.t1
000004F	AUGUSTUS	start_codon	613815	613817	.	+	0	transcript_id	"g4234.t1";	gene_id	"g4234";
000004F	AUGUSTUS	CDS	613815	614321	1	+	0	transcript_id	"g4234.t1";	gene_id	"g4234";
000004F	AUGUSTUS	stop_codon	614322	614324	.	+	0	transcript_id	"g4234.t1";	gene_id	"g4234";
000004F	AUGUSTUS	gene	614453	616000	0.55	-	.	g4235;OG0000878;hypothetical protein
000004F	AUGUSTUS	transcript	614453	616000	0.55	-	.	g4235.t1
000004F	AUGUSTUS	stop_codon	614453	614455	.	-	0	transcript_id	"g4235.t1";	gene_id	"g4235";
000004F	AUGUSTUS	CDS	614456	616000	0.55	-	0	transcript_id	"g4235.t1";	gene_id	"g4235";
000004F	AUGUSTUS	start_codon	615998	616000	.	-	0	transcript_id	"g4235.t1";	gene_id	"g4235";
000004F	AUGUSTUS	gene	616377	618143	0.72	+	.	g4236;OG0000877;Probable mannosyltransferase KTR5
000004F	AUGUSTUS	transcript	616377	618143	0.72	+	.	g4236.t1
000004F	AUGUSTUS	start_codon	616377	616379	.	+	0	transcript_id	"g4236.t1";	gene_id	"g4236";
000004F	AUGUSTUS	CDS	616377	618140	0.72	+	0	transcript_id	"g4236.t1";	gene_id	"g4236";
000004F	AUGUSTUS	stop_codon	618141	618143	.	+	0	transcript_id	"g4236.t1";	gene_id	"g4236";
000004F	AUGUSTUS	gene	619991	621004	1	+	.	g4237;OG0000876;Krueppel homolog 1
000004F	AUGUSTUS	transcript	619991	621004	1	+	.	g4237.t1
000004F	AUGUSTUS	start_codon	619991	619993	.	+	0	transcript_id	"g4237.t1";	gene_id	"g4237";
000004F	AUGUSTUS	CDS	619991	621001	1	+	0	transcript_id	"g4237.t1";	gene_id	"g4237";
000004F	AUGUSTUS	stop_codon	621002	621004	.	+	0	transcript_id	"g4237.t1";	gene_id	"g4237";
000004F	AUGUSTUS	gene	621745	623358	0.66	+	.	g4238;OG0000875;hypothetical protein
000004F	AUGUSTUS	transcript	621745	623358	0.66	+	.	g4238.t1
000004F	AUGUSTUS	start_codon	621745	621747	.	+	0	transcript_id	"g4238.t1";	gene_id	"g4238";
000004F	AUGUSTUS	CDS	621745	623355	0.66	+	0	transcript_id	"g4238.t1";	gene_id	"g4238";
000004F	AUGUSTUS	stop_codon	623356	623358	.	+	0	transcript_id	"g4238.t1";	gene_id	"g4238";
000004F	AUGUSTUS	gene	623629	625380	0.94	+	.	g4239;OG0000874;Probable proline--tRNA ligase, mitochondrial
000004F	AUGUSTUS	transcript	623629	625380	0.94	+	.	g4239.t1
000004F	AUGUSTUS	start_codon	623629	623631	.	+	0	transcript_id	"g4239.t1";	gene_id	"g4239";
000004F	AUGUSTUS	CDS	623629	625377	0.94	+	0	transcript_id	"g4239.t1";	gene_id	"g4239";
000004F	AUGUSTUS	stop_codon	625378	625380	.	+	0	transcript_id	"g4239.t1";	gene_id	"g4239";
000004F	AUGUSTUS	gene	625506	625842	0.68	-	.	g4240;OG0004240;Protein transport protein Sec61 subunit beta
000004F	AUGUSTUS	transcript	625506	625842	0.68	-	.	g4240.t1
000004F	AUGUSTUS	stop_codon	625506	625508	.	-	0	transcript_id	"g4240.t1";	gene_id	"g4240";
000004F	AUGUSTUS	intron	625776	625839	0.68	-	.	transcript_id	"g4240.t1";	gene_id	"g4240";
000004F	AUGUSTUS	CDS	625509	625775	0.73	-	0	transcript_id	"g4240.t1";	gene_id	"g4240";
000004F	AUGUSTUS	CDS	625840	625842	0.76	-	0	transcript_id	"g4240.t1";	gene_id	"g4240";
000004F	AUGUSTUS	start_codon	625840	625842	.	-	0	transcript_id	"g4240.t1";	gene_id	"g4240";
000004F	AUGUSTUS	gene	626950	629028	1	+	.	g4241;OG0000319;RNA-binding protein PIN4
000004F	AUGUSTUS	transcript	626950	629028	1	+	.	g4241.t1
000004F	AUGUSTUS	start_codon	626950	626952	.	+	0	transcript_id	"g4241.t1";	gene_id	"g4241";
000004F	AUGUSTUS	CDS	626950	629025	1	+	0	transcript_id	"g4241.t1";	gene_id	"g4241";
000004F	AUGUSTUS	stop_codon	629026	629028	.	+	0	transcript_id	"g4241.t1";	gene_id	"g4241";
000004F	AUGUSTUS	gene	629509	631839	1	+	.	g4242;OG0000873;Dolichyl-phosphate-mannose--protein mannosyltransferase 6
000004F	AUGUSTUS	transcript	629509	631839	1	+	.	g4242.t1
000004F	AUGUSTUS	start_codon	629509	629511	.	+	0	transcript_id	"g4242.t1";	gene_id	"g4242";
000004F	AUGUSTUS	CDS	629509	631836	1	+	0	transcript_id	"g4242.t1";	gene_id	"g4242";
000004F	AUGUSTUS	stop_codon	631837	631839	.	+	0	transcript_id	"g4242.t1";	gene_id	"g4242";
000004F	AUGUSTUS	gene	632024	633655	1	+	.	g4243;OG0000318;Cohesin subunit rad21
000004F	AUGUSTUS	transcript	632024	633655	1	+	.	g4243.t1
000004F	AUGUSTUS	start_codon	632024	632026	.	+	0	transcript_id	"g4243.t1";	gene_id	"g4243";
000004F	AUGUSTUS	CDS	632024	633652	1	+	0	transcript_id	"g4243.t1";	gene_id	"g4243";
000004F	AUGUSTUS	stop_codon	633653	633655	.	+	0	transcript_id	"g4243.t1";	gene_id	"g4243";
000004F	AUGUSTUS	gene	633704	635287	1	-	.	g4244;OG0000317;Cytoplasmic dynein 1 intermediate chain 2
000004F	AUGUSTUS	transcript	633704	635287	1	-	.	g4244.t1
000004F	AUGUSTUS	stop_codon	633704	633706	.	-	0	transcript_id	"g4244.t1";	gene_id	"g4244";
000004F	AUGUSTUS	CDS	633707	635287	1	-	0	transcript_id	"g4244.t1";	gene_id	"g4244";
000004F	AUGUSTUS	start_codon	635285	635287	.	-	0	transcript_id	"g4244.t1";	gene_id	"g4244";
000004F	AUGUSTUS	gene	635503	636177	1	+	.	g4245;OG0000872;DNA replication complex GINS protein SLD5
000004F	AUGUSTUS	transcript	635503	636177	1	+	.	g4245.t1
000004F	AUGUSTUS	start_codon	635503	635505	.	+	0	transcript_id	"g4245.t1";	gene_id	"g4245";
000004F	AUGUSTUS	CDS	635503	636174	1	+	0	transcript_id	"g4245.t1";	gene_id	"g4245";
000004F	AUGUSTUS	stop_codon	636175	636177	.	+	0	transcript_id	"g4245.t1";	gene_id	"g4245";
000004F	AUGUSTUS	gene	636633	637304	0.81	+	.	g4246;OG0000151;Copper transport protein CTR1
000004F	AUGUSTUS	transcript	636633	637304	0.81	+	.	g4246.t1
000004F	AUGUSTUS	start_codon	636633	636635	.	+	0	transcript_id	"g4246.t1";	gene_id	"g4246";
000004F	AUGUSTUS	CDS	636633	637301	0.81	+	0	transcript_id	"g4246.t1";	gene_id	"g4246";
000004F	AUGUSTUS	stop_codon	637302	637304	.	+	0	transcript_id	"g4246.t1";	gene_id	"g4246";
000004F	AUGUSTUS	gene	637474	638571	0.96	-	.	g4247;OG0000871;Protein GVP36
000004F	AUGUSTUS	transcript	637474	638571	0.96	-	.	g4247.t1
000004F	AUGUSTUS	stop_codon	637474	637476	.	-	0	transcript_id	"g4247.t1";	gene_id	"g4247";
000004F	AUGUSTUS	CDS	637477	638571	0.96	-	0	transcript_id	"g4247.t1";	gene_id	"g4247";
000004F	AUGUSTUS	start_codon	638569	638571	.	-	0	transcript_id	"g4247.t1";	gene_id	"g4247";
000004F	AUGUSTUS	gene	638780	640663	1	-	.	g4248;OG0000870;hypothetical protein
000004F	AUGUSTUS	transcript	638780	640663	1	-	.	g4248.t1
000004F	AUGUSTUS	stop_codon	638780	638782	.	-	0	transcript_id	"g4248.t1";	gene_id	"g4248";
000004F	AUGUSTUS	CDS	638783	640663	1	-	0	transcript_id	"g4248.t1";	gene_id	"g4248";
000004F	AUGUSTUS	start_codon	640661	640663	.	-	0	transcript_id	"g4248.t1";	gene_id	"g4248";
000004F	AUGUSTUS	gene	641077	643011	1	-	.	g4249;OG0000869;pH-response regulator protein palF/RIM8
000004F	AUGUSTUS	transcript	641077	643011	1	-	.	g4249.t1
000004F	AUGUSTUS	stop_codon	641077	641079	.	-	0	transcript_id	"g4249.t1";	gene_id	"g4249";
000004F	AUGUSTUS	CDS	641080	643011	1	-	0	transcript_id	"g4249.t1";	gene_id	"g4249";
000004F	AUGUSTUS	start_codon	643009	643011	.	-	0	transcript_id	"g4249.t1";	gene_id	"g4249";
000004F	AUGUSTUS	gene	644559	645365	1	-	.	g4250;OG0000094;Ammonia transport outward protein 2
000004F	AUGUSTUS	transcript	644559	645365	1	-	.	g4250.t1
000004F	AUGUSTUS	stop_codon	644559	644561	.	-	0	transcript_id	"g4250.t1";	gene_id	"g4250";
000004F	AUGUSTUS	CDS	644562	645365	1	-	0	transcript_id	"g4250.t1";	gene_id	"g4250";
000004F	AUGUSTUS	start_codon	645363	645365	.	-	0	transcript_id	"g4250.t1";	gene_id	"g4250";
000004F	AUGUSTUS	gene	646180	650266	0.29	-	.	g4251;OG0000868;Target of rapamycin complex 2 subunit TSC11
000004F	AUGUSTUS	transcript	646180	650266	0.29	-	.	g4251.t1
000004F	AUGUSTUS	stop_codon	646180	646182	.	-	0	transcript_id	"g4251.t1";	gene_id	"g4251";
000004F	AUGUSTUS	intron	648707	648797	0.45	-	.	transcript_id	"g4251.t1";	gene_id	"g4251";
000004F	AUGUSTUS	CDS	646183	648706	0.45	-	1	transcript_id	"g4251.t1";	gene_id	"g4251";
000004F	AUGUSTUS	CDS	648798	650266	0.59	-	0	transcript_id	"g4251.t1";	gene_id	"g4251";
000004F	AUGUSTUS	start_codon	650264	650266	.	-	0	transcript_id	"g4251.t1";	gene_id	"g4251";
000004F	AUGUSTUS	gene	650591	659605	0.95	-	.	g4252;OG0000316;Protein CSF1
000004F	AUGUSTUS	transcript	650591	659605	0.95	-	.	g4252.t1
000004F	AUGUSTUS	stop_codon	650591	650593	.	-	0	transcript_id	"g4252.t1";	gene_id	"g4252";
000004F	AUGUSTUS	CDS	650594	659605	0.95	-	0	transcript_id	"g4252.t1";	gene_id	"g4252";
000004F	AUGUSTUS	start_codon	659603	659605	.	-	0	transcript_id	"g4252.t1";	gene_id	"g4252";
000004F	AUGUSTUS	gene	659902	661230	0.85	+	.	g4253;OG0000867;26S proteasome regulatory subunit RPN5
000004F	AUGUSTUS	transcript	659902	661230	0.85	+	.	g4253.t1
000004F	AUGUSTUS	start_codon	659902	659904	.	+	0	transcript_id	"g4253.t1";	gene_id	"g4253";
000004F	AUGUSTUS	CDS	659902	661227	0.85	+	0	transcript_id	"g4253.t1";	gene_id	"g4253";
000004F	AUGUSTUS	stop_codon	661228	661230	.	+	0	transcript_id	"g4253.t1";	gene_id	"g4253";
000004F	AUGUSTUS	gene	661318	662301	0.69	-	.	g4254;OG0000866;hypothetical protein
000004F	AUGUSTUS	transcript	661318	662301	0.69	-	.	g4254.t1
000004F	AUGUSTUS	stop_codon	661318	661320	.	-	0	transcript_id	"g4254.t1";	gene_id	"g4254";
000004F	AUGUSTUS	intron	662185	662292	0.69	-	.	transcript_id	"g4254.t1";	gene_id	"g4254";
000004F	AUGUSTUS	CDS	661321	662184	1	-	0	transcript_id	"g4254.t1";	gene_id	"g4254";
000004F	AUGUSTUS	CDS	662293	662301	0.69	-	0	transcript_id	"g4254.t1";	gene_id	"g4254";
000004F	AUGUSTUS	start_codon	662299	662301	.	-	0	transcript_id	"g4254.t1";	gene_id	"g4254";
000004F	AUGUSTUS	gene	662530	664311	0.86	+	.	g4255;OG0000865;Protein LDB17
000004F	AUGUSTUS	transcript	662530	664311	0.86	+	.	g4255.t1
000004F	AUGUSTUS	start_codon	662530	662532	.	+	0	transcript_id	"g4255.t1";	gene_id	"g4255";
000004F	AUGUSTUS	CDS	662530	664308	0.86	+	0	transcript_id	"g4255.t1";	gene_id	"g4255";
000004F	AUGUSTUS	stop_codon	664309	664311	.	+	0	transcript_id	"g4255.t1";	gene_id	"g4255";
000004F	AUGUSTUS	gene	664557	666029	0.83	+	.	g4256;OG0000864;[Pyruvate dehydrogenase (acetyl-transferring)] kinase 1, mitochondrial
000004F	AUGUSTUS	transcript	664557	666029	0.83	+	.	g4256.t1
000004F	AUGUSTUS	start_codon	664557	664559	.	+	0	transcript_id	"g4256.t1";	gene_id	"g4256";
000004F	AUGUSTUS	CDS	664557	666026	0.83	+	0	transcript_id	"g4256.t1";	gene_id	"g4256";
000004F	AUGUSTUS	stop_codon	666027	666029	.	+	0	transcript_id	"g4256.t1";	gene_id	"g4256";
000004F	AUGUSTUS	gene	666086	666598	0.57	-	.	g4257;OG0000863;37S ribosomal protein RSM18, mitochondrial
000004F	AUGUSTUS	transcript	666086	666598	0.57	-	.	g4257.t1
000004F	AUGUSTUS	stop_codon	666086	666088	.	-	0	transcript_id	"g4257.t1";	gene_id	"g4257";
000004F	AUGUSTUS	CDS	666089	666598	0.57	-	0	transcript_id	"g4257.t1";	gene_id	"g4257";
000004F	AUGUSTUS	start_codon	666596	666598	.	-	0	transcript_id	"g4257.t1";	gene_id	"g4257";
000004F	AUGUSTUS	gene	666868	668463	1	+	.	g4258;OG0004239;JmjC domain-containing histone demethylation protein 1
000004F	AUGUSTUS	transcript	666868	668463	1	+	.	g4258.t1
000004F	AUGUSTUS	start_codon	666868	666870	.	+	0	transcript_id	"g4258.t1";	gene_id	"g4258";
000004F	AUGUSTUS	CDS	666868	668460	1	+	0	transcript_id	"g4258.t1";	gene_id	"g4258";
000004F	AUGUSTUS	stop_codon	668461	668463	.	+	0	transcript_id	"g4258.t1";	gene_id	"g4258";
000004F	AUGUSTUS	gene	668622	672407	0.57	-	.	g4259;OG0000862;Coatomer subunit alpha
000004F	AUGUSTUS	transcript	668622	672407	0.57	-	.	g4259.t1
000004F	AUGUSTUS	stop_codon	668622	668624	.	-	0	transcript_id	"g4259.t1";	gene_id	"g4259";
000004F	AUGUSTUS	intron	672225	672335	0.57	-	.	transcript_id	"g4259.t1";	gene_id	"g4259";
000004F	AUGUSTUS	CDS	668625	672224	0.95	-	0	transcript_id	"g4259.t1";	gene_id	"g4259";
000004F	AUGUSTUS	CDS	672336	672407	0.57	-	0	transcript_id	"g4259.t1";	gene_id	"g4259";
000004F	AUGUSTUS	start_codon	672405	672407	.	-	0	transcript_id	"g4259.t1";	gene_id	"g4259";
000004F	AUGUSTUS	gene	672873	675398	1	+	.	g4260;OG0000861;Eukaryotic translation initiation factor 3 subunit C
000004F	AUGUSTUS	transcript	672873	675398	1	+	.	g4260.t1
000004F	AUGUSTUS	start_codon	672873	672875	.	+	0	transcript_id	"g4260.t1";	gene_id	"g4260";
000004F	AUGUSTUS	CDS	672873	675395	1	+	0	transcript_id	"g4260.t1";	gene_id	"g4260";
000004F	AUGUSTUS	stop_codon	675396	675398	.	+	0	transcript_id	"g4260.t1";	gene_id	"g4260";
000004F	AUGUSTUS	gene	675954	678146	0.7	+	.	g4261;OG0000860;hypothetical protein
000004F	AUGUSTUS	transcript	675954	678146	0.7	+	.	g4261.t1
000004F	AUGUSTUS	start_codon	675954	675956	.	+	0	transcript_id	"g4261.t1";	gene_id	"g4261";
000004F	AUGUSTUS	CDS	675954	678143	0.7	+	0	transcript_id	"g4261.t1";	gene_id	"g4261";
000004F	AUGUSTUS	stop_codon	678144	678146	.	+	0	transcript_id	"g4261.t1";	gene_id	"g4261";
000004F	AUGUSTUS	gene	678265	679143	0.52	-	.	g4262;OG0004714;hypothetical protein
000004F	AUGUSTUS	transcript	678265	679143	0.52	-	.	g4262.t1
000004F	AUGUSTUS	stop_codon	678265	678267	.	-	0	transcript_id	"g4262.t1";	gene_id	"g4262";
000004F	AUGUSTUS	CDS	678268	679143	0.52	-	0	transcript_id	"g4262.t1";	gene_id	"g4262";
000004F	AUGUSTUS	start_codon	679141	679143	.	-	0	transcript_id	"g4262.t1";	gene_id	"g4262";
000004F	AUGUSTUS	gene	679341	681839	0.41	-	.	g4263;OG0000859;Cytosolic endo-beta-N-acetylglucosaminidase
000004F	AUGUSTUS	transcript	679341	681839	0.41	-	.	g4263.t1
000004F	AUGUSTUS	stop_codon	679341	679343	.	-	0	transcript_id	"g4263.t1";	gene_id	"g4263";
000004F	AUGUSTUS	CDS	679344	681839	0.41	-	0	transcript_id	"g4263.t1";	gene_id	"g4263";
000004F	AUGUSTUS	start_codon	681837	681839	.	-	0	transcript_id	"g4263.t1";	gene_id	"g4263";
000004F	AUGUSTUS	gene	682480	683040	1	+	.	g4264;OG0000858;Uncharacterized protein YMR295C
000004F	AUGUSTUS	transcript	682480	683040	1	+	.	g4264.t1
000004F	AUGUSTUS	start_codon	682480	682482	.	+	0	transcript_id	"g4264.t1";	gene_id	"g4264";
000004F	AUGUSTUS	CDS	682480	683037	1	+	0	transcript_id	"g4264.t1";	gene_id	"g4264";
000004F	AUGUSTUS	stop_codon	683038	683040	.	+	0	transcript_id	"g4264.t1";	gene_id	"g4264";
000004F	AUGUSTUS	gene	683884	685087	0.99	+	.	g4265;OG0000857;Non-histone protein 10
000004F	AUGUSTUS	transcript	683884	685087	0.99	+	.	g4265.t1
000004F	AUGUSTUS	start_codon	683884	683886	.	+	0	transcript_id	"g4265.t1";	gene_id	"g4265";
000004F	AUGUSTUS	intron	684140	684230	0.99	+	.	transcript_id	"g4265.t1";	gene_id	"g4265";
000004F	AUGUSTUS	CDS	683884	684139	0.99	+	0	transcript_id	"g4265.t1";	gene_id	"g4265";
000004F	AUGUSTUS	CDS	684231	685084	0.99	+	2	transcript_id	"g4265.t1";	gene_id	"g4265";
000004F	AUGUSTUS	stop_codon	685085	685087	.	+	0	transcript_id	"g4265.t1";	gene_id	"g4265";
000004F	AUGUSTUS	gene	685136	692734	1	-	.	g4266;OG0000315;U3 small nucleolar RNA-associated protein 20
000004F	AUGUSTUS	transcript	685136	692734	1	-	.	g4266.t1
000004F	AUGUSTUS	stop_codon	685136	685138	.	-	0	transcript_id	"g4266.t1";	gene_id	"g4266";
000004F	AUGUSTUS	CDS	685139	692734	1	-	0	transcript_id	"g4266.t1";	gene_id	"g4266";
000004F	AUGUSTUS	start_codon	692732	692734	.	-	0	transcript_id	"g4266.t1";	gene_id	"g4266";
000004F	AUGUSTUS	gene	693066	694481	1	+	.	g4267;OG0000856;Sporulation protein RMD1
000004F	AUGUSTUS	transcript	693066	694481	1	+	.	g4267.t1
000004F	AUGUSTUS	start_codon	693066	693068	.	+	0	transcript_id	"g4267.t1";	gene_id	"g4267";
000004F	AUGUSTUS	CDS	693066	694478	1	+	0	transcript_id	"g4267.t1";	gene_id	"g4267";
000004F	AUGUSTUS	stop_codon	694479	694481	.	+	0	transcript_id	"g4267.t1";	gene_id	"g4267";
000004F	AUGUSTUS	gene	694614	695003	1	-	.	g4268;OG0000075;Histone H2A.2
000004F	AUGUSTUS	transcript	694614	695003	1	-	.	g4268.t1
000004F	AUGUSTUS	stop_codon	694614	694616	.	-	0	transcript_id	"g4268.t1";	gene_id	"g4268";
000004F	AUGUSTUS	CDS	694617	695003	1	-	0	transcript_id	"g4268.t1";	gene_id	"g4268";
000004F	AUGUSTUS	start_codon	695001	695003	.	-	0	transcript_id	"g4268.t1";	gene_id	"g4268";
000004F	AUGUSTUS	gene	695650	696021	1	+	.	g4269;OG0000093;Histone H2B.2
000004F	AUGUSTUS	transcript	695650	696021	1	+	.	g4269.t1
000004F	AUGUSTUS	start_codon	695650	695652	.	+	0	transcript_id	"g4269.t1";	gene_id	"g4269";
000004F	AUGUSTUS	CDS	695650	696018	1	+	0	transcript_id	"g4269.t1";	gene_id	"g4269";
000004F	AUGUSTUS	stop_codon	696019	696021	.	+	0	transcript_id	"g4269.t1";	gene_id	"g4269";
000004F	AUGUSTUS	gene	697015	698406	1	+	.	g4270;OG0000855;hypothetical protein
000004F	AUGUSTUS	transcript	697015	698406	1	+	.	g4270.t1
000004F	AUGUSTUS	start_codon	697015	697017	.	+	0	transcript_id	"g4270.t1";	gene_id	"g4270";
000004F	AUGUSTUS	CDS	697015	698403	1	+	0	transcript_id	"g4270.t1";	gene_id	"g4270";
000004F	AUGUSTUS	stop_codon	698404	698406	.	+	0	transcript_id	"g4270.t1";	gene_id	"g4270";
000004F	AUGUSTUS	gene	698634	699500	1	-	.	g4271;OG0000854;U3 small nucleolar ribonucleoprotein protein IMP4
000004F	AUGUSTUS	transcript	698634	699500	1	-	.	g4271.t1
000004F	AUGUSTUS	stop_codon	698634	698636	.	-	0	transcript_id	"g4271.t1";	gene_id	"g4271";
000004F	AUGUSTUS	CDS	698637	699500	1	-	0	transcript_id	"g4271.t1";	gene_id	"g4271";
000004F	AUGUSTUS	start_codon	699498	699500	.	-	0	transcript_id	"g4271.t1";	gene_id	"g4271";
000004F	AUGUSTUS	gene	700293	701282	0.75	+	.	g4272;OG0000853;hypothetical protein
000004F	AUGUSTUS	transcript	700293	701282	0.75	+	.	g4272.t1
000004F	AUGUSTUS	start_codon	700293	700295	.	+	0	transcript_id	"g4272.t1";	gene_id	"g4272";
000004F	AUGUSTUS	CDS	700293	701279	0.75	+	0	transcript_id	"g4272.t1";	gene_id	"g4272";
000004F	AUGUSTUS	stop_codon	701280	701282	.	+	0	transcript_id	"g4272.t1";	gene_id	"g4272";
000004F	AUGUSTUS	gene	701314	702519	0.98	-	.	g4273;OG0000314;Transcriptional protein SWT1
000004F	AUGUSTUS	transcript	701314	702519	0.98	-	.	g4273.t1
000004F	AUGUSTUS	stop_codon	701314	701316	.	-	0	transcript_id	"g4273.t1";	gene_id	"g4273";
000004F	AUGUSTUS	CDS	701317	702519	0.98	-	0	transcript_id	"g4273.t1";	gene_id	"g4273";
000004F	AUGUSTUS	start_codon	702517	702519	.	-	0	transcript_id	"g4273.t1";	gene_id	"g4273";
000004F	AUGUSTUS	gene	702668	703609	1	-	.	g4274;OG0000852;Meiotically up-regulated gene 14 protein
000004F	AUGUSTUS	transcript	702668	703609	1	-	.	g4274.t1
000004F	AUGUSTUS	stop_codon	702668	702670	.	-	0	transcript_id	"g4274.t1";	gene_id	"g4274";
000004F	AUGUSTUS	CDS	702671	703609	1	-	0	transcript_id	"g4274.t1";	gene_id	"g4274";
000004F	AUGUSTUS	start_codon	703607	703609	.	-	0	transcript_id	"g4274.t1";	gene_id	"g4274";
000004F	AUGUSTUS	gene	704026	705141	1	-	.	g4275;OG0000851;ADP-ribosylation factor GTPase-activating protein GCS1
000004F	AUGUSTUS	transcript	704026	705141	1	-	.	g4275.t1
000004F	AUGUSTUS	stop_codon	704026	704028	.	-	0	transcript_id	"g4275.t1";	gene_id	"g4275";
000004F	AUGUSTUS	CDS	704029	705141	1	-	0	transcript_id	"g4275.t1";	gene_id	"g4275";
000004F	AUGUSTUS	start_codon	705139	705141	.	-	0	transcript_id	"g4275.t1";	gene_id	"g4275";
000004F	AUGUSTUS	gene	705492	706736	0.99	-	.	g4276;OG0000850;GPI-anchored protein 52
000004F	AUGUSTUS	transcript	705492	706736	0.99	-	.	g4276.t1
000004F	AUGUSTUS	stop_codon	705492	705494	.	-	0	transcript_id	"g4276.t1";	gene_id	"g4276";
000004F	AUGUSTUS	CDS	705495	706736	0.99	-	0	transcript_id	"g4276.t1";	gene_id	"g4276";
000004F	AUGUSTUS	start_codon	706734	706736	.	-	0	transcript_id	"g4276.t1";	gene_id	"g4276";
000004F	AUGUSTUS	gene	707259	707597	0.56	+	.	g4277;OG0005223;hypothetical protein
000004F	AUGUSTUS	transcript	707259	707597	0.56	+	.	g4277.t1
000004F	AUGUSTUS	start_codon	707259	707261	.	+	0	transcript_id	"g4277.t1";	gene_id	"g4277";
000004F	AUGUSTUS	CDS	707259	707594	0.56	+	0	transcript_id	"g4277.t1";	gene_id	"g4277";
000004F	AUGUSTUS	stop_codon	707595	707597	.	+	0	transcript_id	"g4277.t1";	gene_id	"g4277";
000004F	AUGUSTUS	gene	707801	710884	0.98	+	.	g4278;OG0000849;Tubulin-specific chaperone D
000004F	AUGUSTUS	transcript	707801	710884	0.98	+	.	g4278.t1
000004F	AUGUSTUS	start_codon	707801	707803	.	+	0	transcript_id	"g4278.t1";	gene_id	"g4278";
000004F	AUGUSTUS	CDS	707801	710881	0.98	+	0	transcript_id	"g4278.t1";	gene_id	"g4278";
000004F	AUGUSTUS	stop_codon	710882	710884	.	+	0	transcript_id	"g4278.t1";	gene_id	"g4278";
000004F	AUGUSTUS	gene	710922	711959	1	-	.	g4279;OG0000848;Arginine-hydroxylase NDUFAF5, mitochondrial
000004F	AUGUSTUS	transcript	710922	711959	1	-	.	g4279.t1
000004F	AUGUSTUS	stop_codon	710922	710924	.	-	0	transcript_id	"g4279.t1";	gene_id	"g4279";
000004F	AUGUSTUS	CDS	710925	711959	1	-	0	transcript_id	"g4279.t1";	gene_id	"g4279";
000004F	AUGUSTUS	start_codon	711957	711959	.	-	0	transcript_id	"g4279.t1";	gene_id	"g4279";
000004F	AUGUSTUS	gene	712143	713642	0.94	+	.	g4280;OG0000847;hypothetical protein
000004F	AUGUSTUS	transcript	712143	713642	0.94	+	.	g4280.t1
000004F	AUGUSTUS	start_codon	712143	712145	.	+	0	transcript_id	"g4280.t1";	gene_id	"g4280";
000004F	AUGUSTUS	CDS	712143	713639	0.94	+	0	transcript_id	"g4280.t1";	gene_id	"g4280";
000004F	AUGUSTUS	stop_codon	713640	713642	.	+	0	transcript_id	"g4280.t1";	gene_id	"g4280";
000004F	AUGUSTUS	gene	713719	715137	0.75	-	.	g4281;OG0000313;Squalene synthase
000004F	AUGUSTUS	transcript	713719	715137	0.75	-	.	g4281.t1
000004F	AUGUSTUS	stop_codon	713719	713721	.	-	0	transcript_id	"g4281.t1";	gene_id	"g4281";
000004F	AUGUSTUS	intron	714983	715072	0.75	-	.	transcript_id	"g4281.t1";	gene_id	"g4281";
000004F	AUGUSTUS	CDS	713722	714982	0.9	-	1	transcript_id	"g4281.t1";	gene_id	"g4281";
000004F	AUGUSTUS	CDS	715073	715137	0.85	-	0	transcript_id	"g4281.t1";	gene_id	"g4281";
000004F	AUGUSTUS	start_codon	715135	715137	.	-	0	transcript_id	"g4281.t1";	gene_id	"g4281";
000004F	AUGUSTUS	gene	715720	717804	1	+	.	g4282;OG0000846;ATP-dependent DNA helicase II subunit 1
000004F	AUGUSTUS	transcript	715720	717804	1	+	.	g4282.t1
000004F	AUGUSTUS	start_codon	715720	715722	.	+	0	transcript_id	"g4282.t1";	gene_id	"g4282";
000004F	AUGUSTUS	CDS	715720	717801	1	+	0	transcript_id	"g4282.t1";	gene_id	"g4282";
000004F	AUGUSTUS	stop_codon	717802	717804	.	+	0	transcript_id	"g4282.t1";	gene_id	"g4282";
000004F	AUGUSTUS	gene	717920	719568	0.76	+	.	g4283;OG0000845;hypothetical protein
000004F	AUGUSTUS	transcript	717920	719568	0.76	+	.	g4283.t1
000004F	AUGUSTUS	start_codon	717920	717922	.	+	0	transcript_id	"g4283.t1";	gene_id	"g4283";
000004F	AUGUSTUS	intron	718213	718295	0.83	+	.	transcript_id	"g4283.t1";	gene_id	"g4283";
000004F	AUGUSTUS	CDS	717920	718212	0.99	+	0	transcript_id	"g4283.t1";	gene_id	"g4283";
000004F	AUGUSTUS	CDS	718296	719565	0.76	+	1	transcript_id	"g4283.t1";	gene_id	"g4283";
000004F	AUGUSTUS	stop_codon	719566	719568	.	+	0	transcript_id	"g4283.t1";	gene_id	"g4283";
000004F	AUGUSTUS	gene	720158	721777	0.78	+	.	g4284;OG0000844;Uncharacterized vacuolar membrane protein YJR054W
000004F	AUGUSTUS	transcript	720158	721777	0.78	+	.	g4284.t1
000004F	AUGUSTUS	start_codon	720158	720160	.	+	0	transcript_id	"g4284.t1";	gene_id	"g4284";
000004F	AUGUSTUS	CDS	720158	721774	0.78	+	0	transcript_id	"g4284.t1";	gene_id	"g4284";
000004F	AUGUSTUS	stop_codon	721775	721777	.	+	0	transcript_id	"g4284.t1";	gene_id	"g4284";
000004F	AUGUSTUS	gene	721880	722794	0.95	-	.	g4285;OG0004238;Pyridoxal 5'-phosphate synthase subunit pyroA
000004F	AUGUSTUS	transcript	721880	722794	0.95	-	.	g4285.t1
000004F	AUGUSTUS	stop_codon	721880	721882	.	-	0	transcript_id	"g4285.t1";	gene_id	"g4285";
000004F	AUGUSTUS	CDS	721883	722794	0.95	-	0	transcript_id	"g4285.t1";	gene_id	"g4285";
000004F	AUGUSTUS	start_codon	722792	722794	.	-	0	transcript_id	"g4285.t1";	gene_id	"g4285";
000004F	AUGUSTUS	gene	723315	723989	0.82	+	.	g4286;OG0004237;Pyridoxal 5'-phosphate synthase subunit SNO1
000004F	AUGUSTUS	transcript	723315	723989	0.82	+	.	g4286.t1
000004F	AUGUSTUS	start_codon	723315	723317	.	+	0	transcript_id	"g4286.t1";	gene_id	"g4286";
000004F	AUGUSTUS	CDS	723315	723986	0.82	+	0	transcript_id	"g4286.t1";	gene_id	"g4286";
000004F	AUGUSTUS	stop_codon	723987	723989	.	+	0	transcript_id	"g4286.t1";	gene_id	"g4286";
000004F	AUGUSTUS	gene	724191	725384	1	+	.	g4287;OG0000312;Tyrosine--tRNA ligase, cytoplasmic
000004F	AUGUSTUS	transcript	724191	725384	1	+	.	g4287.t1
000004F	AUGUSTUS	start_codon	724191	724193	.	+	0	transcript_id	"g4287.t1";	gene_id	"g4287";
000004F	AUGUSTUS	CDS	724191	725381	1	+	0	transcript_id	"g4287.t1";	gene_id	"g4287";
000004F	AUGUSTUS	stop_codon	725382	725384	.	+	0	transcript_id	"g4287.t1";	gene_id	"g4287";
000004F	AUGUSTUS	gene	725780	728560	0.92	+	.	g4288;OG0000843;Proline utilization trans-activator
000004F	AUGUSTUS	transcript	725780	728560	0.92	+	.	g4288.t1
000004F	AUGUSTUS	start_codon	725780	725782	.	+	0	transcript_id	"g4288.t1";	gene_id	"g4288";
000004F	AUGUSTUS	CDS	725780	728557	0.92	+	0	transcript_id	"g4288.t1";	gene_id	"g4288";
000004F	AUGUSTUS	stop_codon	728558	728560	.	+	0	transcript_id	"g4288.t1";	gene_id	"g4288";
000004F	AUGUSTUS	gene	728848	730905	1	-	.	g4289;OG0000842;Polyadenylate-binding protein, cytoplasmic and nuclear
000004F	AUGUSTUS	transcript	728848	730905	1	-	.	g4289.t1
000004F	AUGUSTUS	stop_codon	728848	728850	.	-	0	transcript_id	"g4289.t1";	gene_id	"g4289";
000004F	AUGUSTUS	CDS	728851	730905	1	-	0	transcript_id	"g4289.t1";	gene_id	"g4289";
000004F	AUGUSTUS	start_codon	730903	730905	.	-	0	transcript_id	"g4289.t1";	gene_id	"g4289";
000004F	AUGUSTUS	gene	731587	734250	0.36	+	.	g4290;OG0004236;Probable feruloyl esterase A
000004F	AUGUSTUS	transcript	731587	734250	0.36	+	.	g4290.t1
000004F	AUGUSTUS	start_codon	731587	731589	.	+	0	transcript_id	"g4290.t1";	gene_id	"g4290";
000004F	AUGUSTUS	intron	731626	732049	0.58	+	.	transcript_id	"g4290.t1";	gene_id	"g4290";
000004F	AUGUSTUS	intron	732906	733192	0.71	+	.	transcript_id	"g4290.t1";	gene_id	"g4290";
000004F	AUGUSTUS	CDS	731587	731625	0.54	+	0	transcript_id	"g4290.t1";	gene_id	"g4290";
000004F	AUGUSTUS	CDS	732050	732905	0.43	+	0	transcript_id	"g4290.t1";	gene_id	"g4290";
000004F	AUGUSTUS	CDS	733193	734247	0.71	+	2	transcript_id	"g4290.t1";	gene_id	"g4290";
000004F	AUGUSTUS	stop_codon	734248	734250	.	+	0	transcript_id	"g4290.t1";	gene_id	"g4290";
000004F	AUGUSTUS	gene	734302	738537	1	-	.	g4291;OG0000208;Chromo domain-containing protein 1
000004F	AUGUSTUS	transcript	734302	738537	1	-	.	g4291.t1
000004F	AUGUSTUS	stop_codon	734302	734304	.	-	0	transcript_id	"g4291.t1";	gene_id	"g4291";
000004F	AUGUSTUS	CDS	734305	738537	1	-	0	transcript_id	"g4291.t1";	gene_id	"g4291";
000004F	AUGUSTUS	start_codon	738535	738537	.	-	0	transcript_id	"g4291.t1";	gene_id	"g4291";
000004F	AUGUSTUS	gene	739989	742577	1	+	.	g4292;OG0000311;hypothetical protein
000004F	AUGUSTUS	transcript	739989	742577	1	+	.	g4292.t1
000004F	AUGUSTUS	start_codon	739989	739991	.	+	0	transcript_id	"g4292.t1";	gene_id	"g4292";
000004F	AUGUSTUS	CDS	739989	742574	1	+	0	transcript_id	"g4292.t1";	gene_id	"g4292";
000004F	AUGUSTUS	stop_codon	742575	742577	.	+	0	transcript_id	"g4292.t1";	gene_id	"g4292";
000004F	AUGUSTUS	gene	742709	743062	1	-	.	g4293;OG0004235;Cytochrome c oxidase-assembly factor COX23, mitochondrial
000004F	AUGUSTUS	transcript	742709	743062	1	-	.	g4293.t1
000004F	AUGUSTUS	stop_codon	742709	742711	.	-	0	transcript_id	"g4293.t1";	gene_id	"g4293";
000004F	AUGUSTUS	CDS	742712	743062	1	-	0	transcript_id	"g4293.t1";	gene_id	"g4293";
000004F	AUGUSTUS	start_codon	743060	743062	.	-	0	transcript_id	"g4293.t1";	gene_id	"g4293";
000004F	AUGUSTUS	gene	743235	744521	0.74	+	.	g4294;OG0004234;Cytoplasmic tRNA 2-thiolation protein 2
000004F	AUGUSTUS	transcript	743235	744521	0.74	+	.	g4294.t1
000004F	AUGUSTUS	start_codon	743235	743237	.	+	0	transcript_id	"g4294.t1";	gene_id	"g4294";
000004F	AUGUSTUS	CDS	743235	744518	0.74	+	0	transcript_id	"g4294.t1";	gene_id	"g4294";
000004F	AUGUSTUS	stop_codon	744519	744521	.	+	0	transcript_id	"g4294.t1";	gene_id	"g4294";
000004F	AUGUSTUS	gene	744691	745570	0.49	+	.	g4295;OG0000841;Vacuolar protein sorting-associated protein 75
000004F	AUGUSTUS	transcript	744691	745570	0.49	+	.	g4295.t1
000004F	AUGUSTUS	start_codon	744691	744693	.	+	0	transcript_id	"g4295.t1";	gene_id	"g4295";
000004F	AUGUSTUS	intron	744720	744813	0.74	+	.	transcript_id	"g4295.t1";	gene_id	"g4295";
000004F	AUGUSTUS	CDS	744691	744719	0.49	+	0	transcript_id	"g4295.t1";	gene_id	"g4295";
000004F	AUGUSTUS	CDS	744814	745567	0.87	+	1	transcript_id	"g4295.t1";	gene_id	"g4295";
000004F	AUGUSTUS	stop_codon	745568	745570	.	+	0	transcript_id	"g4295.t1";	gene_id	"g4295";
000004F	AUGUSTUS	gene	745586	748243	1	-	.	g4296;OG0000840;Vacuolar protein sorting/targeting protein 10
000004F	AUGUSTUS	transcript	745586	748243	1	-	.	g4296.t1
000004F	AUGUSTUS	stop_codon	745586	745588	.	-	0	transcript_id	"g4296.t1";	gene_id	"g4296";
000004F	AUGUSTUS	CDS	745589	748243	1	-	0	transcript_id	"g4296.t1";	gene_id	"g4296";
000004F	AUGUSTUS	start_codon	748241	748243	.	-	0	transcript_id	"g4296.t1";	gene_id	"g4296";
000004F	AUGUSTUS	gene	748532	751087	1	-	.	g4297;OG0000839;Putative sulfate transporter YPR003C
000004F	AUGUSTUS	transcript	748532	751087	1	-	.	g4297.t1
000004F	AUGUSTUS	stop_codon	748532	748534	.	-	0	transcript_id	"g4297.t1";	gene_id	"g4297";
000004F	AUGUSTUS	CDS	748535	751087	1	-	0	transcript_id	"g4297.t1";	gene_id	"g4297";
000004F	AUGUSTUS	start_codon	751085	751087	.	-	0	transcript_id	"g4297.t1";	gene_id	"g4297";
000004F	AUGUSTUS	gene	752738	755086	1	+	.	g4298;OG0000310;Uncharacterized protein YNL144C
000004F	AUGUSTUS	transcript	752738	755086	1	+	.	g4298.t1
000004F	AUGUSTUS	start_codon	752738	752740	.	+	0	transcript_id	"g4298.t1";	gene_id	"g4298";
000004F	AUGUSTUS	CDS	752738	755083	1	+	0	transcript_id	"g4298.t1";	gene_id	"g4298";
000004F	AUGUSTUS	stop_codon	755084	755086	.	+	0	transcript_id	"g4298.t1";	gene_id	"g4298";
000004F	AUGUSTUS	gene	756154	758421	0.75	+	.	g4299;OG0000838;Ribonuclease P protein component, mitochondrial
000004F	AUGUSTUS	transcript	756154	758421	0.75	+	.	g4299.t1
000004F	AUGUSTUS	start_codon	756154	756156	.	+	0	transcript_id	"g4299.t1";	gene_id	"g4299";
000004F	AUGUSTUS	CDS	756154	758418	0.75	+	0	transcript_id	"g4299.t1";	gene_id	"g4299";
000004F	AUGUSTUS	stop_codon	758419	758421	.	+	0	transcript_id	"g4299.t1";	gene_id	"g4299";
000004F	AUGUSTUS	gene	758951	759406	0.75	+	.	g4300;OG0000837;60S ribosomal protein L44
000004F	AUGUSTUS	transcript	758951	759406	0.75	+	.	g4300.t1
000004F	AUGUSTUS	start_codon	758951	758953	.	+	0	transcript_id	"g4300.t1";	gene_id	"g4300";
000004F	AUGUSTUS	CDS	758951	759403	0.75	+	0	transcript_id	"g4300.t1";	gene_id	"g4300";
000004F	AUGUSTUS	stop_codon	759404	759406	.	+	0	transcript_id	"g4300.t1";	gene_id	"g4300";
000004F	AUGUSTUS	gene	760031	762370	0.76	+	.	g4301;OG0000836;Serine/threonine-protein kinase CBK1
000004F	AUGUSTUS	transcript	760031	762370	0.76	+	.	g4301.t1
000004F	AUGUSTUS	start_codon	760031	760033	.	+	0	transcript_id	"g4301.t1";	gene_id	"g4301";
000004F	AUGUSTUS	CDS	760031	762367	0.76	+	0	transcript_id	"g4301.t1";	gene_id	"g4301";
000004F	AUGUSTUS	stop_codon	762368	762370	.	+	0	transcript_id	"g4301.t1";	gene_id	"g4301";
000004F	AUGUSTUS	gene	763810	765258	0.96	+	.	g4302;OG0000835;Probable serine/threonine-protein kinase FMP48
000004F	AUGUSTUS	transcript	763810	765258	0.96	+	.	g4302.t1
000004F	AUGUSTUS	start_codon	763810	763812	.	+	0	transcript_id	"g4302.t1";	gene_id	"g4302";
000004F	AUGUSTUS	CDS	763810	765255	0.96	+	0	transcript_id	"g4302.t1";	gene_id	"g4302";
000004F	AUGUSTUS	stop_codon	765256	765258	.	+	0	transcript_id	"g4302.t1";	gene_id	"g4302";
000004F	AUGUSTUS	gene	765417	767822	1	-	.	g4303;OG0000834;Cobalt/magnesium transport protein CorA
000004F	AUGUSTUS	transcript	765417	767822	1	-	.	g4303.t1
000004F	AUGUSTUS	stop_codon	765417	765419	.	-	0	transcript_id	"g4303.t1";	gene_id	"g4303";
000004F	AUGUSTUS	CDS	765420	767822	1	-	0	transcript_id	"g4303.t1";	gene_id	"g4303";
000004F	AUGUSTUS	start_codon	767820	767822	.	-	0	transcript_id	"g4303.t1";	gene_id	"g4303";
000004F	AUGUSTUS	gene	768425	769501	0.62	+	.	g4304;OG0000833;Uncharacterized protein YGR053C
000004F	AUGUSTUS	transcript	768425	769501	0.62	+	.	g4304.t1
000004F	AUGUSTUS	start_codon	768425	768427	.	+	0	transcript_id	"g4304.t1";	gene_id	"g4304";
000004F	AUGUSTUS	CDS	768425	769498	0.62	+	0	transcript_id	"g4304.t1";	gene_id	"g4304";
000004F	AUGUSTUS	stop_codon	769499	769501	.	+	0	transcript_id	"g4304.t1";	gene_id	"g4304";
000004F	AUGUSTUS	gene	769725	772415	0.99	-	.	g4305;OG0000832;Membrane-anchored lipid-binding protein LAM5
000004F	AUGUSTUS	transcript	769725	772415	0.99	-	.	g4305.t1
000004F	AUGUSTUS	stop_codon	769725	769727	.	-	0	transcript_id	"g4305.t1";	gene_id	"g4305";
000004F	AUGUSTUS	CDS	769728	772415	0.99	-	0	transcript_id	"g4305.t1";	gene_id	"g4305";
000004F	AUGUSTUS	start_codon	772413	772415	.	-	0	transcript_id	"g4305.t1";	gene_id	"g4305";
000004F	AUGUSTUS	gene	772800	776012	1	-	.	g4306;OG0000831;Uncharacterized protein YOR296W
000004F	AUGUSTUS	transcript	772800	776012	1	-	.	g4306.t1
000004F	AUGUSTUS	stop_codon	772800	772802	.	-	0	transcript_id	"g4306.t1";	gene_id	"g4306";
000004F	AUGUSTUS	CDS	772803	776012	1	-	0	transcript_id	"g4306.t1";	gene_id	"g4306";
000004F	AUGUSTUS	start_codon	776010	776012	.	-	0	transcript_id	"g4306.t1";	gene_id	"g4306";
000004F	AUGUSTUS	gene	776254	779768	0.21	-	.	g4307;OG0004232;Regulator of ribosome biosynthesis
000004F	AUGUSTUS	transcript	776254	779768	0.21	-	.	g4307.t1
000004F	AUGUSTUS	stop_codon	776254	776256	.	-	0	transcript_id	"g4307.t1";	gene_id	"g4307";
000004F	AUGUSTUS	intron	777021	777252	0.33	-	.	transcript_id	"g4307.t1";	gene_id	"g4307";
000004F	AUGUSTUS	intron	777804	778041	0.63	-	.	transcript_id	"g4307.t1";	gene_id	"g4307";
000004F	AUGUSTUS	CDS	776257	777020	0.59	-	2	transcript_id	"g4307.t1";	gene_id	"g4307";
000004F	AUGUSTUS	CDS	777253	777803	0.4	-	1	transcript_id	"g4307.t1";	gene_id	"g4307";
000004F	AUGUSTUS	CDS	778042	779768	0.62	-	0	transcript_id	"g4307.t1";	gene_id	"g4307";
000004F	AUGUSTUS	start_codon	779766	779768	.	-	0	transcript_id	"g4307.t1";	gene_id	"g4307";
000004F	AUGUSTUS	gene	780045	780833	1	-	.	g4308;OG0000830;Polyamine N-acetyltransferase 1
000004F	AUGUSTUS	transcript	780045	780833	1	-	.	g4308.t1
000004F	AUGUSTUS	stop_codon	780045	780047	.	-	0	transcript_id	"g4308.t1";	gene_id	"g4308";
000004F	AUGUSTUS	CDS	780048	780833	1	-	0	transcript_id	"g4308.t1";	gene_id	"g4308";
000004F	AUGUSTUS	start_codon	780831	780833	.	-	0	transcript_id	"g4308.t1";	gene_id	"g4308";
000004F	AUGUSTUS	gene	781330	781644	1	+	.	g4309;OG0000829;U6 snRNA-associated Sm-like protein LSm5
000004F	AUGUSTUS	transcript	781330	781644	1	+	.	g4309.t1
000004F	AUGUSTUS	start_codon	781330	781332	.	+	0	transcript_id	"g4309.t1";	gene_id	"g4309";
000004F	AUGUSTUS	CDS	781330	781641	1	+	0	transcript_id	"g4309.t1";	gene_id	"g4309";
000004F	AUGUSTUS	stop_codon	781642	781644	.	+	0	transcript_id	"g4309.t1";	gene_id	"g4309";
000004F	AUGUSTUS	gene	781719	782666	0.9	-	.	g4310;OG0000828;DNA-3-methyladenine glycosylase
000004F	AUGUSTUS	transcript	781719	782666	0.9	-	.	g4310.t1
000004F	AUGUSTUS	stop_codon	781719	781721	.	-	0	transcript_id	"g4310.t1";	gene_id	"g4310";
000004F	AUGUSTUS	CDS	781722	782666	0.9	-	0	transcript_id	"g4310.t1";	gene_id	"g4310";
000004F	AUGUSTUS	start_codon	782664	782666	.	-	0	transcript_id	"g4310.t1";	gene_id	"g4310";
000004F	AUGUSTUS	gene	782915	784186	1	+	.	g4311;OG0000827;DNA damage-inducible protein 1
000004F	AUGUSTUS	transcript	782915	784186	1	+	.	g4311.t1
000004F	AUGUSTUS	start_codon	782915	782917	.	+	0	transcript_id	"g4311.t1";	gene_id	"g4311";
000004F	AUGUSTUS	CDS	782915	784183	1	+	0	transcript_id	"g4311.t1";	gene_id	"g4311";
000004F	AUGUSTUS	stop_codon	784184	784186	.	+	0	transcript_id	"g4311.t1";	gene_id	"g4311";
000004F	AUGUSTUS	gene	784538	786253	1	+	.	g4312;OG0004784;Vacuolar membrane amino acid uptake transporter fnx2
000004F	AUGUSTUS	transcript	784538	786253	1	+	.	g4312.t1
000004F	AUGUSTUS	start_codon	784538	784540	.	+	0	transcript_id	"g4312.t1";	gene_id	"g4312";
000004F	AUGUSTUS	CDS	784538	786250	1	+	0	transcript_id	"g4312.t1";	gene_id	"g4312";
000004F	AUGUSTUS	stop_codon	786251	786253	.	+	0	transcript_id	"g4312.t1";	gene_id	"g4312";
000004F	AUGUSTUS	gene	786287	786931	0.84	-	.	g4313;OG0004231;Putative tyrosine-protein phosphatase OCA6
000004F	AUGUSTUS	transcript	786287	786931	0.84	-	.	g4313.t1
000004F	AUGUSTUS	stop_codon	786287	786289	.	-	0	transcript_id	"g4313.t1";	gene_id	"g4313";
000004F	AUGUSTUS	CDS	786290	786931	0.84	-	0	transcript_id	"g4313.t1";	gene_id	"g4313";
000004F	AUGUSTUS	start_codon	786929	786931	.	-	0	transcript_id	"g4313.t1";	gene_id	"g4313";
000004F	AUGUSTUS	gene	787291	788187	1	+	.	g4314;OG0000826;hypothetical protein
000004F	AUGUSTUS	transcript	787291	788187	1	+	.	g4314.t1
000004F	AUGUSTUS	start_codon	787291	787293	.	+	0	transcript_id	"g4314.t1";	gene_id	"g4314";
000004F	AUGUSTUS	CDS	787291	788184	1	+	0	transcript_id	"g4314.t1";	gene_id	"g4314";
000004F	AUGUSTUS	stop_codon	788185	788187	.	+	0	transcript_id	"g4314.t1";	gene_id	"g4314";
000004F	AUGUSTUS	gene	788405	790942	1	+	.	g4315;OG0000825;Ubiquitin carboxyl-terminal hydrolase 4
000004F	AUGUSTUS	transcript	788405	790942	1	+	.	g4315.t1
000004F	AUGUSTUS	start_codon	788405	788407	.	+	0	transcript_id	"g4315.t1";	gene_id	"g4315";
000004F	AUGUSTUS	CDS	788405	790939	1	+	0	transcript_id	"g4315.t1";	gene_id	"g4315";
000004F	AUGUSTUS	stop_codon	790940	790942	.	+	0	transcript_id	"g4315.t1";	gene_id	"g4315";
000004F	AUGUSTUS	gene	790996	792546	0.47	-	.	g4316;OG0000824;Serine O-succinyltransferase
000004F	AUGUSTUS	transcript	790996	792546	0.47	-	.	g4316.t1
000004F	AUGUSTUS	stop_codon	790996	790998	.	-	0	transcript_id	"g4316.t1";	gene_id	"g4316";
000004F	AUGUSTUS	CDS	790999	792546	0.47	-	0	transcript_id	"g4316.t1";	gene_id	"g4316";
000004F	AUGUSTUS	start_codon	792544	792546	.	-	0	transcript_id	"g4316.t1";	gene_id	"g4316";
000004F	AUGUSTUS	gene	793439	793924	0.65	+	.	g4317;OG0005224;hypothetical protein
000004F	AUGUSTUS	transcript	793439	793924	0.65	+	.	g4317.t1
000004F	AUGUSTUS	start_codon	793439	793441	.	+	0	transcript_id	"g4317.t1";	gene_id	"g4317";
000004F	AUGUSTUS	CDS	793439	793921	0.65	+	0	transcript_id	"g4317.t1";	gene_id	"g4317";
000004F	AUGUSTUS	stop_codon	793922	793924	.	+	0	transcript_id	"g4317.t1";	gene_id	"g4317";
000004F	AUGUSTUS	gene	793952	796675	0.79	-	.	g4318;OG0000823;Aminopeptidase 2
000004F	AUGUSTUS	transcript	793952	796675	0.79	-	.	g4318.t1
000004F	AUGUSTUS	stop_codon	793952	793954	.	-	0	transcript_id	"g4318.t1";	gene_id	"g4318";
000004F	AUGUSTUS	CDS	793955	796675	0.79	-	0	transcript_id	"g4318.t1";	gene_id	"g4318";
000004F	AUGUSTUS	start_codon	796673	796675	.	-	0	transcript_id	"g4318.t1";	gene_id	"g4318";
000004F	AUGUSTUS	gene	796954	799041	1	-	.	g4319;OG0000822;Glutamine--fructose-6-phosphate aminotransferase [isomerizing]
000004F	AUGUSTUS	transcript	796954	799041	1	-	.	g4319.t1
000004F	AUGUSTUS	stop_codon	796954	796956	.	-	0	transcript_id	"g4319.t1";	gene_id	"g4319";
000004F	AUGUSTUS	CDS	796957	799041	1	-	0	transcript_id	"g4319.t1";	gene_id	"g4319";
000004F	AUGUSTUS	start_codon	799039	799041	.	-	0	transcript_id	"g4319.t1";	gene_id	"g4319";
000004F	AUGUSTUS	gene	799113	799469	0.88	-	.	g4320;;hypothetical protein
000004F	AUGUSTUS	transcript	799113	799469	0.88	-	.	g4320.t1
000004F	AUGUSTUS	stop_codon	799113	799115	.	-	0	transcript_id	"g4320.t1";	gene_id	"g4320";
000004F	AUGUSTUS	CDS	799116	799469	0.88	-	0	transcript_id	"g4320.t1";	gene_id	"g4320";
000004F	AUGUSTUS	start_codon	799467	799469	.	-	0	transcript_id	"g4320.t1";	gene_id	"g4320";
000004F	AUGUSTUS	gene	799753	801139	0.88	-	.	g4321;OG0000821;Ribosomal RNA-processing protein 14
000004F	AUGUSTUS	transcript	799753	801139	0.88	-	.	g4321.t1
000004F	AUGUSTUS	stop_codon	799753	799755	.	-	0	transcript_id	"g4321.t1";	gene_id	"g4321";
000004F	AUGUSTUS	intron	801049	801121	0.88	-	.	transcript_id	"g4321.t1";	gene_id	"g4321";
000004F	AUGUSTUS	CDS	799756	801048	0.96	-	0	transcript_id	"g4321.t1";	gene_id	"g4321";
000004F	AUGUSTUS	CDS	801122	801139	0.88	-	0	transcript_id	"g4321.t1";	gene_id	"g4321";
000004F	AUGUSTUS	start_codon	801137	801139	.	-	0	transcript_id	"g4321.t1";	gene_id	"g4321";
000004F	AUGUSTUS	gene	801458	802906	1	+	.	g4322;OG0000820;Protein DML1
000004F	AUGUSTUS	transcript	801458	802906	1	+	.	g4322.t1
000004F	AUGUSTUS	start_codon	801458	801460	.	+	0	transcript_id	"g4322.t1";	gene_id	"g4322";
000004F	AUGUSTUS	CDS	801458	802903	1	+	0	transcript_id	"g4322.t1";	gene_id	"g4322";
000004F	AUGUSTUS	stop_codon	802904	802906	.	+	0	transcript_id	"g4322.t1";	gene_id	"g4322";
000004F	AUGUSTUS	gene	802956	803912	1	-	.	g4323;OG0000120;NADPH-dependent conjugated polyketone reductase C1
000004F	AUGUSTUS	transcript	802956	803912	1	-	.	g4323.t1
000004F	AUGUSTUS	stop_codon	802956	802958	.	-	0	transcript_id	"g4323.t1";	gene_id	"g4323";
000004F	AUGUSTUS	CDS	802959	803912	1	-	0	transcript_id	"g4323.t1";	gene_id	"g4323";
000004F	AUGUSTUS	start_codon	803910	803912	.	-	0	transcript_id	"g4323.t1";	gene_id	"g4323";
000004F	AUGUSTUS	gene	804316	804966	1	+	.	g4324;OG0000819;Autophagy-related protein 33
000004F	AUGUSTUS	transcript	804316	804966	1	+	.	g4324.t1
000004F	AUGUSTUS	start_codon	804316	804318	.	+	0	transcript_id	"g4324.t1";	gene_id	"g4324";
000004F	AUGUSTUS	CDS	804316	804963	1	+	0	transcript_id	"g4324.t1";	gene_id	"g4324";
000004F	AUGUSTUS	stop_codon	804964	804966	.	+	0	transcript_id	"g4324.t1";	gene_id	"g4324";
000004F	AUGUSTUS	gene	805158	806879	1	-	.	g4325;OG0000818;Serine palmitoyltransferase 2
000004F	AUGUSTUS	transcript	805158	806879	1	-	.	g4325.t1
000004F	AUGUSTUS	stop_codon	805158	805160	.	-	0	transcript_id	"g4325.t1";	gene_id	"g4325";
000004F	AUGUSTUS	CDS	805161	806879	1	-	0	transcript_id	"g4325.t1";	gene_id	"g4325";
000004F	AUGUSTUS	start_codon	806877	806879	.	-	0	transcript_id	"g4325.t1";	gene_id	"g4325";
000004F	AUGUSTUS	gene	807425	808990	1	+	.	g4326;OG0000817;Uncharacterized ABC transporter ATP-binding protein YDR061W
000004F	AUGUSTUS	transcript	807425	808990	1	+	.	g4326.t1
000004F	AUGUSTUS	start_codon	807425	807427	.	+	0	transcript_id	"g4326.t1";	gene_id	"g4326";
000004F	AUGUSTUS	CDS	807425	808987	1	+	0	transcript_id	"g4326.t1";	gene_id	"g4326";
000004F	AUGUSTUS	stop_codon	808988	808990	.	+	0	transcript_id	"g4326.t1";	gene_id	"g4326";
000004F	AUGUSTUS	gene	809328	809654	0.62	-	.	g4327;OG0000816;37S ribosomal protein S28, mitochondrial
000004F	AUGUSTUS	transcript	809328	809654	0.62	-	.	g4327.t1
000004F	AUGUSTUS	stop_codon	809328	809330	.	-	0	transcript_id	"g4327.t1";	gene_id	"g4327";
000004F	AUGUSTUS	CDS	809331	809654	0.62	-	0	transcript_id	"g4327.t1";	gene_id	"g4327";
000004F	AUGUSTUS	start_codon	809652	809654	.	-	0	transcript_id	"g4327.t1";	gene_id	"g4327";
000004F	AUGUSTUS	gene	809764	810183	0.9	-	.	g4328;;37S ribosomal protein S28, mitochondrial
000004F	AUGUSTUS	transcript	809764	810183	0.9	-	.	g4328.t1
000004F	AUGUSTUS	stop_codon	809764	809766	.	-	0	transcript_id	"g4328.t1";	gene_id	"g4328";
000004F	AUGUSTUS	CDS	809767	810183	0.9	-	0	transcript_id	"g4328.t1";	gene_id	"g4328";
000004F	AUGUSTUS	start_codon	810181	810183	.	-	0	transcript_id	"g4328.t1";	gene_id	"g4328";
000004F	AUGUSTUS	gene	810691	811266	1	+	.	g4329;OG0000074;60S ribosomal protein L9-B
000004F	AUGUSTUS	transcript	810691	811266	1	+	.	g4329.t1
000004F	AUGUSTUS	start_codon	810691	810693	.	+	0	transcript_id	"g4329.t1";	gene_id	"g4329";
000004F	AUGUSTUS	CDS	810691	811263	1	+	0	transcript_id	"g4329.t1";	gene_id	"g4329";
000004F	AUGUSTUS	stop_codon	811264	811266	.	+	0	transcript_id	"g4329.t1";	gene_id	"g4329";
000004F	AUGUSTUS	gene	811991	813100	0.79	+	.	g4330;OG0000815;Cytochrome c peroxidase, mitochondrial
000004F	AUGUSTUS	transcript	811991	813100	0.79	+	.	g4330.t1
000004F	AUGUSTUS	start_codon	811991	811993	.	+	0	transcript_id	"g4330.t1";	gene_id	"g4330";
000004F	AUGUSTUS	CDS	811991	813097	0.79	+	0	transcript_id	"g4330.t1";	gene_id	"g4330";
000004F	AUGUSTUS	stop_codon	813098	813100	.	+	0	transcript_id	"g4330.t1";	gene_id	"g4330";
000004F	AUGUSTUS	gene	813514	814215	0.79	+	.	g4331;OG0000309;Ribulose-phosphate 3-epimerase
000004F	AUGUSTUS	transcript	813514	814215	0.79	+	.	g4331.t1
000004F	AUGUSTUS	start_codon	813514	813516	.	+	0	transcript_id	"g4331.t1";	gene_id	"g4331";
000004F	AUGUSTUS	CDS	813514	814212	0.79	+	0	transcript_id	"g4331.t1";	gene_id	"g4331";
000004F	AUGUSTUS	stop_codon	814213	814215	.	+	0	transcript_id	"g4331.t1";	gene_id	"g4331";
000004F	AUGUSTUS	gene	814270	814728	1	-	.	g4332;OG0000814;Ribosome biogenesis protein ALB1
000004F	AUGUSTUS	transcript	814270	814728	1	-	.	g4332.t1
000004F	AUGUSTUS	stop_codon	814270	814272	.	-	0	transcript_id	"g4332.t1";	gene_id	"g4332";
000004F	AUGUSTUS	CDS	814273	814728	1	-	0	transcript_id	"g4332.t1";	gene_id	"g4332";
000004F	AUGUSTUS	start_codon	814726	814728	.	-	0	transcript_id	"g4332.t1";	gene_id	"g4332";
000004F	AUGUSTUS	gene	815496	816747	0.55	+	.	g4333;OG0000813;Glycerol-3-phosphate dehydrogenase [NAD(+)]
000004F	AUGUSTUS	transcript	815496	816747	0.55	+	.	g4333.t1
000004F	AUGUSTUS	start_codon	815496	815498	.	+	0	transcript_id	"g4333.t1";	gene_id	"g4333";
000004F	AUGUSTUS	intron	815779	815890	0.74	+	.	transcript_id	"g4333.t1";	gene_id	"g4333";
000004F	AUGUSTUS	CDS	815496	815778	0.55	+	0	transcript_id	"g4333.t1";	gene_id	"g4333";
000004F	AUGUSTUS	CDS	815891	816744	0.86	+	2	transcript_id	"g4333.t1";	gene_id	"g4333";
000004F	AUGUSTUS	stop_codon	816745	816747	.	+	0	transcript_id	"g4333.t1";	gene_id	"g4333";
000004F	AUGUSTUS	gene	817116	817877	0.9	+	.	g4334;OG0000812;Presequence translocated-associated motor subunit PAM17, mitochondrial
000004F	AUGUSTUS	transcript	817116	817877	0.9	+	.	g4334.t1
000004F	AUGUSTUS	start_codon	817116	817118	.	+	0	transcript_id	"g4334.t1";	gene_id	"g4334";
000004F	AUGUSTUS	CDS	817116	817874	0.9	+	0	transcript_id	"g4334.t1";	gene_id	"g4334";
000004F	AUGUSTUS	stop_codon	817875	817877	.	+	0	transcript_id	"g4334.t1";	gene_id	"g4334";
000004F	AUGUSTUS	gene	818175	818618	1	+	.	g4335;OG0000811;Sm-like protein LSm1
000004F	AUGUSTUS	transcript	818175	818618	1	+	.	g4335.t1
000004F	AUGUSTUS	start_codon	818175	818177	.	+	0	transcript_id	"g4335.t1";	gene_id	"g4335";
000004F	AUGUSTUS	CDS	818175	818615	1	+	0	transcript_id	"g4335.t1";	gene_id	"g4335";
000004F	AUGUSTUS	stop_codon	818616	818618	.	+	0	transcript_id	"g4335.t1";	gene_id	"g4335";
000004F	AUGUSTUS	gene	818833	819324	0.82	-	.	g4336;;Ribonuclease P protein subunit RPR2
000004F	AUGUSTUS	transcript	818833	819324	0.82	-	.	g4336.t1
000004F	AUGUSTUS	stop_codon	818833	818835	.	-	0	transcript_id	"g4336.t1";	gene_id	"g4336";
000004F	AUGUSTUS	CDS	818836	819324	0.82	-	0	transcript_id	"g4336.t1";	gene_id	"g4336";
000004F	AUGUSTUS	start_codon	819322	819324	.	-	0	transcript_id	"g4336.t1";	gene_id	"g4336";
000004F	AUGUSTUS	gene	819645	820403	1	+	.	g4337;OG0000810;Proteasome subunit alpha type-4
000004F	AUGUSTUS	transcript	819645	820403	1	+	.	g4337.t1
000004F	AUGUSTUS	start_codon	819645	819647	.	+	0	transcript_id	"g4337.t1";	gene_id	"g4337";
000004F	AUGUSTUS	CDS	819645	820400	1	+	0	transcript_id	"g4337.t1";	gene_id	"g4337";
000004F	AUGUSTUS	stop_codon	820401	820403	.	+	0	transcript_id	"g4337.t1";	gene_id	"g4337";
000004F	AUGUSTUS	gene	820633	821628	0.64	-	.	g4338;OG0004230;hypothetical protein
000004F	AUGUSTUS	transcript	820633	821628	0.64	-	.	g4338.t1
000004F	AUGUSTUS	stop_codon	820633	820635	.	-	0	transcript_id	"g4338.t1";	gene_id	"g4338";
000004F	AUGUSTUS	CDS	820636	821628	0.64	-	0	transcript_id	"g4338.t1";	gene_id	"g4338";
000004F	AUGUSTUS	start_codon	821626	821628	.	-	0	transcript_id	"g4338.t1";	gene_id	"g4338";
000004F	AUGUSTUS	gene	821776	822927	0.98	-	.	g4339;OG0000809;tRNA (adenine(58)-N(1))-methyltransferase catalytic subunit TRM61
000004F	AUGUSTUS	transcript	821776	822927	0.98	-	.	g4339.t1
000004F	AUGUSTUS	stop_codon	821776	821778	.	-	0	transcript_id	"g4339.t1";	gene_id	"g4339";
000004F	AUGUSTUS	CDS	821779	822927	0.98	-	0	transcript_id	"g4339.t1";	gene_id	"g4339";
000004F	AUGUSTUS	start_codon	822925	822927	.	-	0	transcript_id	"g4339.t1";	gene_id	"g4339";
000004F	AUGUSTUS	gene	823880	825127	0.97	+	.	g4340;OG0000073;G2/mitotic-specific cyclin-4
000004F	AUGUSTUS	transcript	823880	825127	0.97	+	.	g4340.t1
000004F	AUGUSTUS	start_codon	823880	823882	.	+	0	transcript_id	"g4340.t1";	gene_id	"g4340";
000004F	AUGUSTUS	CDS	823880	825124	0.97	+	0	transcript_id	"g4340.t1";	gene_id	"g4340";
000004F	AUGUSTUS	stop_codon	825125	825127	.	+	0	transcript_id	"g4340.t1";	gene_id	"g4340";
000004F	AUGUSTUS	gene	825536	826330	0.93	+	.	g4341;OG0000808;60S ribosomal protein L23-B
000004F	AUGUSTUS	transcript	825536	826330	0.93	+	.	g4341.t1
000004F	AUGUSTUS	start_codon	825536	825538	.	+	0	transcript_id	"g4341.t1";	gene_id	"g4341";
000004F	AUGUSTUS	intron	825590	825958	0.93	+	.	transcript_id	"g4341.t1";	gene_id	"g4341";
000004F	AUGUSTUS	CDS	825536	825589	0.96	+	0	transcript_id	"g4341.t1";	gene_id	"g4341";
000004F	AUGUSTUS	CDS	825959	826327	0.93	+	0	transcript_id	"g4341.t1";	gene_id	"g4341";
000004F	AUGUSTUS	stop_codon	826328	826330	.	+	0	transcript_id	"g4341.t1";	gene_id	"g4341";
000004F	AUGUSTUS	gene	827011	835707	0.89	+	.	g4342;OG0000807;Serine/threonine-protein kinase TEL1
000004F	AUGUSTUS	transcript	827011	835707	0.89	+	.	g4342.t1
000004F	AUGUSTUS	start_codon	827011	827013	.	+	0	transcript_id	"g4342.t1";	gene_id	"g4342";
000004F	AUGUSTUS	CDS	827011	835704	0.89	+	0	transcript_id	"g4342.t1";	gene_id	"g4342";
000004F	AUGUSTUS	stop_codon	835705	835707	.	+	0	transcript_id	"g4342.t1";	gene_id	"g4342";
000004F	AUGUSTUS	gene	835948	836301	0.3	-	.	g4343;OG0004229;Probable U6 snRNA-associated Sm-like protein LSm4
000004F	AUGUSTUS	transcript	835948	836301	0.3	-	.	g4343.t1
000004F	AUGUSTUS	stop_codon	835948	835950	.	-	0	transcript_id	"g4343.t1";	gene_id	"g4343";
000004F	AUGUSTUS	CDS	835951	836301	0.3	-	0	transcript_id	"g4343.t1";	gene_id	"g4343";
000004F	AUGUSTUS	start_codon	836299	836301	.	-	0	transcript_id	"g4343.t1";	gene_id	"g4343";
000004F	AUGUSTUS	gene	837083	841021	1	+	.	g4344;OG0000308;Negative regulator of sporulation MDS3
000004F	AUGUSTUS	transcript	837083	841021	1	+	.	g4344.t1
000004F	AUGUSTUS	start_codon	837083	837085	.	+	0	transcript_id	"g4344.t1";	gene_id	"g4344";
000004F	AUGUSTUS	CDS	837083	841018	1	+	0	transcript_id	"g4344.t1";	gene_id	"g4344";
000004F	AUGUSTUS	stop_codon	841019	841021	.	+	0	transcript_id	"g4344.t1";	gene_id	"g4344";
000004F	AUGUSTUS	gene	841823	843613	1	+	.	g4345;OG0000806;General amino acid permease AGP2
000004F	AUGUSTUS	transcript	841823	843613	1	+	.	g4345.t1
000004F	AUGUSTUS	start_codon	841823	841825	.	+	0	transcript_id	"g4345.t1";	gene_id	"g4345";
000004F	AUGUSTUS	CDS	841823	843610	1	+	0	transcript_id	"g4345.t1";	gene_id	"g4345";
000004F	AUGUSTUS	stop_codon	843611	843613	.	+	0	transcript_id	"g4345.t1";	gene_id	"g4345";
000004F	AUGUSTUS	gene	844493	847510	1	+	.	g4346;OG0000805;ATP-dependent 6-phosphofructokinase subunit alpha
000004F	AUGUSTUS	transcript	844493	847510	1	+	.	g4346.t1
000004F	AUGUSTUS	start_codon	844493	844495	.	+	0	transcript_id	"g4346.t1";	gene_id	"g4346";
000004F	AUGUSTUS	CDS	844493	847507	1	+	0	transcript_id	"g4346.t1";	gene_id	"g4346";
000004F	AUGUSTUS	stop_codon	847508	847510	.	+	0	transcript_id	"g4346.t1";	gene_id	"g4346";
000004F	AUGUSTUS	gene	850693	852672	1	+	.	g4347;OG0000804;Transcription factor SFL2
000004F	AUGUSTUS	transcript	850693	852672	1	+	.	g4347.t1
000004F	AUGUSTUS	start_codon	850693	850695	.	+	0	transcript_id	"g4347.t1";	gene_id	"g4347";
000004F	AUGUSTUS	CDS	850693	852669	1	+	0	transcript_id	"g4347.t1";	gene_id	"g4347";
000004F	AUGUSTUS	stop_codon	852670	852672	.	+	0	transcript_id	"g4347.t1";	gene_id	"g4347";
000004F	AUGUSTUS	gene	853042	853449	0.73	-	.	g4348;OG0004712;hypothetical protein
000004F	AUGUSTUS	transcript	853042	853449	0.73	-	.	g4348.t1
000004F	AUGUSTUS	stop_codon	853042	853044	.	-	0	transcript_id	"g4348.t1";	gene_id	"g4348";
000004F	AUGUSTUS	CDS	853045	853449	0.73	-	0	transcript_id	"g4348.t1";	gene_id	"g4348";
000004F	AUGUSTUS	start_codon	853447	853449	.	-	0	transcript_id	"g4348.t1";	gene_id	"g4348";
000004F	AUGUSTUS	gene	853746	857822	0.74	-	.	g4349;OG0000307;Tat-binding homolog 7
000004F	AUGUSTUS	transcript	853746	857822	0.74	-	.	g4349.t1
000004F	AUGUSTUS	stop_codon	853746	853748	.	-	0	transcript_id	"g4349.t1";	gene_id	"g4349";
000004F	AUGUSTUS	CDS	853749	857822	0.74	-	0	transcript_id	"g4349.t1";	gene_id	"g4349";
000004F	AUGUSTUS	start_codon	857820	857822	.	-	0	transcript_id	"g4349.t1";	gene_id	"g4349";
000004F	AUGUSTUS	gene	858209	859267	0.35	-	.	g4350;OG0000803;Chromosome segregation in meiosis protein 3
000004F	AUGUSTUS	transcript	858209	859267	0.35	-	.	g4350.t1
000004F	AUGUSTUS	stop_codon	858209	858211	.	-	0	transcript_id	"g4350.t1";	gene_id	"g4350";
000004F	AUGUSTUS	CDS	858212	859267	0.35	-	0	transcript_id	"g4350.t1";	gene_id	"g4350";
000004F	AUGUSTUS	start_codon	859265	859267	.	-	0	transcript_id	"g4350.t1";	gene_id	"g4350";
000004F	AUGUSTUS	gene	859452	859748	1	-	.	g4351;OG0005225;hypothetical protein
000004F	AUGUSTUS	transcript	859452	859748	1	-	.	g4351.t1
000004F	AUGUSTUS	stop_codon	859452	859454	.	-	0	transcript_id	"g4351.t1";	gene_id	"g4351";
000004F	AUGUSTUS	CDS	859455	859748	1	-	0	transcript_id	"g4351.t1";	gene_id	"g4351";
000004F	AUGUSTUS	start_codon	859746	859748	.	-	0	transcript_id	"g4351.t1";	gene_id	"g4351";
000004F	AUGUSTUS	gene	859962	861390	0.97	-	.	g4352;OG0005226;hypothetical protein
000004F	AUGUSTUS	transcript	859962	861390	0.97	-	.	g4352.t1
000004F	AUGUSTUS	stop_codon	859962	859964	.	-	0	transcript_id	"g4352.t1";	gene_id	"g4352";
000004F	AUGUSTUS	intron	860620	861211	0.97	-	.	transcript_id	"g4352.t1";	gene_id	"g4352";
000004F	AUGUSTUS	CDS	859965	860619	1	-	1	transcript_id	"g4352.t1";	gene_id	"g4352";
000004F	AUGUSTUS	CDS	861212	861390	0.97	-	0	transcript_id	"g4352.t1";	gene_id	"g4352";
000004F	AUGUSTUS	start_codon	861388	861390	.	-	0	transcript_id	"g4352.t1";	gene_id	"g4352";
000004F	AUGUSTUS	gene	863332	864672	0.98	+	.	g4353;OG0000802;Gamma-glutamyl phosphate reductase
000004F	AUGUSTUS	transcript	863332	864672	0.98	+	.	g4353.t1
000004F	AUGUSTUS	start_codon	863332	863334	.	+	0	transcript_id	"g4353.t1";	gene_id	"g4353";
000004F	AUGUSTUS	CDS	863332	864669	0.98	+	0	transcript_id	"g4353.t1";	gene_id	"g4353";
000004F	AUGUSTUS	stop_codon	864670	864672	.	+	0	transcript_id	"g4353.t1";	gene_id	"g4353";
000004F	AUGUSTUS	gene	864948	866294	0.99	+	.	g4354;OG0000801;Rab GDP-dissociation inhibitor
000004F	AUGUSTUS	transcript	864948	866294	0.99	+	.	g4354.t1
000004F	AUGUSTUS	start_codon	864948	864950	.	+	0	transcript_id	"g4354.t1";	gene_id	"g4354";
000004F	AUGUSTUS	CDS	864948	866291	0.99	+	0	transcript_id	"g4354.t1";	gene_id	"g4354";
000004F	AUGUSTUS	stop_codon	866292	866294	.	+	0	transcript_id	"g4354.t1";	gene_id	"g4354";
000004F	AUGUSTUS	gene	866966	867301	0.9	+	.	g4355;OG0004228;Protein AIM7
000004F	AUGUSTUS	transcript	866966	867301	0.9	+	.	g4355.t1
000004F	AUGUSTUS	start_codon	866966	866968	.	+	0	transcript_id	"g4355.t1";	gene_id	"g4355";
000004F	AUGUSTUS	CDS	866966	867298	0.9	+	0	transcript_id	"g4355.t1";	gene_id	"g4355";
000004F	AUGUSTUS	stop_codon	867299	867301	.	+	0	transcript_id	"g4355.t1";	gene_id	"g4355";
000004F	AUGUSTUS	gene	867954	868476	0.54	+	.	g4356;OG0000800;40S ribosomal protein S13
000004F	AUGUSTUS	transcript	867954	868476	0.54	+	.	g4356.t1
000004F	AUGUSTUS	start_codon	867954	867956	.	+	0	transcript_id	"g4356.t1";	gene_id	"g4356";
000004F	AUGUSTUS	intron	867981	868047	0.55	+	.	transcript_id	"g4356.t1";	gene_id	"g4356";
000004F	AUGUSTUS	CDS	867954	867980	0.54	+	0	transcript_id	"g4356.t1";	gene_id	"g4356";
000004F	AUGUSTUS	CDS	868048	868473	1	+	0	transcript_id	"g4356.t1";	gene_id	"g4356";
000004F	AUGUSTUS	stop_codon	868474	868476	.	+	0	transcript_id	"g4356.t1";	gene_id	"g4356";
000004F	AUGUSTUS	gene	868656	869147	1	-	.	g4357;OG0000799;hypothetical protein
000004F	AUGUSTUS	transcript	868656	869147	1	-	.	g4357.t1
000004F	AUGUSTUS	stop_codon	868656	868658	.	-	0	transcript_id	"g4357.t1";	gene_id	"g4357";
000004F	AUGUSTUS	CDS	868659	869147	1	-	0	transcript_id	"g4357.t1";	gene_id	"g4357";
000004F	AUGUSTUS	start_codon	869145	869147	.	-	0	transcript_id	"g4357.t1";	gene_id	"g4357";
000004F	AUGUSTUS	gene	870172	870372	0.61	-	.	g4358;;hypothetical protein
000004F	AUGUSTUS	transcript	870172	870372	0.61	-	.	g4358.t1
000004F	AUGUSTUS	stop_codon	870172	870174	.	-	0	transcript_id	"g4358.t1";	gene_id	"g4358";
000004F	AUGUSTUS	CDS	870175	870372	0.61	-	0	transcript_id	"g4358.t1";	gene_id	"g4358";
000004F	AUGUSTUS	start_codon	870370	870372	.	-	0	transcript_id	"g4358.t1";	gene_id	"g4358";
000004F	AUGUSTUS	gene	870494	871996	0.58	+	.	g4359;OG0000798;E3 ubiquitin-protein ligase RNF13
000004F	AUGUSTUS	transcript	870494	871996	0.58	+	.	g4359.t1
000004F	AUGUSTUS	start_codon	870494	870496	.	+	0	transcript_id	"g4359.t1";	gene_id	"g4359";
000004F	AUGUSTUS	CDS	870494	871993	0.58	+	0	transcript_id	"g4359.t1";	gene_id	"g4359";
000004F	AUGUSTUS	stop_codon	871994	871996	.	+	0	transcript_id	"g4359.t1";	gene_id	"g4359";
000004F	AUGUSTUS	gene	872220	873755	0.98	-	.	g4360;OG0000797;Eukaryotic translation initiation factor 4B
000004F	AUGUSTUS	transcript	872220	873755	0.98	-	.	g4360.t1
000004F	AUGUSTUS	stop_codon	872220	872222	.	-	0	transcript_id	"g4360.t1";	gene_id	"g4360";
000004F	AUGUSTUS	CDS	872223	873755	0.98	-	0	transcript_id	"g4360.t1";	gene_id	"g4360";
000004F	AUGUSTUS	start_codon	873753	873755	.	-	0	transcript_id	"g4360.t1";	gene_id	"g4360";
000004F	AUGUSTUS	gene	874205	881746	0.99	+	.	g4361;OG0005227;Protein FMP27, mitochondrial
000004F	AUGUSTUS	transcript	874205	881746	0.99	+	.	g4361.t1
000004F	AUGUSTUS	start_codon	874205	874207	.	+	0	transcript_id	"g4361.t1";	gene_id	"g4361";
000004F	AUGUSTUS	intron	874273	874341	0.99	+	.	transcript_id	"g4361.t1";	gene_id	"g4361";
000004F	AUGUSTUS	CDS	874205	874272	0.99	+	0	transcript_id	"g4361.t1";	gene_id	"g4361";
000004F	AUGUSTUS	CDS	874342	881743	1	+	1	transcript_id	"g4361.t1";	gene_id	"g4361";
000004F	AUGUSTUS	stop_codon	881744	881746	.	+	0	transcript_id	"g4361.t1";	gene_id	"g4361";
000004F	AUGUSTUS	gene	881829	882416	1	-	.	g4362;OG0000796;Mediator of RNA polymerase II transcription subunit 19
000004F	AUGUSTUS	transcript	881829	882416	1	-	.	g4362.t1
000004F	AUGUSTUS	stop_codon	881829	881831	.	-	0	transcript_id	"g4362.t1";	gene_id	"g4362";
000004F	AUGUSTUS	CDS	881832	882416	1	-	0	transcript_id	"g4362.t1";	gene_id	"g4362";
000004F	AUGUSTUS	start_codon	882414	882416	.	-	0	transcript_id	"g4362.t1";	gene_id	"g4362";
000004F	AUGUSTUS	gene	883107	883499	0.99	+	.	g4363;OG0000795;60S ribosomal protein L32
000004F	AUGUSTUS	transcript	883107	883499	0.99	+	.	g4363.t1
000004F	AUGUSTUS	start_codon	883107	883109	.	+	0	transcript_id	"g4363.t1";	gene_id	"g4363";
000004F	AUGUSTUS	CDS	883107	883496	0.99	+	0	transcript_id	"g4363.t1";	gene_id	"g4363";
000004F	AUGUSTUS	stop_codon	883497	883499	.	+	0	transcript_id	"g4363.t1";	gene_id	"g4363";
000004F	AUGUSTUS	gene	883922	887896	1	+	.	g4364;OG0000306;Probable phospholipid-transporting ATPase DRS2
000004F	AUGUSTUS	transcript	883922	887896	1	+	.	g4364.t1
000004F	AUGUSTUS	start_codon	883922	883924	.	+	0	transcript_id	"g4364.t1";	gene_id	"g4364";
000004F	AUGUSTUS	CDS	883922	887893	1	+	0	transcript_id	"g4364.t1";	gene_id	"g4364";
000004F	AUGUSTUS	stop_codon	887894	887896	.	+	0	transcript_id	"g4364.t1";	gene_id	"g4364";
000004F	AUGUSTUS	gene	887948	889216	1	-	.	g4365;OG0000794;hypothetical protein
000004F	AUGUSTUS	transcript	887948	889216	1	-	.	g4365.t1
000004F	AUGUSTUS	stop_codon	887948	887950	.	-	0	transcript_id	"g4365.t1";	gene_id	"g4365";
000004F	AUGUSTUS	CDS	887951	889216	1	-	0	transcript_id	"g4365.t1";	gene_id	"g4365";
000004F	AUGUSTUS	start_codon	889214	889216	.	-	0	transcript_id	"g4365.t1";	gene_id	"g4365";
000004F	AUGUSTUS	gene	889563	890561	0.56	+	.	g4366;OG0000793;Homocysteine S-methyltransferase 1
000004F	AUGUSTUS	transcript	889563	890561	0.56	+	.	g4366.t1
000004F	AUGUSTUS	start_codon	889563	889565	.	+	0	transcript_id	"g4366.t1";	gene_id	"g4366";
000004F	AUGUSTUS	CDS	889563	890558	0.56	+	0	transcript_id	"g4366.t1";	gene_id	"g4366";
000004F	AUGUSTUS	stop_codon	890559	890561	.	+	0	transcript_id	"g4366.t1";	gene_id	"g4366";
000004F	AUGUSTUS	gene	890706	893036	1	-	.	g4367;OG0000792;Dolichyl-phosphate-mannose--protein mannosyltransferase 1
000004F	AUGUSTUS	transcript	890706	893036	1	-	.	g4367.t1
000004F	AUGUSTUS	stop_codon	890706	890708	.	-	0	transcript_id	"g4367.t1";	gene_id	"g4367";
000004F	AUGUSTUS	CDS	890709	893036	1	-	0	transcript_id	"g4367.t1";	gene_id	"g4367";
000004F	AUGUSTUS	start_codon	893034	893036	.	-	0	transcript_id	"g4367.t1";	gene_id	"g4367";
000004F	AUGUSTUS	gene	893353	895026	1	-	.	g4368;OG0000791;ATP-dependent RNA helicase DBP9
000004F	AUGUSTUS	transcript	893353	895026	1	-	.	g4368.t1
000004F	AUGUSTUS	stop_codon	893353	893355	.	-	0	transcript_id	"g4368.t1";	gene_id	"g4368";
000004F	AUGUSTUS	CDS	893356	895026	1	-	0	transcript_id	"g4368.t1";	gene_id	"g4368";
000004F	AUGUSTUS	start_codon	895024	895026	.	-	0	transcript_id	"g4368.t1";	gene_id	"g4368";
000004F	AUGUSTUS	gene	895286	897715	1	-	.	g4369;OG0000790;Glutamine--tRNA ligase
000004F	AUGUSTUS	transcript	895286	897715	1	-	.	g4369.t1
000004F	AUGUSTUS	stop_codon	895286	895288	.	-	0	transcript_id	"g4369.t1";	gene_id	"g4369";
000004F	AUGUSTUS	CDS	895289	897715	1	-	0	transcript_id	"g4369.t1";	gene_id	"g4369";
000004F	AUGUSTUS	start_codon	897713	897715	.	-	0	transcript_id	"g4369.t1";	gene_id	"g4369";
000004F	AUGUSTUS	gene	898283	900019	1	-	.	g4370;OG0000305;Protein phosphatase 1 regulatory subunit 3C-B
000004F	AUGUSTUS	transcript	898283	900019	1	-	.	g4370.t1
000004F	AUGUSTUS	stop_codon	898283	898285	.	-	0	transcript_id	"g4370.t1";	gene_id	"g4370";
000004F	AUGUSTUS	CDS	898286	900019	1	-	0	transcript_id	"g4370.t1";	gene_id	"g4370";
000004F	AUGUSTUS	start_codon	900017	900019	.	-	0	transcript_id	"g4370.t1";	gene_id	"g4370";
000004F	AUGUSTUS	gene	903181	903948	0.97	+	.	g4371;OG0000789;hypothetical protein
000004F	AUGUSTUS	transcript	903181	903948	0.97	+	.	g4371.t1
000004F	AUGUSTUS	start_codon	903181	903183	.	+	0	transcript_id	"g4371.t1";	gene_id	"g4371";
000004F	AUGUSTUS	CDS	903181	903945	0.97	+	0	transcript_id	"g4371.t1";	gene_id	"g4371";
000004F	AUGUSTUS	stop_codon	903946	903948	.	+	0	transcript_id	"g4371.t1";	gene_id	"g4371";
000004F	AUGUSTUS	gene	904390	905232	1	+	.	g4372;OG0000788;hypothetical protein
000004F	AUGUSTUS	transcript	904390	905232	1	+	.	g4372.t1
000004F	AUGUSTUS	start_codon	904390	904392	.	+	0	transcript_id	"g4372.t1";	gene_id	"g4372";
000004F	AUGUSTUS	CDS	904390	905229	1	+	0	transcript_id	"g4372.t1";	gene_id	"g4372";
000004F	AUGUSTUS	stop_codon	905230	905232	.	+	0	transcript_id	"g4372.t1";	gene_id	"g4372";
000004F	AUGUSTUS	gene	905331	905978	1	-	.	g4373;OG0000787;Cysteine dioxygenase CDG1
000004F	AUGUSTUS	transcript	905331	905978	1	-	.	g4373.t1
000004F	AUGUSTUS	stop_codon	905331	905333	.	-	0	transcript_id	"g4373.t1";	gene_id	"g4373";
000004F	AUGUSTUS	CDS	905334	905978	1	-	0	transcript_id	"g4373.t1";	gene_id	"g4373";
000004F	AUGUSTUS	start_codon	905976	905978	.	-	0	transcript_id	"g4373.t1";	gene_id	"g4373";
000004F	AUGUSTUS	gene	906761	907909	1	+	.	g4374;OG0000786;tRNA-splicing endonuclease subunit SEN2
000004F	AUGUSTUS	transcript	906761	907909	1	+	.	g4374.t1
000004F	AUGUSTUS	start_codon	906761	906763	.	+	0	transcript_id	"g4374.t1";	gene_id	"g4374";
000004F	AUGUSTUS	CDS	906761	907906	1	+	0	transcript_id	"g4374.t1";	gene_id	"g4374";
000004F	AUGUSTUS	stop_codon	907907	907909	.	+	0	transcript_id	"g4374.t1";	gene_id	"g4374";
000004F	AUGUSTUS	gene	907962	908309	0.82	-	.	g4375;OG0004227;Long chronological lifespan protein 2
000004F	AUGUSTUS	transcript	907962	908309	0.82	-	.	g4375.t1
000004F	AUGUSTUS	stop_codon	907962	907964	.	-	0	transcript_id	"g4375.t1";	gene_id	"g4375";
000004F	AUGUSTUS	CDS	907965	908309	0.82	-	0	transcript_id	"g4375.t1";	gene_id	"g4375";
000004F	AUGUSTUS	start_codon	908307	908309	.	-	0	transcript_id	"g4375.t1";	gene_id	"g4375";
000004F	AUGUSTUS	gene	908512	909249	1	+	.	g4376;OG0000785;Very-long-chain (3R)-3-hydroxyacyl-CoA dehydratase PHS1
000004F	AUGUSTUS	transcript	908512	909249	1	+	.	g4376.t1
000004F	AUGUSTUS	start_codon	908512	908514	.	+	0	transcript_id	"g4376.t1";	gene_id	"g4376";
000004F	AUGUSTUS	CDS	908512	909246	1	+	0	transcript_id	"g4376.t1";	gene_id	"g4376";
000004F	AUGUSTUS	stop_codon	909247	909249	.	+	0	transcript_id	"g4376.t1";	gene_id	"g4376";
000004F	AUGUSTUS	gene	909520	910113	0.99	+	.	g4377;OG0004701;54S ribosomal protein L49, mitochondrial
000004F	AUGUSTUS	transcript	909520	910113	0.99	+	.	g4377.t1
000004F	AUGUSTUS	start_codon	909520	909522	.	+	0	transcript_id	"g4377.t1";	gene_id	"g4377";
000004F	AUGUSTUS	CDS	909520	910110	0.99	+	0	transcript_id	"g4377.t1";	gene_id	"g4377";
000004F	AUGUSTUS	stop_codon	910111	910113	.	+	0	transcript_id	"g4377.t1";	gene_id	"g4377";
000004F	AUGUSTUS	gene	910389	914849	1	+	.	g4378;OG0000207;Serine/threonine-protein kinase BCK1/SLK1/SSP31
000004F	AUGUSTUS	transcript	910389	914849	1	+	.	g4378.t1
000004F	AUGUSTUS	start_codon	910389	910391	.	+	0	transcript_id	"g4378.t1";	gene_id	"g4378";
000004F	AUGUSTUS	CDS	910389	914846	1	+	0	transcript_id	"g4378.t1";	gene_id	"g4378";
000004F	AUGUSTUS	stop_codon	914847	914849	.	+	0	transcript_id	"g4378.t1";	gene_id	"g4378";
000004F	AUGUSTUS	gene	915058	917421	1	+	.	g4379;OG0000784;ATP-dependent RNA helicase DBP4
000004F	AUGUSTUS	transcript	915058	917421	1	+	.	g4379.t1
000004F	AUGUSTUS	start_codon	915058	915060	.	+	0	transcript_id	"g4379.t1";	gene_id	"g4379";
000004F	AUGUSTUS	CDS	915058	917418	1	+	0	transcript_id	"g4379.t1";	gene_id	"g4379";
000004F	AUGUSTUS	stop_codon	917419	917421	.	+	0	transcript_id	"g4379.t1";	gene_id	"g4379";
000004F	AUGUSTUS	gene	917607	920498	0.91	-	.	g4380;OG0000783;Calcium-transporting ATPase 1
000004F	AUGUSTUS	transcript	917607	920498	0.91	-	.	g4380.t1
000004F	AUGUSTUS	stop_codon	917607	917609	.	-	0	transcript_id	"g4380.t1";	gene_id	"g4380";
000004F	AUGUSTUS	CDS	917610	920498	0.91	-	0	transcript_id	"g4380.t1";	gene_id	"g4380";
000004F	AUGUSTUS	start_codon	920496	920498	.	-	0	transcript_id	"g4380.t1";	gene_id	"g4380";
000004F	AUGUSTUS	gene	920943	923027	0.45	-	.	g4381;OG0000782;Kinesin-like protein KIP2
000004F	AUGUSTUS	transcript	920943	923027	0.45	-	.	g4381.t1
000004F	AUGUSTUS	stop_codon	920943	920945	.	-	0	transcript_id	"g4381.t1";	gene_id	"g4381";
000004F	AUGUSTUS	CDS	920946	923027	0.45	-	0	transcript_id	"g4381.t1";	gene_id	"g4381";
000004F	AUGUSTUS	start_codon	923025	923027	.	-	0	transcript_id	"g4381.t1";	gene_id	"g4381";
000004F	AUGUSTUS	gene	923324	925939	0.5	-	.	g4382;OG0000781;Ribonucleases P/MRP protein subunit POP1
000004F	AUGUSTUS	transcript	923324	925939	0.5	-	.	g4382.t1
000004F	AUGUSTUS	stop_codon	923324	923326	.	-	0	transcript_id	"g4382.t1";	gene_id	"g4382";
000004F	AUGUSTUS	CDS	923327	925939	0.5	-	0	transcript_id	"g4382.t1";	gene_id	"g4382";
000004F	AUGUSTUS	start_codon	925937	925939	.	-	0	transcript_id	"g4382.t1";	gene_id	"g4382";
000004F	AUGUSTUS	gene	926202	926825	0.97	-	.	g4383;OG0000780;hypothetical protein
000004F	AUGUSTUS	transcript	926202	926825	0.97	-	.	g4383.t1
000004F	AUGUSTUS	stop_codon	926202	926204	.	-	0	transcript_id	"g4383.t1";	gene_id	"g4383";
000004F	AUGUSTUS	CDS	926205	926825	0.97	-	0	transcript_id	"g4383.t1";	gene_id	"g4383";
000004F	AUGUSTUS	start_codon	926823	926825	.	-	0	transcript_id	"g4383.t1";	gene_id	"g4383";
000004F	AUGUSTUS	gene	927643	928791	1	+	.	g4384;OG0000304;hypothetical protein
000004F	AUGUSTUS	transcript	927643	928791	1	+	.	g4384.t1
000004F	AUGUSTUS	start_codon	927643	927645	.	+	0	transcript_id	"g4384.t1";	gene_id	"g4384";
000004F	AUGUSTUS	CDS	927643	928788	1	+	0	transcript_id	"g4384.t1";	gene_id	"g4384";
000004F	AUGUSTUS	stop_codon	928789	928791	.	+	0	transcript_id	"g4384.t1";	gene_id	"g4384";
000004F	AUGUSTUS	gene	928943	929946	0.5	-	.	g4385;OG0000779;DNA-directed RNA polymerase III subunit RPC10
000004F	AUGUSTUS	transcript	928943	929946	0.5	-	.	g4385.t1
000004F	AUGUSTUS	stop_codon	928943	928945	.	-	0	transcript_id	"g4385.t1";	gene_id	"g4385";
000004F	AUGUSTUS	intron	929305	929921	0.5	-	.	transcript_id	"g4385.t1";	gene_id	"g4385";
000004F	AUGUSTUS	CDS	928946	929304	0.5	-	2	transcript_id	"g4385.t1";	gene_id	"g4385";
000004F	AUGUSTUS	CDS	929922	929946	0.5	-	0	transcript_id	"g4385.t1";	gene_id	"g4385";
000004F	AUGUSTUS	start_codon	929944	929946	.	-	0	transcript_id	"g4385.t1";	gene_id	"g4385";
000004F	AUGUSTUS	gene	930221	933304	1	+	.	g4386;OG0000778;Transcriptional activator protein DAL81
000004F	AUGUSTUS	transcript	930221	933304	1	+	.	g4386.t1
000004F	AUGUSTUS	start_codon	930221	930223	.	+	0	transcript_id	"g4386.t1";	gene_id	"g4386";
000004F	AUGUSTUS	CDS	930221	933301	1	+	0	transcript_id	"g4386.t1";	gene_id	"g4386";
000004F	AUGUSTUS	stop_codon	933302	933304	.	+	0	transcript_id	"g4386.t1";	gene_id	"g4386";
000004F	AUGUSTUS	gene	933404	936574	1	-	.	g4387;OG0000229;Beta-hexosaminidase
000004F	AUGUSTUS	transcript	933404	936574	1	-	.	g4387.t1
000004F	AUGUSTUS	stop_codon	933404	933406	.	-	0	transcript_id	"g4387.t1";	gene_id	"g4387";
000004F	AUGUSTUS	CDS	933407	936574	1	-	0	transcript_id	"g4387.t1";	gene_id	"g4387";
000004F	AUGUSTUS	start_codon	936572	936574	.	-	0	transcript_id	"g4387.t1";	gene_id	"g4387";
000004F	AUGUSTUS	gene	936862	937104	1	-	.	g4388;OG0005228;hypothetical protein
000004F	AUGUSTUS	transcript	936862	937104	1	-	.	g4388.t1
000004F	AUGUSTUS	stop_codon	936862	936864	.	-	0	transcript_id	"g4388.t1";	gene_id	"g4388";
000004F	AUGUSTUS	CDS	936865	937104	1	-	0	transcript_id	"g4388.t1";	gene_id	"g4388";
000004F	AUGUSTUS	start_codon	937102	937104	.	-	0	transcript_id	"g4388.t1";	gene_id	"g4388";
000004F	AUGUSTUS	gene	937311	937823	0.89	+	.	g4389;OG0000777;hypothetical protein
000004F	AUGUSTUS	transcript	937311	937823	0.89	+	.	g4389.t1
000004F	AUGUSTUS	start_codon	937311	937313	.	+	0	transcript_id	"g4389.t1";	gene_id	"g4389";
000004F	AUGUSTUS	CDS	937311	937820	0.89	+	0	transcript_id	"g4389.t1";	gene_id	"g4389";
000004F	AUGUSTUS	stop_codon	937821	937823	.	+	0	transcript_id	"g4389.t1";	gene_id	"g4389";
000004F	AUGUSTUS	gene	937913	939997	0.95	-	.	g4390;OG0000776;Ubiquitin carboxyl-terminal hydrolase 1
000004F	AUGUSTUS	transcript	937913	939997	0.95	-	.	g4390.t1
000004F	AUGUSTUS	stop_codon	937913	937915	.	-	0	transcript_id	"g4390.t1";	gene_id	"g4390";
000004F	AUGUSTUS	CDS	937916	939997	0.95	-	0	transcript_id	"g4390.t1";	gene_id	"g4390";
000004F	AUGUSTUS	start_codon	939995	939997	.	-	0	transcript_id	"g4390.t1";	gene_id	"g4390";
000004F	AUGUSTUS	gene	940534	942210	0.94	-	.	g4391;OG0000206;Transcriptional regulator CRZ1
000004F	AUGUSTUS	transcript	940534	942210	0.94	-	.	g4391.t1
000004F	AUGUSTUS	stop_codon	940534	940536	.	-	0	transcript_id	"g4391.t1";	gene_id	"g4391";
000004F	AUGUSTUS	CDS	940537	942210	0.94	-	0	transcript_id	"g4391.t1";	gene_id	"g4391";
000004F	AUGUSTUS	start_codon	942208	942210	.	-	0	transcript_id	"g4391.t1";	gene_id	"g4391";
000004F	AUGUSTUS	gene	942823	944064	0.97	-	.	g4392;OG0000775;hypothetical protein
000004F	AUGUSTUS	transcript	942823	944064	0.97	-	.	g4392.t1
000004F	AUGUSTUS	stop_codon	942823	942825	.	-	0	transcript_id	"g4392.t1";	gene_id	"g4392";
000004F	AUGUSTUS	CDS	942826	944064	0.97	-	0	transcript_id	"g4392.t1";	gene_id	"g4392";
000004F	AUGUSTUS	start_codon	944062	944064	.	-	0	transcript_id	"g4392.t1";	gene_id	"g4392";
000004F	AUGUSTUS	gene	945041	946783	1	+	.	g4393;OG0000086;Probable transporter SEO1
000004F	AUGUSTUS	transcript	945041	946783	1	+	.	g4393.t1
000004F	AUGUSTUS	start_codon	945041	945043	.	+	0	transcript_id	"g4393.t1";	gene_id	"g4393";
000004F	AUGUSTUS	CDS	945041	946780	1	+	0	transcript_id	"g4393.t1";	gene_id	"g4393";
000004F	AUGUSTUS	stop_codon	946781	946783	.	+	0	transcript_id	"g4393.t1";	gene_id	"g4393";
000004F	AUGUSTUS	gene	947068	947517	0.47	+	.	g4394;OG0005004;hypothetical protein
000004F	AUGUSTUS	transcript	947068	947517	0.47	+	.	g4394.t1
000004F	AUGUSTUS	start_codon	947068	947070	.	+	0	transcript_id	"g4394.t1";	gene_id	"g4394";
000004F	AUGUSTUS	intron	947096	947161	0.47	+	.	transcript_id	"g4394.t1";	gene_id	"g4394";
000004F	AUGUSTUS	CDS	947068	947095	0.83	+	0	transcript_id	"g4394.t1";	gene_id	"g4394";
000004F	AUGUSTUS	CDS	947162	947514	0.47	+	2	transcript_id	"g4394.t1";	gene_id	"g4394";
000004F	AUGUSTUS	stop_codon	947515	947517	.	+	0	transcript_id	"g4394.t1";	gene_id	"g4394";
000004F	AUGUSTUS	gene	947750	952399	0.98	+	.	g4395;OG0000773;Vacuolar protein sorting/targeting protein 10
000004F	AUGUSTUS	transcript	947750	952399	0.98	+	.	g4395.t1
000004F	AUGUSTUS	start_codon	947750	947752	.	+	0	transcript_id	"g4395.t1";	gene_id	"g4395";
000004F	AUGUSTUS	CDS	947750	952396	0.98	+	0	transcript_id	"g4395.t1";	gene_id	"g4395";
000004F	AUGUSTUS	stop_codon	952397	952399	.	+	0	transcript_id	"g4395.t1";	gene_id	"g4395";
000004F	AUGUSTUS	gene	952643	953260	0.71	+	.	g4396;OG0000772;hypothetical protein
000004F	AUGUSTUS	transcript	952643	953260	0.71	+	.	g4396.t1
000004F	AUGUSTUS	start_codon	952643	952645	.	+	0	transcript_id	"g4396.t1";	gene_id	"g4396";
000004F	AUGUSTUS	CDS	952643	953257	0.71	+	0	transcript_id	"g4396.t1";	gene_id	"g4396";
000004F	AUGUSTUS	stop_codon	953258	953260	.	+	0	transcript_id	"g4396.t1";	gene_id	"g4396";
000004F	AUGUSTUS	gene	953411	956260	1	-	.	g4397;OG0000771;SWI/SNF complex subunit SWI3
000004F	AUGUSTUS	transcript	953411	956260	1	-	.	g4397.t1
000004F	AUGUSTUS	stop_codon	953411	953413	.	-	0	transcript_id	"g4397.t1";	gene_id	"g4397";
000004F	AUGUSTUS	CDS	953414	956260	1	-	0	transcript_id	"g4397.t1";	gene_id	"g4397";
000004F	AUGUSTUS	start_codon	956258	956260	.	-	0	transcript_id	"g4397.t1";	gene_id	"g4397";
000004F	AUGUSTUS	gene	956859	957551	0.78	+	.	g4398;OG0000770;Uncharacterized protein CAWG_04269, mitochondrial
000004F	AUGUSTUS	transcript	956859	957551	0.78	+	.	g4398.t1
000004F	AUGUSTUS	start_codon	956859	956861	.	+	0	transcript_id	"g4398.t1";	gene_id	"g4398";
000004F	AUGUSTUS	CDS	956859	957548	0.78	+	0	transcript_id	"g4398.t1";	gene_id	"g4398";
000004F	AUGUSTUS	stop_codon	957549	957551	.	+	0	transcript_id	"g4398.t1";	gene_id	"g4398";
000004F	AUGUSTUS	gene	957766	959262	0.99	+	.	g4399;OG0000769;SAM50-like protein SPAC17C9.06
000004F	AUGUSTUS	transcript	957766	959262	0.99	+	.	g4399.t1
000004F	AUGUSTUS	start_codon	957766	957768	.	+	0	transcript_id	"g4399.t1";	gene_id	"g4399";
000004F	AUGUSTUS	CDS	957766	959259	0.99	+	0	transcript_id	"g4399.t1";	gene_id	"g4399";
000004F	AUGUSTUS	stop_codon	959260	959262	.	+	0	transcript_id	"g4399.t1";	gene_id	"g4399";
000004F	AUGUSTUS	gene	959336	960406	0.98	-	.	g4400;OG0000768;Phosphopantothenate--cysteine ligase CAB2
000004F	AUGUSTUS	transcript	959336	960406	0.98	-	.	g4400.t1
000004F	AUGUSTUS	stop_codon	959336	959338	.	-	0	transcript_id	"g4400.t1";	gene_id	"g4400";
000004F	AUGUSTUS	CDS	959339	960406	0.98	-	0	transcript_id	"g4400.t1";	gene_id	"g4400";
000004F	AUGUSTUS	start_codon	960404	960406	.	-	0	transcript_id	"g4400.t1";	gene_id	"g4400";
000004F	AUGUSTUS	gene	961080	961295	0.65	+	.	g4401;OG0004226;Peptidyl-prolyl cis-trans isomerase H
000004F	AUGUSTUS	transcript	961080	961295	0.65	+	.	g4401.t1
000004F	AUGUSTUS	start_codon	961080	961082	.	+	0	transcript_id	"g4401.t1";	gene_id	"g4401";
000004F	AUGUSTUS	CDS	961080	961292	0.65	+	0	transcript_id	"g4401.t1";	gene_id	"g4401";
000004F	AUGUSTUS	stop_codon	961293	961295	.	+	0	transcript_id	"g4401.t1";	gene_id	"g4401";
000004F	AUGUSTUS	gene	962070	963344	1	+	.	g4402;OG0000119;Nuclear and cytoplasmic polyadenylated RNA-binding protein PUB1
000004F	AUGUSTUS	transcript	962070	963344	1	+	.	g4402.t1
000004F	AUGUSTUS	start_codon	962070	962072	.	+	0	transcript_id	"g4402.t1";	gene_id	"g4402";
000004F	AUGUSTUS	CDS	962070	963341	1	+	0	transcript_id	"g4402.t1";	gene_id	"g4402";
000004F	AUGUSTUS	stop_codon	963342	963344	.	+	0	transcript_id	"g4402.t1";	gene_id	"g4402";
000004F	AUGUSTUS	gene	963515	965149	0.76	+	.	g4403;OG0000767;Protein SPT10
000004F	AUGUSTUS	transcript	963515	965149	0.76	+	.	g4403.t1
000004F	AUGUSTUS	start_codon	963515	963517	.	+	0	transcript_id	"g4403.t1";	gene_id	"g4403";
000004F	AUGUSTUS	CDS	963515	965146	0.76	+	0	transcript_id	"g4403.t1";	gene_id	"g4403";
000004F	AUGUSTUS	stop_codon	965147	965149	.	+	0	transcript_id	"g4403.t1";	gene_id	"g4403";
000004F	AUGUSTUS	gene	965625	969206	1	+	.	g4404;OG0000766;Low-affinity potassium transport protein
000004F	AUGUSTUS	transcript	965625	969206	1	+	.	g4404.t1
000004F	AUGUSTUS	start_codon	965625	965627	.	+	0	transcript_id	"g4404.t1";	gene_id	"g4404";
000004F	AUGUSTUS	CDS	965625	969203	1	+	0	transcript_id	"g4404.t1";	gene_id	"g4404";
000004F	AUGUSTUS	stop_codon	969204	969206	.	+	0	transcript_id	"g4404.t1";	gene_id	"g4404";
000004F	AUGUSTUS	gene	969527	970477	1	+	.	g4405;OG0000765;37S ribosomal protein S5, mitochondrial
000004F	AUGUSTUS	transcript	969527	970477	1	+	.	g4405.t1
000004F	AUGUSTUS	start_codon	969527	969529	.	+	0	transcript_id	"g4405.t1";	gene_id	"g4405";
000004F	AUGUSTUS	CDS	969527	970474	1	+	0	transcript_id	"g4405.t1";	gene_id	"g4405";
000004F	AUGUSTUS	stop_codon	970475	970477	.	+	0	transcript_id	"g4405.t1";	gene_id	"g4405";
000004F	AUGUSTUS	gene	970610	971953	1	-	.	g4406;OG0000764;DnaJ-like protein 1
000004F	AUGUSTUS	transcript	970610	971953	1	-	.	g4406.t1
000004F	AUGUSTUS	stop_codon	970610	970612	.	-	0	transcript_id	"g4406.t1";	gene_id	"g4406";
000004F	AUGUSTUS	CDS	970613	971953	1	-	0	transcript_id	"g4406.t1";	gene_id	"g4406";
000004F	AUGUSTUS	start_codon	971951	971953	.	-	0	transcript_id	"g4406.t1";	gene_id	"g4406";
000004F	AUGUSTUS	gene	972266	972982	0.99	-	.	g4407;OG0000763;4-hydroxy-4-methyl-2-oxoglutarate aldolase
000004F	AUGUSTUS	transcript	972266	972982	0.99	-	.	g4407.t1
000004F	AUGUSTUS	stop_codon	972266	972268	.	-	0	transcript_id	"g4407.t1";	gene_id	"g4407";
000004F	AUGUSTUS	CDS	972269	972982	0.99	-	0	transcript_id	"g4407.t1";	gene_id	"g4407";
000004F	AUGUSTUS	start_codon	972980	972982	.	-	0	transcript_id	"g4407.t1";	gene_id	"g4407";
000004F	AUGUSTUS	gene	973811	974617	0.45	+	.	g4408;OG0000762;Uncharacterized membrane protein YDR090C
000004F	AUGUSTUS	transcript	973811	974617	0.45	+	.	g4408.t1
000004F	AUGUSTUS	start_codon	973811	973813	.	+	0	transcript_id	"g4408.t1";	gene_id	"g4408";
000004F	AUGUSTUS	CDS	973811	974614	0.45	+	0	transcript_id	"g4408.t1";	gene_id	"g4408";
000004F	AUGUSTUS	stop_codon	974615	974617	.	+	0	transcript_id	"g4408.t1";	gene_id	"g4408";
000004F	AUGUSTUS	gene	974965	975402	0.99	-	.	g4409;OG0000761;Acyl carrier protein, mitochondrial
000004F	AUGUSTUS	transcript	974965	975402	0.99	-	.	g4409.t1
000004F	AUGUSTUS	stop_codon	974965	974967	.	-	0	transcript_id	"g4409.t1";	gene_id	"g4409";
000004F	AUGUSTUS	CDS	974968	975402	0.99	-	0	transcript_id	"g4409.t1";	gene_id	"g4409";
000004F	AUGUSTUS	start_codon	975400	975402	.	-	0	transcript_id	"g4409.t1";	gene_id	"g4409";
000004F	AUGUSTUS	gene	975791	976315	0.77	+	.	g4410;OG0000760;37S ribosomal protein S12, mitochondrial
000004F	AUGUSTUS	transcript	975791	976315	0.77	+	.	g4410.t1
000004F	AUGUSTUS	start_codon	975791	975793	.	+	0	transcript_id	"g4410.t1";	gene_id	"g4410";
000004F	AUGUSTUS	CDS	975791	976312	0.77	+	0	transcript_id	"g4410.t1";	gene_id	"g4410";
000004F	AUGUSTUS	stop_codon	976313	976315	.	+	0	transcript_id	"g4410.t1";	gene_id	"g4410";
000004F	AUGUSTUS	gene	976367	978226	1	-	.	g4411;OG0000759;ATP-dependent RNA helicase DBP6
000004F	AUGUSTUS	transcript	976367	978226	1	-	.	g4411.t1
000004F	AUGUSTUS	stop_codon	976367	976369	.	-	0	transcript_id	"g4411.t1";	gene_id	"g4411";
000004F	AUGUSTUS	CDS	976370	978226	1	-	0	transcript_id	"g4411.t1";	gene_id	"g4411";
000004F	AUGUSTUS	start_codon	978224	978226	.	-	0	transcript_id	"g4411.t1";	gene_id	"g4411";
000004F	AUGUSTUS	gene	978450	979856	0.91	-	.	g4412;OG0000758;Uncharacterized membrane protein YGR149W
000004F	AUGUSTUS	transcript	978450	979856	0.91	-	.	g4412.t1
000004F	AUGUSTUS	stop_codon	978450	978452	.	-	0	transcript_id	"g4412.t1";	gene_id	"g4412";
000004F	AUGUSTUS	CDS	978453	979856	0.91	-	0	transcript_id	"g4412.t1";	gene_id	"g4412";
000004F	AUGUSTUS	start_codon	979854	979856	.	-	0	transcript_id	"g4412.t1";	gene_id	"g4412";
000004F	AUGUSTUS	gene	980519	981250	0.95	+	.	g4413;OG0000757;hypothetical protein
000004F	AUGUSTUS	transcript	980519	981250	0.95	+	.	g4413.t1
000004F	AUGUSTUS	start_codon	980519	980521	.	+	0	transcript_id	"g4413.t1";	gene_id	"g4413";
000004F	AUGUSTUS	CDS	980519	981247	0.95	+	0	transcript_id	"g4413.t1";	gene_id	"g4413";
000004F	AUGUSTUS	stop_codon	981248	981250	.	+	0	transcript_id	"g4413.t1";	gene_id	"g4413";
000004F	AUGUSTUS	gene	981329	982129	0.64	-	.	g4414;OG0000756;Derlin-2
000004F	AUGUSTUS	transcript	981329	982129	0.64	-	.	g4414.t1
000004F	AUGUSTUS	stop_codon	981329	981331	.	-	0	transcript_id	"g4414.t1";	gene_id	"g4414";
000004F	AUGUSTUS	CDS	981332	982129	0.64	-	0	transcript_id	"g4414.t1";	gene_id	"g4414";
000004F	AUGUSTUS	start_codon	982127	982129	.	-	0	transcript_id	"g4414.t1";	gene_id	"g4414";
000004F	AUGUSTUS	gene	982311	983300	1	+	.	g4415;OG0000755;Geranylgeranyl pyrophosphate synthase
000004F	AUGUSTUS	transcript	982311	983300	1	+	.	g4415.t1
000004F	AUGUSTUS	start_codon	982311	982313	.	+	0	transcript_id	"g4415.t1";	gene_id	"g4415";
000004F	AUGUSTUS	CDS	982311	983297	1	+	0	transcript_id	"g4415.t1";	gene_id	"g4415";
000004F	AUGUSTUS	stop_codon	983298	983300	.	+	0	transcript_id	"g4415.t1";	gene_id	"g4415";
000004F	AUGUSTUS	gene	983780	985420	1	-	.	g4416;OG0000013;Hexose transporter 2
000004F	AUGUSTUS	transcript	983780	985420	1	-	.	g4416.t1
000004F	AUGUSTUS	stop_codon	983780	983782	.	-	0	transcript_id	"g4416.t1";	gene_id	"g4416";
000004F	AUGUSTUS	CDS	983783	985420	1	-	0	transcript_id	"g4416.t1";	gene_id	"g4416";
000004F	AUGUSTUS	start_codon	985418	985420	.	-	0	transcript_id	"g4416.t1";	gene_id	"g4416";
000004F	AUGUSTUS	gene	988235	988747	0.8	+	.	g4417;OG0000754;Cytochrome c oxidase subunit 6, mitochondrial
000004F	AUGUSTUS	transcript	988235	988747	0.8	+	.	g4417.t1
000004F	AUGUSTUS	start_codon	988235	988237	.	+	0	transcript_id	"g4417.t1";	gene_id	"g4417";
000004F	AUGUSTUS	intron	988445	988510	0.87	+	.	transcript_id	"g4417.t1";	gene_id	"g4417";
000004F	AUGUSTUS	CDS	988235	988444	0.8	+	0	transcript_id	"g4417.t1";	gene_id	"g4417";
000004F	AUGUSTUS	CDS	988511	988744	0.87	+	0	transcript_id	"g4417.t1";	gene_id	"g4417";
000004F	AUGUSTUS	stop_codon	988745	988747	.	+	0	transcript_id	"g4417.t1";	gene_id	"g4417";
000004F	AUGUSTUS	gene	989492	996283	0.27	+	.	g4418;OG0000753;Myosin-1
000004F	AUGUSTUS	transcript	989492	996283	0.27	+	.	g4418.t1
000004F	AUGUSTUS	start_codon	989492	989494	.	+	0	transcript_id	"g4418.t1";	gene_id	"g4418";
000004F	AUGUSTUS	intron	992528	992588	0.6	+	.	transcript_id	"g4418.t1";	gene_id	"g4418";
000004F	AUGUSTUS	intron	995077	995465	0.43	+	.	transcript_id	"g4418.t1";	gene_id	"g4418";
000004F	AUGUSTUS	CDS	989492	992527	0.6	+	0	transcript_id	"g4418.t1";	gene_id	"g4418";
000004F	AUGUSTUS	CDS	992589	995076	0.41	+	0	transcript_id	"g4418.t1";	gene_id	"g4418";
000004F	AUGUSTUS	CDS	995466	996280	0.43	+	2	transcript_id	"g4418.t1";	gene_id	"g4418";
000004F	AUGUSTUS	stop_codon	996281	996283	.	+	0	transcript_id	"g4418.t1";	gene_id	"g4418";
000004F	AUGUSTUS	gene	996406	998052	1	-	.	g4419;OG0000752;hypothetical protein
000004F	AUGUSTUS	transcript	996406	998052	1	-	.	g4419.t1
000004F	AUGUSTUS	stop_codon	996406	996408	.	-	0	transcript_id	"g4419.t1";	gene_id	"g4419";
000004F	AUGUSTUS	CDS	996409	998052	1	-	0	transcript_id	"g4419.t1";	gene_id	"g4419";
000004F	AUGUSTUS	start_codon	998050	998052	.	-	0	transcript_id	"g4419.t1";	gene_id	"g4419";
000004F	AUGUSTUS	gene	998498	999385	0.73	+	.	g4420;OG0000303;Diphthine methyl ester synthase 2
000004F	AUGUSTUS	transcript	998498	999385	0.73	+	.	g4420.t1
000004F	AUGUSTUS	start_codon	998498	998500	.	+	0	transcript_id	"g4420.t1";	gene_id	"g4420";
000004F	AUGUSTUS	CDS	998498	999382	0.73	+	0	transcript_id	"g4420.t1";	gene_id	"g4420";
000004F	AUGUSTUS	stop_codon	999383	999385	.	+	0	transcript_id	"g4420.t1";	gene_id	"g4420";
000004F	AUGUSTUS	gene	999574	1000248	1	+	.	g4421;OG0000751;LOG family protein YJL055W
000004F	AUGUSTUS	transcript	999574	1000248	1	+	.	g4421.t1
000004F	AUGUSTUS	start_codon	999574	999576	.	+	0	transcript_id	"g4421.t1";	gene_id	"g4421";
000004F	AUGUSTUS	CDS	999574	1000245	1	+	0	transcript_id	"g4421.t1";	gene_id	"g4421";
000004F	AUGUSTUS	stop_codon	1000246	1000248	.	+	0	transcript_id	"g4421.t1";	gene_id	"g4421";
000004F	AUGUSTUS	gene	1000313	1001239	0.87	-	.	g4422;OG0000750;Chitin deacetylase 2
000004F	AUGUSTUS	transcript	1000313	1001239	0.87	-	.	g4422.t1
000004F	AUGUSTUS	stop_codon	1000313	1000315	.	-	0	transcript_id	"g4422.t1";	gene_id	"g4422";
000004F	AUGUSTUS	CDS	1000316	1001239	0.87	-	0	transcript_id	"g4422.t1";	gene_id	"g4422";
000004F	AUGUSTUS	start_codon	1001237	1001239	.	-	0	transcript_id	"g4422.t1";	gene_id	"g4422";
000004F	AUGUSTUS	gene	1001672	1002508	0.96	-	.	g4423;OG0000749;Protein phosphatase type 2A regulatory subunit RTS3
000004F	AUGUSTUS	transcript	1001672	1002508	0.96	-	.	g4423.t1
000004F	AUGUSTUS	stop_codon	1001672	1001674	.	-	0	transcript_id	"g4423.t1";	gene_id	"g4423";
000004F	AUGUSTUS	CDS	1001675	1002508	0.96	-	0	transcript_id	"g4423.t1";	gene_id	"g4423";
000004F	AUGUSTUS	start_codon	1002506	1002508	.	-	0	transcript_id	"g4423.t1";	gene_id	"g4423";
000004F	AUGUSTUS	gene	1003003	1004554	0.54	-	.	g4424;OG0000748;Transmembrane protein 184 homolog C30D11.06c
000004F	AUGUSTUS	transcript	1003003	1004554	0.54	-	.	g4424.t1
000004F	AUGUSTUS	stop_codon	1003003	1003005	.	-	0	transcript_id	"g4424.t1";	gene_id	"g4424";
000004F	AUGUSTUS	intron	1004425	1004533	0.93	-	.	transcript_id	"g4424.t1";	gene_id	"g4424";
000004F	AUGUSTUS	CDS	1003006	1004424	0.91	-	0	transcript_id	"g4424.t1";	gene_id	"g4424";
000004F	AUGUSTUS	CDS	1004534	1004554	0.62	-	0	transcript_id	"g4424.t1";	gene_id	"g4424";
000004F	AUGUSTUS	start_codon	1004552	1004554	.	-	0	transcript_id	"g4424.t1";	gene_id	"g4424";
000004F	AUGUSTUS	gene	1005207	1007093	0.43	+	.	g4425;OG0000301;Uncharacterized protein YJL132W
000004F	AUGUSTUS	transcript	1005207	1007093	0.43	+	.	g4425.t1
000004F	AUGUSTUS	start_codon	1005207	1005209	.	+	0	transcript_id	"g4425.t1";	gene_id	"g4425";
000004F	AUGUSTUS	CDS	1005207	1007090	0.43	+	0	transcript_id	"g4425.t1";	gene_id	"g4425";
000004F	AUGUSTUS	stop_codon	1007091	1007093	.	+	0	transcript_id	"g4425.t1";	gene_id	"g4425";
000004F	AUGUSTUS	gene	1007670	1009394	0.64	+	.	g4426;OG0000747;Glucoamylase GLU1
000004F	AUGUSTUS	transcript	1007670	1009394	0.64	+	.	g4426.t1
000004F	AUGUSTUS	start_codon	1007670	1007672	.	+	0	transcript_id	"g4426.t1";	gene_id	"g4426";
000004F	AUGUSTUS	CDS	1007670	1009391	0.64	+	0	transcript_id	"g4426.t1";	gene_id	"g4426";
000004F	AUGUSTUS	stop_codon	1009392	1009394	.	+	0	transcript_id	"g4426.t1";	gene_id	"g4426";
000004F	AUGUSTUS	gene	1009663	1011153	0.83	-	.	g4427;OG0000746;tRNA (guanine(37)-N1)-methyltransferase
000004F	AUGUSTUS	transcript	1009663	1011153	0.83	-	.	g4427.t1
000004F	AUGUSTUS	stop_codon	1009663	1009665	.	-	0	transcript_id	"g4427.t1";	gene_id	"g4427";
000004F	AUGUSTUS	CDS	1009666	1011153	0.83	-	0	transcript_id	"g4427.t1";	gene_id	"g4427";
000004F	AUGUSTUS	start_codon	1011151	1011153	.	-	0	transcript_id	"g4427.t1";	gene_id	"g4427";
000004F	AUGUSTUS	gene	1011464	1016872	1	+	.	g4428;OG0000015;1,3-beta-glucan synthase component FKS1
000004F	AUGUSTUS	transcript	1011464	1016872	1	+	.	g4428.t1
000004F	AUGUSTUS	start_codon	1011464	1011466	.	+	0	transcript_id	"g4428.t1";	gene_id	"g4428";
000004F	AUGUSTUS	CDS	1011464	1016869	1	+	0	transcript_id	"g4428.t1";	gene_id	"g4428";
000004F	AUGUSTUS	stop_codon	1016870	1016872	.	+	0	transcript_id	"g4428.t1";	gene_id	"g4428";
000004F	AUGUSTUS	gene	1017909	1019573	1	+	.	g4429;OG0000071;Protein EPD1
000004F	AUGUSTUS	transcript	1017909	1019573	1	+	.	g4429.t1
000004F	AUGUSTUS	start_codon	1017909	1017911	.	+	0	transcript_id	"g4429.t1";	gene_id	"g4429";
000004F	AUGUSTUS	CDS	1017909	1019570	1	+	0	transcript_id	"g4429.t1";	gene_id	"g4429";
000004F	AUGUSTUS	stop_codon	1019571	1019573	.	+	0	transcript_id	"g4429.t1";	gene_id	"g4429";
000004F	AUGUSTUS	gene	1020168	1021739	1	+	.	g4430;OG0000071;pH-responsive protein 1
000004F	AUGUSTUS	transcript	1020168	1021739	1	+	.	g4430.t1
000004F	AUGUSTUS	start_codon	1020168	1020170	.	+	0	transcript_id	"g4430.t1";	gene_id	"g4430";
000004F	AUGUSTUS	CDS	1020168	1021736	1	+	0	transcript_id	"g4430.t1";	gene_id	"g4430";
000004F	AUGUSTUS	stop_codon	1021737	1021739	.	+	0	transcript_id	"g4430.t1";	gene_id	"g4430";
000004F	AUGUSTUS	gene	1021826	1022689	1	-	.	g4431;OG0000745;Protein PXR1
000004F	AUGUSTUS	transcript	1021826	1022689	1	-	.	g4431.t1
000004F	AUGUSTUS	stop_codon	1021826	1021828	.	-	0	transcript_id	"g4431.t1";	gene_id	"g4431";
000004F	AUGUSTUS	CDS	1021829	1022689	1	-	0	transcript_id	"g4431.t1";	gene_id	"g4431";
000004F	AUGUSTUS	start_codon	1022687	1022689	.	-	0	transcript_id	"g4431.t1";	gene_id	"g4431";
000004F	AUGUSTUS	gene	1023538	1026843	0.98	+	.	g4432;OG0000744;Importin subunit beta-3
000004F	AUGUSTUS	transcript	1023538	1026843	0.98	+	.	g4432.t1
000004F	AUGUSTUS	start_codon	1023538	1023540	.	+	0	transcript_id	"g4432.t1";	gene_id	"g4432";
000004F	AUGUSTUS	CDS	1023538	1026840	0.98	+	0	transcript_id	"g4432.t1";	gene_id	"g4432";
000004F	AUGUSTUS	stop_codon	1026841	1026843	.	+	0	transcript_id	"g4432.t1";	gene_id	"g4432";
000004F	AUGUSTUS	gene	1027011	1029374	1	-	.	g4433;OG0001309;hypothetical protein
000004F	AUGUSTUS	transcript	1027011	1029374	1	-	.	g4433.t1
000004F	AUGUSTUS	stop_codon	1027011	1027013	.	-	0	transcript_id	"g4433.t1";	gene_id	"g4433";
000004F	AUGUSTUS	CDS	1027014	1029374	1	-	0	transcript_id	"g4433.t1";	gene_id	"g4433";
000004F	AUGUSTUS	start_codon	1029372	1029374	.	-	0	transcript_id	"g4433.t1";	gene_id	"g4433";
000004F	AUGUSTUS	gene	1029674	1030719	0.48	+	.	g4434;OG0001310;Nicotinamidase
000004F	AUGUSTUS	transcript	1029674	1030719	0.48	+	.	g4434.t1
000004F	AUGUSTUS	start_codon	1029674	1029676	.	+	0	transcript_id	"g4434.t1";	gene_id	"g4434";
000004F	AUGUSTUS	intron	1029742	1029989	0.49	+	.	transcript_id	"g4434.t1";	gene_id	"g4434";
000004F	AUGUSTUS	CDS	1029674	1029741	0.49	+	0	transcript_id	"g4434.t1";	gene_id	"g4434";
000004F	AUGUSTUS	CDS	1029990	1030716	0.48	+	1	transcript_id	"g4434.t1";	gene_id	"g4434";
000004F	AUGUSTUS	stop_codon	1030717	1030719	.	+	0	transcript_id	"g4434.t1";	gene_id	"g4434";
000004F	AUGUSTUS	gene	1030946	1031434	0.63	+	.	g4435;OG0001311;Altered inheritance of mitochondria protein 11
000004F	AUGUSTUS	transcript	1030946	1031434	0.63	+	.	g4435.t1
000004F	AUGUSTUS	start_codon	1030946	1030948	.	+	0	transcript_id	"g4435.t1";	gene_id	"g4435";
000004F	AUGUSTUS	CDS	1030946	1031431	0.63	+	0	transcript_id	"g4435.t1";	gene_id	"g4435";
000004F	AUGUSTUS	stop_codon	1031432	1031434	.	+	0	transcript_id	"g4435.t1";	gene_id	"g4435";
000004F	AUGUSTUS	gene	1031689	1033074	1	+	.	g4436;OG0001312;Putative metallophosphoesterase YNL217W
000004F	AUGUSTUS	transcript	1031689	1033074	1	+	.	g4436.t1
000004F	AUGUSTUS	start_codon	1031689	1031691	.	+	0	transcript_id	"g4436.t1";	gene_id	"g4436";
000004F	AUGUSTUS	CDS	1031689	1033071	1	+	0	transcript_id	"g4436.t1";	gene_id	"g4436";
000004F	AUGUSTUS	stop_codon	1033072	1033074	.	+	0	transcript_id	"g4436.t1";	gene_id	"g4436";
000004F	AUGUSTUS	gene	1033162	1034247	0.86	+	.	g4437;OG0004291;Malonyl CoA-acyl carrier protein transacylase
000004F	AUGUSTUS	transcript	1033162	1034247	0.86	+	.	g4437.t1
000004F	AUGUSTUS	start_codon	1033162	1033164	.	+	0	transcript_id	"g4437.t1";	gene_id	"g4437";
000004F	AUGUSTUS	CDS	1033162	1034244	0.86	+	0	transcript_id	"g4437.t1";	gene_id	"g4437";
000004F	AUGUSTUS	stop_codon	1034245	1034247	.	+	0	transcript_id	"g4437.t1";	gene_id	"g4437";
000004F	AUGUSTUS	gene	1034290	1036083	0.83	-	.	g4438;OG0004292;Regulator of drug sensitivity 2
000004F	AUGUSTUS	transcript	1034290	1036083	0.83	-	.	g4438.t1
000004F	AUGUSTUS	stop_codon	1034290	1034292	.	-	0	transcript_id	"g4438.t1";	gene_id	"g4438";
000004F	AUGUSTUS	CDS	1034293	1036083	0.83	-	0	transcript_id	"g4438.t1";	gene_id	"g4438";
000004F	AUGUSTUS	start_codon	1036081	1036083	.	-	0	transcript_id	"g4438.t1";	gene_id	"g4438";
000004F	AUGUSTUS	gene	1037883	1042212	0.53	+	.	g4439;OG0000028;Oligomycin resistance ATP-dependent permease YOR1
000004F	AUGUSTUS	transcript	1037883	1042212	0.53	+	.	g4439.t1
000004F	AUGUSTUS	start_codon	1037883	1037885	.	+	0	transcript_id	"g4439.t1";	gene_id	"g4439";
000004F	AUGUSTUS	intron	1037895	1037988	0.53	+	.	transcript_id	"g4439.t1";	gene_id	"g4439";
000004F	AUGUSTUS	CDS	1037883	1037894	0.57	+	0	transcript_id	"g4439.t1";	gene_id	"g4439";
000004F	AUGUSTUS	CDS	1037989	1042209	0.88	+	0	transcript_id	"g4439.t1";	gene_id	"g4439";
000004F	AUGUSTUS	stop_codon	1042210	1042212	.	+	0	transcript_id	"g4439.t1";	gene_id	"g4439";
000004F	AUGUSTUS	gene	1042644	1044020	0.95	-	.	g4440;OG0004293;Mitochondrial carrier protein LEU5
000004F	AUGUSTUS	transcript	1042644	1044020	0.95	-	.	g4440.t1
000004F	AUGUSTUS	stop_codon	1042644	1042646	.	-	0	transcript_id	"g4440.t1";	gene_id	"g4440";
000004F	AUGUSTUS	CDS	1042647	1044020	0.95	-	0	transcript_id	"g4440.t1";	gene_id	"g4440";
000004F	AUGUSTUS	start_codon	1044018	1044020	.	-	0	transcript_id	"g4440.t1";	gene_id	"g4440";
000004F	AUGUSTUS	gene	1044699	1046114	1	-	.	g4441;OG0004294;Protein GID8 homolog
000004F	AUGUSTUS	transcript	1044699	1046114	1	-	.	g4441.t1
000004F	AUGUSTUS	stop_codon	1044699	1044701	.	-	0	transcript_id	"g4441.t1";	gene_id	"g4441";
000004F	AUGUSTUS	CDS	1044702	1046114	1	-	0	transcript_id	"g4441.t1";	gene_id	"g4441";
000004F	AUGUSTUS	start_codon	1046112	1046114	.	-	0	transcript_id	"g4441.t1";	gene_id	"g4441";
000004F	AUGUSTUS	gene	1046333	1047631	0.98	-	.	g4442;OG0004295;Initiation-specific alpha-1,6-mannosyltransferase
000004F	AUGUSTUS	transcript	1046333	1047631	0.98	-	.	g4442.t1
000004F	AUGUSTUS	stop_codon	1046333	1046335	.	-	0	transcript_id	"g4442.t1";	gene_id	"g4442";
000004F	AUGUSTUS	CDS	1046336	1047631	0.98	-	0	transcript_id	"g4442.t1";	gene_id	"g4442";
000004F	AUGUSTUS	start_codon	1047629	1047631	.	-	0	transcript_id	"g4442.t1";	gene_id	"g4442";
000004F	AUGUSTUS	gene	1047996	1049117	0.95	-	.	g4443;OG0004296;Chromatin structure-remodeling complex subunit SFH1
000004F	AUGUSTUS	transcript	1047996	1049117	0.95	-	.	g4443.t1
000004F	AUGUSTUS	stop_codon	1047996	1047998	.	-	0	transcript_id	"g4443.t1";	gene_id	"g4443";
000004F	AUGUSTUS	CDS	1047999	1049117	0.95	-	0	transcript_id	"g4443.t1";	gene_id	"g4443";
000004F	AUGUSTUS	start_codon	1049115	1049117	.	-	0	transcript_id	"g4443.t1";	gene_id	"g4443";
000004F	AUGUSTUS	gene	1049466	1050356	0.98	+	.	g4444;OG0004297;Elongation factor 1-beta
000004F	AUGUSTUS	transcript	1049466	1050356	0.98	+	.	g4444.t1
000004F	AUGUSTUS	start_codon	1049466	1049468	.	+	0	transcript_id	"g4444.t1";	gene_id	"g4444";
000004F	AUGUSTUS	intron	1049546	1049794	0.98	+	.	transcript_id	"g4444.t1";	gene_id	"g4444";
000004F	AUGUSTUS	CDS	1049466	1049545	0.99	+	0	transcript_id	"g4444.t1";	gene_id	"g4444";
000004F	AUGUSTUS	CDS	1049795	1050353	0.99	+	1	transcript_id	"g4444.t1";	gene_id	"g4444";
000004F	AUGUSTUS	stop_codon	1050354	1050356	.	+	0	transcript_id	"g4444.t1";	gene_id	"g4444";
000004F	AUGUSTUS	gene	1050552	1052651	1	-	.	g4445;OG0004298;Transcriptional regulatory protein moc3
000004F	AUGUSTUS	transcript	1050552	1052651	1	-	.	g4445.t1
000004F	AUGUSTUS	stop_codon	1050552	1050554	.	-	0	transcript_id	"g4445.t1";	gene_id	"g4445";
000004F	AUGUSTUS	CDS	1050555	1052651	1	-	0	transcript_id	"g4445.t1";	gene_id	"g4445";
000004F	AUGUSTUS	start_codon	1052649	1052651	.	-	0	transcript_id	"g4445.t1";	gene_id	"g4445";
000004F	AUGUSTUS	gene	1053006	1055423	1	+	.	g4446;OG0001313;Elongator complex protein 2
000004F	AUGUSTUS	transcript	1053006	1055423	1	+	.	g4446.t1
000004F	AUGUSTUS	start_codon	1053006	1053008	.	+	0	transcript_id	"g4446.t1";	gene_id	"g4446";
000004F	AUGUSTUS	CDS	1053006	1055420	1	+	0	transcript_id	"g4446.t1";	gene_id	"g4446";
000004F	AUGUSTUS	stop_codon	1055421	1055423	.	+	0	transcript_id	"g4446.t1";	gene_id	"g4446";
000004F	AUGUSTUS	gene	1055831	1056160	1	-	.	g4447;OG0001314;Cytochrome c
000004F	AUGUSTUS	transcript	1055831	1056160	1	-	.	g4447.t1
000004F	AUGUSTUS	stop_codon	1055831	1055833	.	-	0	transcript_id	"g4447.t1";	gene_id	"g4447";
000004F	AUGUSTUS	CDS	1055834	1056160	1	-	0	transcript_id	"g4447.t1";	gene_id	"g4447";
000004F	AUGUSTUS	start_codon	1056158	1056160	.	-	0	transcript_id	"g4447.t1";	gene_id	"g4447";
000004F	AUGUSTUS	gene	1057509	1059647	0.83	+	.	g4448;OG0001315;Mitochondrial inner membrane i-AAA protease supercomplex subunit YME1
000004F	AUGUSTUS	transcript	1057509	1059647	0.83	+	.	g4448.t1
000004F	AUGUSTUS	start_codon	1057509	1057511	.	+	0	transcript_id	"g4448.t1";	gene_id	"g4448";
000004F	AUGUSTUS	CDS	1057509	1059644	0.83	+	0	transcript_id	"g4448.t1";	gene_id	"g4448";
000004F	AUGUSTUS	stop_codon	1059645	1059647	.	+	0	transcript_id	"g4448.t1";	gene_id	"g4448";
000004F	AUGUSTUS	gene	1059881	1063117	1	-	.	g4449;OG0000378;Cohesin subunit psc3
000004F	AUGUSTUS	transcript	1059881	1063117	1	-	.	g4449.t1
000004F	AUGUSTUS	stop_codon	1059881	1059883	.	-	0	transcript_id	"g4449.t1";	gene_id	"g4449";
000004F	AUGUSTUS	CDS	1059884	1063117	1	-	0	transcript_id	"g4449.t1";	gene_id	"g4449";
000004F	AUGUSTUS	start_codon	1063115	1063117	.	-	0	transcript_id	"g4449.t1";	gene_id	"g4449";
000004F	AUGUSTUS	gene	1063467	1064153	0.87	-	.	g4450;OG0001316;ATP synthase subunit delta, mitochondrial
000004F	AUGUSTUS	transcript	1063467	1064153	0.87	-	.	g4450.t1
000004F	AUGUSTUS	stop_codon	1063467	1063469	.	-	0	transcript_id	"g4450.t1";	gene_id	"g4450";
000004F	AUGUSTUS	intron	1063830	1064027	0.87	-	.	transcript_id	"g4450.t1";	gene_id	"g4450";
000004F	AUGUSTUS	CDS	1063470	1063829	0.87	-	0	transcript_id	"g4450.t1";	gene_id	"g4450";
000004F	AUGUSTUS	CDS	1064028	1064153	1	-	0	transcript_id	"g4450.t1";	gene_id	"g4450";
000004F	AUGUSTUS	start_codon	1064151	1064153	.	-	0	transcript_id	"g4450.t1";	gene_id	"g4450";
000004F	AUGUSTUS	gene	1064567	1065520	0.7	+	.	g4451;OG0001317;Tropomyosin-like protein (Fragment)
000004F	AUGUSTUS	transcript	1064567	1065520	0.7	+	.	g4451.t1
000004F	AUGUSTUS	start_codon	1064567	1064569	.	+	0	transcript_id	"g4451.t1";	gene_id	"g4451";
000004F	AUGUSTUS	CDS	1064567	1065517	0.7	+	0	transcript_id	"g4451.t1";	gene_id	"g4451";
000004F	AUGUSTUS	stop_codon	1065518	1065520	.	+	0	transcript_id	"g4451.t1";	gene_id	"g4451";
000004F	AUGUSTUS	gene	1065757	1068054	0.92	-	.	g4452;OG0000379;Peroxisomal primary amine oxidase
000004F	AUGUSTUS	transcript	1065757	1068054	0.92	-	.	g4452.t1
000004F	AUGUSTUS	stop_codon	1065757	1065759	.	-	0	transcript_id	"g4452.t1";	gene_id	"g4452";
000004F	AUGUSTUS	CDS	1065760	1068054	0.92	-	0	transcript_id	"g4452.t1";	gene_id	"g4452";
000004F	AUGUSTUS	start_codon	1068052	1068054	.	-	0	transcript_id	"g4452.t1";	gene_id	"g4452";
000004F	AUGUSTUS	gene	1069168	1071345	1	+	.	g4453;OG0001318;Eukaryotic translation initiation factor 3 subunit B
000004F	AUGUSTUS	transcript	1069168	1071345	1	+	.	g4453.t1
000004F	AUGUSTUS	start_codon	1069168	1069170	.	+	0	transcript_id	"g4453.t1";	gene_id	"g4453";
000004F	AUGUSTUS	CDS	1069168	1071342	1	+	0	transcript_id	"g4453.t1";	gene_id	"g4453";
000004F	AUGUSTUS	stop_codon	1071343	1071345	.	+	0	transcript_id	"g4453.t1";	gene_id	"g4453";
000004F	AUGUSTUS	gene	1071467	1072921	0.99	-	.	g4454;OG0003096;Transcriptional regulatory protein UME6
000004F	AUGUSTUS	transcript	1071467	1072921	0.99	-	.	g4454.t1
000004F	AUGUSTUS	stop_codon	1071467	1071469	.	-	0	transcript_id	"g4454.t1";	gene_id	"g4454";
000004F	AUGUSTUS	CDS	1071470	1072921	0.99	-	0	transcript_id	"g4454.t1";	gene_id	"g4454";
000004F	AUGUSTUS	start_codon	1072919	1072921	.	-	0	transcript_id	"g4454.t1";	gene_id	"g4454";
000004F	AUGUSTUS	gene	1073111	1074313	0.99	-	.	g4455;OG0003095;Probable 2-dehydropantoate 2-reductase
000004F	AUGUSTUS	transcript	1073111	1074313	0.99	-	.	g4455.t1
000004F	AUGUSTUS	stop_codon	1073111	1073113	.	-	0	transcript_id	"g4455.t1";	gene_id	"g4455";
000004F	AUGUSTUS	CDS	1073114	1074313	0.99	-	0	transcript_id	"g4455.t1";	gene_id	"g4455";
000004F	AUGUSTUS	start_codon	1074311	1074313	.	-	0	transcript_id	"g4455.t1";	gene_id	"g4455";
000004F	AUGUSTUS	gene	1074596	1076755	0.61	+	.	g4456;OG0003094;ATP-dependent RNA helicase MSS116, mitochondrial
000004F	AUGUSTUS	transcript	1074596	1076755	0.61	+	.	g4456.t1
000004F	AUGUSTUS	start_codon	1074596	1074598	.	+	0	transcript_id	"g4456.t1";	gene_id	"g4456";
000004F	AUGUSTUS	CDS	1074596	1076752	0.61	+	0	transcript_id	"g4456.t1";	gene_id	"g4456";
000004F	AUGUSTUS	stop_codon	1076753	1076755	.	+	0	transcript_id	"g4456.t1";	gene_id	"g4456";
000004F	AUGUSTUS	gene	1076968	1078323	0.95	-	.	g4457;OG0003093;Ribosomal lysine N-methyltransferase 2
000004F	AUGUSTUS	transcript	1076968	1078323	0.95	-	.	g4457.t1
000004F	AUGUSTUS	stop_codon	1076968	1076970	.	-	0	transcript_id	"g4457.t1";	gene_id	"g4457";
000004F	AUGUSTUS	CDS	1076971	1078323	0.95	-	0	transcript_id	"g4457.t1";	gene_id	"g4457";
000004F	AUGUSTUS	start_codon	1078321	1078323	.	-	0	transcript_id	"g4457.t1";	gene_id	"g4457";
000004F	AUGUSTUS	gene	1078563	1079312	1	+	.	g4458;OG0003092;Dephospho-CoA kinase CAB5
000004F	AUGUSTUS	transcript	1078563	1079312	1	+	.	g4458.t1
000004F	AUGUSTUS	start_codon	1078563	1078565	.	+	0	transcript_id	"g4458.t1";	gene_id	"g4458";
000004F	AUGUSTUS	CDS	1078563	1079309	1	+	0	transcript_id	"g4458.t1";	gene_id	"g4458";
000004F	AUGUSTUS	stop_codon	1079310	1079312	.	+	0	transcript_id	"g4458.t1";	gene_id	"g4458";
000004F	AUGUSTUS	gene	1079508	1079975	0.99	+	.	g4459;OG0004854;Cytidine deaminase
000004F	AUGUSTUS	transcript	1079508	1079975	0.99	+	.	g4459.t1
000004F	AUGUSTUS	start_codon	1079508	1079510	.	+	0	transcript_id	"g4459.t1";	gene_id	"g4459";
000004F	AUGUSTUS	CDS	1079508	1079972	0.99	+	0	transcript_id	"g4459.t1";	gene_id	"g4459";
000004F	AUGUSTUS	stop_codon	1079973	1079975	.	+	0	transcript_id	"g4459.t1";	gene_id	"g4459";
000004F	AUGUSTUS	gene	1080120	1081949	0.52	-	.	g4460;OG0003091;Ubiquitin-40S ribosomal protein S27a
000004F	AUGUSTUS	transcript	1080120	1081949	0.52	-	.	g4460.t1
000004F	AUGUSTUS	stop_codon	1080120	1080122	.	-	0	transcript_id	"g4460.t1";	gene_id	"g4460";
000004F	AUGUSTUS	intron	1081114	1081539	0.52	-	.	transcript_id	"g4460.t1";	gene_id	"g4460";
000004F	AUGUSTUS	CDS	1080123	1081113	0.57	-	1	transcript_id	"g4460.t1";	gene_id	"g4460";
000004F	AUGUSTUS	CDS	1081540	1081949	0.53	-	0	transcript_id	"g4460.t1";	gene_id	"g4460";
000004F	AUGUSTUS	start_codon	1081947	1081949	.	-	0	transcript_id	"g4460.t1";	gene_id	"g4460";
000004F	AUGUSTUS	gene	1082980	1084650	1	+	.	g4461;OG0000013;Hexose transporter 2
000004F	AUGUSTUS	transcript	1082980	1084650	1	+	.	g4461.t1
000004F	AUGUSTUS	start_codon	1082980	1082982	.	+	0	transcript_id	"g4461.t1";	gene_id	"g4461";
000004F	AUGUSTUS	CDS	1082980	1084647	1	+	0	transcript_id	"g4461.t1";	gene_id	"g4461";
000004F	AUGUSTUS	stop_codon	1084648	1084650	.	+	0	transcript_id	"g4461.t1";	gene_id	"g4461";
000004F	AUGUSTUS	gene	1084888	1087257	1	-	.	g4462;OG0000009;Oleate activated transcription factor 3
000004F	AUGUSTUS	transcript	1084888	1087257	1	-	.	g4462.t1
000004F	AUGUSTUS	stop_codon	1084888	1084890	.	-	0	transcript_id	"g4462.t1";	gene_id	"g4462";
000004F	AUGUSTUS	CDS	1084891	1087257	1	-	0	transcript_id	"g4462.t1";	gene_id	"g4462";
000004F	AUGUSTUS	start_codon	1087255	1087257	.	-	0	transcript_id	"g4462.t1";	gene_id	"g4462";
000004F	AUGUSTUS	gene	1087719	1089263	1	-	.	g4463;OG0003090;hypothetical protein
000004F	AUGUSTUS	transcript	1087719	1089263	1	-	.	g4463.t1
000004F	AUGUSTUS	stop_codon	1087719	1087721	.	-	0	transcript_id	"g4463.t1";	gene_id	"g4463";
000004F	AUGUSTUS	CDS	1087722	1089263	1	-	0	transcript_id	"g4463.t1";	gene_id	"g4463";
000004F	AUGUSTUS	start_codon	1089261	1089263	.	-	0	transcript_id	"g4463.t1";	gene_id	"g4463";
000004F	AUGUSTUS	gene	1089504	1090475	1	+	.	g4464;OG0003089;Ubiquinone biosynthesis protein COQ4, mitochondrial
000004F	AUGUSTUS	transcript	1089504	1090475	1	+	.	g4464.t1
000004F	AUGUSTUS	start_codon	1089504	1089506	.	+	0	transcript_id	"g4464.t1";	gene_id	"g4464";
000004F	AUGUSTUS	CDS	1089504	1090472	1	+	0	transcript_id	"g4464.t1";	gene_id	"g4464";
000004F	AUGUSTUS	stop_codon	1090473	1090475	.	+	0	transcript_id	"g4464.t1";	gene_id	"g4464";
000004F	AUGUSTUS	gene	1091696	1092805	1	+	.	g4465;OG0003088;Glutamine synthetase
000004F	AUGUSTUS	transcript	1091696	1092805	1	+	.	g4465.t1
000004F	AUGUSTUS	start_codon	1091696	1091698	.	+	0	transcript_id	"g4465.t1";	gene_id	"g4465";
000004F	AUGUSTUS	CDS	1091696	1092802	1	+	0	transcript_id	"g4465.t1";	gene_id	"g4465";
000004F	AUGUSTUS	stop_codon	1092803	1092805	.	+	0	transcript_id	"g4465.t1";	gene_id	"g4465";
000004F	AUGUSTUS	gene	1093502	1094530	0.88	+	.	g4466;OG0003087;TPR repeat protein oca3
000004F	AUGUSTUS	transcript	1093502	1094530	0.88	+	.	g4466.t1
000004F	AUGUSTUS	start_codon	1093502	1093504	.	+	0	transcript_id	"g4466.t1";	gene_id	"g4466";
000004F	AUGUSTUS	CDS	1093502	1094527	0.88	+	0	transcript_id	"g4466.t1";	gene_id	"g4466";
000004F	AUGUSTUS	stop_codon	1094528	1094530	.	+	0	transcript_id	"g4466.t1";	gene_id	"g4466";
000004F	AUGUSTUS	gene	1094576	1094896	0.79	-	.	g4467;OG0004932;Guanine nucleotide-binding protein subunit gamma
000004F	AUGUSTUS	transcript	1094576	1094896	0.79	-	.	g4467.t1
000004F	AUGUSTUS	stop_codon	1094576	1094578	.	-	0	transcript_id	"g4467.t1";	gene_id	"g4467";
000004F	AUGUSTUS	CDS	1094579	1094896	0.79	-	0	transcript_id	"g4467.t1";	gene_id	"g4467";
000004F	AUGUSTUS	start_codon	1094894	1094896	.	-	0	transcript_id	"g4467.t1";	gene_id	"g4467";
000004F	AUGUSTUS	gene	1095312	1098587	1	-	.	g4468;OG0000600;Protein JSN1
000004F	AUGUSTUS	transcript	1095312	1098587	1	-	.	g4468.t1
000004F	AUGUSTUS	stop_codon	1095312	1095314	.	-	0	transcript_id	"g4468.t1";	gene_id	"g4468";
000004F	AUGUSTUS	CDS	1095315	1098587	1	-	0	transcript_id	"g4468.t1";	gene_id	"g4468";
000004F	AUGUSTUS	start_codon	1098585	1098587	.	-	0	transcript_id	"g4468.t1";	gene_id	"g4468";
000004F	AUGUSTUS	gene	1099570	1102089	0.99	-	.	g4469;OG0003086;SCF E3 ubiquitin ligase complex F-box protein GRR1
000004F	AUGUSTUS	transcript	1099570	1102089	0.99	-	.	g4469.t1
000004F	AUGUSTUS	stop_codon	1099570	1099572	.	-	0	transcript_id	"g4469.t1";	gene_id	"g4469";
000004F	AUGUSTUS	CDS	1099573	1102089	0.99	-	0	transcript_id	"g4469.t1";	gene_id	"g4469";
000004F	AUGUSTUS	start_codon	1102087	1102089	.	-	0	transcript_id	"g4469.t1";	gene_id	"g4469";
000004F	AUGUSTUS	gene	1102597	1105635	0.77	-	.	g4470;OG0000599;Protein bir1
000004F	AUGUSTUS	transcript	1102597	1105635	0.77	-	.	g4470.t1
000004F	AUGUSTUS	stop_codon	1102597	1102599	.	-	0	transcript_id	"g4470.t1";	gene_id	"g4470";
000004F	AUGUSTUS	CDS	1102600	1105635	0.77	-	0	transcript_id	"g4470.t1";	gene_id	"g4470";
000004F	AUGUSTUS	start_codon	1105633	1105635	.	-	0	transcript_id	"g4470.t1";	gene_id	"g4470";
000004F	AUGUSTUS	gene	1106042	1107253	0.67	-	.	g4471;OG0003085;Eukaryotic translation initiation factor 5
000004F	AUGUSTUS	transcript	1106042	1107253	0.67	-	.	g4471.t1
000004F	AUGUSTUS	stop_codon	1106042	1106044	.	-	0	transcript_id	"g4471.t1";	gene_id	"g4471";
000004F	AUGUSTUS	CDS	1106045	1107253	0.67	-	0	transcript_id	"g4471.t1";	gene_id	"g4471";
000004F	AUGUSTUS	start_codon	1107251	1107253	.	-	0	transcript_id	"g4471.t1";	gene_id	"g4471";
000004F	AUGUSTUS	gene	1107605	1108978	1	-	.	g4472;OG0003084;V-type proton ATPase subunit H
000004F	AUGUSTUS	transcript	1107605	1108978	1	-	.	g4472.t1
000004F	AUGUSTUS	stop_codon	1107605	1107607	.	-	0	transcript_id	"g4472.t1";	gene_id	"g4472";
000004F	AUGUSTUS	CDS	1107608	1108978	1	-	0	transcript_id	"g4472.t1";	gene_id	"g4472";
000004F	AUGUSTUS	start_codon	1108976	1108978	.	-	0	transcript_id	"g4472.t1";	gene_id	"g4472";
000004F	AUGUSTUS	gene	1109243	1110541	0.99	-	.	g4473;OG0003083;Protein CSN12 homolog
000004F	AUGUSTUS	transcript	1109243	1110541	0.99	-	.	g4473.t1
000004F	AUGUSTUS	stop_codon	1109243	1109245	.	-	0	transcript_id	"g4473.t1";	gene_id	"g4473";
000004F	AUGUSTUS	CDS	1109246	1110541	0.99	-	0	transcript_id	"g4473.t1";	gene_id	"g4473";
000004F	AUGUSTUS	start_codon	1110539	1110541	.	-	0	transcript_id	"g4473.t1";	gene_id	"g4473";
000004F	AUGUSTUS	gene	1110890	1111522	0.96	+	.	g4474;OG0000007;hypothetical protein
000004F	AUGUSTUS	transcript	1110890	1111522	0.96	+	.	g4474.t1
000004F	AUGUSTUS	start_codon	1110890	1110892	.	+	0	transcript_id	"g4474.t1";	gene_id	"g4474";
000004F	AUGUSTUS	CDS	1110890	1111519	0.96	+	0	transcript_id	"g4474.t1";	gene_id	"g4474";
000004F	AUGUSTUS	stop_codon	1111520	1111522	.	+	0	transcript_id	"g4474.t1";	gene_id	"g4474";
000004F	AUGUSTUS	gene	1112494	1114583	0.97	-	.	g4475;OG0003082;Heat shock protein SSC1, mitochondrial
000004F	AUGUSTUS	transcript	1112494	1114583	0.97	-	.	g4475.t1
000004F	AUGUSTUS	stop_codon	1112494	1112496	.	-	0	transcript_id	"g4475.t1";	gene_id	"g4475";
000004F	AUGUSTUS	intron	1114420	1114550	0.97	-	.	transcript_id	"g4475.t1";	gene_id	"g4475";
000004F	AUGUSTUS	CDS	1112497	1114419	1	-	0	transcript_id	"g4475.t1";	gene_id	"g4475";
000004F	AUGUSTUS	CDS	1114551	1114583	0.97	-	0	transcript_id	"g4475.t1";	gene_id	"g4475";
000004F	AUGUSTUS	start_codon	1114581	1114583	.	-	0	transcript_id	"g4475.t1";	gene_id	"g4475";
000004F	AUGUSTUS	gene	1115318	1118656	0.27	-	.	g4476;OG0000136;Replication factor C subunit 4
000004F	AUGUSTUS	transcript	1115318	1118656	0.27	-	.	g4476.t1
000004F	AUGUSTUS	stop_codon	1115318	1115320	.	-	0	transcript_id	"g4476.t1";	gene_id	"g4476";
000004F	AUGUSTUS	intron	1115803	1116310	0.43	-	.	transcript_id	"g4476.t1";	gene_id	"g4476";
000004F	AUGUSTUS	intron	1117097	1117488	0.65	-	.	transcript_id	"g4476.t1";	gene_id	"g4476";
000004F	AUGUSTUS	CDS	1115321	1115802	0.44	-	2	transcript_id	"g4476.t1";	gene_id	"g4476";
000004F	AUGUSTUS	CDS	1116311	1117096	0.4	-	2	transcript_id	"g4476.t1";	gene_id	"g4476";
000004F	AUGUSTUS	CDS	1117489	1118656	0.59	-	0	transcript_id	"g4476.t1";	gene_id	"g4476";
000004F	AUGUSTUS	start_codon	1118654	1118656	.	-	0	transcript_id	"g4476.t1";	gene_id	"g4476";
000004F	AUGUSTUS	gene	1119144	1120697	0.76	+	.	g4477;OG0003081;Cell division control protein 3
000004F	AUGUSTUS	transcript	1119144	1120697	0.76	+	.	g4477.t1
000004F	AUGUSTUS	start_codon	1119144	1119146	.	+	0	transcript_id	"g4477.t1";	gene_id	"g4477";
000004F	AUGUSTUS	CDS	1119144	1120694	0.76	+	0	transcript_id	"g4477.t1";	gene_id	"g4477";
000004F	AUGUSTUS	stop_codon	1120695	1120697	.	+	0	transcript_id	"g4477.t1";	gene_id	"g4477";
000004F	AUGUSTUS	gene	1120935	1122519	0.75	+	.	g4478;OG0003080;DnaJ protein homolog xdj1
000004F	AUGUSTUS	transcript	1120935	1122519	0.75	+	.	g4478.t1
000004F	AUGUSTUS	start_codon	1120935	1120937	.	+	0	transcript_id	"g4478.t1";	gene_id	"g4478";
000004F	AUGUSTUS	intron	1121009	1121126	0.75	+	.	transcript_id	"g4478.t1";	gene_id	"g4478";
000004F	AUGUSTUS	CDS	1120935	1121008	0.75	+	0	transcript_id	"g4478.t1";	gene_id	"g4478";
000004F	AUGUSTUS	CDS	1121127	1122516	0.96	+	1	transcript_id	"g4478.t1";	gene_id	"g4478";
000004F	AUGUSTUS	stop_codon	1122517	1122519	.	+	0	transcript_id	"g4478.t1";	gene_id	"g4478";
000004F	AUGUSTUS	gene	1122645	1123598	0.63	-	.	g4479;OG0000598;hypothetical protein
000004F	AUGUSTUS	transcript	1122645	1123598	0.63	-	.	g4479.t1
000004F	AUGUSTUS	stop_codon	1122645	1122647	.	-	0	transcript_id	"g4479.t1";	gene_id	"g4479";
000004F	AUGUSTUS	CDS	1122648	1123598	0.63	-	0	transcript_id	"g4479.t1";	gene_id	"g4479";
000004F	AUGUSTUS	start_codon	1123596	1123598	.	-	0	transcript_id	"g4479.t1";	gene_id	"g4479";
000004F	AUGUSTUS	gene	1123890	1124846	0.99	+	.	g4480;OG0003079;hypothetical protein
000004F	AUGUSTUS	transcript	1123890	1124846	0.99	+	.	g4480.t1
000004F	AUGUSTUS	start_codon	1123890	1123892	.	+	0	transcript_id	"g4480.t1";	gene_id	"g4480";
000004F	AUGUSTUS	CDS	1123890	1124843	0.99	+	0	transcript_id	"g4480.t1";	gene_id	"g4480";
000004F	AUGUSTUS	stop_codon	1124844	1124846	.	+	0	transcript_id	"g4480.t1";	gene_id	"g4480";
000004F	AUGUSTUS	gene	1124879	1126816	0.92	-	.	g4481;OG0000597;Anaphase-promoting complex subunit 4
000004F	AUGUSTUS	transcript	1124879	1126816	0.92	-	.	g4481.t1
000004F	AUGUSTUS	stop_codon	1124879	1124881	.	-	0	transcript_id	"g4481.t1";	gene_id	"g4481";
000004F	AUGUSTUS	CDS	1124882	1126816	0.92	-	0	transcript_id	"g4481.t1";	gene_id	"g4481";
000004F	AUGUSTUS	start_codon	1126814	1126816	.	-	0	transcript_id	"g4481.t1";	gene_id	"g4481";
000004F	AUGUSTUS	gene	1127012	1128883	1	+	.	g4482;OG0003078;Translation machinery-associated protein 64
000004F	AUGUSTUS	transcript	1127012	1128883	1	+	.	g4482.t1
000004F	AUGUSTUS	start_codon	1127012	1127014	.	+	0	transcript_id	"g4482.t1";	gene_id	"g4482";
000004F	AUGUSTUS	CDS	1127012	1128880	1	+	0	transcript_id	"g4482.t1";	gene_id	"g4482";
000004F	AUGUSTUS	stop_codon	1128881	1128883	.	+	0	transcript_id	"g4482.t1";	gene_id	"g4482";
000004F	AUGUSTUS	gene	1129807	1132542	0.91	-	.	g4483;OG0000262;Pheromone-regulated membrane protein 10
000004F	AUGUSTUS	transcript	1129807	1132542	0.91	-	.	g4483.t1
000004F	AUGUSTUS	stop_codon	1129807	1129809	.	-	0	transcript_id	"g4483.t1";	gene_id	"g4483";
000004F	AUGUSTUS	CDS	1129810	1132542	0.91	-	0	transcript_id	"g4483.t1";	gene_id	"g4483";
000004F	AUGUSTUS	start_codon	1132540	1132542	.	-	0	transcript_id	"g4483.t1";	gene_id	"g4483";
000004F	AUGUSTUS	gene	1133066	1134835	1	+	.	g4484;OG0003077;DNA-binding protein RAP1
000004F	AUGUSTUS	transcript	1133066	1134835	1	+	.	g4484.t1
000004F	AUGUSTUS	start_codon	1133066	1133068	.	+	0	transcript_id	"g4484.t1";	gene_id	"g4484";
000004F	AUGUSTUS	CDS	1133066	1134832	1	+	0	transcript_id	"g4484.t1";	gene_id	"g4484";
000004F	AUGUSTUS	stop_codon	1134833	1134835	.	+	0	transcript_id	"g4484.t1";	gene_id	"g4484";
000004F	AUGUSTUS	gene	1134940	1135524	0.97	-	.	g4485;OG0003076;Uncharacterized peptide chain release factor-like protein YLR281C, mitochondrial
000004F	AUGUSTUS	transcript	1134940	1135524	0.97	-	.	g4485.t1
000004F	AUGUSTUS	stop_codon	1134940	1134942	.	-	0	transcript_id	"g4485.t1";	gene_id	"g4485";
000004F	AUGUSTUS	CDS	1134943	1135524	0.97	-	0	transcript_id	"g4485.t1";	gene_id	"g4485";
000004F	AUGUSTUS	start_codon	1135522	1135524	.	-	0	transcript_id	"g4485.t1";	gene_id	"g4485";
000004F	AUGUSTUS	gene	1135801	1136697	1	+	.	g4486;OG0003075;54S ribosomal protein L4, mitochondrial
000004F	AUGUSTUS	transcript	1135801	1136697	1	+	.	g4486.t1
000004F	AUGUSTUS	start_codon	1135801	1135803	.	+	0	transcript_id	"g4486.t1";	gene_id	"g4486";
000004F	AUGUSTUS	CDS	1135801	1136694	1	+	0	transcript_id	"g4486.t1";	gene_id	"g4486";
000004F	AUGUSTUS	stop_codon	1136695	1136697	.	+	0	transcript_id	"g4486.t1";	gene_id	"g4486";
000004F	AUGUSTUS	gene	1136748	1137452	0.39	-	.	g4487;OG0003074;hypothetical protein
000004F	AUGUSTUS	transcript	1136748	1137452	0.39	-	.	g4487.t1
000004F	AUGUSTUS	stop_codon	1136748	1136750	.	-	0	transcript_id	"g4487.t1";	gene_id	"g4487";
000004F	AUGUSTUS	CDS	1136751	1137452	0.39	-	0	transcript_id	"g4487.t1";	gene_id	"g4487";
000004F	AUGUSTUS	start_codon	1137450	1137452	.	-	0	transcript_id	"g4487.t1";	gene_id	"g4487";
000004F	AUGUSTUS	gene	1137649	1138818	1	-	.	g4488;;D-amino-acid oxidase
000004F	AUGUSTUS	transcript	1137649	1138818	1	-	.	g4488.t1
000004F	AUGUSTUS	stop_codon	1137649	1137651	.	-	0	transcript_id	"g4488.t1";	gene_id	"g4488";
000004F	AUGUSTUS	CDS	1137652	1138818	1	-	0	transcript_id	"g4488.t1";	gene_id	"g4488";
000004F	AUGUSTUS	start_codon	1138816	1138818	.	-	0	transcript_id	"g4488.t1";	gene_id	"g4488";
000004F	AUGUSTUS	gene	1139206	1140195	1	-	.	g4489;OG0003073;Replication factor C subunit 3
000004F	AUGUSTUS	transcript	1139206	1140195	1	-	.	g4489.t1
000004F	AUGUSTUS	stop_codon	1139206	1139208	.	-	0	transcript_id	"g4489.t1";	gene_id	"g4489";
000004F	AUGUSTUS	CDS	1139209	1140195	1	-	0	transcript_id	"g4489.t1";	gene_id	"g4489";
000004F	AUGUSTUS	start_codon	1140193	1140195	.	-	0	transcript_id	"g4489.t1";	gene_id	"g4489";
000004F	AUGUSTUS	gene	1140993	1142150	0.96	+	.	g4490;OG0003072;hypothetical protein
000004F	AUGUSTUS	transcript	1140993	1142150	0.96	+	.	g4490.t1
000004F	AUGUSTUS	start_codon	1140993	1140995	.	+	0	transcript_id	"g4490.t1";	gene_id	"g4490";
000004F	AUGUSTUS	CDS	1140993	1142147	0.96	+	0	transcript_id	"g4490.t1";	gene_id	"g4490";
000004F	AUGUSTUS	stop_codon	1142148	1142150	.	+	0	transcript_id	"g4490.t1";	gene_id	"g4490";
000004F	AUGUSTUS	gene	1142297	1142968	1	-	.	g4491;OG0003071;hypothetical protein
000004F	AUGUSTUS	transcript	1142297	1142968	1	-	.	g4491.t1
000004F	AUGUSTUS	stop_codon	1142297	1142299	.	-	0	transcript_id	"g4491.t1";	gene_id	"g4491";
000004F	AUGUSTUS	CDS	1142300	1142968	1	-	0	transcript_id	"g4491.t1";	gene_id	"g4491";
000004F	AUGUSTUS	start_codon	1142966	1142968	.	-	0	transcript_id	"g4491.t1";	gene_id	"g4491";
000004F	AUGUSTUS	gene	1143172	1143948	1	-	.	g4492;OG0003070;hypothetical protein
000004F	AUGUSTUS	transcript	1143172	1143948	1	-	.	g4492.t1
000004F	AUGUSTUS	stop_codon	1143172	1143174	.	-	0	transcript_id	"g4492.t1";	gene_id	"g4492";
000004F	AUGUSTUS	CDS	1143175	1143948	1	-	0	transcript_id	"g4492.t1";	gene_id	"g4492";
000004F	AUGUSTUS	start_codon	1143946	1143948	.	-	0	transcript_id	"g4492.t1";	gene_id	"g4492";
000004F	AUGUSTUS	gene	1144145	1149076	0.96	+	.	g4493;OG0003069;DNA polymerase zeta catalytic subunit
000004F	AUGUSTUS	transcript	1144145	1149076	0.96	+	.	g4493.t1
000004F	AUGUSTUS	start_codon	1144145	1144147	.	+	0	transcript_id	"g4493.t1";	gene_id	"g4493";
000004F	AUGUSTUS	CDS	1144145	1149073	0.96	+	0	transcript_id	"g4493.t1";	gene_id	"g4493";
000004F	AUGUSTUS	stop_codon	1149074	1149076	.	+	0	transcript_id	"g4493.t1";	gene_id	"g4493";
000004F	AUGUSTUS	gene	1149119	1151551	0.97	-	.	g4494;OG0000596;Anaphase-promoting complex subunit 5
000004F	AUGUSTUS	transcript	1149119	1151551	0.97	-	.	g4494.t1
000004F	AUGUSTUS	stop_codon	1149119	1149121	.	-	0	transcript_id	"g4494.t1";	gene_id	"g4494";
000004F	AUGUSTUS	CDS	1149122	1151551	0.97	-	0	transcript_id	"g4494.t1";	gene_id	"g4494";
000004F	AUGUSTUS	start_codon	1151549	1151551	.	-	0	transcript_id	"g4494.t1";	gene_id	"g4494";
000004F	AUGUSTUS	gene	1151765	1153465	1	-	.	g4495;OG0003068;APC/C activator protein CDH1
000004F	AUGUSTUS	transcript	1151765	1153465	1	-	.	g4495.t1
000004F	AUGUSTUS	stop_codon	1151765	1151767	.	-	0	transcript_id	"g4495.t1";	gene_id	"g4495";
000004F	AUGUSTUS	CDS	1151768	1153465	1	-	0	transcript_id	"g4495.t1";	gene_id	"g4495";
000004F	AUGUSTUS	start_codon	1153463	1153465	.	-	0	transcript_id	"g4495.t1";	gene_id	"g4495";
000004F	AUGUSTUS	gene	1153933	1154733	0.95	+	.	g4496;OG0003067;DNA repair protein RAD14
000004F	AUGUSTUS	transcript	1153933	1154733	0.95	+	.	g4496.t1
000004F	AUGUSTUS	start_codon	1153933	1153935	.	+	0	transcript_id	"g4496.t1";	gene_id	"g4496";
000004F	AUGUSTUS	CDS	1153933	1154730	0.95	+	0	transcript_id	"g4496.t1";	gene_id	"g4496";
000004F	AUGUSTUS	stop_codon	1154731	1154733	.	+	0	transcript_id	"g4496.t1";	gene_id	"g4496";
000004F	AUGUSTUS	gene	1156564	1158183	0.93	+	.	g4497;OG0003066;MIOREX complex component 12
000004F	AUGUSTUS	transcript	1156564	1158183	0.93	+	.	g4497.t1
000004F	AUGUSTUS	start_codon	1156564	1156566	.	+	0	transcript_id	"g4497.t1";	gene_id	"g4497";
000004F	AUGUSTUS	CDS	1156564	1158180	0.93	+	0	transcript_id	"g4497.t1";	gene_id	"g4497";
000004F	AUGUSTUS	stop_codon	1158181	1158183	.	+	0	transcript_id	"g4497.t1";	gene_id	"g4497";
000004F	AUGUSTUS	gene	1158421	1159020	0.99	+	.	g4498;OG0003065;Adenylyl-sulfate kinase
000004F	AUGUSTUS	transcript	1158421	1159020	0.99	+	.	g4498.t1
000004F	AUGUSTUS	start_codon	1158421	1158423	.	+	0	transcript_id	"g4498.t1";	gene_id	"g4498";
000004F	AUGUSTUS	CDS	1158421	1159017	0.99	+	0	transcript_id	"g4498.t1";	gene_id	"g4498";
000004F	AUGUSTUS	stop_codon	1159018	1159020	.	+	0	transcript_id	"g4498.t1";	gene_id	"g4498";
000004F	AUGUSTUS	gene	1159230	1160369	1	+	.	g4499;OG0003064;Capreomycidine synthase
000004F	AUGUSTUS	transcript	1159230	1160369	1	+	.	g4499.t1
000004F	AUGUSTUS	start_codon	1159230	1159232	.	+	0	transcript_id	"g4499.t1";	gene_id	"g4499";
000004F	AUGUSTUS	CDS	1159230	1160366	1	+	0	transcript_id	"g4499.t1";	gene_id	"g4499";
000004F	AUGUSTUS	stop_codon	1160367	1160369	.	+	0	transcript_id	"g4499.t1";	gene_id	"g4499";
000004F	AUGUSTUS	gene	1160871	1163321	1	+	.	g4500;OG0003063;hypothetical protein
000004F	AUGUSTUS	transcript	1160871	1163321	1	+	.	g4500.t1
000004F	AUGUSTUS	start_codon	1160871	1160873	.	+	0	transcript_id	"g4500.t1";	gene_id	"g4500";
000004F	AUGUSTUS	CDS	1160871	1163318	1	+	0	transcript_id	"g4500.t1";	gene_id	"g4500";
000004F	AUGUSTUS	stop_codon	1163319	1163321	.	+	0	transcript_id	"g4500.t1";	gene_id	"g4500";
000004F	AUGUSTUS	gene	1163387	1164661	0.99	-	.	g4501;OG0003062;Uncharacterized acyltransferase CST26
000004F	AUGUSTUS	transcript	1163387	1164661	0.99	-	.	g4501.t1
000004F	AUGUSTUS	stop_codon	1163387	1163389	.	-	0	transcript_id	"g4501.t1";	gene_id	"g4501";
000004F	AUGUSTUS	CDS	1163390	1164661	0.99	-	0	transcript_id	"g4501.t1";	gene_id	"g4501";
000004F	AUGUSTUS	start_codon	1164659	1164661	.	-	0	transcript_id	"g4501.t1";	gene_id	"g4501";
000004F	AUGUSTUS	gene	1165295	1165981	1	-	.	g4502;OG0003061;Protein PRY2
000004F	AUGUSTUS	transcript	1165295	1165981	1	-	.	g4502.t1
000004F	AUGUSTUS	stop_codon	1165295	1165297	.	-	0	transcript_id	"g4502.t1";	gene_id	"g4502";
000004F	AUGUSTUS	CDS	1165298	1165981	1	-	0	transcript_id	"g4502.t1";	gene_id	"g4502";
000004F	AUGUSTUS	start_codon	1165979	1165981	.	-	0	transcript_id	"g4502.t1";	gene_id	"g4502";
000004F	AUGUSTUS	gene	1166860	1167898	1	-	.	g4503;OG0003060;Putative prephenate dehydratase
000004F	AUGUSTUS	transcript	1166860	1167898	1	-	.	g4503.t1
000004F	AUGUSTUS	stop_codon	1166860	1166862	.	-	0	transcript_id	"g4503.t1";	gene_id	"g4503";
000004F	AUGUSTUS	intron	1167775	1167844	1	-	.	transcript_id	"g4503.t1";	gene_id	"g4503";
000004F	AUGUSTUS	CDS	1166863	1167774	1	-	0	transcript_id	"g4503.t1";	gene_id	"g4503";
000004F	AUGUSTUS	CDS	1167845	1167898	1	-	0	transcript_id	"g4503.t1";	gene_id	"g4503";
000004F	AUGUSTUS	start_codon	1167896	1167898	.	-	0	transcript_id	"g4503.t1";	gene_id	"g4503";
000004F	AUGUSTUS	gene	1168117	1168626	0.87	-	.	g4504;OG0003059;Protein ATP11, mitochondrial
000004F	AUGUSTUS	transcript	1168117	1168626	0.87	-	.	g4504.t1
000004F	AUGUSTUS	stop_codon	1168117	1168119	.	-	0	transcript_id	"g4504.t1";	gene_id	"g4504";
000004F	AUGUSTUS	CDS	1168120	1168626	0.87	-	0	transcript_id	"g4504.t1";	gene_id	"g4504";
000004F	AUGUSTUS	start_codon	1168624	1168626	.	-	0	transcript_id	"g4504.t1";	gene_id	"g4504";
000004F	AUGUSTUS	gene	1168724	1169080	0.77	-	.	g4505;;Protein ATP11, mitochondrial
000004F	AUGUSTUS	transcript	1168724	1169080	0.77	-	.	g4505.t1
000004F	AUGUSTUS	stop_codon	1168724	1168726	.	-	0	transcript_id	"g4505.t1";	gene_id	"g4505";
000004F	AUGUSTUS	CDS	1168727	1169080	0.77	-	0	transcript_id	"g4505.t1";	gene_id	"g4505";
000004F	AUGUSTUS	start_codon	1169078	1169080	.	-	0	transcript_id	"g4505.t1";	gene_id	"g4505";
000004F	AUGUSTUS	gene	1169897	1170784	0.76	+	.	g4506;OG0003058;hypothetical protein
000004F	AUGUSTUS	transcript	1169897	1170784	0.76	+	.	g4506.t1
000004F	AUGUSTUS	start_codon	1169897	1169899	.	+	0	transcript_id	"g4506.t1";	gene_id	"g4506";
000004F	AUGUSTUS	CDS	1169897	1170781	0.76	+	0	transcript_id	"g4506.t1";	gene_id	"g4506";
000004F	AUGUSTUS	stop_codon	1170782	1170784	.	+	0	transcript_id	"g4506.t1";	gene_id	"g4506";
000004F	AUGUSTUS	gene	1171029	1171782	0.99	-	.	g4507;OG0003057;GTP-binding protein RHO3
000004F	AUGUSTUS	transcript	1171029	1171782	0.99	-	.	g4507.t1
000004F	AUGUSTUS	stop_codon	1171029	1171031	.	-	0	transcript_id	"g4507.t1";	gene_id	"g4507";
000004F	AUGUSTUS	intron	1171655	1171751	0.99	-	.	transcript_id	"g4507.t1";	gene_id	"g4507";
000004F	AUGUSTUS	CDS	1171032	1171654	1	-	2	transcript_id	"g4507.t1";	gene_id	"g4507";
000004F	AUGUSTUS	CDS	1171752	1171782	0.99	-	0	transcript_id	"g4507.t1";	gene_id	"g4507";
000004F	AUGUSTUS	start_codon	1171780	1171782	.	-	0	transcript_id	"g4507.t1";	gene_id	"g4507";
000004F	AUGUSTUS	gene	1172376	1173179	0.97	+	.	g4508;OG0004694;hypothetical protein
000004F	AUGUSTUS	transcript	1172376	1173179	0.97	+	.	g4508.t1
000004F	AUGUSTUS	start_codon	1172376	1172378	.	+	0	transcript_id	"g4508.t1";	gene_id	"g4508";
000004F	AUGUSTUS	CDS	1172376	1173176	0.97	+	0	transcript_id	"g4508.t1";	gene_id	"g4508";
000004F	AUGUSTUS	stop_codon	1173177	1173179	.	+	0	transcript_id	"g4508.t1";	gene_id	"g4508";
000004F	AUGUSTUS	gene	1173443	1174312	1	+	.	g4509;OG0003056;54S ribosomal protein L10, mitochondrial
000004F	AUGUSTUS	transcript	1173443	1174312	1	+	.	g4509.t1
000004F	AUGUSTUS	start_codon	1173443	1173445	.	+	0	transcript_id	"g4509.t1";	gene_id	"g4509";
000004F	AUGUSTUS	CDS	1173443	1174309	1	+	0	transcript_id	"g4509.t1";	gene_id	"g4509";
000004F	AUGUSTUS	stop_codon	1174310	1174312	.	+	0	transcript_id	"g4509.t1";	gene_id	"g4509";
000004F	AUGUSTUS	gene	1174400	1177354	0.62	-	.	g4510;OG0003055;hypothetical protein
000004F	AUGUSTUS	transcript	1174400	1177354	0.62	-	.	g4510.t1
000004F	AUGUSTUS	stop_codon	1174400	1174402	.	-	0	transcript_id	"g4510.t1";	gene_id	"g4510";
000004F	AUGUSTUS	CDS	1174403	1177354	0.62	-	0	transcript_id	"g4510.t1";	gene_id	"g4510";
000004F	AUGUSTUS	start_codon	1177352	1177354	.	-	0	transcript_id	"g4510.t1";	gene_id	"g4510";
000004F	AUGUSTUS	gene	1178159	1181245	0.99	-	.	g4511;OG0001263;Probable E3 ubiquitin-protein ligase HUL5
000004F	AUGUSTUS	transcript	1178159	1181245	0.99	-	.	g4511.t1
000004F	AUGUSTUS	stop_codon	1178159	1178161	.	-	0	transcript_id	"g4511.t1";	gene_id	"g4511";
000004F	AUGUSTUS	CDS	1178162	1181245	0.99	-	0	transcript_id	"g4511.t1";	gene_id	"g4511";
000004F	AUGUSTUS	start_codon	1181243	1181245	.	-	0	transcript_id	"g4511.t1";	gene_id	"g4511";
000004F	AUGUSTUS	gene	1181490	1182782	1	-	.	g4512;OG0003054;Regulation of nuclear pre-mRNA domain-containing protein 1A
000004F	AUGUSTUS	transcript	1181490	1182782	1	-	.	g4512.t1
000004F	AUGUSTUS	stop_codon	1181490	1181492	.	-	0	transcript_id	"g4512.t1";	gene_id	"g4512";
000004F	AUGUSTUS	CDS	1181493	1182782	1	-	0	transcript_id	"g4512.t1";	gene_id	"g4512";
000004F	AUGUSTUS	start_codon	1182780	1182782	.	-	0	transcript_id	"g4512.t1";	gene_id	"g4512";
000004F	AUGUSTUS	gene	1183139	1183792	0.99	+	.	g4513;OG0003053;Clathrin light chain
000004F	AUGUSTUS	transcript	1183139	1183792	0.99	+	.	g4513.t1
000004F	AUGUSTUS	start_codon	1183139	1183141	.	+	0	transcript_id	"g4513.t1";	gene_id	"g4513";
000004F	AUGUSTUS	CDS	1183139	1183789	0.99	+	0	transcript_id	"g4513.t1";	gene_id	"g4513";
000004F	AUGUSTUS	stop_codon	1183790	1183792	.	+	0	transcript_id	"g4513.t1";	gene_id	"g4513";
000004F	AUGUSTUS	gene	1184676	1185899	0.99	+	.	g4514;OG0000595;hypothetical protein
000004F	AUGUSTUS	transcript	1184676	1185899	0.99	+	.	g4514.t1
000004F	AUGUSTUS	start_codon	1184676	1184678	.	+	0	transcript_id	"g4514.t1";	gene_id	"g4514";
000004F	AUGUSTUS	CDS	1184676	1185896	0.99	+	0	transcript_id	"g4514.t1";	gene_id	"g4514";
000004F	AUGUSTUS	stop_codon	1185897	1185899	.	+	0	transcript_id	"g4514.t1";	gene_id	"g4514";
000004F	AUGUSTUS	gene	1185975	1188059	0.99	+	.	g4515;OG0000595;hypothetical protein
000004F	AUGUSTUS	transcript	1185975	1188059	0.99	+	.	g4515.t1
000004F	AUGUSTUS	start_codon	1185975	1185977	.	+	0	transcript_id	"g4515.t1";	gene_id	"g4515";
000004F	AUGUSTUS	CDS	1185975	1188056	0.99	+	0	transcript_id	"g4515.t1";	gene_id	"g4515";
000004F	AUGUSTUS	stop_codon	1188057	1188059	.	+	0	transcript_id	"g4515.t1";	gene_id	"g4515";
000004F	AUGUSTUS	gene	1188527	1189451	0.58	+	.	g4516;OG0000261;DNA repair protein RAD16
000004F	AUGUSTUS	transcript	1188527	1189451	0.58	+	.	g4516.t1
000004F	AUGUSTUS	start_codon	1188527	1188529	.	+	0	transcript_id	"g4516.t1";	gene_id	"g4516";
000004F	AUGUSTUS	CDS	1188527	1189451	0.58	+	0	transcript_id	"g4516.t1";	gene_id	"g4516";
000005F	AUGUSTUS	gene	584	1910	0.66	-	.	g4517;OG0005019;GPI mannosyltransferase 1
000005F	AUGUSTUS	transcript	584	1910	0.66	-	.	g4517.t1
000005F	AUGUSTUS	stop_codon	584	586	.	-	0	transcript_id	"g4517.t1";	gene_id	"g4517";
000005F	AUGUSTUS	intron	1456	1543	0.73	-	.	transcript_id	"g4517.t1";	gene_id	"g4517";
000005F	AUGUSTUS	CDS	587	1455	0.71	-	2	transcript_id	"g4517.t1";	gene_id	"g4517";
000005F	AUGUSTUS	CDS	1544	1910	0.68	-	0	transcript_id	"g4517.t1";	gene_id	"g4517";
000005F	AUGUSTUS	start_codon	1908	1910	.	-	0	transcript_id	"g4517.t1";	gene_id	"g4517";
000005F	AUGUSTUS	gene	2313	3063	0.51	-	.	g4518;OG0003548;40S ribosomal protein S14-3
000005F	AUGUSTUS	transcript	2313	3063	0.51	-	.	g4518.t1
000005F	AUGUSTUS	stop_codon	2313	2315	.	-	0	transcript_id	"g4518.t1";	gene_id	"g4518";
000005F	AUGUSTUS	intron	2940	3036	0.53	-	.	transcript_id	"g4518.t1";	gene_id	"g4518";
000005F	AUGUSTUS	CDS	2316	2939	0.53	-	0	transcript_id	"g4518.t1";	gene_id	"g4518";
000005F	AUGUSTUS	CDS	3037	3063	0.51	-	0	transcript_id	"g4518.t1";	gene_id	"g4518";
000005F	AUGUSTUS	start_codon	3061	3063	.	-	0	transcript_id	"g4518.t1";	gene_id	"g4518";
000005F	AUGUSTUS	gene	4012	5389	0.33	+	.	g4519;OG0003547;rRNA-processing protein UTP23
000005F	AUGUSTUS	transcript	4012	5389	0.33	+	.	g4519.t1
000005F	AUGUSTUS	start_codon	4012	4014	.	+	0	transcript_id	"g4519.t1";	gene_id	"g4519";
000005F	AUGUSTUS	intron	4143	4571	0.88	+	.	transcript_id	"g4519.t1";	gene_id	"g4519";
000005F	AUGUSTUS	intron	4920	4995	0.52	+	.	transcript_id	"g4519.t1";	gene_id	"g4519";
000005F	AUGUSTUS	CDS	4012	4142	0.63	+	0	transcript_id	"g4519.t1";	gene_id	"g4519";
000005F	AUGUSTUS	CDS	4572	4919	0.46	+	1	transcript_id	"g4519.t1";	gene_id	"g4519";
000005F	AUGUSTUS	CDS	4996	5386	0.88	+	1	transcript_id	"g4519.t1";	gene_id	"g4519";
000005F	AUGUSTUS	stop_codon	5387	5389	.	+	0	transcript_id	"g4519.t1";	gene_id	"g4519";
000005F	AUGUSTUS	gene	6054	6431	0.88	+	.	g4520;;hypothetical protein
000005F	AUGUSTUS	transcript	6054	6431	0.88	+	.	g4520.t1
000005F	AUGUSTUS	start_codon	6054	6056	.	+	0	transcript_id	"g4520.t1";	gene_id	"g4520";
000005F	AUGUSTUS	CDS	6054	6428	0.88	+	0	transcript_id	"g4520.t1";	gene_id	"g4520";
000005F	AUGUSTUS	stop_codon	6429	6431	.	+	0	transcript_id	"g4520.t1";	gene_id	"g4520";
000005F	AUGUSTUS	gene	6648	7637	0.97	+	.	g4521;OG0003546;Genetic interactor of prohibitin 7, mitochondrial
000005F	AUGUSTUS	transcript	6648	7637	0.97	+	.	g4521.t1
000005F	AUGUSTUS	start_codon	6648	6650	.	+	0	transcript_id	"g4521.t1";	gene_id	"g4521";
000005F	AUGUSTUS	CDS	6648	7634	0.97	+	0	transcript_id	"g4521.t1";	gene_id	"g4521";
000005F	AUGUSTUS	stop_codon	7635	7637	.	+	0	transcript_id	"g4521.t1";	gene_id	"g4521";
000005F	AUGUSTUS	gene	8753	9238	0.32	-	.	g4522;OG0003545;Ubiquitin-conjugating enzyme E2 2
000005F	AUGUSTUS	transcript	8753	9238	0.32	-	.	g4522.t1
000005F	AUGUSTUS	stop_codon	8753	8755	.	-	0	transcript_id	"g4522.t1";	gene_id	"g4522";
000005F	AUGUSTUS	CDS	8756	9238	0.32	-	0	transcript_id	"g4522.t1";	gene_id	"g4522";
000005F	AUGUSTUS	start_codon	9236	9238	.	-	0	transcript_id	"g4522.t1";	gene_id	"g4522";
000005F	AUGUSTUS	gene	9823	10173	0.16	-	.	g4523;OG0003544;hypothetical protein
000005F	AUGUSTUS	transcript	9823	10173	0.16	-	.	g4523.t1
000005F	AUGUSTUS	stop_codon	9823	9825	.	-	0	transcript_id	"g4523.t1";	gene_id	"g4523";
000005F	AUGUSTUS	CDS	9826	10173	0.16	-	0	transcript_id	"g4523.t1";	gene_id	"g4523";
000005F	AUGUSTUS	start_codon	10171	10173	.	-	0	transcript_id	"g4523.t1";	gene_id	"g4523";
000005F	AUGUSTUS	gene	10938	12905	1	+	.	g4524;OG0000020;Heat shock protein SSA3
000005F	AUGUSTUS	transcript	10938	12905	1	+	.	g4524.t1
000005F	AUGUSTUS	start_codon	10938	10940	.	+	0	transcript_id	"g4524.t1";	gene_id	"g4524";
000005F	AUGUSTUS	CDS	10938	12902	1	+	0	transcript_id	"g4524.t1";	gene_id	"g4524";
000005F	AUGUSTUS	stop_codon	12903	12905	.	+	0	transcript_id	"g4524.t1";	gene_id	"g4524";
000005F	AUGUSTUS	gene	13614	14696	0.94	+	.	g4525;OG0004433;Galactose-1-phosphate uridylyltransferase
000005F	AUGUSTUS	transcript	13614	14696	0.94	+	.	g4525.t1
000005F	AUGUSTUS	start_codon	13614	13616	.	+	0	transcript_id	"g4525.t1";	gene_id	"g4525";
000005F	AUGUSTUS	CDS	13614	14693	0.94	+	0	transcript_id	"g4525.t1";	gene_id	"g4525";
000005F	AUGUSTUS	stop_codon	14694	14696	.	+	0	transcript_id	"g4525.t1";	gene_id	"g4525";
000005F	AUGUSTUS	gene	15271	17295	1	+	.	g4526;OG0002382;Bifunctional protein gal10
000005F	AUGUSTUS	transcript	15271	17295	1	+	.	g4526.t1
000005F	AUGUSTUS	start_codon	15271	15273	.	+	0	transcript_id	"g4526.t1";	gene_id	"g4526";
000005F	AUGUSTUS	CDS	15271	17292	1	+	0	transcript_id	"g4526.t1";	gene_id	"g4526";
000005F	AUGUSTUS	stop_codon	17293	17295	.	+	0	transcript_id	"g4526.t1";	gene_id	"g4526";
000005F	AUGUSTUS	gene	17464	19943	0.16	-	.	g4527;OG0004431;Uncharacterized protein PB2B2.11
000005F	AUGUSTUS	transcript	17464	19943	0.16	-	.	g4527.t1
000005F	AUGUSTUS	stop_codon	17464	17466	.	-	0	transcript_id	"g4527.t1";	gene_id	"g4527";
000005F	AUGUSTUS	intron	18298	19580	0.2	-	.	transcript_id	"g4527.t1";	gene_id	"g4527";
000005F	AUGUSTUS	CDS	17467	18297	0.83	-	0	transcript_id	"g4527.t1";	gene_id	"g4527";
000005F	AUGUSTUS	CDS	19581	19943	0.19	-	0	transcript_id	"g4527.t1";	gene_id	"g4527";
000005F	AUGUSTUS	start_codon	19941	19943	.	-	0	transcript_id	"g4527.t1";	gene_id	"g4527";
000005F	AUGUSTUS	gene	20334	20723	0.75	-	.	g4528;OG0004585;UPF0145 protein SCO3412
000005F	AUGUSTUS	transcript	20334	20723	0.75	-	.	g4528.t1
000005F	AUGUSTUS	stop_codon	20334	20336	.	-	0	transcript_id	"g4528.t1";	gene_id	"g4528";
000005F	AUGUSTUS	CDS	20337	20723	0.75	-	0	transcript_id	"g4528.t1";	gene_id	"g4528";
000005F	AUGUSTUS	start_codon	20721	20723	.	-	0	transcript_id	"g4528.t1";	gene_id	"g4528";
000005F	AUGUSTUS	gene	21104	21493	1	-	.	g4529;OG0004585;UPF0145 protein SCO3412
000005F	AUGUSTUS	transcript	21104	21493	1	-	.	g4529.t1
000005F	AUGUSTUS	stop_codon	21104	21106	.	-	0	transcript_id	"g4529.t1";	gene_id	"g4529";
000005F	AUGUSTUS	CDS	21107	21493	1	-	0	transcript_id	"g4529.t1";	gene_id	"g4529";
000005F	AUGUSTUS	start_codon	21491	21493	.	-	0	transcript_id	"g4529.t1";	gene_id	"g4529";
000005F	AUGUSTUS	gene	22042	23464	0.64	-	.	g4530;OG0000082;4-aminobutyrate aminotransferase
000005F	AUGUSTUS	transcript	22042	23464	0.64	-	.	g4530.t1
000005F	AUGUSTUS	stop_codon	22042	22044	.	-	0	transcript_id	"g4530.t1";	gene_id	"g4530";
000005F	AUGUSTUS	intron	23079	23142	0.66	-	.	transcript_id	"g4530.t1";	gene_id	"g4530";
000005F	AUGUSTUS	CDS	22045	23078	0.69	-	2	transcript_id	"g4530.t1";	gene_id	"g4530";
000005F	AUGUSTUS	CDS	23143	23464	0.64	-	0	transcript_id	"g4530.t1";	gene_id	"g4530";
000005F	AUGUSTUS	start_codon	23462	23464	.	-	0	transcript_id	"g4530.t1";	gene_id	"g4530";
000005F	AUGUSTUS	gene	24942	25819	0.47	+	.	g4531;OG0000647;GTP-binding protein GTR2
000005F	AUGUSTUS	transcript	24942	25819	0.47	+	.	g4531.t1
000005F	AUGUSTUS	start_codon	24942	24944	.	+	0	transcript_id	"g4531.t1";	gene_id	"g4531";
000005F	AUGUSTUS	intron	24975	25081	0.48	+	.	transcript_id	"g4531.t1";	gene_id	"g4531";
000005F	AUGUSTUS	CDS	24942	24974	0.48	+	0	transcript_id	"g4531.t1";	gene_id	"g4531";
000005F	AUGUSTUS	CDS	25082	25816	0.51	+	0	transcript_id	"g4531.t1";	gene_id	"g4531";
000005F	AUGUSTUS	stop_codon	25817	25819	.	+	0	transcript_id	"g4531.t1";	gene_id	"g4531";
000005F	AUGUSTUS	gene	26568	27410	0.95	+	.	g4532;OG0003542;Protein-lysine N-methyltransferase EFM5
000005F	AUGUSTUS	transcript	26568	27410	0.95	+	.	g4532.t1
000005F	AUGUSTUS	start_codon	26568	26570	.	+	0	transcript_id	"g4532.t1";	gene_id	"g4532";
000005F	AUGUSTUS	intron	26594	26662	0.96	+	.	transcript_id	"g4532.t1";	gene_id	"g4532";
000005F	AUGUSTUS	CDS	26568	26593	0.95	+	0	transcript_id	"g4532.t1";	gene_id	"g4532";
000005F	AUGUSTUS	CDS	26663	27407	0.96	+	1	transcript_id	"g4532.t1";	gene_id	"g4532";
000005F	AUGUSTUS	stop_codon	27408	27410	.	+	0	transcript_id	"g4532.t1";	gene_id	"g4532";
000005F	AUGUSTUS	gene	28285	30219	1	+	.	g4533;OG0000646;hypothetical protein
000005F	AUGUSTUS	transcript	28285	30219	1	+	.	g4533.t1
000005F	AUGUSTUS	start_codon	28285	28287	.	+	0	transcript_id	"g4533.t1";	gene_id	"g4533";
000005F	AUGUSTUS	CDS	28285	30216	1	+	0	transcript_id	"g4533.t1";	gene_id	"g4533";
000005F	AUGUSTUS	stop_codon	30217	30219	.	+	0	transcript_id	"g4533.t1";	gene_id	"g4533";
000005F	AUGUSTUS	gene	30290	31741	0.46	-	.	g4534;OG0003541;Chitinase 4
000005F	AUGUSTUS	transcript	30290	31741	0.46	-	.	g4534.t1
000005F	AUGUSTUS	stop_codon	30290	30292	.	-	0	transcript_id	"g4534.t1";	gene_id	"g4534";
000005F	AUGUSTUS	CDS	30293	31741	0.46	-	0	transcript_id	"g4534.t1";	gene_id	"g4534";
000005F	AUGUSTUS	start_codon	31739	31741	.	-	0	transcript_id	"g4534.t1";	gene_id	"g4534";
000005F	AUGUSTUS	gene	32331	33077	0.35	-	.	g4535;OG0003540;Putative uridine kinase DAS2
000005F	AUGUSTUS	transcript	32331	33077	0.35	-	.	g4535.t1
000005F	AUGUSTUS	stop_codon	32331	32333	.	-	0	transcript_id	"g4535.t1";	gene_id	"g4535";
000005F	AUGUSTUS	intron	32933	33022	0.99	-	.	transcript_id	"g4535.t1";	gene_id	"g4535";
000005F	AUGUSTUS	CDS	32334	32932	0.61	-	2	transcript_id	"g4535.t1";	gene_id	"g4535";
000005F	AUGUSTUS	CDS	33023	33077	0.56	-	0	transcript_id	"g4535.t1";	gene_id	"g4535";
000005F	AUGUSTUS	start_codon	33075	33077	.	-	0	transcript_id	"g4535.t1";	gene_id	"g4535";
000005F	AUGUSTUS	gene	33591	34280	0.32	-	.	g4536;OG0003539;tRNA (cytidine(32)/guanosine(34)-2'-O)-methyltransferase
000005F	AUGUSTUS	transcript	33591	34280	0.32	-	.	g4536.t1
000005F	AUGUSTUS	stop_codon	33591	33593	.	-	0	transcript_id	"g4536.t1";	gene_id	"g4536";
000005F	AUGUSTUS	CDS	33594	34280	0.32	-	0	transcript_id	"g4536.t1";	gene_id	"g4536";
000005F	AUGUSTUS	start_codon	34278	34280	.	-	0	transcript_id	"g4536.t1";	gene_id	"g4536";
000005F	AUGUSTUS	gene	34980	35795	1	+	.	g4537;OG0003538;37S ribosomal protein S10, mitochondrial
000005F	AUGUSTUS	transcript	34980	35795	1	+	.	g4537.t1
000005F	AUGUSTUS	start_codon	34980	34982	.	+	0	transcript_id	"g4537.t1";	gene_id	"g4537";
000005F	AUGUSTUS	CDS	34980	35792	1	+	0	transcript_id	"g4537.t1";	gene_id	"g4537";
000005F	AUGUSTUS	stop_codon	35793	35795	.	+	0	transcript_id	"g4537.t1";	gene_id	"g4537";
000005F	AUGUSTUS	gene	36306	36923	1	-	.	g4538;OG0003537;Uncharacterized RING finger protein YBR062C
000005F	AUGUSTUS	transcript	36306	36923	1	-	.	g4538.t1
000005F	AUGUSTUS	stop_codon	36306	36308	.	-	0	transcript_id	"g4538.t1";	gene_id	"g4538";
000005F	AUGUSTUS	CDS	36309	36923	1	-	0	transcript_id	"g4538.t1";	gene_id	"g4538";
000005F	AUGUSTUS	start_codon	36921	36923	.	-	0	transcript_id	"g4538.t1";	gene_id	"g4538";
000005F	AUGUSTUS	gene	37317	38009	0.95	+	.	g4539;OG0003536;UDP-N-acetylglucosamine transferase subunit ALG14
000005F	AUGUSTUS	transcript	37317	38009	0.95	+	.	g4539.t1
000005F	AUGUSTUS	start_codon	37317	37319	.	+	0	transcript_id	"g4539.t1";	gene_id	"g4539";
000005F	AUGUSTUS	CDS	37317	38006	0.95	+	0	transcript_id	"g4539.t1";	gene_id	"g4539";
000005F	AUGUSTUS	stop_codon	38007	38009	.	+	0	transcript_id	"g4539.t1";	gene_id	"g4539";
000005F	AUGUSTUS	gene	38172	39218	0.85	-	.	g4540;OG0003535;Pre-mRNA-splicing factor SLT11
000005F	AUGUSTUS	transcript	38172	39218	0.85	-	.	g4540.t1
000005F	AUGUSTUS	stop_codon	38172	38174	.	-	0	transcript_id	"g4540.t1";	gene_id	"g4540";
000005F	AUGUSTUS	CDS	38175	39218	0.85	-	0	transcript_id	"g4540.t1";	gene_id	"g4540";
000005F	AUGUSTUS	start_codon	39216	39218	.	-	0	transcript_id	"g4540.t1";	gene_id	"g4540";
000005F	AUGUSTUS	gene	39781	40671	1	+	.	g4541;OG0003534;Ribosome production factor 1
000005F	AUGUSTUS	transcript	39781	40671	1	+	.	g4541.t1
000005F	AUGUSTUS	start_codon	39781	39783	.	+	0	transcript_id	"g4541.t1";	gene_id	"g4541";
000005F	AUGUSTUS	CDS	39781	40668	1	+	0	transcript_id	"g4541.t1";	gene_id	"g4541";
000005F	AUGUSTUS	stop_codon	40669	40671	.	+	0	transcript_id	"g4541.t1";	gene_id	"g4541";
000005F	AUGUSTUS	gene	40976	41947	0.72	-	.	g4542;OG0003533;GTP-binding protein GTR1
000005F	AUGUSTUS	transcript	40976	41947	0.72	-	.	g4542.t1
000005F	AUGUSTUS	stop_codon	40976	40978	.	-	0	transcript_id	"g4542.t1";	gene_id	"g4542";
000005F	AUGUSTUS	CDS	40979	41947	0.72	-	0	transcript_id	"g4542.t1";	gene_id	"g4542";
000005F	AUGUSTUS	start_codon	41945	41947	.	-	0	transcript_id	"g4542.t1";	gene_id	"g4542";
000005F	AUGUSTUS	gene	42494	44347	1	+	.	g4543;OG0003532;Asparagine synthetase domain-containing protein YML096W
000005F	AUGUSTUS	transcript	42494	44347	1	+	.	g4543.t1
000005F	AUGUSTUS	start_codon	42494	42496	.	+	0	transcript_id	"g4543.t1";	gene_id	"g4543";
000005F	AUGUSTUS	CDS	42494	44344	1	+	0	transcript_id	"g4543.t1";	gene_id	"g4543";
000005F	AUGUSTUS	stop_codon	44345	44347	.	+	0	transcript_id	"g4543.t1";	gene_id	"g4543";
000005F	AUGUSTUS	gene	44790	45401	0.48	-	.	g4544;OG0003531;hypothetical protein
000005F	AUGUSTUS	transcript	44790	45401	0.48	-	.	g4544.t1
000005F	AUGUSTUS	stop_codon	44790	44792	.	-	0	transcript_id	"g4544.t1";	gene_id	"g4544";
000005F	AUGUSTUS	CDS	44793	45401	0.48	-	0	transcript_id	"g4544.t1";	gene_id	"g4544";
000005F	AUGUSTUS	start_codon	45399	45401	.	-	0	transcript_id	"g4544.t1";	gene_id	"g4544";
000005F	AUGUSTUS	gene	46541	47464	0.97	-	.	g4545;OG0003530;54S ribosomal protein L22, mitochondrial
000005F	AUGUSTUS	transcript	46541	47464	0.97	-	.	g4545.t1
000005F	AUGUSTUS	stop_codon	46541	46543	.	-	0	transcript_id	"g4545.t1";	gene_id	"g4545";
```
