## Additional File 1 for "New genome assemblies reveal patterns of domestication and adaptation across *Brettanomyces* (*Dekkera*) species": GENES_B.naardenensis.gff (part 3 of 3)

```
000005F	AUGUSTUS	CDS	46544	47464	0.97	-	0	transcript_id	"g4545.t1";	gene_id	"g4545";
000005F	AUGUSTUS	start_codon	47462	47464	.	-	0	transcript_id	"g4545.t1";	gene_id	"g4545";
000005F	AUGUSTUS	gene	49037	49744	1	+	.	g4546;OG0004578;Protein yippee
000005F	AUGUSTUS	transcript	49037	49744	1	+	.	g4546.t1
000005F	AUGUSTUS	start_codon	49037	49039	.	+	0	transcript_id	"g4546.t1";	gene_id	"g4546";
000005F	AUGUSTUS	CDS	49037	49741	1	+	0	transcript_id	"g4546.t1";	gene_id	"g4546";
000005F	AUGUSTUS	stop_codon	49742	49744	.	+	0	transcript_id	"g4546.t1";	gene_id	"g4546";
000005F	AUGUSTUS	gene	50439	51932	0.87	-	.	g4547;OG0000139;hypothetical protein
000005F	AUGUSTUS	transcript	50439	51932	0.87	-	.	g4547.t1
000005F	AUGUSTUS	stop_codon	50439	50441	.	-	0	transcript_id	"g4547.t1";	gene_id	"g4547";
000005F	AUGUSTUS	CDS	50442	51932	0.87	-	0	transcript_id	"g4547.t1";	gene_id	"g4547";
000005F	AUGUSTUS	start_codon	51930	51932	.	-	0	transcript_id	"g4547.t1";	gene_id	"g4547";
000005F	AUGUSTUS	gene	53534	55480	0.98	-	.	g4548;OG0003529;Transcriptional regulator RFX1
000005F	AUGUSTUS	transcript	53534	55480	0.98	-	.	g4548.t1
000005F	AUGUSTUS	stop_codon	53534	53536	.	-	0	transcript_id	"g4548.t1";	gene_id	"g4548";
000005F	AUGUSTUS	CDS	53537	55480	0.98	-	0	transcript_id	"g4548.t1";	gene_id	"g4548";
000005F	AUGUSTUS	start_codon	55478	55480	.	-	0	transcript_id	"g4548.t1";	gene_id	"g4548";
000005F	AUGUSTUS	gene	56411	58021	1	-	.	g4549;OG0004875;Merozoite surface protein 1
000005F	AUGUSTUS	transcript	56411	58021	1	-	.	g4549.t1
000005F	AUGUSTUS	stop_codon	56411	56413	.	-	0	transcript_id	"g4549.t1";	gene_id	"g4549";
000005F	AUGUSTUS	CDS	56414	58021	1	-	0	transcript_id	"g4549.t1";	gene_id	"g4549";
000005F	AUGUSTUS	start_codon	58019	58021	.	-	0	transcript_id	"g4549.t1";	gene_id	"g4549";
000005F	AUGUSTUS	gene	58523	58819	0.64	+	.	g4550;;hypothetical protein
000005F	AUGUSTUS	transcript	58523	58819	0.64	+	.	g4550.t1
000005F	AUGUSTUS	start_codon	58523	58525	.	+	0	transcript_id	"g4550.t1";	gene_id	"g4550";
000005F	AUGUSTUS	CDS	58523	58816	0.64	+	0	transcript_id	"g4550.t1";	gene_id	"g4550";
000005F	AUGUSTUS	stop_codon	58817	58819	.	+	0	transcript_id	"g4550.t1";	gene_id	"g4550";
000005F	AUGUSTUS	gene	58986	60623	0.43	-	.	g4551;OG0003528;Uracil catabolism protein 2
000005F	AUGUSTUS	transcript	58986	60623	0.43	-	.	g4551.t1
000005F	AUGUSTUS	stop_codon	58986	58988	.	-	0	transcript_id	"g4551.t1";	gene_id	"g4551";
000005F	AUGUSTUS	CDS	58989	60623	0.43	-	0	transcript_id	"g4551.t1";	gene_id	"g4551";
000005F	AUGUSTUS	start_codon	60621	60623	.	-	0	transcript_id	"g4551.t1";	gene_id	"g4551";
000005F	AUGUSTUS	gene	60746	62563	0.18	-	.	g4552;OG0003527;Sporulation-specific protein 22
000005F	AUGUSTUS	transcript	60746	62563	0.18	-	.	g4552.t1
000005F	AUGUSTUS	stop_codon	60746	60748	.	-	0	transcript_id	"g4552.t1";	gene_id	"g4552";
000005F	AUGUSTUS	intron	60955	61337	0.2	-	.	transcript_id	"g4552.t1";	gene_id	"g4552";
000005F	AUGUSTUS	intron	61554	61620	0.53	-	.	transcript_id	"g4552.t1";	gene_id	"g4552";
000005F	AUGUSTUS	CDS	60749	60954	0.31	-	2	transcript_id	"g4552.t1";	gene_id	"g4552";
000005F	AUGUSTUS	CDS	61338	61553	0.27	-	2	transcript_id	"g4552.t1";	gene_id	"g4552";
000005F	AUGUSTUS	CDS	61621	62563	0.53	-	0	transcript_id	"g4552.t1";	gene_id	"g4552";
000005F	AUGUSTUS	start_codon	62561	62563	.	-	0	transcript_id	"g4552.t1";	gene_id	"g4552";
000005F	AUGUSTUS	gene	63222	63833	0.99	+	.	g4553;OG0004577;NAD(P)H-dependent FMN reductase LOT6
000005F	AUGUSTUS	transcript	63222	63833	0.99	+	.	g4553.t1
000005F	AUGUSTUS	start_codon	63222	63224	.	+	0	transcript_id	"g4553.t1";	gene_id	"g4553";
000005F	AUGUSTUS	CDS	63222	63830	0.99	+	0	transcript_id	"g4553.t1";	gene_id	"g4553";
000005F	AUGUSTUS	stop_codon	63831	63833	.	+	0	transcript_id	"g4553.t1";	gene_id	"g4553";
000005F	AUGUSTUS	gene	64521	65468	0.43	+	.	g4554;OG0003526;Serine/threonine-protein phosphatase SIT4
000005F	AUGUSTUS	transcript	64521	65468	0.43	+	.	g4554.t1
000005F	AUGUSTUS	start_codon	64521	64523	.	+	0	transcript_id	"g4554.t1";	gene_id	"g4554";
000005F	AUGUSTUS	CDS	64521	65465	0.43	+	0	transcript_id	"g4554.t1";	gene_id	"g4554";
000005F	AUGUSTUS	stop_codon	65466	65468	.	+	0	transcript_id	"g4554.t1";	gene_id	"g4554";
000005F	AUGUSTUS	gene	66109	68146	0.42	+	.	g4555;OG0000090;Diacylglycerol O-acyltransferase 1
000005F	AUGUSTUS	transcript	66109	68146	0.42	+	.	g4555.t1
000005F	AUGUSTUS	start_codon	66109	66111	.	+	0	transcript_id	"g4555.t1";	gene_id	"g4555";
000005F	AUGUSTUS	intron	67131	67215	0.87	+	.	transcript_id	"g4555.t1";	gene_id	"g4555";
000005F	AUGUSTUS	intron	67789	67908	0.58	+	.	transcript_id	"g4555.t1";	gene_id	"g4555";
000005F	AUGUSTUS	CDS	66109	67130	0.72	+	0	transcript_id	"g4555.t1";	gene_id	"g4555";
000005F	AUGUSTUS	CDS	67216	67788	0.58	+	1	transcript_id	"g4555.t1";	gene_id	"g4555";
000005F	AUGUSTUS	CDS	67909	68143	0.9	+	1	transcript_id	"g4555.t1";	gene_id	"g4555";
000005F	AUGUSTUS	stop_codon	68144	68146	.	+	0	transcript_id	"g4555.t1";	gene_id	"g4555";
000005F	AUGUSTUS	gene	68740	69869	0.63	+	.	g4556;OG0000090;Diacylglycerol O-acyltransferase 1
000005F	AUGUSTUS	transcript	68740	69869	0.63	+	.	g4556.t1
000005F	AUGUSTUS	start_codon	68740	68742	.	+	0	transcript_id	"g4556.t1";	gene_id	"g4556";
000005F	AUGUSTUS	intron	69064	69152	0.66	+	.	transcript_id	"g4556.t1";	gene_id	"g4556";
000005F	AUGUSTUS	CDS	68740	69063	0.63	+	0	transcript_id	"g4556.t1";	gene_id	"g4556";
000005F	AUGUSTUS	CDS	69153	69866	0.71	+	0	transcript_id	"g4556.t1";	gene_id	"g4556";
000005F	AUGUSTUS	stop_codon	69867	69869	.	+	0	transcript_id	"g4556.t1";	gene_id	"g4556";
000005F	AUGUSTUS	gene	81535	85653	0.14	-	.	g4557;OG0000007;Transposon Ty3-I Gag-Pol polyprotein
000005F	AUGUSTUS	transcript	81535	85653	0.14	-	.	g4557.t1
000005F	AUGUSTUS	stop_codon	81535	81537	.	-	0	transcript_id	"g4557.t1";	gene_id	"g4557";
000005F	AUGUSTUS	intron	82228	82313	0.34	-	.	transcript_id	"g4557.t1";	gene_id	"g4557";
000005F	AUGUSTUS	intron	83778	83853	0.87	-	.	transcript_id	"g4557.t1";	gene_id	"g4557";
000005F	AUGUSTUS	intron	84765	84874	0.7	-	.	transcript_id	"g4557.t1";	gene_id	"g4557";
000005F	AUGUSTUS	intron	85275	85362	0.57	-	.	transcript_id	"g4557.t1";	gene_id	"g4557";
000005F	AUGUSTUS	CDS	81538	82227	0.34	-	0	transcript_id	"g4557.t1";	gene_id	"g4557";
000005F	AUGUSTUS	CDS	82314	83777	0.64	-	0	transcript_id	"g4557.t1";	gene_id	"g4557";
000005F	AUGUSTUS	CDS	83854	84764	0.73	-	2	transcript_id	"g4557.t1";	gene_id	"g4557";
000005F	AUGUSTUS	CDS	84875	85274	0.38	-	0	transcript_id	"g4557.t1";	gene_id	"g4557";
000005F	AUGUSTUS	CDS	85363	85653	0.6	-	0	transcript_id	"g4557.t1";	gene_id	"g4557";
000005F	AUGUSTUS	start_codon	85651	85653	.	-	0	transcript_id	"g4557.t1";	gene_id	"g4557";
000005F	AUGUSTUS	gene	86559	87866	1	+	.	g4558;OG0003525;Calcium-binding protein 39-like
000005F	AUGUSTUS	transcript	86559	87866	1	+	.	g4558.t1
000005F	AUGUSTUS	start_codon	86559	86561	.	+	0	transcript_id	"g4558.t1";	gene_id	"g4558";
000005F	AUGUSTUS	CDS	86559	87863	1	+	0	transcript_id	"g4558.t1";	gene_id	"g4558";
000005F	AUGUSTUS	stop_codon	87864	87866	.	+	0	transcript_id	"g4558.t1";	gene_id	"g4558";
000005F	AUGUSTUS	gene	87989	89920	0.9	-	.	g4559;OG0003524;Vacuolar protein-sorting-associated protein 36
000005F	AUGUSTUS	transcript	87989	89920	0.9	-	.	g4559.t1
000005F	AUGUSTUS	stop_codon	87989	87991	.	-	0	transcript_id	"g4559.t1";	gene_id	"g4559";
000005F	AUGUSTUS	CDS	87992	89920	0.9	-	0	transcript_id	"g4559.t1";	gene_id	"g4559";
000005F	AUGUSTUS	start_codon	89918	89920	.	-	0	transcript_id	"g4559.t1";	gene_id	"g4559";
000005F	AUGUSTUS	gene	90320	95216	0.35	-	.	g4560;OG0003523;Nucleoporin NUP192
000005F	AUGUSTUS	transcript	90320	95216	0.35	-	.	g4560.t1
000005F	AUGUSTUS	stop_codon	90320	90322	.	-	0	transcript_id	"g4560.t1";	gene_id	"g4560";
000005F	AUGUSTUS	intron	94314	94578	0.38	-	.	transcript_id	"g4560.t1";	gene_id	"g4560";
000005F	AUGUSTUS	CDS	90323	94313	0.35	-	1	transcript_id	"g4560.t1";	gene_id	"g4560";
000005F	AUGUSTUS	CDS	94579	95216	0.82	-	0	transcript_id	"g4560.t1";	gene_id	"g4560";
000005F	AUGUSTUS	start_codon	95214	95216	.	-	0	transcript_id	"g4560.t1";	gene_id	"g4560";
000005F	AUGUSTUS	gene	96144	97652	1	+	.	g4561;OG0003522;Serine/threonine-protein phosphatase 2A activator 1
000005F	AUGUSTUS	transcript	96144	97652	1	+	.	g4561.t1
000005F	AUGUSTUS	start_codon	96144	96146	.	+	0	transcript_id	"g4561.t1";	gene_id	"g4561";
000005F	AUGUSTUS	CDS	96144	97649	1	+	0	transcript_id	"g4561.t1";	gene_id	"g4561";
000005F	AUGUSTUS	stop_codon	97650	97652	.	+	0	transcript_id	"g4561.t1";	gene_id	"g4561";
000005F	AUGUSTUS	gene	98085	101174	1	-	.	g4562;OG0000645;ATP-dependent DNA helicase MPH1
000005F	AUGUSTUS	transcript	98085	101174	1	-	.	g4562.t1
000005F	AUGUSTUS	stop_codon	98085	98087	.	-	0	transcript_id	"g4562.t1";	gene_id	"g4562";
000005F	AUGUSTUS	CDS	98088	101174	1	-	0	transcript_id	"g4562.t1";	gene_id	"g4562";
000005F	AUGUSTUS	start_codon	101172	101174	.	-	0	transcript_id	"g4562.t1";	gene_id	"g4562";
000005F	AUGUSTUS	gene	102459	102965	0.78	+	.	g4563;OG0004798;Protein PAR32
000005F	AUGUSTUS	transcript	102459	102965	0.78	+	.	g4563.t1
000005F	AUGUSTUS	start_codon	102459	102461	.	+	0	transcript_id	"g4563.t1";	gene_id	"g4563";
000005F	AUGUSTUS	CDS	102459	102962	0.78	+	0	transcript_id	"g4563.t1";	gene_id	"g4563";
000005F	AUGUSTUS	stop_codon	102963	102965	.	+	0	transcript_id	"g4563.t1";	gene_id	"g4563";
000005F	AUGUSTUS	gene	104040	104747	1	+	.	g4564;OG0004681;Protein transport protein SFT2
000005F	AUGUSTUS	transcript	104040	104747	1	+	.	g4564.t1
000005F	AUGUSTUS	start_codon	104040	104042	.	+	0	transcript_id	"g4564.t1";	gene_id	"g4564";
000005F	AUGUSTUS	CDS	104040	104744	1	+	0	transcript_id	"g4564.t1";	gene_id	"g4564";
000005F	AUGUSTUS	stop_codon	104745	104747	.	+	0	transcript_id	"g4564.t1";	gene_id	"g4564";
000005F	AUGUSTUS	gene	105069	107306	0.91	-	.	g4565;OG0003521;N-terminal acetyltransferase A complex subunit NAT1
000005F	AUGUSTUS	transcript	105069	107306	0.91	-	.	g4565.t1
000005F	AUGUSTUS	stop_codon	105069	105071	.	-	0	transcript_id	"g4565.t1";	gene_id	"g4565";
000005F	AUGUSTUS	CDS	105072	107306	0.91	-	0	transcript_id	"g4565.t1";	gene_id	"g4565";
000005F	AUGUSTUS	start_codon	107304	107306	.	-	0	transcript_id	"g4565.t1";	gene_id	"g4565";
000005F	AUGUSTUS	gene	107971	109041	0.68	-	.	g4566;OG0003520;Uroporphyrinogen decarboxylase
000005F	AUGUSTUS	transcript	107971	109041	0.68	-	.	g4566.t1
000005F	AUGUSTUS	stop_codon	107971	107973	.	-	0	transcript_id	"g4566.t1";	gene_id	"g4566";
000005F	AUGUSTUS	CDS	107974	109041	0.68	-	0	transcript_id	"g4566.t1";	gene_id	"g4566";
000005F	AUGUSTUS	start_codon	109039	109041	.	-	0	transcript_id	"g4566.t1";	gene_id	"g4566";
000005F	AUGUSTUS	gene	109919	110614	0.57	+	.	g4567;;Vacuolar membrane protease
000005F	AUGUSTUS	transcript	109919	110614	0.57	+	.	g4567.t1
000005F	AUGUSTUS	start_codon	109919	109921	.	+	0	transcript_id	"g4567.t1";	gene_id	"g4567";
000005F	AUGUSTUS	CDS	109919	110611	0.57	+	0	transcript_id	"g4567.t1";	gene_id	"g4567";
000005F	AUGUSTUS	stop_codon	110612	110614	.	+	0	transcript_id	"g4567.t1";	gene_id	"g4567";
000005F	AUGUSTUS	gene	110655	112946	0.57	+	.	g4568;OG0000277;Vacuolar membrane protease
000005F	AUGUSTUS	transcript	110655	112946	0.57	+	.	g4568.t1
000005F	AUGUSTUS	start_codon	110655	110657	.	+	0	transcript_id	"g4568.t1";	gene_id	"g4568";
000005F	AUGUSTUS	CDS	110655	112943	0.57	+	0	transcript_id	"g4568.t1";	gene_id	"g4568";
000005F	AUGUSTUS	stop_codon	112944	112946	.	+	0	transcript_id	"g4568.t1";	gene_id	"g4568";
000005F	AUGUSTUS	gene	113441	116074	0.62	+	.	g4569;OG0003519;hypothetical protein
000005F	AUGUSTUS	transcript	113441	116074	0.62	+	.	g4569.t1
000005F	AUGUSTUS	start_codon	113441	113443	.	+	0	transcript_id	"g4569.t1";	gene_id	"g4569";
000005F	AUGUSTUS	CDS	113441	116071	0.62	+	0	transcript_id	"g4569.t1";	gene_id	"g4569";
000005F	AUGUSTUS	stop_codon	116072	116074	.	+	0	transcript_id	"g4569.t1";	gene_id	"g4569";
000005F	AUGUSTUS	gene	116861	119218	0.98	+	.	g4570;OG0003518;mRNA-decapping enzyme subunit 2
000005F	AUGUSTUS	transcript	116861	119218	0.98	+	.	g4570.t1
000005F	AUGUSTUS	start_codon	116861	116863	.	+	0	transcript_id	"g4570.t1";	gene_id	"g4570";
000005F	AUGUSTUS	CDS	116861	119215	0.98	+	0	transcript_id	"g4570.t1";	gene_id	"g4570";
000005F	AUGUSTUS	stop_codon	119216	119218	.	+	0	transcript_id	"g4570.t1";	gene_id	"g4570";
000005F	AUGUSTUS	gene	119429	120082	1	+	.	g4571;OG0005229;Thymocyte nuclear protein 1
000005F	AUGUSTUS	transcript	119429	120082	1	+	.	g4571.t1
000005F	AUGUSTUS	start_codon	119429	119431	.	+	0	transcript_id	"g4571.t1";	gene_id	"g4571";
000005F	AUGUSTUS	CDS	119429	120079	1	+	0	transcript_id	"g4571.t1";	gene_id	"g4571";
000005F	AUGUSTUS	stop_codon	120080	120082	.	+	0	transcript_id	"g4571.t1";	gene_id	"g4571";
000005F	AUGUSTUS	gene	120992	121633	0.45	-	.	g4572;OG0003517;Mediator of RNA polymerase II transcription subunit 18
000005F	AUGUSTUS	transcript	120992	121633	0.45	-	.	g4572.t1
000005F	AUGUSTUS	stop_codon	120992	120994	.	-	0	transcript_id	"g4572.t1";	gene_id	"g4572";
000005F	AUGUSTUS	CDS	120995	121633	0.45	-	0	transcript_id	"g4572.t1";	gene_id	"g4572";
000005F	AUGUSTUS	start_codon	121631	121633	.	-	0	transcript_id	"g4572.t1";	gene_id	"g4572";
000005F	AUGUSTUS	gene	121942	122540	0.96	+	.	g4573;;hypothetical protein
000005F	AUGUSTUS	transcript	121942	122540	0.96	+	.	g4573.t1
000005F	AUGUSTUS	start_codon	121942	121944	.	+	0	transcript_id	"g4573.t1";	gene_id	"g4573";
000005F	AUGUSTUS	intron	121995	122080	0.96	+	.	transcript_id	"g4573.t1";	gene_id	"g4573";
000005F	AUGUSTUS	CDS	121942	121994	0.96	+	0	transcript_id	"g4573.t1";	gene_id	"g4573";
000005F	AUGUSTUS	CDS	122081	122537	0.96	+	1	transcript_id	"g4573.t1";	gene_id	"g4573";
000005F	AUGUSTUS	stop_codon	122538	122540	.	+	0	transcript_id	"g4573.t1";	gene_id	"g4573";
000005F	AUGUSTUS	gene	123063	124562	1	-	.	g4574;OG0000062;Aldehyde dehydrogenase 5, mitochondrial
000005F	AUGUSTUS	transcript	123063	124562	1	-	.	g4574.t1
000005F	AUGUSTUS	stop_codon	123063	123065	.	-	0	transcript_id	"g4574.t1";	gene_id	"g4574";
000005F	AUGUSTUS	CDS	123066	124562	1	-	0	transcript_id	"g4574.t1";	gene_id	"g4574";
000005F	AUGUSTUS	start_codon	124560	124562	.	-	0	transcript_id	"g4574.t1";	gene_id	"g4574";
000005F	AUGUSTUS	gene	127838	128638	1	+	.	g4575;OG0000644;Aquaporin-1
000005F	AUGUSTUS	transcript	127838	128638	1	+	.	g4575.t1
000005F	AUGUSTUS	start_codon	127838	127840	.	+	0	transcript_id	"g4575.t1";	gene_id	"g4575";
000005F	AUGUSTUS	CDS	127838	128635	1	+	0	transcript_id	"g4575.t1";	gene_id	"g4575";
000005F	AUGUSTUS	stop_codon	128636	128638	.	+	0	transcript_id	"g4575.t1";	gene_id	"g4575";
000005F	AUGUSTUS	gene	129420	130022	0.86	+	.	g4576;OG0004574;Peroxiredoxin DOT5
000005F	AUGUSTUS	transcript	129420	130022	0.86	+	.	g4576.t1
000005F	AUGUSTUS	start_codon	129420	129422	.	+	0	transcript_id	"g4576.t1";	gene_id	"g4576";
000005F	AUGUSTUS	CDS	129420	130019	0.86	+	0	transcript_id	"g4576.t1";	gene_id	"g4576";
000005F	AUGUSTUS	stop_codon	130020	130022	.	+	0	transcript_id	"g4576.t1";	gene_id	"g4576";
000005F	AUGUSTUS	gene	133009	133465	0.61	-	.	g4577;;hypothetical protein
000005F	AUGUSTUS	transcript	133009	133465	0.61	-	.	g4577.t1
000005F	AUGUSTUS	stop_codon	133009	133011	.	-	0	transcript_id	"g4577.t1";	gene_id	"g4577";
000005F	AUGUSTUS	intron	133320	133446	0.82	-	.	transcript_id	"g4577.t1";	gene_id	"g4577";
000005F	AUGUSTUS	CDS	133012	133319	0.88	-	2	transcript_id	"g4577.t1";	gene_id	"g4577";
000005F	AUGUSTUS	CDS	133447	133465	0.61	-	0	transcript_id	"g4577.t1";	gene_id	"g4577";
000005F	AUGUSTUS	start_codon	133463	133465	.	-	0	transcript_id	"g4577.t1";	gene_id	"g4577";
000005F	AUGUSTUS	gene	133654	134934	0.93	+	.	g4578;OG0003516;Transcriptional regulatory protein DOT6
000005F	AUGUSTUS	transcript	133654	134934	0.93	+	.	g4578.t1
000005F	AUGUSTUS	start_codon	133654	133656	.	+	0	transcript_id	"g4578.t1";	gene_id	"g4578";
000005F	AUGUSTUS	CDS	133654	134931	0.93	+	0	transcript_id	"g4578.t1";	gene_id	"g4578";
000005F	AUGUSTUS	stop_codon	134932	134934	.	+	0	transcript_id	"g4578.t1";	gene_id	"g4578";
000005F	AUGUSTUS	gene	135809	136534	1	-	.	g4579;OG0003515;40S ribosomal protein S5
000005F	AUGUSTUS	transcript	135809	136534	1	-	.	g4579.t1
000005F	AUGUSTUS	stop_codon	135809	135811	.	-	0	transcript_id	"g4579.t1";	gene_id	"g4579";
000005F	AUGUSTUS	CDS	135812	136534	1	-	0	transcript_id	"g4579.t1";	gene_id	"g4579";
000005F	AUGUSTUS	start_codon	136532	136534	.	-	0	transcript_id	"g4579.t1";	gene_id	"g4579";
000005F	AUGUSTUS	gene	138634	140832	0.99	+	.	g4580;OG0003514;Carnitine O-acetyltransferase YAT2
000005F	AUGUSTUS	transcript	138634	140832	0.99	+	.	g4580.t1
000005F	AUGUSTUS	start_codon	138634	138636	.	+	0	transcript_id	"g4580.t1";	gene_id	"g4580";
000005F	AUGUSTUS	CDS	138634	140829	0.99	+	0	transcript_id	"g4580.t1";	gene_id	"g4580";
000005F	AUGUSTUS	stop_codon	140830	140832	.	+	0	transcript_id	"g4580.t1";	gene_id	"g4580";
000005F	AUGUSTUS	gene	141051	142469	0.97	-	.	g4581;OG0003513;Uncharacterized membrane protein YJR124C
000005F	AUGUSTUS	transcript	141051	142469	0.97	-	.	g4581.t1
000005F	AUGUSTUS	stop_codon	141051	141053	.	-	0	transcript_id	"g4581.t1";	gene_id	"g4581";
000005F	AUGUSTUS	CDS	141054	142469	0.97	-	0	transcript_id	"g4581.t1";	gene_id	"g4581";
000005F	AUGUSTUS	start_codon	142467	142469	.	-	0	transcript_id	"g4581.t1";	gene_id	"g4581";
000005F	AUGUSTUS	gene	143598	146345	0.99	+	.	g4582;OG0004573;Regulatory protein LEU3
000005F	AUGUSTUS	transcript	143598	146345	0.99	+	.	g4582.t1
000005F	AUGUSTUS	start_codon	143598	143600	.	+	0	transcript_id	"g4582.t1";	gene_id	"g4582";
000005F	AUGUSTUS	CDS	143598	146342	0.99	+	0	transcript_id	"g4582.t1";	gene_id	"g4582";
000005F	AUGUSTUS	stop_codon	146343	146345	.	+	0	transcript_id	"g4582.t1";	gene_id	"g4582";
000005F	AUGUSTUS	gene	146945	148504	1	+	.	g4583;OG0003512;Eukaryotic translation initiation factor 2 subunit gamma
000005F	AUGUSTUS	transcript	146945	148504	1	+	.	g4583.t1
000005F	AUGUSTUS	start_codon	146945	146947	.	+	0	transcript_id	"g4583.t1";	gene_id	"g4583";
000005F	AUGUSTUS	CDS	146945	148501	1	+	0	transcript_id	"g4583.t1";	gene_id	"g4583";
000005F	AUGUSTUS	stop_codon	148502	148504	.	+	0	transcript_id	"g4583.t1";	gene_id	"g4583";
000005F	AUGUSTUS	gene	148680	150077	0.98	-	.	g4584;OG0003511;Protein SST2
000005F	AUGUSTUS	transcript	148680	150077	0.98	-	.	g4584.t1
000005F	AUGUSTUS	stop_codon	148680	148682	.	-	0	transcript_id	"g4584.t1";	gene_id	"g4584";
000005F	AUGUSTUS	CDS	148683	150077	0.98	-	0	transcript_id	"g4584.t1";	gene_id	"g4584";
000005F	AUGUSTUS	start_codon	150075	150077	.	-	0	transcript_id	"g4584.t1";	gene_id	"g4584";
000005F	AUGUSTUS	gene	151145	153978	0.23	-	.	g4585;OG0003510;Protein SCD5
000005F	AUGUSTUS	transcript	151145	153978	0.23	-	.	g4585.t1
000005F	AUGUSTUS	stop_codon	151145	151147	.	-	0	transcript_id	"g4585.t1";	gene_id	"g4585";
000005F	AUGUSTUS	intron	151297	151454	0.34	-	.	transcript_id	"g4585.t1";	gene_id	"g4585";
000005F	AUGUSTUS	intron	151763	152143	0.43	-	.	transcript_id	"g4585.t1";	gene_id	"g4585";
000005F	AUGUSTUS	CDS	151148	151296	0.34	-	2	transcript_id	"g4585.t1";	gene_id	"g4585";
000005F	AUGUSTUS	CDS	151455	151762	0.27	-	1	transcript_id	"g4585.t1";	gene_id	"g4585";
000005F	AUGUSTUS	CDS	152144	153978	0.56	-	0	transcript_id	"g4585.t1";	gene_id	"g4585";
000005F	AUGUSTUS	start_codon	153976	153978	.	-	0	transcript_id	"g4585.t1";	gene_id	"g4585";
000005F	AUGUSTUS	gene	154599	155459	1	+	.	g4586;OG0003509;hypothetical protein
000005F	AUGUSTUS	transcript	154599	155459	1	+	.	g4586.t1
000005F	AUGUSTUS	start_codon	154599	154601	.	+	0	transcript_id	"g4586.t1";	gene_id	"g4586";
000005F	AUGUSTUS	CDS	154599	155456	1	+	0	transcript_id	"g4586.t1";	gene_id	"g4586";
000005F	AUGUSTUS	stop_codon	155457	155459	.	+	0	transcript_id	"g4586.t1";	gene_id	"g4586";
000005F	AUGUSTUS	gene	155871	159269	1	-	.	g4587;OG0000643;DNA polymerase gamma
000005F	AUGUSTUS	transcript	155871	159269	1	-	.	g4587.t1
000005F	AUGUSTUS	stop_codon	155871	155873	.	-	0	transcript_id	"g4587.t1";	gene_id	"g4587";
000005F	AUGUSTUS	CDS	155874	159269	1	-	0	transcript_id	"g4587.t1";	gene_id	"g4587";
000005F	AUGUSTUS	start_codon	159267	159269	.	-	0	transcript_id	"g4587.t1";	gene_id	"g4587";
000005F	AUGUSTUS	gene	160521	161159	0.53	+	.	g4588;OG0003508;V-type proton ATPase subunit E
000005F	AUGUSTUS	transcript	160521	161159	0.53	+	.	g4588.t1
000005F	AUGUSTUS	start_codon	160521	160523	.	+	0	transcript_id	"g4588.t1";	gene_id	"g4588";
000005F	AUGUSTUS	CDS	160521	161156	0.53	+	0	transcript_id	"g4588.t1";	gene_id	"g4588";
000005F	AUGUSTUS	stop_codon	161157	161159	.	+	0	transcript_id	"g4588.t1";	gene_id	"g4588";
000005F	AUGUSTUS	gene	161818	163620	0.44	+	.	g4589;OG0003507;Mitochondrial inner membrane magnesium transporter MRS2
000005F	AUGUSTUS	transcript	161818	163620	0.44	+	.	g4589.t1
000005F	AUGUSTUS	start_codon	161818	161820	.	+	0	transcript_id	"g4589.t1";	gene_id	"g4589";
000005F	AUGUSTUS	CDS	161818	163617	0.44	+	0	transcript_id	"g4589.t1";	gene_id	"g4589";
000005F	AUGUSTUS	stop_codon	163618	163620	.	+	0	transcript_id	"g4589.t1";	gene_id	"g4589";
000005F	AUGUSTUS	gene	164956	168673	0.24	+	.	g4590;OG0000190;DNA-directed RNA polymerase I subunit RPA43
000005F	AUGUSTUS	transcript	164956	168673	0.24	+	.	g4590.t1
000005F	AUGUSTUS	start_codon	164956	164958	.	+	0	transcript_id	"g4590.t1";	gene_id	"g4590";
000005F	AUGUSTUS	intron	165436	165553	0.39	+	.	transcript_id	"g4590.t1";	gene_id	"g4590";
000005F	AUGUSTUS	intron	167211	167803	0.76	+	.	transcript_id	"g4590.t1";	gene_id	"g4590";
000005F	AUGUSTUS	intron	168017	168101	0.59	+	.	transcript_id	"g4590.t1";	gene_id	"g4590";
000005F	AUGUSTUS	CDS	164956	165435	0.35	+	0	transcript_id	"g4590.t1";	gene_id	"g4590";
000005F	AUGUSTUS	CDS	165554	167210	0.73	+	0	transcript_id	"g4590.t1";	gene_id	"g4590";
000005F	AUGUSTUS	CDS	167804	168016	0.49	+	2	transcript_id	"g4590.t1";	gene_id	"g4590";
000005F	AUGUSTUS	CDS	168102	168670	0.61	+	2	transcript_id	"g4590.t1";	gene_id	"g4590";
000005F	AUGUSTUS	stop_codon	168671	168673	.	+	0	transcript_id	"g4590.t1";	gene_id	"g4590";
000005F	AUGUSTUS	gene	169183	170013	0.88	+	.	g4591;OG0003506;Kinetochore-associated protein MTW1
000005F	AUGUSTUS	transcript	169183	170013	0.88	+	.	g4591.t1
000005F	AUGUSTUS	start_codon	169183	169185	.	+	0	transcript_id	"g4591.t1";	gene_id	"g4591";
000005F	AUGUSTUS	CDS	169183	170010	0.88	+	0	transcript_id	"g4591.t1";	gene_id	"g4591";
000005F	AUGUSTUS	stop_codon	170011	170013	.	+	0	transcript_id	"g4591.t1";	gene_id	"g4591";
000005F	AUGUSTUS	gene	170793	172133	0.82	+	.	g4592;OG0003505;Transcription factor IWS1
000005F	AUGUSTUS	transcript	170793	172133	0.82	+	.	g4592.t1
000005F	AUGUSTUS	start_codon	170793	170795	.	+	0	transcript_id	"g4592.t1";	gene_id	"g4592";
000005F	AUGUSTUS	CDS	170793	172130	0.82	+	0	transcript_id	"g4592.t1";	gene_id	"g4592";
000005F	AUGUSTUS	stop_codon	172131	172133	.	+	0	transcript_id	"g4592.t1";	gene_id	"g4592";
000005F	AUGUSTUS	gene	172659	173096	1	-	.	g4593;OG0003504;40S ribosomal protein S23
000005F	AUGUSTUS	transcript	172659	173096	1	-	.	g4593.t1
000005F	AUGUSTUS	stop_codon	172659	172661	.	-	0	transcript_id	"g4593.t1";	gene_id	"g4593";
000005F	AUGUSTUS	CDS	172662	173096	1	-	0	transcript_id	"g4593.t1";	gene_id	"g4593";
000005F	AUGUSTUS	start_codon	173094	173096	.	-	0	transcript_id	"g4593.t1";	gene_id	"g4593";
000005F	AUGUSTUS	gene	173905	175137	0.99	+	.	g4594;OG0003503;Uncharacterized protein YGR117C
000005F	AUGUSTUS	transcript	173905	175137	0.99	+	.	g4594.t1
000005F	AUGUSTUS	start_codon	173905	173907	.	+	0	transcript_id	"g4594.t1";	gene_id	"g4594";
000005F	AUGUSTUS	CDS	173905	175134	0.99	+	0	transcript_id	"g4594.t1";	gene_id	"g4594";
000005F	AUGUSTUS	stop_codon	175135	175137	.	+	0	transcript_id	"g4594.t1";	gene_id	"g4594";
000005F	AUGUSTUS	gene	175982	177067	1	+	.	g4595;OG0003502;hypothetical protein
000005F	AUGUSTUS	transcript	175982	177067	1	+	.	g4595.t1
000005F	AUGUSTUS	start_codon	175982	175984	.	+	0	transcript_id	"g4595.t1";	gene_id	"g4595";
000005F	AUGUSTUS	CDS	175982	177064	1	+	0	transcript_id	"g4595.t1";	gene_id	"g4595";
000005F	AUGUSTUS	stop_codon	177065	177067	.	+	0	transcript_id	"g4595.t1";	gene_id	"g4595";
000005F	AUGUSTUS	gene	177522	178097	0.33	-	.	g4596;OG0004572;N-terminal acetyltransferase B complex catalytic subunit NAT3
000005F	AUGUSTUS	transcript	177522	178097	0.33	-	.	g4596.t1
000005F	AUGUSTUS	stop_codon	177522	177524	.	-	0	transcript_id	"g4596.t1";	gene_id	"g4596";
000005F	AUGUSTUS	CDS	177525	178097	0.33	-	0	transcript_id	"g4596.t1";	gene_id	"g4596";
000005F	AUGUSTUS	start_codon	178095	178097	.	-	0	transcript_id	"g4596.t1";	gene_id	"g4596";
000005F	AUGUSTUS	gene	178339	179553	0.48	-	.	g4597;OG0003501;Protein LSM14 homolog B
000005F	AUGUSTUS	transcript	178339	179553	0.48	-	.	g4597.t1
000005F	AUGUSTUS	stop_codon	178339	178341	.	-	0	transcript_id	"g4597.t1";	gene_id	"g4597";
000005F	AUGUSTUS	CDS	178342	179553	0.48	-	0	transcript_id	"g4597.t1";	gene_id	"g4597";
000005F	AUGUSTUS	start_codon	179551	179553	.	-	0	transcript_id	"g4597.t1";	gene_id	"g4597";
000005F	AUGUSTUS	gene	180252	181091	0.87	-	.	g4598;OG0003500;DNA-directed RNA polymerase II subunit RPB3
000005F	AUGUSTUS	transcript	180252	181091	0.87	-	.	g4598.t1
000005F	AUGUSTUS	stop_codon	180252	180254	.	-	0	transcript_id	"g4598.t1";	gene_id	"g4598";
000005F	AUGUSTUS	CDS	180255	181091	0.87	-	0	transcript_id	"g4598.t1";	gene_id	"g4598";
000005F	AUGUSTUS	start_codon	181089	181091	.	-	0	transcript_id	"g4598.t1";	gene_id	"g4598";
000005F	AUGUSTUS	gene	181595	181888	0.85	+	.	g4599;OG0005148;hypothetical protein
000005F	AUGUSTUS	transcript	181595	181888	0.85	+	.	g4599.t1
000005F	AUGUSTUS	start_codon	181595	181597	.	+	0	transcript_id	"g4599.t1";	gene_id	"g4599";
000005F	AUGUSTUS	CDS	181595	181885	0.85	+	0	transcript_id	"g4599.t1";	gene_id	"g4599";
000005F	AUGUSTUS	stop_codon	181886	181888	.	+	0	transcript_id	"g4599.t1";	gene_id	"g4599";
000005F	AUGUSTUS	gene	182142	182930	1	-	.	g4600;OG0003499;1-(5-phosphoribosyl)-5-[(5-phosphoribosylamino)methylideneamino] imidazole-4-carboxamide isomerase
000005F	AUGUSTUS	transcript	182142	182930	1	-	.	g4600.t1
000005F	AUGUSTUS	stop_codon	182142	182144	.	-	0	transcript_id	"g4600.t1";	gene_id	"g4600";
000005F	AUGUSTUS	CDS	182145	182930	1	-	0	transcript_id	"g4600.t1";	gene_id	"g4600";
000005F	AUGUSTUS	start_codon	182928	182930	.	-	0	transcript_id	"g4600.t1";	gene_id	"g4600";
000005F	AUGUSTUS	gene	183433	184119	1	+	.	g4601;OG0003498;Protein FAF1
000005F	AUGUSTUS	transcript	183433	184119	1	+	.	g4601.t1
000005F	AUGUSTUS	start_codon	183433	183435	.	+	0	transcript_id	"g4601.t1";	gene_id	"g4601";
000005F	AUGUSTUS	CDS	183433	184116	1	+	0	transcript_id	"g4601.t1";	gene_id	"g4601";
000005F	AUGUSTUS	stop_codon	184117	184119	.	+	0	transcript_id	"g4601.t1";	gene_id	"g4601";
000005F	AUGUSTUS	gene	184241	186742	1	-	.	g4602;OG0003497;DNA polymerase alpha-binding protein
000005F	AUGUSTUS	transcript	184241	186742	1	-	.	g4602.t1
000005F	AUGUSTUS	stop_codon	184241	184243	.	-	0	transcript_id	"g4602.t1";	gene_id	"g4602";
000005F	AUGUSTUS	CDS	184244	186742	1	-	0	transcript_id	"g4602.t1";	gene_id	"g4602";
000005F	AUGUSTUS	start_codon	186740	186742	.	-	0	transcript_id	"g4602.t1";	gene_id	"g4602";
000005F	AUGUSTUS	gene	187405	189072	1	+	.	g4603;OG0003496;Ribosomal RNA-processing protein 9
000005F	AUGUSTUS	transcript	187405	189072	1	+	.	g4603.t1
000005F	AUGUSTUS	start_codon	187405	187407	.	+	0	transcript_id	"g4603.t1";	gene_id	"g4603";
000005F	AUGUSTUS	CDS	187405	189069	1	+	0	transcript_id	"g4603.t1";	gene_id	"g4603";
000005F	AUGUSTUS	stop_codon	189070	189072	.	+	0	transcript_id	"g4603.t1";	gene_id	"g4603";
000005F	AUGUSTUS	gene	189563	190201	0.99	-	.	g4604;;hypothetical protein
000005F	AUGUSTUS	transcript	189563	190201	0.99	-	.	g4604.t1
000005F	AUGUSTUS	stop_codon	189563	189565	.	-	0	transcript_id	"g4604.t1";	gene_id	"g4604";
000005F	AUGUSTUS	CDS	189566	190201	0.99	-	0	transcript_id	"g4604.t1";	gene_id	"g4604";
000005F	AUGUSTUS	start_codon	190199	190201	.	-	0	transcript_id	"g4604.t1";	gene_id	"g4604";
000005F	AUGUSTUS	gene	192492	194015	1	+	.	g4605;OG0003495;Repressor of filamentous growth 1
000005F	AUGUSTUS	transcript	192492	194015	1	+	.	g4605.t1
000005F	AUGUSTUS	start_codon	192492	192494	.	+	0	transcript_id	"g4605.t1";	gene_id	"g4605";
000005F	AUGUSTUS	CDS	192492	194012	1	+	0	transcript_id	"g4605.t1";	gene_id	"g4605";
000005F	AUGUSTUS	stop_codon	194013	194015	.	+	0	transcript_id	"g4605.t1";	gene_id	"g4605";
000005F	AUGUSTUS	gene	194278	195450	1	-	.	g4606;OG0004571;26S proteasome regulatory subunit RPN14
000005F	AUGUSTUS	transcript	194278	195450	1	-	.	g4606.t1
000005F	AUGUSTUS	stop_codon	194278	194280	.	-	0	transcript_id	"g4606.t1";	gene_id	"g4606";
000005F	AUGUSTUS	CDS	194281	195450	1	-	0	transcript_id	"g4606.t1";	gene_id	"g4606";
000005F	AUGUSTUS	start_codon	195448	195450	.	-	0	transcript_id	"g4606.t1";	gene_id	"g4606";
000005F	AUGUSTUS	gene	195758	196711	0.97	+	.	g4607;OG0003494;Conserved oligomeric Golgi complex subunit 7
000005F	AUGUSTUS	transcript	195758	196711	0.97	+	.	g4607.t1
000005F	AUGUSTUS	start_codon	195758	195760	.	+	0	transcript_id	"g4607.t1";	gene_id	"g4607";
000005F	AUGUSTUS	CDS	195758	196708	0.97	+	0	transcript_id	"g4607.t1";	gene_id	"g4607";
000005F	AUGUSTUS	stop_codon	196709	196711	.	+	0	transcript_id	"g4607.t1";	gene_id	"g4607";
000005F	AUGUSTUS	gene	196856	200344	1	-	.	g4608;OG0003493;Calcium-transporting ATPase 2
000005F	AUGUSTUS	transcript	196856	200344	1	-	.	g4608.t1
000005F	AUGUSTUS	stop_codon	196856	196858	.	-	0	transcript_id	"g4608.t1";	gene_id	"g4608";
000005F	AUGUSTUS	CDS	196859	200344	1	-	0	transcript_id	"g4608.t1";	gene_id	"g4608";
000005F	AUGUSTUS	start_codon	200342	200344	.	-	0	transcript_id	"g4608.t1";	gene_id	"g4608";
000005F	AUGUSTUS	gene	201607	203436	0.97	+	.	g4609;OG0003492;Replication factor A protein 1
000005F	AUGUSTUS	transcript	201607	203436	0.97	+	.	g4609.t1
000005F	AUGUSTUS	start_codon	201607	201609	.	+	0	transcript_id	"g4609.t1";	gene_id	"g4609";
000005F	AUGUSTUS	CDS	201607	203433	0.97	+	0	transcript_id	"g4609.t1";	gene_id	"g4609";
000005F	AUGUSTUS	stop_codon	203434	203436	.	+	0	transcript_id	"g4609.t1";	gene_id	"g4609";
000005F	AUGUSTUS	gene	203718	206906	0.81	-	.	g4610;OG0003491;Importin beta-like protein KAP122
000005F	AUGUSTUS	transcript	203718	206906	0.81	-	.	g4610.t1
000005F	AUGUSTUS	stop_codon	203718	203720	.	-	0	transcript_id	"g4610.t1";	gene_id	"g4610";
000005F	AUGUSTUS	CDS	203721	206906	0.81	-	0	transcript_id	"g4610.t1";	gene_id	"g4610";
000005F	AUGUSTUS	start_codon	206904	206906	.	-	0	transcript_id	"g4610.t1";	gene_id	"g4610";
000005F	AUGUSTUS	gene	208859	211138	0.89	+	.	g4611;OG0003490;Putative Xaa-Pro aminopeptidase FRA1
000005F	AUGUSTUS	transcript	208859	211138	0.89	+	.	g4611.t1
000005F	AUGUSTUS	start_codon	208859	208861	.	+	0	transcript_id	"g4611.t1";	gene_id	"g4611";
000005F	AUGUSTUS	CDS	208859	211135	0.89	+	0	transcript_id	"g4611.t1";	gene_id	"g4611";
000005F	AUGUSTUS	stop_codon	211136	211138	.	+	0	transcript_id	"g4611.t1";	gene_id	"g4611";
000005F	AUGUSTUS	gene	211441	212097	0.93	-	.	g4612;OG0003489;Iron-sulfur assembly protein 1
000005F	AUGUSTUS	transcript	211441	212097	0.93	-	.	g4612.t1
000005F	AUGUSTUS	stop_codon	211441	211443	.	-	0	transcript_id	"g4612.t1";	gene_id	"g4612";
000005F	AUGUSTUS	CDS	211444	212097	0.93	-	0	transcript_id	"g4612.t1";	gene_id	"g4612";
000005F	AUGUSTUS	start_codon	212095	212097	.	-	0	transcript_id	"g4612.t1";	gene_id	"g4612";
000005F	AUGUSTUS	gene	213218	215620	0.49	+	.	g4613;OG0004570;Peroxisomal long-chain fatty acid import protein 2
000005F	AUGUSTUS	transcript	213218	215620	0.49	+	.	g4613.t1
000005F	AUGUSTUS	start_codon	213218	213220	.	+	0	transcript_id	"g4613.t1";	gene_id	"g4613";
000005F	AUGUSTUS	CDS	213218	215617	0.49	+	0	transcript_id	"g4613.t1";	gene_id	"g4613";
000005F	AUGUSTUS	stop_codon	215618	215620	.	+	0	transcript_id	"g4613.t1";	gene_id	"g4613";
000005F	AUGUSTUS	gene	215846	216628	1	-	.	g4614;OG0004569;Uncharacterized protein YOR238W
000005F	AUGUSTUS	transcript	215846	216628	1	-	.	g4614.t1
000005F	AUGUSTUS	stop_codon	215846	215848	.	-	0	transcript_id	"g4614.t1";	gene_id	"g4614";
000005F	AUGUSTUS	CDS	215849	216628	1	-	0	transcript_id	"g4614.t1";	gene_id	"g4614";
000005F	AUGUSTUS	start_codon	216626	216628	.	-	0	transcript_id	"g4614.t1";	gene_id	"g4614";
000005F	AUGUSTUS	gene	216977	218209	1	+	.	g4615;OG0003488;Ribosome biogenesis protein NOP53
000005F	AUGUSTUS	transcript	216977	218209	1	+	.	g4615.t1
000005F	AUGUSTUS	start_codon	216977	216979	.	+	0	transcript_id	"g4615.t1";	gene_id	"g4615";
000005F	AUGUSTUS	CDS	216977	218206	1	+	0	transcript_id	"g4615.t1";	gene_id	"g4615";
000005F	AUGUSTUS	stop_codon	218207	218209	.	+	0	transcript_id	"g4615.t1";	gene_id	"g4615";
000005F	AUGUSTUS	gene	218595	218966	1	-	.	g4616;OG0004840;hypothetical protein
000005F	AUGUSTUS	transcript	218595	218966	1	-	.	g4616.t1
000005F	AUGUSTUS	stop_codon	218595	218597	.	-	0	transcript_id	"g4616.t1";	gene_id	"g4616";
000005F	AUGUSTUS	CDS	218598	218966	1	-	0	transcript_id	"g4616.t1";	gene_id	"g4616";
000005F	AUGUSTUS	start_codon	218964	218966	.	-	0	transcript_id	"g4616.t1";	gene_id	"g4616";
000005F	AUGUSTUS	gene	219428	221596	1	+	.	g4617;OG0003487;Aminodeoxychorismate synthase
000005F	AUGUSTUS	transcript	219428	221596	1	+	.	g4617.t1
000005F	AUGUSTUS	start_codon	219428	219430	.	+	0	transcript_id	"g4617.t1";	gene_id	"g4617";
000005F	AUGUSTUS	CDS	219428	221593	1	+	0	transcript_id	"g4617.t1";	gene_id	"g4617";
000005F	AUGUSTUS	stop_codon	221594	221596	.	+	0	transcript_id	"g4617.t1";	gene_id	"g4617";
000005F	AUGUSTUS	gene	221976	226466	0.41	-	.	g4618;OG0004445;5-oxoprolinase
000005F	AUGUSTUS	transcript	221976	226466	0.41	-	.	g4618.t1
000005F	AUGUSTUS	stop_codon	221976	221978	.	-	0	transcript_id	"g4618.t1";	gene_id	"g4618";
000005F	AUGUSTUS	intron	225918	226364	0.41	-	.	transcript_id	"g4618.t1";	gene_id	"g4618";
000005F	AUGUSTUS	CDS	221979	225917	0.43	-	0	transcript_id	"g4618.t1";	gene_id	"g4618";
000005F	AUGUSTUS	CDS	226365	226466	0.74	-	0	transcript_id	"g4618.t1";	gene_id	"g4618";
000005F	AUGUSTUS	start_codon	226464	226466	.	-	0	transcript_id	"g4618.t1";	gene_id	"g4618";
000005F	AUGUSTUS	gene	226575	227954	0.97	-	.	g4619;OG0003486;Protein SOF1
000005F	AUGUSTUS	transcript	226575	227954	0.97	-	.	g4619.t1
000005F	AUGUSTUS	stop_codon	226575	226577	.	-	0	transcript_id	"g4619.t1";	gene_id	"g4619";
000005F	AUGUSTUS	CDS	226578	227954	0.97	-	0	transcript_id	"g4619.t1";	gene_id	"g4619";
000005F	AUGUSTUS	start_codon	227952	227954	.	-	0	transcript_id	"g4619.t1";	gene_id	"g4619";
000005F	AUGUSTUS	gene	228357	228593	0.94	-	.	g4620;OG0004568;hypothetical protein
000005F	AUGUSTUS	transcript	228357	228593	0.94	-	.	g4620.t1
000005F	AUGUSTUS	stop_codon	228357	228359	.	-	0	transcript_id	"g4620.t1";	gene_id	"g4620";
000005F	AUGUSTUS	CDS	228360	228593	0.94	-	0	transcript_id	"g4620.t1";	gene_id	"g4620";
000005F	AUGUSTUS	start_codon	228591	228593	.	-	0	transcript_id	"g4620.t1";	gene_id	"g4620";
000005F	AUGUSTUS	gene	229026	230202	0.56	+	.	g4621;OG0003485;hypothetical protein
000005F	AUGUSTUS	transcript	229026	230202	0.56	+	.	g4621.t1
000005F	AUGUSTUS	start_codon	229026	229028	.	+	0	transcript_id	"g4621.t1";	gene_id	"g4621";
000005F	AUGUSTUS	intron	229360	229459	0.56	+	.	transcript_id	"g4621.t1";	gene_id	"g4621";
000005F	AUGUSTUS	CDS	229026	229359	0.58	+	0	transcript_id	"g4621.t1";	gene_id	"g4621";
000005F	AUGUSTUS	CDS	229460	230199	0.97	+	2	transcript_id	"g4621.t1";	gene_id	"g4621";
000005F	AUGUSTUS	stop_codon	230200	230202	.	+	0	transcript_id	"g4621.t1";	gene_id	"g4621";
000005F	AUGUSTUS	gene	231025	233565	1	+	.	g4622;OG0003484;Uncharacterized leucine-rich repeat-containing protein C926.06c
000005F	AUGUSTUS	transcript	231025	233565	1	+	.	g4622.t1
000005F	AUGUSTUS	start_codon	231025	231027	.	+	0	transcript_id	"g4622.t1";	gene_id	"g4622";
000005F	AUGUSTUS	CDS	231025	233562	1	+	0	transcript_id	"g4622.t1";	gene_id	"g4622";
000005F	AUGUSTUS	stop_codon	233563	233565	.	+	0	transcript_id	"g4622.t1";	gene_id	"g4622";
000005F	AUGUSTUS	gene	233844	236117	1	-	.	g4623;OG0000642;SWR1-complex protein 3
000005F	AUGUSTUS	transcript	233844	236117	1	-	.	g4623.t1
000005F	AUGUSTUS	stop_codon	233844	233846	.	-	0	transcript_id	"g4623.t1";	gene_id	"g4623";
000005F	AUGUSTUS	CDS	233847	236117	1	-	0	transcript_id	"g4623.t1";	gene_id	"g4623";
000005F	AUGUSTUS	start_codon	236115	236117	.	-	0	transcript_id	"g4623.t1";	gene_id	"g4623";
000005F	AUGUSTUS	gene	236367	239645	0.98	+	.	g4624;OG0000641;Structural maintenance of chromosomes protein 5
000005F	AUGUSTUS	transcript	236367	239645	0.98	+	.	g4624.t1
000005F	AUGUSTUS	start_codon	236367	236369	.	+	0	transcript_id	"g4624.t1";	gene_id	"g4624";
000005F	AUGUSTUS	CDS	236367	239642	0.98	+	0	transcript_id	"g4624.t1";	gene_id	"g4624";
000005F	AUGUSTUS	stop_codon	239643	239645	.	+	0	transcript_id	"g4624.t1";	gene_id	"g4624";
000005F	AUGUSTUS	gene	240096	240986	1	+	.	g4625;OG0003483;60S ribosomal protein L5
000005F	AUGUSTUS	transcript	240096	240986	1	+	.	g4625.t1
000005F	AUGUSTUS	start_codon	240096	240098	.	+	0	transcript_id	"g4625.t1";	gene_id	"g4625";
000005F	AUGUSTUS	CDS	240096	240983	1	+	0	transcript_id	"g4625.t1";	gene_id	"g4625";
000005F	AUGUSTUS	stop_codon	240984	240986	.	+	0	transcript_id	"g4625.t1";	gene_id	"g4625";
000005F	AUGUSTUS	gene	242032	245595	1	+	.	g4626;OG0003482;GLC7-interacting protein 3
000005F	AUGUSTUS	transcript	242032	245595	1	+	.	g4626.t1
000005F	AUGUSTUS	start_codon	242032	242034	.	+	0	transcript_id	"g4626.t1";	gene_id	"g4626";
000005F	AUGUSTUS	CDS	242032	245592	1	+	0	transcript_id	"g4626.t1";	gene_id	"g4626";
000005F	AUGUSTUS	stop_codon	245593	245595	.	+	0	transcript_id	"g4626.t1";	gene_id	"g4626";
000005F	AUGUSTUS	gene	246282	247073	0.97	+	.	g4627;OG0003481;hypothetical protein
000005F	AUGUSTUS	transcript	246282	247073	0.97	+	.	g4627.t1
000005F	AUGUSTUS	start_codon	246282	246284	.	+	0	transcript_id	"g4627.t1";	gene_id	"g4627";
000005F	AUGUSTUS	CDS	246282	247070	0.97	+	0	transcript_id	"g4627.t1";	gene_id	"g4627";
000005F	AUGUSTUS	stop_codon	247071	247073	.	+	0	transcript_id	"g4627.t1";	gene_id	"g4627";
000005F	AUGUSTUS	gene	247734	249218	0.52	+	.	g4628;OG0003480;Histone acetyltransferase SAS3
000005F	AUGUSTUS	transcript	247734	249218	0.52	+	.	g4628.t1
000005F	AUGUSTUS	start_codon	247734	247736	.	+	0	transcript_id	"g4628.t1";	gene_id	"g4628";
000005F	AUGUSTUS	CDS	247734	249215	0.52	+	0	transcript_id	"g4628.t1";	gene_id	"g4628";
000005F	AUGUSTUS	stop_codon	249216	249218	.	+	0	transcript_id	"g4628.t1";	gene_id	"g4628";
000005F	AUGUSTUS	gene	249442	249807	0.59	+	.	g4629;;hypothetical protein
000005F	AUGUSTUS	transcript	249442	249807	0.59	+	.	g4629.t1
000005F	AUGUSTUS	start_codon	249442	249444	.	+	0	transcript_id	"g4629.t1";	gene_id	"g4629";
000005F	AUGUSTUS	CDS	249442	249804	0.59	+	0	transcript_id	"g4629.t1";	gene_id	"g4629";
000005F	AUGUSTUS	stop_codon	249805	249807	.	+	0	transcript_id	"g4629.t1";	gene_id	"g4629";
000005F	AUGUSTUS	gene	250747	252012	1	+	.	g4630;OG0003479;hypothetical protein
000005F	AUGUSTUS	transcript	250747	252012	1	+	.	g4630.t1
000005F	AUGUSTUS	start_codon	250747	250749	.	+	0	transcript_id	"g4630.t1";	gene_id	"g4630";
000005F	AUGUSTUS	CDS	250747	252009	1	+	0	transcript_id	"g4630.t1";	gene_id	"g4630";
000005F	AUGUSTUS	stop_codon	252010	252012	.	+	0	transcript_id	"g4630.t1";	gene_id	"g4630";
000005F	AUGUSTUS	gene	253040	253972	0.99	+	.	g4631;OG0003478;Transcriptional regulatory protein DOT6
000005F	AUGUSTUS	transcript	253040	253972	0.99	+	.	g4631.t1
000005F	AUGUSTUS	start_codon	253040	253042	.	+	0	transcript_id	"g4631.t1";	gene_id	"g4631";
000005F	AUGUSTUS	CDS	253040	253969	0.99	+	0	transcript_id	"g4631.t1";	gene_id	"g4631";
000005F	AUGUSTUS	stop_codon	253970	253972	.	+	0	transcript_id	"g4631.t1";	gene_id	"g4631";
000005F	AUGUSTUS	gene	254131	255204	0.49	+	.	g4632;OG0003477;Deoxyribonuclease Tat-D
000005F	AUGUSTUS	transcript	254131	255204	0.49	+	.	g4632.t1
000005F	AUGUSTUS	start_codon	254131	254133	.	+	0	transcript_id	"g4632.t1";	gene_id	"g4632";
000005F	AUGUSTUS	CDS	254131	255201	0.49	+	0	transcript_id	"g4632.t1";	gene_id	"g4632";
000005F	AUGUSTUS	stop_codon	255202	255204	.	+	0	transcript_id	"g4632.t1";	gene_id	"g4632";
000005F	AUGUSTUS	gene	255475	256854	0.97	-	.	g4633;OG0003476;Protein phosphatase 2C homolog 2
000005F	AUGUSTUS	transcript	255475	256854	0.97	-	.	g4633.t1
000005F	AUGUSTUS	stop_codon	255475	255477	.	-	0	transcript_id	"g4633.t1";	gene_id	"g4633";
000005F	AUGUSTUS	CDS	255478	256854	0.97	-	0	transcript_id	"g4633.t1";	gene_id	"g4633";
000005F	AUGUSTUS	start_codon	256852	256854	.	-	0	transcript_id	"g4633.t1";	gene_id	"g4633";
000005F	AUGUSTUS	gene	257573	260203	1	+	.	g4634;OG0003475;hypothetical protein
000005F	AUGUSTUS	transcript	257573	260203	1	+	.	g4634.t1
000005F	AUGUSTUS	start_codon	257573	257575	.	+	0	transcript_id	"g4634.t1";	gene_id	"g4634";
000005F	AUGUSTUS	CDS	257573	260200	1	+	0	transcript_id	"g4634.t1";	gene_id	"g4634";
000005F	AUGUSTUS	stop_codon	260201	260203	.	+	0	transcript_id	"g4634.t1";	gene_id	"g4634";
000005F	AUGUSTUS	gene	260580	261251	0.91	-	.	g4635;OG0003474;Peptidyl-tRNA hydrolase 2
000005F	AUGUSTUS	transcript	260580	261251	0.91	-	.	g4635.t1
000005F	AUGUSTUS	stop_codon	260580	260582	.	-	0	transcript_id	"g4635.t1";	gene_id	"g4635";
000005F	AUGUSTUS	CDS	260583	261251	0.91	-	0	transcript_id	"g4635.t1";	gene_id	"g4635";
000005F	AUGUSTUS	start_codon	261249	261251	.	-	0	transcript_id	"g4635.t1";	gene_id	"g4635";
000005F	AUGUSTUS	gene	261818	262426	1	-	.	g4636;OG0003473;J domain-containing protein spf31
000005F	AUGUSTUS	transcript	261818	262426	1	-	.	g4636.t1
000005F	AUGUSTUS	stop_codon	261818	261820	.	-	0	transcript_id	"g4636.t1";	gene_id	"g4636";
000005F	AUGUSTUS	CDS	261821	262426	1	-	0	transcript_id	"g4636.t1";	gene_id	"g4636";
000005F	AUGUSTUS	start_codon	262424	262426	.	-	0	transcript_id	"g4636.t1";	gene_id	"g4636";
000005F	AUGUSTUS	gene	263023	268768	0.17	+	.	g4637;OG0003472;5-methyltetrahydropteroyltriglutamate--homocysteine methyltransferase
000005F	AUGUSTUS	transcript	263023	268768	0.17	+	.	g4637.t1
000005F	AUGUSTUS	start_codon	263023	263025	.	+	0	transcript_id	"g4637.t1";	gene_id	"g4637";
000005F	AUGUSTUS	intron	264327	264396	0.69	+	.	transcript_id	"g4637.t1";	gene_id	"g4637";
000005F	AUGUSTUS	intron	265321	265536	0.46	+	.	transcript_id	"g4637.t1";	gene_id	"g4637";
000005F	AUGUSTUS	intron	265553	265734	0.81	+	.	transcript_id	"g4637.t1";	gene_id	"g4637";
000005F	AUGUSTUS	intron	266829	267402	0.66	+	.	transcript_id	"g4637.t1";	gene_id	"g4637";
000005F	AUGUSTUS	CDS	263023	264326	0.69	+	0	transcript_id	"g4637.t1";	gene_id	"g4637";
000005F	AUGUSTUS	CDS	264397	265320	0.44	+	1	transcript_id	"g4637.t1";	gene_id	"g4637";
000005F	AUGUSTUS	CDS	265537	265552	0.82	+	1	transcript_id	"g4637.t1";	gene_id	"g4637";
000005F	AUGUSTUS	CDS	265735	266828	0.82	+	0	transcript_id	"g4637.t1";	gene_id	"g4637";
000005F	AUGUSTUS	CDS	267403	268765	0.6	+	1	transcript_id	"g4637.t1";	gene_id	"g4637";
000005F	AUGUSTUS	stop_codon	268766	268768	.	+	0	transcript_id	"g4637.t1";	gene_id	"g4637";
000005F	AUGUSTUS	gene	269209	271197	1	-	.	g4638;OG0003471;Quinidine resistance protein 3
000005F	AUGUSTUS	transcript	269209	271197	1	-	.	g4638.t1
000005F	AUGUSTUS	stop_codon	269209	269211	.	-	0	transcript_id	"g4638.t1";	gene_id	"g4638";
000005F	AUGUSTUS	CDS	269212	271197	1	-	0	transcript_id	"g4638.t1";	gene_id	"g4638";
000005F	AUGUSTUS	start_codon	271195	271197	.	-	0	transcript_id	"g4638.t1";	gene_id	"g4638";
000005F	AUGUSTUS	gene	271768	272968	0.65	-	.	g4639;OG0003470;D-serine dehydratase
000005F	AUGUSTUS	transcript	271768	272968	0.65	-	.	g4639.t1
000005F	AUGUSTUS	stop_codon	271768	271770	.	-	0	transcript_id	"g4639.t1";	gene_id	"g4639";
000005F	AUGUSTUS	intron	272297	272384	0.68	-	.	transcript_id	"g4639.t1";	gene_id	"g4639";
000005F	AUGUSTUS	CDS	271771	272296	0.68	-	1	transcript_id	"g4639.t1";	gene_id	"g4639";
000005F	AUGUSTUS	CDS	272385	272968	0.65	-	0	transcript_id	"g4639.t1";	gene_id	"g4639";
000005F	AUGUSTUS	start_codon	272966	272968	.	-	0	transcript_id	"g4639.t1";	gene_id	"g4639";
000005F	AUGUSTUS	gene	273589	274734	1	-	.	g4640;OG0003469;Mitochondrial amidoxime-reducing component 1
000005F	AUGUSTUS	transcript	273589	274734	1	-	.	g4640.t1
000005F	AUGUSTUS	stop_codon	273589	273591	.	-	0	transcript_id	"g4640.t1";	gene_id	"g4640";
000005F	AUGUSTUS	CDS	273592	274734	1	-	0	transcript_id	"g4640.t1";	gene_id	"g4640";
000005F	AUGUSTUS	start_codon	274732	274734	.	-	0	transcript_id	"g4640.t1";	gene_id	"g4640";
000005F	AUGUSTUS	gene	275676	277217	1	+	.	g4641;OG0003468;Threonine synthase
000005F	AUGUSTUS	transcript	275676	277217	1	+	.	g4641.t1
000005F	AUGUSTUS	start_codon	275676	275678	.	+	0	transcript_id	"g4641.t1";	gene_id	"g4641";
000005F	AUGUSTUS	CDS	275676	277214	1	+	0	transcript_id	"g4641.t1";	gene_id	"g4641";
000005F	AUGUSTUS	stop_codon	277215	277217	.	+	0	transcript_id	"g4641.t1";	gene_id	"g4641";
000005F	AUGUSTUS	gene	277490	279031	1	+	.	g4642;OG0003467;Transcription regulatory protein SNF12
000005F	AUGUSTUS	transcript	277490	279031	1	+	.	g4642.t1
000005F	AUGUSTUS	start_codon	277490	277492	.	+	0	transcript_id	"g4642.t1";	gene_id	"g4642";
000005F	AUGUSTUS	CDS	277490	279028	1	+	0	transcript_id	"g4642.t1";	gene_id	"g4642";
000005F	AUGUSTUS	stop_codon	279029	279031	.	+	0	transcript_id	"g4642.t1";	gene_id	"g4642";
000005F	AUGUSTUS	gene	279184	279474	0.97	-	.	g4643;OG0004980;hypothetical protein
000005F	AUGUSTUS	transcript	279184	279474	0.97	-	.	g4643.t1
000005F	AUGUSTUS	stop_codon	279184	279186	.	-	0	transcript_id	"g4643.t1";	gene_id	"g4643";
000005F	AUGUSTUS	CDS	279187	279474	0.97	-	0	transcript_id	"g4643.t1";	gene_id	"g4643";
000005F	AUGUSTUS	start_codon	279472	279474	.	-	0	transcript_id	"g4643.t1";	gene_id	"g4643";
000005F	AUGUSTUS	gene	279706	280851	0.78	+	.	g4644;OG0003466;Histone acetyltransferase type B subunit 2
000005F	AUGUSTUS	transcript	279706	280851	0.78	+	.	g4644.t1
000005F	AUGUSTUS	start_codon	279706	279708	.	+	0	transcript_id	"g4644.t1";	gene_id	"g4644";
000005F	AUGUSTUS	CDS	279706	280848	0.78	+	0	transcript_id	"g4644.t1";	gene_id	"g4644";
000005F	AUGUSTUS	stop_codon	280849	280851	.	+	0	transcript_id	"g4644.t1";	gene_id	"g4644";
000005F	AUGUSTUS	gene	281456	281827	0.87	+	.	g4645;OG0004796;54S ribosomal protein IMG1, mitochondrial
000005F	AUGUSTUS	transcript	281456	281827	0.87	+	.	g4645.t1
000005F	AUGUSTUS	start_codon	281456	281458	.	+	0	transcript_id	"g4645.t1";	gene_id	"g4645";
000005F	AUGUSTUS	CDS	281456	281824	0.87	+	0	transcript_id	"g4645.t1";	gene_id	"g4645";
000005F	AUGUSTUS	stop_codon	281825	281827	.	+	0	transcript_id	"g4645.t1";	gene_id	"g4645";
000005F	AUGUSTUS	gene	282171	283328	1	+	.	g4646;OG0003465;UPF0674 endoplasmic reticulum membrane protein YNR021W
000005F	AUGUSTUS	transcript	282171	283328	1	+	.	g4646.t1
000005F	AUGUSTUS	start_codon	282171	282173	.	+	0	transcript_id	"g4646.t1";	gene_id	"g4646";
000005F	AUGUSTUS	CDS	282171	283325	1	+	0	transcript_id	"g4646.t1";	gene_id	"g4646";
000005F	AUGUSTUS	stop_codon	283326	283328	.	+	0	transcript_id	"g4646.t1";	gene_id	"g4646";
000005F	AUGUSTUS	gene	283594	284556	1	-	.	g4647;OG0003464;hypothetical protein
000005F	AUGUSTUS	transcript	283594	284556	1	-	.	g4647.t1
000005F	AUGUSTUS	stop_codon	283594	283596	.	-	0	transcript_id	"g4647.t1";	gene_id	"g4647";
000005F	AUGUSTUS	CDS	283597	284556	1	-	0	transcript_id	"g4647.t1";	gene_id	"g4647";
000005F	AUGUSTUS	start_codon	284554	284556	.	-	0	transcript_id	"g4647.t1";	gene_id	"g4647";
000005F	AUGUSTUS	gene	284831	286249	0.56	-	.	g4648;OG0003463;Regulator of cytoskeleton and endocytosis RVS167
000005F	AUGUSTUS	transcript	284831	286249	0.56	-	.	g4648.t1
000005F	AUGUSTUS	stop_codon	284831	284833	.	-	0	transcript_id	"g4648.t1";	gene_id	"g4648";
000005F	AUGUSTUS	CDS	284834	286249	0.56	-	0	transcript_id	"g4648.t1";	gene_id	"g4648";
000005F	AUGUSTUS	start_codon	286247	286249	.	-	0	transcript_id	"g4648.t1";	gene_id	"g4648";
000005F	AUGUSTUS	gene	287321	289351	1	+	.	g4649;OG0003462;GTPase-activating protein SAC7
000005F	AUGUSTUS	transcript	287321	289351	1	+	.	g4649.t1
000005F	AUGUSTUS	start_codon	287321	287323	.	+	0	transcript_id	"g4649.t1";	gene_id	"g4649";
000005F	AUGUSTUS	CDS	287321	289348	1	+	0	transcript_id	"g4649.t1";	gene_id	"g4649";
000005F	AUGUSTUS	stop_codon	289349	289351	.	+	0	transcript_id	"g4649.t1";	gene_id	"g4649";
000005F	AUGUSTUS	gene	289726	291570	0.83	-	.	g4650;OG0003461;Ubiquitin-activating enzyme E1-like
000005F	AUGUSTUS	transcript	289726	291570	0.83	-	.	g4650.t1
000005F	AUGUSTUS	stop_codon	289726	289728	.	-	0	transcript_id	"g4650.t1";	gene_id	"g4650";
000005F	AUGUSTUS	CDS	289729	291570	0.83	-	0	transcript_id	"g4650.t1";	gene_id	"g4650";
000005F	AUGUSTUS	start_codon	291568	291570	.	-	0	transcript_id	"g4650.t1";	gene_id	"g4650";
000005F	AUGUSTUS	gene	292210	292845	0.96	+	.	g4651;OG0003460;Dolichol-phosphate mannosyltransferase subunit 1
000005F	AUGUSTUS	transcript	292210	292845	0.96	+	.	g4651.t1
000005F	AUGUSTUS	start_codon	292210	292212	.	+	0	transcript_id	"g4651.t1";	gene_id	"g4651";
000005F	AUGUSTUS	CDS	292210	292842	0.96	+	0	transcript_id	"g4651.t1";	gene_id	"g4651";
000005F	AUGUSTUS	stop_codon	292843	292845	.	+	0	transcript_id	"g4651.t1";	gene_id	"g4651";
000005F	AUGUSTUS	gene	292973	293632	0.82	-	.	g4652;OG0004216;SWR1 complex subunit vps71
000005F	AUGUSTUS	transcript	292973	293632	0.82	-	.	g4652.t1
000005F	AUGUSTUS	stop_codon	292973	292975	.	-	0	transcript_id	"g4652.t1";	gene_id	"g4652";
000005F	AUGUSTUS	CDS	292976	293632	0.82	-	0	transcript_id	"g4652.t1";	gene_id	"g4652";
000005F	AUGUSTUS	start_codon	293630	293632	.	-	0	transcript_id	"g4652.t1";	gene_id	"g4652";
000005F	AUGUSTUS	gene	293904	297206	1	-	.	g4653;OG0000276;Mediator of RNA polymerase II transcription subunit 14
000005F	AUGUSTUS	transcript	293904	297206	1	-	.	g4653.t1
000005F	AUGUSTUS	stop_codon	293904	293906	.	-	0	transcript_id	"g4653.t1";	gene_id	"g4653";
000005F	AUGUSTUS	CDS	293907	297206	1	-	0	transcript_id	"g4653.t1";	gene_id	"g4653";
000005F	AUGUSTUS	start_codon	297204	297206	.	-	0	transcript_id	"g4653.t1";	gene_id	"g4653";
000005F	AUGUSTUS	gene	297796	299145	1	+	.	g4654;OG0000275;Serine/threonine-protein kinase PRR1
000005F	AUGUSTUS	transcript	297796	299145	1	+	.	g4654.t1
000005F	AUGUSTUS	start_codon	297796	297798	.	+	0	transcript_id	"g4654.t1";	gene_id	"g4654";
000005F	AUGUSTUS	CDS	297796	299142	1	+	0	transcript_id	"g4654.t1";	gene_id	"g4654";
000005F	AUGUSTUS	stop_codon	299143	299145	.	+	0	transcript_id	"g4654.t1";	gene_id	"g4654";
000005F	AUGUSTUS	gene	299334	300560	1	-	.	g4655;;2-oxoglutarate-dependent dioxygenase citB
000005F	AUGUSTUS	transcript	299334	300560	1	-	.	g4655.t1
000005F	AUGUSTUS	stop_codon	299334	299336	.	-	0	transcript_id	"g4655.t1";	gene_id	"g4655";
000005F	AUGUSTUS	CDS	299337	300560	1	-	0	transcript_id	"g4655.t1";	gene_id	"g4655";
000005F	AUGUSTUS	start_codon	300558	300560	.	-	0	transcript_id	"g4655.t1";	gene_id	"g4655";
000005F	AUGUSTUS	gene	300982	302823	1	-	.	g4656;OG0000086;Probable transporter SEO1
000005F	AUGUSTUS	transcript	300982	302823	1	-	.	g4656.t1
000005F	AUGUSTUS	stop_codon	300982	300984	.	-	0	transcript_id	"g4656.t1";	gene_id	"g4656";
000005F	AUGUSTUS	CDS	300985	302823	1	-	0	transcript_id	"g4656.t1";	gene_id	"g4656";
000005F	AUGUSTUS	start_codon	302821	302823	.	-	0	transcript_id	"g4656.t1";	gene_id	"g4656";
000005F	AUGUSTUS	gene	303066	304706	0.99	-	.	g4657;OG0000274;Uncharacterized sugar kinase YDR109C
000005F	AUGUSTUS	transcript	303066	304706	0.99	-	.	g4657.t1
000005F	AUGUSTUS	stop_codon	303066	303068	.	-	0	transcript_id	"g4657.t1";	gene_id	"g4657";
000005F	AUGUSTUS	CDS	303069	304706	0.99	-	0	transcript_id	"g4657.t1";	gene_id	"g4657";
000005F	AUGUSTUS	start_codon	304704	304706	.	-	0	transcript_id	"g4657.t1";	gene_id	"g4657";
000005F	AUGUSTUS	gene	304990	307050	0.64	-	.	g4658;OG0000273;Protein PSP1
000005F	AUGUSTUS	transcript	304990	307050	0.64	-	.	g4658.t1
000005F	AUGUSTUS	stop_codon	304990	304992	.	-	0	transcript_id	"g4658.t1";	gene_id	"g4658";
000005F	AUGUSTUS	CDS	304993	307050	0.64	-	0	transcript_id	"g4658.t1";	gene_id	"g4658";
000005F	AUGUSTUS	start_codon	307048	307050	.	-	0	transcript_id	"g4658.t1";	gene_id	"g4658";
000005F	AUGUSTUS	gene	308020	309516	1	-	.	g4659;OG0003459;hypothetical protein
000005F	AUGUSTUS	transcript	308020	309516	1	-	.	g4659.t1
000005F	AUGUSTUS	stop_codon	308020	308022	.	-	0	transcript_id	"g4659.t1";	gene_id	"g4659";
000005F	AUGUSTUS	CDS	308023	309516	1	-	0	transcript_id	"g4659.t1";	gene_id	"g4659";
000005F	AUGUSTUS	start_codon	309514	309516	.	-	0	transcript_id	"g4659.t1";	gene_id	"g4659";
000005F	AUGUSTUS	gene	310087	311238	1	-	.	g4660;OG0003458;S-adenosylmethionine synthase
000005F	AUGUSTUS	transcript	310087	311238	1	-	.	g4660.t1
000005F	AUGUSTUS	stop_codon	310087	310089	.	-	0	transcript_id	"g4660.t1";	gene_id	"g4660";
000005F	AUGUSTUS	CDS	310090	311238	1	-	0	transcript_id	"g4660.t1";	gene_id	"g4660";
000005F	AUGUSTUS	start_codon	311236	311238	.	-	0	transcript_id	"g4660.t1";	gene_id	"g4660";
000005F	AUGUSTUS	gene	312239	313813	1	-	.	g4661;OG0000640;Protein PLM2
000005F	AUGUSTUS	transcript	312239	313813	1	-	.	g4661.t1
000005F	AUGUSTUS	stop_codon	312239	312241	.	-	0	transcript_id	"g4661.t1";	gene_id	"g4661";
000005F	AUGUSTUS	CDS	312242	313813	1	-	0	transcript_id	"g4661.t1";	gene_id	"g4661";
000005F	AUGUSTUS	start_codon	313811	313813	.	-	0	transcript_id	"g4661.t1";	gene_id	"g4661";
000005F	AUGUSTUS	gene	314328	314836	0.8	+	.	g4662;OG0003457;60S ribosomal protein L37 (Fragment)
000005F	AUGUSTUS	transcript	314328	314836	0.8	+	.	g4662.t1
000005F	AUGUSTUS	start_codon	314328	314330	.	+	0	transcript_id	"g4662.t1";	gene_id	"g4662";
000005F	AUGUSTUS	intron	314443	314594	0.8	+	.	transcript_id	"g4662.t1";	gene_id	"g4662";
000005F	AUGUSTUS	CDS	314328	314442	0.8	+	0	transcript_id	"g4662.t1";	gene_id	"g4662";
000005F	AUGUSTUS	CDS	314595	314833	1	+	2	transcript_id	"g4662.t1";	gene_id	"g4662";
000005F	AUGUSTUS	stop_codon	314834	314836	.	+	0	transcript_id	"g4662.t1";	gene_id	"g4662";
000005F	AUGUSTUS	gene	315489	316826	1	+	.	g4663;OG0000059;Putative alpha-ketoglutarate-dependent sulfonate dioxygenase
000005F	AUGUSTUS	transcript	315489	316826	1	+	.	g4663.t1
000005F	AUGUSTUS	start_codon	315489	315491	.	+	0	transcript_id	"g4663.t1";	gene_id	"g4663";
000005F	AUGUSTUS	CDS	315489	316823	1	+	0	transcript_id	"g4663.t1";	gene_id	"g4663";
000005F	AUGUSTUS	stop_codon	316824	316826	.	+	0	transcript_id	"g4663.t1";	gene_id	"g4663";
000005F	AUGUSTUS	gene	316999	319533	1	-	.	g4664;OG0000639;hypothetical protein
000005F	AUGUSTUS	transcript	316999	319533	1	-	.	g4664.t1
000005F	AUGUSTUS	stop_codon	316999	317001	.	-	0	transcript_id	"g4664.t1";	gene_id	"g4664";
000005F	AUGUSTUS	CDS	317002	319533	1	-	0	transcript_id	"g4664.t1";	gene_id	"g4664";
000005F	AUGUSTUS	start_codon	319531	319533	.	-	0	transcript_id	"g4664.t1";	gene_id	"g4664";
000005F	AUGUSTUS	gene	319799	320614	0.96	+	.	g4665;OG0003456;Ribosomal RNA small subunit methyltransferase NEP1
000005F	AUGUSTUS	transcript	319799	320614	0.96	+	.	g4665.t1
000005F	AUGUSTUS	start_codon	319799	319801	.	+	0	transcript_id	"g4665.t1";	gene_id	"g4665";
000005F	AUGUSTUS	CDS	319799	320611	0.96	+	0	transcript_id	"g4665.t1";	gene_id	"g4665";
000005F	AUGUSTUS	stop_codon	320612	320614	.	+	0	transcript_id	"g4665.t1";	gene_id	"g4665";
000005F	AUGUSTUS	gene	320948	321736	0.96	+	.	g4666;OG0003455;hypothetical protein
000005F	AUGUSTUS	transcript	320948	321736	0.96	+	.	g4666.t1
000005F	AUGUSTUS	start_codon	320948	320950	.	+	0	transcript_id	"g4666.t1";	gene_id	"g4666";
000005F	AUGUSTUS	CDS	320948	321733	0.96	+	0	transcript_id	"g4666.t1";	gene_id	"g4666";
000005F	AUGUSTUS	stop_codon	321734	321736	.	+	0	transcript_id	"g4666.t1";	gene_id	"g4666";
000005F	AUGUSTUS	gene	322768	323844	0.69	+	.	g4667;OG0000272;4,5-DOPA dioxygenase extradiol-like protein
000005F	AUGUSTUS	transcript	322768	323844	0.69	+	.	g4667.t1
000005F	AUGUSTUS	start_codon	322768	322770	.	+	0	transcript_id	"g4667.t1";	gene_id	"g4667";
000005F	AUGUSTUS	CDS	322768	323841	0.69	+	0	transcript_id	"g4667.t1";	gene_id	"g4667";
000005F	AUGUSTUS	stop_codon	323842	323844	.	+	0	transcript_id	"g4667.t1";	gene_id	"g4667";
000005F	AUGUSTUS	gene	324312	326216	0.43	+	.	g4668;OG0000271;Plasma membrane fusion protein PRM1
000005F	AUGUSTUS	transcript	324312	326216	0.43	+	.	g4668.t1
000005F	AUGUSTUS	start_codon	324312	324314	.	+	0	transcript_id	"g4668.t1";	gene_id	"g4668";
000005F	AUGUSTUS	CDS	324312	326213	0.43	+	0	transcript_id	"g4668.t1";	gene_id	"g4668";
000005F	AUGUSTUS	stop_codon	326214	326216	.	+	0	transcript_id	"g4668.t1";	gene_id	"g4668";
000005F	AUGUSTUS	gene	326265	327305	1	-	.	g4669;OG0003454;KRR1 small subunit processome component
000005F	AUGUSTUS	transcript	326265	327305	1	-	.	g4669.t1
000005F	AUGUSTUS	stop_codon	326265	326267	.	-	0	transcript_id	"g4669.t1";	gene_id	"g4669";
000005F	AUGUSTUS	CDS	326268	327305	1	-	0	transcript_id	"g4669.t1";	gene_id	"g4669";
000005F	AUGUSTUS	start_codon	327303	327305	.	-	0	transcript_id	"g4669.t1";	gene_id	"g4669";
000005F	AUGUSTUS	gene	327555	327902	0.76	+	.	g4670;OG0003453;hypothetical protein
000005F	AUGUSTUS	transcript	327555	327902	0.76	+	.	g4670.t1
000005F	AUGUSTUS	start_codon	327555	327557	.	+	0	transcript_id	"g4670.t1";	gene_id	"g4670";
000005F	AUGUSTUS	CDS	327555	327899	0.76	+	0	transcript_id	"g4670.t1";	gene_id	"g4670";
000005F	AUGUSTUS	stop_codon	327900	327902	.	+	0	transcript_id	"g4670.t1";	gene_id	"g4670";
000005F	AUGUSTUS	gene	328456	330738	0.79	+	.	g4671;OG0003452;hypothetical protein
000005F	AUGUSTUS	transcript	328456	330738	0.79	+	.	g4671.t1
000005F	AUGUSTUS	start_codon	328456	328458	.	+	0	transcript_id	"g4671.t1";	gene_id	"g4671";
000005F	AUGUSTUS	CDS	328456	330735	0.79	+	0	transcript_id	"g4671.t1";	gene_id	"g4671";
000005F	AUGUSTUS	stop_codon	330736	330738	.	+	0	transcript_id	"g4671.t1";	gene_id	"g4671";
000005F	AUGUSTUS	gene	330765	334841	0.95	-	.	g4672;OG0000638;Mediator of replication checkpoint protein 1
000005F	AUGUSTUS	transcript	330765	334841	0.95	-	.	g4672.t1
000005F	AUGUSTUS	stop_codon	330765	330767	.	-	0	transcript_id	"g4672.t1";	gene_id	"g4672";
000005F	AUGUSTUS	intron	334198	334764	0.98	-	.	transcript_id	"g4672.t1";	gene_id	"g4672";
000005F	AUGUSTUS	CDS	330768	334197	0.97	-	1	transcript_id	"g4672.t1";	gene_id	"g4672";
000005F	AUGUSTUS	CDS	334765	334841	0.98	-	0	transcript_id	"g4672.t1";	gene_id	"g4672";
000005F	AUGUSTUS	start_codon	334839	334841	.	-	0	transcript_id	"g4672.t1";	gene_id	"g4672";
000005F	AUGUSTUS	gene	335860	337452	1	+	.	g4673;OG0003154;Major glycerophosphoinositol permease GIT3
000005F	AUGUSTUS	transcript	335860	337452	1	+	.	g4673.t1
000005F	AUGUSTUS	start_codon	335860	335862	.	+	0	transcript_id	"g4673.t1";	gene_id	"g4673";
000005F	AUGUSTUS	CDS	335860	337449	1	+	0	transcript_id	"g4673.t1";	gene_id	"g4673";
000005F	AUGUSTUS	stop_codon	337450	337452	.	+	0	transcript_id	"g4673.t1";	gene_id	"g4673";
000005F	AUGUSTUS	gene	337736	339934	1	+	.	g4674;OG0003451;Serine/threonine-protein kinase AKL1
000005F	AUGUSTUS	transcript	337736	339934	1	+	.	g4674.t1
000005F	AUGUSTUS	start_codon	337736	337738	.	+	0	transcript_id	"g4674.t1";	gene_id	"g4674";
000005F	AUGUSTUS	CDS	337736	339931	1	+	0	transcript_id	"g4674.t1";	gene_id	"g4674";
000005F	AUGUSTUS	stop_codon	339932	339934	.	+	0	transcript_id	"g4674.t1";	gene_id	"g4674";
000005F	AUGUSTUS	gene	340016	341828	0.92	-	.	g4675;OG0003450;GTP-binding nuclear protein GSP1/Ran
000005F	AUGUSTUS	transcript	340016	341828	0.92	-	.	g4675.t1
000005F	AUGUSTUS	stop_codon	340016	340018	.	-	0	transcript_id	"g4675.t1";	gene_id	"g4675";
000005F	AUGUSTUS	intron	340314	340999	0.98	-	.	transcript_id	"g4675.t1";	gene_id	"g4675";
000005F	AUGUSTUS	intron	341581	341744	0.94	-	.	transcript_id	"g4675.t1";	gene_id	"g4675";
000005F	AUGUSTUS	CDS	340019	340313	0.98	-	1	transcript_id	"g4675.t1";	gene_id	"g4675";
000005F	AUGUSTUS	CDS	341000	341580	0.94	-	0	transcript_id	"g4675.t1";	gene_id	"g4675";
000005F	AUGUSTUS	CDS	341745	341828	1	-	0	transcript_id	"g4675.t1";	gene_id	"g4675";
000005F	AUGUSTUS	start_codon	341826	341828	.	-	0	transcript_id	"g4675.t1";	gene_id	"g4675";
000005F	AUGUSTUS	gene	342120	342704	0.9	-	.	g4676;OG0004871;hypothetical protein
000005F	AUGUSTUS	transcript	342120	342704	0.9	-	.	g4676.t1
000005F	AUGUSTUS	stop_codon	342120	342122	.	-	0	transcript_id	"g4676.t1";	gene_id	"g4676";
000005F	AUGUSTUS	CDS	342123	342704	0.9	-	0	transcript_id	"g4676.t1";	gene_id	"g4676";
000005F	AUGUSTUS	start_codon	342702	342704	.	-	0	transcript_id	"g4676.t1";	gene_id	"g4676";
000005F	AUGUSTUS	gene	343215	343838	0.97	+	.	g4677;OG0003449;Translocation protein SEC72
000005F	AUGUSTUS	transcript	343215	343838	0.97	+	.	g4677.t1
000005F	AUGUSTUS	start_codon	343215	343217	.	+	0	transcript_id	"g4677.t1";	gene_id	"g4677";
000005F	AUGUSTUS	CDS	343215	343835	0.97	+	0	transcript_id	"g4677.t1";	gene_id	"g4677";
000005F	AUGUSTUS	stop_codon	343836	343838	.	+	0	transcript_id	"g4677.t1";	gene_id	"g4677";
000005F	AUGUSTUS	gene	343898	348804	0.37	+	.	g4678;OG0003448;ATP-dependent helicase ULS1
000005F	AUGUSTUS	transcript	343898	348804	0.37	+	.	g4678.t1
000005F	AUGUSTUS	start_codon	343898	343900	.	+	0	transcript_id	"g4678.t1";	gene_id	"g4678";
000005F	AUGUSTUS	intron	343959	344206	0.62	+	.	transcript_id	"g4678.t1";	gene_id	"g4678";
000005F	AUGUSTUS	intron	347766	348089	0.44	+	.	transcript_id	"g4678.t1";	gene_id	"g4678";
000005F	AUGUSTUS	CDS	343898	343958	0.63	+	0	transcript_id	"g4678.t1";	gene_id	"g4678";
000005F	AUGUSTUS	CDS	344207	347765	0.4	+	2	transcript_id	"g4678.t1";	gene_id	"g4678";
000005F	AUGUSTUS	CDS	348090	348801	0.91	+	1	transcript_id	"g4678.t1";	gene_id	"g4678";
000005F	AUGUSTUS	stop_codon	348802	348804	.	+	0	transcript_id	"g4678.t1";	gene_id	"g4678";
000005F	AUGUSTUS	gene	348921	349757	0.99	-	.	g4679;OG0005230;NAD-dependent protein deacylase
000005F	AUGUSTUS	transcript	348921	349757	0.99	-	.	g4679.t1
000005F	AUGUSTUS	stop_codon	348921	348923	.	-	0	transcript_id	"g4679.t1";	gene_id	"g4679";
000005F	AUGUSTUS	CDS	348924	349757	0.99	-	0	transcript_id	"g4679.t1";	gene_id	"g4679";
000005F	AUGUSTUS	start_codon	349755	349757	.	-	0	transcript_id	"g4679.t1";	gene_id	"g4679";
000005F	AUGUSTUS	gene	350232	352940	0.54	+	.	g4680;OG0004053;Chromatin structure-remodeling complex subunit RSC1
000005F	AUGUSTUS	transcript	350232	352940	0.54	+	.	g4680.t1
000005F	AUGUSTUS	start_codon	350232	350234	.	+	0	transcript_id	"g4680.t1";	gene_id	"g4680";
000005F	AUGUSTUS	CDS	350232	352937	0.54	+	0	transcript_id	"g4680.t1";	gene_id	"g4680";
000005F	AUGUSTUS	stop_codon	352938	352940	.	+	0	transcript_id	"g4680.t1";	gene_id	"g4680";
000005F	AUGUSTUS	gene	353095	354231	0.88	-	.	g4681;OG0004052;Probable family 17 glucosidase SCW4
000005F	AUGUSTUS	transcript	353095	354231	0.88	-	.	g4681.t1
000005F	AUGUSTUS	stop_codon	353095	353097	.	-	0	transcript_id	"g4681.t1";	gene_id	"g4681";
000005F	AUGUSTUS	CDS	353098	354231	0.88	-	0	transcript_id	"g4681.t1";	gene_id	"g4681";
000005F	AUGUSTUS	start_codon	354229	354231	.	-	0	transcript_id	"g4681.t1";	gene_id	"g4681";
000005F	AUGUSTUS	gene	355358	356541	0.79	+	.	g4682;OG0004051;Abhydrolase domain-containing protein IMO32
000005F	AUGUSTUS	transcript	355358	356541	0.79	+	.	g4682.t1
000005F	AUGUSTUS	start_codon	355358	355360	.	+	0	transcript_id	"g4682.t1";	gene_id	"g4682";
000005F	AUGUSTUS	intron	355481	355596	0.91	+	.	transcript_id	"g4682.t1";	gene_id	"g4682";
000005F	AUGUSTUS	CDS	355358	355480	0.85	+	0	transcript_id	"g4682.t1";	gene_id	"g4682";
000005F	AUGUSTUS	CDS	355597	356538	0.85	+	0	transcript_id	"g4682.t1";	gene_id	"g4682";
000005F	AUGUSTUS	stop_codon	356539	356541	.	+	0	transcript_id	"g4682.t1";	gene_id	"g4682";
000005F	AUGUSTUS	gene	357420	358963	0.72	+	.	g4683;OG0004050;Dihydrolipoyl dehydrogenase, mitochondrial
000005F	AUGUSTUS	transcript	357420	358963	0.72	+	.	g4683.t1
000005F	AUGUSTUS	start_codon	357420	357422	.	+	0	transcript_id	"g4683.t1";	gene_id	"g4683";
000005F	AUGUSTUS	intron	357484	357584	0.72	+	.	transcript_id	"g4683.t1";	gene_id	"g4683";
000005F	AUGUSTUS	CDS	357420	357483	0.98	+	0	transcript_id	"g4683.t1";	gene_id	"g4683";
000005F	AUGUSTUS	CDS	357585	358960	0.73	+	2	transcript_id	"g4683.t1";	gene_id	"g4683";
000005F	AUGUSTUS	stop_codon	358961	358963	.	+	0	transcript_id	"g4683.t1";	gene_id	"g4683";
000005F	AUGUSTUS	gene	359486	360730	1	+	.	g4684;OG0004049;Protein kinase gsk3
000005F	AUGUSTUS	transcript	359486	360730	1	+	.	g4684.t1
000005F	AUGUSTUS	start_codon	359486	359488	.	+	0	transcript_id	"g4684.t1";	gene_id	"g4684";
000005F	AUGUSTUS	CDS	359486	360727	1	+	0	transcript_id	"g4684.t1";	gene_id	"g4684";
000005F	AUGUSTUS	stop_codon	360728	360730	.	+	0	transcript_id	"g4684.t1";	gene_id	"g4684";
000005F	AUGUSTUS	gene	361217	362992	1	+	.	g4685;OG0004048;Vacuolar segregation protein PEP7
000005F	AUGUSTUS	transcript	361217	362992	1	+	.	g4685.t1
000005F	AUGUSTUS	start_codon	361217	361219	.	+	0	transcript_id	"g4685.t1";	gene_id	"g4685";
000005F	AUGUSTUS	CDS	361217	362989	1	+	0	transcript_id	"g4685.t1";	gene_id	"g4685";
000005F	AUGUSTUS	stop_codon	362990	362992	.	+	0	transcript_id	"g4685.t1";	gene_id	"g4685";
000005F	AUGUSTUS	gene	363162	365234	1	-	.	g4686;OG0004047;Large subunit GTPase 1
000005F	AUGUSTUS	transcript	363162	365234	1	-	.	g4686.t1
000005F	AUGUSTUS	stop_codon	363162	363164	.	-	0	transcript_id	"g4686.t1";	gene_id	"g4686";
000005F	AUGUSTUS	CDS	363165	365234	1	-	0	transcript_id	"g4686.t1";	gene_id	"g4686";
000005F	AUGUSTUS	start_codon	365232	365234	.	-	0	transcript_id	"g4686.t1";	gene_id	"g4686";
000005F	AUGUSTUS	gene	365699	366337	0.87	+	.	g4687;OG0004046;hypothetical protein
000005F	AUGUSTUS	transcript	365699	366337	0.87	+	.	g4687.t1
000005F	AUGUSTUS	start_codon	365699	365701	.	+	0	transcript_id	"g4687.t1";	gene_id	"g4687";
000005F	AUGUSTUS	CDS	365699	366334	0.87	+	0	transcript_id	"g4687.t1";	gene_id	"g4687";
000005F	AUGUSTUS	stop_codon	366335	366337	.	+	0	transcript_id	"g4687.t1";	gene_id	"g4687";
000005F	AUGUSTUS	gene	366544	368433	1	-	.	g4688;OG0004045;Probable tyrosyl-DNA phosphodiesterase
000005F	AUGUSTUS	transcript	366544	368433	1	-	.	g4688.t1
000005F	AUGUSTUS	stop_codon	366544	366546	.	-	0	transcript_id	"g4688.t1";	gene_id	"g4688";
000005F	AUGUSTUS	CDS	366547	368433	1	-	0	transcript_id	"g4688.t1";	gene_id	"g4688";
000005F	AUGUSTUS	start_codon	368431	368433	.	-	0	transcript_id	"g4688.t1";	gene_id	"g4688";
000005F	AUGUSTUS	gene	368784	369440	1	-	.	g4689;OG0004044;60S ribosomal protein L10a
000005F	AUGUSTUS	transcript	368784	369440	1	-	.	g4689.t1
000005F	AUGUSTUS	stop_codon	368784	368786	.	-	0	transcript_id	"g4689.t1";	gene_id	"g4689";
000005F	AUGUSTUS	CDS	368787	369440	1	-	0	transcript_id	"g4689.t1";	gene_id	"g4689";
000005F	AUGUSTUS	start_codon	369438	369440	.	-	0	transcript_id	"g4689.t1";	gene_id	"g4689";
000005F	AUGUSTUS	gene	369791	370783	1	+	.	g4690;OG0004043;rRNA methyltransferase 2, mitochondrial
000005F	AUGUSTUS	transcript	369791	370783	1	+	.	g4690.t1
000005F	AUGUSTUS	start_codon	369791	369793	.	+	0	transcript_id	"g4690.t1";	gene_id	"g4690";
000005F	AUGUSTUS	CDS	369791	370780	1	+	0	transcript_id	"g4690.t1";	gene_id	"g4690";
000005F	AUGUSTUS	stop_codon	370781	370783	.	+	0	transcript_id	"g4690.t1";	gene_id	"g4690";
000005F	AUGUSTUS	gene	370894	373887	0.73	-	.	g4691;OG0004042;Coatomer subunit beta'
000005F	AUGUSTUS	transcript	370894	373887	0.73	-	.	g4691.t1
000005F	AUGUSTUS	stop_codon	370894	370896	.	-	0	transcript_id	"g4691.t1";	gene_id	"g4691";
000005F	AUGUSTUS	intron	373490	373846	0.89	-	.	transcript_id	"g4691.t1";	gene_id	"g4691";
000005F	AUGUSTUS	CDS	370897	373489	0.83	-	1	transcript_id	"g4691.t1";	gene_id	"g4691";
000005F	AUGUSTUS	CDS	373847	373887	0.87	-	0	transcript_id	"g4691.t1";	gene_id	"g4691";
000005F	AUGUSTUS	start_codon	373885	373887	.	-	0	transcript_id	"g4691.t1";	gene_id	"g4691";
000005F	AUGUSTUS	gene	374727	375182	1	+	.	g4692;OG0004041;Small COPII coat GTPase sar1
000005F	AUGUSTUS	transcript	374727	375182	1	+	.	g4692.t1
000005F	AUGUSTUS	start_codon	374727	374729	.	+	0	transcript_id	"g4692.t1";	gene_id	"g4692";
000005F	AUGUSTUS	CDS	374727	375179	1	+	0	transcript_id	"g4692.t1";	gene_id	"g4692";
000005F	AUGUSTUS	stop_codon	375180	375182	.	+	0	transcript_id	"g4692.t1";	gene_id	"g4692";
000005F	AUGUSTUS	gene	375314	377194	0.99	-	.	g4693;;Ribosome biogenesis protein BMS1
000005F	AUGUSTUS	transcript	375314	377194	0.99	-	.	g4693.t1
000005F	AUGUSTUS	stop_codon	375314	375316	.	-	0	transcript_id	"g4693.t1";	gene_id	"g4693";
000005F	AUGUSTUS	CDS	375317	377194	0.99	-	0	transcript_id	"g4693.t1";	gene_id	"g4693";
000005F	AUGUSTUS	start_codon	377192	377194	.	-	0	transcript_id	"g4693.t1";	gene_id	"g4693";
000005F	AUGUSTUS	gene	377418	378770	0.99	-	.	g4694;OG0004040;Ribosome biogenesis protein BMS1
000005F	AUGUSTUS	transcript	377418	378770	0.99	-	.	g4694.t1
000005F	AUGUSTUS	stop_codon	377418	377420	.	-	0	transcript_id	"g4694.t1";	gene_id	"g4694";
000005F	AUGUSTUS	CDS	377421	378770	0.99	-	0	transcript_id	"g4694.t1";	gene_id	"g4694";
000005F	AUGUSTUS	start_codon	378768	378770	.	-	0	transcript_id	"g4694.t1";	gene_id	"g4694";
000005F	AUGUSTUS	gene	379441	380478	1	+	.	g4695;OG0004039;Protein ATP12, mitochondrial
000005F	AUGUSTUS	transcript	379441	380478	1	+	.	g4695.t1
000005F	AUGUSTUS	start_codon	379441	379443	.	+	0	transcript_id	"g4695.t1";	gene_id	"g4695";
000005F	AUGUSTUS	CDS	379441	380475	1	+	0	transcript_id	"g4695.t1";	gene_id	"g4695";
000005F	AUGUSTUS	stop_codon	380476	380478	.	+	0	transcript_id	"g4695.t1";	gene_id	"g4695";
000005F	AUGUSTUS	gene	380549	383503	1	-	.	g4696;OG0000720;hypothetical protein
000005F	AUGUSTUS	transcript	380549	383503	1	-	.	g4696.t1
000005F	AUGUSTUS	stop_codon	380549	380551	.	-	0	transcript_id	"g4696.t1";	gene_id	"g4696";
000005F	AUGUSTUS	CDS	380552	383503	1	-	0	transcript_id	"g4696.t1";	gene_id	"g4696";
000005F	AUGUSTUS	start_codon	383501	383503	.	-	0	transcript_id	"g4696.t1";	gene_id	"g4696";
000005F	AUGUSTUS	gene	384442	386703	1	-	.	g4697;OG0000719;Vacuolar protein sorting-associated protein 9a
000005F	AUGUSTUS	transcript	384442	386703	1	-	.	g4697.t1
000005F	AUGUSTUS	stop_codon	384442	384444	.	-	0	transcript_id	"g4697.t1";	gene_id	"g4697";
000005F	AUGUSTUS	CDS	384445	386703	1	-	0	transcript_id	"g4697.t1";	gene_id	"g4697";
000005F	AUGUSTUS	start_codon	386701	386703	.	-	0	transcript_id	"g4697.t1";	gene_id	"g4697";
000005F	AUGUSTUS	gene	389585	391261	1	+	.	g4698;OG0000145;Inorganic phosphate transporter PHO84
000005F	AUGUSTUS	transcript	389585	391261	1	+	.	g4698.t1
000005F	AUGUSTUS	start_codon	389585	389587	.	+	0	transcript_id	"g4698.t1";	gene_id	"g4698";
000005F	AUGUSTUS	CDS	389585	391258	1	+	0	transcript_id	"g4698.t1";	gene_id	"g4698";
000005F	AUGUSTUS	stop_codon	391259	391261	.	+	0	transcript_id	"g4698.t1";	gene_id	"g4698";
000005F	AUGUSTUS	gene	391652	392293	0.9	+	.	g4699;OG0004038;Splicing factor U2af small subunit A
000005F	AUGUSTUS	transcript	391652	392293	0.9	+	.	g4699.t1
000005F	AUGUSTUS	start_codon	391652	391654	.	+	0	transcript_id	"g4699.t1";	gene_id	"g4699";
000005F	AUGUSTUS	CDS	391652	392290	0.9	+	0	transcript_id	"g4699.t1";	gene_id	"g4699";
000005F	AUGUSTUS	stop_codon	392291	392293	.	+	0	transcript_id	"g4699.t1";	gene_id	"g4699";
000005F	AUGUSTUS	gene	394511	395956	0.92	-	.	g4700;OG0000134;hypothetical protein
000005F	AUGUSTUS	transcript	394511	395956	0.92	-	.	g4700.t1
000005F	AUGUSTUS	stop_codon	394511	394513	.	-	0	transcript_id	"g4700.t1";	gene_id	"g4700";
000005F	AUGUSTUS	CDS	394514	395956	0.92	-	0	transcript_id	"g4700.t1";	gene_id	"g4700";
000005F	AUGUSTUS	start_codon	395954	395956	.	-	0	transcript_id	"g4700.t1";	gene_id	"g4700";
000005F	AUGUSTUS	gene	397439	402574	0.99	+	.	g4701;OG0000060;Flocculation protein FLO1
000005F	AUGUSTUS	transcript	397439	402574	0.99	+	.	g4701.t1
000005F	AUGUSTUS	start_codon	397439	397441	.	+	0	transcript_id	"g4701.t1";	gene_id	"g4701";
000005F	AUGUSTUS	CDS	397439	402571	0.99	+	0	transcript_id	"g4701.t1";	gene_id	"g4701";
000005F	AUGUSTUS	stop_codon	402572	402574	.	+	0	transcript_id	"g4701.t1";	gene_id	"g4701";
000005F	AUGUSTUS	gene	403078	405477	0.98	+	.	g4702;OG0000718;hypothetical protein
000005F	AUGUSTUS	transcript	403078	405477	0.98	+	.	g4702.t1
000005F	AUGUSTUS	start_codon	403078	403080	.	+	0	transcript_id	"g4702.t1";	gene_id	"g4702";
000005F	AUGUSTUS	CDS	403078	405474	0.98	+	0	transcript_id	"g4702.t1";	gene_id	"g4702";
000005F	AUGUSTUS	stop_codon	405475	405477	.	+	0	transcript_id	"g4702.t1";	gene_id	"g4702";
000005F	AUGUSTUS	gene	406272	407702	0.99	+	.	g4703;OG0004037;Probable splicing factor 3A subunit 1
000005F	AUGUSTUS	transcript	406272	407702	0.99	+	.	g4703.t1
000005F	AUGUSTUS	start_codon	406272	406274	.	+	0	transcript_id	"g4703.t1";	gene_id	"g4703";
000005F	AUGUSTUS	CDS	406272	407699	0.99	+	0	transcript_id	"g4703.t1";	gene_id	"g4703";
000005F	AUGUSTUS	stop_codon	407700	407702	.	+	0	transcript_id	"g4703.t1";	gene_id	"g4703";
000005F	AUGUSTUS	gene	407980	408567	1	-	.	g4704;OG0004036;Proteasome subunit beta type-4
000005F	AUGUSTUS	transcript	407980	408567	1	-	.	g4704.t1
000005F	AUGUSTUS	stop_codon	407980	407982	.	-	0	transcript_id	"g4704.t1";	gene_id	"g4704";
000005F	AUGUSTUS	CDS	407983	408567	1	-	0	transcript_id	"g4704.t1";	gene_id	"g4704";
000005F	AUGUSTUS	start_codon	408565	408567	.	-	0	transcript_id	"g4704.t1";	gene_id	"g4704";
000005F	AUGUSTUS	gene	409057	410766	0.37	+	.	g4705;OG0004035;Lipase 3
000005F	AUGUSTUS	transcript	409057	410766	0.37	+	.	g4705.t1
000005F	AUGUSTUS	start_codon	409057	409059	.	+	0	transcript_id	"g4705.t1";	gene_id	"g4705";
000005F	AUGUSTUS	CDS	409057	410763	0.37	+	0	transcript_id	"g4705.t1";	gene_id	"g4705";
000005F	AUGUSTUS	stop_codon	410764	410766	.	+	0	transcript_id	"g4705.t1";	gene_id	"g4705";
000005F	AUGUSTUS	gene	410768	411535	0.98	-	.	g4706;OG0004034;Elongator complex protein 6
000005F	AUGUSTUS	transcript	410768	411535	0.98	-	.	g4706.t1
000005F	AUGUSTUS	stop_codon	410768	410770	.	-	0	transcript_id	"g4706.t1";	gene_id	"g4706";
000005F	AUGUSTUS	CDS	410771	411535	0.98	-	0	transcript_id	"g4706.t1";	gene_id	"g4706";
000005F	AUGUSTUS	start_codon	411533	411535	.	-	0	transcript_id	"g4706.t1";	gene_id	"g4706";
000005F	AUGUSTUS	gene	411731	417652	0.87	+	.	g4707;OG0000717;Antiviral helicase SLH1
000005F	AUGUSTUS	transcript	411731	417652	0.87	+	.	g4707.t1
000005F	AUGUSTUS	start_codon	411731	411733	.	+	0	transcript_id	"g4707.t1";	gene_id	"g4707";
000005F	AUGUSTUS	CDS	411731	417649	0.87	+	0	transcript_id	"g4707.t1";	gene_id	"g4707";
000005F	AUGUSTUS	stop_codon	417650	417652	.	+	0	transcript_id	"g4707.t1";	gene_id	"g4707";
000005F	AUGUSTUS	gene	417818	419485	1	-	.	g4708;OG0005231;Arylsulfatase
000005F	AUGUSTUS	transcript	417818	419485	1	-	.	g4708.t1
000005F	AUGUSTUS	stop_codon	417818	417820	.	-	0	transcript_id	"g4708.t1";	gene_id	"g4708";
000005F	AUGUSTUS	CDS	417821	419485	1	-	0	transcript_id	"g4708.t1";	gene_id	"g4708";
000005F	AUGUSTUS	start_codon	419483	419485	.	-	0	transcript_id	"g4708.t1";	gene_id	"g4708";
000005F	AUGUSTUS	gene	420103	420999	1	+	.	g4709;OG0004639;Vesicle-associated membrane protein 713
000005F	AUGUSTUS	transcript	420103	420999	1	+	.	g4709.t1
000005F	AUGUSTUS	start_codon	420103	420105	.	+	0	transcript_id	"g4709.t1";	gene_id	"g4709";
000005F	AUGUSTUS	CDS	420103	420996	1	+	0	transcript_id	"g4709.t1";	gene_id	"g4709";
000005F	AUGUSTUS	stop_codon	420997	420999	.	+	0	transcript_id	"g4709.t1";	gene_id	"g4709";
000005F	AUGUSTUS	gene	421151	421912	0.91	-	.	g4710;OG0004033;DNA polymerase epsilon subunit D
000005F	AUGUSTUS	transcript	421151	421912	0.91	-	.	g4710.t1
000005F	AUGUSTUS	stop_codon	421151	421153	.	-	0	transcript_id	"g4710.t1";	gene_id	"g4710";
000005F	AUGUSTUS	CDS	421154	421912	0.91	-	0	transcript_id	"g4710.t1";	gene_id	"g4710";
000005F	AUGUSTUS	start_codon	421910	421912	.	-	0	transcript_id	"g4710.t1";	gene_id	"g4710";
000005F	AUGUSTUS	gene	422176	425403	0.94	+	.	g4711;OG0004032;Peroxisome biosynthesis protein PAS1
000005F	AUGUSTUS	transcript	422176	425403	0.94	+	.	g4711.t1
000005F	AUGUSTUS	start_codon	422176	422178	.	+	0	transcript_id	"g4711.t1";	gene_id	"g4711";
000005F	AUGUSTUS	CDS	422176	425400	0.94	+	0	transcript_id	"g4711.t1";	gene_id	"g4711";
000005F	AUGUSTUS	stop_codon	425401	425403	.	+	0	transcript_id	"g4711.t1";	gene_id	"g4711";
000005F	AUGUSTUS	gene	425691	426053	0.94	+	.	g4712;OG0004825;hypothetical protein
000005F	AUGUSTUS	transcript	425691	426053	0.94	+	.	g4712.t1
000005F	AUGUSTUS	start_codon	425691	425693	.	+	0	transcript_id	"g4712.t1";	gene_id	"g4712";
000005F	AUGUSTUS	CDS	425691	426050	0.94	+	0	transcript_id	"g4712.t1";	gene_id	"g4712";
000005F	AUGUSTUS	stop_codon	426051	426053	.	+	0	transcript_id	"g4712.t1";	gene_id	"g4712";
000005F	AUGUSTUS	gene	426237	428690	0.98	-	.	g4713;OG0004031;Probable Xaa-Pro aminopeptidase P
000005F	AUGUSTUS	transcript	426237	428690	0.98	-	.	g4713.t1
000005F	AUGUSTUS	stop_codon	426237	426239	.	-	0	transcript_id	"g4713.t1";	gene_id	"g4713";
000005F	AUGUSTUS	CDS	426240	428690	0.98	-	0	transcript_id	"g4713.t1";	gene_id	"g4713";
000005F	AUGUSTUS	start_codon	428688	428690	.	-	0	transcript_id	"g4713.t1";	gene_id	"g4713";
000005F	AUGUSTUS	gene	429527	431119	0.99	-	.	g4714;OG0004030;Ammonium transporter MEP3
000005F	AUGUSTUS	transcript	429527	431119	0.99	-	.	g4714.t1
000005F	AUGUSTUS	stop_codon	429527	429529	.	-	0	transcript_id	"g4714.t1";	gene_id	"g4714";
000005F	AUGUSTUS	CDS	429530	431119	0.99	-	0	transcript_id	"g4714.t1";	gene_id	"g4714";
000005F	AUGUSTUS	start_codon	431117	431119	.	-	0	transcript_id	"g4714.t1";	gene_id	"g4714";
000005F	AUGUSTUS	gene	433005	434748	0.53	-	.	g4715;OG0000040;D-lactate dehydrogenase [cytochrome], mitochondrial
000005F	AUGUSTUS	transcript	433005	434748	0.53	-	.	g4715.t1
000005F	AUGUSTUS	stop_codon	433005	433007	.	-	0	transcript_id	"g4715.t1";	gene_id	"g4715";
000005F	AUGUSTUS	intron	433943	434066	0.53	-	.	transcript_id	"g4715.t1";	gene_id	"g4715";
000005F	AUGUSTUS	CDS	433008	433942	0.53	-	2	transcript_id	"g4715.t1";	gene_id	"g4715";
000005F	AUGUSTUS	CDS	434067	434748	0.64	-	0	transcript_id	"g4715.t1";	gene_id	"g4715";
000005F	AUGUSTUS	start_codon	434746	434748	.	-	0	transcript_id	"g4715.t1";	gene_id	"g4715";
000005F	AUGUSTUS	gene	435554	436831	0.85	+	.	g4716;OG0004029;Probable kynurenine--oxoglutarate transaminase BNA3
000005F	AUGUSTUS	transcript	435554	436831	0.85	+	.	g4716.t1
000005F	AUGUSTUS	start_codon	435554	435556	.	+	0	transcript_id	"g4716.t1";	gene_id	"g4716";
000005F	AUGUSTUS	CDS	435554	436828	0.85	+	0	transcript_id	"g4716.t1";	gene_id	"g4716";
000005F	AUGUSTUS	stop_codon	436829	436831	.	+	0	transcript_id	"g4716.t1";	gene_id	"g4716";
000005F	AUGUSTUS	gene	437003	438583	1	-	.	g4717;OG0000297;Thiol-specific monooxygenase
000005F	AUGUSTUS	transcript	437003	438583	1	-	.	g4717.t1
000005F	AUGUSTUS	stop_codon	437003	437005	.	-	0	transcript_id	"g4717.t1";	gene_id	"g4717";
000005F	AUGUSTUS	CDS	437006	438583	1	-	0	transcript_id	"g4717.t1";	gene_id	"g4717";
000005F	AUGUSTUS	start_codon	438581	438583	.	-	0	transcript_id	"g4717.t1";	gene_id	"g4717";
000005F	AUGUSTUS	gene	439988	440992	0.89	+	.	g4718;OG0004221;hypothetical protein
000005F	AUGUSTUS	transcript	439988	440992	0.89	+	.	g4718.t1
000005F	AUGUSTUS	start_codon	439988	439990	.	+	0	transcript_id	"g4718.t1";	gene_id	"g4718";
000005F	AUGUSTUS	CDS	439988	440989	0.89	+	0	transcript_id	"g4718.t1";	gene_id	"g4718";
000005F	AUGUSTUS	stop_codon	440990	440992	.	+	0	transcript_id	"g4718.t1";	gene_id	"g4718";
000005F	AUGUSTUS	gene	441254	442261	0.9	+	.	g4719;OG0004221;hypothetical protein
000005F	AUGUSTUS	transcript	441254	442261	0.9	+	.	g4719.t1
000005F	AUGUSTUS	start_codon	441254	441256	.	+	0	transcript_id	"g4719.t1";	gene_id	"g4719";
000005F	AUGUSTUS	CDS	441254	442258	0.9	+	0	transcript_id	"g4719.t1";	gene_id	"g4719";
000005F	AUGUSTUS	stop_codon	442259	442261	.	+	0	transcript_id	"g4719.t1";	gene_id	"g4719";
000005F	AUGUSTUS	gene	442502	444262	1	-	.	g4720;OG0000070;High-affinity methionine permease
000005F	AUGUSTUS	transcript	442502	444262	1	-	.	g4720.t1
000005F	AUGUSTUS	stop_codon	442502	442504	.	-	0	transcript_id	"g4720.t1";	gene_id	"g4720";
000005F	AUGUSTUS	CDS	442505	444262	1	-	0	transcript_id	"g4720.t1";	gene_id	"g4720";
000005F	AUGUSTUS	start_codon	444260	444262	.	-	0	transcript_id	"g4720.t1";	gene_id	"g4720";
000005F	AUGUSTUS	gene	445277	447049	1	-	.	g4721;OG0000070;High-affinity methionine permease
000005F	AUGUSTUS	transcript	445277	447049	1	-	.	g4721.t1
000005F	AUGUSTUS	stop_codon	445277	445279	.	-	0	transcript_id	"g4721.t1";	gene_id	"g4721";
000005F	AUGUSTUS	CDS	445280	447049	1	-	0	transcript_id	"g4721.t1";	gene_id	"g4721";
000005F	AUGUSTUS	start_codon	447047	447049	.	-	0	transcript_id	"g4721.t1";	gene_id	"g4721";
000005F	AUGUSTUS	gene	448117	448918	0.41	+	.	g4722;;hypothetical protein
000005F	AUGUSTUS	transcript	448117	448918	0.41	+	.	g4722.t1
000005F	AUGUSTUS	start_codon	448117	448119	.	+	0	transcript_id	"g4722.t1";	gene_id	"g4722";
000005F	AUGUSTUS	intron	448183	448684	0.41	+	.	transcript_id	"g4722.t1";	gene_id	"g4722";
000005F	AUGUSTUS	CDS	448117	448182	0.41	+	0	transcript_id	"g4722.t1";	gene_id	"g4722";
000005F	AUGUSTUS	CDS	448685	448915	0.72	+	0	transcript_id	"g4722.t1";	gene_id	"g4722";
000005F	AUGUSTUS	stop_codon	448916	448918	.	+	0	transcript_id	"g4722.t1";	gene_id	"g4722";
000005F	AUGUSTUS	gene	449405	451198	1	-	.	g4723;OG0000070;High-affinity methionine permease
000005F	AUGUSTUS	transcript	449405	451198	1	-	.	g4723.t1
000005F	AUGUSTUS	stop_codon	449405	449407	.	-	0	transcript_id	"g4723.t1";	gene_id	"g4723";
000005F	AUGUSTUS	CDS	449408	451198	1	-	0	transcript_id	"g4723.t1";	gene_id	"g4723";
000005F	AUGUSTUS	start_codon	451196	451198	.	-	0	transcript_id	"g4723.t1";	gene_id	"g4723";
000005F	AUGUSTUS	gene	451599	452477	0.99	-	.	g4724;OG0005009;4,5-DOPA dioxygenase extradiol-like protein
000005F	AUGUSTUS	transcript	451599	452477	0.99	-	.	g4724.t1
000005F	AUGUSTUS	stop_codon	451599	451601	.	-	0	transcript_id	"g4724.t1";	gene_id	"g4724";
000005F	AUGUSTUS	CDS	451602	452477	0.99	-	0	transcript_id	"g4724.t1";	gene_id	"g4724";
000005F	AUGUSTUS	start_codon	452475	452477	.	-	0	transcript_id	"g4724.t1";	gene_id	"g4724";
000005F	AUGUSTUS	gene	452764	455026	0.73	-	.	g4725;OG0000059;Putative alpha-ketoglutarate-dependent sulfonate dioxygenase
000005F	AUGUSTUS	transcript	452764	455026	0.73	-	.	g4725.t1
000005F	AUGUSTUS	stop_codon	452764	452766	.	-	0	transcript_id	"g4725.t1";	gene_id	"g4725";
000005F	AUGUSTUS	intron	454175	454961	0.73	-	.	transcript_id	"g4725.t1";	gene_id	"g4725";
000005F	AUGUSTUS	CDS	452767	454174	1	-	1	transcript_id	"g4725.t1";	gene_id	"g4725";
000005F	AUGUSTUS	CDS	454962	455026	0.73	-	0	transcript_id	"g4725.t1";	gene_id	"g4725";
000005F	AUGUSTUS	start_codon	455024	455026	.	-	0	transcript_id	"g4725.t1";	gene_id	"g4725";
000005F	AUGUSTUS	gene	455412	456269	1	+	.	g4726;OG0004028;Mitochondrial outer membrane protein porin
000005F	AUGUSTUS	transcript	455412	456269	1	+	.	g4726.t1
000005F	AUGUSTUS	start_codon	455412	455414	.	+	0	transcript_id	"g4726.t1";	gene_id	"g4726";
000005F	AUGUSTUS	CDS	455412	456266	1	+	0	transcript_id	"g4726.t1";	gene_id	"g4726";
000005F	AUGUSTUS	stop_codon	456267	456269	.	+	0	transcript_id	"g4726.t1";	gene_id	"g4726";
000005F	AUGUSTUS	gene	456599	457621	0.97	-	.	g4727;OG0004027;Tyrosine-protein phosphatase-like protein OCA2
000005F	AUGUSTUS	transcript	456599	457621	0.97	-	.	g4727.t1
000005F	AUGUSTUS	stop_codon	456599	456601	.	-	0	transcript_id	"g4727.t1";	gene_id	"g4727";
000005F	AUGUSTUS	CDS	456602	457621	0.97	-	0	transcript_id	"g4727.t1";	gene_id	"g4727";
000005F	AUGUSTUS	start_codon	457619	457621	.	-	0	transcript_id	"g4727.t1";	gene_id	"g4727";
000005F	AUGUSTUS	gene	457902	458576	0.85	+	.	g4728;OG0000716;Transmembrane 9 superfamily member 3
000005F	AUGUSTUS	transcript	457902	458576	0.85	+	.	g4728.t1
000005F	AUGUSTUS	start_codon	457902	457904	.	+	0	transcript_id	"g4728.t1";	gene_id	"g4728";
000005F	AUGUSTUS	CDS	457902	458573	0.85	+	0	transcript_id	"g4728.t1";	gene_id	"g4728";
000005F	AUGUSTUS	stop_codon	458574	458576	.	+	0	transcript_id	"g4728.t1";	gene_id	"g4728";
000005F	AUGUSTUS	gene	458700	459806	0.85	+	.	g4729;OG0000716;Transmembrane 9 superfamily member 6
000005F	AUGUSTUS	transcript	458700	459806	0.85	+	.	g4729.t1
000005F	AUGUSTUS	start_codon	458700	458702	.	+	0	transcript_id	"g4729.t1";	gene_id	"g4729";
000005F	AUGUSTUS	CDS	458700	459803	0.85	+	0	transcript_id	"g4729.t1";	gene_id	"g4729";
000005F	AUGUSTUS	stop_codon	459804	459806	.	+	0	transcript_id	"g4729.t1";	gene_id	"g4729";
000005F	AUGUSTUS	gene	459944	461011	0.78	-	.	g4730;OG0004026;D-amino-acid oxidase
000005F	AUGUSTUS	transcript	459944	461011	0.78	-	.	g4730.t1
000005F	AUGUSTUS	stop_codon	459944	459946	.	-	0	transcript_id	"g4730.t1";	gene_id	"g4730";
000005F	AUGUSTUS	CDS	459947	461011	0.78	-	0	transcript_id	"g4730.t1";	gene_id	"g4730";
000005F	AUGUSTUS	start_codon	461009	461011	.	-	0	transcript_id	"g4730.t1";	gene_id	"g4730";
000005F	AUGUSTUS	gene	461361	464666	0.76	-	.	g4731;OG0000715;Dual specificity protein phosphatase PPS1
000005F	AUGUSTUS	transcript	461361	464666	0.76	-	.	g4731.t1
000005F	AUGUSTUS	stop_codon	461361	461363	.	-	0	transcript_id	"g4731.t1";	gene_id	"g4731";
000005F	AUGUSTUS	CDS	461364	464666	0.76	-	0	transcript_id	"g4731.t1";	gene_id	"g4731";
000005F	AUGUSTUS	start_codon	464664	464666	.	-	0	transcript_id	"g4731.t1";	gene_id	"g4731";
000005F	AUGUSTUS	gene	465384	468635	0.99	-	.	g4732;OG0000714;Exportin-T
000005F	AUGUSTUS	transcript	465384	468635	0.99	-	.	g4732.t1
000005F	AUGUSTUS	stop_codon	465384	465386	.	-	0	transcript_id	"g4732.t1";	gene_id	"g4732";
000005F	AUGUSTUS	CDS	465387	468635	0.99	-	0	transcript_id	"g4732.t1";	gene_id	"g4732";
000005F	AUGUSTUS	start_codon	468633	468635	.	-	0	transcript_id	"g4732.t1";	gene_id	"g4732";
000005F	AUGUSTUS	gene	470059	474513	1	+	.	g4733;OG0000008;Protein SNQ2
000005F	AUGUSTUS	transcript	470059	474513	1	+	.	g4733.t1
000005F	AUGUSTUS	start_codon	470059	470061	.	+	0	transcript_id	"g4733.t1";	gene_id	"g4733";
000005F	AUGUSTUS	CDS	470059	474510	1	+	0	transcript_id	"g4733.t1";	gene_id	"g4733";
000005F	AUGUSTUS	stop_codon	474511	474513	.	+	0	transcript_id	"g4733.t1";	gene_id	"g4733";
000005F	AUGUSTUS	gene	475267	476799	1	-	.	g4734;OG0004025;MAP kinase kinase MKK1/SSP32
000005F	AUGUSTUS	transcript	475267	476799	1	-	.	g4734.t1
000005F	AUGUSTUS	stop_codon	475267	475269	.	-	0	transcript_id	"g4734.t1";	gene_id	"g4734";
000005F	AUGUSTUS	CDS	475270	476799	1	-	0	transcript_id	"g4734.t1";	gene_id	"g4734";
000005F	AUGUSTUS	start_codon	476797	476799	.	-	0	transcript_id	"g4734.t1";	gene_id	"g4734";
000005F	AUGUSTUS	gene	477369	480381	0.39	-	.	g4735;OG0004023;Replication factor C subunit 1
000005F	AUGUSTUS	transcript	477369	480381	0.39	-	.	g4735.t1
000005F	AUGUSTUS	stop_codon	477369	477371	.	-	0	transcript_id	"g4735.t1";	gene_id	"g4735";
000005F	AUGUSTUS	intron	479577	479664	0.5	-	.	transcript_id	"g4735.t1";	gene_id	"g4735";
000005F	AUGUSTUS	intron	479890	480369	0.81	-	.	transcript_id	"g4735.t1";	gene_id	"g4735";
000005F	AUGUSTUS	CDS	477372	479576	0.85	-	0	transcript_id	"g4735.t1";	gene_id	"g4735";
000005F	AUGUSTUS	CDS	479665	479889	0.47	-	0	transcript_id	"g4735.t1";	gene_id	"g4735";
000005F	AUGUSTUS	CDS	480370	480381	0.82	-	0	transcript_id	"g4735.t1";	gene_id	"g4735";
000005F	AUGUSTUS	start_codon	480379	480381	.	-	0	transcript_id	"g4735.t1";	gene_id	"g4735";
000005F	AUGUSTUS	gene	481978	484065	1	+	.	g4736;OG0004022;Serine/threonine-protein kinase SKS1
000005F	AUGUSTUS	transcript	481978	484065	1	+	.	g4736.t1
000005F	AUGUSTUS	start_codon	481978	481980	.	+	0	transcript_id	"g4736.t1";	gene_id	"g4736";
000005F	AUGUSTUS	CDS	481978	484062	1	+	0	transcript_id	"g4736.t1";	gene_id	"g4736";
000005F	AUGUSTUS	stop_codon	484063	484065	.	+	0	transcript_id	"g4736.t1";	gene_id	"g4736";
000005F	AUGUSTUS	gene	484332	485657	1	+	.	g4737;OG0004021;VIP36-like protein
000005F	AUGUSTUS	transcript	484332	485657	1	+	.	g4737.t1
000005F	AUGUSTUS	start_codon	484332	484334	.	+	0	transcript_id	"g4737.t1";	gene_id	"g4737";
000005F	AUGUSTUS	CDS	484332	485654	1	+	0	transcript_id	"g4737.t1";	gene_id	"g4737";
000005F	AUGUSTUS	stop_codon	485655	485657	.	+	0	transcript_id	"g4737.t1";	gene_id	"g4737";
000005F	AUGUSTUS	gene	485977	486444	1	+	.	g4738;OG0004837;Transport protein particle subunit trs23
000005F	AUGUSTUS	transcript	485977	486444	1	+	.	g4738.t1
000005F	AUGUSTUS	start_codon	485977	485979	.	+	0	transcript_id	"g4738.t1";	gene_id	"g4738";
000005F	AUGUSTUS	CDS	485977	486441	1	+	0	transcript_id	"g4738.t1";	gene_id	"g4738";
000005F	AUGUSTUS	stop_codon	486442	486444	.	+	0	transcript_id	"g4738.t1";	gene_id	"g4738";
000005F	AUGUSTUS	gene	486810	488276	1	+	.	g4739;OG0004020;Ribose-phosphate pyrophosphokinase 5
000005F	AUGUSTUS	transcript	486810	488276	1	+	.	g4739.t1
000005F	AUGUSTUS	start_codon	486810	486812	.	+	0	transcript_id	"g4739.t1";	gene_id	"g4739";
000005F	AUGUSTUS	CDS	486810	488273	1	+	0	transcript_id	"g4739.t1";	gene_id	"g4739";
000005F	AUGUSTUS	stop_codon	488274	488276	.	+	0	transcript_id	"g4739.t1";	gene_id	"g4739";
000005F	AUGUSTUS	gene	488345	490171	1	-	.	g4740;OG0004019;Probable serine/threonine-protein kinase RTK1
000005F	AUGUSTUS	transcript	488345	490171	1	-	.	g4740.t1
000005F	AUGUSTUS	stop_codon	488345	488347	.	-	0	transcript_id	"g4740.t1";	gene_id	"g4740";
000005F	AUGUSTUS	CDS	488348	490171	1	-	0	transcript_id	"g4740.t1";	gene_id	"g4740";
000005F	AUGUSTUS	start_codon	490169	490171	.	-	0	transcript_id	"g4740.t1";	gene_id	"g4740";
000005F	AUGUSTUS	gene	490517	492610	0.71	-	.	g4741;OG0004018;Protein MAM3
000005F	AUGUSTUS	transcript	490517	492610	0.71	-	.	g4741.t1
000005F	AUGUSTUS	stop_codon	490517	490519	.	-	0	transcript_id	"g4741.t1";	gene_id	"g4741";
000005F	AUGUSTUS	CDS	490520	492610	0.71	-	0	transcript_id	"g4741.t1";	gene_id	"g4741";
000005F	AUGUSTUS	start_codon	492608	492610	.	-	0	transcript_id	"g4741.t1";	gene_id	"g4741";
000005F	AUGUSTUS	gene	492938	494254	1	-	.	g4742;OG0004017;Nucleosome assembly protein 1
000005F	AUGUSTUS	transcript	492938	494254	1	-	.	g4742.t1
000005F	AUGUSTUS	stop_codon	492938	492940	.	-	0	transcript_id	"g4742.t1";	gene_id	"g4742";
000005F	AUGUSTUS	CDS	492941	494254	1	-	0	transcript_id	"g4742.t1";	gene_id	"g4742";
000005F	AUGUSTUS	start_codon	494252	494254	.	-	0	transcript_id	"g4742.t1";	gene_id	"g4742";
000005F	AUGUSTUS	gene	494412	495857	0.5	-	.	g4743;OG0004638;hypothetical protein
000005F	AUGUSTUS	transcript	494412	495857	0.5	-	.	g4743.t1
000005F	AUGUSTUS	stop_codon	494412	494414	.	-	0	transcript_id	"g4743.t1";	gene_id	"g4743";
000005F	AUGUSTUS	CDS	494415	495857	0.5	-	0	transcript_id	"g4743.t1";	gene_id	"g4743";
000005F	AUGUSTUS	start_codon	495855	495857	.	-	0	transcript_id	"g4743.t1";	gene_id	"g4743";
000005F	AUGUSTUS	gene	496243	497808	0.47	-	.	g4744;OG0004016;AP-2 complex subunit mu
000005F	AUGUSTUS	transcript	496243	497808	0.47	-	.	g4744.t1
000005F	AUGUSTUS	stop_codon	496243	496245	.	-	0	transcript_id	"g4744.t1";	gene_id	"g4744";
000005F	AUGUSTUS	CDS	496246	497808	0.47	-	0	transcript_id	"g4744.t1";	gene_id	"g4744";
000005F	AUGUSTUS	start_codon	497806	497808	.	-	0	transcript_id	"g4744.t1";	gene_id	"g4744";
000005F	AUGUSTUS	gene	498663	499745	0.96	-	.	g4745;OG0004015;Eukaryotic translation initiation factor 3 subunit I
000005F	AUGUSTUS	transcript	498663	499745	0.96	-	.	g4745.t1
000005F	AUGUSTUS	stop_codon	498663	498665	.	-	0	transcript_id	"g4745.t1";	gene_id	"g4745";
000005F	AUGUSTUS	CDS	498666	499745	0.96	-	0	transcript_id	"g4745.t1";	gene_id	"g4745";
000005F	AUGUSTUS	start_codon	499743	499745	.	-	0	transcript_id	"g4745.t1";	gene_id	"g4745";
000005F	AUGUSTUS	gene	500640	505238	0.06	+	.	g4746;OG0000007;Transposon Ty3-G Gag-Pol polyprotein
000005F	AUGUSTUS	transcript	500640	505238	0.06	+	.	g4746.t1
000005F	AUGUSTUS	start_codon	500640	500642	.	+	0	transcript_id	"g4746.t1";	gene_id	"g4746";
000005F	AUGUSTUS	intron	501319	501405	0.21	+	.	transcript_id	"g4746.t1";	gene_id	"g4746";
000005F	AUGUSTUS	intron	502468	502573	0.76	+	.	transcript_id	"g4746.t1";	gene_id	"g4746";
000005F	AUGUSTUS	intron	503516	503578	0.39	+	.	transcript_id	"g4746.t1";	gene_id	"g4746";
000005F	AUGUSTUS	intron	503791	503858	0.98	+	.	transcript_id	"g4746.t1";	gene_id	"g4746";
000005F	AUGUSTUS	CDS	500640	501318	0.4	+	0	transcript_id	"g4746.t1";	gene_id	"g4746";
000005F	AUGUSTUS	CDS	501406	502467	0.29	+	2	transcript_id	"g4746.t1";	gene_id	"g4746";
000005F	AUGUSTUS	CDS	502574	503515	0.3	+	2	transcript_id	"g4746.t1";	gene_id	"g4746";
000005F	AUGUSTUS	CDS	503579	503790	0.53	+	2	transcript_id	"g4746.t1";	gene_id	"g4746";
000005F	AUGUSTUS	CDS	503859	505235	0.96	+	0	transcript_id	"g4746.t1";	gene_id	"g4746";
000005F	AUGUSTUS	stop_codon	505236	505238	.	+	0	transcript_id	"g4746.t1";	gene_id	"g4746";
000005F	AUGUSTUS	gene	506044	506781	1	+	.	g4747;OG0004014;Phosducin-like protein 2
000005F	AUGUSTUS	transcript	506044	506781	1	+	.	g4747.t1
000005F	AUGUSTUS	start_codon	506044	506046	.	+	0	transcript_id	"g4747.t1";	gene_id	"g4747";
000005F	AUGUSTUS	CDS	506044	506778	1	+	0	transcript_id	"g4747.t1";	gene_id	"g4747";
000005F	AUGUSTUS	stop_codon	506779	506781	.	+	0	transcript_id	"g4747.t1";	gene_id	"g4747";
000005F	AUGUSTUS	gene	506980	508808	0.83	-	.	g4748;OG0004013;Ubiquitin carboxyl-terminal hydrolase 8
000005F	AUGUSTUS	transcript	506980	508808	0.83	-	.	g4748.t1
000005F	AUGUSTUS	stop_codon	506980	506982	.	-	0	transcript_id	"g4748.t1";	gene_id	"g4748";
000005F	AUGUSTUS	intron	508193	508266	0.83	-	.	transcript_id	"g4748.t1";	gene_id	"g4748";
000005F	AUGUSTUS	CDS	506983	508192	0.83	-	1	transcript_id	"g4748.t1";	gene_id	"g4748";
000005F	AUGUSTUS	CDS	508267	508808	0.84	-	0	transcript_id	"g4748.t1";	gene_id	"g4748";
000005F	AUGUSTUS	start_codon	508806	508808	.	-	0	transcript_id	"g4748.t1";	gene_id	"g4748";
000005F	AUGUSTUS	gene	509469	510338	1	-	.	g4749;OG0004867;Nucleoporin POM33
000005F	AUGUSTUS	transcript	509469	510338	1	-	.	g4749.t1
000005F	AUGUSTUS	stop_codon	509469	509471	.	-	0	transcript_id	"g4749.t1";	gene_id	"g4749";
000005F	AUGUSTUS	CDS	509472	510338	1	-	0	transcript_id	"g4749.t1";	gene_id	"g4749";
000005F	AUGUSTUS	start_codon	510336	510338	.	-	0	transcript_id	"g4749.t1";	gene_id	"g4749";
000005F	AUGUSTUS	gene	510985	515033	0.15	-	.	g4750;OG0004012;Actin
000005F	AUGUSTUS	transcript	510985	515033	0.15	-	.	g4750.t1
000005F	AUGUSTUS	stop_codon	510985	510987	.	-	0	transcript_id	"g4750.t1";	gene_id	"g4750";
000005F	AUGUSTUS	intron	512058	512318	0.61	-	.	transcript_id	"g4750.t1";	gene_id	"g4750";
000005F	AUGUSTUS	intron	512337	513235	0.61	-	.	transcript_id	"g4750.t1";	gene_id	"g4750";
000005F	AUGUSTUS	intron	513328	513399	0.72	-	.	transcript_id	"g4750.t1";	gene_id	"g4750";
000005F	AUGUSTUS	intron	514082	514450	0.36	-	.	transcript_id	"g4750.t1";	gene_id	"g4750";
000005F	AUGUSTUS	CDS	510988	512057	0.65	-	2	transcript_id	"g4750.t1";	gene_id	"g4750";
000005F	AUGUSTUS	CDS	512319	512336	0.61	-	2	transcript_id	"g4750.t1";	gene_id	"g4750";
000005F	AUGUSTUS	CDS	513236	513327	0.59	-	1	transcript_id	"g4750.t1";	gene_id	"g4750";
000005F	AUGUSTUS	CDS	513400	514081	0.69	-	2	transcript_id	"g4750.t1";	gene_id	"g4750";
000005F	AUGUSTUS	CDS	514451	515033	0.36	-	0	transcript_id	"g4750.t1";	gene_id	"g4750";
000005F	AUGUSTUS	start_codon	515031	515033	.	-	0	transcript_id	"g4750.t1";	gene_id	"g4750";
000005F	AUGUSTUS	gene	516119	517852	0.99	+	.	g4751;OG0004011;Antagonist of mitotic exit network protein 1
000005F	AUGUSTUS	transcript	516119	517852	0.99	+	.	g4751.t1
000005F	AUGUSTUS	start_codon	516119	516121	.	+	0	transcript_id	"g4751.t1";	gene_id	"g4751";
000005F	AUGUSTUS	CDS	516119	517849	0.99	+	0	transcript_id	"g4751.t1";	gene_id	"g4751";
000005F	AUGUSTUS	stop_codon	517850	517852	.	+	0	transcript_id	"g4751.t1";	gene_id	"g4751";
000005F	AUGUSTUS	gene	518128	519375	1	-	.	g4752;OG0004010;Mannose-6-phosphate isomerase
000005F	AUGUSTUS	transcript	518128	519375	1	-	.	g4752.t1
000005F	AUGUSTUS	stop_codon	518128	518130	.	-	0	transcript_id	"g4752.t1";	gene_id	"g4752";
000005F	AUGUSTUS	CDS	518131	519375	1	-	0	transcript_id	"g4752.t1";	gene_id	"g4752";
000005F	AUGUSTUS	start_codon	519373	519375	.	-	0	transcript_id	"g4752.t1";	gene_id	"g4752";
000005F	AUGUSTUS	gene	519911	521773	0.95	-	.	g4753;OG0004009;Protein ROD1
000005F	AUGUSTUS	transcript	519911	521773	0.95	-	.	g4753.t1
000005F	AUGUSTUS	stop_codon	519911	519913	.	-	0	transcript_id	"g4753.t1";	gene_id	"g4753";
000005F	AUGUSTUS	CDS	519914	521773	0.95	-	0	transcript_id	"g4753.t1";	gene_id	"g4753";
000005F	AUGUSTUS	start_codon	521771	521773	.	-	0	transcript_id	"g4753.t1";	gene_id	"g4753";
000005F	AUGUSTUS	gene	522234	523712	0.7	-	.	g4754;OG0004008;Probable transporter MCH1
000005F	AUGUSTUS	transcript	522234	523712	0.7	-	.	g4754.t1
000005F	AUGUSTUS	stop_codon	522234	522236	.	-	0	transcript_id	"g4754.t1";	gene_id	"g4754";
000005F	AUGUSTUS	intron	523037	523357	0.75	-	.	transcript_id	"g4754.t1";	gene_id	"g4754";
000005F	AUGUSTUS	CDS	522237	523036	0.7	-	2	transcript_id	"g4754.t1";	gene_id	"g4754";
000005F	AUGUSTUS	CDS	523358	523712	0.75	-	0	transcript_id	"g4754.t1";	gene_id	"g4754";
000005F	AUGUSTUS	start_codon	523710	523712	.	-	0	transcript_id	"g4754.t1";	gene_id	"g4754";
000005F	AUGUSTUS	gene	523950	525074	1	-	.	g4755;OG0000713;hypothetical protein
000005F	AUGUSTUS	transcript	523950	525074	1	-	.	g4755.t1
000005F	AUGUSTUS	stop_codon	523950	523952	.	-	0	transcript_id	"g4755.t1";	gene_id	"g4755";
000005F	AUGUSTUS	CDS	523953	525074	1	-	0	transcript_id	"g4755.t1";	gene_id	"g4755";
000005F	AUGUSTUS	start_codon	525072	525074	.	-	0	transcript_id	"g4755.t1";	gene_id	"g4755";
000005F	AUGUSTUS	gene	525496	526383	0.68	+	.	g4756;OG0004007;2-methoxy-6-polyprenyl-1,4-benzoquinol methylase, mitochondrial
000005F	AUGUSTUS	transcript	525496	526383	0.68	+	.	g4756.t1
000005F	AUGUSTUS	start_codon	525496	525498	.	+	0	transcript_id	"g4756.t1";	gene_id	"g4756";
000005F	AUGUSTUS	CDS	525496	526380	0.68	+	0	transcript_id	"g4756.t1";	gene_id	"g4756";
000005F	AUGUSTUS	stop_codon	526381	526383	.	+	0	transcript_id	"g4756.t1";	gene_id	"g4756";
000005F	AUGUSTUS	gene	527312	527854	1	+	.	g4757;OG0004006;Translation machinery-associated protein 20
000005F	AUGUSTUS	transcript	527312	527854	1	+	.	g4757.t1
000005F	AUGUSTUS	start_codon	527312	527314	.	+	0	transcript_id	"g4757.t1";	gene_id	"g4757";
000005F	AUGUSTUS	CDS	527312	527851	1	+	0	transcript_id	"g4757.t1";	gene_id	"g4757";
000005F	AUGUSTUS	stop_codon	527852	527854	.	+	0	transcript_id	"g4757.t1";	gene_id	"g4757";
000005F	AUGUSTUS	gene	528352	530415	1	+	.	g4758;OG0004005;Golgi apyrase
000005F	AUGUSTUS	transcript	528352	530415	1	+	.	g4758.t1
000005F	AUGUSTUS	start_codon	528352	528354	.	+	0	transcript_id	"g4758.t1";	gene_id	"g4758";
000005F	AUGUSTUS	CDS	528352	530412	1	+	0	transcript_id	"g4758.t1";	gene_id	"g4758";
000005F	AUGUSTUS	stop_codon	530413	530415	.	+	0	transcript_id	"g4758.t1";	gene_id	"g4758";
000005F	AUGUSTUS	gene	531102	533213	1	+	.	g4759;OG0000296;Ferric reductase transmembrane component 3
000005F	AUGUSTUS	transcript	531102	533213	1	+	.	g4759.t1
000005F	AUGUSTUS	start_codon	531102	531104	.	+	0	transcript_id	"g4759.t1";	gene_id	"g4759";
000005F	AUGUSTUS	CDS	531102	533210	1	+	0	transcript_id	"g4759.t1";	gene_id	"g4759";
000005F	AUGUSTUS	stop_codon	533211	533213	.	+	0	transcript_id	"g4759.t1";	gene_id	"g4759";
000005F	AUGUSTUS	gene	533518	534996	0.66	+	.	g4760;OG0004004;Nuclear GTP-binding protein NUG1
000005F	AUGUSTUS	transcript	533518	534996	0.66	+	.	g4760.t1
000005F	AUGUSTUS	start_codon	533518	533520	.	+	0	transcript_id	"g4760.t1";	gene_id	"g4760";
000005F	AUGUSTUS	CDS	533518	534993	0.66	+	0	transcript_id	"g4760.t1";	gene_id	"g4760";
000005F	AUGUSTUS	stop_codon	534994	534996	.	+	0	transcript_id	"g4760.t1";	gene_id	"g4760";
000005F	AUGUSTUS	gene	535360	535776	0.74	-	.	g4761;OG0004003;Thioredoxin-2
000005F	AUGUSTUS	transcript	535360	535776	0.74	-	.	g4761.t1
000005F	AUGUSTUS	stop_codon	535360	535362	.	-	0	transcript_id	"g4761.t1";	gene_id	"g4761";
000005F	AUGUSTUS	CDS	535363	535776	0.74	-	0	transcript_id	"g4761.t1";	gene_id	"g4761";
000005F	AUGUSTUS	start_codon	535774	535776	.	-	0	transcript_id	"g4761.t1";	gene_id	"g4761";
000005F	AUGUSTUS	gene	536854	538191	1	+	.	g4762;OG0004002;Phosphatase PSR1
000005F	AUGUSTUS	transcript	536854	538191	1	+	.	g4762.t1
000005F	AUGUSTUS	start_codon	536854	536856	.	+	0	transcript_id	"g4762.t1";	gene_id	"g4762";
000005F	AUGUSTUS	CDS	536854	538188	1	+	0	transcript_id	"g4762.t1";	gene_id	"g4762";
000005F	AUGUSTUS	stop_codon	538189	538191	.	+	0	transcript_id	"g4762.t1";	gene_id	"g4762";
000005F	AUGUSTUS	gene	538956	540404	1	+	.	g4763;OG0004001;ATP-dependent RNA helicase DHH1
000005F	AUGUSTUS	transcript	538956	540404	1	+	.	g4763.t1
000005F	AUGUSTUS	start_codon	538956	538958	.	+	0	transcript_id	"g4763.t1";	gene_id	"g4763";
000005F	AUGUSTUS	CDS	538956	540401	1	+	0	transcript_id	"g4763.t1";	gene_id	"g4763";
000005F	AUGUSTUS	stop_codon	540402	540404	.	+	0	transcript_id	"g4763.t1";	gene_id	"g4763";
000005F	AUGUSTUS	gene	540972	541199	0.72	-	.	g4764;OG0004675;Dolichol phosphate-mannose biosynthesis regulatory protein
000005F	AUGUSTUS	transcript	540972	541199	0.72	-	.	g4764.t1
000005F	AUGUSTUS	stop_codon	540972	540974	.	-	0	transcript_id	"g4764.t1";	gene_id	"g4764";
000005F	AUGUSTUS	CDS	540975	541199	0.72	-	0	transcript_id	"g4764.t1";	gene_id	"g4764";
000005F	AUGUSTUS	start_codon	541197	541199	.	-	0	transcript_id	"g4764.t1";	gene_id	"g4764";
000005F	AUGUSTUS	gene	541954	542637	1	+	.	g4765;OG0004000;Superoxide dismutase [Mn], mitochondrial
000005F	AUGUSTUS	transcript	541954	542637	1	+	.	g4765.t1
000005F	AUGUSTUS	start_codon	541954	541956	.	+	0	transcript_id	"g4765.t1";	gene_id	"g4765";
000005F	AUGUSTUS	CDS	541954	542634	1	+	0	transcript_id	"g4765.t1";	gene_id	"g4765";
000005F	AUGUSTUS	stop_codon	542635	542637	.	+	0	transcript_id	"g4765.t1";	gene_id	"g4765";
000005F	AUGUSTUS	gene	542869	543855	1	-	.	g4766;OG0003999;Hsp90 co-chaperone AHA1
000005F	AUGUSTUS	transcript	542869	543855	1	-	.	g4766.t1
000005F	AUGUSTUS	stop_codon	542869	542871	.	-	0	transcript_id	"g4766.t1";	gene_id	"g4766";
000005F	AUGUSTUS	CDS	542872	543855	1	-	0	transcript_id	"g4766.t1";	gene_id	"g4766";
000005F	AUGUSTUS	start_codon	543853	543855	.	-	0	transcript_id	"g4766.t1";	gene_id	"g4766";
000005F	AUGUSTUS	gene	544165	545664	1	-	.	g4767;OG0004636;Putative aldehyde dehydrogenase-like protein C922.07c
000005F	AUGUSTUS	transcript	544165	545664	1	-	.	g4767.t1
000005F	AUGUSTUS	stop_codon	544165	544167	.	-	0	transcript_id	"g4767.t1";	gene_id	"g4767";
000005F	AUGUSTUS	CDS	544168	545664	1	-	0	transcript_id	"g4767.t1";	gene_id	"g4767";
000005F	AUGUSTUS	start_codon	545662	545664	.	-	0	transcript_id	"g4767.t1";	gene_id	"g4767";
000005F	AUGUSTUS	gene	546386	550225	0.65	+	.	g4768;OG0003998;Nucleoporin POM152
000005F	AUGUSTUS	transcript	546386	550225	0.65	+	.	g4768.t1
000005F	AUGUSTUS	start_codon	546386	546388	.	+	0	transcript_id	"g4768.t1";	gene_id	"g4768";
000005F	AUGUSTUS	CDS	546386	550222	0.65	+	0	transcript_id	"g4768.t1";	gene_id	"g4768";
000005F	AUGUSTUS	stop_codon	550223	550225	.	+	0	transcript_id	"g4768.t1";	gene_id	"g4768";
000005F	AUGUSTUS	gene	550243	552006	0.96	-	.	g4769;OG0000712;DNA mismatch repair protein MLH2
000005F	AUGUSTUS	transcript	550243	552006	0.96	-	.	g4769.t1
000005F	AUGUSTUS	stop_codon	550243	550245	.	-	0	transcript_id	"g4769.t1";	gene_id	"g4769";
000005F	AUGUSTUS	CDS	550246	552006	0.96	-	0	transcript_id	"g4769.t1";	gene_id	"g4769";
000005F	AUGUSTUS	start_codon	552004	552006	.	-	0	transcript_id	"g4769.t1";	gene_id	"g4769";
000005F	AUGUSTUS	gene	552506	554065	0.98	+	.	g4770;OG0003997;Manganese transporter SMF2
000005F	AUGUSTUS	transcript	552506	554065	0.98	+	.	g4770.t1
000005F	AUGUSTUS	start_codon	552506	552508	.	+	0	transcript_id	"g4770.t1";	gene_id	"g4770";
000005F	AUGUSTUS	CDS	552506	554062	0.98	+	0	transcript_id	"g4770.t1";	gene_id	"g4770";
000005F	AUGUSTUS	stop_codon	554063	554065	.	+	0	transcript_id	"g4770.t1";	gene_id	"g4770";
000005F	AUGUSTUS	gene	554156	557764	1	-	.	g4771;OG0000295;Transcriptional activator SPT7
000005F	AUGUSTUS	transcript	554156	557764	1	-	.	g4771.t1
000005F	AUGUSTUS	stop_codon	554156	554158	.	-	0	transcript_id	"g4771.t1";	gene_id	"g4771";
000005F	AUGUSTUS	CDS	554159	557764	1	-	0	transcript_id	"g4771.t1";	gene_id	"g4771";
000005F	AUGUSTUS	start_codon	557762	557764	.	-	0	transcript_id	"g4771.t1";	gene_id	"g4771";
000005F	AUGUSTUS	gene	558285	559481	0.99	+	.	g4772;OG0003996;hypothetical protein
000005F	AUGUSTUS	transcript	558285	559481	0.99	+	.	g4772.t1
000005F	AUGUSTUS	start_codon	558285	558287	.	+	0	transcript_id	"g4772.t1";	gene_id	"g4772";
000005F	AUGUSTUS	CDS	558285	559478	0.99	+	0	transcript_id	"g4772.t1";	gene_id	"g4772";
000005F	AUGUSTUS	stop_codon	559479	559481	.	+	0	transcript_id	"g4772.t1";	gene_id	"g4772";
000005F	AUGUSTUS	gene	559598	561685	1	-	.	g4773;OG0003995;SPS-sensor component PTR3
000005F	AUGUSTUS	transcript	559598	561685	1	-	.	g4773.t1
000005F	AUGUSTUS	stop_codon	559598	559600	.	-	0	transcript_id	"g4773.t1";	gene_id	"g4773";
000005F	AUGUSTUS	CDS	559601	561685	1	-	0	transcript_id	"g4773.t1";	gene_id	"g4773";
000005F	AUGUSTUS	start_codon	561683	561685	.	-	0	transcript_id	"g4773.t1";	gene_id	"g4773";
000005F	AUGUSTUS	gene	561994	563613	0.95	+	.	g4774;OG0000711;Enhancer of mRNA-decapping protein 3
000005F	AUGUSTUS	transcript	561994	563613	0.95	+	.	g4774.t1
000005F	AUGUSTUS	start_codon	561994	561996	.	+	0	transcript_id	"g4774.t1";	gene_id	"g4774";
000005F	AUGUSTUS	CDS	561994	563610	0.95	+	0	transcript_id	"g4774.t1";	gene_id	"g4774";
000005F	AUGUSTUS	stop_codon	563611	563613	.	+	0	transcript_id	"g4774.t1";	gene_id	"g4774";
000005F	AUGUSTUS	gene	563969	565561	0.95	+	.	g4775;OG0000710;hypothetical protein
000005F	AUGUSTUS	transcript	563969	565561	0.95	+	.	g4775.t1
000005F	AUGUSTUS	start_codon	563969	563971	.	+	0	transcript_id	"g4775.t1";	gene_id	"g4775";
000005F	AUGUSTUS	CDS	563969	565558	0.95	+	0	transcript_id	"g4775.t1";	gene_id	"g4775";
000005F	AUGUSTUS	stop_codon	565559	565561	.	+	0	transcript_id	"g4775.t1";	gene_id	"g4775";
000005F	AUGUSTUS	gene	565950	566579	0.96	+	.	g4776;OG0003994;DNA-directed RNA polymerase III subunit RPC9
000005F	AUGUSTUS	transcript	565950	566579	0.96	+	.	g4776.t1
000005F	AUGUSTUS	start_codon	565950	565952	.	+	0	transcript_id	"g4776.t1";	gene_id	"g4776";
000005F	AUGUSTUS	CDS	565950	566576	0.96	+	0	transcript_id	"g4776.t1";	gene_id	"g4776";
000005F	AUGUSTUS	stop_codon	566577	566579	.	+	0	transcript_id	"g4776.t1";	gene_id	"g4776";
000005F	AUGUSTUS	gene	566645	568768	1	-	.	g4777;OG0003993;AP-2 complex subunit beta
000005F	AUGUSTUS	transcript	566645	568768	1	-	.	g4777.t1
000005F	AUGUSTUS	stop_codon	566645	566647	.	-	0	transcript_id	"g4777.t1";	gene_id	"g4777";
000005F	AUGUSTUS	CDS	566648	568768	1	-	0	transcript_id	"g4777.t1";	gene_id	"g4777";
000005F	AUGUSTUS	start_codon	568766	568768	.	-	0	transcript_id	"g4777.t1";	gene_id	"g4777";
000005F	AUGUSTUS	gene	569157	570437	0.99	+	.	g4778;OG0003992;Dihydrofolate synthetase
000005F	AUGUSTUS	transcript	569157	570437	0.99	+	.	g4778.t1
000005F	AUGUSTUS	start_codon	569157	569159	.	+	0	transcript_id	"g4778.t1";	gene_id	"g4778";
000005F	AUGUSTUS	CDS	569157	570434	0.99	+	0	transcript_id	"g4778.t1";	gene_id	"g4778";
000005F	AUGUSTUS	stop_codon	570435	570437	.	+	0	transcript_id	"g4778.t1";	gene_id	"g4778";
000005F	AUGUSTUS	gene	570526	571932	0.96	-	.	g4779;OG0003991;Serine/threonine-protein kinase STE7 homolog
000005F	AUGUSTUS	transcript	570526	571932	0.96	-	.	g4779.t1
000005F	AUGUSTUS	stop_codon	570526	570528	.	-	0	transcript_id	"g4779.t1";	gene_id	"g4779";
000005F	AUGUSTUS	CDS	570529	571932	0.96	-	0	transcript_id	"g4779.t1";	gene_id	"g4779";
000005F	AUGUSTUS	start_codon	571930	571932	.	-	0	transcript_id	"g4779.t1";	gene_id	"g4779";
000005F	AUGUSTUS	gene	572629	573639	0.74	+	.	g4780;OG0003990;Chromatin modification-related protein EAF3
000005F	AUGUSTUS	transcript	572629	573639	0.74	+	.	g4780.t1
000005F	AUGUSTUS	start_codon	572629	572631	.	+	0	transcript_id	"g4780.t1";	gene_id	"g4780";
000005F	AUGUSTUS	CDS	572629	573636	0.74	+	0	transcript_id	"g4780.t1";	gene_id	"g4780";
000005F	AUGUSTUS	stop_codon	573637	573639	.	+	0	transcript_id	"g4780.t1";	gene_id	"g4780";
000005F	AUGUSTUS	gene	573679	575022	0.78	-	.	g4781;OG0003989;Protein DSE1
000005F	AUGUSTUS	transcript	573679	575022	0.78	-	.	g4781.t1
000005F	AUGUSTUS	stop_codon	573679	573681	.	-	0	transcript_id	"g4781.t1";	gene_id	"g4781";
000005F	AUGUSTUS	CDS	573682	575022	0.78	-	0	transcript_id	"g4781.t1";	gene_id	"g4781";
000005F	AUGUSTUS	start_codon	575020	575022	.	-	0	transcript_id	"g4781.t1";	gene_id	"g4781";
000005F	AUGUSTUS	gene	576674	578974	0.96	+	.	g4782;OG0003988;E3 ubiquitin-protein ligase RSP5
000005F	AUGUSTUS	transcript	576674	578974	0.96	+	.	g4782.t1
000005F	AUGUSTUS	start_codon	576674	576676	.	+	0	transcript_id	"g4782.t1";	gene_id	"g4782";
000005F	AUGUSTUS	CDS	576674	578971	0.96	+	0	transcript_id	"g4782.t1";	gene_id	"g4782";
000005F	AUGUSTUS	stop_codon	578972	578974	.	+	0	transcript_id	"g4782.t1";	gene_id	"g4782";
000005F	AUGUSTUS	gene	579597	581399	0.99	+	.	g4783;OG0003987;DNA mismatch repair protein MLH3
000005F	AUGUSTUS	transcript	579597	581399	0.99	+	.	g4783.t1
000005F	AUGUSTUS	start_codon	579597	579599	.	+	0	transcript_id	"g4783.t1";	gene_id	"g4783";
000005F	AUGUSTUS	CDS	579597	581396	0.99	+	0	transcript_id	"g4783.t1";	gene_id	"g4783";
000005F	AUGUSTUS	stop_codon	581397	581399	.	+	0	transcript_id	"g4783.t1";	gene_id	"g4783";
000005F	AUGUSTUS	gene	582282	584354	0.99	+	.	g4784;OG0003986;Glycogen [starch] synthase
000005F	AUGUSTUS	transcript	582282	584354	0.99	+	.	g4784.t1
000005F	AUGUSTUS	start_codon	582282	582284	.	+	0	transcript_id	"g4784.t1";	gene_id	"g4784";
000005F	AUGUSTUS	CDS	582282	584351	0.99	+	0	transcript_id	"g4784.t1";	gene_id	"g4784";
000005F	AUGUSTUS	stop_codon	584352	584354	.	+	0	transcript_id	"g4784.t1";	gene_id	"g4784";
000005F	AUGUSTUS	gene	585164	586147	0.94	+	.	g4785;OG0003985;hypothetical protein
000005F	AUGUSTUS	transcript	585164	586147	0.94	+	.	g4785.t1
000005F	AUGUSTUS	start_codon	585164	585166	.	+	0	transcript_id	"g4785.t1";	gene_id	"g4785";
000005F	AUGUSTUS	CDS	585164	586144	0.94	+	0	transcript_id	"g4785.t1";	gene_id	"g4785";
000005F	AUGUSTUS	stop_codon	586145	586147	.	+	0	transcript_id	"g4785.t1";	gene_id	"g4785";
000005F	AUGUSTUS	gene	586535	587182	0.44	+	.	g4786;OG0003984;Ubiquitin-conjugating enzyme E2 8
000005F	AUGUSTUS	transcript	586535	587182	0.44	+	.	g4786.t1
000005F	AUGUSTUS	start_codon	586535	586537	.	+	0	transcript_id	"g4786.t1";	gene_id	"g4786";
000005F	AUGUSTUS	CDS	586535	587179	0.44	+	0	transcript_id	"g4786.t1";	gene_id	"g4786";
000005F	AUGUSTUS	stop_codon	587180	587182	.	+	0	transcript_id	"g4786.t1";	gene_id	"g4786";
000005F	AUGUSTUS	gene	587601	590015	0.94	+	.	g4787;OG0003983;Ubiquitin carboxyl-terminal hydrolase 7
000005F	AUGUSTUS	transcript	587601	590015	0.94	+	.	g4787.t1
000005F	AUGUSTUS	start_codon	587601	587603	.	+	0	transcript_id	"g4787.t1";	gene_id	"g4787";
000005F	AUGUSTUS	CDS	587601	590012	0.94	+	0	transcript_id	"g4787.t1";	gene_id	"g4787";
000005F	AUGUSTUS	stop_codon	590013	590015	.	+	0	transcript_id	"g4787.t1";	gene_id	"g4787";
000005F	AUGUSTUS	gene	590289	591368	1	+	.	g4788;OG0003982;Exosome complex component RRP4
000005F	AUGUSTUS	transcript	590289	591368	1	+	.	g4788.t1
000005F	AUGUSTUS	start_codon	590289	590291	.	+	0	transcript_id	"g4788.t1";	gene_id	"g4788";
000005F	AUGUSTUS	CDS	590289	591365	1	+	0	transcript_id	"g4788.t1";	gene_id	"g4788";
000005F	AUGUSTUS	stop_codon	591366	591368	.	+	0	transcript_id	"g4788.t1";	gene_id	"g4788";
000005F	AUGUSTUS	gene	591946	593916	1	+	.	g4789;OG0003981;Glycerol-3-phosphate dehydrogenase, mitochondrial
000005F	AUGUSTUS	transcript	591946	593916	1	+	.	g4789.t1
000005F	AUGUSTUS	start_codon	591946	591948	.	+	0	transcript_id	"g4789.t1";	gene_id	"g4789";
000005F	AUGUSTUS	CDS	591946	593913	1	+	0	transcript_id	"g4789.t1";	gene_id	"g4789";
000005F	AUGUSTUS	stop_codon	593914	593916	.	+	0	transcript_id	"g4789.t1";	gene_id	"g4789";
000005F	AUGUSTUS	gene	594025	595600	0.57	-	.	g4790;OG0003980;Peroxisomal coenzyme A diphosphatase 1, peroxisomal
000005F	AUGUSTUS	transcript	594025	595600	0.57	-	.	g4790.t1
000005F	AUGUSTUS	stop_codon	594025	594027	.	-	0	transcript_id	"g4790.t1";	gene_id	"g4790";
000005F	AUGUSTUS	intron	595220	595592	0.57	-	.	transcript_id	"g4790.t1";	gene_id	"g4790";
000005F	AUGUSTUS	CDS	594028	595219	0.84	-	1	transcript_id	"g4790.t1";	gene_id	"g4790";
000005F	AUGUSTUS	CDS	595593	595600	0.57	-	0	transcript_id	"g4790.t1";	gene_id	"g4790";
000005F	AUGUSTUS	start_codon	595598	595600	.	-	0	transcript_id	"g4790.t1";	gene_id	"g4790";
000005F	AUGUSTUS	gene	595724	601555	1	-	.	g4791;OG0003979;Adenylate cyclase
000005F	AUGUSTUS	transcript	595724	601555	1	-	.	g4791.t1
000005F	AUGUSTUS	stop_codon	595724	595726	.	-	0	transcript_id	"g4791.t1";	gene_id	"g4791";
000005F	AUGUSTUS	CDS	595727	601555	1	-	0	transcript_id	"g4791.t1";	gene_id	"g4791";
000005F	AUGUSTUS	start_codon	601553	601555	.	-	0	transcript_id	"g4791.t1";	gene_id	"g4791";
000005F	AUGUSTUS	gene	602596	605553	1	+	.	g4792;OG0003978;Protein LST4
000005F	AUGUSTUS	transcript	602596	605553	1	+	.	g4792.t1
000005F	AUGUSTUS	start_codon	602596	602598	.	+	0	transcript_id	"g4792.t1";	gene_id	"g4792";
000005F	AUGUSTUS	CDS	602596	605550	1	+	0	transcript_id	"g4792.t1";	gene_id	"g4792";
000005F	AUGUSTUS	stop_codon	605551	605553	.	+	0	transcript_id	"g4792.t1";	gene_id	"g4792";
000005F	AUGUSTUS	gene	605657	609208	1	-	.	g4793;OG0003977;Structural maintenance of chromosomes protein 6
000005F	AUGUSTUS	transcript	605657	609208	1	-	.	g4793.t1
000005F	AUGUSTUS	stop_codon	605657	605659	.	-	0	transcript_id	"g4793.t1";	gene_id	"g4793";
000005F	AUGUSTUS	CDS	605660	609208	1	-	0	transcript_id	"g4793.t1";	gene_id	"g4793";
000005F	AUGUSTUS	start_codon	609206	609208	.	-	0	transcript_id	"g4793.t1";	gene_id	"g4793";
000005F	AUGUSTUS	gene	609508	612180	1	+	.	g4794;OG0003976;Leucine--tRNA ligase, mitochondrial
000005F	AUGUSTUS	transcript	609508	612180	1	+	.	g4794.t1
000005F	AUGUSTUS	start_codon	609508	609510	.	+	0	transcript_id	"g4794.t1";	gene_id	"g4794";
000005F	AUGUSTUS	CDS	609508	612177	1	+	0	transcript_id	"g4794.t1";	gene_id	"g4794";
000005F	AUGUSTUS	stop_codon	612178	612180	.	+	0	transcript_id	"g4794.t1";	gene_id	"g4794";
000005F	AUGUSTUS	gene	612565	613473	0.98	+	.	g4795;OG0004635;hypothetical protein
000005F	AUGUSTUS	transcript	612565	613473	0.98	+	.	g4795.t1
000005F	AUGUSTUS	start_codon	612565	612567	.	+	0	transcript_id	"g4795.t1";	gene_id	"g4795";
000005F	AUGUSTUS	CDS	612565	613470	0.98	+	0	transcript_id	"g4795.t1";	gene_id	"g4795";
000005F	AUGUSTUS	stop_codon	613471	613473	.	+	0	transcript_id	"g4795.t1";	gene_id	"g4795";
000005F	AUGUSTUS	gene	615076	615888	0.84	+	.	g4796;OG0003975;hypothetical protein
000005F	AUGUSTUS	transcript	615076	615888	0.84	+	.	g4796.t1
000005F	AUGUSTUS	start_codon	615076	615078	.	+	0	transcript_id	"g4796.t1";	gene_id	"g4796";
000005F	AUGUSTUS	CDS	615076	615885	0.84	+	0	transcript_id	"g4796.t1";	gene_id	"g4796";
000005F	AUGUSTUS	stop_codon	615886	615888	.	+	0	transcript_id	"g4796.t1";	gene_id	"g4796";
000005F	AUGUSTUS	gene	616410	620672	1	+	.	g4797;OG0003974;Vacuolar cation-transporting ATPase YPK9
000005F	AUGUSTUS	transcript	616410	620672	1	+	.	g4797.t1
000005F	AUGUSTUS	start_codon	616410	616412	.	+	0	transcript_id	"g4797.t1";	gene_id	"g4797";
000005F	AUGUSTUS	CDS	616410	620669	1	+	0	transcript_id	"g4797.t1";	gene_id	"g4797";
000005F	AUGUSTUS	stop_codon	620670	620672	.	+	0	transcript_id	"g4797.t1";	gene_id	"g4797";
000005F	AUGUSTUS	gene	621425	625942	1	-	.	g4798;OG0000091;Metal resistance protein YCF1
000005F	AUGUSTUS	transcript	621425	625942	1	-	.	g4798.t1
000005F	AUGUSTUS	stop_codon	621425	621427	.	-	0	transcript_id	"g4798.t1";	gene_id	"g4798";
000005F	AUGUSTUS	CDS	621428	625942	1	-	0	transcript_id	"g4798.t1";	gene_id	"g4798";
000005F	AUGUSTUS	start_codon	625940	625942	.	-	0	transcript_id	"g4798.t1";	gene_id	"g4798";
000005F	AUGUSTUS	gene	626447	626911	1	+	.	g4799;OG0004634;Mitochondrial fission 1 protein
000005F	AUGUSTUS	transcript	626447	626911	1	+	.	g4799.t1
000005F	AUGUSTUS	start_codon	626447	626449	.	+	0	transcript_id	"g4799.t1";	gene_id	"g4799";
000005F	AUGUSTUS	CDS	626447	626908	1	+	0	transcript_id	"g4799.t1";	gene_id	"g4799";
000005F	AUGUSTUS	stop_codon	626909	626911	.	+	0	transcript_id	"g4799.t1";	gene_id	"g4799";
000005F	AUGUSTUS	gene	627081	631682	0.97	-	.	g4800;OG0000091;Metal resistance protein YCF1
000005F	AUGUSTUS	transcript	627081	631682	0.97	-	.	g4800.t1
000005F	AUGUSTUS	stop_codon	627081	627083	.	-	0	transcript_id	"g4800.t1";	gene_id	"g4800";
000005F	AUGUSTUS	CDS	627084	631682	0.97	-	0	transcript_id	"g4800.t1";	gene_id	"g4800";
000005F	AUGUSTUS	start_codon	631680	631682	.	-	0	transcript_id	"g4800.t1";	gene_id	"g4800";
000005F	AUGUSTUS	gene	632267	633682	1	+	.	g4801;OG0003973;NAD-dependent histone deacetylase HST4
000005F	AUGUSTUS	transcript	632267	633682	1	+	.	g4801.t1
000005F	AUGUSTUS	start_codon	632267	632269	.	+	0	transcript_id	"g4801.t1";	gene_id	"g4801";
000005F	AUGUSTUS	CDS	632267	633679	1	+	0	transcript_id	"g4801.t1";	gene_id	"g4801";
000005F	AUGUSTUS	stop_codon	633680	633682	.	+	0	transcript_id	"g4801.t1";	gene_id	"g4801";
000005F	AUGUSTUS	gene	633810	636373	0.78	-	.	g4802;OG0003972;GPN-loop GTPase 3
000005F	AUGUSTUS	transcript	633810	636373	0.78	-	.	g4802.t1
000005F	AUGUSTUS	stop_codon	633810	633812	.	-	0	transcript_id	"g4802.t1";	gene_id	"g4802";
000005F	AUGUSTUS	intron	634673	634953	0.99	-	.	transcript_id	"g4802.t1";	gene_id	"g4802";
000005F	AUGUSTUS	CDS	633813	634672	0.99	-	2	transcript_id	"g4802.t1";	gene_id	"g4802";
000005F	AUGUSTUS	CDS	634954	636373	0.78	-	0	transcript_id	"g4802.t1";	gene_id	"g4802";
000005F	AUGUSTUS	start_codon	636371	636373	.	-	0	transcript_id	"g4802.t1";	gene_id	"g4802";
000005F	AUGUSTUS	gene	637317	638408	0.95	+	.	g4803;OG0000047;Alcohol dehydrogenase
000005F	AUGUSTUS	transcript	637317	638408	0.95	+	.	g4803.t1
000005F	AUGUSTUS	start_codon	637317	637319	.	+	0	transcript_id	"g4803.t1";	gene_id	"g4803";
000005F	AUGUSTUS	CDS	637317	638405	0.95	+	0	transcript_id	"g4803.t1";	gene_id	"g4803";
000005F	AUGUSTUS	stop_codon	638406	638408	.	+	0	transcript_id	"g4803.t1";	gene_id	"g4803";
000005F	AUGUSTUS	gene	638459	640267	0.96	-	.	g4804;OG0003970;Manganese transporter SMF2
000005F	AUGUSTUS	transcript	638459	640267	0.96	-	.	g4804.t1
000005F	AUGUSTUS	stop_codon	638459	638461	.	-	0	transcript_id	"g4804.t1";	gene_id	"g4804";
000005F	AUGUSTUS	CDS	638462	640267	0.96	-	0	transcript_id	"g4804.t1";	gene_id	"g4804";
000005F	AUGUSTUS	start_codon	640265	640267	.	-	0	transcript_id	"g4804.t1";	gene_id	"g4804";
000005F	AUGUSTUS	gene	640655	642115	0.67	+	.	g4805;OG0003969;Protein arginine methyltransferase NDUFAF7, mitochondrial
000005F	AUGUSTUS	transcript	640655	642115	0.67	+	.	g4805.t1
000005F	AUGUSTUS	start_codon	640655	640657	.	+	0	transcript_id	"g4805.t1";	gene_id	"g4805";
000005F	AUGUSTUS	CDS	640655	642112	0.67	+	0	transcript_id	"g4805.t1";	gene_id	"g4805";
000005F	AUGUSTUS	stop_codon	642113	642115	.	+	0	transcript_id	"g4805.t1";	gene_id	"g4805";
000005F	AUGUSTUS	gene	642184	644299	0.69	-	.	g4806;OG0003968;tRNA-dihydrouridine(20) synthase [NAD(P)+]
000005F	AUGUSTUS	transcript	642184	644299	0.69	-	.	g4806.t1
000005F	AUGUSTUS	stop_codon	642184	642186	.	-	0	transcript_id	"g4806.t1";	gene_id	"g4806";
000005F	AUGUSTUS	intron	643295	643757	0.94	-	.	transcript_id	"g4806.t1";	gene_id	"g4806";
000005F	AUGUSTUS	CDS	642187	643294	0.97	-	1	transcript_id	"g4806.t1";	gene_id	"g4806";
000005F	AUGUSTUS	CDS	643758	644299	0.7	-	0	transcript_id	"g4806.t1";	gene_id	"g4806";
000005F	AUGUSTUS	start_codon	644297	644299	.	-	0	transcript_id	"g4806.t1";	gene_id	"g4806";
000005F	AUGUSTUS	gene	644464	645741	0.99	+	.	g4807;OG0003967;hypothetical protein
000005F	AUGUSTUS	transcript	644464	645741	0.99	+	.	g4807.t1
000005F	AUGUSTUS	start_codon	644464	644466	.	+	0	transcript_id	"g4807.t1";	gene_id	"g4807";
000005F	AUGUSTUS	CDS	644464	645738	0.99	+	0	transcript_id	"g4807.t1";	gene_id	"g4807";
000005F	AUGUSTUS	stop_codon	645739	645741	.	+	0	transcript_id	"g4807.t1";	gene_id	"g4807";
000005F	AUGUSTUS	gene	645867	648779	1	-	.	g4808;OG0003966;Cell division control protein 7
000005F	AUGUSTUS	transcript	645867	648779	1	-	.	g4808.t1
000005F	AUGUSTUS	stop_codon	645867	645869	.	-	0	transcript_id	"g4808.t1";	gene_id	"g4808";
000005F	AUGUSTUS	CDS	645870	648779	1	-	0	transcript_id	"g4808.t1";	gene_id	"g4808";
000005F	AUGUSTUS	start_codon	648777	648779	.	-	0	transcript_id	"g4808.t1";	gene_id	"g4808";
000005F	AUGUSTUS	gene	649043	650287	1	-	.	g4809;OG0003965;Alkylphosphocholine resistance protein LEM3
000005F	AUGUSTUS	transcript	649043	650287	1	-	.	g4809.t1
000005F	AUGUSTUS	stop_codon	649043	649045	.	-	0	transcript_id	"g4809.t1";	gene_id	"g4809";
000005F	AUGUSTUS	CDS	649046	650287	1	-	0	transcript_id	"g4809.t1";	gene_id	"g4809";
000005F	AUGUSTUS	start_codon	650285	650287	.	-	0	transcript_id	"g4809.t1";	gene_id	"g4809";
000005F	AUGUSTUS	gene	650583	651656	0.86	-	.	g4810;OG0003964;hypothetical protein
000005F	AUGUSTUS	transcript	650583	651656	0.86	-	.	g4810.t1
000005F	AUGUSTUS	stop_codon	650583	650585	.	-	0	transcript_id	"g4810.t1";	gene_id	"g4810";
000005F	AUGUSTUS	CDS	650586	651656	0.86	-	0	transcript_id	"g4810.t1";	gene_id	"g4810";
000005F	AUGUSTUS	start_codon	651654	651656	.	-	0	transcript_id	"g4810.t1";	gene_id	"g4810";
000005F	AUGUSTUS	gene	652524	653594	1	+	.	g4811;OG0004632;Sphingolipid C4-hydroxylase SUR2
000005F	AUGUSTUS	transcript	652524	653594	1	+	.	g4811.t1
000005F	AUGUSTUS	start_codon	652524	652526	.	+	0	transcript_id	"g4811.t1";	gene_id	"g4811";
000005F	AUGUSTUS	CDS	652524	653591	1	+	0	transcript_id	"g4811.t1";	gene_id	"g4811";
000005F	AUGUSTUS	stop_codon	653592	653594	.	+	0	transcript_id	"g4811.t1";	gene_id	"g4811";
000005F	AUGUSTUS	gene	653903	654475	1	-	.	g4812;OG0004631;Mitochondrial homologous recombination protein 1
000005F	AUGUSTUS	transcript	653903	654475	1	-	.	g4812.t1
000005F	AUGUSTUS	stop_codon	653903	653905	.	-	0	transcript_id	"g4812.t1";	gene_id	"g4812";
000005F	AUGUSTUS	CDS	653906	654475	1	-	0	transcript_id	"g4812.t1";	gene_id	"g4812";
000005F	AUGUSTUS	start_codon	654473	654475	.	-	0	transcript_id	"g4812.t1";	gene_id	"g4812";
000005F	AUGUSTUS	gene	655330	656310	0.9	-	.	g4813;OG0003963;hypothetical protein
000005F	AUGUSTUS	transcript	655330	656310	0.9	-	.	g4813.t1
000005F	AUGUSTUS	stop_codon	655330	655332	.	-	0	transcript_id	"g4813.t1";	gene_id	"g4813";
000005F	AUGUSTUS	CDS	655333	656310	0.9	-	0	transcript_id	"g4813.t1";	gene_id	"g4813";
000005F	AUGUSTUS	start_codon	656308	656310	.	-	0	transcript_id	"g4813.t1";	gene_id	"g4813";
000005F	AUGUSTUS	gene	656873	658129	0.91	-	.	g4814;OG0003962;Protein MSS51, mitochondrial
000005F	AUGUSTUS	transcript	656873	658129	0.91	-	.	g4814.t1
000005F	AUGUSTUS	stop_codon	656873	656875	.	-	0	transcript_id	"g4814.t1";	gene_id	"g4814";
000005F	AUGUSTUS	CDS	656876	658129	0.91	-	0	transcript_id	"g4814.t1";	gene_id	"g4814";
000005F	AUGUSTUS	start_codon	658127	658129	.	-	0	transcript_id	"g4814.t1";	gene_id	"g4814";
000005F	AUGUSTUS	gene	658770	660164	1	+	.	g4815;OG0003961;hypothetical protein
000005F	AUGUSTUS	transcript	658770	660164	1	+	.	g4815.t1
000005F	AUGUSTUS	start_codon	658770	658772	.	+	0	transcript_id	"g4815.t1";	gene_id	"g4815";
000005F	AUGUSTUS	CDS	658770	660161	1	+	0	transcript_id	"g4815.t1";	gene_id	"g4815";
000005F	AUGUSTUS	stop_codon	660162	660164	.	+	0	transcript_id	"g4815.t1";	gene_id	"g4815";
000005F	AUGUSTUS	gene	660783	661370	1	+	.	g4816;OG0003960;Peroxiredoxin TSA1-A
000005F	AUGUSTUS	transcript	660783	661370	1	+	.	g4816.t1
000005F	AUGUSTUS	start_codon	660783	660785	.	+	0	transcript_id	"g4816.t1";	gene_id	"g4816";
000005F	AUGUSTUS	CDS	660783	661367	1	+	0	transcript_id	"g4816.t1";	gene_id	"g4816";
000005F	AUGUSTUS	stop_codon	661368	661370	.	+	0	transcript_id	"g4816.t1";	gene_id	"g4816";
000005F	AUGUSTUS	gene	661667	662908	1	-	.	g4817;OG0003959;NEDD8-activating enzyme E1 catalytic subunit
000005F	AUGUSTUS	transcript	661667	662908	1	-	.	g4817.t1
000005F	AUGUSTUS	stop_codon	661667	661669	.	-	0	transcript_id	"g4817.t1";	gene_id	"g4817";
000005F	AUGUSTUS	CDS	661670	662908	1	-	0	transcript_id	"g4817.t1";	gene_id	"g4817";
000005F	AUGUSTUS	start_codon	662906	662908	.	-	0	transcript_id	"g4817.t1";	gene_id	"g4817";
000005F	AUGUSTUS	gene	663233	664366	0.95	-	.	g4818;OG0003958;Protein SPT3
000005F	AUGUSTUS	transcript	663233	664366	0.95	-	.	g4818.t1
000005F	AUGUSTUS	stop_codon	663233	663235	.	-	0	transcript_id	"g4818.t1";	gene_id	"g4818";
000005F	AUGUSTUS	CDS	663236	664366	0.95	-	0	transcript_id	"g4818.t1";	gene_id	"g4818";
000005F	AUGUSTUS	start_codon	664364	664366	.	-	0	transcript_id	"g4818.t1";	gene_id	"g4818";
000005F	AUGUSTUS	gene	664459	665076	0.94	+	.	g4819;OG0003957;IMPACT family member YDL177C
000005F	AUGUSTUS	transcript	664459	665076	0.94	+	.	g4819.t1
000005F	AUGUSTUS	start_codon	664459	664461	.	+	0	transcript_id	"g4819.t1";	gene_id	"g4819";
000005F	AUGUSTUS	CDS	664459	665073	0.94	+	0	transcript_id	"g4819.t1";	gene_id	"g4819";
000005F	AUGUSTUS	stop_codon	665074	665076	.	+	0	transcript_id	"g4819.t1";	gene_id	"g4819";
000005F	AUGUSTUS	gene	665319	666777	0.98	-	.	g4820;OG0003956;Elongation factor 1-gamma 1
000005F	AUGUSTUS	transcript	665319	666777	0.98	-	.	g4820.t1
000005F	AUGUSTUS	stop_codon	665319	665321	.	-	0	transcript_id	"g4820.t1";	gene_id	"g4820";
000005F	AUGUSTUS	intron	666374	666575	0.98	-	.	transcript_id	"g4820.t1";	gene_id	"g4820";
000005F	AUGUSTUS	CDS	665322	666373	1	-	2	transcript_id	"g4820.t1";	gene_id	"g4820";
000005F	AUGUSTUS	CDS	666576	666777	0.98	-	0	transcript_id	"g4820.t1";	gene_id	"g4820";
000005F	AUGUSTUS	start_codon	666775	666777	.	-	0	transcript_id	"g4820.t1";	gene_id	"g4820";
000005F	AUGUSTUS	gene	667315	669246	1	+	.	g4821;OG0003955;Aspartate--tRNA ligase, mitochondrial
000005F	AUGUSTUS	transcript	667315	669246	1	+	.	g4821.t1
000005F	AUGUSTUS	start_codon	667315	667317	.	+	0	transcript_id	"g4821.t1";	gene_id	"g4821";
000005F	AUGUSTUS	CDS	667315	669243	1	+	0	transcript_id	"g4821.t1";	gene_id	"g4821";
000005F	AUGUSTUS	stop_codon	669244	669246	.	+	0	transcript_id	"g4821.t1";	gene_id	"g4821";
000005F	AUGUSTUS	gene	670134	672614	0.61	+	.	g4822;OG0003954;Enhancer of polycomb-like protein 1
000005F	AUGUSTUS	transcript	670134	672614	0.61	+	.	g4822.t1
000005F	AUGUSTUS	start_codon	670134	670136	.	+	0	transcript_id	"g4822.t1";	gene_id	"g4822";
000005F	AUGUSTUS	CDS	670134	672611	0.61	+	0	transcript_id	"g4822.t1";	gene_id	"g4822";
000005F	AUGUSTUS	stop_codon	672612	672614	.	+	0	transcript_id	"g4822.t1";	gene_id	"g4822";
000005F	AUGUSTUS	gene	672943	673728	1	-	.	g4823;OG0000201;Ammonia transport outward protein 2
000005F	AUGUSTUS	transcript	672943	673728	1	-	.	g4823.t1
000005F	AUGUSTUS	stop_codon	672943	672945	.	-	0	transcript_id	"g4823.t1";	gene_id	"g4823";
000005F	AUGUSTUS	CDS	672946	673728	1	-	0	transcript_id	"g4823.t1";	gene_id	"g4823";
000005F	AUGUSTUS	start_codon	673726	673728	.	-	0	transcript_id	"g4823.t1";	gene_id	"g4823";
000005F	AUGUSTUS	gene	675908	677341	0.98	+	.	g4824;OG0003953;RNA exonuclease 3
000005F	AUGUSTUS	transcript	675908	677341	0.98	+	.	g4824.t1
000005F	AUGUSTUS	start_codon	675908	675910	.	+	0	transcript_id	"g4824.t1";	gene_id	"g4824";
000005F	AUGUSTUS	CDS	675908	677338	0.98	+	0	transcript_id	"g4824.t1";	gene_id	"g4824";
000005F	AUGUSTUS	stop_codon	677339	677341	.	+	0	transcript_id	"g4824.t1";	gene_id	"g4824";
000005F	AUGUSTUS	gene	677472	679673	1	-	.	g4825;OG0003952;Cell division control protein 45
000005F	AUGUSTUS	transcript	677472	679673	1	-	.	g4825.t1
000005F	AUGUSTUS	stop_codon	677472	677474	.	-	0	transcript_id	"g4825.t1";	gene_id	"g4825";
000005F	AUGUSTUS	CDS	677475	679673	1	-	0	transcript_id	"g4825.t1";	gene_id	"g4825";
000005F	AUGUSTUS	start_codon	679671	679673	.	-	0	transcript_id	"g4825.t1";	gene_id	"g4825";
000005F	AUGUSTUS	gene	680013	681173	1	-	.	g4826;OG0003951;hypothetical protein
000005F	AUGUSTUS	transcript	680013	681173	1	-	.	g4826.t1
000005F	AUGUSTUS	stop_codon	680013	680015	.	-	0	transcript_id	"g4826.t1";	gene_id	"g4826";
000005F	AUGUSTUS	CDS	680016	681173	1	-	0	transcript_id	"g4826.t1";	gene_id	"g4826";
000005F	AUGUSTUS	start_codon	681171	681173	.	-	0	transcript_id	"g4826.t1";	gene_id	"g4826";
000005F	AUGUSTUS	gene	682810	684402	1	+	.	g4827;OG0004630;NAD-dependent histone deacetylase SIR2
000005F	AUGUSTUS	transcript	682810	684402	1	+	.	g4827.t1
000005F	AUGUSTUS	start_codon	682810	682812	.	+	0	transcript_id	"g4827.t1";	gene_id	"g4827";
000005F	AUGUSTUS	CDS	682810	684399	1	+	0	transcript_id	"g4827.t1";	gene_id	"g4827";
000005F	AUGUSTUS	stop_codon	684400	684402	.	+	0	transcript_id	"g4827.t1";	gene_id	"g4827";
000005F	AUGUSTUS	gene	684722	688780	0.99	+	.	g4828;OG0003950;Exocyst complex component SEC3
000005F	AUGUSTUS	transcript	684722	688780	0.99	+	.	g4828.t1
000005F	AUGUSTUS	start_codon	684722	684724	.	+	0	transcript_id	"g4828.t1";	gene_id	"g4828";
000005F	AUGUSTUS	CDS	684722	688777	0.99	+	0	transcript_id	"g4828.t1";	gene_id	"g4828";
000005F	AUGUSTUS	stop_codon	688778	688780	.	+	0	transcript_id	"g4828.t1";	gene_id	"g4828";
000005F	AUGUSTUS	gene	689059	690498	1	+	.	g4829;OG0004629;Probable lipase C16A3.12c
000005F	AUGUSTUS	transcript	689059	690498	1	+	.	g4829.t1
000005F	AUGUSTUS	start_codon	689059	689061	.	+	0	transcript_id	"g4829.t1";	gene_id	"g4829";
000005F	AUGUSTUS	CDS	689059	690495	1	+	0	transcript_id	"g4829.t1";	gene_id	"g4829";
000005F	AUGUSTUS	stop_codon	690496	690498	.	+	0	transcript_id	"g4829.t1";	gene_id	"g4829";
000005F	AUGUSTUS	gene	691166	692322	0.41	-	.	g4830;OG0004823;Mitochondrial dicarboxylate transporter
000005F	AUGUSTUS	transcript	691166	692322	0.41	-	.	g4830.t1
000005F	AUGUSTUS	stop_codon	691166	691168	.	-	0	transcript_id	"g4830.t1";	gene_id	"g4830";
000005F	AUGUSTUS	intron	691935	692314	0.42	-	.	transcript_id	"g4830.t1";	gene_id	"g4830";
000005F	AUGUSTUS	CDS	691169	691934	0.81	-	1	transcript_id	"g4830.t1";	gene_id	"g4830";
000005F	AUGUSTUS	CDS	692315	692322	0.41	-	0	transcript_id	"g4830.t1";	gene_id	"g4830";
000005F	AUGUSTUS	start_codon	692320	692322	.	-	0	transcript_id	"g4830.t1";	gene_id	"g4830";
000005F	AUGUSTUS	gene	693088	693537	0.91	+	.	g4831;OG0004974;hypothetical protein
000005F	AUGUSTUS	transcript	693088	693537	0.91	+	.	g4831.t1
000005F	AUGUSTUS	start_codon	693088	693090	.	+	0	transcript_id	"g4831.t1";	gene_id	"g4831";
000005F	AUGUSTUS	CDS	693088	693534	0.91	+	0	transcript_id	"g4831.t1";	gene_id	"g4831";
000005F	AUGUSTUS	stop_codon	693535	693537	.	+	0	transcript_id	"g4831.t1";	gene_id	"g4831";
000005F	AUGUSTUS	gene	694121	694702	0.98	+	.	g4832;OG0004975;Mating-type protein ALPHA1
000005F	AUGUSTUS	transcript	694121	694702	0.98	+	.	g4832.t1
000005F	AUGUSTUS	start_codon	694121	694123	.	+	0	transcript_id	"g4832.t1";	gene_id	"g4832";
000005F	AUGUSTUS	CDS	694121	694699	0.98	+	0	transcript_id	"g4832.t1";	gene_id	"g4832";
000005F	AUGUSTUS	stop_codon	694700	694702	.	+	0	transcript_id	"g4832.t1";	gene_id	"g4832";
000005F	AUGUSTUS	gene	694810	697902	1	-	.	g4833;OG0000709;Endocytosis protein end4
000005F	AUGUSTUS	transcript	694810	697902	1	-	.	g4833.t1
000005F	AUGUSTUS	stop_codon	694810	694812	.	-	0	transcript_id	"g4833.t1";	gene_id	"g4833";
000005F	AUGUSTUS	CDS	694813	697902	1	-	0	transcript_id	"g4833.t1";	gene_id	"g4833";
000005F	AUGUSTUS	start_codon	697900	697902	.	-	0	transcript_id	"g4833.t1";	gene_id	"g4833";
000005F	AUGUSTUS	gene	698897	699226	0.97	+	.	g4834;OG0003949;Eukaryotic translation initiation factor eIF-1
000005F	AUGUSTUS	transcript	698897	699226	0.97	+	.	g4834.t1
000005F	AUGUSTUS	start_codon	698897	698899	.	+	0	transcript_id	"g4834.t1";	gene_id	"g4834";
000005F	AUGUSTUS	CDS	698897	699223	0.97	+	0	transcript_id	"g4834.t1";	gene_id	"g4834";
000005F	AUGUSTUS	stop_codon	699224	699226	.	+	0	transcript_id	"g4834.t1";	gene_id	"g4834";
000005F	AUGUSTUS	gene	699838	700383	1	+	.	g4835;OG0003948;Pre-mRNA-splicing factor CWC25
000005F	AUGUSTUS	transcript	699838	700383	1	+	.	g4835.t1
000005F	AUGUSTUS	start_codon	699838	699840	.	+	0	transcript_id	"g4835.t1";	gene_id	"g4835";
000005F	AUGUSTUS	CDS	699838	700380	1	+	0	transcript_id	"g4835.t1";	gene_id	"g4835";
000005F	AUGUSTUS	stop_codon	700381	700383	.	+	0	transcript_id	"g4835.t1";	gene_id	"g4835";
000005F	AUGUSTUS	gene	700586	701272	1	-	.	g4836;OG0003947;hypothetical protein
000005F	AUGUSTUS	transcript	700586	701272	1	-	.	g4836.t1
000005F	AUGUSTUS	stop_codon	700586	700588	.	-	0	transcript_id	"g4836.t1";	gene_id	"g4836";
000005F	AUGUSTUS	CDS	700589	701272	1	-	0	transcript_id	"g4836.t1";	gene_id	"g4836";
000005F	AUGUSTUS	start_codon	701270	701272	.	-	0	transcript_id	"g4836.t1";	gene_id	"g4836";
000005F	AUGUSTUS	gene	701694	702872	0.9	+	.	g4837;OG0003946;Putative cysteine synthase
000005F	AUGUSTUS	transcript	701694	702872	0.9	+	.	g4837.t1
000005F	AUGUSTUS	start_codon	701694	701696	.	+	0	transcript_id	"g4837.t1";	gene_id	"g4837";
000005F	AUGUSTUS	CDS	701694	702869	0.9	+	0	transcript_id	"g4837.t1";	gene_id	"g4837";
000005F	AUGUSTUS	stop_codon	702870	702872	.	+	0	transcript_id	"g4837.t1";	gene_id	"g4837";
000005F	AUGUSTUS	gene	702932	704728	1	-	.	g4838;OG0003945;ATP-dependent rRNA helicase SPB4
000005F	AUGUSTUS	transcript	702932	704728	1	-	.	g4838.t1
000005F	AUGUSTUS	stop_codon	702932	702934	.	-	0	transcript_id	"g4838.t1";	gene_id	"g4838";
000005F	AUGUSTUS	CDS	702935	704728	1	-	0	transcript_id	"g4838.t1";	gene_id	"g4838";
000005F	AUGUSTUS	start_codon	704726	704728	.	-	0	transcript_id	"g4838.t1";	gene_id	"g4838";
000005F	AUGUSTUS	gene	705226	706536	0.8	+	.	g4839;OG0003944;tRNA pseudouridine(38/39) synthase
000005F	AUGUSTUS	transcript	705226	706536	0.8	+	.	g4839.t1
000005F	AUGUSTUS	start_codon	705226	705228	.	+	0	transcript_id	"g4839.t1";	gene_id	"g4839";
000005F	AUGUSTUS	CDS	705226	706533	0.8	+	0	transcript_id	"g4839.t1";	gene_id	"g4839";
000005F	AUGUSTUS	stop_codon	706534	706536	.	+	0	transcript_id	"g4839.t1";	gene_id	"g4839";
000005F	AUGUSTUS	gene	706913	708229	1	+	.	g4840;OG0004822;Ran-specific GTPase-activating protein 30
000005F	AUGUSTUS	transcript	706913	708229	1	+	.	g4840.t1
000005F	AUGUSTUS	start_codon	706913	706915	.	+	0	transcript_id	"g4840.t1";	gene_id	"g4840";
000005F	AUGUSTUS	CDS	706913	708226	1	+	0	transcript_id	"g4840.t1";	gene_id	"g4840";
000005F	AUGUSTUS	stop_codon	708227	708229	.	+	0	transcript_id	"g4840.t1";	gene_id	"g4840";
000005F	AUGUSTUS	gene	708676	709797	1	+	.	g4841;OG0003943;hypothetical protein
000005F	AUGUSTUS	transcript	708676	709797	1	+	.	g4841.t1
000005F	AUGUSTUS	start_codon	708676	708678	.	+	0	transcript_id	"g4841.t1";	gene_id	"g4841";
000005F	AUGUSTUS	CDS	708676	709794	1	+	0	transcript_id	"g4841.t1";	gene_id	"g4841";
000005F	AUGUSTUS	stop_codon	709795	709797	.	+	0	transcript_id	"g4841.t1";	gene_id	"g4841";
000005F	AUGUSTUS	gene	709913	711028	0.93	-	.	g4842;OG0003942;Ribosome-interacting GTPase 2
000005F	AUGUSTUS	transcript	709913	711028	0.93	-	.	g4842.t1
000005F	AUGUSTUS	stop_codon	709913	709915	.	-	0	transcript_id	"g4842.t1";	gene_id	"g4842";
000005F	AUGUSTUS	CDS	709916	711028	0.93	-	0	transcript_id	"g4842.t1";	gene_id	"g4842";
000005F	AUGUSTUS	start_codon	711026	711028	.	-	0	transcript_id	"g4842.t1";	gene_id	"g4842";
000005F	AUGUSTUS	gene	711453	712925	1	-	.	g4843;OG0003941;Phosphatidate cytidylyltransferase
000005F	AUGUSTUS	transcript	711453	712925	1	-	.	g4843.t1
000005F	AUGUSTUS	stop_codon	711453	711455	.	-	0	transcript_id	"g4843.t1";	gene_id	"g4843";
000005F	AUGUSTUS	CDS	711456	712925	1	-	0	transcript_id	"g4843.t1";	gene_id	"g4843";
000005F	AUGUSTUS	start_codon	712923	712925	.	-	0	transcript_id	"g4843.t1";	gene_id	"g4843";
000005F	AUGUSTUS	gene	713990	715144	1	+	.	g4844;OG0003940;Inositol oxygenase 1
000005F	AUGUSTUS	transcript	713990	715144	1	+	.	g4844.t1
000005F	AUGUSTUS	start_codon	713990	713992	.	+	0	transcript_id	"g4844.t1";	gene_id	"g4844";
000005F	AUGUSTUS	CDS	713990	715141	1	+	0	transcript_id	"g4844.t1";	gene_id	"g4844";
000005F	AUGUSTUS	stop_codon	715142	715144	.	+	0	transcript_id	"g4844.t1";	gene_id	"g4844";
000005F	AUGUSTUS	gene	715547	717328	1	-	.	g4845;OG0003939;Probable family 17 glucosidase SCW11
000005F	AUGUSTUS	transcript	715547	717328	1	-	.	g4845.t1
000005F	AUGUSTUS	stop_codon	715547	715549	.	-	0	transcript_id	"g4845.t1";	gene_id	"g4845";
000005F	AUGUSTUS	CDS	715550	717328	1	-	0	transcript_id	"g4845.t1";	gene_id	"g4845";
000005F	AUGUSTUS	start_codon	717326	717328	.	-	0	transcript_id	"g4845.t1";	gene_id	"g4845";
000005F	AUGUSTUS	gene	718249	719781	0.5	+	.	g4846;OG0003938;High-affinity glucose transporter HXT2
000005F	AUGUSTUS	transcript	718249	719781	0.5	+	.	g4846.t1
000005F	AUGUSTUS	start_codon	718249	718251	.	+	0	transcript_id	"g4846.t1";	gene_id	"g4846";
000005F	AUGUSTUS	CDS	718249	719778	0.5	+	0	transcript_id	"g4846.t1";	gene_id	"g4846";
000005F	AUGUSTUS	stop_codon	719779	719781	.	+	0	transcript_id	"g4846.t1";	gene_id	"g4846";
000005F	AUGUSTUS	gene	720112	720906	0.54	-	.	g4847;OG0003937;60S ribosomal protein L24
000005F	AUGUSTUS	transcript	720112	720906	0.54	-	.	g4847.t1
000005F	AUGUSTUS	stop_codon	720112	720114	.	-	0	transcript_id	"g4847.t1";	gene_id	"g4847";
000005F	AUGUSTUS	intron	720532	720897	0.54	-	.	transcript_id	"g4847.t1";	gene_id	"g4847";
000005F	AUGUSTUS	CDS	720115	720531	0.55	-	0	transcript_id	"g4847.t1";	gene_id	"g4847";
000005F	AUGUSTUS	CDS	720898	720906	0.57	-	0	transcript_id	"g4847.t1";	gene_id	"g4847";
000005F	AUGUSTUS	start_codon	720904	720906	.	-	0	transcript_id	"g4847.t1";	gene_id	"g4847";
000005F	AUGUSTUS	gene	720983	721375	0.93	+	.	g4848;OG0003936;60S ribosomal protein L30
000005F	AUGUSTUS	transcript	720983	721375	0.93	+	.	g4848.t1
000005F	AUGUSTUS	start_codon	720983	720985	.	+	0	transcript_id	"g4848.t1";	gene_id	"g4848";
000005F	AUGUSTUS	intron	720986	721066	0.93	+	.	transcript_id	"g4848.t1";	gene_id	"g4848";
000005F	AUGUSTUS	CDS	720983	720985	0.93	+	0	transcript_id	"g4848.t1";	gene_id	"g4848";
000005F	AUGUSTUS	CDS	721067	721372	0.98	+	0	transcript_id	"g4848.t1";	gene_id	"g4848";
000005F	AUGUSTUS	stop_codon	721373	721375	.	+	0	transcript_id	"g4848.t1";	gene_id	"g4848";
000005F	AUGUSTUS	gene	722290	723321	0.72	+	.	g4849;OG0003935;Glucose-signaling factor 2
000005F	AUGUSTUS	transcript	722290	723321	0.72	+	.	g4849.t1
000005F	AUGUSTUS	start_codon	722290	722292	.	+	0	transcript_id	"g4849.t1";	gene_id	"g4849";
000005F	AUGUSTUS	CDS	722290	723318	0.72	+	0	transcript_id	"g4849.t1";	gene_id	"g4849";
000005F	AUGUSTUS	stop_codon	723319	723321	.	+	0	transcript_id	"g4849.t1";	gene_id	"g4849";
000005F	AUGUSTUS	gene	723547	725358	1	-	.	g4850;OG0003934;Cell division control protein 7
000005F	AUGUSTUS	transcript	723547	725358	1	-	.	g4850.t1
000005F	AUGUSTUS	stop_codon	723547	723549	.	-	0	transcript_id	"g4850.t1";	gene_id	"g4850";
000005F	AUGUSTUS	CDS	723550	725358	1	-	0	transcript_id	"g4850.t1";	gene_id	"g4850";
000005F	AUGUSTUS	start_codon	725356	725358	.	-	0	transcript_id	"g4850.t1";	gene_id	"g4850";
000005F	AUGUSTUS	gene	725702	727474	1	-	.	g4851;OG0004628;Uncharacterized exonuclease C637.09
000005F	AUGUSTUS	transcript	725702	727474	1	-	.	g4851.t1
000005F	AUGUSTUS	stop_codon	725702	725704	.	-	0	transcript_id	"g4851.t1";	gene_id	"g4851";
000005F	AUGUSTUS	CDS	725705	727474	1	-	0	transcript_id	"g4851.t1";	gene_id	"g4851";
000005F	AUGUSTUS	start_codon	727472	727474	.	-	0	transcript_id	"g4851.t1";	gene_id	"g4851";
000005F	AUGUSTUS	gene	729663	730565	0.99	-	.	g4852;OG0004627;hypothetical protein
000005F	AUGUSTUS	transcript	729663	730565	0.99	-	.	g4852.t1
000005F	AUGUSTUS	stop_codon	729663	729665	.	-	0	transcript_id	"g4852.t1";	gene_id	"g4852";
000005F	AUGUSTUS	CDS	729666	730565	0.99	-	0	transcript_id	"g4852.t1";	gene_id	"g4852";
000005F	AUGUSTUS	start_codon	730563	730565	.	-	0	transcript_id	"g4852.t1";	gene_id	"g4852";
000005F	AUGUSTUS	gene	730992	732053	0.99	-	.	g4853;OG0003933;Sphingolipid delta(4)-desaturase
000005F	AUGUSTUS	transcript	730992	732053	0.99	-	.	g4853.t1
000005F	AUGUSTUS	stop_codon	730992	730994	.	-	0	transcript_id	"g4853.t1";	gene_id	"g4853";
000005F	AUGUSTUS	CDS	730995	732053	0.99	-	0	transcript_id	"g4853.t1";	gene_id	"g4853";
000005F	AUGUSTUS	start_codon	732051	732053	.	-	0	transcript_id	"g4853.t1";	gene_id	"g4853";
000005F	AUGUSTUS	gene	732868	734448	0.91	+	.	g4854;OG0003932;3-hydroxyisobutyryl-CoA hydrolase, mitochondrial
000005F	AUGUSTUS	transcript	732868	734448	0.91	+	.	g4854.t1
000005F	AUGUSTUS	start_codon	732868	732870	.	+	0	transcript_id	"g4854.t1";	gene_id	"g4854";
000005F	AUGUSTUS	CDS	732868	734445	0.91	+	0	transcript_id	"g4854.t1";	gene_id	"g4854";
000005F	AUGUSTUS	stop_codon	734446	734448	.	+	0	transcript_id	"g4854.t1";	gene_id	"g4854";
000005F	AUGUSTUS	gene	734727	735824	0.98	+	.	g4855;OG0000708;hypothetical protein
000005F	AUGUSTUS	transcript	734727	735824	0.98	+	.	g4855.t1
000005F	AUGUSTUS	start_codon	734727	734729	.	+	0	transcript_id	"g4855.t1";	gene_id	"g4855";
000005F	AUGUSTUS	CDS	734727	735821	0.98	+	0	transcript_id	"g4855.t1";	gene_id	"g4855";
000005F	AUGUSTUS	stop_codon	735822	735824	.	+	0	transcript_id	"g4855.t1";	gene_id	"g4855";
000005F	AUGUSTUS	gene	735891	737852	1	-	.	g4856;OG0003931;Beta-glucan synthesis-associated protein KRE6
000005F	AUGUSTUS	transcript	735891	737852	1	-	.	g4856.t1
000005F	AUGUSTUS	stop_codon	735891	735893	.	-	0	transcript_id	"g4856.t1";	gene_id	"g4856";
000005F	AUGUSTUS	CDS	735894	737852	1	-	0	transcript_id	"g4856.t1";	gene_id	"g4856";
000005F	AUGUSTUS	start_codon	737850	737852	.	-	0	transcript_id	"g4856.t1";	gene_id	"g4856";
000005F	AUGUSTUS	gene	738550	739020	0.97	-	.	g4857;OG0003930;Cytochrome c oxidase polypeptide 5A, mitochondrial
000005F	AUGUSTUS	transcript	738550	739020	0.97	-	.	g4857.t1
000005F	AUGUSTUS	stop_codon	738550	738552	.	-	0	transcript_id	"g4857.t1";	gene_id	"g4857";
000005F	AUGUSTUS	CDS	738553	739020	0.97	-	0	transcript_id	"g4857.t1";	gene_id	"g4857";
000005F	AUGUSTUS	start_codon	739018	739020	.	-	0	transcript_id	"g4857.t1";	gene_id	"g4857";
000005F	AUGUSTUS	gene	740688	741470	1	+	.	g4858;OG0000707;hypothetical protein
000005F	AUGUSTUS	transcript	740688	741470	1	+	.	g4858.t1
000005F	AUGUSTUS	start_codon	740688	740690	.	+	0	transcript_id	"g4858.t1";	gene_id	"g4858";
000005F	AUGUSTUS	CDS	740688	741467	1	+	0	transcript_id	"g4858.t1";	gene_id	"g4858";
000005F	AUGUSTUS	stop_codon	741468	741470	.	+	0	transcript_id	"g4858.t1";	gene_id	"g4858";
000005F	AUGUSTUS	gene	741822	742634	1	-	.	g4859;OG0003929;Cytosolic Fe-S cluster assembly factor CFD1
000005F	AUGUSTUS	transcript	741822	742634	1	-	.	g4859.t1
000005F	AUGUSTUS	stop_codon	741822	741824	.	-	0	transcript_id	"g4859.t1";	gene_id	"g4859";
000005F	AUGUSTUS	CDS	741825	742634	1	-	0	transcript_id	"g4859.t1";	gene_id	"g4859";
000005F	AUGUSTUS	start_codon	742632	742634	.	-	0	transcript_id	"g4859.t1";	gene_id	"g4859";
000005F	AUGUSTUS	gene	743328	744710	1	+	.	g4860;OG0000615;Thiol-specific monooxygenase
000005F	AUGUSTUS	transcript	743328	744710	1	+	.	g4860.t1
000005F	AUGUSTUS	start_codon	743328	743330	.	+	0	transcript_id	"g4860.t1";	gene_id	"g4860";
000005F	AUGUSTUS	CDS	743328	744707	1	+	0	transcript_id	"g4860.t1";	gene_id	"g4860";
000005F	AUGUSTUS	stop_codon	744708	744710	.	+	0	transcript_id	"g4860.t1";	gene_id	"g4860";
000005F	AUGUSTUS	gene	744893	745861	0.97	-	.	g4861;OG0004821;Cruciform cutting endonuclease 1, mitochondrial
000005F	AUGUSTUS	transcript	744893	745861	0.97	-	.	g4861.t1
000005F	AUGUSTUS	stop_codon	744893	744895	.	-	0	transcript_id	"g4861.t1";	gene_id	"g4861";
000005F	AUGUSTUS	CDS	744896	745861	0.97	-	0	transcript_id	"g4861.t1";	gene_id	"g4861";
000005F	AUGUSTUS	start_codon	745859	745861	.	-	0	transcript_id	"g4861.t1";	gene_id	"g4861";
000005F	AUGUSTUS	gene	746695	747657	0.4	+	.	g4862;OG0004626;Uncharacterized membrane protein YMR010W
000005F	AUGUSTUS	transcript	746695	747657	0.4	+	.	g4862.t1
000005F	AUGUSTUS	start_codon	746695	746697	.	+	0	transcript_id	"g4862.t1";	gene_id	"g4862";
000005F	AUGUSTUS	CDS	746695	747654	0.4	+	0	transcript_id	"g4862.t1";	gene_id	"g4862";
000005F	AUGUSTUS	stop_codon	747655	747657	.	+	0	transcript_id	"g4862.t1";	gene_id	"g4862";
000005F	AUGUSTUS	gene	747825	748778	1	-	.	g4863;OG0003928;Galactinol synthase 1
000005F	AUGUSTUS	transcript	747825	748778	1	-	.	g4863.t1
000005F	AUGUSTUS	stop_codon	747825	747827	.	-	0	transcript_id	"g4863.t1";	gene_id	"g4863";
000005F	AUGUSTUS	CDS	747828	748778	1	-	0	transcript_id	"g4863.t1";	gene_id	"g4863";
000005F	AUGUSTUS	start_codon	748776	748778	.	-	0	transcript_id	"g4863.t1";	gene_id	"g4863";
000005F	AUGUSTUS	gene	750168	751079	0.99	+	.	g4864;OG0003927;Copper resistance protein CRF1
000005F	AUGUSTUS	transcript	750168	751079	0.99	+	.	g4864.t1
000005F	AUGUSTUS	start_codon	750168	750170	.	+	0	transcript_id	"g4864.t1";	gene_id	"g4864";
000005F	AUGUSTUS	CDS	750168	751076	0.99	+	0	transcript_id	"g4864.t1";	gene_id	"g4864";
000005F	AUGUSTUS	stop_codon	751077	751079	.	+	0	transcript_id	"g4864.t1";	gene_id	"g4864";
000005F	AUGUSTUS	gene	751381	753003	1	-	.	g4865;OG0000302;Hydroxymethylpyrimidine/phosphomethylpyrimidine kinase THI20
000005F	AUGUSTUS	transcript	751381	753003	1	-	.	g4865.t1
000005F	AUGUSTUS	stop_codon	751381	751383	.	-	0	transcript_id	"g4865.t1";	gene_id	"g4865";
000005F	AUGUSTUS	CDS	751384	753003	1	-	0	transcript_id	"g4865.t1";	gene_id	"g4865";
000005F	AUGUSTUS	start_codon	753001	753003	.	-	0	transcript_id	"g4865.t1";	gene_id	"g4865";
000005F	AUGUSTUS	gene	753399	755189	1	-	.	g4866;OG0003926;Dihydroxyacetone kinase
000005F	AUGUSTUS	transcript	753399	755189	1	-	.	g4866.t1
000005F	AUGUSTUS	stop_codon	753399	753401	.	-	0	transcript_id	"g4866.t1";	gene_id	"g4866";
000005F	AUGUSTUS	CDS	753402	755189	1	-	0	transcript_id	"g4866.t1";	gene_id	"g4866";
000005F	AUGUSTUS	start_codon	755187	755189	.	-	0	transcript_id	"g4866.t1";	gene_id	"g4866";
000005F	AUGUSTUS	gene	756179	757453	1	+	.	g4867;OG0003925;Autophagy-related protein 21
000005F	AUGUSTUS	transcript	756179	757453	1	+	.	g4867.t1
000005F	AUGUSTUS	start_codon	756179	756181	.	+	0	transcript_id	"g4867.t1";	gene_id	"g4867";
000005F	AUGUSTUS	CDS	756179	757450	1	+	0	transcript_id	"g4867.t1";	gene_id	"g4867";
000005F	AUGUSTUS	stop_codon	757451	757453	.	+	0	transcript_id	"g4867.t1";	gene_id	"g4867";
000005F	AUGUSTUS	gene	757771	759321	0.95	+	.	g4868;OG0003924;hypothetical protein
000005F	AUGUSTUS	transcript	757771	759321	0.95	+	.	g4868.t1
000005F	AUGUSTUS	start_codon	757771	757773	.	+	0	transcript_id	"g4868.t1";	gene_id	"g4868";
000005F	AUGUSTUS	CDS	757771	759318	0.95	+	0	transcript_id	"g4868.t1";	gene_id	"g4868";
000005F	AUGUSTUS	stop_codon	759319	759321	.	+	0	transcript_id	"g4868.t1";	gene_id	"g4868";
000005F	AUGUSTUS	gene	759930	761924	1	+	.	g4869;OG0000706;General negative regulator of transcription subunit 3
000005F	AUGUSTUS	transcript	759930	761924	1	+	.	g4869.t1
000005F	AUGUSTUS	start_codon	759930	759932	.	+	0	transcript_id	"g4869.t1";	gene_id	"g4869";
000005F	AUGUSTUS	CDS	759930	761921	1	+	0	transcript_id	"g4869.t1";	gene_id	"g4869";
000005F	AUGUSTUS	stop_codon	761922	761924	.	+	0	transcript_id	"g4869.t1";	gene_id	"g4869";
000005F	AUGUSTUS	gene	762067	764037	1	-	.	g4870;OG0003923;Fimbrin
000005F	AUGUSTUS	transcript	762067	764037	1	-	.	g4870.t1
000005F	AUGUSTUS	stop_codon	762067	762069	.	-	0	transcript_id	"g4870.t1";	gene_id	"g4870";
000005F	AUGUSTUS	CDS	762070	764037	1	-	0	transcript_id	"g4870.t1";	gene_id	"g4870";
000005F	AUGUSTUS	start_codon	764035	764037	.	-	0	transcript_id	"g4870.t1";	gene_id	"g4870";
000005F	AUGUSTUS	gene	764505	765266	0.99	-	.	g4871;OG0000242;Ribonuclease H1
000005F	AUGUSTUS	transcript	764505	765266	0.99	-	.	g4871.t1
000005F	AUGUSTUS	stop_codon	764505	764507	.	-	0	transcript_id	"g4871.t1";	gene_id	"g4871";
000005F	AUGUSTUS	CDS	764508	765266	0.99	-	0	transcript_id	"g4871.t1";	gene_id	"g4871";
000005F	AUGUSTUS	start_codon	765264	765266	.	-	0	transcript_id	"g4871.t1";	gene_id	"g4871";
000005F	AUGUSTUS	gene	765667	766902	1	-	.	g4872;OG0003922;hypothetical protein
000005F	AUGUSTUS	transcript	765667	766902	1	-	.	g4872.t1
000005F	AUGUSTUS	stop_codon	765667	765669	.	-	0	transcript_id	"g4872.t1";	gene_id	"g4872";
000005F	AUGUSTUS	CDS	765670	766902	1	-	0	transcript_id	"g4872.t1";	gene_id	"g4872";
000005F	AUGUSTUS	start_codon	766900	766902	.	-	0	transcript_id	"g4872.t1";	gene_id	"g4872";
000005F	AUGUSTUS	gene	767325	770717	0.99	-	.	g4873;OG0000294;Maintenance of telomere capping protein 5
000005F	AUGUSTUS	transcript	767325	770717	0.99	-	.	g4873.t1
000005F	AUGUSTUS	stop_codon	767325	767327	.	-	0	transcript_id	"g4873.t1";	gene_id	"g4873";
000005F	AUGUSTUS	CDS	767328	770717	0.99	-	0	transcript_id	"g4873.t1";	gene_id	"g4873";
000005F	AUGUSTUS	start_codon	770715	770717	.	-	0	transcript_id	"g4873.t1";	gene_id	"g4873";
000005F	AUGUSTUS	gene	771119	772078	0.99	+	.	g4874;OG0003921;Pre-mRNA-splicing factor CWC2
000005F	AUGUSTUS	transcript	771119	772078	0.99	+	.	g4874.t1
000005F	AUGUSTUS	start_codon	771119	771121	.	+	0	transcript_id	"g4874.t1";	gene_id	"g4874";
000005F	AUGUSTUS	CDS	771119	772075	0.99	+	0	transcript_id	"g4874.t1";	gene_id	"g4874";
000005F	AUGUSTUS	stop_codon	772076	772078	.	+	0	transcript_id	"g4874.t1";	gene_id	"g4874";
000005F	AUGUSTUS	gene	772176	773888	1	-	.	g4875;OG0003920;Pre-mRNA-splicing ATP-dependent RNA helicase PRP28
000005F	AUGUSTUS	transcript	772176	773888	1	-	.	g4875.t1
000005F	AUGUSTUS	stop_codon	772176	772178	.	-	0	transcript_id	"g4875.t1";	gene_id	"g4875";
000005F	AUGUSTUS	CDS	772179	773888	1	-	0	transcript_id	"g4875.t1";	gene_id	"g4875";
000005F	AUGUSTUS	start_codon	773886	773888	.	-	0	transcript_id	"g4875.t1";	gene_id	"g4875";
000005F	AUGUSTUS	gene	774553	775908	1	-	.	g4876;OG0003919;ATP-dependent rRNA helicase RRP3
000005F	AUGUSTUS	transcript	774553	775908	1	-	.	g4876.t1
000005F	AUGUSTUS	stop_codon	774553	774555	.	-	0	transcript_id	"g4876.t1";	gene_id	"g4876";
000005F	AUGUSTUS	CDS	774556	775908	1	-	0	transcript_id	"g4876.t1";	gene_id	"g4876";
000005F	AUGUSTUS	start_codon	775906	775908	.	-	0	transcript_id	"g4876.t1";	gene_id	"g4876";
000005F	AUGUSTUS	gene	776819	777937	0.99	+	.	g4877;OG0003918;Ribosome biogenesis protein SSF1
000005F	AUGUSTUS	transcript	776819	777937	0.99	+	.	g4877.t1
000005F	AUGUSTUS	start_codon	776819	776821	.	+	0	transcript_id	"g4877.t1";	gene_id	"g4877";
000005F	AUGUSTUS	CDS	776819	777934	0.99	+	0	transcript_id	"g4877.t1";	gene_id	"g4877";
000005F	AUGUSTUS	stop_codon	777935	777937	.	+	0	transcript_id	"g4877.t1";	gene_id	"g4877";
000005F	AUGUSTUS	gene	778445	782629	1	-	.	g4878;OG0000060;Flocculation protein FLO1
000005F	AUGUSTUS	transcript	778445	782629	1	-	.	g4878.t1
000005F	AUGUSTUS	stop_codon	778445	778447	.	-	0	transcript_id	"g4878.t1";	gene_id	"g4878";
000005F	AUGUSTUS	CDS	778448	782629	1	-	0	transcript_id	"g4878.t1";	gene_id	"g4878";
000005F	AUGUSTUS	start_codon	782627	782629	.	-	0	transcript_id	"g4878.t1";	gene_id	"g4878";
000005F	AUGUSTUS	gene	786496	788073	0.96	+	.	g4879;OG0000031;Allantoate permease
000005F	AUGUSTUS	transcript	786496	788073	0.96	+	.	g4879.t1
000005F	AUGUSTUS	start_codon	786496	786498	.	+	0	transcript_id	"g4879.t1";	gene_id	"g4879";
000005F	AUGUSTUS	CDS	786496	788070	0.96	+	0	transcript_id	"g4879.t1";	gene_id	"g4879";
000005F	AUGUSTUS	stop_codon	788071	788073	.	+	0	transcript_id	"g4879.t1";	gene_id	"g4879";
000005F	AUGUSTUS	gene	788361	789542	0.99	+	.	g4880;OG0000230;Peptidase M20 domain-containing protein C757.05c
000005F	AUGUSTUS	transcript	788361	789542	0.99	+	.	g4880.t1
000005F	AUGUSTUS	start_codon	788361	788363	.	+	0	transcript_id	"g4880.t1";	gene_id	"g4880";
000005F	AUGUSTUS	CDS	788361	789539	0.99	+	0	transcript_id	"g4880.t1";	gene_id	"g4880";
000005F	AUGUSTUS	stop_codon	789540	789542	.	+	0	transcript_id	"g4880.t1";	gene_id	"g4880";
000005F	AUGUSTUS	gene	790126	791754	0.85	-	.	g4881;OG0004583;Uncharacterized MFS-type transporter C1271.10c
000005F	AUGUSTUS	transcript	790126	791754	0.85	-	.	g4881.t1
000005F	AUGUSTUS	stop_codon	790126	790128	.	-	0	transcript_id	"g4881.t1";	gene_id	"g4881";
000005F	AUGUSTUS	CDS	790129	791754	0.85	-	0	transcript_id	"g4881.t1";	gene_id	"g4881";
000005F	AUGUSTUS	start_codon	791752	791754	.	-	0	transcript_id	"g4881.t1";	gene_id	"g4881";
000005F	AUGUSTUS	gene	793816	795485	0.92	+	.	g4882;OG0000031;Allantoate permease
000005F	AUGUSTUS	transcript	793816	795485	0.92	+	.	g4882.t1
000005F	AUGUSTUS	start_codon	793816	793818	.	+	0	transcript_id	"g4882.t1";	gene_id	"g4882";
000005F	AUGUSTUS	intron	794119	794234	0.95	+	.	transcript_id	"g4882.t1";	gene_id	"g4882";
000005F	AUGUSTUS	CDS	793816	794118	0.94	+	0	transcript_id	"g4882.t1";	gene_id	"g4882";
000005F	AUGUSTUS	CDS	794235	795482	0.98	+	0	transcript_id	"g4882.t1";	gene_id	"g4882";
000005F	AUGUSTUS	stop_codon	795483	795485	.	+	0	transcript_id	"g4882.t1";	gene_id	"g4882";
000005F	AUGUSTUS	gene	795726	797264	0.97	-	.	g4883;OG0000086;Pantothenate transporter liz1
000005F	AUGUSTUS	transcript	795726	797264	0.97	-	.	g4883.t1
000005F	AUGUSTUS	stop_codon	795726	795728	.	-	0	transcript_id	"g4883.t1";	gene_id	"g4883";
000005F	AUGUSTUS	CDS	795729	797264	0.97	-	0	transcript_id	"g4883.t1";	gene_id	"g4883";
000005F	AUGUSTUS	start_codon	797262	797264	.	-	0	transcript_id	"g4883.t1";	gene_id	"g4883";
000005F	AUGUSTUS	gene	799112	800647	1	-	.	g4884;OG0000160;Carboxylic acid transporter protein homolog
000005F	AUGUSTUS	transcript	799112	800647	1	-	.	g4884.t1
000005F	AUGUSTUS	stop_codon	799112	799114	.	-	0	transcript_id	"g4884.t1";	gene_id	"g4884";
000005F	AUGUSTUS	CDS	799115	800647	1	-	0	transcript_id	"g4884.t1";	gene_id	"g4884";
000005F	AUGUSTUS	start_codon	800645	800647	.	-	0	transcript_id	"g4884.t1";	gene_id	"g4884";
000005F	AUGUSTUS	gene	802871	803272	0.93	-	.	g4885;OG0000493;Peptide methionine sulfoxide reductase B3
000005F	AUGUSTUS	transcript	802871	803272	0.93	-	.	g4885.t1
000005F	AUGUSTUS	stop_codon	802871	802873	.	-	0	transcript_id	"g4885.t1";	gene_id	"g4885";
000005F	AUGUSTUS	CDS	802874	803272	0.93	-	0	transcript_id	"g4885.t1";	gene_id	"g4885";
000005F	AUGUSTUS	start_codon	803270	803272	.	-	0	transcript_id	"g4885.t1";	gene_id	"g4885";
000005F	AUGUSTUS	gene	803588	804325	1	-	.	g4886;OG0000204;Uncharacterized oxidoreductase YkvO
000005F	AUGUSTUS	transcript	803588	804325	1	-	.	g4886.t1
000005F	AUGUSTUS	stop_codon	803588	803590	.	-	0	transcript_id	"g4886.t1";	gene_id	"g4886";
000005F	AUGUSTUS	CDS	803591	804325	1	-	0	transcript_id	"g4886.t1";	gene_id	"g4886";
000005F	AUGUSTUS	start_codon	804323	804325	.	-	0	transcript_id	"g4886.t1";	gene_id	"g4886";
000005F	AUGUSTUS	gene	806012	806746	0.99	-	.	g4887;OG0000151;Copper transport protein CTR1
000005F	AUGUSTUS	transcript	806012	806746	0.99	-	.	g4887.t1
000005F	AUGUSTUS	stop_codon	806012	806014	.	-	0	transcript_id	"g4887.t1";	gene_id	"g4887";
000005F	AUGUSTUS	CDS	806015	806746	0.99	-	0	transcript_id	"g4887.t1";	gene_id	"g4887";
000005F	AUGUSTUS	start_codon	806744	806746	.	-	0	transcript_id	"g4887.t1";	gene_id	"g4887";
000005F	AUGUSTUS	gene	807207	807599	0.98	+	.	g4888;;hypothetical protein
000005F	AUGUSTUS	transcript	807207	807599	0.98	+	.	g4888.t1
000005F	AUGUSTUS	start_codon	807207	807209	.	+	0	transcript_id	"g4888.t1";	gene_id	"g4888";
000005F	AUGUSTUS	CDS	807207	807596	0.98	+	0	transcript_id	"g4888.t1";	gene_id	"g4888";
000005F	AUGUSTUS	stop_codon	807597	807599	.	+	0	transcript_id	"g4888.t1";	gene_id	"g4888";
000005F	AUGUSTUS	gene	808265	808744	0.86	-	.	g4889;;hypothetical protein
000005F	AUGUSTUS	transcript	808265	808744	0.86	-	.	g4889.t1
000005F	AUGUSTUS	stop_codon	808265	808267	.	-	0	transcript_id	"g4889.t1";	gene_id	"g4889";
000005F	AUGUSTUS	CDS	808268	808744	0.86	-	0	transcript_id	"g4889.t1";	gene_id	"g4889";
000005F	AUGUSTUS	start_codon	808742	808744	.	-	0	transcript_id	"g4889.t1";	gene_id	"g4889";
000005F	AUGUSTUS	gene	809206	809942	0.78	+	.	g4890;OG0000277;Vacuolar membrane protease
000005F	AUGUSTUS	transcript	809206	809942	0.78	+	.	g4890.t1
000005F	AUGUSTUS	start_codon	809206	809208	.	+	0	transcript_id	"g4890.t1";	gene_id	"g4890";
000005F	AUGUSTUS	CDS	809206	809942	0.78	+	0	transcript_id	"g4890.t1";	gene_id	"g4890";
000008F	AUGUSTUS	gene	1	1137	0.79	-	.	g4891;OG0004212;Ribosome biogenesis protein TSR3
000008F	AUGUSTUS	transcript	1	1137	0.79	-	.	g4891.t1
000008F	AUGUSTUS	CDS	1	1137	0.79	-	0	transcript_id	"g4891.t1";	gene_id	"g4891";
000008F	AUGUSTUS	start_codon	1135	1137	.	-	0	transcript_id	"g4891.t1";	gene_id	"g4891";
000008F	AUGUSTUS	gene	2164	5283	0.91	+	.	g4892;OG0004213;UPF0507 protein DEHA2G04334g
000008F	AUGUSTUS	transcript	2164	5283	0.91	+	.	g4892.t1
000008F	AUGUSTUS	start_codon	2164	2166	.	+	0	transcript_id	"g4892.t1";	gene_id	"g4892";
000008F	AUGUSTUS	CDS	2164	5280	0.91	+	0	transcript_id	"g4892.t1";	gene_id	"g4892";
000008F	AUGUSTUS	stop_codon	5281	5283	.	+	0	transcript_id	"g4892.t1";	gene_id	"g4892";
000008F	AUGUSTUS	gene	5505	6617	1	-	.	g4893;OG0004214;Small glutamine-rich tetratricopeptide repeat-containing protein 2
000008F	AUGUSTUS	transcript	5505	6617	1	-	.	g4893.t1
000008F	AUGUSTUS	stop_codon	5505	5507	.	-	0	transcript_id	"g4893.t1";	gene_id	"g4893";
000008F	AUGUSTUS	CDS	5508	6617	1	-	0	transcript_id	"g4893.t1";	gene_id	"g4893";
000008F	AUGUSTUS	start_codon	6615	6617	.	-	0	transcript_id	"g4893.t1";	gene_id	"g4893";
000008F	AUGUSTUS	gene	11183	11425	0.46	+	.	g4894;;DNA mismatch repair protein MSH3
000008F	AUGUSTUS	transcript	11183	11425	0.46	+	.	g4894.t1
000008F	AUGUSTUS	start_codon	11183	11185	.	+	0	transcript_id	"g4894.t1";	gene_id	"g4894";
000008F	AUGUSTUS	CDS	11183	11422	0.46	+	0	transcript_id	"g4894.t1";	gene_id	"g4894";
000008F	AUGUSTUS	stop_codon	11423	11425	.	+	0	transcript_id	"g4894.t1";	gene_id	"g4894";
000008F	AUGUSTUS	gene	18043	21366	1	-	.	g4895;OG0000685;Nucleoporin NUP133
000008F	AUGUSTUS	transcript	18043	21366	1	-	.	g4895.t1
000008F	AUGUSTUS	stop_codon	18043	18045	.	-	0	transcript_id	"g4895.t1";	gene_id	"g4895";
000008F	AUGUSTUS	CDS	18046	21366	1	-	0	transcript_id	"g4895.t1";	gene_id	"g4895";
000008F	AUGUSTUS	start_codon	21364	21366	.	-	0	transcript_id	"g4895.t1";	gene_id	"g4895";
000008F	AUGUSTUS	gene	21707	22717	1	+	.	g4896;OG0003807;Ribosome biogenesis protein RPF2
000008F	AUGUSTUS	transcript	21707	22717	1	+	.	g4896.t1
000008F	AUGUSTUS	start_codon	21707	21709	.	+	0	transcript_id	"g4896.t1";	gene_id	"g4896";
000008F	AUGUSTUS	CDS	21707	22714	1	+	0	transcript_id	"g4896.t1";	gene_id	"g4896";
000008F	AUGUSTUS	stop_codon	22715	22717	.	+	0	transcript_id	"g4896.t1";	gene_id	"g4896";
000008F	AUGUSTUS	gene	22809	24764	1	-	.	g4897;OG0003806;Protein phosphatase 1 regulatory subunit 3C
000008F	AUGUSTUS	transcript	22809	24764	1	-	.	g4897.t1
000008F	AUGUSTUS	stop_codon	22809	22811	.	-	0	transcript_id	"g4897.t1";	gene_id	"g4897";
000008F	AUGUSTUS	CDS	22812	24764	1	-	0	transcript_id	"g4897.t1";	gene_id	"g4897";
000008F	AUGUSTUS	start_codon	24762	24764	.	-	0	transcript_id	"g4897.t1";	gene_id	"g4897";
000008F	AUGUSTUS	gene	26168	27937	1	+	.	g4898;OG0004864;Dolichyl pyrophosphate Glc1Man9GlcNAc2 alpha-1,3-glucosyltransferase
000008F	AUGUSTUS	transcript	26168	27937	1	+	.	g4898.t1
000008F	AUGUSTUS	start_codon	26168	26170	.	+	0	transcript_id	"g4898.t1";	gene_id	"g4898";
000008F	AUGUSTUS	CDS	26168	27934	1	+	0	transcript_id	"g4898.t1";	gene_id	"g4898";
000008F	AUGUSTUS	stop_codon	27935	27937	.	+	0	transcript_id	"g4898.t1";	gene_id	"g4898";
000008F	AUGUSTUS	gene	28016	31159	0.92	-	.	g4899;OG0003805;Protein CAF130
000008F	AUGUSTUS	transcript	28016	31159	0.92	-	.	g4899.t1
000008F	AUGUSTUS	stop_codon	28016	28018	.	-	0	transcript_id	"g4899.t1";	gene_id	"g4899";
000008F	AUGUSTUS	CDS	28019	31159	0.92	-	0	transcript_id	"g4899.t1";	gene_id	"g4899";
000008F	AUGUSTUS	start_codon	31157	31159	.	-	0	transcript_id	"g4899.t1";	gene_id	"g4899";
000008F	AUGUSTUS	gene	31621	32499	0.99	-	.	g4900;OG0004810;hypothetical protein
000008F	AUGUSTUS	transcript	31621	32499	0.99	-	.	g4900.t1
000008F	AUGUSTUS	stop_codon	31621	31623	.	-	0	transcript_id	"g4900.t1";	gene_id	"g4900";
000008F	AUGUSTUS	CDS	31624	32499	0.99	-	0	transcript_id	"g4900.t1";	gene_id	"g4900";
000008F	AUGUSTUS	start_codon	32497	32499	.	-	0	transcript_id	"g4900.t1";	gene_id	"g4900";
000008F	AUGUSTUS	gene	32669	32989	0.36	+	.	g4901;OG0004986;Protein PET117, mitochondrial
000008F	AUGUSTUS	transcript	32669	32989	0.36	+	.	g4901.t1
000008F	AUGUSTUS	start_codon	32669	32671	.	+	0	transcript_id	"g4901.t1";	gene_id	"g4901";
000008F	AUGUSTUS	intron	32769	32828	0.58	+	.	transcript_id	"g4901.t1";	gene_id	"g4901";
000008F	AUGUSTUS	CDS	32669	32768	0.4	+	0	transcript_id	"g4901.t1";	gene_id	"g4901";
000008F	AUGUSTUS	CDS	32829	32986	0.58	+	2	transcript_id	"g4901.t1";	gene_id	"g4901";
000008F	AUGUSTUS	stop_codon	32987	32989	.	+	0	transcript_id	"g4901.t1";	gene_id	"g4901";
000008F	AUGUSTUS	gene	33165	35147	1	-	.	g4902;OG0003804;PHO85 cyclin-7
000008F	AUGUSTUS	transcript	33165	35147	1	-	.	g4902.t1
000008F	AUGUSTUS	stop_codon	33165	33167	.	-	0	transcript_id	"g4902.t1";	gene_id	"g4902";
000008F	AUGUSTUS	CDS	33168	35147	1	-	0	transcript_id	"g4902.t1";	gene_id	"g4902";
000008F	AUGUSTUS	start_codon	35145	35147	.	-	0	transcript_id	"g4902.t1";	gene_id	"g4902";
000008F	AUGUSTUS	gene	35955	36923	1	-	.	g4903;OG0003803;hypothetical protein
000008F	AUGUSTUS	transcript	35955	36923	1	-	.	g4903.t1
000008F	AUGUSTUS	stop_codon	35955	35957	.	-	0	transcript_id	"g4903.t1";	gene_id	"g4903";
000008F	AUGUSTUS	CDS	35958	36923	1	-	0	transcript_id	"g4903.t1";	gene_id	"g4903";
000008F	AUGUSTUS	start_codon	36921	36923	.	-	0	transcript_id	"g4903.t1";	gene_id	"g4903";
000008F	AUGUSTUS	gene	37839	38393	1	+	.	g4904;OG0004606;Ubiquitin-conjugating enzyme E2-21 kDa
000008F	AUGUSTUS	transcript	37839	38393	1	+	.	g4904.t1
000008F	AUGUSTUS	start_codon	37839	37841	.	+	0	transcript_id	"g4904.t1";	gene_id	"g4904";
000008F	AUGUSTUS	CDS	37839	38390	1	+	0	transcript_id	"g4904.t1";	gene_id	"g4904";
000008F	AUGUSTUS	stop_codon	38391	38393	.	+	0	transcript_id	"g4904.t1";	gene_id	"g4904";
000008F	AUGUSTUS	gene	38846	39494	0.75	-	.	g4905;OG0003802;60S ribosomal protein L34-B
000008F	AUGUSTUS	transcript	38846	39494	0.75	-	.	g4905.t1
000008F	AUGUSTUS	stop_codon	38846	38848	.	-	0	transcript_id	"g4905.t1";	gene_id	"g4905";
000008F	AUGUSTUS	intron	39132	39453	0.75	-	.	transcript_id	"g4905.t1";	gene_id	"g4905";
000008F	AUGUSTUS	CDS	38849	39131	0.76	-	1	transcript_id	"g4905.t1";	gene_id	"g4905";
000008F	AUGUSTUS	CDS	39454	39494	0.75	-	0	transcript_id	"g4905.t1";	gene_id	"g4905";
000008F	AUGUSTUS	start_codon	39492	39494	.	-	0	transcript_id	"g4905.t1";	gene_id	"g4905";
000008F	AUGUSTUS	gene	39904	40434	0.92	-	.	g4906;OG0003801;Protein MMF1, mitochondrial
000008F	AUGUSTUS	transcript	39904	40434	0.92	-	.	g4906.t1
000008F	AUGUSTUS	stop_codon	39904	39906	.	-	0	transcript_id	"g4906.t1";	gene_id	"g4906";
000008F	AUGUSTUS	CDS	39907	40434	0.92	-	0	transcript_id	"g4906.t1";	gene_id	"g4906";
000008F	AUGUSTUS	start_codon	40432	40434	.	-	0	transcript_id	"g4906.t1";	gene_id	"g4906";
000008F	AUGUSTUS	gene	40763	41347	0.6	+	.	g4907;;hypothetical protein
000008F	AUGUSTUS	transcript	40763	41347	0.6	+	.	g4907.t1
000008F	AUGUSTUS	start_codon	40763	40765	.	+	0	transcript_id	"g4907.t1";	gene_id	"g4907";
000008F	AUGUSTUS	CDS	40763	41344	0.6	+	0	transcript_id	"g4907.t1";	gene_id	"g4907";
000008F	AUGUSTUS	stop_codon	41345	41347	.	+	0	transcript_id	"g4907.t1";	gene_id	"g4907";
000008F	AUGUSTUS	gene	41605	42579	0.52	+	.	g4908;OG0003800;ATP phosphoribosyltransferase
000008F	AUGUSTUS	transcript	41605	42579	0.52	+	.	g4908.t1
000008F	AUGUSTUS	start_codon	41605	41607	.	+	0	transcript_id	"g4908.t1";	gene_id	"g4908";
000008F	AUGUSTUS	intron	41661	41744	0.55	+	.	transcript_id	"g4908.t1";	gene_id	"g4908";
000008F	AUGUSTUS	CDS	41605	41660	0.61	+	0	transcript_id	"g4908.t1";	gene_id	"g4908";
000008F	AUGUSTUS	CDS	41745	42576	0.79	+	1	transcript_id	"g4908.t1";	gene_id	"g4908";
000008F	AUGUSTUS	stop_codon	42577	42579	.	+	0	transcript_id	"g4908.t1";	gene_id	"g4908";
000008F	AUGUSTUS	gene	42980	46435	1	+	.	g4909;OG0003799;Probable phospholipid-transporting ATPase NEO1
000008F	AUGUSTUS	transcript	42980	46435	1	+	.	g4909.t1
000008F	AUGUSTUS	start_codon	42980	42982	.	+	0	transcript_id	"g4909.t1";	gene_id	"g4909";
000008F	AUGUSTUS	CDS	42980	46432	1	+	0	transcript_id	"g4909.t1";	gene_id	"g4909";
000008F	AUGUSTUS	stop_codon	46433	46435	.	+	0	transcript_id	"g4909.t1";	gene_id	"g4909";
000008F	AUGUSTUS	gene	46513	49797	0.55	-	.	g4910;OG0000684;Protein SYG1
000008F	AUGUSTUS	transcript	46513	49797	0.55	-	.	g4910.t1
000008F	AUGUSTUS	stop_codon	46513	46515	.	-	0	transcript_id	"g4910.t1";	gene_id	"g4910";
000008F	AUGUSTUS	CDS	46516	49797	0.55	-	0	transcript_id	"g4910.t1";	gene_id	"g4910";
000008F	AUGUSTUS	start_codon	49795	49797	.	-	0	transcript_id	"g4910.t1";	gene_id	"g4910";
000008F	AUGUSTUS	gene	50340	50636	0.96	-	.	g4911;OG0005114;hypothetical protein
000008F	AUGUSTUS	transcript	50340	50636	0.96	-	.	g4911.t1
000008F	AUGUSTUS	stop_codon	50340	50342	.	-	0	transcript_id	"g4911.t1";	gene_id	"g4911";
000008F	AUGUSTUS	CDS	50343	50636	0.96	-	0	transcript_id	"g4911.t1";	gene_id	"g4911";
000008F	AUGUSTUS	start_codon	50634	50636	.	-	0	transcript_id	"g4911.t1";	gene_id	"g4911";
000008F	AUGUSTUS	gene	51634	55272	0.98	-	.	g4912;OG0003798;Protein transport protein SEC31
000008F	AUGUSTUS	transcript	51634	55272	0.98	-	.	g4912.t1
000008F	AUGUSTUS	stop_codon	51634	51636	.	-	0	transcript_id	"g4912.t1";	gene_id	"g4912";
000008F	AUGUSTUS	CDS	51637	55272	0.98	-	0	transcript_id	"g4912.t1";	gene_id	"g4912";
000008F	AUGUSTUS	start_codon	55270	55272	.	-	0	transcript_id	"g4912.t1";	gene_id	"g4912";
000008F	AUGUSTUS	gene	55520	55768	0.98	+	.	g4913;;hypothetical protein
000008F	AUGUSTUS	transcript	55520	55768	0.98	+	.	g4913.t1
000008F	AUGUSTUS	start_codon	55520	55522	.	+	0	transcript_id	"g4913.t1";	gene_id	"g4913";
000008F	AUGUSTUS	CDS	55520	55765	0.98	+	0	transcript_id	"g4913.t1";	gene_id	"g4913";
000008F	AUGUSTUS	stop_codon	55766	55768	.	+	0	transcript_id	"g4913.t1";	gene_id	"g4913";
000008F	AUGUSTUS	gene	56513	57373	0.38	+	.	g4914;OG0004605;Protein SCM3
000008F	AUGUSTUS	transcript	56513	57373	0.38	+	.	g4914.t1
000008F	AUGUSTUS	start_codon	56513	56515	.	+	0	transcript_id	"g4914.t1";	gene_id	"g4914";
000008F	AUGUSTUS	CDS	56513	57370	0.38	+	0	transcript_id	"g4914.t1";	gene_id	"g4914";
000008F	AUGUSTUS	stop_codon	57371	57373	.	+	0	transcript_id	"g4914.t1";	gene_id	"g4914";
000008F	AUGUSTUS	gene	57590	58663	1	+	.	g4915;OG0003797;Peptidyl-prolyl cis-trans isomerase D
000008F	AUGUSTUS	transcript	57590	58663	1	+	.	g4915.t1
000008F	AUGUSTUS	start_codon	57590	57592	.	+	0	transcript_id	"g4915.t1";	gene_id	"g4915";
000008F	AUGUSTUS	CDS	57590	58660	1	+	0	transcript_id	"g4915.t1";	gene_id	"g4915";
000008F	AUGUSTUS	stop_codon	58661	58663	.	+	0	transcript_id	"g4915.t1";	gene_id	"g4915";
000008F	AUGUSTUS	gene	59521	64767	1	+	.	g4916;OG0000683;DNA-directed RNA polymerase II subunit RPB1
000008F	AUGUSTUS	transcript	59521	64767	1	+	.	g4916.t1
000008F	AUGUSTUS	start_codon	59521	59523	.	+	0	transcript_id	"g4916.t1";	gene_id	"g4916";
000008F	AUGUSTUS	CDS	59521	64764	1	+	0	transcript_id	"g4916.t1";	gene_id	"g4916";
000008F	AUGUSTUS	stop_codon	64765	64767	.	+	0	transcript_id	"g4916.t1";	gene_id	"g4916";
000008F	AUGUSTUS	gene	64981	66988	0.7	-	.	g4917;OG0003796;Biotin--protein ligase
000008F	AUGUSTUS	transcript	64981	66988	0.7	-	.	g4917.t1
000008F	AUGUSTUS	stop_codon	64981	64983	.	-	0	transcript_id	"g4917.t1";	gene_id	"g4917";
000008F	AUGUSTUS	intron	66210	66303	0.75	-	.	transcript_id	"g4917.t1";	gene_id	"g4917";
000008F	AUGUSTUS	CDS	64984	66209	0.99	-	2	transcript_id	"g4917.t1";	gene_id	"g4917";
000008F	AUGUSTUS	CDS	66304	66988	0.7	-	0	transcript_id	"g4917.t1";	gene_id	"g4917";
000008F	AUGUSTUS	start_codon	66986	66988	.	-	0	transcript_id	"g4917.t1";	gene_id	"g4917";
000008F	AUGUSTUS	gene	69029	69640	0.89	-	.	g4918;;hypothetical protein
000008F	AUGUSTUS	transcript	69029	69640	0.89	-	.	g4918.t1
000008F	AUGUSTUS	stop_codon	69029	69031	.	-	0	transcript_id	"g4918.t1";	gene_id	"g4918";
000008F	AUGUSTUS	intron	69533	69637	0.92	-	.	transcript_id	"g4918.t1";	gene_id	"g4918";
000008F	AUGUSTUS	CDS	69032	69532	0.96	-	0	transcript_id	"g4918.t1";	gene_id	"g4918";
000008F	AUGUSTUS	CDS	69638	69640	0.92	-	0	transcript_id	"g4918.t1";	gene_id	"g4918";
000008F	AUGUSTUS	start_codon	69638	69640	.	-	0	transcript_id	"g4918.t1";	gene_id	"g4918";
000008F	AUGUSTUS	gene	72088	73107	0.88	+	.	g4919;OG0003795;Uncharacterized CDP-alcohol phosphatidyltransferase class-I family protein C22A12.08c
000008F	AUGUSTUS	transcript	72088	73107	0.88	+	.	g4919.t1
000008F	AUGUSTUS	start_codon	72088	72090	.	+	0	transcript_id	"g4919.t1";	gene_id	"g4919";
000008F	AUGUSTUS	CDS	72088	73104	0.88	+	0	transcript_id	"g4919.t1";	gene_id	"g4919";
000008F	AUGUSTUS	stop_codon	73105	73107	.	+	0	transcript_id	"g4919.t1";	gene_id	"g4919";
000008F	AUGUSTUS	gene	73312	74911	0.57	-	.	g4920;OG0003794;T-complex protein 1 subunit delta
000008F	AUGUSTUS	transcript	73312	74911	0.57	-	.	g4920.t1
000008F	AUGUSTUS	stop_codon	73312	73314	.	-	0	transcript_id	"g4920.t1";	gene_id	"g4920";
000008F	AUGUSTUS	intron	74530	74608	0.57	-	.	transcript_id	"g4920.t1";	gene_id	"g4920";
000008F	AUGUSTUS	CDS	73315	74529	0.58	-	0	transcript_id	"g4920.t1";	gene_id	"g4920";
000008F	AUGUSTUS	CDS	74609	74911	0.97	-	0	transcript_id	"g4920.t1";	gene_id	"g4920";
000008F	AUGUSTUS	start_codon	74909	74911	.	-	0	transcript_id	"g4920.t1";	gene_id	"g4920";
000008F	AUGUSTUS	gene	75248	76352	0.71	+	.	g4921;OG0003793;Cell division cycle protein 123
000008F	AUGUSTUS	transcript	75248	76352	0.71	+	.	g4921.t1
000008F	AUGUSTUS	start_codon	75248	75250	.	+	0	transcript_id	"g4921.t1";	gene_id	"g4921";
000008F	AUGUSTUS	intron	75683	75752	0.71	+	.	transcript_id	"g4921.t1";	gene_id	"g4921";
000008F	AUGUSTUS	CDS	75248	75682	0.77	+	0	transcript_id	"g4921.t1";	gene_id	"g4921";
000008F	AUGUSTUS	CDS	75753	76349	0.71	+	0	transcript_id	"g4921.t1";	gene_id	"g4921";
000008F	AUGUSTUS	stop_codon	76350	76352	.	+	0	transcript_id	"g4921.t1";	gene_id	"g4921";
000008F	AUGUSTUS	gene	76372	77713	0.99	-	.	g4922;OG0004809;Meiosis protein mei2
000008F	AUGUSTUS	transcript	76372	77713	0.99	-	.	g4922.t1
000008F	AUGUSTUS	stop_codon	76372	76374	.	-	0	transcript_id	"g4922.t1";	gene_id	"g4922";
000008F	AUGUSTUS	intron	76723	76819	0.99	-	.	transcript_id	"g4922.t1";	gene_id	"g4922";
000008F	AUGUSTUS	CDS	76375	76722	0.99	-	0	transcript_id	"g4922.t1";	gene_id	"g4922";
000008F	AUGUSTUS	CDS	76820	77713	0.99	-	0	transcript_id	"g4922.t1";	gene_id	"g4922";
000008F	AUGUSTUS	start_codon	77711	77713	.	-	0	transcript_id	"g4922.t1";	gene_id	"g4922";
000008F	AUGUSTUS	gene	77856	79130	0.97	-	.	g4923;OG0000290;Something about silencing protein 10
000008F	AUGUSTUS	transcript	77856	79130	0.97	-	.	g4923.t1
000008F	AUGUSTUS	stop_codon	77856	77858	.	-	0	transcript_id	"g4923.t1";	gene_id	"g4923";
000008F	AUGUSTUS	CDS	77859	79130	0.97	-	0	transcript_id	"g4923.t1";	gene_id	"g4923";
000008F	AUGUSTUS	start_codon	79128	79130	.	-	0	transcript_id	"g4923.t1";	gene_id	"g4923";
000008F	AUGUSTUS	gene	79192	79593	0.27	-	.	g4924;OG0000290;hypothetical protein
000008F	AUGUSTUS	transcript	79192	79593	0.27	-	.	g4924.t1
000008F	AUGUSTUS	stop_codon	79192	79194	.	-	0	transcript_id	"g4924.t1";	gene_id	"g4924";
000008F	AUGUSTUS	CDS	79195	79593	0.27	-	0	transcript_id	"g4924.t1";	gene_id	"g4924";
000008F	AUGUSTUS	start_codon	79591	79593	.	-	0	transcript_id	"g4924.t1";	gene_id	"g4924";
000008F	AUGUSTUS	gene	80122	81267	1	+	.	g4925;OG0003792;DNA-directed RNA polymerase III subunit RPC4
000008F	AUGUSTUS	transcript	80122	81267	1	+	.	g4925.t1
000008F	AUGUSTUS	start_codon	80122	80124	.	+	0	transcript_id	"g4925.t1";	gene_id	"g4925";
000008F	AUGUSTUS	CDS	80122	81264	1	+	0	transcript_id	"g4925.t1";	gene_id	"g4925";
000008F	AUGUSTUS	stop_codon	81265	81267	.	+	0	transcript_id	"g4925.t1";	gene_id	"g4925";
000008F	AUGUSTUS	gene	81286	82440	1	-	.	g4926;OG0003791;Cyclin CCL1
000008F	AUGUSTUS	transcript	81286	82440	1	-	.	g4926.t1
000008F	AUGUSTUS	stop_codon	81286	81288	.	-	0	transcript_id	"g4926.t1";	gene_id	"g4926";
000008F	AUGUSTUS	CDS	81289	82440	1	-	0	transcript_id	"g4926.t1";	gene_id	"g4926";
000008F	AUGUSTUS	start_codon	82438	82440	.	-	0	transcript_id	"g4926.t1";	gene_id	"g4926";
000008F	AUGUSTUS	gene	83891	85636	0.96	+	.	g4927;OG0003790;Alpha-1,2-mannosyltransferase MNN2
000008F	AUGUSTUS	transcript	83891	85636	0.96	+	.	g4927.t1
000008F	AUGUSTUS	start_codon	83891	83893	.	+	0	transcript_id	"g4927.t1";	gene_id	"g4927";
000008F	AUGUSTUS	CDS	83891	85633	0.96	+	0	transcript_id	"g4927.t1";	gene_id	"g4927";
000008F	AUGUSTUS	stop_codon	85634	85636	.	+	0	transcript_id	"g4927.t1";	gene_id	"g4927";
000008F	AUGUSTUS	gene	85779	86507	0.7	-	.	g4928;;Metalloreductase STEAP3
000008F	AUGUSTUS	transcript	85779	86507	0.7	-	.	g4928.t1
000008F	AUGUSTUS	stop_codon	85779	85781	.	-	0	transcript_id	"g4928.t1";	gene_id	"g4928";
000008F	AUGUSTUS	CDS	85782	86507	0.7	-	0	transcript_id	"g4928.t1";	gene_id	"g4928";
000008F	AUGUSTUS	start_codon	86505	86507	.	-	0	transcript_id	"g4928.t1";	gene_id	"g4928";
000008F	AUGUSTUS	gene	87824	89170	0.97	+	.	g4929;OG0003789;Uncharacterized RNA-binding protein C23E6.01c
000008F	AUGUSTUS	transcript	87824	89170	0.97	+	.	g4929.t1
000008F	AUGUSTUS	start_codon	87824	87826	.	+	0	transcript_id	"g4929.t1";	gene_id	"g4929";
000008F	AUGUSTUS	CDS	87824	89167	0.97	+	0	transcript_id	"g4929.t1";	gene_id	"g4929";
000008F	AUGUSTUS	stop_codon	89168	89170	.	+	0	transcript_id	"g4929.t1";	gene_id	"g4929";
000008F	AUGUSTUS	gene	90059	91843	0.98	+	.	g4930;OG0000017;General amino-acid permease GAP2
000008F	AUGUSTUS	transcript	90059	91843	0.98	+	.	g4930.t1
000008F	AUGUSTUS	start_codon	90059	90061	.	+	0	transcript_id	"g4930.t1";	gene_id	"g4930";
000008F	AUGUSTUS	CDS	90059	91840	0.98	+	0	transcript_id	"g4930.t1";	gene_id	"g4930";
000008F	AUGUSTUS	stop_codon	91841	91843	.	+	0	transcript_id	"g4930.t1";	gene_id	"g4930";
000008F	AUGUSTUS	gene	92252	94051	1	+	.	g4931;OG0000017;General amino-acid permease GAP2
000008F	AUGUSTUS	transcript	92252	94051	1	+	.	g4931.t1
000008F	AUGUSTUS	start_codon	92252	92254	.	+	0	transcript_id	"g4931.t1";	gene_id	"g4931";
000008F	AUGUSTUS	CDS	92252	94048	1	+	0	transcript_id	"g4931.t1";	gene_id	"g4931";
000008F	AUGUSTUS	stop_codon	94049	94051	.	+	0	transcript_id	"g4931.t1";	gene_id	"g4931";
000008F	AUGUSTUS	gene	94724	95278	1	+	.	g4932;OG0003788;Succinate dehydrogenase cytochrome B subunit, mitochondrial
000008F	AUGUSTUS	transcript	94724	95278	1	+	.	g4932.t1
000008F	AUGUSTUS	start_codon	94724	94726	.	+	0	transcript_id	"g4932.t1";	gene_id	"g4932";
000008F	AUGUSTUS	CDS	94724	95275	1	+	0	transcript_id	"g4932.t1";	gene_id	"g4932";
000008F	AUGUSTUS	stop_codon	95276	95278	.	+	0	transcript_id	"g4932.t1";	gene_id	"g4932";
000008F	AUGUSTUS	gene	95438	97117	1	-	.	g4933;OG0000682;hypothetical protein
000008F	AUGUSTUS	transcript	95438	97117	1	-	.	g4933.t1
000008F	AUGUSTUS	stop_codon	95438	95440	.	-	0	transcript_id	"g4933.t1";	gene_id	"g4933";
000008F	AUGUSTUS	CDS	95441	97117	1	-	0	transcript_id	"g4933.t1";	gene_id	"g4933";
000008F	AUGUSTUS	start_codon	97115	97117	.	-	0	transcript_id	"g4933.t1";	gene_id	"g4933";
000008F	AUGUSTUS	gene	98378	100156	1	-	.	g4934;OG0003787;Probable cystathionine gamma-synthase
000008F	AUGUSTUS	transcript	98378	100156	1	-	.	g4934.t1
000008F	AUGUSTUS	stop_codon	98378	98380	.	-	0	transcript_id	"g4934.t1";	gene_id	"g4934";
000008F	AUGUSTUS	CDS	98381	100156	1	-	0	transcript_id	"g4934.t1";	gene_id	"g4934";
000008F	AUGUSTUS	start_codon	100154	100156	.	-	0	transcript_id	"g4934.t1";	gene_id	"g4934";
000008F	AUGUSTUS	gene	100971	102944	0.97	+	.	g4935;OG0003786;Mannosyl-oligosaccharide 1,2-alpha-mannosidase
000008F	AUGUSTUS	transcript	100971	102944	0.97	+	.	g4935.t1
000008F	AUGUSTUS	start_codon	100971	100973	.	+	0	transcript_id	"g4935.t1";	gene_id	"g4935";
000008F	AUGUSTUS	CDS	100971	102941	0.97	+	0	transcript_id	"g4935.t1";	gene_id	"g4935";
000008F	AUGUSTUS	stop_codon	102942	102944	.	+	0	transcript_id	"g4935.t1";	gene_id	"g4935";
000008F	AUGUSTUS	gene	103540	105219	1	+	.	g4936;OG0000197;Riboflavin transporter MCH5
000008F	AUGUSTUS	transcript	103540	105219	1	+	.	g4936.t1
000008F	AUGUSTUS	start_codon	103540	103542	.	+	0	transcript_id	"g4936.t1";	gene_id	"g4936";
000008F	AUGUSTUS	CDS	103540	105216	1	+	0	transcript_id	"g4936.t1";	gene_id	"g4936";
000008F	AUGUSTUS	stop_codon	105217	105219	.	+	0	transcript_id	"g4936.t1";	gene_id	"g4936";
000008F	AUGUSTUS	gene	105425	106500	0.18	-	.	g4937;OG0003785;DNA-(apurinic or apyrimidinic site) lyase 1
000008F	AUGUSTUS	transcript	105425	106500	0.18	-	.	g4937.t1
000008F	AUGUSTUS	stop_codon	105425	105427	.	-	0	transcript_id	"g4937.t1";	gene_id	"g4937";
000008F	AUGUSTUS	intron	105705	105801	0.41	-	.	transcript_id	"g4937.t1";	gene_id	"g4937";
000008F	AUGUSTUS	intron	106195	106261	0.39	-	.	transcript_id	"g4937.t1";	gene_id	"g4937";
000008F	AUGUSTUS	CDS	105428	105704	0.41	-	1	transcript_id	"g4937.t1";	gene_id	"g4937";
000008F	AUGUSTUS	CDS	105802	106194	0.21	-	1	transcript_id	"g4937.t1";	gene_id	"g4937";
000008F	AUGUSTUS	CDS	106262	106500	0.53	-	0	transcript_id	"g4937.t1";	gene_id	"g4937";
000008F	AUGUSTUS	start_codon	106498	106500	.	-	0	transcript_id	"g4937.t1";	gene_id	"g4937";
000008F	AUGUSTUS	gene	106526	107917	1	-	.	g4938;OG0003784;hypothetical protein
000008F	AUGUSTUS	transcript	106526	107917	1	-	.	g4938.t1
000008F	AUGUSTUS	stop_codon	106526	106528	.	-	0	transcript_id	"g4938.t1";	gene_id	"g4938";
000008F	AUGUSTUS	CDS	106529	107917	1	-	0	transcript_id	"g4938.t1";	gene_id	"g4938";
000008F	AUGUSTUS	start_codon	107915	107917	.	-	0	transcript_id	"g4938.t1";	gene_id	"g4938";
000008F	AUGUSTUS	gene	108239	109786	0.83	+	.	g4939;OG0003783;Uncharacterized protein YNL193W
000008F	AUGUSTUS	transcript	108239	109786	0.83	+	.	g4939.t1
000008F	AUGUSTUS	start_codon	108239	108241	.	+	0	transcript_id	"g4939.t1";	gene_id	"g4939";
000008F	AUGUSTUS	CDS	108239	109783	0.83	+	0	transcript_id	"g4939.t1";	gene_id	"g4939";
000008F	AUGUSTUS	stop_codon	109784	109786	.	+	0	transcript_id	"g4939.t1";	gene_id	"g4939";
000008F	AUGUSTUS	gene	109819	110646	0.64	-	.	g4940;OG0003782;Uncharacterized methyltransferase C1347.09
000008F	AUGUSTUS	transcript	109819	110646	0.64	-	.	g4940.t1
000008F	AUGUSTUS	stop_codon	109819	109821	.	-	0	transcript_id	"g4940.t1";	gene_id	"g4940";
000008F	AUGUSTUS	CDS	109822	110646	0.64	-	0	transcript_id	"g4940.t1";	gene_id	"g4940";
000008F	AUGUSTUS	start_codon	110644	110646	.	-	0	transcript_id	"g4940.t1";	gene_id	"g4940";
000008F	AUGUSTUS	gene	111203	111787	1	+	.	g4941;OG0003781;Inosine triphosphate pyrophosphatase
000008F	AUGUSTUS	transcript	111203	111787	1	+	.	g4941.t1
000008F	AUGUSTUS	start_codon	111203	111205	.	+	0	transcript_id	"g4941.t1";	gene_id	"g4941";
000008F	AUGUSTUS	CDS	111203	111784	1	+	0	transcript_id	"g4941.t1";	gene_id	"g4941";
000008F	AUGUSTUS	stop_codon	111785	111787	.	+	0	transcript_id	"g4941.t1";	gene_id	"g4941";
000008F	AUGUSTUS	gene	111903	112739	0.99	-	.	g4942;OG0003780;Heme-binding protein HMX1
000008F	AUGUSTUS	transcript	111903	112739	0.99	-	.	g4942.t1
000008F	AUGUSTUS	stop_codon	111903	111905	.	-	0	transcript_id	"g4942.t1";	gene_id	"g4942";
000008F	AUGUSTUS	CDS	111906	112739	0.99	-	0	transcript_id	"g4942.t1";	gene_id	"g4942";
000008F	AUGUSTUS	start_codon	112737	112739	.	-	0	transcript_id	"g4942.t1";	gene_id	"g4942";
000008F	AUGUSTUS	gene	113585	114409	0.99	+	.	g4943;OG0003779;54S ribosomal protein L17, mitochondrial
000008F	AUGUSTUS	transcript	113585	114409	0.99	+	.	g4943.t1
000008F	AUGUSTUS	start_codon	113585	113587	.	+	0	transcript_id	"g4943.t1";	gene_id	"g4943";
000008F	AUGUSTUS	CDS	113585	114406	0.99	+	0	transcript_id	"g4943.t1";	gene_id	"g4943";
000008F	AUGUSTUS	stop_codon	114407	114409	.	+	0	transcript_id	"g4943.t1";	gene_id	"g4943";
000008F	AUGUSTUS	gene	115038	118562	1	+	.	g4944;OG0003778;Membrane-anchored lipid-binding protein SIP3
000008F	AUGUSTUS	transcript	115038	118562	1	+	.	g4944.t1
000008F	AUGUSTUS	start_codon	115038	115040	.	+	0	transcript_id	"g4944.t1";	gene_id	"g4944";
000008F	AUGUSTUS	CDS	115038	118559	1	+	0	transcript_id	"g4944.t1";	gene_id	"g4944";
000008F	AUGUSTUS	stop_codon	118560	118562	.	+	0	transcript_id	"g4944.t1";	gene_id	"g4944";
000008F	AUGUSTUS	gene	118590	119918	0.69	-	.	g4945;OG0003777;Lipase 2
000008F	AUGUSTUS	transcript	118590	119918	0.69	-	.	g4945.t1
000008F	AUGUSTUS	stop_codon	118590	118592	.	-	0	transcript_id	"g4945.t1";	gene_id	"g4945";
000008F	AUGUSTUS	CDS	118593	119918	0.69	-	0	transcript_id	"g4945.t1";	gene_id	"g4945";
000008F	AUGUSTUS	start_codon	119916	119918	.	-	0	transcript_id	"g4945.t1";	gene_id	"g4945";
000008F	AUGUSTUS	gene	120378	122568	0.89	+	.	g4946;OG0003776;ATP synthase subunit alpha, mitochondrial
000008F	AUGUSTUS	transcript	120378	122568	0.89	+	.	g4946.t1
000008F	AUGUSTUS	start_codon	120378	120380	.	+	0	transcript_id	"g4946.t1";	gene_id	"g4946";
000008F	AUGUSTUS	intron	120465	120527	0.99	+	.	transcript_id	"g4946.t1";	gene_id	"g4946";
000008F	AUGUSTUS	intron	120662	121145	0.9	+	.	transcript_id	"g4946.t1";	gene_id	"g4946";
000008F	AUGUSTUS	CDS	120378	120464	0.99	+	0	transcript_id	"g4946.t1";	gene_id	"g4946";
000008F	AUGUSTUS	CDS	120528	120661	1	+	0	transcript_id	"g4946.t1";	gene_id	"g4946";
000008F	AUGUSTUS	CDS	121146	122565	0.9	+	1	transcript_id	"g4946.t1";	gene_id	"g4946";
000008F	AUGUSTUS	stop_codon	122566	122568	.	+	0	transcript_id	"g4946.t1";	gene_id	"g4946";
000008F	AUGUSTUS	gene	123564	128326	0.31	-	.	g4947;OG0003775;Folylpolyglutamate synthase
000008F	AUGUSTUS	transcript	123564	128326	0.31	-	.	g4947.t1
000008F	AUGUSTUS	stop_codon	123564	123566	.	-	0	transcript_id	"g4947.t1";	gene_id	"g4947";
000008F	AUGUSTUS	intron	126279	126742	0.39	-	.	transcript_id	"g4947.t1";	gene_id	"g4947";
000008F	AUGUSTUS	CDS	123567	126278	0.83	-	0	transcript_id	"g4947.t1";	gene_id	"g4947";
000008F	AUGUSTUS	CDS	126743	128326	0.55	-	0	transcript_id	"g4947.t1";	gene_id	"g4947";
000008F	AUGUSTUS	start_codon	128324	128326	.	-	0	transcript_id	"g4947.t1";	gene_id	"g4947";
000008F	AUGUSTUS	gene	129306	129644	0.6	+	.	g4948;;hypothetical protein
000008F	AUGUSTUS	transcript	129306	129644	0.6	+	.	g4948.t1
000008F	AUGUSTUS	start_codon	129306	129308	.	+	0	transcript_id	"g4948.t1";	gene_id	"g4948";
000008F	AUGUSTUS	CDS	129306	129641	0.6	+	0	transcript_id	"g4948.t1";	gene_id	"g4948";
000008F	AUGUSTUS	stop_codon	129642	129644	.	+	0	transcript_id	"g4948.t1";	gene_id	"g4948";
000008F	AUGUSTUS	gene	129772	130794	0.63	+	.	g4949;OG0003774;ADIPOR-like receptor IZH3
000008F	AUGUSTUS	transcript	129772	130794	0.63	+	.	g4949.t1
000008F	AUGUSTUS	start_codon	129772	129774	.	+	0	transcript_id	"g4949.t1";	gene_id	"g4949";
000008F	AUGUSTUS	CDS	129772	130791	0.63	+	0	transcript_id	"g4949.t1";	gene_id	"g4949";
000008F	AUGUSTUS	stop_codon	130792	130794	.	+	0	transcript_id	"g4949.t1";	gene_id	"g4949";
000008F	AUGUSTUS	gene	130867	133386	1	-	.	g4950;OG0003773;FAS1 domain-containing protein YLR001C
000008F	AUGUSTUS	transcript	130867	133386	1	-	.	g4950.t1
000008F	AUGUSTUS	stop_codon	130867	130869	.	-	0	transcript_id	"g4950.t1";	gene_id	"g4950";
000008F	AUGUSTUS	CDS	130870	133386	1	-	0	transcript_id	"g4950.t1";	gene_id	"g4950";
000008F	AUGUSTUS	start_codon	133384	133386	.	-	0	transcript_id	"g4950.t1";	gene_id	"g4950";
000008F	AUGUSTUS	gene	134023	134742	0.92	+	.	g4951;OG0003772;Polyadenylate-binding protein 2
000008F	AUGUSTUS	transcript	134023	134742	0.92	+	.	g4951.t1
000008F	AUGUSTUS	start_codon	134023	134025	.	+	0	transcript_id	"g4951.t1";	gene_id	"g4951";
000008F	AUGUSTUS	CDS	134023	134739	0.92	+	0	transcript_id	"g4951.t1";	gene_id	"g4951";
000008F	AUGUSTUS	stop_codon	134740	134742	.	+	0	transcript_id	"g4951.t1";	gene_id	"g4951";
000008F	AUGUSTUS	gene	134934	136442	1	-	.	g4952;OG0003771;Polyamine oxidase FMS1
000008F	AUGUSTUS	transcript	134934	136442	1	-	.	g4952.t1
000008F	AUGUSTUS	stop_codon	134934	134936	.	-	0	transcript_id	"g4952.t1";	gene_id	"g4952";
000008F	AUGUSTUS	CDS	134937	136442	1	-	0	transcript_id	"g4952.t1";	gene_id	"g4952";
000008F	AUGUSTUS	start_codon	136440	136442	.	-	0	transcript_id	"g4952.t1";	gene_id	"g4952";
000008F	AUGUSTUS	gene	137013	138287	0.99	-	.	g4953;OG0000681;tRNA-splicing endonuclease subunit SEN34
000008F	AUGUSTUS	transcript	137013	138287	0.99	-	.	g4953.t1
000008F	AUGUSTUS	stop_codon	137013	137015	.	-	0	transcript_id	"g4953.t1";	gene_id	"g4953";
000008F	AUGUSTUS	CDS	137016	138287	0.99	-	0	transcript_id	"g4953.t1";	gene_id	"g4953";
000008F	AUGUSTUS	start_codon	138285	138287	.	-	0	transcript_id	"g4953.t1";	gene_id	"g4953";
000008F	AUGUSTUS	gene	138883	140484	0.95	-	.	g4954;OG0003770;Bromodomain-containing factor 1
000008F	AUGUSTUS	transcript	138883	140484	0.95	-	.	g4954.t1
000008F	AUGUSTUS	stop_codon	138883	138885	.	-	0	transcript_id	"g4954.t1";	gene_id	"g4954";
000008F	AUGUSTUS	CDS	138886	140484	0.95	-	0	transcript_id	"g4954.t1";	gene_id	"g4954";
000008F	AUGUSTUS	start_codon	140482	140484	.	-	0	transcript_id	"g4954.t1";	gene_id	"g4954";
000008F	AUGUSTUS	gene	141717	143951	0.66	+	.	g4955;OG0003769;Iron-sulfur clusters transporter ATM1, mitochondrial
000008F	AUGUSTUS	transcript	141717	143951	0.66	+	.	g4955.t1
000008F	AUGUSTUS	start_codon	141717	141719	.	+	0	transcript_id	"g4955.t1";	gene_id	"g4955";
000008F	AUGUSTUS	CDS	141717	143948	0.66	+	0	transcript_id	"g4955.t1";	gene_id	"g4955";
000008F	AUGUSTUS	stop_codon	143949	143951	.	+	0	transcript_id	"g4955.t1";	gene_id	"g4955";
000008F	AUGUSTUS	gene	144002	148174	1	-	.	g4956;OG0005029;Temperature shock-inducible protein 1
000008F	AUGUSTUS	transcript	144002	148174	1	-	.	g4956.t1
000008F	AUGUSTUS	stop_codon	144002	144004	.	-	0	transcript_id	"g4956.t1";	gene_id	"g4956";
000008F	AUGUSTUS	CDS	144005	148174	1	-	0	transcript_id	"g4956.t1";	gene_id	"g4956";
000008F	AUGUSTUS	start_codon	148172	148174	.	-	0	transcript_id	"g4956.t1";	gene_id	"g4956";
000008F	AUGUSTUS	gene	150426	151112	1	+	.	g4957;OG0003768;hypothetical protein
000008F	AUGUSTUS	transcript	150426	151112	1	+	.	g4957.t1
000008F	AUGUSTUS	start_codon	150426	150428	.	+	0	transcript_id	"g4957.t1";	gene_id	"g4957";
000008F	AUGUSTUS	CDS	150426	151109	1	+	0	transcript_id	"g4957.t1";	gene_id	"g4957";
000008F	AUGUSTUS	stop_codon	151110	151112	.	+	0	transcript_id	"g4957.t1";	gene_id	"g4957";
000008F	AUGUSTUS	gene	151561	153309	1	+	.	g4958;OG0003767;Sorting nexin-41
000008F	AUGUSTUS	transcript	151561	153309	1	+	.	g4958.t1
000008F	AUGUSTUS	start_codon	151561	151563	.	+	0	transcript_id	"g4958.t1";	gene_id	"g4958";
000008F	AUGUSTUS	CDS	151561	153306	1	+	0	transcript_id	"g4958.t1";	gene_id	"g4958";
000008F	AUGUSTUS	stop_codon	153307	153309	.	+	0	transcript_id	"g4958.t1";	gene_id	"g4958";
000008F	AUGUSTUS	gene	153467	156466	1	-	.	g4959;OG0003766;Eukaryotic translation initiation factor 5B
000008F	AUGUSTUS	transcript	153467	156466	1	-	.	g4959.t1
000008F	AUGUSTUS	stop_codon	153467	153469	.	-	0	transcript_id	"g4959.t1";	gene_id	"g4959";
000008F	AUGUSTUS	CDS	153470	156466	1	-	0	transcript_id	"g4959.t1";	gene_id	"g4959";
000008F	AUGUSTUS	start_codon	156464	156466	.	-	0	transcript_id	"g4959.t1";	gene_id	"g4959";
000008F	AUGUSTUS	gene	156941	158080	0.72	+	.	g4960;OG0004604;hypothetical protein
000008F	AUGUSTUS	transcript	156941	158080	0.72	+	.	g4960.t1
000008F	AUGUSTUS	start_codon	156941	156943	.	+	0	transcript_id	"g4960.t1";	gene_id	"g4960";
000008F	AUGUSTUS	CDS	156941	158077	0.72	+	0	transcript_id	"g4960.t1";	gene_id	"g4960";
000008F	AUGUSTUS	stop_codon	158078	158080	.	+	0	transcript_id	"g4960.t1";	gene_id	"g4960";
000008F	AUGUSTUS	gene	158482	160200	0.85	-	.	g4961;OG0005199;hypothetical protein
000008F	AUGUSTUS	transcript	158482	160200	0.85	-	.	g4961.t1
000008F	AUGUSTUS	stop_codon	158482	158484	.	-	0	transcript_id	"g4961.t1";	gene_id	"g4961";
000008F	AUGUSTUS	CDS	158485	160200	0.85	-	0	transcript_id	"g4961.t1";	gene_id	"g4961";
000008F	AUGUSTUS	start_codon	160198	160200	.	-	0	transcript_id	"g4961.t1";	gene_id	"g4961";
000008F	AUGUSTUS	gene	161075	161704	0.99	+	.	g4962;OG0003765;Protein FUN14
000008F	AUGUSTUS	transcript	161075	161704	0.99	+	.	g4962.t1
000008F	AUGUSTUS	start_codon	161075	161077	.	+	0	transcript_id	"g4962.t1";	gene_id	"g4962";
000008F	AUGUSTUS	CDS	161075	161701	0.99	+	0	transcript_id	"g4962.t1";	gene_id	"g4962";
000008F	AUGUSTUS	stop_codon	161702	161704	.	+	0	transcript_id	"g4962.t1";	gene_id	"g4962";
000008F	AUGUSTUS	gene	161917	163020	0.98	-	.	g4963;OG0003764;Ribosome-interacting GTPase 1
000008F	AUGUSTUS	transcript	161917	163020	0.98	-	.	g4963.t1
000008F	AUGUSTUS	stop_codon	161917	161919	.	-	0	transcript_id	"g4963.t1";	gene_id	"g4963";
000008F	AUGUSTUS	CDS	161920	163020	0.98	-	0	transcript_id	"g4963.t1";	gene_id	"g4963";
000008F	AUGUSTUS	start_codon	163018	163020	.	-	0	transcript_id	"g4963.t1";	gene_id	"g4963";
000008F	AUGUSTUS	gene	163273	165951	0.55	+	.	g4964;OG0003763;Conserved oligomeric Golgi complex subunit 4
000008F	AUGUSTUS	transcript	163273	165951	0.55	+	.	g4964.t1
000008F	AUGUSTUS	start_codon	163273	163275	.	+	0	transcript_id	"g4964.t1";	gene_id	"g4964";
000008F	AUGUSTUS	CDS	163273	165948	0.55	+	0	transcript_id	"g4964.t1";	gene_id	"g4964";
000008F	AUGUSTUS	stop_codon	165949	165951	.	+	0	transcript_id	"g4964.t1";	gene_id	"g4964";
000008F	AUGUSTUS	gene	166053	166871	0.91	-	.	g4965;OG0003762;mRNA 3'-end-processing protein YTH1
000008F	AUGUSTUS	transcript	166053	166871	0.91	-	.	g4965.t1
000008F	AUGUSTUS	stop_codon	166053	166055	.	-	0	transcript_id	"g4965.t1";	gene_id	"g4965";
000008F	AUGUSTUS	CDS	166056	166871	0.91	-	0	transcript_id	"g4965.t1";	gene_id	"g4965";
000008F	AUGUSTUS	start_codon	166869	166871	.	-	0	transcript_id	"g4965.t1";	gene_id	"g4965";
000008F	AUGUSTUS	gene	167114	168334	0.96	-	.	g4966;OG0003761;Sporulation-specific protein SPO7
000008F	AUGUSTUS	transcript	167114	168334	0.96	-	.	g4966.t1
000008F	AUGUSTUS	stop_codon	167114	167116	.	-	0	transcript_id	"g4966.t1";	gene_id	"g4966";
000008F	AUGUSTUS	CDS	167117	168334	0.96	-	0	transcript_id	"g4966.t1";	gene_id	"g4966";
000008F	AUGUSTUS	start_codon	168332	168334	.	-	0	transcript_id	"g4966.t1";	gene_id	"g4966";
000008F	AUGUSTUS	gene	168973	170397	0.66	+	.	g4967;OG0003760;Mitochondrial distribution and morphology protein 10
000008F	AUGUSTUS	transcript	168973	170397	0.66	+	.	g4967.t1
000008F	AUGUSTUS	start_codon	168973	168975	.	+	0	transcript_id	"g4967.t1";	gene_id	"g4967";
000008F	AUGUSTUS	CDS	168973	170394	0.66	+	0	transcript_id	"g4967.t1";	gene_id	"g4967";
000008F	AUGUSTUS	stop_codon	170395	170397	.	+	0	transcript_id	"g4967.t1";	gene_id	"g4967";
000008F	AUGUSTUS	gene	170518	174075	0.99	-	.	g4968;OG0003759;ATP-dependent helicase FUN30
000008F	AUGUSTUS	transcript	170518	174075	0.99	-	.	g4968.t1
000008F	AUGUSTUS	stop_codon	170518	170520	.	-	0	transcript_id	"g4968.t1";	gene_id	"g4968";
000008F	AUGUSTUS	CDS	170521	174075	0.99	-	0	transcript_id	"g4968.t1";	gene_id	"g4968";
000008F	AUGUSTUS	start_codon	174073	174075	.	-	0	transcript_id	"g4968.t1";	gene_id	"g4968";
000008F	AUGUSTUS	gene	174699	175844	1	+	.	g4969;OG0003758;Protein ATS1
000008F	AUGUSTUS	transcript	174699	175844	1	+	.	g4969.t1
000008F	AUGUSTUS	start_codon	174699	174701	.	+	0	transcript_id	"g4969.t1";	gene_id	"g4969";
000008F	AUGUSTUS	CDS	174699	175841	1	+	0	transcript_id	"g4969.t1";	gene_id	"g4969";
000008F	AUGUSTUS	stop_codon	175842	175844	.	+	0	transcript_id	"g4969.t1";	gene_id	"g4969";
000008F	AUGUSTUS	gene	176833	177333	0.63	+	.	g4970;OG0003757;DNA-directed RNA polymerases I, II, and III subunit RPABC1
000008F	AUGUSTUS	transcript	176833	177333	0.63	+	.	g4970.t1
000008F	AUGUSTUS	start_codon	176833	176835	.	+	0	transcript_id	"g4970.t1";	gene_id	"g4970";
000008F	AUGUSTUS	CDS	176833	177330	0.63	+	0	transcript_id	"g4970.t1";	gene_id	"g4970";
000008F	AUGUSTUS	stop_codon	177331	177333	.	+	0	transcript_id	"g4970.t1";	gene_id	"g4970";
000008F	AUGUSTUS	gene	177442	178245	0.99	-	.	g4971;OG0004603;2,5-diamino-6-ribosylamino-4(3H)-pyrimidinone 5'-phosphate reductase
000008F	AUGUSTUS	transcript	177442	178245	0.99	-	.	g4971.t1
000008F	AUGUSTUS	stop_codon	177442	177444	.	-	0	transcript_id	"g4971.t1";	gene_id	"g4971";
000008F	AUGUSTUS	CDS	177445	178245	0.99	-	0	transcript_id	"g4971.t1";	gene_id	"g4971";
000008F	AUGUSTUS	start_codon	178243	178245	.	-	0	transcript_id	"g4971.t1";	gene_id	"g4971";
000008F	AUGUSTUS	gene	179453	181348	0.96	+	.	g4972;OG0003756;Protein RMD9-like, mitochondrial
000008F	AUGUSTUS	transcript	179453	181348	0.96	+	.	g4972.t1
000008F	AUGUSTUS	start_codon	179453	179455	.	+	0	transcript_id	"g4972.t1";	gene_id	"g4972";
000008F	AUGUSTUS	CDS	179453	181345	0.96	+	0	transcript_id	"g4972.t1";	gene_id	"g4972";
000008F	AUGUSTUS	stop_codon	181346	181348	.	+	0	transcript_id	"g4972.t1";	gene_id	"g4972";
000008F	AUGUSTUS	gene	181685	182062	0.89	+	.	g4973;OG0003755;hypothetical protein
000008F	AUGUSTUS	transcript	181685	182062	0.89	+	.	g4973.t1
000008F	AUGUSTUS	start_codon	181685	181687	.	+	0	transcript_id	"g4973.t1";	gene_id	"g4973";
000008F	AUGUSTUS	CDS	181685	182059	0.89	+	0	transcript_id	"g4973.t1";	gene_id	"g4973";
000008F	AUGUSTUS	stop_codon	182060	182062	.	+	0	transcript_id	"g4973.t1";	gene_id	"g4973";
000008F	AUGUSTUS	gene	182450	182989	0.97	+	.	g4974;;Protein FMP23, mitochondrial
000008F	AUGUSTUS	transcript	182450	182989	0.97	+	.	g4974.t1
000008F	AUGUSTUS	start_codon	182450	182452	.	+	0	transcript_id	"g4974.t1";	gene_id	"g4974";
000008F	AUGUSTUS	CDS	182450	182986	0.97	+	0	transcript_id	"g4974.t1";	gene_id	"g4974";
000008F	AUGUSTUS	stop_codon	182987	182989	.	+	0	transcript_id	"g4974.t1";	gene_id	"g4974";
000008F	AUGUSTUS	gene	183320	184291	0.78	+	.	g4975;OG0003754;Diacylglycerol pyrophosphate phosphatase 1
000008F	AUGUSTUS	transcript	183320	184291	0.78	+	.	g4975.t1
000008F	AUGUSTUS	start_codon	183320	183322	.	+	0	transcript_id	"g4975.t1";	gene_id	"g4975";
000008F	AUGUSTUS	CDS	183320	184288	0.78	+	0	transcript_id	"g4975.t1";	gene_id	"g4975";
000008F	AUGUSTUS	stop_codon	184289	184291	.	+	0	transcript_id	"g4975.t1";	gene_id	"g4975";
000008F	AUGUSTUS	gene	184960	186643	0.82	+	.	g4976;OG0004602;Ethanolamine kinase 1
000008F	AUGUSTUS	transcript	184960	186643	0.82	+	.	g4976.t1
000008F	AUGUSTUS	start_codon	184960	184962	.	+	0	transcript_id	"g4976.t1";	gene_id	"g4976";
000008F	AUGUSTUS	intron	185555	185663	0.83	+	.	transcript_id	"g4976.t1";	gene_id	"g4976";
000008F	AUGUSTUS	CDS	184960	185554	0.99	+	0	transcript_id	"g4976.t1";	gene_id	"g4976";
000008F	AUGUSTUS	CDS	185664	186640	0.83	+	2	transcript_id	"g4976.t1";	gene_id	"g4976";
000008F	AUGUSTUS	stop_codon	186641	186643	.	+	0	transcript_id	"g4976.t1";	gene_id	"g4976";
000008F	AUGUSTUS	gene	186696	191225	1	-	.	g4977;OG0003753;DNA replication ATP-dependent helicase/nuclease DNA2
000008F	AUGUSTUS	transcript	186696	191225	1	-	.	g4977.t1
000008F	AUGUSTUS	stop_codon	186696	186698	.	-	0	transcript_id	"g4977.t1";	gene_id	"g4977";
000008F	AUGUSTUS	CDS	186699	191225	1	-	0	transcript_id	"g4977.t1";	gene_id	"g4977";
000008F	AUGUSTUS	start_codon	191223	191225	.	-	0	transcript_id	"g4977.t1";	gene_id	"g4977";
000008F	AUGUSTUS	gene	191579	194452	0.88	+	.	g4978;OG0004219;Myosin tail region-interacting protein MTI1
000008F	AUGUSTUS	transcript	191579	194452	0.88	+	.	g4978.t1
000008F	AUGUSTUS	start_codon	191579	191581	.	+	0	transcript_id	"g4978.t1";	gene_id	"g4978";
000008F	AUGUSTUS	CDS	191579	194449	0.88	+	0	transcript_id	"g4978.t1";	gene_id	"g4978";
000008F	AUGUSTUS	stop_codon	194450	194452	.	+	0	transcript_id	"g4978.t1";	gene_id	"g4978";
000008F	AUGUSTUS	gene	194804	195037	0.43	+	.	g4979;OG0003752;Glutaredoxin-like protein C5orf63 homolog
000008F	AUGUSTUS	transcript	194804	195037	0.43	+	.	g4979.t1
000008F	AUGUSTUS	start_codon	194804	194806	.	+	0	transcript_id	"g4979.t1";	gene_id	"g4979";
000008F	AUGUSTUS	CDS	194804	195034	0.43	+	0	transcript_id	"g4979.t1";	gene_id	"g4979";
000008F	AUGUSTUS	stop_codon	195035	195037	.	+	0	transcript_id	"g4979.t1";	gene_id	"g4979";
000008F	AUGUSTUS	gene	195515	196852	1	-	.	g4980;OG0003751;Protein TOS1
000008F	AUGUSTUS	transcript	195515	196852	1	-	.	g4980.t1
000008F	AUGUSTUS	stop_codon	195515	195517	.	-	0	transcript_id	"g4980.t1";	gene_id	"g4980";
000008F	AUGUSTUS	CDS	195518	196852	1	-	0	transcript_id	"g4980.t1";	gene_id	"g4980";
000008F	AUGUSTUS	start_codon	196850	196852	.	-	0	transcript_id	"g4980.t1";	gene_id	"g4980";
000008F	AUGUSTUS	gene	198112	199425	0.93	-	.	g4981;OG0003750;Putative glycosyltransferase HOC1
000008F	AUGUSTUS	transcript	198112	199425	0.93	-	.	g4981.t1
000008F	AUGUSTUS	stop_codon	198112	198114	.	-	0	transcript_id	"g4981.t1";	gene_id	"g4981";
000008F	AUGUSTUS	CDS	198115	199425	0.93	-	0	transcript_id	"g4981.t1";	gene_id	"g4981";
000008F	AUGUSTUS	start_codon	199423	199425	.	-	0	transcript_id	"g4981.t1";	gene_id	"g4981";
000008F	AUGUSTUS	gene	199768	204045	0.75	-	.	g4982;OG0000008;Protein SNQ2
000008F	AUGUSTUS	transcript	199768	204045	0.75	-	.	g4982.t1
000008F	AUGUSTUS	stop_codon	199768	199770	.	-	0	transcript_id	"g4982.t1";	gene_id	"g4982";
000008F	AUGUSTUS	CDS	199771	204045	0.75	-	0	transcript_id	"g4982.t1";	gene_id	"g4982";
000008F	AUGUSTUS	start_codon	204043	204045	.	-	0	transcript_id	"g4982.t1";	gene_id	"g4982";
000008F	AUGUSTUS	gene	204962	206962	1	+	.	g4983;OG0003749;Mitochondrial distribution and morphology protein 32
000008F	AUGUSTUS	transcript	204962	206962	1	+	.	g4983.t1
000008F	AUGUSTUS	start_codon	204962	204964	.	+	0	transcript_id	"g4983.t1";	gene_id	"g4983";
000008F	AUGUSTUS	CDS	204962	206959	1	+	0	transcript_id	"g4983.t1";	gene_id	"g4983";
000008F	AUGUSTUS	stop_codon	206960	206962	.	+	0	transcript_id	"g4983.t1";	gene_id	"g4983";
000008F	AUGUSTUS	gene	207325	208164	0.93	+	.	g4984;;hypothetical protein
000008F	AUGUSTUS	transcript	207325	208164	0.93	+	.	g4984.t1
000008F	AUGUSTUS	start_codon	207325	207327	.	+	0	transcript_id	"g4984.t1";	gene_id	"g4984";
000008F	AUGUSTUS	CDS	207325	208161	0.93	+	0	transcript_id	"g4984.t1";	gene_id	"g4984";
000008F	AUGUSTUS	stop_codon	208162	208164	.	+	0	transcript_id	"g4984.t1";	gene_id	"g4984";
000008F	AUGUSTUS	gene	208592	209134	0.89	+	.	g4985;;hypothetical protein
000008F	AUGUSTUS	transcript	208592	209134	0.89	+	.	g4985.t1
000008F	AUGUSTUS	start_codon	208592	208594	.	+	0	transcript_id	"g4985.t1";	gene_id	"g4985";
000008F	AUGUSTUS	CDS	208592	209131	0.89	+	0	transcript_id	"g4985.t1";	gene_id	"g4985";
000008F	AUGUSTUS	stop_codon	209132	209134	.	+	0	transcript_id	"g4985.t1";	gene_id	"g4985";
000008F	AUGUSTUS	gene	210043	212052	1	+	.	g4986;OG0003748;Uncharacterized protein PB7E8.02
000008F	AUGUSTUS	transcript	210043	212052	1	+	.	g4986.t1
000008F	AUGUSTUS	start_codon	210043	210045	.	+	0	transcript_id	"g4986.t1";	gene_id	"g4986";
000008F	AUGUSTUS	CDS	210043	212049	1	+	0	transcript_id	"g4986.t1";	gene_id	"g4986";
000008F	AUGUSTUS	stop_codon	212050	212052	.	+	0	transcript_id	"g4986.t1";	gene_id	"g4986";
000008F	AUGUSTUS	gene	212999	214870	0.97	+	.	g4987;OG0003747;Uncharacterized transporter YHL008C
000008F	AUGUSTUS	transcript	212999	214870	0.97	+	.	g4987.t1
000008F	AUGUSTUS	start_codon	212999	213001	.	+	0	transcript_id	"g4987.t1";	gene_id	"g4987";
000008F	AUGUSTUS	CDS	212999	214867	0.97	+	0	transcript_id	"g4987.t1";	gene_id	"g4987";
000008F	AUGUSTUS	stop_codon	214868	214870	.	+	0	transcript_id	"g4987.t1";	gene_id	"g4987";
000008F	AUGUSTUS	gene	215202	217502	1	+	.	g4988;OG0003746;Dolichyl-phosphate-mannose--protein mannosyltransferase 2
000008F	AUGUSTUS	transcript	215202	217502	1	+	.	g4988.t1
000008F	AUGUSTUS	start_codon	215202	215204	.	+	0	transcript_id	"g4988.t1";	gene_id	"g4988";
000008F	AUGUSTUS	CDS	215202	217499	1	+	0	transcript_id	"g4988.t1";	gene_id	"g4988";
000008F	AUGUSTUS	stop_codon	217500	217502	.	+	0	transcript_id	"g4988.t1";	gene_id	"g4988";
000008F	AUGUSTUS	gene	217729	219492	1	-	.	g4989;OG0003745;hypothetical protein
000008F	AUGUSTUS	transcript	217729	219492	1	-	.	g4989.t1
000008F	AUGUSTUS	stop_codon	217729	217731	.	-	0	transcript_id	"g4989.t1";	gene_id	"g4989";
000008F	AUGUSTUS	CDS	217732	219492	1	-	0	transcript_id	"g4989.t1";	gene_id	"g4989";
000008F	AUGUSTUS	start_codon	219490	219492	.	-	0	transcript_id	"g4989.t1";	gene_id	"g4989";
000008F	AUGUSTUS	gene	219721	220806	1	+	.	g4990;OG0003744;Iron-sulfur protein IND1
000008F	AUGUSTUS	transcript	219721	220806	1	+	.	g4990.t1
000008F	AUGUSTUS	start_codon	219721	219723	.	+	0	transcript_id	"g4990.t1";	gene_id	"g4990";
000008F	AUGUSTUS	CDS	219721	220803	1	+	0	transcript_id	"g4990.t1";	gene_id	"g4990";
000008F	AUGUSTUS	stop_codon	220804	220806	.	+	0	transcript_id	"g4990.t1";	gene_id	"g4990";
000008F	AUGUSTUS	gene	221013	221765	0.99	+	.	g4991;OG0003743;hypothetical protein
000008F	AUGUSTUS	transcript	221013	221765	0.99	+	.	g4991.t1
000008F	AUGUSTUS	start_codon	221013	221015	.	+	0	transcript_id	"g4991.t1";	gene_id	"g4991";
000008F	AUGUSTUS	CDS	221013	221762	0.99	+	0	transcript_id	"g4991.t1";	gene_id	"g4991";
000008F	AUGUSTUS	stop_codon	221763	221765	.	+	0	transcript_id	"g4991.t1";	gene_id	"g4991";
000008F	AUGUSTUS	gene	221978	222643	0.98	-	.	g4992;OG0003742;Vacuolar protein-sorting-associated protein 24
000008F	AUGUSTUS	transcript	221978	222643	0.98	-	.	g4992.t1
000008F	AUGUSTUS	stop_codon	221978	221980	.	-	0	transcript_id	"g4992.t1";	gene_id	"g4992";
000008F	AUGUSTUS	CDS	221981	222643	0.98	-	0	transcript_id	"g4992.t1";	gene_id	"g4992";
000008F	AUGUSTUS	start_codon	222641	222643	.	-	0	transcript_id	"g4992.t1";	gene_id	"g4992";
000008F	AUGUSTUS	gene	223317	224404	0.73	+	.	g4993;OG0003741;Proliferating cell nuclear antigen
000008F	AUGUSTUS	transcript	223317	224404	0.73	+	.	g4993.t1
000008F	AUGUSTUS	start_codon	223317	223319	.	+	0	transcript_id	"g4993.t1";	gene_id	"g4993";
000008F	AUGUSTUS	intron	223359	223672	0.74	+	.	transcript_id	"g4993.t1";	gene_id	"g4993";
000008F	AUGUSTUS	CDS	223317	223358	0.74	+	0	transcript_id	"g4993.t1";	gene_id	"g4993";
000008F	AUGUSTUS	CDS	223673	224401	0.99	+	0	transcript_id	"g4993.t1";	gene_id	"g4993";
000008F	AUGUSTUS	stop_codon	224402	224404	.	+	0	transcript_id	"g4993.t1";	gene_id	"g4993";
000008F	AUGUSTUS	gene	224612	225190	0.56	-	.	g4994;OG0004863;N-alpha-acetyltransferase 30
000008F	AUGUSTUS	transcript	224612	225190	0.56	-	.	g4994.t1
000008F	AUGUSTUS	stop_codon	224612	224614	.	-	0	transcript_id	"g4994.t1";	gene_id	"g4994";
000008F	AUGUSTUS	CDS	224615	225190	0.56	-	0	transcript_id	"g4994.t1";	gene_id	"g4994";
000008F	AUGUSTUS	start_codon	225188	225190	.	-	0	transcript_id	"g4994.t1";	gene_id	"g4994";
000008F	AUGUSTUS	gene	225830	229453	1	+	.	g4995;OG0003740;Autophagy-related protein 11
000008F	AUGUSTUS	transcript	225830	229453	1	+	.	g4995.t1
000008F	AUGUSTUS	start_codon	225830	225832	.	+	0	transcript_id	"g4995.t1";	gene_id	"g4995";
000008F	AUGUSTUS	CDS	225830	229450	1	+	0	transcript_id	"g4995.t1";	gene_id	"g4995";
000008F	AUGUSTUS	stop_codon	229451	229453	.	+	0	transcript_id	"g4995.t1";	gene_id	"g4995";
000008F	AUGUSTUS	gene	230116	231429	0.75	+	.	g4996;OG0000680;MFS transporter asaE
000008F	AUGUSTUS	transcript	230116	231429	0.75	+	.	g4996.t1
000008F	AUGUSTUS	start_codon	230116	230118	.	+	0	transcript_id	"g4996.t1";	gene_id	"g4996";
000008F	AUGUSTUS	CDS	230116	231426	0.75	+	0	transcript_id	"g4996.t1";	gene_id	"g4996";
000008F	AUGUSTUS	stop_codon	231427	231429	.	+	0	transcript_id	"g4996.t1";	gene_id	"g4996";
000008F	AUGUSTUS	gene	231932	234856	0.93	+	.	g4997;OG0003738;Pre-mRNA-splicing factor ATP-dependent RNA helicase prp22
000008F	AUGUSTUS	transcript	231932	234856	0.93	+	.	g4997.t1
000008F	AUGUSTUS	start_codon	231932	231934	.	+	0	transcript_id	"g4997.t1";	gene_id	"g4997";
000008F	AUGUSTUS	CDS	231932	234853	0.93	+	0	transcript_id	"g4997.t1";	gene_id	"g4997";
000008F	AUGUSTUS	stop_codon	234854	234856	.	+	0	transcript_id	"g4997.t1";	gene_id	"g4997";
000008F	AUGUSTUS	gene	235786	238929	0.25	-	.	g4998;OG0004281;Transcriptional regulatory protein GAT1
000008F	AUGUSTUS	transcript	235786	238929	0.25	-	.	g4998.t1
000008F	AUGUSTUS	stop_codon	235786	235788	.	-	0	transcript_id	"g4998.t1";	gene_id	"g4998";
000008F	AUGUSTUS	intron	235976	236824	0.28	-	.	transcript_id	"g4998.t1";	gene_id	"g4998";
000008F	AUGUSTUS	CDS	235789	235975	0.75	-	1	transcript_id	"g4998.t1";	gene_id	"g4998";
000008F	AUGUSTUS	CDS	236825	238929	0.25	-	0	transcript_id	"g4998.t1";	gene_id	"g4998";
000008F	AUGUSTUS	start_codon	238927	238929	.	-	0	transcript_id	"g4998.t1";	gene_id	"g4998";
000008F	AUGUSTUS	gene	240295	242127	1	-	.	g4999;OG0003737;hypothetical protein
000008F	AUGUSTUS	transcript	240295	242127	1	-	.	g4999.t1
000008F	AUGUSTUS	stop_codon	240295	240297	.	-	0	transcript_id	"g4999.t1";	gene_id	"g4999";
000008F	AUGUSTUS	CDS	240298	242127	1	-	0	transcript_id	"g4999.t1";	gene_id	"g4999";
000008F	AUGUSTUS	start_codon	242125	242127	.	-	0	transcript_id	"g4999.t1";	gene_id	"g4999";
000008F	AUGUSTUS	gene	243002	244695	0.76	-	.	g5000;OG0003736;Citrate synthase, mitochondrial
000008F	AUGUSTUS	transcript	243002	244695	0.76	-	.	g5000.t1
000008F	AUGUSTUS	stop_codon	243002	243004	.	-	0	transcript_id	"g5000.t1";	gene_id	"g5000";
000008F	AUGUSTUS	intron	244300	244619	0.76	-	.	transcript_id	"g5000.t1";	gene_id	"g5000";
000008F	AUGUSTUS	CDS	243005	244299	0.79	-	2	transcript_id	"g5000.t1";	gene_id	"g5000";
000008F	AUGUSTUS	CDS	244620	244695	0.94	-	0	transcript_id	"g5000.t1";	gene_id	"g5000";
000008F	AUGUSTUS	start_codon	244693	244695	.	-	0	transcript_id	"g5000.t1";	gene_id	"g5000";
000008F	AUGUSTUS	gene	245974	246844	0.84	-	.	g5001;OG0003735;Spindle assembly checkpoint component MAD1
000008F	AUGUSTUS	transcript	245974	246844	0.84	-	.	g5001.t1
000008F	AUGUSTUS	stop_codon	245974	245976	.	-	0	transcript_id	"g5001.t1";	gene_id	"g5001";
000008F	AUGUSTUS	intron	246585	246705	0.84	-	.	transcript_id	"g5001.t1";	gene_id	"g5001";
000008F	AUGUSTUS	CDS	245977	246584	0.9	-	2	transcript_id	"g5001.t1";	gene_id	"g5001";
000008F	AUGUSTUS	CDS	246706	246844	0.93	-	0	transcript_id	"g5001.t1";	gene_id	"g5001";
000008F	AUGUSTUS	start_codon	246842	246844	.	-	0	transcript_id	"g5001.t1";	gene_id	"g5001";
000008F	AUGUSTUS	gene	248745	250325	1	+	.	g5002;OG0003734;Phosphoacetylglucosamine mutase
000008F	AUGUSTUS	transcript	248745	250325	1	+	.	g5002.t1
000008F	AUGUSTUS	start_codon	248745	248747	.	+	0	transcript_id	"g5002.t1";	gene_id	"g5002";
000008F	AUGUSTUS	CDS	248745	250322	1	+	0	transcript_id	"g5002.t1";	gene_id	"g5002";
000008F	AUGUSTUS	stop_codon	250323	250325	.	+	0	transcript_id	"g5002.t1";	gene_id	"g5002";
000008F	AUGUSTUS	gene	251162	256567	1	+	.	g5003;OG0000289;Bud site selection protein 5
000008F	AUGUSTUS	transcript	251162	256567	1	+	.	g5003.t1
000008F	AUGUSTUS	start_codon	251162	251164	.	+	0	transcript_id	"g5003.t1";	gene_id	"g5003";
000008F	AUGUSTUS	CDS	251162	256564	1	+	0	transcript_id	"g5003.t1";	gene_id	"g5003";
000008F	AUGUSTUS	stop_codon	256565	256567	.	+	0	transcript_id	"g5003.t1";	gene_id	"g5003";
000008F	AUGUSTUS	gene	258188	259417	1	+	.	g5004;OG0000243;hypothetical protein
000008F	AUGUSTUS	transcript	258188	259417	1	+	.	g5004.t1
000008F	AUGUSTUS	start_codon	258188	258190	.	+	0	transcript_id	"g5004.t1";	gene_id	"g5004";
000008F	AUGUSTUS	CDS	258188	259414	1	+	0	transcript_id	"g5004.t1";	gene_id	"g5004";
000008F	AUGUSTUS	stop_codon	259415	259417	.	+	0	transcript_id	"g5004.t1";	gene_id	"g5004";
000008F	AUGUSTUS	gene	260747	261859	0.99	-	.	g5005;OG0003733;Antiviral protein SKI8
000008F	AUGUSTUS	transcript	260747	261859	0.99	-	.	g5005.t1
000008F	AUGUSTUS	stop_codon	260747	260749	.	-	0	transcript_id	"g5005.t1";	gene_id	"g5005";
000008F	AUGUSTUS	CDS	260750	261859	0.99	-	0	transcript_id	"g5005.t1";	gene_id	"g5005";
000008F	AUGUSTUS	start_codon	261857	261859	.	-	0	transcript_id	"g5005.t1";	gene_id	"g5005";
000008F	AUGUSTUS	gene	262427	263461	1	+	.	g5006;OG0003732;Vacuolar morphogenesis protein 7
000008F	AUGUSTUS	transcript	262427	263461	1	+	.	g5006.t1
000008F	AUGUSTUS	start_codon	262427	262429	.	+	0	transcript_id	"g5006.t1";	gene_id	"g5006";
000008F	AUGUSTUS	CDS	262427	263458	1	+	0	transcript_id	"g5006.t1";	gene_id	"g5006";
000008F	AUGUSTUS	stop_codon	263459	263461	.	+	0	transcript_id	"g5006.t1";	gene_id	"g5006";
000008F	AUGUSTUS	gene	263799	265739	1	-	.	g5007;OG0003731;Glutamate decarboxylase
000008F	AUGUSTUS	transcript	263799	265739	1	-	.	g5007.t1
000008F	AUGUSTUS	stop_codon	263799	263801	.	-	0	transcript_id	"g5007.t1";	gene_id	"g5007";
000008F	AUGUSTUS	CDS	263802	265739	1	-	0	transcript_id	"g5007.t1";	gene_id	"g5007";
000008F	AUGUSTUS	start_codon	265737	265739	.	-	0	transcript_id	"g5007.t1";	gene_id	"g5007";
000008F	AUGUSTUS	gene	266326	267393	1	-	.	g5008;OG0000175;Protein YIM1
000008F	AUGUSTUS	transcript	266326	267393	1	-	.	g5008.t1
000008F	AUGUSTUS	stop_codon	266326	266328	.	-	0	transcript_id	"g5008.t1";	gene_id	"g5008";
000008F	AUGUSTUS	CDS	266329	267393	1	-	0	transcript_id	"g5008.t1";	gene_id	"g5008";
000008F	AUGUSTUS	start_codon	267391	267393	.	-	0	transcript_id	"g5008.t1";	gene_id	"g5008";
000008F	AUGUSTUS	gene	267923	269002	1	-	.	g5009;OG0000175;Protein YIM1
000008F	AUGUSTUS	transcript	267923	269002	1	-	.	g5009.t1
000008F	AUGUSTUS	stop_codon	267923	267925	.	-	0	transcript_id	"g5009.t1";	gene_id	"g5009";
000008F	AUGUSTUS	CDS	267926	269002	1	-	0	transcript_id	"g5009.t1";	gene_id	"g5009";
000008F	AUGUSTUS	start_codon	269000	269002	.	-	0	transcript_id	"g5009.t1";	gene_id	"g5009";
000008F	AUGUSTUS	gene	269679	271505	1	-	.	g5010;OG0003730;Uncharacterized sugar kinase YDR109C
000008F	AUGUSTUS	transcript	269679	271505	1	-	.	g5010.t1
000008F	AUGUSTUS	stop_codon	269679	269681	.	-	0	transcript_id	"g5010.t1";	gene_id	"g5010";
000008F	AUGUSTUS	CDS	269682	271505	1	-	0	transcript_id	"g5010.t1";	gene_id	"g5010";
000008F	AUGUSTUS	start_codon	271503	271505	.	-	0	transcript_id	"g5010.t1";	gene_id	"g5010";
000008F	AUGUSTUS	gene	272144	272732	0.63	-	.	g5011;OG0003729;DNA polymerase epsilon subunit C
000008F	AUGUSTUS	transcript	272144	272732	0.63	-	.	g5011.t1
000008F	AUGUSTUS	stop_codon	272144	272146	.	-	0	transcript_id	"g5011.t1";	gene_id	"g5011";
000008F	AUGUSTUS	intron	272384	272477	0.63	-	.	transcript_id	"g5011.t1";	gene_id	"g5011";
000008F	AUGUSTUS	CDS	272147	272383	0.66	-	0	transcript_id	"g5011.t1";	gene_id	"g5011";
000008F	AUGUSTUS	CDS	272478	272732	0.7	-	0	transcript_id	"g5011.t1";	gene_id	"g5011";
000008F	AUGUSTUS	start_codon	272730	272732	.	-	0	transcript_id	"g5011.t1";	gene_id	"g5011";
000008F	AUGUSTUS	gene	273660	275141	0.4	-	.	g5012;OG0003728;Membrane protein TMS1
000008F	AUGUSTUS	transcript	273660	275141	0.4	-	.	g5012.t1
000008F	AUGUSTUS	stop_codon	273660	273662	.	-	0	transcript_id	"g5012.t1";	gene_id	"g5012";
000008F	AUGUSTUS	CDS	273663	275141	0.4	-	0	transcript_id	"g5012.t1";	gene_id	"g5012";
000008F	AUGUSTUS	start_codon	275139	275141	.	-	0	transcript_id	"g5012.t1";	gene_id	"g5012";
000008F	AUGUSTUS	gene	275832	276944	1	+	.	g5013;OG0000288;Actin-related protein 10
000008F	AUGUSTUS	transcript	275832	276944	1	+	.	g5013.t1
000008F	AUGUSTUS	start_codon	275832	275834	.	+	0	transcript_id	"g5013.t1";	gene_id	"g5013";
000008F	AUGUSTUS	CDS	275832	276941	1	+	0	transcript_id	"g5013.t1";	gene_id	"g5013";
000008F	AUGUSTUS	stop_codon	276942	276944	.	+	0	transcript_id	"g5013.t1";	gene_id	"g5013";
000008F	AUGUSTUS	gene	277078	277923	0.51	-	.	g5014;OG0000287;hypothetical protein
000008F	AUGUSTUS	transcript	277078	277923	0.51	-	.	g5014.t1
000008F	AUGUSTUS	stop_codon	277078	277080	.	-	0	transcript_id	"g5014.t1";	gene_id	"g5014";
000008F	AUGUSTUS	CDS	277081	277923	0.51	-	0	transcript_id	"g5014.t1";	gene_id	"g5014";
000008F	AUGUSTUS	start_codon	277921	277923	.	-	0	transcript_id	"g5014.t1";	gene_id	"g5014";
000008F	AUGUSTUS	gene	278663	280066	1	+	.	g5015;OG0000679;RNA exonuclease NGL2
000008F	AUGUSTUS	transcript	278663	280066	1	+	.	g5015.t1
000008F	AUGUSTUS	start_codon	278663	278665	.	+	0	transcript_id	"g5015.t1";	gene_id	"g5015";
000008F	AUGUSTUS	CDS	278663	280063	1	+	0	transcript_id	"g5015.t1";	gene_id	"g5015";
000008F	AUGUSTUS	stop_codon	280064	280066	.	+	0	transcript_id	"g5015.t1";	gene_id	"g5015";
000008F	AUGUSTUS	gene	280160	283174	0.98	-	.	g5016;OG0000286;Cell wall acid trehalase ATC1
000008F	AUGUSTUS	transcript	280160	283174	0.98	-	.	g5016.t1
000008F	AUGUSTUS	stop_codon	280160	280162	.	-	0	transcript_id	"g5016.t1";	gene_id	"g5016";
000008F	AUGUSTUS	CDS	280163	283174	0.98	-	0	transcript_id	"g5016.t1";	gene_id	"g5016";
000008F	AUGUSTUS	start_codon	283172	283174	.	-	0	transcript_id	"g5016.t1";	gene_id	"g5016";
000008F	AUGUSTUS	gene	284117	285463	0.99	+	.	g5017;OG0003726;Tubulin alpha chain
000008F	AUGUSTUS	transcript	284117	285463	0.99	+	.	g5017.t1
000008F	AUGUSTUS	start_codon	284117	284119	.	+	0	transcript_id	"g5017.t1";	gene_id	"g5017";
000008F	AUGUSTUS	CDS	284117	285460	0.99	+	0	transcript_id	"g5017.t1";	gene_id	"g5017";
000008F	AUGUSTUS	stop_codon	285461	285463	.	+	0	transcript_id	"g5017.t1";	gene_id	"g5017";
000008F	AUGUSTUS	gene	286346	289318	0.73	+	.	g5018;OG0000285;Multidrug resistance regulator 1
000008F	AUGUSTUS	transcript	286346	289318	0.73	+	.	g5018.t1
000008F	AUGUSTUS	start_codon	286346	286348	.	+	0	transcript_id	"g5018.t1";	gene_id	"g5018";
000008F	AUGUSTUS	CDS	286346	289315	0.73	+	0	transcript_id	"g5018.t1";	gene_id	"g5018";
000008F	AUGUSTUS	stop_codon	289316	289318	.	+	0	transcript_id	"g5018.t1";	gene_id	"g5018";
000008F	AUGUSTUS	gene	289611	290279	0.96	+	.	g5019;OG0003725;Protein PET18
000008F	AUGUSTUS	transcript	289611	290279	0.96	+	.	g5019.t1
000008F	AUGUSTUS	start_codon	289611	289613	.	+	0	transcript_id	"g5019.t1";	gene_id	"g5019";
000008F	AUGUSTUS	CDS	289611	290276	0.96	+	0	transcript_id	"g5019.t1";	gene_id	"g5019";
000008F	AUGUSTUS	stop_codon	290277	290279	.	+	0	transcript_id	"g5019.t1";	gene_id	"g5019";
000008F	AUGUSTUS	gene	290379	291341	1	-	.	g5020;OG0003724;Thiamine pyrophosphokinase
000008F	AUGUSTUS	transcript	290379	291341	1	-	.	g5020.t1
000008F	AUGUSTUS	stop_codon	290379	290381	.	-	0	transcript_id	"g5020.t1";	gene_id	"g5020";
000008F	AUGUSTUS	CDS	290382	291341	1	-	0	transcript_id	"g5020.t1";	gene_id	"g5020";
000008F	AUGUSTUS	start_codon	291339	291341	.	-	0	transcript_id	"g5020.t1";	gene_id	"g5020";
000008F	AUGUSTUS	gene	291740	292489	0.97	-	.	g5021;OG0003723;Casein kinase II subunit beta'
000008F	AUGUSTUS	transcript	291740	292489	0.97	-	.	g5021.t1
000008F	AUGUSTUS	stop_codon	291740	291742	.	-	0	transcript_id	"g5021.t1";	gene_id	"g5021";
000008F	AUGUSTUS	CDS	291743	292489	0.97	-	0	transcript_id	"g5021.t1";	gene_id	"g5021";
000008F	AUGUSTUS	start_codon	292487	292489	.	-	0	transcript_id	"g5021.t1";	gene_id	"g5021";
000008F	AUGUSTUS	gene	293529	296516	1	+	.	g5022;OG0000678;Protein HIR2
000008F	AUGUSTUS	transcript	293529	296516	1	+	.	g5022.t1
000008F	AUGUSTUS	start_codon	293529	293531	.	+	0	transcript_id	"g5022.t1";	gene_id	"g5022";
000008F	AUGUSTUS	CDS	293529	296513	1	+	0	transcript_id	"g5022.t1";	gene_id	"g5022";
000008F	AUGUSTUS	stop_codon	296514	296516	.	+	0	transcript_id	"g5022.t1";	gene_id	"g5022";
000008F	AUGUSTUS	gene	296812	298005	0.96	-	.	g5023;OG0003722;Tryptophan--tRNA ligase, mitochondrial
000008F	AUGUSTUS	transcript	296812	298005	0.96	-	.	g5023.t1
000008F	AUGUSTUS	stop_codon	296812	296814	.	-	0	transcript_id	"g5023.t1";	gene_id	"g5023";
000008F	AUGUSTUS	CDS	296815	298005	0.96	-	0	transcript_id	"g5023.t1";	gene_id	"g5023";
000008F	AUGUSTUS	start_codon	298003	298005	.	-	0	transcript_id	"g5023.t1";	gene_id	"g5023";
000008F	AUGUSTUS	gene	298235	299791	1	+	.	g5024;OG0003721;Protein ESC2
000008F	AUGUSTUS	transcript	298235	299791	1	+	.	g5024.t1
000008F	AUGUSTUS	start_codon	298235	298237	.	+	0	transcript_id	"g5024.t1";	gene_id	"g5024";
000008F	AUGUSTUS	CDS	298235	299788	1	+	0	transcript_id	"g5024.t1";	gene_id	"g5024";
000008F	AUGUSTUS	stop_codon	299789	299791	.	+	0	transcript_id	"g5024.t1";	gene_id	"g5024";
000008F	AUGUSTUS	gene	300046	301755	1	-	.	g5025;OG0003720;Cytochrome c mitochondrial import factor CYC2
000008F	AUGUSTUS	transcript	300046	301755	1	-	.	g5025.t1
000008F	AUGUSTUS	stop_codon	300046	300048	.	-	0	transcript_id	"g5025.t1";	gene_id	"g5025";
000008F	AUGUSTUS	CDS	300049	301755	1	-	0	transcript_id	"g5025.t1";	gene_id	"g5025";
000008F	AUGUSTUS	start_codon	301753	301755	.	-	0	transcript_id	"g5025.t1";	gene_id	"g5025";
000008F	AUGUSTUS	gene	301947	303029	1	+	.	g5026;OG0003719;Probable cytosolic iron-sulfur protein assembly protein 1
000008F	AUGUSTUS	transcript	301947	303029	1	+	.	g5026.t1
000008F	AUGUSTUS	start_codon	301947	301949	.	+	0	transcript_id	"g5026.t1";	gene_id	"g5026";
000008F	AUGUSTUS	CDS	301947	303026	1	+	0	transcript_id	"g5026.t1";	gene_id	"g5026";
000008F	AUGUSTUS	stop_codon	303027	303029	.	+	0	transcript_id	"g5026.t1";	gene_id	"g5026";
000008F	AUGUSTUS	gene	303085	303909	0.97	-	.	g5027;OG0003718;Syntaxin PEP12
000008F	AUGUSTUS	transcript	303085	303909	0.97	-	.	g5027.t1
000008F	AUGUSTUS	stop_codon	303085	303087	.	-	0	transcript_id	"g5027.t1";	gene_id	"g5027";
000008F	AUGUSTUS	CDS	303088	303909	0.97	-	0	transcript_id	"g5027.t1";	gene_id	"g5027";
000008F	AUGUSTUS	start_codon	303907	303909	.	-	0	transcript_id	"g5027.t1";	gene_id	"g5027";
000008F	AUGUSTUS	gene	304256	305935	0.97	-	.	g5028;OG0000284;ATF/CREB activator 2
000008F	AUGUSTUS	transcript	304256	305935	0.97	-	.	g5028.t1
000008F	AUGUSTUS	stop_codon	304256	304258	.	-	0	transcript_id	"g5028.t1";	gene_id	"g5028";
000008F	AUGUSTUS	CDS	304259	305935	0.97	-	0	transcript_id	"g5028.t1";	gene_id	"g5028";
000008F	AUGUSTUS	start_codon	305933	305935	.	-	0	transcript_id	"g5028.t1";	gene_id	"g5028";
000008F	AUGUSTUS	gene	306477	307259	0.78	-	.	g5029;OG0003717;Oligoribonuclease, mitochondrial
000008F	AUGUSTUS	transcript	306477	307259	0.78	-	.	g5029.t1
000008F	AUGUSTUS	stop_codon	306477	306479	.	-	0	transcript_id	"g5029.t1";	gene_id	"g5029";
000008F	AUGUSTUS	CDS	306480	307259	0.78	-	0	transcript_id	"g5029.t1";	gene_id	"g5029";
000008F	AUGUSTUS	start_codon	307257	307259	.	-	0	transcript_id	"g5029.t1";	gene_id	"g5029";
000008F	AUGUSTUS	gene	307492	308319	1	-	.	g5030;OG0004806;Uncharacterized methyltransferase C1347.09
000008F	AUGUSTUS	transcript	307492	308319	1	-	.	g5030.t1
000008F	AUGUSTUS	stop_codon	307492	307494	.	-	0	transcript_id	"g5030.t1";	gene_id	"g5030";
000008F	AUGUSTUS	CDS	307495	308319	1	-	0	transcript_id	"g5030.t1";	gene_id	"g5030";
000008F	AUGUSTUS	start_codon	308317	308319	.	-	0	transcript_id	"g5030.t1";	gene_id	"g5030";
000008F	AUGUSTUS	gene	308733	310249	0.41	-	.	g5031;OG0003716;Mediator of RNA polymerase II transcription subunit 6
000008F	AUGUSTUS	transcript	308733	310249	0.41	-	.	g5031.t1
000008F	AUGUSTUS	stop_codon	308733	308735	.	-	0	transcript_id	"g5031.t1";	gene_id	"g5031";
000008F	AUGUSTUS	intron	309115	309449	0.44	-	.	transcript_id	"g5031.t1";	gene_id	"g5031";
000008F	AUGUSTUS	CDS	308736	309114	0.47	-	1	transcript_id	"g5031.t1";	gene_id	"g5031";
000008F	AUGUSTUS	CDS	309450	310249	0.44	-	0	transcript_id	"g5031.t1";	gene_id	"g5031";
000008F	AUGUSTUS	start_codon	310247	310249	.	-	0	transcript_id	"g5031.t1";	gene_id	"g5031";
000008F	AUGUSTUS	gene	310710	311201	1	+	.	g5032;OG0003715;Protein FYV4, mitochondrial
000008F	AUGUSTUS	transcript	310710	311201	1	+	.	g5032.t1
000008F	AUGUSTUS	start_codon	310710	310712	.	+	0	transcript_id	"g5032.t1";	gene_id	"g5032";
000008F	AUGUSTUS	CDS	310710	311198	1	+	0	transcript_id	"g5032.t1";	gene_id	"g5032";
000008F	AUGUSTUS	stop_codon	311199	311201	.	+	0	transcript_id	"g5032.t1";	gene_id	"g5032";
000008F	AUGUSTUS	gene	311540	312280	0.99	-	.	g5033;OG0003714;Bis(5'-nucleosyl)-tetraphosphatase [asymmetrical]
000008F	AUGUSTUS	transcript	311540	312280	0.99	-	.	g5033.t1
000008F	AUGUSTUS	stop_codon	311540	311542	.	-	0	transcript_id	"g5033.t1";	gene_id	"g5033";
000008F	AUGUSTUS	CDS	311543	312280	0.99	-	0	transcript_id	"g5033.t1";	gene_id	"g5033";
000008F	AUGUSTUS	start_codon	312278	312280	.	-	0	transcript_id	"g5033.t1";	gene_id	"g5033";
000008F	AUGUSTUS	gene	312417	314369	1	+	.	g5034;OG0000048;Chaperone protein DnaJ
000008F	AUGUSTUS	transcript	312417	314369	1	+	.	g5034.t1
000008F	AUGUSTUS	start_codon	312417	312419	.	+	0	transcript_id	"g5034.t1";	gene_id	"g5034";
000008F	AUGUSTUS	CDS	312417	314366	1	+	0	transcript_id	"g5034.t1";	gene_id	"g5034";
000008F	AUGUSTUS	stop_codon	314367	314369	.	+	0	transcript_id	"g5034.t1";	gene_id	"g5034";
000008F	AUGUSTUS	gene	314647	318830	0.13	+	.	g5035;OG0000048;Protein transport protein SEC13
000008F	AUGUSTUS	transcript	314647	318830	0.13	+	.	g5035.t1
000008F	AUGUSTUS	start_codon	314647	314649	.	+	0	transcript_id	"g5035.t1";	gene_id	"g5035";
000008F	AUGUSTUS	intron	315125	315731	0.23	+	.	transcript_id	"g5035.t1";	gene_id	"g5035";
000008F	AUGUSTUS	intron	317595	317925	0.47	+	.	transcript_id	"g5035.t1";	gene_id	"g5035";
000008F	AUGUSTUS	CDS	314647	315124	0.46	+	0	transcript_id	"g5035.t1";	gene_id	"g5035";
000008F	AUGUSTUS	CDS	315732	317594	0.29	+	2	transcript_id	"g5035.t1";	gene_id	"g5035";
000008F	AUGUSTUS	CDS	317926	318827	0.48	+	2	transcript_id	"g5035.t1";	gene_id	"g5035";
000008F	AUGUSTUS	stop_codon	318828	318830	.	+	0	transcript_id	"g5035.t1";	gene_id	"g5035";
000008F	AUGUSTUS	gene	319085	321679	1	-	.	g5036;OG0003713;ERAD-associated E3 ubiquitin-protein ligase component HRD3
000008F	AUGUSTUS	transcript	319085	321679	1	-	.	g5036.t1
000008F	AUGUSTUS	stop_codon	319085	319087	.	-	0	transcript_id	"g5036.t1";	gene_id	"g5036";
000008F	AUGUSTUS	CDS	319088	321679	1	-	0	transcript_id	"g5036.t1";	gene_id	"g5036";
000008F	AUGUSTUS	start_codon	321677	321679	.	-	0	transcript_id	"g5036.t1";	gene_id	"g5036";
000008F	AUGUSTUS	gene	322221	323339	0.31	+	.	g5037;OG0004836;hypothetical protein
000008F	AUGUSTUS	transcript	322221	323339	0.31	+	.	g5037.t1
000008F	AUGUSTUS	start_codon	322221	322223	.	+	0	transcript_id	"g5037.t1";	gene_id	"g5037";
000008F	AUGUSTUS	CDS	322221	323336	0.31	+	0	transcript_id	"g5037.t1";	gene_id	"g5037";
000008F	AUGUSTUS	stop_codon	323337	323339	.	+	0	transcript_id	"g5037.t1";	gene_id	"g5037";
000008F	AUGUSTUS	gene	323649	323945	0.34	+	.	g5038;OG0004599;Inner kinetochore subunit mhf2
000008F	AUGUSTUS	transcript	323649	323945	0.34	+	.	g5038.t1
000008F	AUGUSTUS	start_codon	323649	323651	.	+	0	transcript_id	"g5038.t1";	gene_id	"g5038";
000008F	AUGUSTUS	CDS	323649	323942	0.34	+	0	transcript_id	"g5038.t1";	gene_id	"g5038";
000008F	AUGUSTUS	stop_codon	323943	323945	.	+	0	transcript_id	"g5038.t1";	gene_id	"g5038";
000008F	AUGUSTUS	gene	324296	326089	0.96	-	.	g5039;OG0000040;D-lactate dehydrogenase [cytochrome], mitochondrial
000008F	AUGUSTUS	transcript	324296	326089	0.96	-	.	g5039.t1
000008F	AUGUSTUS	stop_codon	324296	324298	.	-	0	transcript_id	"g5039.t1";	gene_id	"g5039";
000008F	AUGUSTUS	intron	325333	325410	0.96	-	.	transcript_id	"g5039.t1";	gene_id	"g5039";
000008F	AUGUSTUS	CDS	324299	325332	0.96	-	2	transcript_id	"g5039.t1";	gene_id	"g5039";
000008F	AUGUSTUS	CDS	325411	326089	0.97	-	0	transcript_id	"g5039.t1";	gene_id	"g5039";
000008F	AUGUSTUS	start_codon	326087	326089	.	-	0	transcript_id	"g5039.t1";	gene_id	"g5039";
000008F	AUGUSTUS	gene	326779	327982	0.31	-	.	g5040;OG0000677;Eukaryotic translation initiation factor 3 subunit J
000008F	AUGUSTUS	transcript	326779	327982	0.31	-	.	g5040.t1
000008F	AUGUSTUS	stop_codon	326779	326781	.	-	0	transcript_id	"g5040.t1";	gene_id	"g5040";
000008F	AUGUSTUS	intron	327597	327954	0.31	-	.	transcript_id	"g5040.t1";	gene_id	"g5040";
000008F	AUGUSTUS	CDS	326782	327596	0.36	-	2	transcript_id	"g5040.t1";	gene_id	"g5040";
000008F	AUGUSTUS	CDS	327955	327982	0.89	-	0	transcript_id	"g5040.t1";	gene_id	"g5040";
000008F	AUGUSTUS	start_codon	327980	327982	.	-	0	transcript_id	"g5040.t1";	gene_id	"g5040";
000008F	AUGUSTUS	gene	328732	331052	0.58	+	.	g5041;OG0000676;Probable transporter MCH4
000008F	AUGUSTUS	transcript	328732	331052	0.58	+	.	g5041.t1
000008F	AUGUSTUS	start_codon	328732	328734	.	+	0	transcript_id	"g5041.t1";	gene_id	"g5041";
000008F	AUGUSTUS	intron	330222	330628	0.63	+	.	transcript_id	"g5041.t1";	gene_id	"g5041";
000008F	AUGUSTUS	CDS	328732	330221	0.58	+	0	transcript_id	"g5041.t1";	gene_id	"g5041";
000008F	AUGUSTUS	CDS	330629	331049	0.99	+	1	transcript_id	"g5041.t1";	gene_id	"g5041";
000008F	AUGUSTUS	stop_codon	331050	331052	.	+	0	transcript_id	"g5041.t1";	gene_id	"g5041";
000008F	AUGUSTUS	gene	331691	333883	1	+	.	g5042;OG0003712;SMY2 homolog 2
000008F	AUGUSTUS	transcript	331691	333883	1	+	.	g5042.t1
000008F	AUGUSTUS	start_codon	331691	331693	.	+	0	transcript_id	"g5042.t1";	gene_id	"g5042";
000008F	AUGUSTUS	CDS	331691	333880	1	+	0	transcript_id	"g5042.t1";	gene_id	"g5042";
000008F	AUGUSTUS	stop_codon	333881	333883	.	+	0	transcript_id	"g5042.t1";	gene_id	"g5042";
000008F	AUGUSTUS	gene	334217	334903	0.97	-	.	g5043;OG0003711;Translocation protein SEC66
000008F	AUGUSTUS	transcript	334217	334903	0.97	-	.	g5043.t1
000008F	AUGUSTUS	stop_codon	334217	334219	.	-	0	transcript_id	"g5043.t1";	gene_id	"g5043";
000008F	AUGUSTUS	CDS	334220	334903	0.97	-	0	transcript_id	"g5043.t1";	gene_id	"g5043";
000008F	AUGUSTUS	start_codon	334901	334903	.	-	0	transcript_id	"g5043.t1";	gene_id	"g5043";
000008F	AUGUSTUS	gene	335221	336105	1	-	.	g5044;OG0003710;Putative lysophosphatidic acid:oleoyl-CoA acyltransferase
000008F	AUGUSTUS	transcript	335221	336105	1	-	.	g5044.t1
000008F	AUGUSTUS	stop_codon	335221	335223	.	-	0	transcript_id	"g5044.t1";	gene_id	"g5044";
000008F	AUGUSTUS	CDS	335224	336105	1	-	0	transcript_id	"g5044.t1";	gene_id	"g5044";
000008F	AUGUSTUS	start_codon	336103	336105	.	-	0	transcript_id	"g5044.t1";	gene_id	"g5044";
000008F	AUGUSTUS	gene	336319	337923	1	-	.	g5045;OG0003709;Protein PNS1
000008F	AUGUSTUS	transcript	336319	337923	1	-	.	g5045.t1
000008F	AUGUSTUS	stop_codon	336319	336321	.	-	0	transcript_id	"g5045.t1";	gene_id	"g5045";
000008F	AUGUSTUS	CDS	336322	337923	1	-	0	transcript_id	"g5045.t1";	gene_id	"g5045";
000008F	AUGUSTUS	start_codon	337921	337923	.	-	0	transcript_id	"g5045.t1";	gene_id	"g5045";
000008F	AUGUSTUS	gene	339115	340092	1	+	.	g5046;OG0003708;NADPH-dependent D-xylose reductase
000008F	AUGUSTUS	transcript	339115	340092	1	+	.	g5046.t1
000008F	AUGUSTUS	start_codon	339115	339117	.	+	0	transcript_id	"g5046.t1";	gene_id	"g5046";
000008F	AUGUSTUS	CDS	339115	340089	1	+	0	transcript_id	"g5046.t1";	gene_id	"g5046";
000008F	AUGUSTUS	stop_codon	340090	340092	.	+	0	transcript_id	"g5046.t1";	gene_id	"g5046";
000008F	AUGUSTUS	gene	340629	341501	1	+	.	g5047;OG0003707;Omega-amidase NIT3
000008F	AUGUSTUS	transcript	340629	341501	1	+	.	g5047.t1
000008F	AUGUSTUS	start_codon	340629	340631	.	+	0	transcript_id	"g5047.t1";	gene_id	"g5047";
000008F	AUGUSTUS	CDS	340629	341498	1	+	0	transcript_id	"g5047.t1";	gene_id	"g5047";
000008F	AUGUSTUS	stop_codon	341499	341501	.	+	0	transcript_id	"g5047.t1";	gene_id	"g5047";
000008F	AUGUSTUS	gene	341829	342641	0.8	+	.	g5048;OG0003706;Altered inheritance of mitochondria protein 32
000008F	AUGUSTUS	transcript	341829	342641	0.8	+	.	g5048.t1
000008F	AUGUSTUS	start_codon	341829	341831	.	+	0	transcript_id	"g5048.t1";	gene_id	"g5048";
000008F	AUGUSTUS	CDS	341829	342638	0.8	+	0	transcript_id	"g5048.t1";	gene_id	"g5048";
000008F	AUGUSTUS	stop_codon	342639	342641	.	+	0	transcript_id	"g5048.t1";	gene_id	"g5048";
000008F	AUGUSTUS	gene	342776	346924	1	-	.	g5049;OG0003705;L-2-aminoadipate reductase
000008F	AUGUSTUS	transcript	342776	346924	1	-	.	g5049.t1
000008F	AUGUSTUS	stop_codon	342776	342778	.	-	0	transcript_id	"g5049.t1";	gene_id	"g5049";
000008F	AUGUSTUS	CDS	342779	346924	1	-	0	transcript_id	"g5049.t1";	gene_id	"g5049";
000008F	AUGUSTUS	start_codon	346922	346924	.	-	0	transcript_id	"g5049.t1";	gene_id	"g5049";
000008F	AUGUSTUS	gene	347570	349845	0.33	+	.	g5050;OG0000675;General negative regulator of transcription subunit 3
000008F	AUGUSTUS	transcript	347570	349845	0.33	+	.	g5050.t1
000008F	AUGUSTUS	start_codon	347570	347572	.	+	0	transcript_id	"g5050.t1";	gene_id	"g5050";
000008F	AUGUSTUS	intron	347709	347791	0.44	+	.	transcript_id	"g5050.t1";	gene_id	"g5050";
000008F	AUGUSTUS	CDS	347570	347708	0.53	+	0	transcript_id	"g5050.t1";	gene_id	"g5050";
000008F	AUGUSTUS	CDS	347792	349842	0.51	+	2	transcript_id	"g5050.t1";	gene_id	"g5050";
000008F	AUGUSTUS	stop_codon	349843	349845	.	+	0	transcript_id	"g5050.t1";	gene_id	"g5050";
000008F	AUGUSTUS	gene	349909	350446	0.61	-	.	g5051;OG0000674;Low molecular weight phosphotyrosine protein phosphatase
000008F	AUGUSTUS	transcript	349909	350446	0.61	-	.	g5051.t1
000008F	AUGUSTUS	stop_codon	349909	349911	.	-	0	transcript_id	"g5051.t1";	gene_id	"g5051";
000008F	AUGUSTUS	intron	350323	350413	0.61	-	.	transcript_id	"g5051.t1";	gene_id	"g5051";
000008F	AUGUSTUS	CDS	349912	350322	0.93	-	0	transcript_id	"g5051.t1";	gene_id	"g5051";
000008F	AUGUSTUS	CDS	350414	350446	0.61	-	0	transcript_id	"g5051.t1";	gene_id	"g5051";
000008F	AUGUSTUS	start_codon	350444	350446	.	-	0	transcript_id	"g5051.t1";	gene_id	"g5051";
000008F	AUGUSTUS	gene	350792	351775	0.95	-	.	g5052;OG0000673;RNA polymerase II transcription factor B subunit 3
000008F	AUGUSTUS	transcript	350792	351775	0.95	-	.	g5052.t1
000008F	AUGUSTUS	stop_codon	350792	350794	.	-	0	transcript_id	"g5052.t1";	gene_id	"g5052";
000008F	AUGUSTUS	CDS	350795	351775	0.95	-	0	transcript_id	"g5052.t1";	gene_id	"g5052";
000008F	AUGUSTUS	start_codon	351773	351775	.	-	0	transcript_id	"g5052.t1";	gene_id	"g5052";
000008F	AUGUSTUS	gene	352228	353355	0.88	+	.	g5053;OG0000672;hypothetical protein
000008F	AUGUSTUS	transcript	352228	353355	0.88	+	.	g5053.t1
000008F	AUGUSTUS	start_codon	352228	352230	.	+	0	transcript_id	"g5053.t1";	gene_id	"g5053";
000008F	AUGUSTUS	CDS	352228	353352	0.88	+	0	transcript_id	"g5053.t1";	gene_id	"g5053";
000008F	AUGUSTUS	stop_codon	353353	353355	.	+	0	transcript_id	"g5053.t1";	gene_id	"g5053";
000008F	AUGUSTUS	gene	353710	354572	0.57	+	.	g5054;OG0000671;Siroheme biosynthesis protein met8
000008F	AUGUSTUS	transcript	353710	354572	0.57	+	.	g5054.t1
000008F	AUGUSTUS	start_codon	353710	353712	.	+	0	transcript_id	"g5054.t1";	gene_id	"g5054";
000008F	AUGUSTUS	intron	353774	353859	0.59	+	.	transcript_id	"g5054.t1";	gene_id	"g5054";
000008F	AUGUSTUS	CDS	353710	353773	0.81	+	0	transcript_id	"g5054.t1";	gene_id	"g5054";
000008F	AUGUSTUS	CDS	353860	354569	0.69	+	2	transcript_id	"g5054.t1";	gene_id	"g5054";
000008F	AUGUSTUS	stop_codon	354570	354572	.	+	0	transcript_id	"g5054.t1";	gene_id	"g5054";
000008F	AUGUSTUS	gene	354901	357033	1	-	.	g5055;OG0000196;Uncharacterized RNA-binding protein C23E6.01c
000008F	AUGUSTUS	transcript	354901	357033	1	-	.	g5055.t1
000008F	AUGUSTUS	stop_codon	354901	354903	.	-	0	transcript_id	"g5055.t1";	gene_id	"g5055";
000008F	AUGUSTUS	CDS	354904	357033	1	-	0	transcript_id	"g5055.t1";	gene_id	"g5055";
000008F	AUGUSTUS	start_codon	357031	357033	.	-	0	transcript_id	"g5055.t1";	gene_id	"g5055";
000008F	AUGUSTUS	gene	357481	359052	1	+	.	g5056;OG0000195;hypothetical protein
000008F	AUGUSTUS	transcript	357481	359052	1	+	.	g5056.t1
000008F	AUGUSTUS	start_codon	357481	357483	.	+	0	transcript_id	"g5056.t1";	gene_id	"g5056";
000008F	AUGUSTUS	CDS	357481	359049	1	+	0	transcript_id	"g5056.t1";	gene_id	"g5056";
000008F	AUGUSTUS	stop_codon	359050	359052	.	+	0	transcript_id	"g5056.t1";	gene_id	"g5056";
000008F	AUGUSTUS	gene	359287	359706	0.98	-	.	g5057;OG0004598;ER-derived vesicles protein ERV14
000008F	AUGUSTUS	transcript	359287	359706	0.98	-	.	g5057.t1
000008F	AUGUSTUS	stop_codon	359287	359289	.	-	0	transcript_id	"g5057.t1";	gene_id	"g5057";
000008F	AUGUSTUS	CDS	359290	359706	0.98	-	0	transcript_id	"g5057.t1";	gene_id	"g5057";
000008F	AUGUSTUS	start_codon	359704	359706	.	-	0	transcript_id	"g5057.t1";	gene_id	"g5057";
000008F	AUGUSTUS	gene	360930	363638	1	+	.	g5058;OG0000413;Vacuolar segregation protein 7
000008F	AUGUSTUS	transcript	360930	363638	1	+	.	g5058.t1
000008F	AUGUSTUS	start_codon	360930	360932	.	+	0	transcript_id	"g5058.t1";	gene_id	"g5058";
000008F	AUGUSTUS	CDS	360930	363635	1	+	0	transcript_id	"g5058.t1";	gene_id	"g5058";
000008F	AUGUSTUS	stop_codon	363636	363638	.	+	0	transcript_id	"g5058.t1";	gene_id	"g5058";
000008F	AUGUSTUS	gene	363746	366241	1	-	.	g5059;OG0001671;Suppressor of yeast profilin deletion
000008F	AUGUSTUS	transcript	363746	366241	1	-	.	g5059.t1
000008F	AUGUSTUS	stop_codon	363746	363748	.	-	0	transcript_id	"g5059.t1";	gene_id	"g5059";
000008F	AUGUSTUS	CDS	363749	366241	1	-	0	transcript_id	"g5059.t1";	gene_id	"g5059";
000008F	AUGUSTUS	start_codon	366239	366241	.	-	0	transcript_id	"g5059.t1";	gene_id	"g5059";
000008F	AUGUSTUS	gene	367343	368821	1	-	.	g5060;OG0001672;Squalene monooxygenase
000008F	AUGUSTUS	transcript	367343	368821	1	-	.	g5060.t1
000008F	AUGUSTUS	stop_codon	367343	367345	.	-	0	transcript_id	"g5060.t1";	gene_id	"g5060";
000008F	AUGUSTUS	CDS	367346	368821	1	-	0	transcript_id	"g5060.t1";	gene_id	"g5060";
000008F	AUGUSTUS	start_codon	368819	368821	.	-	0	transcript_id	"g5060.t1";	gene_id	"g5060";
000008F	AUGUSTUS	gene	369253	369852	0.82	+	.	g5061;;hypothetical protein
000008F	AUGUSTUS	transcript	369253	369852	0.82	+	.	g5061.t1
000008F	AUGUSTUS	start_codon	369253	369255	.	+	0	transcript_id	"g5061.t1";	gene_id	"g5061";
000008F	AUGUSTUS	CDS	369253	369849	0.82	+	0	transcript_id	"g5061.t1";	gene_id	"g5061";
000008F	AUGUSTUS	stop_codon	369850	369852	.	+	0	transcript_id	"g5061.t1";	gene_id	"g5061";
000008F	AUGUSTUS	gene	370339	371472	1	+	.	g5062;OG0001673;Transcriptional regulator CRZ1
000008F	AUGUSTUS	transcript	370339	371472	1	+	.	g5062.t1
000008F	AUGUSTUS	start_codon	370339	370341	.	+	0	transcript_id	"g5062.t1";	gene_id	"g5062";
000008F	AUGUSTUS	CDS	370339	371469	1	+	0	transcript_id	"g5062.t1";	gene_id	"g5062";
000008F	AUGUSTUS	stop_codon	371470	371472	.	+	0	transcript_id	"g5062.t1";	gene_id	"g5062";
000008F	AUGUSTUS	gene	371600	372841	1	-	.	g5063;OG0000414;U3 small nucleolar RNA-associated protein 6
000008F	AUGUSTUS	transcript	371600	372841	1	-	.	g5063.t1
000008F	AUGUSTUS	stop_codon	371600	371602	.	-	0	transcript_id	"g5063.t1";	gene_id	"g5063";
000008F	AUGUSTUS	CDS	371603	372841	1	-	0	transcript_id	"g5063.t1";	gene_id	"g5063";
000008F	AUGUSTUS	start_codon	372839	372841	.	-	0	transcript_id	"g5063.t1";	gene_id	"g5063";
000008F	AUGUSTUS	gene	373044	374351	0.99	-	.	g5064;OG0001674;Transcriptional adapter 2
000008F	AUGUSTUS	transcript	373044	374351	0.99	-	.	g5064.t1
000008F	AUGUSTUS	stop_codon	373044	373046	.	-	0	transcript_id	"g5064.t1";	gene_id	"g5064";
000008F	AUGUSTUS	CDS	373047	374351	0.99	-	0	transcript_id	"g5064.t1";	gene_id	"g5064";
000008F	AUGUSTUS	start_codon	374349	374351	.	-	0	transcript_id	"g5064.t1";	gene_id	"g5064";
000008F	AUGUSTUS	gene	375065	375643	0.87	+	.	g5065;OG0001675;40S ribosomal protein S17-A
000008F	AUGUSTUS	transcript	375065	375643	0.87	+	.	g5065.t1
000008F	AUGUSTUS	start_codon	375065	375067	.	+	0	transcript_id	"g5065.t1";	gene_id	"g5065";
000008F	AUGUSTUS	intron	375068	375238	0.87	+	.	transcript_id	"g5065.t1";	gene_id	"g5065";
000008F	AUGUSTUS	CDS	375065	375067	0.89	+	0	transcript_id	"g5065.t1";	gene_id	"g5065";
000008F	AUGUSTUS	CDS	375239	375640	0.97	+	0	transcript_id	"g5065.t1";	gene_id	"g5065";
000008F	AUGUSTUS	stop_codon	375641	375643	.	+	0	transcript_id	"g5065.t1";	gene_id	"g5065";
000008F	AUGUSTUS	gene	375817	376491	0.59	-	.	g5066;OG0001676;hypothetical protein
000008F	AUGUSTUS	transcript	375817	376491	0.59	-	.	g5066.t1
000008F	AUGUSTUS	stop_codon	375817	375819	.	-	0	transcript_id	"g5066.t1";	gene_id	"g5066";
000008F	AUGUSTUS	CDS	375820	376491	0.59	-	0	transcript_id	"g5066.t1";	gene_id	"g5066";
000008F	AUGUSTUS	start_codon	376489	376491	.	-	0	transcript_id	"g5066.t1";	gene_id	"g5066";
000008F	AUGUSTUS	gene	376587	379208	0.66	-	.	g5067;OG0000129;Aminopeptidase 2
000008F	AUGUSTUS	transcript	376587	379208	0.66	-	.	g5067.t1
000008F	AUGUSTUS	stop_codon	376587	376589	.	-	0	transcript_id	"g5067.t1";	gene_id	"g5067";
000008F	AUGUSTUS	CDS	376590	379208	0.66	-	0	transcript_id	"g5067.t1";	gene_id	"g5067";
000008F	AUGUSTUS	start_codon	379206	379208	.	-	0	transcript_id	"g5067.t1";	gene_id	"g5067";
000008F	AUGUSTUS	gene	379802	380320	0.92	-	.	g5068;OG0001677;Peptidyl-prolyl cis-trans isomerase ssp-1
000008F	AUGUSTUS	transcript	379802	380320	0.92	-	.	g5068.t1
000008F	AUGUSTUS	stop_codon	379802	379804	.	-	0	transcript_id	"g5068.t1";	gene_id	"g5068";
000008F	AUGUSTUS	CDS	379805	380320	0.92	-	0	transcript_id	"g5068.t1";	gene_id	"g5068";
000008F	AUGUSTUS	start_codon	380318	380320	.	-	0	transcript_id	"g5068.t1";	gene_id	"g5068";
000008F	AUGUSTUS	gene	380640	383261	0.31	+	.	g5069;OG0004692;KIN17-like protein
000008F	AUGUSTUS	transcript	380640	383261	0.31	+	.	g5069.t1
000008F	AUGUSTUS	start_codon	380640	380642	.	+	0	transcript_id	"g5069.t1";	gene_id	"g5069";
000008F	AUGUSTUS	intron	381319	381774	0.33	+	.	transcript_id	"g5069.t1";	gene_id	"g5069";
000008F	AUGUSTUS	CDS	380640	381318	0.31	+	0	transcript_id	"g5069.t1";	gene_id	"g5069";
000008F	AUGUSTUS	CDS	381775	383258	0.45	+	2	transcript_id	"g5069.t1";	gene_id	"g5069";
000008F	AUGUSTUS	stop_codon	383259	383261	.	+	0	transcript_id	"g5069.t1";	gene_id	"g5069";
000008F	AUGUSTUS	gene	383493	385142	0.15	-	.	g5070;OG0004347;40S ribosomal protein S18-B
000008F	AUGUSTUS	transcript	383493	385142	0.15	-	.	g5070.t1
000008F	AUGUSTUS	stop_codon	383493	383495	.	-	0	transcript_id	"g5070.t1";	gene_id	"g5070";
000008F	AUGUSTUS	intron	383899	384336	0.29	-	.	transcript_id	"g5070.t1";	gene_id	"g5070";
000008F	AUGUSTUS	CDS	383496	383898	0.96	-	1	transcript_id	"g5070.t1";	gene_id	"g5070";
000008F	AUGUSTUS	CDS	384337	385142	0.15	-	0	transcript_id	"g5070.t1";	gene_id	"g5070";
000008F	AUGUSTUS	start_codon	385140	385142	.	-	0	transcript_id	"g5070.t1";	gene_id	"g5070";
000008F	AUGUSTUS	gene	385761	388298	0.32	+	.	g5071;OG0001679;PHO85 cyclin PHO80
000008F	AUGUSTUS	transcript	385761	388298	0.32	+	.	g5071.t1
000008F	AUGUSTUS	start_codon	385761	385763	.	+	0	transcript_id	"g5071.t1";	gene_id	"g5071";
000008F	AUGUSTUS	intron	385786	386068	0.39	+	.	transcript_id	"g5071.t1";	gene_id	"g5071";
000008F	AUGUSTUS	intron	387402	387661	0.45	+	.	transcript_id	"g5071.t1";	gene_id	"g5071";
000008F	AUGUSTUS	CDS	385761	385785	0.44	+	0	transcript_id	"g5071.t1";	gene_id	"g5071";
000008F	AUGUSTUS	CDS	386069	387401	0.36	+	2	transcript_id	"g5071.t1";	gene_id	"g5071";
000008F	AUGUSTUS	CDS	387662	388295	0.45	+	1	transcript_id	"g5071.t1";	gene_id	"g5071";
000008F	AUGUSTUS	stop_codon	388296	388298	.	+	0	transcript_id	"g5071.t1";	gene_id	"g5071";
000008F	AUGUSTUS	gene	388356	389963	1	-	.	g5072;OG0000225;Low-affinity Fe(2+) transport protein
000008F	AUGUSTUS	transcript	388356	389963	1	-	.	g5072.t1
000008F	AUGUSTUS	stop_codon	388356	388358	.	-	0	transcript_id	"g5072.t1";	gene_id	"g5072";
000008F	AUGUSTUS	CDS	388359	389963	1	-	0	transcript_id	"g5072.t1";	gene_id	"g5072";
000008F	AUGUSTUS	start_codon	389961	389963	.	-	0	transcript_id	"g5072.t1";	gene_id	"g5072";
000008F	AUGUSTUS	gene	390624	392435	0.86	+	.	g5073;OG0004348;Mitochondrial distribution and morphology protein 31
000008F	AUGUSTUS	transcript	390624	392435	0.86	+	.	g5073.t1
000008F	AUGUSTUS	start_codon	390624	390626	.	+	0	transcript_id	"g5073.t1";	gene_id	"g5073";
000008F	AUGUSTUS	CDS	390624	392432	0.86	+	0	transcript_id	"g5073.t1";	gene_id	"g5073";
000008F	AUGUSTUS	stop_codon	392433	392435	.	+	0	transcript_id	"g5073.t1";	gene_id	"g5073";
000008F	AUGUSTUS	gene	394083	395168	1	+	.	g5074;OG0001680;Adherence factor
000008F	AUGUSTUS	transcript	394083	395168	1	+	.	g5074.t1
000008F	AUGUSTUS	start_codon	394083	394085	.	+	0	transcript_id	"g5074.t1";	gene_id	"g5074";
000008F	AUGUSTUS	CDS	394083	395165	1	+	0	transcript_id	"g5074.t1";	gene_id	"g5074";
000008F	AUGUSTUS	stop_codon	395166	395168	.	+	0	transcript_id	"g5074.t1";	gene_id	"g5074";
000008F	AUGUSTUS	gene	396062	397900	1	+	.	g5075;OG0001681;Glycogenin-2
000008F	AUGUSTUS	transcript	396062	397900	1	+	.	g5075.t1
000008F	AUGUSTUS	start_codon	396062	396064	.	+	0	transcript_id	"g5075.t1";	gene_id	"g5075";
000008F	AUGUSTUS	CDS	396062	397897	1	+	0	transcript_id	"g5075.t1";	gene_id	"g5075";
000008F	AUGUSTUS	stop_codon	397898	397900	.	+	0	transcript_id	"g5075.t1";	gene_id	"g5075";
000008F	AUGUSTUS	gene	398018	399100	1	-	.	g5076;OG0001682;Cell division control protein 10
000008F	AUGUSTUS	transcript	398018	399100	1	-	.	g5076.t1
000008F	AUGUSTUS	stop_codon	398018	398020	.	-	0	transcript_id	"g5076.t1";	gene_id	"g5076";
000008F	AUGUSTUS	CDS	398021	399100	1	-	0	transcript_id	"g5076.t1";	gene_id	"g5076";
000008F	AUGUSTUS	start_codon	399098	399100	.	-	0	transcript_id	"g5076.t1";	gene_id	"g5076";
000008F	AUGUSTUS	gene	399564	400127	1	+	.	g5077;OG0004741;54S ribosomal protein L32, mitochondrial
000008F	AUGUSTUS	transcript	399564	400127	1	+	.	g5077.t1
000008F	AUGUSTUS	start_codon	399564	399566	.	+	0	transcript_id	"g5077.t1";	gene_id	"g5077";
000008F	AUGUSTUS	CDS	399564	400124	1	+	0	transcript_id	"g5077.t1";	gene_id	"g5077";
000008F	AUGUSTUS	stop_codon	400125	400127	.	+	0	transcript_id	"g5077.t1";	gene_id	"g5077";
000008F	AUGUSTUS	gene	400435	402126	0.99	+	.	g5078;OG0004349;F-box protein At5g06550
000008F	AUGUSTUS	transcript	400435	402126	0.99	+	.	g5078.t1
000008F	AUGUSTUS	start_codon	400435	400437	.	+	0	transcript_id	"g5078.t1";	gene_id	"g5078";
000008F	AUGUSTUS	CDS	400435	402123	0.99	+	0	transcript_id	"g5078.t1";	gene_id	"g5078";
000008F	AUGUSTUS	stop_codon	402124	402126	.	+	0	transcript_id	"g5078.t1";	gene_id	"g5078";
000008F	AUGUSTUS	gene	402303	403133	1	-	.	g5079;OG0001683;Putative mitochondrial carrier protein PET8
000008F	AUGUSTUS	transcript	402303	403133	1	-	.	g5079.t1
000008F	AUGUSTUS	stop_codon	402303	402305	.	-	0	transcript_id	"g5079.t1";	gene_id	"g5079";
000008F	AUGUSTUS	CDS	402306	403133	1	-	0	transcript_id	"g5079.t1";	gene_id	"g5079";
000008F	AUGUSTUS	start_codon	403131	403133	.	-	0	transcript_id	"g5079.t1";	gene_id	"g5079";
000008F	AUGUSTUS	gene	403761	405221	0.74	+	.	g5080;OG0001684;Cysteine desulfurase, mitochondrial
000008F	AUGUSTUS	transcript	403761	405221	0.74	+	.	g5080.t1
000008F	AUGUSTUS	start_codon	403761	403763	.	+	0	transcript_id	"g5080.t1";	gene_id	"g5080";
000008F	AUGUSTUS	CDS	403761	405218	0.74	+	0	transcript_id	"g5080.t1";	gene_id	"g5080";
000008F	AUGUSTUS	stop_codon	405219	405221	.	+	0	transcript_id	"g5080.t1";	gene_id	"g5080";
000008F	AUGUSTUS	gene	405513	406334	0.9	+	.	g5081;OG0001685;Ribosome biogenesis protein RLP7
000008F	AUGUSTUS	transcript	405513	406334	0.9	+	.	g5081.t1
000008F	AUGUSTUS	start_codon	405513	405515	.	+	0	transcript_id	"g5081.t1";	gene_id	"g5081";
000008F	AUGUSTUS	CDS	405513	406331	0.9	+	0	transcript_id	"g5081.t1";	gene_id	"g5081";
000008F	AUGUSTUS	stop_codon	406332	406334	.	+	0	transcript_id	"g5081.t1";	gene_id	"g5081";
000008F	AUGUSTUS	gene	406696	407787	1	+	.	g5082;OG0001686;3-isopropylmalate dehydrogenase
000008F	AUGUSTUS	transcript	406696	407787	1	+	.	g5082.t1
000008F	AUGUSTUS	start_codon	406696	406698	.	+	0	transcript_id	"g5082.t1";	gene_id	"g5082";
000008F	AUGUSTUS	CDS	406696	407784	1	+	0	transcript_id	"g5082.t1";	gene_id	"g5082";
000008F	AUGUSTUS	stop_codon	407785	407787	.	+	0	transcript_id	"g5082.t1";	gene_id	"g5082";
000008F	AUGUSTUS	gene	408831	409784	0.99	+	.	g5083;OG0001687;Cell wall integrity and stress response component 3
000008F	AUGUSTUS	transcript	408831	409784	0.99	+	.	g5083.t1
000008F	AUGUSTUS	start_codon	408831	408833	.	+	0	transcript_id	"g5083.t1";	gene_id	"g5083";
000008F	AUGUSTUS	CDS	408831	409781	0.99	+	0	transcript_id	"g5083.t1";	gene_id	"g5083";
000008F	AUGUSTUS	stop_codon	409782	409784	.	+	0	transcript_id	"g5083.t1";	gene_id	"g5083";
000008F	AUGUSTUS	gene	410099	410512	0.96	+	.	g5084;;hypothetical protein
000008F	AUGUSTUS	transcript	410099	410512	0.96	+	.	g5084.t1
000008F	AUGUSTUS	start_codon	410099	410101	.	+	0	transcript_id	"g5084.t1";	gene_id	"g5084";
000008F	AUGUSTUS	CDS	410099	410509	0.96	+	0	transcript_id	"g5084.t1";	gene_id	"g5084";
000008F	AUGUSTUS	stop_codon	410510	410512	.	+	0	transcript_id	"g5084.t1";	gene_id	"g5084";
000008F	AUGUSTUS	gene	410973	411500	1	+	.	g5085;OG0001688;ATP synthase subunit d, mitochondrial
000008F	AUGUSTUS	transcript	410973	411500	1	+	.	g5085.t1
000008F	AUGUSTUS	start_codon	410973	410975	.	+	0	transcript_id	"g5085.t1";	gene_id	"g5085";
000008F	AUGUSTUS	CDS	410973	411497	1	+	0	transcript_id	"g5085.t1";	gene_id	"g5085";
000008F	AUGUSTUS	stop_codon	411498	411500	.	+	0	transcript_id	"g5085.t1";	gene_id	"g5085";
000008F	AUGUSTUS	gene	412004	414160	1	+	.	g5086;OG0001689;DNA polymerase alpha-associated DNA helicase A
000008F	AUGUSTUS	transcript	412004	414160	1	+	.	g5086.t1
000008F	AUGUSTUS	start_codon	412004	412006	.	+	0	transcript_id	"g5086.t1";	gene_id	"g5086";
000008F	AUGUSTUS	CDS	412004	414157	1	+	0	transcript_id	"g5086.t1";	gene_id	"g5086";
000008F	AUGUSTUS	stop_codon	414158	414160	.	+	0	transcript_id	"g5086.t1";	gene_id	"g5086";
000008F	AUGUSTUS	gene	414191	415267	1	-	.	g5087;OG0000415;COMPASS component SWD2
000008F	AUGUSTUS	transcript	414191	415267	1	-	.	g5087.t1
000008F	AUGUSTUS	stop_codon	414191	414193	.	-	0	transcript_id	"g5087.t1";	gene_id	"g5087";
000008F	AUGUSTUS	CDS	414194	415267	1	-	0	transcript_id	"g5087.t1";	gene_id	"g5087";
000008F	AUGUSTUS	start_codon	415265	415267	.	-	0	transcript_id	"g5087.t1";	gene_id	"g5087";
000008F	AUGUSTUS	gene	415508	415864	0.98	+	.	g5088;OG0004742;hypothetical protein
000008F	AUGUSTUS	transcript	415508	415864	0.98	+	.	g5088.t1
000008F	AUGUSTUS	start_codon	415508	415510	.	+	0	transcript_id	"g5088.t1";	gene_id	"g5088";
000008F	AUGUSTUS	intron	415518	415607	0.98	+	.	transcript_id	"g5088.t1";	gene_id	"g5088";
000008F	AUGUSTUS	CDS	415508	415517	0.98	+	0	transcript_id	"g5088.t1";	gene_id	"g5088";
000008F	AUGUSTUS	CDS	415608	415861	0.98	+	2	transcript_id	"g5088.t1";	gene_id	"g5088";
000008F	AUGUSTUS	stop_codon	415862	415864	.	+	0	transcript_id	"g5088.t1";	gene_id	"g5088";
000008F	AUGUSTUS	gene	416252	416746	0.64	-	.	g5089;OG0001690;Monothiol glutaredoxin-5, mitochondrial
000008F	AUGUSTUS	transcript	416252	416746	0.64	-	.	g5089.t1
000008F	AUGUSTUS	stop_codon	416252	416254	.	-	0	transcript_id	"g5089.t1";	gene_id	"g5089";
000008F	AUGUSTUS	CDS	416255	416746	0.64	-	0	transcript_id	"g5089.t1";	gene_id	"g5089";
000008F	AUGUSTUS	start_codon	416744	416746	.	-	0	transcript_id	"g5089.t1";	gene_id	"g5089";
000008F	AUGUSTUS	gene	417819	419471	0.9	+	.	g5090;OG0000416;hypothetical protein
000008F	AUGUSTUS	transcript	417819	419471	0.9	+	.	g5090.t1
000008F	AUGUSTUS	start_codon	417819	417821	.	+	0	transcript_id	"g5090.t1";	gene_id	"g5090";
000008F	AUGUSTUS	CDS	417819	419468	0.9	+	0	transcript_id	"g5090.t1";	gene_id	"g5090";
000008F	AUGUSTUS	stop_codon	419469	419471	.	+	0	transcript_id	"g5090.t1";	gene_id	"g5090";
000008F	AUGUSTUS	gene	420372	422165	1	+	.	g5091;OG0001691;Transcription factor SKN7
000008F	AUGUSTUS	transcript	420372	422165	1	+	.	g5091.t1
000008F	AUGUSTUS	start_codon	420372	420374	.	+	0	transcript_id	"g5091.t1";	gene_id	"g5091";
000008F	AUGUSTUS	CDS	420372	422162	1	+	0	transcript_id	"g5091.t1";	gene_id	"g5091";
000008F	AUGUSTUS	stop_codon	422163	422165	.	+	0	transcript_id	"g5091.t1";	gene_id	"g5091";
000008F	AUGUSTUS	gene	422367	423365	1	+	.	g5092;OG0001692;Probable electron transfer flavoprotein subunit alpha, mitochondrial
000008F	AUGUSTUS	transcript	422367	423365	1	+	.	g5092.t1
000008F	AUGUSTUS	start_codon	422367	422369	.	+	0	transcript_id	"g5092.t1";	gene_id	"g5092";
000008F	AUGUSTUS	CDS	422367	423362	1	+	0	transcript_id	"g5092.t1";	gene_id	"g5092";
000008F	AUGUSTUS	stop_codon	423363	423365	.	+	0	transcript_id	"g5092.t1";	gene_id	"g5092";
000008F	AUGUSTUS	gene	423738	424658	0.98	-	.	g5093;OG0001693;Uncharacterized protein C553.01c
000008F	AUGUSTUS	transcript	423738	424658	0.98	-	.	g5093.t1
000008F	AUGUSTUS	stop_codon	423738	423740	.	-	0	transcript_id	"g5093.t1";	gene_id	"g5093";
000008F	AUGUSTUS	CDS	423741	424658	0.98	-	0	transcript_id	"g5093.t1";	gene_id	"g5093";
000008F	AUGUSTUS	start_codon	424656	424658	.	-	0	transcript_id	"g5093.t1";	gene_id	"g5093";
000008F	AUGUSTUS	gene	424864	426204	0.58	-	.	g5094;OG0001694;Actin-related protein 3
000008F	AUGUSTUS	transcript	424864	426204	0.58	-	.	g5094.t1
000008F	AUGUSTUS	stop_codon	424864	424866	.	-	0	transcript_id	"g5094.t1";	gene_id	"g5094";
000008F	AUGUSTUS	CDS	424867	426204	0.58	-	0	transcript_id	"g5094.t1";	gene_id	"g5094";
000008F	AUGUSTUS	start_codon	426202	426204	.	-	0	transcript_id	"g5094.t1";	gene_id	"g5094";
000008F	AUGUSTUS	gene	426907	427881	1	+	.	g5095;OG0001695;Transaldolase
000008F	AUGUSTUS	transcript	426907	427881	1	+	.	g5095.t1
000008F	AUGUSTUS	start_codon	426907	426909	.	+	0	transcript_id	"g5095.t1";	gene_id	"g5095";
000008F	AUGUSTUS	CDS	426907	427878	1	+	0	transcript_id	"g5095.t1";	gene_id	"g5095";
000008F	AUGUSTUS	stop_codon	427879	427881	.	+	0	transcript_id	"g5095.t1";	gene_id	"g5095";
000008F	AUGUSTUS	gene	428221	435537	1	+	.	g5096;OG0001696;Serine/threonine-protein kinase TOR2
000008F	AUGUSTUS	transcript	428221	435537	1	+	.	g5096.t1
000008F	AUGUSTUS	start_codon	428221	428223	.	+	0	transcript_id	"g5096.t1";	gene_id	"g5096";
000008F	AUGUSTUS	CDS	428221	435534	1	+	0	transcript_id	"g5096.t1";	gene_id	"g5096";
000008F	AUGUSTUS	stop_codon	435535	435537	.	+	0	transcript_id	"g5096.t1";	gene_id	"g5096";
000008F	AUGUSTUS	gene	435594	436058	1	-	.	g5097;OG0001697;Uncharacterized protein YAE1
000008F	AUGUSTUS	transcript	435594	436058	1	-	.	g5097.t1
000008F	AUGUSTUS	stop_codon	435594	435596	.	-	0	transcript_id	"g5097.t1";	gene_id	"g5097";
000008F	AUGUSTUS	CDS	435597	436058	1	-	0	transcript_id	"g5097.t1";	gene_id	"g5097";
000008F	AUGUSTUS	start_codon	436056	436058	.	-	0	transcript_id	"g5097.t1";	gene_id	"g5097";
000008F	AUGUSTUS	gene	436478	437530	1	+	.	g5098;OG0001698;Growth regulation protein
000008F	AUGUSTUS	transcript	436478	437530	1	+	.	g5098.t1
000008F	AUGUSTUS	start_codon	436478	436480	.	+	0	transcript_id	"g5098.t1";	gene_id	"g5098";
000008F	AUGUSTUS	CDS	436478	437527	1	+	0	transcript_id	"g5098.t1";	gene_id	"g5098";
000008F	AUGUSTUS	stop_codon	437528	437530	.	+	0	transcript_id	"g5098.t1";	gene_id	"g5098";
000008F	AUGUSTUS	gene	437972	439030	0.86	+	.	g5099;OG0000226;Cysteine synthase 1
000008F	AUGUSTUS	transcript	437972	439030	0.86	+	.	g5099.t1
000008F	AUGUSTUS	start_codon	437972	437974	.	+	0	transcript_id	"g5099.t1";	gene_id	"g5099";
000008F	AUGUSTUS	CDS	437972	439027	0.86	+	0	transcript_id	"g5099.t1";	gene_id	"g5099";
000008F	AUGUSTUS	stop_codon	439028	439030	.	+	0	transcript_id	"g5099.t1";	gene_id	"g5099";
000008F	AUGUSTUS	gene	439140	441839	1	-	.	g5100;OG0001699;Probable E3 ubiquitin-protein ligase HUL4
000008F	AUGUSTUS	transcript	439140	441839	1	-	.	g5100.t1
000008F	AUGUSTUS	stop_codon	439140	439142	.	-	0	transcript_id	"g5100.t1";	gene_id	"g5100";
000008F	AUGUSTUS	CDS	439143	441839	1	-	0	transcript_id	"g5100.t1";	gene_id	"g5100";
000008F	AUGUSTUS	start_codon	441837	441839	.	-	0	transcript_id	"g5100.t1";	gene_id	"g5100";
000008F	AUGUSTUS	gene	443014	444774	1	+	.	g5101;OG0001700;Forkhead transcription factor HCM1
000008F	AUGUSTUS	transcript	443014	444774	1	+	.	g5101.t1
000008F	AUGUSTUS	start_codon	443014	443016	.	+	0	transcript_id	"g5101.t1";	gene_id	"g5101";
000008F	AUGUSTUS	CDS	443014	444771	1	+	0	transcript_id	"g5101.t1";	gene_id	"g5101";
000008F	AUGUSTUS	stop_codon	444772	444774	.	+	0	transcript_id	"g5101.t1";	gene_id	"g5101";
000008F	AUGUSTUS	gene	444904	446070	0.82	-	.	g5102;OG0001701;Actin-2
000008F	AUGUSTUS	transcript	444904	446070	0.82	-	.	g5102.t1
000008F	AUGUSTUS	stop_codon	444904	444906	.	-	0	transcript_id	"g5102.t1";	gene_id	"g5102";
000008F	AUGUSTUS	CDS	444907	446070	0.82	-	0	transcript_id	"g5102.t1";	gene_id	"g5102";
000008F	AUGUSTUS	start_codon	446068	446070	.	-	0	transcript_id	"g5102.t1";	gene_id	"g5102";
000008F	AUGUSTUS	gene	446462	447184	0.8	-	.	g5103;OG0001702;Uracil phosphoribosyltransferase
000008F	AUGUSTUS	transcript	446462	447184	0.8	-	.	g5103.t1
000008F	AUGUSTUS	stop_codon	446462	446464	.	-	0	transcript_id	"g5103.t1";	gene_id	"g5103";
000008F	AUGUSTUS	intron	447045	447119	0.97	-	.	transcript_id	"g5103.t1";	gene_id	"g5103";
000008F	AUGUSTUS	CDS	446465	447044	0.82	-	1	transcript_id	"g5103.t1";	gene_id	"g5103";
000008F	AUGUSTUS	CDS	447120	447184	0.97	-	0	transcript_id	"g5103.t1";	gene_id	"g5103";
000008F	AUGUSTUS	start_codon	447182	447184	.	-	0	transcript_id	"g5103.t1";	gene_id	"g5103";
000008F	AUGUSTUS	gene	447524	449977	1	-	.	g5104;OG0001703;Nucleoporin NUP85
000008F	AUGUSTUS	transcript	447524	449977	1	-	.	g5104.t1
000008F	AUGUSTUS	stop_codon	447524	447526	.	-	0	transcript_id	"g5104.t1";	gene_id	"g5104";
000008F	AUGUSTUS	CDS	447527	449977	1	-	0	transcript_id	"g5104.t1";	gene_id	"g5104";
000008F	AUGUSTUS	start_codon	449975	449977	.	-	0	transcript_id	"g5104.t1";	gene_id	"g5104";
000008F	AUGUSTUS	gene	450401	453991	1	+	.	g5105;OG0001704;Nucleolar pre-ribosomal-associated protein 2
000008F	AUGUSTUS	transcript	450401	453991	1	+	.	g5105.t1
000008F	AUGUSTUS	start_codon	450401	450403	.	+	0	transcript_id	"g5105.t1";	gene_id	"g5105";
000008F	AUGUSTUS	CDS	450401	453988	1	+	0	transcript_id	"g5105.t1";	gene_id	"g5105";
000008F	AUGUSTUS	stop_codon	453989	453991	.	+	0	transcript_id	"g5105.t1";	gene_id	"g5105";
000008F	AUGUSTUS	gene	454161	455297	0.95	+	.	g5106;OG0004351;Hsp70/Hsp90 co-chaperone CNS1
000008F	AUGUSTUS	transcript	454161	455297	0.95	+	.	g5106.t1
000008F	AUGUSTUS	start_codon	454161	454163	.	+	0	transcript_id	"g5106.t1";	gene_id	"g5106";
000008F	AUGUSTUS	CDS	454161	455294	0.95	+	0	transcript_id	"g5106.t1";	gene_id	"g5106";
000008F	AUGUSTUS	stop_codon	455295	455297	.	+	0	transcript_id	"g5106.t1";	gene_id	"g5106";
000008F	AUGUSTUS	gene	455534	458473	0.98	+	.	g5107;OG0001705;Exosome complex exonuclease DIS3
000008F	AUGUSTUS	transcript	455534	458473	0.98	+	.	g5107.t1
000008F	AUGUSTUS	start_codon	455534	455536	.	+	0	transcript_id	"g5107.t1";	gene_id	"g5107";
000008F	AUGUSTUS	CDS	455534	458470	0.98	+	0	transcript_id	"g5107.t1";	gene_id	"g5107";
000008F	AUGUSTUS	stop_codon	458471	458473	.	+	0	transcript_id	"g5107.t1";	gene_id	"g5107";
000008F	AUGUSTUS	gene	458652	460901	1	+	.	g5108;OG0001706;Protein GCN20
000008F	AUGUSTUS	transcript	458652	460901	1	+	.	g5108.t1
000008F	AUGUSTUS	start_codon	458652	458654	.	+	0	transcript_id	"g5108.t1";	gene_id	"g5108";
000008F	AUGUSTUS	CDS	458652	460898	1	+	0	transcript_id	"g5108.t1";	gene_id	"g5108";
000008F	AUGUSTUS	stop_codon	460899	460901	.	+	0	transcript_id	"g5108.t1";	gene_id	"g5108";
000008F	AUGUSTUS	gene	461611	463353	1	-	.	g5109;OG0000417;J protein JJJ1
000008F	AUGUSTUS	transcript	461611	463353	1	-	.	g5109.t1
000008F	AUGUSTUS	stop_codon	461611	461613	.	-	0	transcript_id	"g5109.t1";	gene_id	"g5109";
000008F	AUGUSTUS	CDS	461614	463353	1	-	0	transcript_id	"g5109.t1";	gene_id	"g5109";
000008F	AUGUSTUS	start_codon	463351	463353	.	-	0	transcript_id	"g5109.t1";	gene_id	"g5109";
000008F	AUGUSTUS	gene	463645	465255	1	+	.	g5110;OG0001707;Coatomer subunit delta
000008F	AUGUSTUS	transcript	463645	465255	1	+	.	g5110.t1
000008F	AUGUSTUS	start_codon	463645	463647	.	+	0	transcript_id	"g5110.t1";	gene_id	"g5110";
000008F	AUGUSTUS	CDS	463645	465252	1	+	0	transcript_id	"g5110.t1";	gene_id	"g5110";
000008F	AUGUSTUS	stop_codon	465253	465255	.	+	0	transcript_id	"g5110.t1";	gene_id	"g5110";
000008F	AUGUSTUS	gene	465846	467270	0.97	+	.	g5111;OG0001708;Fumarate hydratase, mitochondrial
000008F	AUGUSTUS	transcript	465846	467270	0.97	+	.	g5111.t1
000008F	AUGUSTUS	start_codon	465846	465848	.	+	0	transcript_id	"g5111.t1";	gene_id	"g5111";
000008F	AUGUSTUS	CDS	465846	467267	0.97	+	0	transcript_id	"g5111.t1";	gene_id	"g5111";
000008F	AUGUSTUS	stop_codon	467268	467270	.	+	0	transcript_id	"g5111.t1";	gene_id	"g5111";
000008F	AUGUSTUS	gene	467789	471349	1	+	.	g5112;OG0001709;Lon protease homolog, mitochondrial
000008F	AUGUSTUS	transcript	467789	471349	1	+	.	g5112.t1
000008F	AUGUSTUS	start_codon	467789	467791	.	+	0	transcript_id	"g5112.t1";	gene_id	"g5112";
000008F	AUGUSTUS	CDS	467789	471346	1	+	0	transcript_id	"g5112.t1";	gene_id	"g5112";
000008F	AUGUSTUS	stop_codon	471347	471349	.	+	0	transcript_id	"g5112.t1";	gene_id	"g5112";
000008F	AUGUSTUS	gene	471572	472102	0.98	+	.	g5113;OG0001710;mRNA-decapping enzyme subunit 1
000008F	AUGUSTUS	transcript	471572	472102	0.98	+	.	g5113.t1
000008F	AUGUSTUS	start_codon	471572	471574	.	+	0	transcript_id	"g5113.t1";	gene_id	"g5113";
000008F	AUGUSTUS	CDS	471572	472099	0.98	+	0	transcript_id	"g5113.t1";	gene_id	"g5113";
000008F	AUGUSTUS	stop_codon	472100	472102	.	+	0	transcript_id	"g5113.t1";	gene_id	"g5113";
000008F	AUGUSTUS	gene	472174	474285	0.88	-	.	g5114;OG0001711;Transcription factor SPT20
000008F	AUGUSTUS	transcript	472174	474285	0.88	-	.	g5114.t1
000008F	AUGUSTUS	stop_codon	472174	472176	.	-	0	transcript_id	"g5114.t1";	gene_id	"g5114";
000008F	AUGUSTUS	CDS	472177	474285	0.88	-	0	transcript_id	"g5114.t1";	gene_id	"g5114";
000008F	AUGUSTUS	start_codon	474283	474285	.	-	0	transcript_id	"g5114.t1";	gene_id	"g5114";
000008F	AUGUSTUS	gene	475635	477743	1	+	.	g5115;OG0001712;RNA-binding protein MRN1
000008F	AUGUSTUS	transcript	475635	477743	1	+	.	g5115.t1
000008F	AUGUSTUS	start_codon	475635	475637	.	+	0	transcript_id	"g5115.t1";	gene_id	"g5115";
000008F	AUGUSTUS	CDS	475635	477740	1	+	0	transcript_id	"g5115.t1";	gene_id	"g5115";
000008F	AUGUSTUS	stop_codon	477741	477743	.	+	0	transcript_id	"g5115.t1";	gene_id	"g5115";
000008F	AUGUSTUS	gene	478474	480132	1	+	.	g5116;OG0000418;Vitamin B6 transporter TPN1
000008F	AUGUSTUS	transcript	478474	480132	1	+	.	g5116.t1
000008F	AUGUSTUS	start_codon	478474	478476	.	+	0	transcript_id	"g5116.t1";	gene_id	"g5116";
000008F	AUGUSTUS	CDS	478474	480129	1	+	0	transcript_id	"g5116.t1";	gene_id	"g5116";
000008F	AUGUSTUS	stop_codon	480130	480132	.	+	0	transcript_id	"g5116.t1";	gene_id	"g5116";
000008F	AUGUSTUS	gene	480188	481153	1	-	.	g5117;OG0001713;hypothetical protein
000008F	AUGUSTUS	transcript	480188	481153	1	-	.	g5117.t1
000008F	AUGUSTUS	stop_codon	480188	480190	.	-	0	transcript_id	"g5117.t1";	gene_id	"g5117";
000008F	AUGUSTUS	CDS	480191	481153	1	-	0	transcript_id	"g5117.t1";	gene_id	"g5117";
000008F	AUGUSTUS	start_codon	481151	481153	.	-	0	transcript_id	"g5117.t1";	gene_id	"g5117";
000008F	AUGUSTUS	gene	481599	483098	0.89	+	.	g5118;OG0001714;Nucleus export protein BRR6
000008F	AUGUSTUS	transcript	481599	483098	0.89	+	.	g5118.t1
000008F	AUGUSTUS	start_codon	481599	481601	.	+	0	transcript_id	"g5118.t1";	gene_id	"g5118";
000008F	AUGUSTUS	CDS	481599	483095	0.89	+	0	transcript_id	"g5118.t1";	gene_id	"g5118";
000008F	AUGUSTUS	stop_codon	483096	483098	.	+	0	transcript_id	"g5118.t1";	gene_id	"g5118";
000008F	AUGUSTUS	gene	483143	484882	1	-	.	g5119;OG0001715;General negative regulator of transcription subunit 4
000008F	AUGUSTUS	transcript	483143	484882	1	-	.	g5119.t1
000008F	AUGUSTUS	stop_codon	483143	483145	.	-	0	transcript_id	"g5119.t1";	gene_id	"g5119";
000008F	AUGUSTUS	CDS	483146	484882	1	-	0	transcript_id	"g5119.t1";	gene_id	"g5119";
000008F	AUGUSTUS	start_codon	484880	484882	.	-	0	transcript_id	"g5119.t1";	gene_id	"g5119";
000008F	AUGUSTUS	gene	485329	488418	0.7	+	.	g5120;OG0001716;Importin subunit beta-5
000008F	AUGUSTUS	transcript	485329	488418	0.7	+	.	g5120.t1
000008F	AUGUSTUS	start_codon	485329	485331	.	+	0	transcript_id	"g5120.t1";	gene_id	"g5120";
000008F	AUGUSTUS	CDS	485329	488415	0.7	+	0	transcript_id	"g5120.t1";	gene_id	"g5120";
000008F	AUGUSTUS	stop_codon	488416	488418	.	+	0	transcript_id	"g5120.t1";	gene_id	"g5120";
000008F	AUGUSTUS	gene	488449	489984	1	-	.	g5121;OG0001717;RNA polymerase-associated protein RTF1
000008F	AUGUSTUS	transcript	488449	489984	1	-	.	g5121.t1
000008F	AUGUSTUS	stop_codon	488449	488451	.	-	0	transcript_id	"g5121.t1";	gene_id	"g5121";
000008F	AUGUSTUS	CDS	488452	489984	1	-	0	transcript_id	"g5121.t1";	gene_id	"g5121";
000008F	AUGUSTUS	start_codon	489982	489984	.	-	0	transcript_id	"g5121.t1";	gene_id	"g5121";
000008F	AUGUSTUS	gene	490218	492362	1	+	.	g5122;OG0001718;Sporulation protein RMD8
000008F	AUGUSTUS	transcript	490218	492362	1	+	.	g5122.t1
000008F	AUGUSTUS	start_codon	490218	490220	.	+	0	transcript_id	"g5122.t1";	gene_id	"g5122";
000008F	AUGUSTUS	CDS	490218	492359	1	+	0	transcript_id	"g5122.t1";	gene_id	"g5122";
000008F	AUGUSTUS	stop_codon	492360	492362	.	+	0	transcript_id	"g5122.t1";	gene_id	"g5122";
000008F	AUGUSTUS	gene	492401	494545	1	-	.	g5123;OG0001719;Glutamate--tRNA ligase, cytoplasmic
000008F	AUGUSTUS	transcript	492401	494545	1	-	.	g5123.t1
000008F	AUGUSTUS	stop_codon	492401	492403	.	-	0	transcript_id	"g5123.t1";	gene_id	"g5123";
000008F	AUGUSTUS	CDS	492404	494545	1	-	0	transcript_id	"g5123.t1";	gene_id	"g5123";
000008F	AUGUSTUS	start_codon	494543	494545	.	-	0	transcript_id	"g5123.t1";	gene_id	"g5123";
000008F	AUGUSTUS	gene	494941	496140	0.61	+	.	g5124;OG0001720;Decapping nuclease RAI1
000008F	AUGUSTUS	transcript	494941	496140	0.61	+	.	g5124.t1
000008F	AUGUSTUS	start_codon	494941	494943	.	+	0	transcript_id	"g5124.t1";	gene_id	"g5124";
000008F	AUGUSTUS	CDS	494941	496137	0.61	+	0	transcript_id	"g5124.t1";	gene_id	"g5124";
000008F	AUGUSTUS	stop_codon	496138	496140	.	+	0	transcript_id	"g5124.t1";	gene_id	"g5124";
000008F	AUGUSTUS	gene	496312	497436	0.55	+	.	g5125;OG0001721;hypothetical protein
000008F	AUGUSTUS	transcript	496312	497436	0.55	+	.	g5125.t1
000008F	AUGUSTUS	start_codon	496312	496314	.	+	0	transcript_id	"g5125.t1";	gene_id	"g5125";
000008F	AUGUSTUS	CDS	496312	497433	0.55	+	0	transcript_id	"g5125.t1";	gene_id	"g5125";
000008F	AUGUSTUS	stop_codon	497434	497436	.	+	0	transcript_id	"g5125.t1";	gene_id	"g5125";
000008F	AUGUSTUS	gene	497454	498029	1	-	.	g5126;OG0001722;RNA polymerase II subunit B1 CTD phosphatase RTR1
000008F	AUGUSTUS	transcript	497454	498029	1	-	.	g5126.t1
000008F	AUGUSTUS	stop_codon	497454	497456	.	-	0	transcript_id	"g5126.t1";	gene_id	"g5126";
000008F	AUGUSTUS	CDS	497457	498029	1	-	0	transcript_id	"g5126.t1";	gene_id	"g5126";
000008F	AUGUSTUS	start_codon	498027	498029	.	-	0	transcript_id	"g5126.t1";	gene_id	"g5126";
000008F	AUGUSTUS	gene	498355	500076	1	+	.	g5127;OG0001723;Endoplasmic reticulum membrane protein 65
000008F	AUGUSTUS	transcript	498355	500076	1	+	.	g5127.t1
000008F	AUGUSTUS	start_codon	498355	498357	.	+	0	transcript_id	"g5127.t1";	gene_id	"g5127";
000008F	AUGUSTUS	CDS	498355	500073	1	+	0	transcript_id	"g5127.t1";	gene_id	"g5127";
000008F	AUGUSTUS	stop_codon	500074	500076	.	+	0	transcript_id	"g5127.t1";	gene_id	"g5127";
000008F	AUGUSTUS	gene	500122	503016	1	-	.	g5128;OG0001724;Vacuolar amino acid transporter 3
000008F	AUGUSTUS	transcript	500122	503016	1	-	.	g5128.t1
000008F	AUGUSTUS	stop_codon	500122	500124	.	-	0	transcript_id	"g5128.t1";	gene_id	"g5128";
000008F	AUGUSTUS	CDS	500125	503016	1	-	0	transcript_id	"g5128.t1";	gene_id	"g5128";
000008F	AUGUSTUS	start_codon	503014	503016	.	-	0	transcript_id	"g5128.t1";	gene_id	"g5128";
000008F	AUGUSTUS	gene	503226	504542	0.94	-	.	g5129;OG0001725;Glutamate 5-kinase
000008F	AUGUSTUS	transcript	503226	504542	0.94	-	.	g5129.t1
000008F	AUGUSTUS	stop_codon	503226	503228	.	-	0	transcript_id	"g5129.t1";	gene_id	"g5129";
000008F	AUGUSTUS	CDS	503229	504542	0.94	-	0	transcript_id	"g5129.t1";	gene_id	"g5129";
000008F	AUGUSTUS	start_codon	504540	504542	.	-	0	transcript_id	"g5129.t1";	gene_id	"g5129";
000008F	AUGUSTUS	gene	504717	505183	0.66	-	.	g5130;OG0004895;Anaphase-promoting complex subunit 11
000008F	AUGUSTUS	transcript	504717	505183	0.66	-	.	g5130.t1
000008F	AUGUSTUS	stop_codon	504717	504719	.	-	0	transcript_id	"g5130.t1";	gene_id	"g5130";
000008F	AUGUSTUS	intron	504968	505041	0.66	-	.	transcript_id	"g5130.t1";	gene_id	"g5130";
000008F	AUGUSTUS	CDS	504720	504967	0.66	-	2	transcript_id	"g5130.t1";	gene_id	"g5130";
000008F	AUGUSTUS	CDS	505042	505183	0.97	-	0	transcript_id	"g5130.t1";	gene_id	"g5130";
000008F	AUGUSTUS	start_codon	505181	505183	.	-	0	transcript_id	"g5130.t1";	gene_id	"g5130";
000008F	AUGUSTUS	gene	505544	506860	1	+	.	g5131;OG0001726;Protein LTV1
000008F	AUGUSTUS	transcript	505544	506860	1	+	.	g5131.t1
000008F	AUGUSTUS	start_codon	505544	505546	.	+	0	transcript_id	"g5131.t1";	gene_id	"g5131";
000008F	AUGUSTUS	CDS	505544	506857	1	+	0	transcript_id	"g5131.t1";	gene_id	"g5131";
000008F	AUGUSTUS	stop_codon	506858	506860	.	+	0	transcript_id	"g5131.t1";	gene_id	"g5131";
000008F	AUGUSTUS	gene	507081	508715	1	+	.	g5132;OG0001727;Protein BFR2
000008F	AUGUSTUS	transcript	507081	508715	1	+	.	g5132.t1
000008F	AUGUSTUS	start_codon	507081	507083	.	+	0	transcript_id	"g5132.t1";	gene_id	"g5132";
000008F	AUGUSTUS	CDS	507081	508712	1	+	0	transcript_id	"g5132.t1";	gene_id	"g5132";
000008F	AUGUSTUS	stop_codon	508713	508715	.	+	0	transcript_id	"g5132.t1";	gene_id	"g5132";
000008F	AUGUSTUS	gene	509046	512300	1	+	.	g5133;OG0000419;Vacuolar protein sorting-associated protein 3
000008F	AUGUSTUS	transcript	509046	512300	1	+	.	g5133.t1
000008F	AUGUSTUS	start_codon	509046	509048	.	+	0	transcript_id	"g5133.t1";	gene_id	"g5133";
000008F	AUGUSTUS	CDS	509046	512297	1	+	0	transcript_id	"g5133.t1";	gene_id	"g5133";
000008F	AUGUSTUS	stop_codon	512298	512300	.	+	0	transcript_id	"g5133.t1";	gene_id	"g5133";
000008F	AUGUSTUS	gene	513879	515198	1	+	.	g5134;OG0000227;Homocitrate synthase, mitochondrial
000008F	AUGUSTUS	transcript	513879	515198	1	+	.	g5134.t1
000008F	AUGUSTUS	start_codon	513879	513881	.	+	0	transcript_id	"g5134.t1";	gene_id	"g5134";
000008F	AUGUSTUS	CDS	513879	515195	1	+	0	transcript_id	"g5134.t1";	gene_id	"g5134";
000008F	AUGUSTUS	stop_codon	515196	515198	.	+	0	transcript_id	"g5134.t1";	gene_id	"g5134";
000008F	AUGUSTUS	gene	515390	517495	0.54	-	.	g5135;OG0000228;Beta-mannosyltransferase 1
000008F	AUGUSTUS	transcript	515390	517495	0.54	-	.	g5135.t1
000008F	AUGUSTUS	stop_codon	515390	515392	.	-	0	transcript_id	"g5135.t1";	gene_id	"g5135";
000008F	AUGUSTUS	CDS	515393	517495	0.54	-	0	transcript_id	"g5135.t1";	gene_id	"g5135";
000008F	AUGUSTUS	start_codon	517493	517495	.	-	0	transcript_id	"g5135.t1";	gene_id	"g5135";
000008F	AUGUSTUS	gene	518424	520601	0.31	+	.	g5136;OG0001728;40S ribosomal protein S9-A
000008F	AUGUSTUS	transcript	518424	520601	0.31	+	.	g5136.t1
000008F	AUGUSTUS	start_codon	518424	518426	.	+	0	transcript_id	"g5136.t1";	gene_id	"g5136";
000008F	AUGUSTUS	intron	518435	518835	0.76	+	.	transcript_id	"g5136.t1";	gene_id	"g5136";
000008F	AUGUSTUS	intron	519400	520156	0.42	+	.	transcript_id	"g5136.t1";	gene_id	"g5136";
000008F	AUGUSTUS	CDS	518424	518434	0.76	+	0	transcript_id	"g5136.t1";	gene_id	"g5136";
000008F	AUGUSTUS	CDS	518836	519399	0.43	+	1	transcript_id	"g5136.t1";	gene_id	"g5136";
000008F	AUGUSTUS	CDS	520157	520598	0.92	+	1	transcript_id	"g5136.t1";	gene_id	"g5136";
000008F	AUGUSTUS	stop_codon	520599	520601	.	+	0	transcript_id	"g5136.t1";	gene_id	"g5136";
000008F	AUGUSTUS	gene	520828	521958	1	+	.	g5137;OG0001729;Mitochondrial carrier protein RIM2
000008F	AUGUSTUS	transcript	520828	521958	1	+	.	g5137.t1
000008F	AUGUSTUS	start_codon	520828	520830	.	+	0	transcript_id	"g5137.t1";	gene_id	"g5137";
000008F	AUGUSTUS	CDS	520828	521955	1	+	0	transcript_id	"g5137.t1";	gene_id	"g5137";
000008F	AUGUSTUS	stop_codon	521956	521958	.	+	0	transcript_id	"g5137.t1";	gene_id	"g5137";
000008F	AUGUSTUS	gene	522248	522907	0.99	+	.	g5138;OG0005149;Aprataxin-like protein
000008F	AUGUSTUS	transcript	522248	522907	0.99	+	.	g5138.t1
000008F	AUGUSTUS	start_codon	522248	522250	.	+	0	transcript_id	"g5138.t1";	gene_id	"g5138";
000008F	AUGUSTUS	CDS	522248	522904	0.99	+	0	transcript_id	"g5138.t1";	gene_id	"g5138";
000008F	AUGUSTUS	stop_codon	522905	522907	.	+	0	transcript_id	"g5138.t1";	gene_id	"g5138";
000008F	AUGUSTUS	gene	522958	523617	0.96	-	.	g5139;OG0001730;Mediator of RNA polymerase II transcription subunit 8
000008F	AUGUSTUS	transcript	522958	523617	0.96	-	.	g5139.t1
000008F	AUGUSTUS	stop_codon	522958	522960	.	-	0	transcript_id	"g5139.t1";	gene_id	"g5139";
000008F	AUGUSTUS	CDS	522961	523617	0.96	-	0	transcript_id	"g5139.t1";	gene_id	"g5139";
000008F	AUGUSTUS	start_codon	523615	523617	.	-	0	transcript_id	"g5139.t1";	gene_id	"g5139";
000008F	AUGUSTUS	gene	523788	524366	1	+	.	g5140;OG0004353;hypothetical protein
000008F	AUGUSTUS	transcript	523788	524366	1	+	.	g5140.t1
000008F	AUGUSTUS	start_codon	523788	523790	.	+	0	transcript_id	"g5140.t1";	gene_id	"g5140";
000008F	AUGUSTUS	CDS	523788	524363	1	+	0	transcript_id	"g5140.t1";	gene_id	"g5140";
000008F	AUGUSTUS	stop_codon	524364	524366	.	+	0	transcript_id	"g5140.t1";	gene_id	"g5140";
000008F	AUGUSTUS	gene	524506	525337	0.48	-	.	g5141;OG0001731;ATP synthase subunit 4, mitochondrial
000008F	AUGUSTUS	transcript	524506	525337	0.48	-	.	g5141.t1
000008F	AUGUSTUS	stop_codon	524506	524508	.	-	0	transcript_id	"g5141.t1";	gene_id	"g5141";
000008F	AUGUSTUS	intron	525191	525305	0.48	-	.	transcript_id	"g5141.t1";	gene_id	"g5141";
000008F	AUGUSTUS	CDS	524509	525190	0.61	-	1	transcript_id	"g5141.t1";	gene_id	"g5141";
000008F	AUGUSTUS	CDS	525306	525337	0.83	-	0	transcript_id	"g5141.t1";	gene_id	"g5141";
000008F	AUGUSTUS	start_codon	525335	525337	.	-	0	transcript_id	"g5141.t1";	gene_id	"g5141";
000008F	AUGUSTUS	gene	525938	526285	0.67	-	.	g5142;OG0001732;AP-1 complex subunit sigma-1
000008F	AUGUSTUS	transcript	525938	526285	0.67	-	.	g5142.t1
000008F	AUGUSTUS	stop_codon	525938	525940	.	-	0	transcript_id	"g5142.t1";	gene_id	"g5142";
000008F	AUGUSTUS	CDS	525941	526285	0.67	-	0	transcript_id	"g5142.t1";	gene_id	"g5142";
000008F	AUGUSTUS	start_codon	526283	526285	.	-	0	transcript_id	"g5142.t1";	gene_id	"g5142";
000008F	AUGUSTUS	gene	526553	528271	1	+	.	g5143;OG0001733;hypothetical protein
000008F	AUGUSTUS	transcript	526553	528271	1	+	.	g5143.t1
000008F	AUGUSTUS	start_codon	526553	526555	.	+	0	transcript_id	"g5143.t1";	gene_id	"g5143";
000008F	AUGUSTUS	CDS	526553	528268	1	+	0	transcript_id	"g5143.t1";	gene_id	"g5143";
000008F	AUGUSTUS	stop_codon	528269	528271	.	+	0	transcript_id	"g5143.t1";	gene_id	"g5143";
000008F	AUGUSTUS	gene	528374	529945	0.9	+	.	g5144;OG0001734;UBX domain-containing protein 5
000008F	AUGUSTUS	transcript	528374	529945	0.9	+	.	g5144.t1
000008F	AUGUSTUS	start_codon	528374	528376	.	+	0	transcript_id	"g5144.t1";	gene_id	"g5144";
000008F	AUGUSTUS	CDS	528374	529942	0.9	+	0	transcript_id	"g5144.t1";	gene_id	"g5144";
000008F	AUGUSTUS	stop_codon	529943	529945	.	+	0	transcript_id	"g5144.t1";	gene_id	"g5144";
000008F	AUGUSTUS	gene	530747	534586	0.52	+	.	g5145;OG0001735;Uncharacterized calcium-binding protein C800.10c
000008F	AUGUSTUS	transcript	530747	534586	0.52	+	.	g5145.t1
000008F	AUGUSTUS	start_codon	530747	530749	.	+	0	transcript_id	"g5145.t1";	gene_id	"g5145";
000008F	AUGUSTUS	CDS	530747	534583	0.52	+	0	transcript_id	"g5145.t1";	gene_id	"g5145";
000008F	AUGUSTUS	stop_codon	534584	534586	.	+	0	transcript_id	"g5145.t1";	gene_id	"g5145";
000008F	AUGUSTUS	gene	534686	535369	1	-	.	g5146;OG0001736;hypothetical protein
000008F	AUGUSTUS	transcript	534686	535369	1	-	.	g5146.t1
000008F	AUGUSTUS	stop_codon	534686	534688	.	-	0	transcript_id	"g5146.t1";	gene_id	"g5146";
000008F	AUGUSTUS	CDS	534689	535369	1	-	0	transcript_id	"g5146.t1";	gene_id	"g5146";
000008F	AUGUSTUS	start_codon	535367	535369	.	-	0	transcript_id	"g5146.t1";	gene_id	"g5146";
000008F	AUGUSTUS	gene	535588	536307	0.98	+	.	g5147;OG0001737;Acyl-protein thioesterase 1
000008F	AUGUSTUS	transcript	535588	536307	0.98	+	.	g5147.t1
000008F	AUGUSTUS	start_codon	535588	535590	.	+	0	transcript_id	"g5147.t1";	gene_id	"g5147";
000008F	AUGUSTUS	CDS	535588	536304	0.98	+	0	transcript_id	"g5147.t1";	gene_id	"g5147";
000008F	AUGUSTUS	stop_codon	536305	536307	.	+	0	transcript_id	"g5147.t1";	gene_id	"g5147";
000008F	AUGUSTUS	gene	536405	537007	0.52	-	.	g5148;OG0004743;Outer spore wall protein RRT8
000008F	AUGUSTUS	transcript	536405	537007	0.52	-	.	g5148.t1
000008F	AUGUSTUS	stop_codon	536405	536407	.	-	0	transcript_id	"g5148.t1";	gene_id	"g5148";
000008F	AUGUSTUS	CDS	536408	537007	0.52	-	0	transcript_id	"g5148.t1";	gene_id	"g5148";
000008F	AUGUSTUS	start_codon	537005	537007	.	-	0	transcript_id	"g5148.t1";	gene_id	"g5148";
000008F	AUGUSTUS	gene	537838	543291	0.83	+	.	g5149;OG0000420;Protein dopey
000008F	AUGUSTUS	transcript	537838	543291	0.83	+	.	g5149.t1
000008F	AUGUSTUS	start_codon	537838	537840	.	+	0	transcript_id	"g5149.t1";	gene_id	"g5149";
000008F	AUGUSTUS	CDS	537838	543288	0.83	+	0	transcript_id	"g5149.t1";	gene_id	"g5149";
000008F	AUGUSTUS	stop_codon	543289	543291	.	+	0	transcript_id	"g5149.t1";	gene_id	"g5149";
000008F	AUGUSTUS	gene	543312	543980	0.99	-	.	g5150;OG0004354;eRF1 methyltransferase catalytic subunit MTQ2
000008F	AUGUSTUS	transcript	543312	543980	0.99	-	.	g5150.t1
000008F	AUGUSTUS	stop_codon	543312	543314	.	-	0	transcript_id	"g5150.t1";	gene_id	"g5150";
000008F	AUGUSTUS	CDS	543315	543980	0.99	-	0	transcript_id	"g5150.t1";	gene_id	"g5150";
000008F	AUGUSTUS	start_codon	543978	543980	.	-	0	transcript_id	"g5150.t1";	gene_id	"g5150";
000008F	AUGUSTUS	gene	544941	546506	1	+	.	g5151;OG0001738;Nucleoporin NUP57
000008F	AUGUSTUS	transcript	544941	546506	1	+	.	g5151.t1
000008F	AUGUSTUS	start_codon	544941	544943	.	+	0	transcript_id	"g5151.t1";	gene_id	"g5151";
000008F	AUGUSTUS	CDS	544941	546503	1	+	0	transcript_id	"g5151.t1";	gene_id	"g5151";
000008F	AUGUSTUS	stop_codon	546504	546506	.	+	0	transcript_id	"g5151.t1";	gene_id	"g5151";
000008F	AUGUSTUS	gene	546722	547432	1	+	.	g5152;OG0001739;Protein transport protein SEC22
000008F	AUGUSTUS	transcript	546722	547432	1	+	.	g5152.t1
000008F	AUGUSTUS	start_codon	546722	546724	.	+	0	transcript_id	"g5152.t1";	gene_id	"g5152";
000008F	AUGUSTUS	CDS	546722	547429	1	+	0	transcript_id	"g5152.t1";	gene_id	"g5152";
000008F	AUGUSTUS	stop_codon	547430	547432	.	+	0	transcript_id	"g5152.t1";	gene_id	"g5152";
000008F	AUGUSTUS	gene	547453	550161	1	-	.	g5153;OG0001740;Cleavage factor two protein 2
000008F	AUGUSTUS	transcript	547453	550161	1	-	.	g5153.t1
000008F	AUGUSTUS	stop_codon	547453	547455	.	-	0	transcript_id	"g5153.t1";	gene_id	"g5153";
000008F	AUGUSTUS	CDS	547456	550161	1	-	0	transcript_id	"g5153.t1";	gene_id	"g5153";
000008F	AUGUSTUS	start_codon	550159	550161	.	-	0	transcript_id	"g5153.t1";	gene_id	"g5153";
000008F	AUGUSTUS	gene	550507	551058	1	+	.	g5154;OG0001741;NADH-ubiquinone oxidoreductase 20.8 kDa subunit
000008F	AUGUSTUS	transcript	550507	551058	1	+	.	g5154.t1
000008F	AUGUSTUS	start_codon	550507	550509	.	+	0	transcript_id	"g5154.t1";	gene_id	"g5154";
000008F	AUGUSTUS	CDS	550507	551055	1	+	0	transcript_id	"g5154.t1";	gene_id	"g5154";
000008F	AUGUSTUS	stop_codon	551056	551058	.	+	0	transcript_id	"g5154.t1";	gene_id	"g5154";
000008F	AUGUSTUS	gene	552452	554596	1	+	.	g5155;OG0001742;hypothetical protein
000008F	AUGUSTUS	transcript	552452	554596	1	+	.	g5155.t1
000008F	AUGUSTUS	start_codon	552452	552454	.	+	0	transcript_id	"g5155.t1";	gene_id	"g5155";
000008F	AUGUSTUS	CDS	552452	554593	1	+	0	transcript_id	"g5155.t1";	gene_id	"g5155";
000008F	AUGUSTUS	stop_codon	554594	554596	.	+	0	transcript_id	"g5155.t1";	gene_id	"g5155";
000008F	AUGUSTUS	gene	554815	556416	0.95	+	.	g5156;OG0001743;hypothetical protein
000008F	AUGUSTUS	transcript	554815	556416	0.95	+	.	g5156.t1
000008F	AUGUSTUS	start_codon	554815	554817	.	+	0	transcript_id	"g5156.t1";	gene_id	"g5156";
000008F	AUGUSTUS	CDS	554815	556413	0.95	+	0	transcript_id	"g5156.t1";	gene_id	"g5156";
000008F	AUGUSTUS	stop_codon	556414	556416	.	+	0	transcript_id	"g5156.t1";	gene_id	"g5156";
000008F	AUGUSTUS	gene	556543	557418	0.86	-	.	g5157;OG0004355;hypothetical protein
000008F	AUGUSTUS	transcript	556543	557418	0.86	-	.	g5157.t1
000008F	AUGUSTUS	stop_codon	556543	556545	.	-	0	transcript_id	"g5157.t1";	gene_id	"g5157";
000008F	AUGUSTUS	CDS	556546	557418	0.86	-	0	transcript_id	"g5157.t1";	gene_id	"g5157";
000008F	AUGUSTUS	start_codon	557416	557418	.	-	0	transcript_id	"g5157.t1";	gene_id	"g5157";
000008F	AUGUSTUS	gene	557555	557923	0.99	+	.	g5158;OG0001744;hypothetical protein
000008F	AUGUSTUS	transcript	557555	557923	0.99	+	.	g5158.t1
000008F	AUGUSTUS	start_codon	557555	557557	.	+	0	transcript_id	"g5158.t1";	gene_id	"g5158";
000008F	AUGUSTUS	CDS	557555	557920	0.99	+	0	transcript_id	"g5158.t1";	gene_id	"g5158";
000008F	AUGUSTUS	stop_codon	557921	557923	.	+	0	transcript_id	"g5158.t1";	gene_id	"g5158";
000008F	AUGUSTUS	gene	558022	558816	1	-	.	g5159;OG0004356;hypothetical protein
000008F	AUGUSTUS	transcript	558022	558816	1	-	.	g5159.t1
000008F	AUGUSTUS	stop_codon	558022	558024	.	-	0	transcript_id	"g5159.t1";	gene_id	"g5159";
000008F	AUGUSTUS	CDS	558025	558816	1	-	0	transcript_id	"g5159.t1";	gene_id	"g5159";
000008F	AUGUSTUS	start_codon	558814	558816	.	-	0	transcript_id	"g5159.t1";	gene_id	"g5159";
000008F	AUGUSTUS	gene	558991	560559	0.98	-	.	g5160;OG0001745;tRNA (guanine(26)-N(2))-dimethyltransferase, mitochondrial
000008F	AUGUSTUS	transcript	558991	560559	0.98	-	.	g5160.t1
000008F	AUGUSTUS	stop_codon	558991	558993	.	-	0	transcript_id	"g5160.t1";	gene_id	"g5160";
000008F	AUGUSTUS	CDS	558994	560559	0.98	-	0	transcript_id	"g5160.t1";	gene_id	"g5160";
000008F	AUGUSTUS	start_codon	560557	560559	.	-	0	transcript_id	"g5160.t1";	gene_id	"g5160";
000008F	AUGUSTUS	gene	560870	563362	1	-	.	g5161;OG0000421;hypothetical protein
000008F	AUGUSTUS	transcript	560870	563362	1	-	.	g5161.t1
000008F	AUGUSTUS	stop_codon	560870	560872	.	-	0	transcript_id	"g5161.t1";	gene_id	"g5161";
000008F	AUGUSTUS	CDS	560873	563362	1	-	0	transcript_id	"g5161.t1";	gene_id	"g5161";
000008F	AUGUSTUS	start_codon	563360	563362	.	-	0	transcript_id	"g5161.t1";	gene_id	"g5161";
000008F	AUGUSTUS	gene	563674	567126	0.12	+	.	g5162;OG0001746;Pre-mRNA-splicing factor ATP-dependent RNA helicase prp16
000008F	AUGUSTUS	transcript	563674	567126	0.12	+	.	g5162.t1
000008F	AUGUSTUS	start_codon	563674	563676	.	+	0	transcript_id	"g5162.t1";	gene_id	"g5162";
000008F	AUGUSTUS	intron	563931	564305	0.48	+	.	transcript_id	"g5162.t1";	gene_id	"g5162";
000008F	AUGUSTUS	CDS	563674	563930	0.51	+	0	transcript_id	"g5162.t1";	gene_id	"g5162";
000008F	AUGUSTUS	CDS	564306	567123	0.21	+	1	transcript_id	"g5162.t1";	gene_id	"g5162";
000008F	AUGUSTUS	stop_codon	567124	567126	.	+	0	transcript_id	"g5162.t1";	gene_id	"g5162";
000008F	AUGUSTUS	gene	567293	568231	1	-	.	g5163;OG0001747;Pantothenate synthetase
000008F	AUGUSTUS	transcript	567293	568231	1	-	.	g5163.t1
000008F	AUGUSTUS	stop_codon	567293	567295	.	-	0	transcript_id	"g5163.t1";	gene_id	"g5163";
000008F	AUGUSTUS	CDS	567296	568231	1	-	0	transcript_id	"g5163.t1";	gene_id	"g5163";
000008F	AUGUSTUS	start_codon	568229	568231	.	-	0	transcript_id	"g5163.t1";	gene_id	"g5163";
000008F	AUGUSTUS	gene	568485	569426	1	-	.	g5164;OG0001748;Methylenetetrahydrofolate dehydrogenase [NAD(+)]
000008F	AUGUSTUS	transcript	568485	569426	1	-	.	g5164.t1
000008F	AUGUSTUS	stop_codon	568485	568487	.	-	0	transcript_id	"g5164.t1";	gene_id	"g5164";
000008F	AUGUSTUS	CDS	568488	569426	1	-	0	transcript_id	"g5164.t1";	gene_id	"g5164";
000008F	AUGUSTUS	start_codon	569424	569426	.	-	0	transcript_id	"g5164.t1";	gene_id	"g5164";
000008F	AUGUSTUS	gene	570722	571231	0.99	+	.	g5165;OG0001749;3-hydroxyanthranilate 3,4-dioxygenase
000008F	AUGUSTUS	transcript	570722	571231	0.99	+	.	g5165.t1
000008F	AUGUSTUS	start_codon	570722	570724	.	+	0	transcript_id	"g5165.t1";	gene_id	"g5165";
000008F	AUGUSTUS	CDS	570722	571228	0.99	+	0	transcript_id	"g5165.t1";	gene_id	"g5165";
000008F	AUGUSTUS	stop_codon	571229	571231	.	+	0	transcript_id	"g5165.t1";	gene_id	"g5165";
000008F	AUGUSTUS	gene	572756	574182	0.95	+	.	g5166;OG0001750;Glucokinase-1
000008F	AUGUSTUS	transcript	572756	574182	0.95	+	.	g5166.t1
000008F	AUGUSTUS	start_codon	572756	572758	.	+	0	transcript_id	"g5166.t1";	gene_id	"g5166";
000008F	AUGUSTUS	intron	572978	573039	0.95	+	.	transcript_id	"g5166.t1";	gene_id	"g5166";
000008F	AUGUSTUS	CDS	572756	572977	0.95	+	0	transcript_id	"g5166.t1";	gene_id	"g5166";
000008F	AUGUSTUS	CDS	573040	574179	1	+	0	transcript_id	"g5166.t1";	gene_id	"g5166";
000008F	AUGUSTUS	stop_codon	574180	574182	.	+	0	transcript_id	"g5166.t1";	gene_id	"g5166";
000008F	AUGUSTUS	gene	574263	575072	0.96	-	.	g5167;OG0001751;Chaperone protein DnaJ
000008F	AUGUSTUS	transcript	574263	575072	0.96	-	.	g5167.t1
000008F	AUGUSTUS	stop_codon	574263	574265	.	-	0	transcript_id	"g5167.t1";	gene_id	"g5167";
000008F	AUGUSTUS	CDS	574266	575072	0.96	-	0	transcript_id	"g5167.t1";	gene_id	"g5167";
000008F	AUGUSTUS	start_codon	575070	575072	.	-	0	transcript_id	"g5167.t1";	gene_id	"g5167";
000008F	AUGUSTUS	gene	575317	576864	0.98	-	.	g5168;OG0001752;Mitochondrial distribution and morphology protein 12
000008F	AUGUSTUS	transcript	575317	576864	0.98	-	.	g5168.t1
000008F	AUGUSTUS	stop_codon	575317	575319	.	-	0	transcript_id	"g5168.t1";	gene_id	"g5168";
000008F	AUGUSTUS	CDS	575320	576864	0.98	-	0	transcript_id	"g5168.t1";	gene_id	"g5168";
000008F	AUGUSTUS	start_codon	576862	576864	.	-	0	transcript_id	"g5168.t1";	gene_id	"g5168";
000008F	AUGUSTUS	gene	577161	578345	0.44	+	.	g5169;OG0001753;Ferrochelatase, mitochondrial
000008F	AUGUSTUS	transcript	577161	578345	0.44	+	.	g5169.t1
000008F	AUGUSTUS	start_codon	577161	577163	.	+	0	transcript_id	"g5169.t1";	gene_id	"g5169";
000008F	AUGUSTUS	CDS	577161	578342	0.44	+	0	transcript_id	"g5169.t1";	gene_id	"g5169";
000008F	AUGUSTUS	stop_codon	578343	578345	.	+	0	transcript_id	"g5169.t1";	gene_id	"g5169";
000008F	AUGUSTUS	gene	578371	581853	0.98	-	.	g5170;OG0001754;Condensin complex subunit 1
000008F	AUGUSTUS	transcript	578371	581853	0.98	-	.	g5170.t1
000008F	AUGUSTUS	stop_codon	578371	578373	.	-	0	transcript_id	"g5170.t1";	gene_id	"g5170";
000008F	AUGUSTUS	CDS	578374	581853	0.98	-	0	transcript_id	"g5170.t1";	gene_id	"g5170";
000008F	AUGUSTUS	start_codon	581851	581853	.	-	0	transcript_id	"g5170.t1";	gene_id	"g5170";
000008F	AUGUSTUS	gene	582291	583241	1	+	.	g5171;OG0001755;Protein CWC16
000008F	AUGUSTUS	transcript	582291	583241	1	+	.	g5171.t1
000008F	AUGUSTUS	start_codon	582291	582293	.	+	0	transcript_id	"g5171.t1";	gene_id	"g5171";
000008F	AUGUSTUS	CDS	582291	583238	1	+	0	transcript_id	"g5171.t1";	gene_id	"g5171";
000008F	AUGUSTUS	stop_codon	583239	583241	.	+	0	transcript_id	"g5171.t1";	gene_id	"g5171";
000008F	AUGUSTUS	gene	583398	584481	0.64	-	.	g5172;OG0001756;Transcription initiation factor TFIID subunit 4
000008F	AUGUSTUS	transcript	583398	584481	0.64	-	.	g5172.t1
000008F	AUGUSTUS	stop_codon	583398	583400	.	-	0	transcript_id	"g5172.t1";	gene_id	"g5172";
000008F	AUGUSTUS	intron	583753	583867	0.64	-	.	transcript_id	"g5172.t1";	gene_id	"g5172";
000008F	AUGUSTUS	CDS	583401	583752	0.65	-	1	transcript_id	"g5172.t1";	gene_id	"g5172";
000008F	AUGUSTUS	CDS	583868	584481	0.98	-	0	transcript_id	"g5172.t1";	gene_id	"g5172";
000008F	AUGUSTUS	start_codon	584479	584481	.	-	0	transcript_id	"g5172.t1";	gene_id	"g5172";
000008F	AUGUSTUS	gene	584733	585818	1	+	.	g5173;OG0001757;RNA 3'-terminal phosphate cyclase-like protein
000008F	AUGUSTUS	transcript	584733	585818	1	+	.	g5173.t1
000008F	AUGUSTUS	start_codon	584733	584735	.	+	0	transcript_id	"g5173.t1";	gene_id	"g5173";
000008F	AUGUSTUS	CDS	584733	585815	1	+	0	transcript_id	"g5173.t1";	gene_id	"g5173";
000008F	AUGUSTUS	stop_codon	585816	585818	.	+	0	transcript_id	"g5173.t1";	gene_id	"g5173";
000008F	AUGUSTUS	gene	585840	587722	0.67	-	.	g5174;OG0001758;Sorting nexin MVP1
000008F	AUGUSTUS	transcript	585840	587722	0.67	-	.	g5174.t1
000008F	AUGUSTUS	stop_codon	585840	585842	.	-	0	transcript_id	"g5174.t1";	gene_id	"g5174";
000008F	AUGUSTUS	intron	586925	587106	0.67	-	.	transcript_id	"g5174.t1";	gene_id	"g5174";
000008F	AUGUSTUS	CDS	585843	586924	0.67	-	2	transcript_id	"g5174.t1";	gene_id	"g5174";
000008F	AUGUSTUS	CDS	587107	587722	0.67	-	0	transcript_id	"g5174.t1";	gene_id	"g5174";
000008F	AUGUSTUS	start_codon	587720	587722	.	-	0	transcript_id	"g5174.t1";	gene_id	"g5174";
000008F	AUGUSTUS	gene	588195	588965	0.73	+	.	g5175;OG0001759;Mediator of RNA polymerase II transcription subunit 4
000008F	AUGUSTUS	transcript	588195	588965	0.73	+	.	g5175.t1
000008F	AUGUSTUS	start_codon	588195	588197	.	+	0	transcript_id	"g5175.t1";	gene_id	"g5175";
000008F	AUGUSTUS	CDS	588195	588962	0.73	+	0	transcript_id	"g5175.t1";	gene_id	"g5175";
000008F	AUGUSTUS	stop_codon	588963	588965	.	+	0	transcript_id	"g5175.t1";	gene_id	"g5175";
000008F	AUGUSTUS	gene	588988	590871	0.85	-	.	g5176;OG0001760;Lysophospholipid acyltransferase
000008F	AUGUSTUS	transcript	588988	590871	0.85	-	.	g5176.t1
000008F	AUGUSTUS	stop_codon	588988	588990	.	-	0	transcript_id	"g5176.t1";	gene_id	"g5176";
000008F	AUGUSTUS	CDS	588991	590871	0.85	-	0	transcript_id	"g5176.t1";	gene_id	"g5176";
000008F	AUGUSTUS	start_codon	590869	590871	.	-	0	transcript_id	"g5176.t1";	gene_id	"g5176";
000008F	AUGUSTUS	gene	591210	591866	0.89	+	.	g5177;OG0004357;Coenzyme Q-binding protein COQ10, mitochondrial
000008F	AUGUSTUS	transcript	591210	591866	0.89	+	.	g5177.t1
000008F	AUGUSTUS	start_codon	591210	591212	.	+	0	transcript_id	"g5177.t1";	gene_id	"g5177";
000008F	AUGUSTUS	CDS	591210	591863	0.89	+	0	transcript_id	"g5177.t1";	gene_id	"g5177";
000008F	AUGUSTUS	stop_codon	591864	591866	.	+	0	transcript_id	"g5177.t1";	gene_id	"g5177";
000008F	AUGUSTUS	gene	592101	593708	0.97	-	.	g5178;OG0000036;Probable transporter AQR1
000008F	AUGUSTUS	transcript	592101	593708	0.97	-	.	g5178.t1
000008F	AUGUSTUS	stop_codon	592101	592103	.	-	0	transcript_id	"g5178.t1";	gene_id	"g5178";
000008F	AUGUSTUS	CDS	592104	593708	0.97	-	0	transcript_id	"g5178.t1";	gene_id	"g5178";
000008F	AUGUSTUS	start_codon	593706	593708	.	-	0	transcript_id	"g5178.t1";	gene_id	"g5178";
000008F	AUGUSTUS	gene	594024	595598	1	-	.	g5179;OG0000036;Probable transporter AQR1
000008F	AUGUSTUS	transcript	594024	595598	1	-	.	g5179.t1
000008F	AUGUSTUS	stop_codon	594024	594026	.	-	0	transcript_id	"g5179.t1";	gene_id	"g5179";
000008F	AUGUSTUS	CDS	594027	595598	1	-	0	transcript_id	"g5179.t1";	gene_id	"g5179";
000008F	AUGUSTUS	start_codon	595596	595598	.	-	0	transcript_id	"g5179.t1";	gene_id	"g5179";
000008F	AUGUSTUS	gene	596309	597984	0.51	+	.	g5180;OG0001761;Multidrug resistance regulator 1
000008F	AUGUSTUS	transcript	596309	597984	0.51	+	.	g5180.t1
000008F	AUGUSTUS	start_codon	596309	596311	.	+	0	transcript_id	"g5180.t1";	gene_id	"g5180";
000008F	AUGUSTUS	intron	597905	597975	0.95	+	.	transcript_id	"g5180.t1";	gene_id	"g5180";
000008F	AUGUSTUS	CDS	596309	597904	0.52	+	0	transcript_id	"g5180.t1";	gene_id	"g5180";
000008F	AUGUSTUS	CDS	597976	597981	0.95	+	0	transcript_id	"g5180.t1";	gene_id	"g5180";
000008F	AUGUSTUS	stop_codon	597982	597984	.	+	0	transcript_id	"g5180.t1";	gene_id	"g5180";
000008F	AUGUSTUS	gene	598184	599758	0.57	-	.	g5181;OG0000036;Multidrug transporter QDR2
000008F	AUGUSTUS	transcript	598184	599758	0.57	-	.	g5181.t1
000008F	AUGUSTUS	stop_codon	598184	598186	.	-	0	transcript_id	"g5181.t1";	gene_id	"g5181";
000008F	AUGUSTUS	CDS	598187	599758	0.57	-	0	transcript_id	"g5181.t1";	gene_id	"g5181";
000008F	AUGUSTUS	start_codon	599756	599758	.	-	0	transcript_id	"g5181.t1";	gene_id	"g5181";
000008F	AUGUSTUS	gene	601440	605963	1	+	.	g5182;OG0000008;Pleiotropic ABC efflux transporter of multiple drugs CDR1
000008F	AUGUSTUS	transcript	601440	605963	1	+	.	g5182.t1
000008F	AUGUSTUS	start_codon	601440	601442	.	+	0	transcript_id	"g5182.t1";	gene_id	"g5182";
000008F	AUGUSTUS	CDS	601440	605960	1	+	0	transcript_id	"g5182.t1";	gene_id	"g5182";
000008F	AUGUSTUS	stop_codon	605961	605963	.	+	0	transcript_id	"g5182.t1";	gene_id	"g5182";
000008F	AUGUSTUS	gene	606127	607245	0.81	-	.	g5183;OG0000226;Cysteine synthase 1
000008F	AUGUSTUS	transcript	606127	607245	0.81	-	.	g5183.t1
000008F	AUGUSTUS	stop_codon	606127	606129	.	-	0	transcript_id	"g5183.t1";	gene_id	"g5183";
000008F	AUGUSTUS	CDS	606130	607245	0.81	-	0	transcript_id	"g5183.t1";	gene_id	"g5183";
000008F	AUGUSTUS	start_codon	607243	607245	.	-	0	transcript_id	"g5183.t1";	gene_id	"g5183";
000008F	AUGUSTUS	gene	607885	609276	0.99	-	.	g5184;OG0000189;hypothetical protein
000008F	AUGUSTUS	transcript	607885	609276	0.99	-	.	g5184.t1
000008F	AUGUSTUS	stop_codon	607885	607887	.	-	0	transcript_id	"g5184.t1";	gene_id	"g5184";
000008F	AUGUSTUS	CDS	607888	609276	0.99	-	0	transcript_id	"g5184.t1";	gene_id	"g5184";
000008F	AUGUSTUS	start_codon	609274	609276	.	-	0	transcript_id	"g5184.t1";	gene_id	"g5184";
000011F	AUGUSTUS	gene	945	1721	0.57	+	.	g5185;;hypothetical protein
000011F	AUGUSTUS	transcript	945	1721	0.57	+	.	g5185.t1
000011F	AUGUSTUS	start_codon	945	947	.	+	0	transcript_id	"g5185.t1";	gene_id	"g5185";
000011F	AUGUSTUS	CDS	945	1718	0.57	+	0	transcript_id	"g5185.t1";	gene_id	"g5185";
000011F	AUGUSTUS	stop_codon	1719	1721	.	+	0	transcript_id	"g5185.t1";	gene_id	"g5185";
000011F	AUGUSTUS	gene	4998	6695	1	+	.	g5186;OG0000054;Uncharacterized transporter YIL166C
000011F	AUGUSTUS	transcript	4998	6695	1	+	.	g5186.t1
000011F	AUGUSTUS	start_codon	4998	5000	.	+	0	transcript_id	"g5186.t1";	gene_id	"g5186";
000011F	AUGUSTUS	CDS	4998	6692	1	+	0	transcript_id	"g5186.t1";	gene_id	"g5186";
000011F	AUGUSTUS	stop_codon	6693	6695	.	+	0	transcript_id	"g5186.t1";	gene_id	"g5186";
000011F	AUGUSTUS	gene	7882	8974	0.4	+	.	g5187;;Siderophore iron transporter mirB
000011F	AUGUSTUS	transcript	7882	8974	0.4	+	.	g5187.t1
000011F	AUGUSTUS	start_codon	7882	7884	.	+	0	transcript_id	"g5187.t1";	gene_id	"g5187";
000011F	AUGUSTUS	intron	8434	8497	0.96	+	.	transcript_id	"g5187.t1";	gene_id	"g5187";
000011F	AUGUSTUS	CDS	7882	8433	0.64	+	0	transcript_id	"g5187.t1";	gene_id	"g5187";
000011F	AUGUSTUS	CDS	8498	8971	0.62	+	0	transcript_id	"g5187.t1";	gene_id	"g5187";
000011F	AUGUSTUS	stop_codon	8972	8974	.	+	0	transcript_id	"g5187.t1";	gene_id	"g5187";
000011F	AUGUSTUS	gene	9003	9830	0.63	+	.	g5188;OG0005127;Siderophore iron transporter mirB
000011F	AUGUSTUS	transcript	9003	9830	0.63	+	.	g5188.t1
000011F	AUGUSTUS	start_codon	9003	9005	.	+	0	transcript_id	"g5188.t1";	gene_id	"g5188";
000011F	AUGUSTUS	CDS	9003	9827	0.63	+	0	transcript_id	"g5188.t1";	gene_id	"g5188";
000011F	AUGUSTUS	stop_codon	9828	9830	.	+	0	transcript_id	"g5188.t1";	gene_id	"g5188";
000011F	AUGUSTUS	gene	10978	12201	0.91	+	.	g5189;OG0000023;Probable NADPH dehydrogenase
000011F	AUGUSTUS	transcript	10978	12201	0.91	+	.	g5189.t1
000011F	AUGUSTUS	start_codon	10978	10980	.	+	0	transcript_id	"g5189.t1";	gene_id	"g5189";
000011F	AUGUSTUS	CDS	10978	12198	0.91	+	0	transcript_id	"g5189.t1";	gene_id	"g5189";
000011F	AUGUSTUS	stop_codon	12199	12201	.	+	0	transcript_id	"g5189.t1";	gene_id	"g5189";
000011F	AUGUSTUS	gene	13323	25446	0.7	-	.	g5190;OG0000060;Flocculation protein FLO1
000011F	AUGUSTUS	transcript	13323	25446	0.7	-	.	g5190.t1
000011F	AUGUSTUS	stop_codon	13323	13325	.	-	0	transcript_id	"g5190.t1";	gene_id	"g5190";
000011F	AUGUSTUS	intron	25245	25389	0.97	-	.	transcript_id	"g5190.t1";	gene_id	"g5190";
000011F	AUGUSTUS	CDS	13326	25244	0.97	-	0	transcript_id	"g5190.t1";	gene_id	"g5190";
000011F	AUGUSTUS	CDS	25390	25446	0.7	-	0	transcript_id	"g5190.t1";	gene_id	"g5190";
000011F	AUGUSTUS	start_codon	25444	25446	.	-	0	transcript_id	"g5190.t1";	gene_id	"g5190";
000011F	AUGUSTUS	gene	27678	28238	1	-	.	g5191;;Uncharacterized isochorismatase family protein YddQ
000011F	AUGUSTUS	transcript	27678	28238	1	-	.	g5191.t1
000011F	AUGUSTUS	stop_codon	27678	27680	.	-	0	transcript_id	"g5191.t1";	gene_id	"g5191";
000011F	AUGUSTUS	CDS	27681	28238	1	-	0	transcript_id	"g5191.t1";	gene_id	"g5191";
000011F	AUGUSTUS	start_codon	28236	28238	.	-	0	transcript_id	"g5191.t1";	gene_id	"g5191";
000011F	AUGUSTUS	gene	29370	30014	0.5	+	.	g5192;;Metalloreductase STEAP3
000011F	AUGUSTUS	transcript	29370	30014	0.5	+	.	g5192.t1
000011F	AUGUSTUS	start_codon	29370	29372	.	+	0	transcript_id	"g5192.t1";	gene_id	"g5192";
000011F	AUGUSTUS	CDS	29370	30011	0.5	+	0	transcript_id	"g5192.t1";	gene_id	"g5192";
000011F	AUGUSTUS	stop_codon	30012	30014	.	+	0	transcript_id	"g5192.t1";	gene_id	"g5192";
000011F	AUGUSTUS	gene	30600	32105	0.96	-	.	g5193;OG0000045;Probable transporter MCH2
000011F	AUGUSTUS	transcript	30600	32105	0.96	-	.	g5193.t1
000011F	AUGUSTUS	stop_codon	30600	30602	.	-	0	transcript_id	"g5193.t1";	gene_id	"g5193";
000011F	AUGUSTUS	CDS	30603	32105	0.96	-	0	transcript_id	"g5193.t1";	gene_id	"g5193";
000011F	AUGUSTUS	start_codon	32103	32105	.	-	0	transcript_id	"g5193.t1";	gene_id	"g5193";
000011F	AUGUSTUS	gene	32845	35052	0.58	-	.	g5194;OG0000009;hypothetical protein
000011F	AUGUSTUS	transcript	32845	35052	0.58	-	.	g5194.t1
000011F	AUGUSTUS	stop_codon	32845	32847	.	-	0	transcript_id	"g5194.t1";	gene_id	"g5194";
000011F	AUGUSTUS	CDS	32848	35052	0.58	-	0	transcript_id	"g5194.t1";	gene_id	"g5194";
000011F	AUGUSTUS	start_codon	35050	35052	.	-	0	transcript_id	"g5194.t1";	gene_id	"g5194";
000011F	AUGUSTUS	gene	35601	37241	1	-	.	g5195;OG0000103;High-affinity glucose transporter
000011F	AUGUSTUS	transcript	35601	37241	1	-	.	g5195.t1
000011F	AUGUSTUS	stop_codon	35601	35603	.	-	0	transcript_id	"g5195.t1";	gene_id	"g5195";
000011F	AUGUSTUS	CDS	35604	37241	1	-	0	transcript_id	"g5195.t1";	gene_id	"g5195";
000011F	AUGUSTUS	start_codon	37239	37241	.	-	0	transcript_id	"g5195.t1";	gene_id	"g5195";
000011F	AUGUSTUS	gene	39086	41329	0.92	+	.	g5196;OG0000009;Aspyridones cluster regulator apdR
000011F	AUGUSTUS	transcript	39086	41329	0.92	+	.	g5196.t1
000011F	AUGUSTUS	start_codon	39086	39088	.	+	0	transcript_id	"g5196.t1";	gene_id	"g5196";
000011F	AUGUSTUS	CDS	39086	41326	0.92	+	0	transcript_id	"g5196.t1";	gene_id	"g5196";
000011F	AUGUSTUS	stop_codon	41327	41329	.	+	0	transcript_id	"g5196.t1";	gene_id	"g5196";
000011F	AUGUSTUS	gene	41490	43157	0.93	-	.	g5197;;Multidrug transporter TPO1_2
000011F	AUGUSTUS	transcript	41490	43157	0.93	-	.	g5197.t1
000011F	AUGUSTUS	stop_codon	41490	41492	.	-	0	transcript_id	"g5197.t1";	gene_id	"g5197";
000011F	AUGUSTUS	CDS	41493	43157	0.93	-	0	transcript_id	"g5197.t1";	gene_id	"g5197";
000011F	AUGUSTUS	start_codon	43155	43157	.	-	0	transcript_id	"g5197.t1";	gene_id	"g5197";
000011F	AUGUSTUS	gene	43853	45592	0.88	+	.	g5198;OG0000009;hypothetical protein
000011F	AUGUSTUS	transcript	43853	45592	0.88	+	.	g5198.t1
000011F	AUGUSTUS	start_codon	43853	43855	.	+	0	transcript_id	"g5198.t1";	gene_id	"g5198";
000011F	AUGUSTUS	CDS	43853	45589	0.88	+	0	transcript_id	"g5198.t1";	gene_id	"g5198";
000011F	AUGUSTUS	stop_codon	45590	45592	.	+	0	transcript_id	"g5198.t1";	gene_id	"g5198";
000011F	AUGUSTUS	gene	46847	48544	1	+	.	g5199;;Inositol transporter 1
000011F	AUGUSTUS	transcript	46847	48544	1	+	.	g5199.t1
000011F	AUGUSTUS	start_codon	46847	46849	.	+	0	transcript_id	"g5199.t1";	gene_id	"g5199";
000011F	AUGUSTUS	CDS	46847	48541	1	+	0	transcript_id	"g5199.t1";	gene_id	"g5199";
000011F	AUGUSTUS	stop_codon	48542	48544	.	+	0	transcript_id	"g5199.t1";	gene_id	"g5199";
000011F	AUGUSTUS	gene	49391	51913	1	-	.	g5200;OG0000057;Beta-glucosidase
000011F	AUGUSTUS	transcript	49391	51913	1	-	.	g5200.t1
000011F	AUGUSTUS	stop_codon	49391	49393	.	-	0	transcript_id	"g5200.t1";	gene_id	"g5200";
000011F	AUGUSTUS	CDS	49394	51913	1	-	0	transcript_id	"g5200.t1";	gene_id	"g5200";
000011F	AUGUSTUS	start_codon	51911	51913	.	-	0	transcript_id	"g5200.t1";	gene_id	"g5200";
000011F	AUGUSTUS	gene	53033	54682	1	+	.	g5201;OG0000069;Lactose permease
000011F	AUGUSTUS	transcript	53033	54682	1	+	.	g5201.t1
000011F	AUGUSTUS	start_codon	53033	53035	.	+	0	transcript_id	"g5201.t1";	gene_id	"g5201";
000011F	AUGUSTUS	CDS	53033	54679	1	+	0	transcript_id	"g5201.t1";	gene_id	"g5201";
000011F	AUGUSTUS	stop_codon	54680	54682	.	+	0	transcript_id	"g5201.t1";	gene_id	"g5201";
000011F	AUGUSTUS	gene	55405	58487	0.42	+	.	g5202;OG0000171;Uncharacterized protein YMR315W
000011F	AUGUSTUS	transcript	55405	58487	0.42	+	.	g5202.t1
000011F	AUGUSTUS	start_codon	55405	55407	.	+	0	transcript_id	"g5202.t1";	gene_id	"g5202";
000011F	AUGUSTUS	intron	55467	55557	0.43	+	.	transcript_id	"g5202.t1";	gene_id	"g5202";
000011F	AUGUSTUS	intron	57334	57583	0.99	+	.	transcript_id	"g5202.t1";	gene_id	"g5202";
000011F	AUGUSTUS	CDS	55405	55466	0.76	+	0	transcript_id	"g5202.t1";	gene_id	"g5202";
000011F	AUGUSTUS	CDS	55558	57333	0.48	+	1	transcript_id	"g5202.t1";	gene_id	"g5202";
000011F	AUGUSTUS	CDS	57584	58484	1	+	1	transcript_id	"g5202.t1";	gene_id	"g5202";
000011F	AUGUSTUS	stop_codon	58485	58487	.	+	0	transcript_id	"g5202.t1";	gene_id	"g5202";
000011F	AUGUSTUS	gene	58517	59350	1	-	.	g5203;OG0000030;Uncharacterized oxidoreductase YJR096W
000011F	AUGUSTUS	transcript	58517	59350	1	-	.	g5203.t1
000011F	AUGUSTUS	stop_codon	58517	58519	.	-	0	transcript_id	"g5203.t1";	gene_id	"g5203";
000011F	AUGUSTUS	CDS	58520	59350	1	-	0	transcript_id	"g5203.t1";	gene_id	"g5203";
000011F	AUGUSTUS	start_codon	59348	59350	.	-	0	transcript_id	"g5203.t1";	gene_id	"g5203";
000011F	AUGUSTUS	gene	59889	62243	0.51	-	.	g5204;OG0000009;Aspyridones cluster regulator apdR
000011F	AUGUSTUS	transcript	59889	62243	0.51	-	.	g5204.t1
000011F	AUGUSTUS	stop_codon	59889	59891	.	-	0	transcript_id	"g5204.t1";	gene_id	"g5204";
000011F	AUGUSTUS	CDS	59892	62243	0.51	-	0	transcript_id	"g5204.t1";	gene_id	"g5204";
000011F	AUGUSTUS	start_codon	62241	62243	.	-	0	transcript_id	"g5204.t1";	gene_id	"g5204";
000011F	AUGUSTUS	gene	63006	65159	1	-	.	g5205;OG0000009;Oleate activated transcription factor 3
000011F	AUGUSTUS	transcript	63006	65159	1	-	.	g5205.t1
000011F	AUGUSTUS	stop_codon	63006	63008	.	-	0	transcript_id	"g5205.t1";	gene_id	"g5205";
000011F	AUGUSTUS	CDS	63009	65159	1	-	0	transcript_id	"g5205.t1";	gene_id	"g5205";
000011F	AUGUSTUS	start_codon	65157	65159	.	-	0	transcript_id	"g5205.t1";	gene_id	"g5205";
000011F	AUGUSTUS	gene	65417	67072	0.95	+	.	g5206;OG0000010;Vacuolar basic amino acid transporter 5
000011F	AUGUSTUS	transcript	65417	67072	0.95	+	.	g5206.t1
000011F	AUGUSTUS	start_codon	65417	65419	.	+	0	transcript_id	"g5206.t1";	gene_id	"g5206";
000011F	AUGUSTUS	CDS	65417	67069	0.95	+	0	transcript_id	"g5206.t1";	gene_id	"g5206";
000011F	AUGUSTUS	stop_codon	67070	67072	.	+	0	transcript_id	"g5206.t1";	gene_id	"g5206";
000011F	AUGUSTUS	gene	67353	69908	0.78	-	.	g5207;OG0000009;Oleate activated transcription factor 3
000011F	AUGUSTUS	transcript	67353	69908	0.78	-	.	g5207.t1
000011F	AUGUSTUS	stop_codon	67353	67355	.	-	0	transcript_id	"g5207.t1";	gene_id	"g5207";
000011F	AUGUSTUS	CDS	67356	69908	0.78	-	0	transcript_id	"g5207.t1";	gene_id	"g5207";
000011F	AUGUSTUS	start_codon	69906	69908	.	-	0	transcript_id	"g5207.t1";	gene_id	"g5207";
000011F	AUGUSTUS	gene	70589	72217	1	-	.	g5208;OG0000203;Lactose permease
000011F	AUGUSTUS	transcript	70589	72217	1	-	.	g5208.t1
000011F	AUGUSTUS	stop_codon	70589	70591	.	-	0	transcript_id	"g5208.t1";	gene_id	"g5208";
000011F	AUGUSTUS	CDS	70592	72217	1	-	0	transcript_id	"g5208.t1";	gene_id	"g5208";
000011F	AUGUSTUS	start_codon	72215	72217	.	-	0	transcript_id	"g5208.t1";	gene_id	"g5208";
000011F	AUGUSTUS	gene	72887	74419	0.46	+	.	g5209;OG0000171;hypothetical protein
000011F	AUGUSTUS	transcript	72887	74419	0.46	+	.	g5209.t1
000011F	AUGUSTUS	start_codon	72887	72889	.	+	0	transcript_id	"g5209.t1";	gene_id	"g5209";
000011F	AUGUSTUS	CDS	72887	74416	0.46	+	0	transcript_id	"g5209.t1";	gene_id	"g5209";
000011F	AUGUSTUS	stop_codon	74417	74419	.	+	0	transcript_id	"g5209.t1";	gene_id	"g5209";
000011F	AUGUSTUS	gene	74646	77186	0.96	+	.	g5210;OG0000467;Beta-mannosidase B
000011F	AUGUSTUS	transcript	74646	77186	0.96	+	.	g5210.t1
000011F	AUGUSTUS	start_codon	74646	74648	.	+	0	transcript_id	"g5210.t1";	gene_id	"g5210";
000011F	AUGUSTUS	CDS	74646	77183	0.96	+	0	transcript_id	"g5210.t1";	gene_id	"g5210";
000011F	AUGUSTUS	stop_codon	77184	77186	.	+	0	transcript_id	"g5210.t1";	gene_id	"g5210";
000011F	AUGUSTUS	gene	78142	78834	0.92	+	.	g5211;;Metalloreductase STEAP4
000011F	AUGUSTUS	transcript	78142	78834	0.92	+	.	g5211.t1
000011F	AUGUSTUS	start_codon	78142	78144	.	+	0	transcript_id	"g5211.t1";	gene_id	"g5211";
000011F	AUGUSTUS	CDS	78142	78831	0.92	+	0	transcript_id	"g5211.t1";	gene_id	"g5211";
000011F	AUGUSTUS	stop_codon	78832	78834	.	+	0	transcript_id	"g5211.t1";	gene_id	"g5211";
000011F	AUGUSTUS	gene	79534	80508	0.99	+	.	g5212;OG0004876;Short chain dehydrogenase atnD
000011F	AUGUSTUS	transcript	79534	80508	0.99	+	.	g5212.t1
000011F	AUGUSTUS	start_codon	79534	79536	.	+	0	transcript_id	"g5212.t1";	gene_id	"g5212";
000011F	AUGUSTUS	CDS	79534	80505	0.99	+	0	transcript_id	"g5212.t1";	gene_id	"g5212";
000011F	AUGUSTUS	stop_codon	80506	80508	.	+	0	transcript_id	"g5212.t1";	gene_id	"g5212";
000011F	AUGUSTUS	gene	80863	82536	1	+	.	g5213;;Polyamine transporter 4
000011F	AUGUSTUS	transcript	80863	82536	1	+	.	g5213.t1
000011F	AUGUSTUS	start_codon	80863	80865	.	+	0	transcript_id	"g5213.t1";	gene_id	"g5213";
000011F	AUGUSTUS	CDS	80863	82533	1	+	0	transcript_id	"g5213.t1";	gene_id	"g5213";
000011F	AUGUSTUS	stop_codon	82534	82536	.	+	0	transcript_id	"g5213.t1";	gene_id	"g5213";
000011F	AUGUSTUS	gene	83785	85296	1	-	.	g5214;OG0000045;Probable transporter MCH2
000011F	AUGUSTUS	transcript	83785	85296	1	-	.	g5214.t1
000011F	AUGUSTUS	stop_codon	83785	83787	.	-	0	transcript_id	"g5214.t1";	gene_id	"g5214";
000011F	AUGUSTUS	CDS	83788	85296	1	-	0	transcript_id	"g5214.t1";	gene_id	"g5214";
000011F	AUGUSTUS	start_codon	85294	85296	.	-	0	transcript_id	"g5214.t1";	gene_id	"g5214";
000011F	AUGUSTUS	gene	86030	87787	0.99	-	.	g5215;OG0000774;Uncharacterized protein YOR389W
000011F	AUGUSTUS	transcript	86030	87787	0.99	-	.	g5215.t1
000011F	AUGUSTUS	stop_codon	86030	86032	.	-	0	transcript_id	"g5215.t1";	gene_id	"g5215";
000011F	AUGUSTUS	CDS	86033	87787	0.99	-	0	transcript_id	"g5215.t1";	gene_id	"g5215";
000011F	AUGUSTUS	start_codon	87785	87787	.	-	0	transcript_id	"g5215.t1";	gene_id	"g5215";
000011F	AUGUSTUS	gene	88439	89950	0.91	-	.	g5216;OG0004860;Pantothenate transporter liz1
000011F	AUGUSTUS	transcript	88439	89950	0.91	-	.	g5216.t1
000011F	AUGUSTUS	stop_codon	88439	88441	.	-	0	transcript_id	"g5216.t1";	gene_id	"g5216";
000011F	AUGUSTUS	CDS	88442	89950	0.91	-	0	transcript_id	"g5216.t1";	gene_id	"g5216";
000011F	AUGUSTUS	start_codon	89948	89950	.	-	0	transcript_id	"g5216.t1";	gene_id	"g5216";
000011F	AUGUSTUS	gene	92137	93045	1	+	.	g5217;;Isoflavone reductase homolog PCBER
000011F	AUGUSTUS	transcript	92137	93045	1	+	.	g5217.t1
000011F	AUGUSTUS	start_codon	92137	92139	.	+	0	transcript_id	"g5217.t1";	gene_id	"g5217";
000011F	AUGUSTUS	CDS	92137	93042	1	+	0	transcript_id	"g5217.t1";	gene_id	"g5217";
000011F	AUGUSTUS	stop_codon	93043	93045	.	+	0	transcript_id	"g5217.t1";	gene_id	"g5217";
000011F	AUGUSTUS	gene	93533	94594	0.93	+	.	g5218;;Probable nitronate monooxygenase
000011F	AUGUSTUS	transcript	93533	94594	0.93	+	.	g5218.t1
000011F	AUGUSTUS	start_codon	93533	93535	.	+	0	transcript_id	"g5218.t1";	gene_id	"g5218";
000011F	AUGUSTUS	CDS	93533	94591	0.93	+	0	transcript_id	"g5218.t1";	gene_id	"g5218";
000011F	AUGUSTUS	stop_codon	94592	94594	.	+	0	transcript_id	"g5218.t1";	gene_id	"g5218";
000011F	AUGUSTUS	gene	95190	96737	1	+	.	g5219;;Uncharacterized amino-acid permease C584.13
000011F	AUGUSTUS	transcript	95190	96737	1	+	.	g5219.t1
000011F	AUGUSTUS	start_codon	95190	95192	.	+	0	transcript_id	"g5219.t1";	gene_id	"g5219";
000011F	AUGUSTUS	CDS	95190	96734	1	+	0	transcript_id	"g5219.t1";	gene_id	"g5219";
000011F	AUGUSTUS	stop_codon	96735	96737	.	+	0	transcript_id	"g5219.t1";	gene_id	"g5219";
000011F	AUGUSTUS	gene	96993	98285	0.81	-	.	g5220;OG0000059;Putative alpha-ketoglutarate-dependent sulfonate dioxygenase
000011F	AUGUSTUS	transcript	96993	98285	0.81	-	.	g5220.t1
000011F	AUGUSTUS	stop_codon	96993	96995	.	-	0	transcript_id	"g5220.t1";	gene_id	"g5220";
000011F	AUGUSTUS	CDS	96996	98285	0.81	-	0	transcript_id	"g5220.t1";	gene_id	"g5220";
000011F	AUGUSTUS	start_codon	98283	98285	.	-	0	transcript_id	"g5220.t1";	gene_id	"g5220";
000011F	AUGUSTUS	gene	99750	101405	0.79	-	.	g5221;OG0000086;Pantothenate transporter liz1
000011F	AUGUSTUS	transcript	99750	101405	0.79	-	.	g5221.t1
000011F	AUGUSTUS	stop_codon	99750	99752	.	-	0	transcript_id	"g5221.t1";	gene_id	"g5221";
000011F	AUGUSTUS	CDS	99753	101405	0.79	-	0	transcript_id	"g5221.t1";	gene_id	"g5221";
000011F	AUGUSTUS	start_codon	101403	101405	.	-	0	transcript_id	"g5221.t1";	gene_id	"g5221";
000011F	AUGUSTUS	gene	102539	104032	0.29	+	.	g5222;OG0000185;Nitrosoguanidine resistance protein SNG1
000011F	AUGUSTUS	transcript	102539	104032	0.29	+	.	g5222.t1
000011F	AUGUSTUS	start_codon	102539	102541	.	+	0	transcript_id	"g5222.t1";	gene_id	"g5222";
000011F	AUGUSTUS	CDS	102539	104029	0.29	+	0	transcript_id	"g5222.t1";	gene_id	"g5222";
000011F	AUGUSTUS	stop_codon	104030	104032	.	+	0	transcript_id	"g5222.t1";	gene_id	"g5222";
000011F	AUGUSTUS	gene	104736	107282	0.42	+	.	g5223;OG0000027;Multidrug resistance regulator 1
000011F	AUGUSTUS	transcript	104736	107282	0.42	+	.	g5223.t1
000011F	AUGUSTUS	start_codon	104736	104738	.	+	0	transcript_id	"g5223.t1";	gene_id	"g5223";
000011F	AUGUSTUS	CDS	104736	107279	0.42	+	0	transcript_id	"g5223.t1";	gene_id	"g5223";
000011F	AUGUSTUS	stop_codon	107280	107282	.	+	0	transcript_id	"g5223.t1";	gene_id	"g5223";
000011F	AUGUSTUS	gene	107778	108623	0.92	-	.	g5224;;hypothetical protein
000011F	AUGUSTUS	transcript	107778	108623	0.92	-	.	g5224.t1
000011F	AUGUSTUS	stop_codon	107778	107780	.	-	0	transcript_id	"g5224.t1";	gene_id	"g5224";
000011F	AUGUSTUS	CDS	107781	108623	0.92	-	0	transcript_id	"g5224.t1";	gene_id	"g5224";
000011F	AUGUSTUS	start_codon	108621	108623	.	-	0	transcript_id	"g5224.t1";	gene_id	"g5224";
000011F	AUGUSTUS	gene	108960	111218	1	+	.	g5225;OG0000009;Oleate activated transcription factor 3
000011F	AUGUSTUS	transcript	108960	111218	1	+	.	g5225.t1
000011F	AUGUSTUS	start_codon	108960	108962	.	+	0	transcript_id	"g5225.t1";	gene_id	"g5225";
000011F	AUGUSTUS	CDS	108960	111215	1	+	0	transcript_id	"g5225.t1";	gene_id	"g5225";
000011F	AUGUSTUS	stop_codon	111216	111218	.	+	0	transcript_id	"g5225.t1";	gene_id	"g5225";
000011F	AUGUSTUS	gene	112034	113954	0.43	+	.	g5226;;Putative alkyl/aryl-sulfatase YjcS
000011F	AUGUSTUS	transcript	112034	113954	0.43	+	.	g5226.t1
000011F	AUGUSTUS	start_codon	112034	112036	.	+	0	transcript_id	"g5226.t1";	gene_id	"g5226";
000011F	AUGUSTUS	intron	112355	112433	0.44	+	.	transcript_id	"g5226.t1";	gene_id	"g5226";
000011F	AUGUSTUS	CDS	112034	112354	0.67	+	0	transcript_id	"g5226.t1";	gene_id	"g5226";
000011F	AUGUSTUS	CDS	112434	113951	0.63	+	0	transcript_id	"g5226.t1";	gene_id	"g5226";
000011F	AUGUSTUS	stop_codon	113952	113954	.	+	0	transcript_id	"g5226.t1";	gene_id	"g5226";
000011F	AUGUSTUS	gene	115577	117307	1	-	.	g5227;OG0000134;hypothetical protein
000011F	AUGUSTUS	transcript	115577	117307	1	-	.	g5227.t1
000011F	AUGUSTUS	stop_codon	115577	115579	.	-	0	transcript_id	"g5227.t1";	gene_id	"g5227";
000011F	AUGUSTUS	CDS	115580	117307	1	-	0	transcript_id	"g5227.t1";	gene_id	"g5227";
000011F	AUGUSTUS	start_codon	117305	117307	.	-	0	transcript_id	"g5227.t1";	gene_id	"g5227";
000011F	AUGUSTUS	gene	121087	121551	0.84	+	.	g5228;;hypothetical protein
000011F	AUGUSTUS	transcript	121087	121551	0.84	+	.	g5228.t1
000011F	AUGUSTUS	start_codon	121087	121089	.	+	0	transcript_id	"g5228.t1";	gene_id	"g5228";
000011F	AUGUSTUS	CDS	121087	121548	0.84	+	0	transcript_id	"g5228.t1";	gene_id	"g5228";
000011F	AUGUSTUS	stop_codon	121549	121551	.	+	0	transcript_id	"g5228.t1";	gene_id	"g5228";
000011F	AUGUSTUS	gene	124612	129198	0.99	+	.	g5229;OG0000008;ABC transporter CDR4
000011F	AUGUSTUS	transcript	124612	129198	0.99	+	.	g5229.t1
000011F	AUGUSTUS	start_codon	124612	124614	.	+	0	transcript_id	"g5229.t1";	gene_id	"g5229";
000011F	AUGUSTUS	CDS	124612	129195	0.99	+	0	transcript_id	"g5229.t1";	gene_id	"g5229";
000011F	AUGUSTUS	stop_codon	129196	129198	.	+	0	transcript_id	"g5229.t1";	gene_id	"g5229";
000011F	AUGUSTUS	gene	129683	130921	1	-	.	g5230;OG0000078;Alpha-ketoglutarate-dependent sulfonate dioxygenase
000011F	AUGUSTUS	transcript	129683	130921	1	-	.	g5230.t1
000011F	AUGUSTUS	stop_codon	129683	129685	.	-	0	transcript_id	"g5230.t1";	gene_id	"g5230";
000011F	AUGUSTUS	CDS	129686	130921	1	-	0	transcript_id	"g5230.t1";	gene_id	"g5230";
000011F	AUGUSTUS	start_codon	130919	130921	.	-	0	transcript_id	"g5230.t1";	gene_id	"g5230";
000011F	AUGUSTUS	gene	131936	132667	0.99	-	.	g5231;OG0000204;Uncharacterized oxidoreductase YkvO
000011F	AUGUSTUS	transcript	131936	132667	0.99	-	.	g5231.t1
000011F	AUGUSTUS	stop_codon	131936	131938	.	-	0	transcript_id	"g5231.t1";	gene_id	"g5231";
000011F	AUGUSTUS	CDS	131939	132667	0.99	-	0	transcript_id	"g5231.t1";	gene_id	"g5231";
000011F	AUGUSTUS	start_codon	132665	132667	.	-	0	transcript_id	"g5231.t1";	gene_id	"g5231";
000011F	AUGUSTUS	gene	133717	134580	0.61	-	.	g5232;OG0005232;Inositolphosphotransferase 1
000011F	AUGUSTUS	transcript	133717	134580	0.61	-	.	g5232.t1
000011F	AUGUSTUS	stop_codon	133717	133719	.	-	0	transcript_id	"g5232.t1";	gene_id	"g5232";
000011F	AUGUSTUS	CDS	133720	134580	0.61	-	0	transcript_id	"g5232.t1";	gene_id	"g5232";
000011F	AUGUSTUS	start_codon	134578	134580	.	-	0	transcript_id	"g5232.t1";	gene_id	"g5232";
000011F	AUGUSTUS	gene	137317	138324	0.76	+	.	g5233;OG0000191;Mannosyl phosphorylinositol ceramide synthase SUR1
000011F	AUGUSTUS	transcript	137317	138324	0.76	+	.	g5233.t1
000011F	AUGUSTUS	start_codon	137317	137319	.	+	0	transcript_id	"g5233.t1";	gene_id	"g5233";
000011F	AUGUSTUS	CDS	137317	138321	0.76	+	0	transcript_id	"g5233.t1";	gene_id	"g5233";
000011F	AUGUSTUS	stop_codon	138322	138324	.	+	0	transcript_id	"g5233.t1";	gene_id	"g5233";
000011F	AUGUSTUS	gene	139649	140470	0.88	+	.	g5234;OG0000191;Mannosyl phosphorylinositol ceramide synthase CSH1
000011F	AUGUSTUS	transcript	139649	140470	0.88	+	.	g5234.t1
000011F	AUGUSTUS	start_codon	139649	139651	.	+	0	transcript_id	"g5234.t1";	gene_id	"g5234";
000011F	AUGUSTUS	CDS	139649	140467	0.88	+	0	transcript_id	"g5234.t1";	gene_id	"g5234";
000011F	AUGUSTUS	stop_codon	140468	140470	.	+	0	transcript_id	"g5234.t1";	gene_id	"g5234";
000011F	AUGUSTUS	gene	140987	145306	1	-	.	g5235;OG0000028;Oligomycin resistance ATP-dependent permease YOR1
000011F	AUGUSTUS	transcript	140987	145306	1	-	.	g5235.t1
000011F	AUGUSTUS	stop_codon	140987	140989	.	-	0	transcript_id	"g5235.t1";	gene_id	"g5235";
000011F	AUGUSTUS	CDS	140990	145306	1	-	0	transcript_id	"g5235.t1";	gene_id	"g5235";
000011F	AUGUSTUS	start_codon	145304	145306	.	-	0	transcript_id	"g5235.t1";	gene_id	"g5235";
000011F	AUGUSTUS	gene	147098	147916	1	-	.	g5236;;hypothetical protein
000011F	AUGUSTUS	transcript	147098	147916	1	-	.	g5236.t1
000011F	AUGUSTUS	stop_codon	147098	147100	.	-	0	transcript_id	"g5236.t1";	gene_id	"g5236";
000011F	AUGUSTUS	CDS	147101	147916	1	-	0	transcript_id	"g5236.t1";	gene_id	"g5236";
000011F	AUGUSTUS	start_codon	147914	147916	.	-	0	transcript_id	"g5236.t1";	gene_id	"g5236";
000011F	AUGUSTUS	gene	148846	149742	1	-	.	g5237;OG0000039;Uncharacterized protein YLL056C
000011F	AUGUSTUS	transcript	148846	149742	1	-	.	g5237.t1
000011F	AUGUSTUS	stop_codon	148846	148848	.	-	0	transcript_id	"g5237.t1";	gene_id	"g5237";
000011F	AUGUSTUS	CDS	148849	149742	1	-	0	transcript_id	"g5237.t1";	gene_id	"g5237";
000011F	AUGUSTUS	start_codon	149740	149742	.	-	0	transcript_id	"g5237.t1";	gene_id	"g5237";
000011F	AUGUSTUS	gene	150196	151092	1	-	.	g5238;OG0000039;Uncharacterized protein YLL056C
000011F	AUGUSTUS	transcript	150196	151092	1	-	.	g5238.t1
000011F	AUGUSTUS	stop_codon	150196	150198	.	-	0	transcript_id	"g5238.t1";	gene_id	"g5238";
000011F	AUGUSTUS	CDS	150199	151092	1	-	0	transcript_id	"g5238.t1";	gene_id	"g5238";
000011F	AUGUSTUS	start_codon	151090	151092	.	-	0	transcript_id	"g5238.t1";	gene_id	"g5238";
000011F	AUGUSTUS	gene	151606	152830	0.44	-	.	g5239;OG0000039;Uncharacterized protein YLL056C
000011F	AUGUSTUS	transcript	151606	152830	0.44	-	.	g5239.t1
000011F	AUGUSTUS	stop_codon	151606	151608	.	-	0	transcript_id	"g5239.t1";	gene_id	"g5239";
000011F	AUGUSTUS	intron	152674	152827	0.44	-	.	transcript_id	"g5239.t1";	gene_id	"g5239";
000011F	AUGUSTUS	CDS	151609	152673	0.78	-	0	transcript_id	"g5239.t1";	gene_id	"g5239";
000011F	AUGUSTUS	CDS	152828	152830	0.44	-	0	transcript_id	"g5239.t1";	gene_id	"g5239";
000011F	AUGUSTUS	start_codon	152828	152830	.	-	0	transcript_id	"g5239.t1";	gene_id	"g5239";
000011F	AUGUSTUS	gene	153452	154453	1	+	.	g5240;;Oxidoreductase andH
000011F	AUGUSTUS	transcript	153452	154453	1	+	.	g5240.t1
000011F	AUGUSTUS	start_codon	153452	153454	.	+	0	transcript_id	"g5240.t1";	gene_id	"g5240";
000011F	AUGUSTUS	CDS	153452	154450	1	+	0	transcript_id	"g5240.t1";	gene_id	"g5240";
000011F	AUGUSTUS	stop_codon	154451	154453	.	+	0	transcript_id	"g5240.t1";	gene_id	"g5240";
000011F	AUGUSTUS	gene	155068	156453	0.91	-	.	g5241;OG0003572;Uncharacterized protein C1D4.02c
000011F	AUGUSTUS	transcript	155068	156453	0.91	-	.	g5241.t1
000011F	AUGUSTUS	stop_codon	155068	155070	.	-	0	transcript_id	"g5241.t1";	gene_id	"g5241";
000011F	AUGUSTUS	CDS	155071	156453	0.91	-	0	transcript_id	"g5241.t1";	gene_id	"g5241";
000011F	AUGUSTUS	start_codon	156451	156453	.	-	0	transcript_id	"g5241.t1";	gene_id	"g5241";
000011F	AUGUSTUS	gene	157166	158302	1	+	.	g5242;OG0003571;Threonylcarbamoyl-AMP synthase
000011F	AUGUSTUS	transcript	157166	158302	1	+	.	g5242.t1
000011F	AUGUSTUS	start_codon	157166	157168	.	+	0	transcript_id	"g5242.t1";	gene_id	"g5242";
000011F	AUGUSTUS	CDS	157166	158299	1	+	0	transcript_id	"g5242.t1";	gene_id	"g5242";
000011F	AUGUSTUS	stop_codon	158300	158302	.	+	0	transcript_id	"g5242.t1";	gene_id	"g5242";
000011F	AUGUSTUS	gene	158479	160314	1	-	.	g5243;OG0003570;Protein disulfide-isomerase
000011F	AUGUSTUS	transcript	158479	160314	1	-	.	g5243.t1
000011F	AUGUSTUS	stop_codon	158479	158481	.	-	0	transcript_id	"g5243.t1";	gene_id	"g5243";
000011F	AUGUSTUS	CDS	158482	160314	1	-	0	transcript_id	"g5243.t1";	gene_id	"g5243";
000011F	AUGUSTUS	start_codon	160312	160314	.	-	0	transcript_id	"g5243.t1";	gene_id	"g5243";
000011F	AUGUSTUS	gene	161477	163126	0.68	+	.	g5244;OG0000649;WD repeat-containing protein WDS homolog
000011F	AUGUSTUS	transcript	161477	163126	0.68	+	.	g5244.t1
000011F	AUGUSTUS	start_codon	161477	161479	.	+	0	transcript_id	"g5244.t1";	gene_id	"g5244";
000011F	AUGUSTUS	CDS	161477	163123	0.68	+	0	transcript_id	"g5244.t1";	gene_id	"g5244";
000011F	AUGUSTUS	stop_codon	163124	163126	.	+	0	transcript_id	"g5244.t1";	gene_id	"g5244";
000011F	AUGUSTUS	gene	163234	164964	1	-	.	g5245;OG0003569;Autophagy-related protein 22
000011F	AUGUSTUS	transcript	163234	164964	1	-	.	g5245.t1
000011F	AUGUSTUS	stop_codon	163234	163236	.	-	0	transcript_id	"g5245.t1";	gene_id	"g5245";
000011F	AUGUSTUS	CDS	163237	164964	1	-	0	transcript_id	"g5245.t1";	gene_id	"g5245";
000011F	AUGUSTUS	start_codon	164962	164964	.	-	0	transcript_id	"g5245.t1";	gene_id	"g5245";
000011F	AUGUSTUS	gene	165512	166420	0.71	-	.	g5246;OG0003568;FIT family protein scs3
000011F	AUGUSTUS	transcript	165512	166420	0.71	-	.	g5246.t1
000011F	AUGUSTUS	stop_codon	165512	165514	.	-	0	transcript_id	"g5246.t1";	gene_id	"g5246";
000011F	AUGUSTUS	CDS	165515	166420	0.71	-	0	transcript_id	"g5246.t1";	gene_id	"g5246";
000011F	AUGUSTUS	start_codon	166418	166420	.	-	0	transcript_id	"g5246.t1";	gene_id	"g5246";
000011F	AUGUSTUS	gene	167562	169310	0.87	-	.	g5247;OG0003567;Uncharacterized membrane protein YBR220C
000011F	AUGUSTUS	transcript	167562	169310	0.87	-	.	g5247.t1
000011F	AUGUSTUS	stop_codon	167562	167564	.	-	0	transcript_id	"g5247.t1";	gene_id	"g5247";
000011F	AUGUSTUS	CDS	167565	169310	0.87	-	0	transcript_id	"g5247.t1";	gene_id	"g5247";
000011F	AUGUSTUS	start_codon	169308	169310	.	-	0	transcript_id	"g5247.t1";	gene_id	"g5247";
000011F	AUGUSTUS	gene	169478	169906	0.74	-	.	g5248;OG0003566;hypothetical protein
000011F	AUGUSTUS	transcript	169478	169906	0.74	-	.	g5248.t1
000011F	AUGUSTUS	stop_codon	169478	169480	.	-	0	transcript_id	"g5248.t1";	gene_id	"g5248";
000011F	AUGUSTUS	CDS	169481	169906	0.74	-	0	transcript_id	"g5248.t1";	gene_id	"g5248";
000011F	AUGUSTUS	start_codon	169904	169906	.	-	0	transcript_id	"g5248.t1";	gene_id	"g5248";
000011F	AUGUSTUS	gene	170319	173855	1	-	.	g5249;OG0003565;Pyruvate carboxylase
000011F	AUGUSTUS	transcript	170319	173855	1	-	.	g5249.t1
000011F	AUGUSTUS	stop_codon	170319	170321	.	-	0	transcript_id	"g5249.t1";	gene_id	"g5249";
000011F	AUGUSTUS	CDS	170322	173855	1	-	0	transcript_id	"g5249.t1";	gene_id	"g5249";
000011F	AUGUSTUS	start_codon	173853	173855	.	-	0	transcript_id	"g5249.t1";	gene_id	"g5249";
000011F	AUGUSTUS	gene	174917	176371	1	-	.	g5250;OG0003564;Adenylosuccinate lyase
000011F	AUGUSTUS	transcript	174917	176371	1	-	.	g5250.t1
000011F	AUGUSTUS	stop_codon	174917	174919	.	-	0	transcript_id	"g5250.t1";	gene_id	"g5250";
000011F	AUGUSTUS	CDS	174920	176371	1	-	0	transcript_id	"g5250.t1";	gene_id	"g5250";
000011F	AUGUSTUS	start_codon	176369	176371	.	-	0	transcript_id	"g5250.t1";	gene_id	"g5250";
000011F	AUGUSTUS	gene	176839	180576	1	-	.	g5251;OG0004581;Ubiquitin carboxyl-terminal hydrolase 12
000011F	AUGUSTUS	transcript	176839	180576	1	-	.	g5251.t1
000011F	AUGUSTUS	stop_codon	176839	176841	.	-	0	transcript_id	"g5251.t1";	gene_id	"g5251";
000011F	AUGUSTUS	CDS	176842	180576	1	-	0	transcript_id	"g5251.t1";	gene_id	"g5251";
000011F	AUGUSTUS	start_codon	180574	180576	.	-	0	transcript_id	"g5251.t1";	gene_id	"g5251";
000011F	AUGUSTUS	gene	180655	180936	0.92	-	.	g5252;;hypothetical protein
000011F	AUGUSTUS	transcript	180655	180936	0.92	-	.	g5252.t1
000011F	AUGUSTUS	stop_codon	180655	180657	.	-	0	transcript_id	"g5252.t1";	gene_id	"g5252";
000011F	AUGUSTUS	CDS	180658	180936	0.92	-	0	transcript_id	"g5252.t1";	gene_id	"g5252";
000011F	AUGUSTUS	start_codon	180934	180936	.	-	0	transcript_id	"g5252.t1";	gene_id	"g5252";
000011F	AUGUSTUS	gene	181090	187227	0.95	+	.	g5253;OG0003563;Beige protein homolog 1
000011F	AUGUSTUS	transcript	181090	187227	0.95	+	.	g5253.t1
000011F	AUGUSTUS	start_codon	181090	181092	.	+	0	transcript_id	"g5253.t1";	gene_id	"g5253";
000011F	AUGUSTUS	CDS	181090	187224	0.95	+	0	transcript_id	"g5253.t1";	gene_id	"g5253";
000011F	AUGUSTUS	stop_codon	187225	187227	.	+	0	transcript_id	"g5253.t1";	gene_id	"g5253";
000011F	AUGUSTUS	gene	187397	188191	0.84	-	.	g5254;OG0005233;Uncharacterized transporter YJL193W
000011F	AUGUSTUS	transcript	187397	188191	0.84	-	.	g5254.t1
000011F	AUGUSTUS	stop_codon	187397	187399	.	-	0	transcript_id	"g5254.t1";	gene_id	"g5254";
000011F	AUGUSTUS	CDS	187400	188191	0.84	-	0	transcript_id	"g5254.t1";	gene_id	"g5254";
000011F	AUGUSTUS	start_codon	188189	188191	.	-	0	transcript_id	"g5254.t1";	gene_id	"g5254";
000011F	AUGUSTUS	gene	189437	194169	0.21	-	.	g5255;OG0003562;Serine/threonine-protein phosphatase T
000011F	AUGUSTUS	transcript	189437	194169	0.21	-	.	g5255.t1
000011F	AUGUSTUS	stop_codon	189437	189439	.	-	0	transcript_id	"g5255.t1";	gene_id	"g5255";
000011F	AUGUSTUS	intron	190165	190826	0.35	-	.	transcript_id	"g5255.t1";	gene_id	"g5255";
000011F	AUGUSTUS	intron	192221	192832	0.33	-	.	transcript_id	"g5255.t1";	gene_id	"g5255";
000011F	AUGUSTUS	CDS	189440	190164	0.4	-	2	transcript_id	"g5255.t1";	gene_id	"g5255";
000011F	AUGUSTUS	CDS	190827	192220	0.47	-	1	transcript_id	"g5255.t1";	gene_id	"g5255";
000011F	AUGUSTUS	CDS	192833	194169	0.31	-	0	transcript_id	"g5255.t1";	gene_id	"g5255";
000011F	AUGUSTUS	start_codon	194167	194169	.	-	0	transcript_id	"g5255.t1";	gene_id	"g5255";
000011F	AUGUSTUS	gene	194781	196839	0.51	+	.	g5256;OG0003561;Uncharacterized protein YLR149C
000011F	AUGUSTUS	transcript	194781	196839	0.51	+	.	g5256.t1
000011F	AUGUSTUS	start_codon	194781	194783	.	+	0	transcript_id	"g5256.t1";	gene_id	"g5256";
000011F	AUGUSTUS	intron	194801	195251	0.52	+	.	transcript_id	"g5256.t1";	gene_id	"g5256";
000011F	AUGUSTUS	CDS	194781	194800	0.56	+	0	transcript_id	"g5256.t1";	gene_id	"g5256";
000011F	AUGUSTUS	CDS	195252	196836	0.7	+	1	transcript_id	"g5256.t1";	gene_id	"g5256";
000011F	AUGUSTUS	stop_codon	196837	196839	.	+	0	transcript_id	"g5256.t1";	gene_id	"g5256";
000011F	AUGUSTUS	gene	196992	198170	0.99	-	.	g5257;OG0003560;Transcription initiation factor TFIID subunit 10
000011F	AUGUSTUS	transcript	196992	198170	0.99	-	.	g5257.t1
000011F	AUGUSTUS	stop_codon	196992	196994	.	-	0	transcript_id	"g5257.t1";	gene_id	"g5257";
000011F	AUGUSTUS	CDS	196995	198170	0.99	-	0	transcript_id	"g5257.t1";	gene_id	"g5257";
000011F	AUGUSTUS	start_codon	198168	198170	.	-	0	transcript_id	"g5257.t1";	gene_id	"g5257";
000011F	AUGUSTUS	gene	198697	203289	0.09	-	.	g5258;OG0000007;Transposon Ty3-I Gag-Pol polyprotein
000011F	AUGUSTUS	transcript	198697	203289	0.09	-	.	g5258.t1
000011F	AUGUSTUS	stop_codon	198697	198699	.	-	0	transcript_id	"g5258.t1";	gene_id	"g5258";
000011F	AUGUSTUS	intron	199619	200283	0.72	-	.	transcript_id	"g5258.t1";	gene_id	"g5258";
000011F	AUGUSTUS	intron	201357	201493	0.83	-	.	transcript_id	"g5258.t1";	gene_id	"g5258";
000011F	AUGUSTUS	intron	202405	202513	0.56	-	.	transcript_id	"g5258.t1";	gene_id	"g5258";
000011F	AUGUSTUS	intron	202806	202884	0.34	-	.	transcript_id	"g5258.t1";	gene_id	"g5258";
000011F	AUGUSTUS	CDS	198700	199618	0.71	-	1	transcript_id	"g5258.t1";	gene_id	"g5258";
000011F	AUGUSTUS	CDS	200284	201356	0.96	-	0	transcript_id	"g5258.t1";	gene_id	"g5258";
000011F	AUGUSTUS	CDS	201494	202404	0.65	-	2	transcript_id	"g5258.t1";	gene_id	"g5258";
000011F	AUGUSTUS	CDS	202514	202805	0.21	-	0	transcript_id	"g5258.t1";	gene_id	"g5258";
000011F	AUGUSTUS	CDS	202885	203289	0.33	-	0	transcript_id	"g5258.t1";	gene_id	"g5258";
000011F	AUGUSTUS	start_codon	203287	203289	.	-	0	transcript_id	"g5258.t1";	gene_id	"g5258";
000011F	AUGUSTUS	gene	204996	206312	0.98	+	.	g5259;OG0000648;Glutathione reductase
000011F	AUGUSTUS	transcript	204996	206312	0.98	+	.	g5259.t1
000011F	AUGUSTUS	start_codon	204996	204998	.	+	0	transcript_id	"g5259.t1";	gene_id	"g5259";
000011F	AUGUSTUS	CDS	204996	206309	0.98	+	0	transcript_id	"g5259.t1";	gene_id	"g5259";
000011F	AUGUSTUS	stop_codon	206310	206312	.	+	0	transcript_id	"g5259.t1";	gene_id	"g5259";
000011F	AUGUSTUS	gene	206700	208079	1	-	.	g5260;OG0003559;Nicotinamide/nicotinic acid mononucleotide adenylyltransferase 1
000011F	AUGUSTUS	transcript	206700	208079	1	-	.	g5260.t1
000011F	AUGUSTUS	stop_codon	206700	206702	.	-	0	transcript_id	"g5260.t1";	gene_id	"g5260";
000011F	AUGUSTUS	CDS	206703	208079	1	-	0	transcript_id	"g5260.t1";	gene_id	"g5260";
000011F	AUGUSTUS	start_codon	208077	208079	.	-	0	transcript_id	"g5260.t1";	gene_id	"g5260";
000011F	AUGUSTUS	gene	208913	210220	0.97	-	.	g5261;OG0003558;Origin recognition complex subunit 4
000011F	AUGUSTUS	transcript	208913	210220	0.97	-	.	g5261.t1
000011F	AUGUSTUS	stop_codon	208913	208915	.	-	0	transcript_id	"g5261.t1";	gene_id	"g5261";
000011F	AUGUSTUS	CDS	208916	210220	0.97	-	0	transcript_id	"g5261.t1";	gene_id	"g5261";
000011F	AUGUSTUS	start_codon	210218	210220	.	-	0	transcript_id	"g5261.t1";	gene_id	"g5261";
000011F	AUGUSTUS	gene	210821	213790	0.68	-	.	g5262;OG0003557;hypothetical protein
000011F	AUGUSTUS	transcript	210821	213790	0.68	-	.	g5262.t1
000011F	AUGUSTUS	stop_codon	210821	210823	.	-	0	transcript_id	"g5262.t1";	gene_id	"g5262";
000011F	AUGUSTUS	CDS	210824	213790	0.68	-	0	transcript_id	"g5262.t1";	gene_id	"g5262";
000011F	AUGUSTUS	start_codon	213788	213790	.	-	0	transcript_id	"g5262.t1";	gene_id	"g5262";
000011F	AUGUSTUS	gene	214302	214829	0.96	+	.	g5263;OG0003556;Pyridoxamine 5'-phosphate oxidase C1952.08c homolog
000011F	AUGUSTUS	transcript	214302	214829	0.96	+	.	g5263.t1
000011F	AUGUSTUS	start_codon	214302	214304	.	+	0	transcript_id	"g5263.t1";	gene_id	"g5263";
000011F	AUGUSTUS	CDS	214302	214826	0.96	+	0	transcript_id	"g5263.t1";	gene_id	"g5263";
000011F	AUGUSTUS	stop_codon	214827	214829	.	+	0	transcript_id	"g5263.t1";	gene_id	"g5263";
000011F	AUGUSTUS	gene	215088	216425	1	-	.	g5264;OG0003555;Vacuolar protein sorting-associated protein 4
000011F	AUGUSTUS	transcript	215088	216425	1	-	.	g5264.t1
000011F	AUGUSTUS	stop_codon	215088	215090	.	-	0	transcript_id	"g5264.t1";	gene_id	"g5264";
000011F	AUGUSTUS	CDS	215091	216425	1	-	0	transcript_id	"g5264.t1";	gene_id	"g5264";
000011F	AUGUSTUS	start_codon	216423	216425	.	-	0	transcript_id	"g5264.t1";	gene_id	"g5264";
000011F	AUGUSTUS	gene	217876	219744	1	+	.	g5265;OG0003554;Transcriptional repressor TUP1
000011F	AUGUSTUS	transcript	217876	219744	1	+	.	g5265.t1
000011F	AUGUSTUS	start_codon	217876	217878	.	+	0	transcript_id	"g5265.t1";	gene_id	"g5265";
000011F	AUGUSTUS	CDS	217876	219741	1	+	0	transcript_id	"g5265.t1";	gene_id	"g5265";
000011F	AUGUSTUS	stop_codon	219742	219744	.	+	0	transcript_id	"g5265.t1";	gene_id	"g5265";
000011F	AUGUSTUS	gene	220141	220953	1	-	.	g5266;OG0003553;Protein N-terminal and lysine N-methyltransferase EFM7
000011F	AUGUSTUS	transcript	220141	220953	1	-	.	g5266.t1
000011F	AUGUSTUS	stop_codon	220141	220143	.	-	0	transcript_id	"g5266.t1";	gene_id	"g5266";
000011F	AUGUSTUS	CDS	220144	220953	1	-	0	transcript_id	"g5266.t1";	gene_id	"g5266";
000011F	AUGUSTUS	start_codon	220951	220953	.	-	0	transcript_id	"g5266.t1";	gene_id	"g5266";
000011F	AUGUSTUS	gene	221558	222367	1	-	.	g5267;OG0003552;Uncharacterized oxidoreductase YJR096W
000011F	AUGUSTUS	transcript	221558	222367	1	-	.	g5267.t1
000011F	AUGUSTUS	stop_codon	221558	221560	.	-	0	transcript_id	"g5267.t1";	gene_id	"g5267";
000011F	AUGUSTUS	CDS	221561	222367	1	-	0	transcript_id	"g5267.t1";	gene_id	"g5267";
000011F	AUGUSTUS	start_codon	222365	222367	.	-	0	transcript_id	"g5267.t1";	gene_id	"g5267";
000011F	AUGUSTUS	gene	223476	226739	0.97	-	.	g5268;;Sodium/potassium-transporting ATPase subunit alpha-A
000011F	AUGUSTUS	transcript	223476	226739	0.97	-	.	g5268.t1
000011F	AUGUSTUS	stop_codon	223476	223478	.	-	0	transcript_id	"g5268.t1";	gene_id	"g5268";
000011F	AUGUSTUS	CDS	223479	226739	0.97	-	0	transcript_id	"g5268.t1";	gene_id	"g5268";
000011F	AUGUSTUS	start_codon	226737	226739	.	-	0	transcript_id	"g5268.t1";	gene_id	"g5268";
000011F	AUGUSTUS	gene	228442	229683	1	+	.	g5269;OG0003551;hypothetical protein
000011F	AUGUSTUS	transcript	228442	229683	1	+	.	g5269.t1
000011F	AUGUSTUS	start_codon	228442	228444	.	+	0	transcript_id	"g5269.t1";	gene_id	"g5269";
000011F	AUGUSTUS	CDS	228442	229680	1	+	0	transcript_id	"g5269.t1";	gene_id	"g5269";
000011F	AUGUSTUS	stop_codon	229681	229683	.	+	0	transcript_id	"g5269.t1";	gene_id	"g5269";
000011F	AUGUSTUS	gene	229979	231427	1	-	.	g5270;OG0003573;Pantothenate transporter FEN2
000011F	AUGUSTUS	transcript	229979	231427	1	-	.	g5270.t1
000011F	AUGUSTUS	stop_codon	229979	229981	.	-	0	transcript_id	"g5270.t1";	gene_id	"g5270";
000011F	AUGUSTUS	CDS	229982	231427	1	-	0	transcript_id	"g5270.t1";	gene_id	"g5270";
000011F	AUGUSTUS	start_codon	231425	231427	.	-	0	transcript_id	"g5270.t1";	gene_id	"g5270";
000011F	AUGUSTUS	gene	232052	233497	1	+	.	g5271;OG0003550;Uncharacterized vacuolar membrane protein YML018C
000011F	AUGUSTUS	transcript	232052	233497	1	+	.	g5271.t1
000011F	AUGUSTUS	start_codon	232052	232054	.	+	0	transcript_id	"g5271.t1";	gene_id	"g5271";
000011F	AUGUSTUS	CDS	232052	233494	1	+	0	transcript_id	"g5271.t1";	gene_id	"g5271";
000011F	AUGUSTUS	stop_codon	233495	233497	.	+	0	transcript_id	"g5271.t1";	gene_id	"g5271";
000011F	AUGUSTUS	gene	233782	236889	1	-	.	g5272;OG0003549;Oxysterol-binding protein homolog 3
000011F	AUGUSTUS	transcript	233782	236889	1	-	.	g5272.t1
000011F	AUGUSTUS	stop_codon	233782	233784	.	-	0	transcript_id	"g5272.t1";	gene_id	"g5272";
000011F	AUGUSTUS	CDS	233785	236889	1	-	0	transcript_id	"g5272.t1";	gene_id	"g5272";
000011F	AUGUSTUS	start_codon	236887	236889	.	-	0	transcript_id	"g5272.t1";	gene_id	"g5272";
000013F	AUGUSTUS	gene	1	1289	0.85	-	.	g5273;OG0004211;NADPH-dependent diflavin oxidoreductase 1
000013F	AUGUSTUS	transcript	1	1289	0.85	-	.	g5273.t1
000013F	AUGUSTUS	intron	1	15	0.87	-	.	transcript_id	"g5273.t1";	gene_id	"g5273";
000013F	AUGUSTUS	CDS	16	1289	0.85	-	0	transcript_id	"g5273.t1";	gene_id	"g5273";
000013F	AUGUSTUS	start_codon	1287	1289	.	-	0	transcript_id	"g5273.t1";	gene_id	"g5273";
000013F	AUGUSTUS	gene	1971	3335	0.98	-	.	g5274;OG0004210;Phenylalanine--tRNA ligase, mitochondrial
000013F	AUGUSTUS	transcript	1971	3335	0.98	-	.	g5274.t1
000013F	AUGUSTUS	stop_codon	1971	1973	.	-	0	transcript_id	"g5274.t1";	gene_id	"g5274";
000013F	AUGUSTUS	CDS	1974	3335	0.98	-	0	transcript_id	"g5274.t1";	gene_id	"g5274";
000013F	AUGUSTUS	start_codon	3333	3335	.	-	0	transcript_id	"g5274.t1";	gene_id	"g5274";
000013F	AUGUSTUS	gene	3799	4434	0.67	+	.	g5275;OG0004209;54S ribosomal protein L16, mitochondrial
000013F	AUGUSTUS	transcript	3799	4434	0.67	+	.	g5275.t1
000013F	AUGUSTUS	start_codon	3799	3801	.	+	0	transcript_id	"g5275.t1";	gene_id	"g5275";
000013F	AUGUSTUS	CDS	3799	4431	0.67	+	0	transcript_id	"g5275.t1";	gene_id	"g5275";
000013F	AUGUSTUS	stop_codon	4432	4434	.	+	0	transcript_id	"g5275.t1";	gene_id	"g5275";
000013F	AUGUSTUS	gene	4948	6087	1	-	.	g5276;OG0004208;Replication factor C subunit 5
000013F	AUGUSTUS	transcript	4948	6087	1	-	.	g5276.t1
000013F	AUGUSTUS	stop_codon	4948	4950	.	-	0	transcript_id	"g5276.t1";	gene_id	"g5276";
000013F	AUGUSTUS	CDS	4951	6087	1	-	0	transcript_id	"g5276.t1";	gene_id	"g5276";
000013F	AUGUSTUS	start_codon	6085	6087	.	-	0	transcript_id	"g5276.t1";	gene_id	"g5276";
000013F	AUGUSTUS	gene	7108	8091	0.39	+	.	g5277;OG0004205;Box C/D snoRNA protein 1
000013F	AUGUSTUS	transcript	7108	8091	0.39	+	.	g5277.t1
000013F	AUGUSTUS	start_codon	7108	7110	.	+	0	transcript_id	"g5277.t1";	gene_id	"g5277";
000013F	AUGUSTUS	CDS	7108	8088	0.39	+	0	transcript_id	"g5277.t1";	gene_id	"g5277";
000013F	AUGUSTUS	stop_codon	8089	8091	.	+	0	transcript_id	"g5277.t1";	gene_id	"g5277";
000013F	AUGUSTUS	gene	8739	9626	0.94	-	.	g5278;OG0004206;Pre-rRNA-processing protein IPI1
000013F	AUGUSTUS	transcript	8739	9626	0.94	-	.	g5278.t1
000013F	AUGUSTUS	stop_codon	8739	8741	.	-	0	transcript_id	"g5278.t1";	gene_id	"g5278";
000013F	AUGUSTUS	CDS	8742	9626	0.94	-	0	transcript_id	"g5278.t1";	gene_id	"g5278";
000013F	AUGUSTUS	start_codon	9624	9626	.	-	0	transcript_id	"g5278.t1";	gene_id	"g5278";
000013F	AUGUSTUS	gene	9877	11229	0.99	+	.	g5279;OG0000092;Nucleus export protein BRL1
000013F	AUGUSTUS	transcript	9877	11229	0.99	+	.	g5279.t1
000013F	AUGUSTUS	start_codon	9877	9879	.	+	0	transcript_id	"g5279.t1";	gene_id	"g5279";
000013F	AUGUSTUS	CDS	9877	11226	0.99	+	0	transcript_id	"g5279.t1";	gene_id	"g5279";
000013F	AUGUSTUS	stop_codon	11227	11229	.	+	0	transcript_id	"g5279.t1";	gene_id	"g5279";
000013F	AUGUSTUS	gene	11729	12799	0.89	+	.	g5280;OG0000092;Cell wall protein PRY3
000013F	AUGUSTUS	transcript	11729	12799	0.89	+	.	g5280.t1
000013F	AUGUSTUS	start_codon	11729	11731	.	+	0	transcript_id	"g5280.t1";	gene_id	"g5280";
000013F	AUGUSTUS	CDS	11729	12796	0.89	+	0	transcript_id	"g5280.t1";	gene_id	"g5280";
000013F	AUGUSTUS	stop_codon	12797	12799	.	+	0	transcript_id	"g5280.t1";	gene_id	"g5280";
000013F	AUGUSTUS	gene	13075	14835	0.97	-	.	g5281;OG0004207;hypothetical protein
000013F	AUGUSTUS	transcript	13075	14835	0.97	-	.	g5281.t1
000013F	AUGUSTUS	stop_codon	13075	13077	.	-	0	transcript_id	"g5281.t1";	gene_id	"g5281";
000013F	AUGUSTUS	CDS	13078	14835	0.97	-	0	transcript_id	"g5281.t1";	gene_id	"g5281";
000013F	AUGUSTUS	start_codon	14833	14835	.	-	0	transcript_id	"g5281.t1";	gene_id	"g5281";
000013F	AUGUSTUS	gene	15813	16754	0.86	-	.	g5282;OG0005234;Altered inheritance of mitochondria protein 6 homolog ARB_06966
000013F	AUGUSTUS	transcript	15813	16754	0.86	-	.	g5282.t1
000013F	AUGUSTUS	stop_codon	15813	15815	.	-	0	transcript_id	"g5282.t1";	gene_id	"g5282";
000013F	AUGUSTUS	CDS	15816	16754	0.86	-	0	transcript_id	"g5282.t1";	gene_id	"g5282";
000013F	AUGUSTUS	start_codon	16752	16754	.	-	0	transcript_id	"g5282.t1";	gene_id	"g5282";
000013F	AUGUSTUS	gene	17738	18763	0.82	-	.	g5283;OG0004204;Protein arginine N-methyltransferase 1
000013F	AUGUSTUS	transcript	17738	18763	0.82	-	.	g5283.t1
000013F	AUGUSTUS	stop_codon	17738	17740	.	-	0	transcript_id	"g5283.t1";	gene_id	"g5283";
000013F	AUGUSTUS	CDS	17741	18763	0.82	-	0	transcript_id	"g5283.t1";	gene_id	"g5283";
000013F	AUGUSTUS	start_codon	18761	18763	.	-	0	transcript_id	"g5283.t1";	gene_id	"g5283";
000013F	AUGUSTUS	gene	19258	21001	0.89	+	.	g5284;OG0004203;Increased rDNA silencing protein 4
000013F	AUGUSTUS	transcript	19258	21001	0.89	+	.	g5284.t1
000013F	AUGUSTUS	start_codon	19258	19260	.	+	0	transcript_id	"g5284.t1";	gene_id	"g5284";
000013F	AUGUSTUS	intron	20174	20309	0.99	+	.	transcript_id	"g5284.t1";	gene_id	"g5284";
000013F	AUGUSTUS	CDS	19258	20173	0.89	+	0	transcript_id	"g5284.t1";	gene_id	"g5284";
000013F	AUGUSTUS	CDS	20310	20998	0.99	+	2	transcript_id	"g5284.t1";	gene_id	"g5284";
000013F	AUGUSTUS	stop_codon	20999	21001	.	+	0	transcript_id	"g5284.t1";	gene_id	"g5284";
000013F	AUGUSTUS	gene	21074	22630	1	-	.	g5285;OG0000730;Bleomycin hydrolase
000013F	AUGUSTUS	transcript	21074	22630	1	-	.	g5285.t1
000013F	AUGUSTUS	stop_codon	21074	21076	.	-	0	transcript_id	"g5285.t1";	gene_id	"g5285";
000013F	AUGUSTUS	CDS	21077	22630	1	-	0	transcript_id	"g5285.t1";	gene_id	"g5285";
000013F	AUGUSTUS	start_codon	22628	22630	.	-	0	transcript_id	"g5285.t1";	gene_id	"g5285";
000013F	AUGUSTUS	gene	23180	24574	0.96	+	.	g5286;OG0004202;hypothetical protein
000013F	AUGUSTUS	transcript	23180	24574	0.96	+	.	g5286.t1
000013F	AUGUSTUS	start_codon	23180	23182	.	+	0	transcript_id	"g5286.t1";	gene_id	"g5286";
000013F	AUGUSTUS	CDS	23180	24571	0.96	+	0	transcript_id	"g5286.t1";	gene_id	"g5286";
000013F	AUGUSTUS	stop_codon	24572	24574	.	+	0	transcript_id	"g5286.t1";	gene_id	"g5286";
000013F	AUGUSTUS	gene	25152	26504	1	+	.	g5287;OG0004201;Nucleolar protein 12
000013F	AUGUSTUS	transcript	25152	26504	1	+	.	g5287.t1
000013F	AUGUSTUS	start_codon	25152	25154	.	+	0	transcript_id	"g5287.t1";	gene_id	"g5287";
000013F	AUGUSTUS	CDS	25152	26501	1	+	0	transcript_id	"g5287.t1";	gene_id	"g5287";
000013F	AUGUSTUS	stop_codon	26502	26504	.	+	0	transcript_id	"g5287.t1";	gene_id	"g5287";
000013F	AUGUSTUS	gene	27468	28560	0.98	+	.	g5288;OG0004200;Transcriptional regulatory protein DEP1
000013F	AUGUSTUS	transcript	27468	28560	0.98	+	.	g5288.t1
000013F	AUGUSTUS	start_codon	27468	27470	.	+	0	transcript_id	"g5288.t1";	gene_id	"g5288";
000013F	AUGUSTUS	intron	27805	27889	1	+	.	transcript_id	"g5288.t1";	gene_id	"g5288";
000013F	AUGUSTUS	CDS	27468	27804	0.99	+	0	transcript_id	"g5288.t1";	gene_id	"g5288";
000013F	AUGUSTUS	CDS	27890	28557	0.99	+	2	transcript_id	"g5288.t1";	gene_id	"g5288";
000013F	AUGUSTUS	stop_codon	28558	28560	.	+	0	transcript_id	"g5288.t1";	gene_id	"g5288";
000013F	AUGUSTUS	gene	28963	29669	1	-	.	g5289;OG0004199;40S ribosomal protein S15
000013F	AUGUSTUS	transcript	28963	29669	1	-	.	g5289.t1
000013F	AUGUSTUS	stop_codon	28963	28965	.	-	0	transcript_id	"g5289.t1";	gene_id	"g5289";
000013F	AUGUSTUS	intron	29370	29650	1	-	.	transcript_id	"g5289.t1";	gene_id	"g5289";
000013F	AUGUSTUS	CDS	28966	29369	1	-	2	transcript_id	"g5289.t1";	gene_id	"g5289";
000013F	AUGUSTUS	CDS	29651	29669	1	-	0	transcript_id	"g5289.t1";	gene_id	"g5289";
000013F	AUGUSTUS	start_codon	29667	29669	.	-	0	transcript_id	"g5289.t1";	gene_id	"g5289";
000013F	AUGUSTUS	gene	30137	31584	0.95	+	.	g5290;OG0004704;60S acidic ribosomal protein P2
000013F	AUGUSTUS	transcript	30137	31584	0.95	+	.	g5290.t1
000013F	AUGUSTUS	start_codon	30137	30139	.	+	0	transcript_id	"g5290.t1";	gene_id	"g5290";
000013F	AUGUSTUS	intron	30182	30306	0.96	+	.	transcript_id	"g5290.t1";	gene_id	"g5290";
000013F	AUGUSTUS	intron	30572	31048	0.99	+	.	transcript_id	"g5290.t1";	gene_id	"g5290";
000013F	AUGUSTUS	CDS	30137	30181	0.96	+	0	transcript_id	"g5290.t1";	gene_id	"g5290";
000013F	AUGUSTUS	CDS	30307	30571	0.95	+	0	transcript_id	"g5290.t1";	gene_id	"g5290";
000013F	AUGUSTUS	CDS	31049	31581	0.99	+	2	transcript_id	"g5290.t1";	gene_id	"g5290";
000013F	AUGUSTUS	stop_codon	31582	31584	.	+	0	transcript_id	"g5290.t1";	gene_id	"g5290";
000013F	AUGUSTUS	gene	32430	33482	1	+	.	g5291;OG0004198;Adenine deaminase
000013F	AUGUSTUS	transcript	32430	33482	1	+	.	g5291.t1
000013F	AUGUSTUS	start_codon	32430	32432	.	+	0	transcript_id	"g5291.t1";	gene_id	"g5291";
000013F	AUGUSTUS	CDS	32430	33479	1	+	0	transcript_id	"g5291.t1";	gene_id	"g5291";
000013F	AUGUSTUS	stop_codon	33480	33482	.	+	0	transcript_id	"g5291.t1";	gene_id	"g5291";
000013F	AUGUSTUS	gene	34193	35443	1	+	.	g5292;OG0004197;Protein PEA2
000013F	AUGUSTUS	transcript	34193	35443	1	+	.	g5292.t1
000013F	AUGUSTUS	start_codon	34193	34195	.	+	0	transcript_id	"g5292.t1";	gene_id	"g5292";
000013F	AUGUSTUS	CDS	34193	35440	1	+	0	transcript_id	"g5292.t1";	gene_id	"g5292";
000013F	AUGUSTUS	stop_codon	35441	35443	.	+	0	transcript_id	"g5292.t1";	gene_id	"g5292";
000013F	AUGUSTUS	gene	36516	37394	1	+	.	g5293;OG0004196;hypothetical protein
000013F	AUGUSTUS	transcript	36516	37394	1	+	.	g5293.t1
000013F	AUGUSTUS	start_codon	36516	36518	.	+	0	transcript_id	"g5293.t1";	gene_id	"g5293";
000013F	AUGUSTUS	CDS	36516	37391	1	+	0	transcript_id	"g5293.t1";	gene_id	"g5293";
000013F	AUGUSTUS	stop_codon	37392	37394	.	+	0	transcript_id	"g5293.t1";	gene_id	"g5293";
000013F	AUGUSTUS	gene	37499	39112	1	-	.	g5294;OG0004195;T-complex protein 1 subunit zeta
000013F	AUGUSTUS	transcript	37499	39112	1	-	.	g5294.t1
000013F	AUGUSTUS	stop_codon	37499	37501	.	-	0	transcript_id	"g5294.t1";	gene_id	"g5294";
000013F	AUGUSTUS	CDS	37502	39112	1	-	0	transcript_id	"g5294.t1";	gene_id	"g5294";
000013F	AUGUSTUS	start_codon	39110	39112	.	-	0	transcript_id	"g5294.t1";	gene_id	"g5294";
000013F	AUGUSTUS	gene	39645	41474	1	+	.	g5295;OG0005235;hypothetical protein
000013F	AUGUSTUS	transcript	39645	41474	1	+	.	g5295.t1
000013F	AUGUSTUS	start_codon	39645	39647	.	+	0	transcript_id	"g5295.t1";	gene_id	"g5295";
000013F	AUGUSTUS	CDS	39645	41471	1	+	0	transcript_id	"g5295.t1";	gene_id	"g5295";
000013F	AUGUSTUS	stop_codon	41472	41474	.	+	0	transcript_id	"g5295.t1";	gene_id	"g5295";
000013F	AUGUSTUS	gene	42095	43279	0.43	+	.	g5296;OG0004194;Suppressor of ferric uptake 1
000013F	AUGUSTUS	transcript	42095	43279	0.43	+	.	g5296.t1
000013F	AUGUSTUS	start_codon	42095	42097	.	+	0	transcript_id	"g5296.t1";	gene_id	"g5296";
000013F	AUGUSTUS	CDS	42095	43276	0.43	+	0	transcript_id	"g5296.t1";	gene_id	"g5296";
000013F	AUGUSTUS	stop_codon	43277	43279	.	+	0	transcript_id	"g5296.t1";	gene_id	"g5296";
000013F	AUGUSTUS	gene	44831	45606	0.61	+	.	g5297;OG0004965;Autophagy-related protein 8
000013F	AUGUSTUS	transcript	44831	45606	0.61	+	.	g5297.t1
000013F	AUGUSTUS	start_codon	44831	44833	.	+	0	transcript_id	"g5297.t1";	gene_id	"g5297";
000013F	AUGUSTUS	intron	44865	45259	0.61	+	.	transcript_id	"g5297.t1";	gene_id	"g5297";
000013F	AUGUSTUS	CDS	44831	44864	0.73	+	0	transcript_id	"g5297.t1";	gene_id	"g5297";
000013F	AUGUSTUS	CDS	45260	45603	0.61	+	2	transcript_id	"g5297.t1";	gene_id	"g5297";
000013F	AUGUSTUS	stop_codon	45604	45606	.	+	0	transcript_id	"g5297.t1";	gene_id	"g5297";
000013F	AUGUSTUS	gene	46086	47558	0.92	-	.	g5298;OG0004664;Glutamyl-tRNA(Gln) amidotransferase subunit B, mitochondrial
000013F	AUGUSTUS	transcript	46086	47558	0.92	-	.	g5298.t1
000013F	AUGUSTUS	stop_codon	46086	46088	.	-	0	transcript_id	"g5298.t1";	gene_id	"g5298";
000013F	AUGUSTUS	CDS	46089	47558	0.92	-	0	transcript_id	"g5298.t1";	gene_id	"g5298";
000013F	AUGUSTUS	start_codon	47556	47558	.	-	0	transcript_id	"g5298.t1";	gene_id	"g5298";
000013F	AUGUSTUS	gene	48019	49206	0.73	+	.	g5299;OG0004663;hypothetical protein
000013F	AUGUSTUS	transcript	48019	49206	0.73	+	.	g5299.t1
000013F	AUGUSTUS	start_codon	48019	48021	.	+	0	transcript_id	"g5299.t1";	gene_id	"g5299";
000013F	AUGUSTUS	CDS	48019	49203	0.73	+	0	transcript_id	"g5299.t1";	gene_id	"g5299";
000013F	AUGUSTUS	stop_codon	49204	49206	.	+	0	transcript_id	"g5299.t1";	gene_id	"g5299";
000013F	AUGUSTUS	gene	49692	50813	0.75	+	.	g5300;OG0000016;Alcohol dehydrogenase 4, mitochondrial
000013F	AUGUSTUS	transcript	49692	50813	0.75	+	.	g5300.t1
000013F	AUGUSTUS	start_codon	49692	49694	.	+	0	transcript_id	"g5300.t1";	gene_id	"g5300";
000013F	AUGUSTUS	CDS	49692	50810	0.75	+	0	transcript_id	"g5300.t1";	gene_id	"g5300";
000013F	AUGUSTUS	stop_codon	50811	50813	.	+	0	transcript_id	"g5300.t1";	gene_id	"g5300";
000013F	AUGUSTUS	gene	51474	51800	0.99	-	.	g5301;OG0004193;Mediator of RNA polymerase II transcription subunit 22
000013F	AUGUSTUS	transcript	51474	51800	0.99	-	.	g5301.t1
000013F	AUGUSTUS	stop_codon	51474	51476	.	-	0	transcript_id	"g5301.t1";	gene_id	"g5301";
000013F	AUGUSTUS	CDS	51477	51800	0.99	-	0	transcript_id	"g5301.t1";	gene_id	"g5301";
000013F	AUGUSTUS	start_codon	51798	51800	.	-	0	transcript_id	"g5301.t1";	gene_id	"g5301";
000013F	AUGUSTUS	gene	52788	53762	1	+	.	g5302;OG0000729;Fructose-bisphosphate aldolase
000013F	AUGUSTUS	transcript	52788	53762	1	+	.	g5302.t1
000013F	AUGUSTUS	start_codon	52788	52790	.	+	0	transcript_id	"g5302.t1";	gene_id	"g5302";
000013F	AUGUSTUS	CDS	52788	53759	1	+	0	transcript_id	"g5302.t1";	gene_id	"g5302";
000013F	AUGUSTUS	stop_codon	53760	53762	.	+	0	transcript_id	"g5302.t1";	gene_id	"g5302";
000013F	AUGUSTUS	gene	54404	58834	0.21	+	.	g5303;OG0004662;Non-histone chromosomal protein 6
000013F	AUGUSTUS	transcript	54404	58834	0.21	+	.	g5303.t1
000013F	AUGUSTUS	start_codon	54404	54406	.	+	0	transcript_id	"g5303.t1";	gene_id	"g5303";
000013F	AUGUSTUS	intron	54679	54832	0.31	+	.	transcript_id	"g5303.t1";	gene_id	"g5303";
000013F	AUGUSTUS	intron	56696	56962	0.6	+	.	transcript_id	"g5303.t1";	gene_id	"g5303";
000013F	AUGUSTUS	intron	57000	57582	0.93	+	.	transcript_id	"g5303.t1";	gene_id	"g5303";
000013F	AUGUSTUS	intron	57670	58549	0.94	+	.	transcript_id	"g5303.t1";	gene_id	"g5303";
000013F	AUGUSTUS	CDS	54404	54678	0.6	+	0	transcript_id	"g5303.t1";	gene_id	"g5303";
000013F	AUGUSTUS	CDS	54833	56695	0.32	+	1	transcript_id	"g5303.t1";	gene_id	"g5303";
000013F	AUGUSTUS	CDS	56963	56999	0.93	+	1	transcript_id	"g5303.t1";	gene_id	"g5303";
000013F	AUGUSTUS	CDS	57583	57669	0.93	+	0	transcript_id	"g5303.t1";	gene_id	"g5303";
000013F	AUGUSTUS	CDS	58550	58831	0.94	+	0	transcript_id	"g5303.t1";	gene_id	"g5303";
000013F	AUGUSTUS	stop_codon	58832	58834	.	+	0	transcript_id	"g5303.t1";	gene_id	"g5303";
000013F	AUGUSTUS	gene	59223	61070	0.99	-	.	g5304;OG0004661;tRNA (uracil(54)-C(5))-methyltransferase
000013F	AUGUSTUS	transcript	59223	61070	0.99	-	.	g5304.t1
000013F	AUGUSTUS	stop_codon	59223	59225	.	-	0	transcript_id	"g5304.t1";	gene_id	"g5304";
000013F	AUGUSTUS	CDS	59226	61070	0.99	-	0	transcript_id	"g5304.t1";	gene_id	"g5304";
000013F	AUGUSTUS	start_codon	61068	61070	.	-	0	transcript_id	"g5304.t1";	gene_id	"g5304";
000013F	AUGUSTUS	gene	61792	62634	0.82	+	.	g5305;OG0004192;GTP-binding protein RHO4
000013F	AUGUSTUS	transcript	61792	62634	0.82	+	.	g5305.t1
000013F	AUGUSTUS	start_codon	61792	61794	.	+	0	transcript_id	"g5305.t1";	gene_id	"g5305";
000013F	AUGUSTUS	intron	61822	61902	0.82	+	.	transcript_id	"g5305.t1";	gene_id	"g5305";
000013F	AUGUSTUS	CDS	61792	61821	0.95	+	0	transcript_id	"g5305.t1";	gene_id	"g5305";
000013F	AUGUSTUS	CDS	61903	62631	0.82	+	0	transcript_id	"g5305.t1";	gene_id	"g5305";
000013F	AUGUSTUS	stop_codon	62632	62634	.	+	0	transcript_id	"g5305.t1";	gene_id	"g5305";
000013F	AUGUSTUS	gene	62978	64003	0.54	-	.	g5306;OG0000728;Dihydrosphingosine 1-phosphate phosphatase LCB3
000013F	AUGUSTUS	transcript	62978	64003	0.54	-	.	g5306.t1
000013F	AUGUSTUS	stop_codon	62978	62980	.	-	0	transcript_id	"g5306.t1";	gene_id	"g5306";
000013F	AUGUSTUS	CDS	62981	64003	0.54	-	0	transcript_id	"g5306.t1";	gene_id	"g5306";
000013F	AUGUSTUS	start_codon	64001	64003	.	-	0	transcript_id	"g5306.t1";	gene_id	"g5306";
000013F	AUGUSTUS	gene	65348	66064	0.95	-	.	g5307;OG0004191;Transcription factor zip1
000013F	AUGUSTUS	transcript	65348	66064	0.95	-	.	g5307.t1
000013F	AUGUSTUS	stop_codon	65348	65350	.	-	0	transcript_id	"g5307.t1";	gene_id	"g5307";
000013F	AUGUSTUS	CDS	65351	66064	0.95	-	0	transcript_id	"g5307.t1";	gene_id	"g5307";
000013F	AUGUSTUS	start_codon	66062	66064	.	-	0	transcript_id	"g5307.t1";	gene_id	"g5307";
000013F	AUGUSTUS	gene	66987	67649	0.99	-	.	g5308;OG0004660;hypothetical protein
000013F	AUGUSTUS	transcript	66987	67649	0.99	-	.	g5308.t1
000013F	AUGUSTUS	stop_codon	66987	66989	.	-	0	transcript_id	"g5308.t1";	gene_id	"g5308";
000013F	AUGUSTUS	CDS	66990	67649	0.99	-	0	transcript_id	"g5308.t1";	gene_id	"g5308";
000013F	AUGUSTUS	start_codon	67647	67649	.	-	0	transcript_id	"g5308.t1";	gene_id	"g5308";
000013F	AUGUSTUS	gene	68349	70138	0.31	+	.	g5309;OG0004190;Kynureninase
000013F	AUGUSTUS	transcript	68349	70138	0.31	+	.	g5309.t1
000013F	AUGUSTUS	start_codon	68349	68351	.	+	0	transcript_id	"g5309.t1";	gene_id	"g5309";
000013F	AUGUSTUS	intron	69773	69879	0.37	+	.	transcript_id	"g5309.t1";	gene_id	"g5309";
000013F	AUGUSTUS	CDS	68349	69772	0.36	+	0	transcript_id	"g5309.t1";	gene_id	"g5309";
000013F	AUGUSTUS	CDS	69880	70135	0.37	+	1	transcript_id	"g5309.t1";	gene_id	"g5309";
000013F	AUGUSTUS	stop_codon	70136	70138	.	+	0	transcript_id	"g5309.t1";	gene_id	"g5309";
000013F	AUGUSTUS	gene	70701	73193	1	+	.	g5310;OG0004189;Sulfate permease 1
000013F	AUGUSTUS	transcript	70701	73193	1	+	.	g5310.t1
000013F	AUGUSTUS	start_codon	70701	70703	.	+	0	transcript_id	"g5310.t1";	gene_id	"g5310";
000013F	AUGUSTUS	CDS	70701	73190	1	+	0	transcript_id	"g5310.t1";	gene_id	"g5310";
000013F	AUGUSTUS	stop_codon	73191	73193	.	+	0	transcript_id	"g5310.t1";	gene_id	"g5310";
000013F	AUGUSTUS	gene	73399	76281	0.83	-	.	g5311;OG0004188;Arginine metabolism regulation protein II
000013F	AUGUSTUS	transcript	73399	76281	0.83	-	.	g5311.t1
000013F	AUGUSTUS	stop_codon	73399	73401	.	-	0	transcript_id	"g5311.t1";	gene_id	"g5311";
000013F	AUGUSTUS	CDS	73402	76281	0.83	-	0	transcript_id	"g5311.t1";	gene_id	"g5311";
000013F	AUGUSTUS	start_codon	76279	76281	.	-	0	transcript_id	"g5311.t1";	gene_id	"g5311";
000013F	AUGUSTUS	gene	76862	79261	1	-	.	g5312;OG0004187;hypothetical protein
000013F	AUGUSTUS	transcript	76862	79261	1	-	.	g5312.t1
000013F	AUGUSTUS	stop_codon	76862	76864	.	-	0	transcript_id	"g5312.t1";	gene_id	"g5312";
000013F	AUGUSTUS	CDS	76865	79261	1	-	0	transcript_id	"g5312.t1";	gene_id	"g5312";
000013F	AUGUSTUS	start_codon	79259	79261	.	-	0	transcript_id	"g5312.t1";	gene_id	"g5312";
000013F	AUGUSTUS	gene	80370	81638	1	+	.	g5313;OG0004827;Ran-specific GTPase-activating protein 2
000013F	AUGUSTUS	transcript	80370	81638	1	+	.	g5313.t1
000013F	AUGUSTUS	start_codon	80370	80372	.	+	0	transcript_id	"g5313.t1";	gene_id	"g5313";
000013F	AUGUSTUS	CDS	80370	81635	1	+	0	transcript_id	"g5313.t1";	gene_id	"g5313";
000013F	AUGUSTUS	stop_codon	81636	81638	.	+	0	transcript_id	"g5313.t1";	gene_id	"g5313";
000013F	AUGUSTUS	gene	81843	82523	0.97	-	.	g5314;OG0005236;Protein-lysine N-methyltransferase EFM4
000013F	AUGUSTUS	transcript	81843	82523	0.97	-	.	g5314.t1
000013F	AUGUSTUS	stop_codon	81843	81845	.	-	0	transcript_id	"g5314.t1";	gene_id	"g5314";
000013F	AUGUSTUS	CDS	81846	82523	0.97	-	0	transcript_id	"g5314.t1";	gene_id	"g5314";
000013F	AUGUSTUS	start_codon	82521	82523	.	-	0	transcript_id	"g5314.t1";	gene_id	"g5314";
000013F	AUGUSTUS	gene	83525	84601	0.78	+	.	g5315;OG0004186;Glyoxylate reductase 1
000013F	AUGUSTUS	transcript	83525	84601	0.78	+	.	g5315.t1
000013F	AUGUSTUS	start_codon	83525	83527	.	+	0	transcript_id	"g5315.t1";	gene_id	"g5315";
000013F	AUGUSTUS	CDS	83525	84598	0.78	+	0	transcript_id	"g5315.t1";	gene_id	"g5315";
000013F	AUGUSTUS	stop_codon	84599	84601	.	+	0	transcript_id	"g5315.t1";	gene_id	"g5315";
000013F	AUGUSTUS	gene	85169	86044	0.45	+	.	g5316;OG0004185;Uncharacterized protein YJR111C
000013F	AUGUSTUS	transcript	85169	86044	0.45	+	.	g5316.t1
000013F	AUGUSTUS	start_codon	85169	85171	.	+	0	transcript_id	"g5316.t1";	gene_id	"g5316";
000013F	AUGUSTUS	CDS	85169	86041	0.45	+	0	transcript_id	"g5316.t1";	gene_id	"g5316";
000013F	AUGUSTUS	stop_codon	86042	86044	.	+	0	transcript_id	"g5316.t1";	gene_id	"g5316";
000013F	AUGUSTUS	gene	87243	88664	0.82	+	.	g5317;OG0004184;Transcription factor zip1
000013F	AUGUSTUS	transcript	87243	88664	0.82	+	.	g5317.t1
000013F	AUGUSTUS	start_codon	87243	87245	.	+	0	transcript_id	"g5317.t1";	gene_id	"g5317";
000013F	AUGUSTUS	CDS	87243	88661	0.82	+	0	transcript_id	"g5317.t1";	gene_id	"g5317";
000013F	AUGUSTUS	stop_codon	88662	88664	.	+	0	transcript_id	"g5317.t1";	gene_id	"g5317";
000013F	AUGUSTUS	gene	89783	91735	1	+	.	g5318;OG0004183;Phosphoinositide 3-phosphatase
000013F	AUGUSTUS	transcript	89783	91735	1	+	.	g5318.t1
000013F	AUGUSTUS	start_codon	89783	89785	.	+	0	transcript_id	"g5318.t1";	gene_id	"g5318";
000013F	AUGUSTUS	CDS	89783	91732	1	+	0	transcript_id	"g5318.t1";	gene_id	"g5318";
000013F	AUGUSTUS	stop_codon	91733	91735	.	+	0	transcript_id	"g5318.t1";	gene_id	"g5318";
000013F	AUGUSTUS	gene	92615	93862	1	+	.	g5319;OG0004182;Succinate--CoA ligase [ADP-forming] subunit beta, mitochondrial
000013F	AUGUSTUS	transcript	92615	93862	1	+	.	g5319.t1
000013F	AUGUSTUS	start_codon	92615	92617	.	+	0	transcript_id	"g5319.t1";	gene_id	"g5319";
000013F	AUGUSTUS	CDS	92615	93859	1	+	0	transcript_id	"g5319.t1";	gene_id	"g5319";
000013F	AUGUSTUS	stop_codon	93860	93862	.	+	0	transcript_id	"g5319.t1";	gene_id	"g5319";
000013F	AUGUSTUS	gene	94207	95124	1	-	.	g5320;OG0004181;DNA-directed RNA polymerase III subunit RPC5
000013F	AUGUSTUS	transcript	94207	95124	1	-	.	g5320.t1
000013F	AUGUSTUS	stop_codon	94207	94209	.	-	0	transcript_id	"g5320.t1";	gene_id	"g5320";
000013F	AUGUSTUS	CDS	94210	95124	1	-	0	transcript_id	"g5320.t1";	gene_id	"g5320";
000013F	AUGUSTUS	start_codon	95122	95124	.	-	0	transcript_id	"g5320.t1";	gene_id	"g5320";
000013F	AUGUSTUS	gene	95405	96943	0.98	+	.	g5321;OG0005237;hypothetical protein
000013F	AUGUSTUS	transcript	95405	96943	0.98	+	.	g5321.t1
000013F	AUGUSTUS	start_codon	95405	95407	.	+	0	transcript_id	"g5321.t1";	gene_id	"g5321";
000013F	AUGUSTUS	CDS	95405	96940	0.98	+	0	transcript_id	"g5321.t1";	gene_id	"g5321";
000013F	AUGUSTUS	stop_codon	96941	96943	.	+	0	transcript_id	"g5321.t1";	gene_id	"g5321";
000013F	AUGUSTUS	gene	97198	99531	0.99	+	.	g5322;OG0004180;ATP-dependent RNA helicase DBP7
000013F	AUGUSTUS	transcript	97198	99531	0.99	+	.	g5322.t1
000013F	AUGUSTUS	start_codon	97198	97200	.	+	0	transcript_id	"g5322.t1";	gene_id	"g5322";
000013F	AUGUSTUS	CDS	97198	99528	0.99	+	0	transcript_id	"g5322.t1";	gene_id	"g5322";
000013F	AUGUSTUS	stop_codon	99529	99531	.	+	0	transcript_id	"g5322.t1";	gene_id	"g5322";
000013F	AUGUSTUS	gene	99672	101519	1	-	.	g5323;OG0004179;hypothetical protein
000013F	AUGUSTUS	transcript	99672	101519	1	-	.	g5323.t1
000013F	AUGUSTUS	stop_codon	99672	99674	.	-	0	transcript_id	"g5323.t1";	gene_id	"g5323";
000013F	AUGUSTUS	CDS	99675	101519	1	-	0	transcript_id	"g5323.t1";	gene_id	"g5323";
000013F	AUGUSTUS	start_codon	101517	101519	.	-	0	transcript_id	"g5323.t1";	gene_id	"g5323";
000013F	AUGUSTUS	gene	101915	102514	0.86	+	.	g5324;OG0004178;DNA replication complex GINS protein PSF1
000013F	AUGUSTUS	transcript	101915	102514	0.86	+	.	g5324.t1
000013F	AUGUSTUS	start_codon	101915	101917	.	+	0	transcript_id	"g5324.t1";	gene_id	"g5324";
000013F	AUGUSTUS	CDS	101915	102511	0.86	+	0	transcript_id	"g5324.t1";	gene_id	"g5324";
000013F	AUGUSTUS	stop_codon	102512	102514	.	+	0	transcript_id	"g5324.t1";	gene_id	"g5324";
000013F	AUGUSTUS	gene	102624	103853	0.9	-	.	g5325;OG0004177;U6 small nuclear RNA (adenine-(43)-N(6))-methyltransferase
000013F	AUGUSTUS	transcript	102624	103853	0.9	-	.	g5325.t1
000013F	AUGUSTUS	stop_codon	102624	102626	.	-	0	transcript_id	"g5325.t1";	gene_id	"g5325";
000013F	AUGUSTUS	CDS	102627	103853	0.9	-	0	transcript_id	"g5325.t1";	gene_id	"g5325";
000013F	AUGUSTUS	start_codon	103851	103853	.	-	0	transcript_id	"g5325.t1";	gene_id	"g5325";
000013F	AUGUSTUS	gene	104186	104527	0.93	+	.	g5326;OG0004659;Mitochondrial intermembrane space cysteine motif-containing protein MIX14
000013F	AUGUSTUS	transcript	104186	104527	0.93	+	.	g5326.t1
000013F	AUGUSTUS	start_codon	104186	104188	.	+	0	transcript_id	"g5326.t1";	gene_id	"g5326";
000013F	AUGUSTUS	CDS	104186	104524	0.93	+	0	transcript_id	"g5326.t1";	gene_id	"g5326";
000013F	AUGUSTUS	stop_codon	104525	104527	.	+	0	transcript_id	"g5326.t1";	gene_id	"g5326";
000013F	AUGUSTUS	gene	105062	106603	1	+	.	g5327;OG0004658;hypothetical protein
000013F	AUGUSTUS	transcript	105062	106603	1	+	.	g5327.t1
000013F	AUGUSTUS	start_codon	105062	105064	.	+	0	transcript_id	"g5327.t1";	gene_id	"g5327";
000013F	AUGUSTUS	CDS	105062	106600	1	+	0	transcript_id	"g5327.t1";	gene_id	"g5327";
000013F	AUGUSTUS	stop_codon	106601	106603	.	+	0	transcript_id	"g5327.t1";	gene_id	"g5327";
000013F	AUGUSTUS	gene	107379	109955	1	-	.	g5328;OG0000727;Inositol hexakisphosphate kinase 1
000013F	AUGUSTUS	transcript	107379	109955	1	-	.	g5328.t1
000013F	AUGUSTUS	stop_codon	107379	107381	.	-	0	transcript_id	"g5328.t1";	gene_id	"g5328";
000013F	AUGUSTUS	CDS	107382	109955	1	-	0	transcript_id	"g5328.t1";	gene_id	"g5328";
000013F	AUGUSTUS	start_codon	109953	109955	.	-	0	transcript_id	"g5328.t1";	gene_id	"g5328";
000013F	AUGUSTUS	gene	112250	112774	0.52	+	.	g5329;OG0004176;Plasma membrane-associated coenzyme Q6 reductase PGA3
000013F	AUGUSTUS	transcript	112250	112774	0.52	+	.	g5329.t1
000013F	AUGUSTUS	start_codon	112250	112252	.	+	0	transcript_id	"g5329.t1";	gene_id	"g5329";
000013F	AUGUSTUS	CDS	112250	112771	0.52	+	0	transcript_id	"g5329.t1";	gene_id	"g5329";
000013F	AUGUSTUS	stop_codon	112772	112774	.	+	0	transcript_id	"g5329.t1";	gene_id	"g5329";
000013F	AUGUSTUS	gene	113127	115277	1	+	.	g5330;OG0004175;Chromosome transmission fidelity protein 18
000013F	AUGUSTUS	transcript	113127	115277	1	+	.	g5330.t1
000013F	AUGUSTUS	start_codon	113127	113129	.	+	0	transcript_id	"g5330.t1";	gene_id	"g5330";
000013F	AUGUSTUS	CDS	113127	115274	1	+	0	transcript_id	"g5330.t1";	gene_id	"g5330";
000013F	AUGUSTUS	stop_codon	115275	115277	.	+	0	transcript_id	"g5330.t1";	gene_id	"g5330";
```
