## Additional File 1 for "New genome assemblies reveal patterns of domestication and adaptation across *Brettanomyces* (*Dekkera*) species": GENES_B.nanus.gff (part 1 of 3)

```
tig00000001	AUGUSTUS	gene	5393	5737	0.85	-	.	g1;;hypothetical protein
tig00000001	AUGUSTUS	transcript	5393	5737	0.85	-	.	g1.t1
tig00000001	AUGUSTUS	stop_codon	5393	5395	.	-	0	transcript_id	"g1.t1";	gene_id	"g1";
tig00000001	AUGUSTUS	CDS	5396	5737	0.85	-	0	transcript_id	"g1.t1";	gene_id	"g1";
tig00000001	AUGUSTUS	start_codon	5735	5737	.	-	0	transcript_id	"g1.t1";	gene_id	"g1";
tig00000001	AUGUSTUS	gene	9180	10547	1	-	.	g2;OG0000205;Alpha-glucosides permease MPH3
tig00000001	AUGUSTUS	transcript	9180	10547	1	-	.	g2.t1
tig00000001	AUGUSTUS	stop_codon	9180	9182	.	-	0	transcript_id	"g2.t1";	gene_id	"g2";
tig00000001	AUGUSTUS	CDS	9183	10547	1	-	0	transcript_id	"g2.t1";	gene_id	"g2";
tig00000001	AUGUSTUS	start_codon	10545	10547	.	-	0	transcript_id	"g2.t1";	gene_id	"g2";
tig00000001	AUGUSTUS	gene	14161	14580	0.98	-	.	g3;;hypothetical protein
tig00000001	AUGUSTUS	transcript	14161	14580	0.98	-	.	g3.t1
tig00000001	AUGUSTUS	stop_codon	14161	14163	.	-	0	transcript_id	"g3.t1";	gene_id	"g3";
tig00000001	AUGUSTUS	CDS	14164	14580	0.98	-	0	transcript_id	"g3.t1";	gene_id	"g3";
tig00000001	AUGUSTUS	start_codon	14578	14580	.	-	0	transcript_id	"g3.t1";	gene_id	"g3";
tig00000001	AUGUSTUS	gene	26159	26503	0.9	-	.	g4;;hypothetical protein
tig00000001	AUGUSTUS	transcript	26159	26503	0.9	-	.	g4.t1
tig00000001	AUGUSTUS	stop_codon	26159	26161	.	-	0	transcript_id	"g4.t1";	gene_id	"g4";
tig00000001	AUGUSTUS	CDS	26162	26503	0.9	-	0	transcript_id	"g4.t1";	gene_id	"g4";
tig00000001	AUGUSTUS	start_codon	26501	26503	.	-	0	transcript_id	"g4.t1";	gene_id	"g4";
tig00000001	AUGUSTUS	gene	32752	34425	0.91	-	.	g5;OG0000203;Lactose permease
tig00000001	AUGUSTUS	transcript	32752	34425	0.91	-	.	g5.t1
tig00000001	AUGUSTUS	stop_codon	32752	32754	.	-	0	transcript_id	"g5.t1";	gene_id	"g5";
tig00000001	AUGUSTUS	CDS	32755	34425	0.91	-	0	transcript_id	"g5.t1";	gene_id	"g5";
tig00000001	AUGUSTUS	start_codon	34423	34425	.	-	0	transcript_id	"g5.t1";	gene_id	"g5";
tig00000001	AUGUSTUS	gene	35581	38649	1	+	.	g6;OG0000142;Beta-galactosidase
tig00000001	AUGUSTUS	transcript	35581	38649	1	+	.	g6.t1
tig00000001	AUGUSTUS	start_codon	35581	35583	.	+	0	transcript_id	"g6.t1";	gene_id	"g6";
tig00000001	AUGUSTUS	CDS	35581	38646	1	+	0	transcript_id	"g6.t1";	gene_id	"g6";
tig00000001	AUGUSTUS	stop_codon	38647	38649	.	+	0	transcript_id	"g6.t1";	gene_id	"g6";
tig00000001	AUGUSTUS	gene	40094	41827	0.92	+	.	g7;OG0000044;Lysine-specific permease
tig00000001	AUGUSTUS	transcript	40094	41827	0.92	+	.	g7.t1
tig00000001	AUGUSTUS	start_codon	40094	40096	.	+	0	transcript_id	"g7.t1";	gene_id	"g7";
tig00000001	AUGUSTUS	CDS	40094	41824	0.92	+	0	transcript_id	"g7.t1";	gene_id	"g7";
tig00000001	AUGUSTUS	stop_codon	41825	41827	.	+	0	transcript_id	"g7.t1";	gene_id	"g7";
tig00000001	AUGUSTUS	gene	42159	44207	0.68	+	.	g8;OG0004849;Positive regulator of purine utilization
tig00000001	AUGUSTUS	transcript	42159	44207	0.68	+	.	g8.t1
tig00000001	AUGUSTUS	start_codon	42159	42161	.	+	0	transcript_id	"g8.t1";	gene_id	"g8";
tig00000001	AUGUSTUS	CDS	42159	44204	0.68	+	0	transcript_id	"g8.t1";	gene_id	"g8";
tig00000001	AUGUSTUS	stop_codon	44205	44207	.	+	0	transcript_id	"g8.t1";	gene_id	"g8";
tig00000001	AUGUSTUS	gene	44335	45066	1	+	.	g9;OG0004344;Uncharacterized membrane protein YGR026W
tig00000001	AUGUSTUS	transcript	44335	45066	1	+	.	g9.t1
tig00000001	AUGUSTUS	start_codon	44335	44337	.	+	0	transcript_id	"g9.t1";	gene_id	"g9";
tig00000001	AUGUSTUS	CDS	44335	45063	1	+	0	transcript_id	"g9.t1";	gene_id	"g9";
tig00000001	AUGUSTUS	stop_codon	45064	45066	.	+	0	transcript_id	"g9.t1";	gene_id	"g9";
tig00000001	AUGUSTUS	gene	45817	46137	1	-	.	g10;OG0001670;40S ribosomal protein S25-A
tig00000001	AUGUSTUS	transcript	45817	46137	1	-	.	g10.t1
tig00000001	AUGUSTUS	stop_codon	45817	45819	.	-	0	transcript_id	"g10.t1";	gene_id	"g10";
tig00000001	AUGUSTUS	CDS	45820	46137	1	-	0	transcript_id	"g10.t1";	gene_id	"g10";
tig00000001	AUGUSTUS	start_codon	46135	46137	.	-	0	transcript_id	"g10.t1";	gene_id	"g10";
tig00000001	AUGUSTUS	gene	46685	48586	1	+	.	g11;OG0000412;Nucleoporin nup61
tig00000001	AUGUSTUS	transcript	46685	48586	1	+	.	g11.t1
tig00000001	AUGUSTUS	start_codon	46685	46687	.	+	0	transcript_id	"g11.t1";	gene_id	"g11";
tig00000001	AUGUSTUS	CDS	46685	48583	1	+	0	transcript_id	"g11.t1";	gene_id	"g11";
tig00000001	AUGUSTUS	stop_codon	48584	48586	.	+	0	transcript_id	"g11.t1";	gene_id	"g11";
tig00000001	AUGUSTUS	gene	48659	50986	0.82	-	.	g12;OG0000411;TBC1 domain family member 14
tig00000001	AUGUSTUS	transcript	48659	50986	0.82	-	.	g12.t1
tig00000001	AUGUSTUS	stop_codon	48659	48661	.	-	0	transcript_id	"g12.t1";	gene_id	"g12";
tig00000001	AUGUSTUS	CDS	48662	50986	0.82	-	0	transcript_id	"g12.t1";	gene_id	"g12";
tig00000001	AUGUSTUS	start_codon	50984	50986	.	-	0	transcript_id	"g12.t1";	gene_id	"g12";
tig00000001	AUGUSTUS	gene	51499	54744	0.9	+	.	g13;OG0003288;Serine/threonine-protein kinase hal4
tig00000001	AUGUSTUS	transcript	51499	54744	0.9	+	.	g13.t1
tig00000001	AUGUSTUS	start_codon	51499	51501	.	+	0	transcript_id	"g13.t1";	gene_id	"g13";
tig00000001	AUGUSTUS	CDS	51499	54741	0.9	+	0	transcript_id	"g13.t1";	gene_id	"g13";
tig00000001	AUGUSTUS	stop_codon	54742	54744	.	+	0	transcript_id	"g13.t1";	gene_id	"g13";
tig00000001	AUGUSTUS	gene	54874	55539	1	-	.	g14;OG0003287;60S ribosomal protein L10
tig00000001	AUGUSTUS	transcript	54874	55539	1	-	.	g14.t1
tig00000001	AUGUSTUS	stop_codon	54874	54876	.	-	0	transcript_id	"g14.t1";	gene_id	"g14";
tig00000001	AUGUSTUS	CDS	54877	55539	1	-	0	transcript_id	"g14.t1";	gene_id	"g14";
tig00000001	AUGUSTUS	start_codon	55537	55539	.	-	0	transcript_id	"g14.t1";	gene_id	"g14";
tig00000001	AUGUSTUS	gene	56546	57052	1	+	.	g15;OG0003286;Bud site selection protein 20
tig00000001	AUGUSTUS	transcript	56546	57052	1	+	.	g15.t1
tig00000001	AUGUSTUS	start_codon	56546	56548	.	+	0	transcript_id	"g15.t1";	gene_id	"g15";
tig00000001	AUGUSTUS	CDS	56546	57049	1	+	0	transcript_id	"g15.t1";	gene_id	"g15";
tig00000001	AUGUSTUS	stop_codon	57050	57052	.	+	0	transcript_id	"g15.t1";	gene_id	"g15";
tig00000001	AUGUSTUS	gene	57084	58346	0.82	-	.	g16;OG0003285;AMSH-like protease sst2
tig00000001	AUGUSTUS	transcript	57084	58346	0.82	-	.	g16.t1
tig00000001	AUGUSTUS	stop_codon	57084	57086	.	-	0	transcript_id	"g16.t1";	gene_id	"g16";
tig00000001	AUGUSTUS	CDS	57087	58346	0.82	-	0	transcript_id	"g16.t1";	gene_id	"g16";
tig00000001	AUGUSTUS	start_codon	58344	58346	.	-	0	transcript_id	"g16.t1";	gene_id	"g16";
tig00000001	AUGUSTUS	gene	58458	60560	0.82	-	.	g17;OG0003284;Catabolite repression protein creC
tig00000001	AUGUSTUS	transcript	58458	60560	0.82	-	.	g17.t1
tig00000001	AUGUSTUS	stop_codon	58458	58460	.	-	0	transcript_id	"g17.t1";	gene_id	"g17";
tig00000001	AUGUSTUS	CDS	58461	60560	0.82	-	0	transcript_id	"g17.t1";	gene_id	"g17";
tig00000001	AUGUSTUS	start_codon	60558	60560	.	-	0	transcript_id	"g17.t1";	gene_id	"g17";
tig00000001	AUGUSTUS	gene	61357	62565	0.99	+	.	g18;OG0003283;Pre-mRNA-processing protein 45
tig00000001	AUGUSTUS	transcript	61357	62565	0.99	+	.	g18.t1
tig00000001	AUGUSTUS	start_codon	61357	61359	.	+	0	transcript_id	"g18.t1";	gene_id	"g18";
tig00000001	AUGUSTUS	CDS	61357	62562	0.99	+	0	transcript_id	"g18.t1";	gene_id	"g18";
tig00000001	AUGUSTUS	stop_codon	62563	62565	.	+	0	transcript_id	"g18.t1";	gene_id	"g18";
tig00000001	AUGUSTUS	gene	62871	64322	0.99	+	.	g19;OG0000619;Corticosteroid-binding protein
tig00000001	AUGUSTUS	transcript	62871	64322	0.99	+	.	g19.t1
tig00000001	AUGUSTUS	start_codon	62871	62873	.	+	0	transcript_id	"g19.t1";	gene_id	"g19";
tig00000001	AUGUSTUS	CDS	62871	64319	0.99	+	0	transcript_id	"g19.t1";	gene_id	"g19";
tig00000001	AUGUSTUS	stop_codon	64320	64322	.	+	0	transcript_id	"g19.t1";	gene_id	"g19";
tig00000001	AUGUSTUS	gene	64464	65936	0.72	-	.	g20;OG0003282;Metal-binding activator 1
tig00000001	AUGUSTUS	transcript	64464	65936	0.72	-	.	g20.t1
tig00000001	AUGUSTUS	stop_codon	64464	64466	.	-	0	transcript_id	"g20.t1";	gene_id	"g20";
tig00000001	AUGUSTUS	CDS	64467	65936	0.72	-	0	transcript_id	"g20.t1";	gene_id	"g20";
tig00000001	AUGUSTUS	start_codon	65934	65936	.	-	0	transcript_id	"g20.t1";	gene_id	"g20";
tig00000001	AUGUSTUS	gene	66458	66964	0.99	+	.	g21;OG0003281;Ubiquitin-conjugating enzyme E2-18 kDa
tig00000001	AUGUSTUS	transcript	66458	66964	0.99	+	.	g21.t1
tig00000001	AUGUSTUS	start_codon	66458	66460	.	+	0	transcript_id	"g21.t1";	gene_id	"g21";
tig00000001	AUGUSTUS	CDS	66458	66961	0.99	+	0	transcript_id	"g21.t1";	gene_id	"g21";
tig00000001	AUGUSTUS	stop_codon	66962	66964	.	+	0	transcript_id	"g21.t1";	gene_id	"g21";
tig00000001	AUGUSTUS	gene	67208	67624	0.99	+	.	g22;OG0003280;Uncharacterized protein YBR255C-A
tig00000001	AUGUSTUS	transcript	67208	67624	0.99	+	.	g22.t1
tig00000001	AUGUSTUS	start_codon	67208	67210	.	+	0	transcript_id	"g22.t1";	gene_id	"g22";
tig00000001	AUGUSTUS	CDS	67208	67621	0.99	+	0	transcript_id	"g22.t1";	gene_id	"g22";
tig00000001	AUGUSTUS	stop_codon	67622	67624	.	+	0	transcript_id	"g22.t1";	gene_id	"g22";
tig00000001	AUGUSTUS	gene	67677	70292	0.73	-	.	g23;OG0003279;Multidrug resistance regulator 1
tig00000001	AUGUSTUS	transcript	67677	70292	0.73	-	.	g23.t1
tig00000001	AUGUSTUS	stop_codon	67677	67679	.	-	0	transcript_id	"g23.t1";	gene_id	"g23";
tig00000001	AUGUSTUS	CDS	67680	70292	0.73	-	0	transcript_id	"g23.t1";	gene_id	"g23";
tig00000001	AUGUSTUS	start_codon	70290	70292	.	-	0	transcript_id	"g23.t1";	gene_id	"g23";
tig00000001	AUGUSTUS	gene	72650	73621	0.49	+	.	g24;OG0000164;Glucose transport transcription regulator RGT1
tig00000001	AUGUSTUS	transcript	72650	73621	0.49	+	.	g24.t1
tig00000001	AUGUSTUS	start_codon	72650	72652	.	+	0	transcript_id	"g24.t1";	gene_id	"g24";
tig00000001	AUGUSTUS	CDS	72650	73618	0.49	+	0	transcript_id	"g24.t1";	gene_id	"g24";
tig00000001	AUGUSTUS	stop_codon	73619	73621	.	+	0	transcript_id	"g24.t1";	gene_id	"g24";
tig00000001	AUGUSTUS	gene	73717	75309	0.51	+	.	g25;OG0003278;hypothetical protein
tig00000001	AUGUSTUS	transcript	73717	75309	0.51	+	.	g25.t1
tig00000001	AUGUSTUS	start_codon	73717	73719	.	+	0	transcript_id	"g25.t1";	gene_id	"g25";
tig00000001	AUGUSTUS	CDS	73717	75306	0.51	+	0	transcript_id	"g25.t1";	gene_id	"g25";
tig00000001	AUGUSTUS	stop_codon	75307	75309	.	+	0	transcript_id	"g25.t1";	gene_id	"g25";
tig00000001	AUGUSTUS	gene	75399	75860	1	-	.	g26;;hypothetical protein
tig00000001	AUGUSTUS	transcript	75399	75860	1	-	.	g26.t1
tig00000001	AUGUSTUS	stop_codon	75399	75401	.	-	0	transcript_id	"g26.t1";	gene_id	"g26";
tig00000001	AUGUSTUS	CDS	75402	75860	1	-	0	transcript_id	"g26.t1";	gene_id	"g26";
tig00000001	AUGUSTUS	start_codon	75858	75860	.	-	0	transcript_id	"g26.t1";	gene_id	"g26";
tig00000001	AUGUSTUS	gene	76271	76978	0.95	+	.	g27;OG0003277;Putative uncharacterized hydrolase YOR131C
tig00000001	AUGUSTUS	transcript	76271	76978	0.95	+	.	g27.t1
tig00000001	AUGUSTUS	start_codon	76271	76273	.	+	0	transcript_id	"g27.t1";	gene_id	"g27";
tig00000001	AUGUSTUS	CDS	76271	76975	0.95	+	0	transcript_id	"g27.t1";	gene_id	"g27";
tig00000001	AUGUSTUS	stop_codon	76976	76978	.	+	0	transcript_id	"g27.t1";	gene_id	"g27";
tig00000001	AUGUSTUS	gene	77004	78738	0.45	-	.	g28;OG0003276;AP-3 complex subunit mu
tig00000001	AUGUSTUS	transcript	77004	78738	0.45	-	.	g28.t1
tig00000001	AUGUSTUS	stop_codon	77004	77006	.	-	0	transcript_id	"g28.t1";	gene_id	"g28";
tig00000001	AUGUSTUS	intron	77011	77110	0.47	-	.	transcript_id	"g28.t1";	gene_id	"g28";
tig00000001	AUGUSTUS	CDS	77007	77010	0.51	-	1	transcript_id	"g28.t1";	gene_id	"g28";
tig00000001	AUGUSTUS	CDS	77111	78738	0.81	-	0	transcript_id	"g28.t1";	gene_id	"g28";
tig00000001	AUGUSTUS	start_codon	78736	78738	.	-	0	transcript_id	"g28.t1";	gene_id	"g28";
tig00000001	AUGUSTUS	gene	79269	85007	1	+	.	g29;OG0003275;TATA-binding protein-associated factor MOT1
tig00000001	AUGUSTUS	transcript	79269	85007	1	+	.	g29.t1
tig00000001	AUGUSTUS	start_codon	79269	79271	.	+	0	transcript_id	"g29.t1";	gene_id	"g29";
tig00000001	AUGUSTUS	CDS	79269	85004	1	+	0	transcript_id	"g29.t1";	gene_id	"g29";
tig00000001	AUGUSTUS	stop_codon	85005	85007	.	+	0	transcript_id	"g29.t1";	gene_id	"g29";
tig00000001	AUGUSTUS	gene	86486	87289	0.99	+	.	g30;;General transcriptional corepressor CYC8
tig00000001	AUGUSTUS	transcript	86486	87289	0.99	+	.	g30.t1
tig00000001	AUGUSTUS	start_codon	86486	86488	.	+	0	transcript_id	"g30.t1";	gene_id	"g30";
tig00000001	AUGUSTUS	CDS	86486	87286	0.99	+	0	transcript_id	"g30.t1";	gene_id	"g30";
tig00000001	AUGUSTUS	stop_codon	87287	87289	.	+	0	transcript_id	"g30.t1";	gene_id	"g30";
tig00000001	AUGUSTUS	gene	87324	89060	0.69	+	.	g31;OG0003274;General transcriptional corepressor CYC8
tig00000001	AUGUSTUS	transcript	87324	89060	0.69	+	.	g31.t1
tig00000001	AUGUSTUS	start_codon	87324	87326	.	+	0	transcript_id	"g31.t1";	gene_id	"g31";
tig00000001	AUGUSTUS	CDS	87324	89057	0.69	+	0	transcript_id	"g31.t1";	gene_id	"g31";
tig00000001	AUGUSTUS	stop_codon	89058	89060	.	+	0	transcript_id	"g31.t1";	gene_id	"g31";
tig00000001	AUGUSTUS	gene	89205	89501	0.99	-	.	g32;OG0003273;Transcription and mRNA export factor SUS1
tig00000001	AUGUSTUS	transcript	89205	89501	0.99	-	.	g32.t1
tig00000001	AUGUSTUS	stop_codon	89205	89207	.	-	0	transcript_id	"g32.t1";	gene_id	"g32";
tig00000001	AUGUSTUS	CDS	89208	89501	0.99	-	0	transcript_id	"g32.t1";	gene_id	"g32";
tig00000001	AUGUSTUS	start_codon	89499	89501	.	-	0	transcript_id	"g32.t1";	gene_id	"g32";
tig00000001	AUGUSTUS	gene	89681	90343	0.98	+	.	g33;OG0003272;ADP-ribose pyrophosphatase
tig00000001	AUGUSTUS	transcript	89681	90343	0.98	+	.	g33.t1
tig00000001	AUGUSTUS	start_codon	89681	89683	.	+	0	transcript_id	"g33.t1";	gene_id	"g33";
tig00000001	AUGUSTUS	CDS	89681	90340	0.98	+	0	transcript_id	"g33.t1";	gene_id	"g33";
tig00000001	AUGUSTUS	stop_codon	90341	90343	.	+	0	transcript_id	"g33.t1";	gene_id	"g33";
tig00000001	AUGUSTUS	gene	90451	91649	0.31	+	.	g34;OG0003271;Spermidine synthase
tig00000001	AUGUSTUS	transcript	90451	91649	0.31	+	.	g34.t1
tig00000001	AUGUSTUS	start_codon	90451	90453	.	+	0	transcript_id	"g34.t1";	gene_id	"g34";
tig00000001	AUGUSTUS	intron	90503	90774	0.31	+	.	transcript_id	"g34.t1";	gene_id	"g34";
tig00000001	AUGUSTUS	CDS	90451	90502	0.37	+	0	transcript_id	"g34.t1";	gene_id	"g34";
tig00000001	AUGUSTUS	CDS	90775	91646	0.58	+	2	transcript_id	"g34.t1";	gene_id	"g34";
tig00000001	AUGUSTUS	stop_codon	91647	91649	.	+	0	transcript_id	"g34.t1";	gene_id	"g34";
tig00000001	AUGUSTUS	gene	91682	92887	1	-	.	g35;OG0000111;Histidinol-phosphate aminotransferase
tig00000001	AUGUSTUS	transcript	91682	92887	1	-	.	g35.t1
tig00000001	AUGUSTUS	stop_codon	91682	91684	.	-	0	transcript_id	"g35.t1";	gene_id	"g35";
tig00000001	AUGUSTUS	CDS	91685	92887	1	-	0	transcript_id	"g35.t1";	gene_id	"g35";
tig00000001	AUGUSTUS	start_codon	92885	92887	.	-	0	transcript_id	"g35.t1";	gene_id	"g35";
tig00000001	AUGUSTUS	gene	93098	93778	0.71	+	.	g36;OG0004544;N-alpha-acetyltransferase 40
tig00000001	AUGUSTUS	transcript	93098	93778	0.71	+	.	g36.t1
tig00000001	AUGUSTUS	start_codon	93098	93100	.	+	0	transcript_id	"g36.t1";	gene_id	"g36";
tig00000001	AUGUSTUS	CDS	93098	93775	0.71	+	0	transcript_id	"g36.t1";	gene_id	"g36";
tig00000001	AUGUSTUS	stop_codon	93776	93778	.	+	0	transcript_id	"g36.t1";	gene_id	"g36";
tig00000001	AUGUSTUS	gene	93921	94958	0.68	+	.	g37;OG0003270;Uncharacterized protein YGL159W
tig00000001	AUGUSTUS	transcript	93921	94958	0.68	+	.	g37.t1
tig00000001	AUGUSTUS	start_codon	93921	93923	.	+	0	transcript_id	"g37.t1";	gene_id	"g37";
tig00000001	AUGUSTUS	CDS	93921	94955	0.68	+	0	transcript_id	"g37.t1";	gene_id	"g37";
tig00000001	AUGUSTUS	stop_codon	94956	94958	.	+	0	transcript_id	"g37.t1";	gene_id	"g37";
tig00000001	AUGUSTUS	gene	95094	96920	0.61	+	.	g38;OG0003269;hypothetical protein
tig00000001	AUGUSTUS	transcript	95094	96920	0.61	+	.	g38.t1
tig00000001	AUGUSTUS	start_codon	95094	95096	.	+	0	transcript_id	"g38.t1";	gene_id	"g38";
tig00000001	AUGUSTUS	CDS	95094	96917	0.61	+	0	transcript_id	"g38.t1";	gene_id	"g38";
tig00000001	AUGUSTUS	stop_codon	96918	96920	.	+	0	transcript_id	"g38.t1";	gene_id	"g38";
tig00000001	AUGUSTUS	gene	96931	97902	0.98	-	.	g39;OG0003268;Probable N-acetylglucosaminyl-phosphatidylinositol de-N-acetylase
tig00000001	AUGUSTUS	transcript	96931	97902	0.98	-	.	g39.t1
tig00000001	AUGUSTUS	stop_codon	96931	96933	.	-	0	transcript_id	"g39.t1";	gene_id	"g39";
tig00000001	AUGUSTUS	CDS	96934	97902	0.98	-	0	transcript_id	"g39.t1";	gene_id	"g39";
tig00000001	AUGUSTUS	start_codon	97900	97902	.	-	0	transcript_id	"g39.t1";	gene_id	"g39";
tig00000001	AUGUSTUS	gene	98133	99635	0.87	+	.	g40;OG0003267;hypothetical protein
tig00000001	AUGUSTUS	transcript	98133	99635	0.87	+	.	g40.t1
tig00000001	AUGUSTUS	start_codon	98133	98135	.	+	0	transcript_id	"g40.t1";	gene_id	"g40";
tig00000001	AUGUSTUS	CDS	98133	99632	0.87	+	0	transcript_id	"g40.t1";	gene_id	"g40";
tig00000001	AUGUSTUS	stop_codon	99633	99635	.	+	0	transcript_id	"g40.t1";	gene_id	"g40";
tig00000001	AUGUSTUS	gene	99646	100425	0.97	-	.	g41;OG0003266;ER membrane protein complex subunit 3
tig00000001	AUGUSTUS	transcript	99646	100425	0.97	-	.	g41.t1
tig00000001	AUGUSTUS	stop_codon	99646	99648	.	-	0	transcript_id	"g41.t1";	gene_id	"g41";
tig00000001	AUGUSTUS	CDS	99649	100425	0.97	-	0	transcript_id	"g41.t1";	gene_id	"g41";
tig00000001	AUGUSTUS	start_codon	100423	100425	.	-	0	transcript_id	"g41.t1";	gene_id	"g41";
tig00000001	AUGUSTUS	gene	100556	101566	1	+	.	g42;OG0003265;Protein N-terminal amidase
tig00000001	AUGUSTUS	transcript	100556	101566	1	+	.	g42.t1
tig00000001	AUGUSTUS	start_codon	100556	100558	.	+	0	transcript_id	"g42.t1";	gene_id	"g42";
tig00000001	AUGUSTUS	CDS	100556	101563	1	+	0	transcript_id	"g42.t1";	gene_id	"g42";
tig00000001	AUGUSTUS	stop_codon	101564	101566	.	+	0	transcript_id	"g42.t1";	gene_id	"g42";
tig00000001	AUGUSTUS	gene	101632	102420	1	-	.	g43;OG0003264;Transcriptional regulator CBF1
tig00000001	AUGUSTUS	transcript	101632	102420	1	-	.	g43.t1
tig00000001	AUGUSTUS	stop_codon	101632	101634	.	-	0	transcript_id	"g43.t1";	gene_id	"g43";
tig00000001	AUGUSTUS	CDS	101635	102420	1	-	0	transcript_id	"g43.t1";	gene_id	"g43";
tig00000001	AUGUSTUS	start_codon	102418	102420	.	-	0	transcript_id	"g43.t1";	gene_id	"g43";
tig00000001	AUGUSTUS	gene	102714	103775	1	-	.	g44;OG0003263;Farnesyl pyrophosphate synthase
tig00000001	AUGUSTUS	transcript	102714	103775	1	-	.	g44.t1
tig00000001	AUGUSTUS	stop_codon	102714	102716	.	-	0	transcript_id	"g44.t1";	gene_id	"g44";
tig00000001	AUGUSTUS	CDS	102717	103775	1	-	0	transcript_id	"g44.t1";	gene_id	"g44";
tig00000001	AUGUSTUS	start_codon	103773	103775	.	-	0	transcript_id	"g44.t1";	gene_id	"g44";
tig00000001	AUGUSTUS	gene	104067	104984	0.71	+	.	g45;OG0003262;rRNA-processing protein EBP2
tig00000001	AUGUSTUS	transcript	104067	104984	0.71	+	.	g45.t1
tig00000001	AUGUSTUS	start_codon	104067	104069	.	+	0	transcript_id	"g45.t1";	gene_id	"g45";
tig00000001	AUGUSTUS	CDS	104067	104981	0.71	+	0	transcript_id	"g45.t1";	gene_id	"g45";
tig00000001	AUGUSTUS	stop_codon	104982	104984	.	+	0	transcript_id	"g45.t1";	gene_id	"g45";
tig00000001	AUGUSTUS	gene	105025	107946	1	-	.	g46;OG0003261;Pre-mRNA-splicing factor cwf10
tig00000001	AUGUSTUS	transcript	105025	107946	1	-	.	g46.t1
tig00000001	AUGUSTUS	stop_codon	105025	105027	.	-	0	transcript_id	"g46.t1";	gene_id	"g46";
tig00000001	AUGUSTUS	CDS	105028	107946	1	-	0	transcript_id	"g46.t1";	gene_id	"g46";
tig00000001	AUGUSTUS	start_codon	107944	107946	.	-	0	transcript_id	"g46.t1";	gene_id	"g46";
tig00000001	AUGUSTUS	gene	108084	109982	1	+	.	g47;OG0003260;Polyamine transporter TPO5
tig00000001	AUGUSTUS	transcript	108084	109982	1	+	.	g47.t1
tig00000001	AUGUSTUS	start_codon	108084	108086	.	+	0	transcript_id	"g47.t1";	gene_id	"g47";
tig00000001	AUGUSTUS	CDS	108084	109979	1	+	0	transcript_id	"g47.t1";	gene_id	"g47";
tig00000001	AUGUSTUS	stop_codon	109980	109982	.	+	0	transcript_id	"g47.t1";	gene_id	"g47";
tig00000001	AUGUSTUS	gene	110220	111536	0.84	+	.	g48;OG0003259;Genetic interactor of prohibitins 3, mitochondrial
tig00000001	AUGUSTUS	transcript	110220	111536	0.84	+	.	g48.t1
tig00000001	AUGUSTUS	start_codon	110220	110222	.	+	0	transcript_id	"g48.t1";	gene_id	"g48";
tig00000001	AUGUSTUS	CDS	110220	111533	0.84	+	0	transcript_id	"g48.t1";	gene_id	"g48";
tig00000001	AUGUSTUS	stop_codon	111534	111536	.	+	0	transcript_id	"g48.t1";	gene_id	"g48";
tig00000001	AUGUSTUS	gene	111601	113151	0.8	-	.	g49;OG0000185;Nitrosoguanidine resistance protein SNG1
tig00000001	AUGUSTUS	transcript	111601	113151	0.8	-	.	g49.t1
tig00000001	AUGUSTUS	stop_codon	111601	111603	.	-	0	transcript_id	"g49.t1";	gene_id	"g49";
tig00000001	AUGUSTUS	CDS	111604	113151	0.8	-	0	transcript_id	"g49.t1";	gene_id	"g49";
tig00000001	AUGUSTUS	start_codon	113149	113151	.	-	0	transcript_id	"g49.t1";	gene_id	"g49";
tig00000001	AUGUSTUS	gene	113517	113963	0.99	-	.	g50;OG0004543;hypothetical protein
tig00000001	AUGUSTUS	transcript	113517	113963	0.99	-	.	g50.t1
tig00000001	AUGUSTUS	stop_codon	113517	113519	.	-	0	transcript_id	"g50.t1";	gene_id	"g50";
tig00000001	AUGUSTUS	CDS	113520	113963	0.99	-	0	transcript_id	"g50.t1";	gene_id	"g50";
tig00000001	AUGUSTUS	start_codon	113961	113963	.	-	0	transcript_id	"g50.t1";	gene_id	"g50";
tig00000001	AUGUSTUS	gene	114078	115475	0.58	+	.	g51;OG0003258;Sterol esterase 1
tig00000001	AUGUSTUS	transcript	114078	115475	0.58	+	.	g51.t1
tig00000001	AUGUSTUS	start_codon	114078	114080	.	+	0	transcript_id	"g51.t1";	gene_id	"g51";
tig00000001	AUGUSTUS	CDS	114078	115472	0.58	+	0	transcript_id	"g51.t1";	gene_id	"g51";
tig00000001	AUGUSTUS	stop_codon	115473	115475	.	+	0	transcript_id	"g51.t1";	gene_id	"g51";
tig00000001	AUGUSTUS	gene	115491	116243	0.97	-	.	g52;OG0003257;Ribosome maturation protein SDO1
tig00000001	AUGUSTUS	transcript	115491	116243	0.97	-	.	g52.t1
tig00000001	AUGUSTUS	stop_codon	115491	115493	.	-	0	transcript_id	"g52.t1";	gene_id	"g52";
tig00000001	AUGUSTUS	CDS	115494	116243	0.97	-	0	transcript_id	"g52.t1";	gene_id	"g52";
tig00000001	AUGUSTUS	start_codon	116241	116243	.	-	0	transcript_id	"g52.t1";	gene_id	"g52";
tig00000001	AUGUSTUS	gene	116400	116987	0.98	-	.	g53;OG0003256;Respiratory supercomplex factor 2, mitochondrial
tig00000001	AUGUSTUS	transcript	116400	116987	0.98	-	.	g53.t1
tig00000001	AUGUSTUS	stop_codon	116400	116402	.	-	0	transcript_id	"g53.t1";	gene_id	"g53";
tig00000001	AUGUSTUS	CDS	116403	116987	0.98	-	0	transcript_id	"g53.t1";	gene_id	"g53";
tig00000001	AUGUSTUS	start_codon	116985	116987	.	-	0	transcript_id	"g53.t1";	gene_id	"g53";
tig00000001	AUGUSTUS	gene	117658	118848	1	+	.	g54;OG0000089;ATP-dependent RNA helicase FAL1
tig00000001	AUGUSTUS	transcript	117658	118848	1	+	.	g54.t1
tig00000001	AUGUSTUS	start_codon	117658	117660	.	+	0	transcript_id	"g54.t1";	gene_id	"g54";
tig00000001	AUGUSTUS	CDS	117658	118845	1	+	0	transcript_id	"g54.t1";	gene_id	"g54";
tig00000001	AUGUSTUS	stop_codon	118846	118848	.	+	0	transcript_id	"g54.t1";	gene_id	"g54";
tig00000001	AUGUSTUS	gene	118854	119315	1	-	.	g55;OG0003255;hypothetical protein
tig00000001	AUGUSTUS	transcript	118854	119315	1	-	.	g55.t1
tig00000001	AUGUSTUS	stop_codon	118854	118856	.	-	0	transcript_id	"g55.t1";	gene_id	"g55";
tig00000001	AUGUSTUS	CDS	118857	119315	1	-	0	transcript_id	"g55.t1";	gene_id	"g55";
tig00000001	AUGUSTUS	start_codon	119313	119315	.	-	0	transcript_id	"g55.t1";	gene_id	"g55";
tig00000001	AUGUSTUS	gene	119429	120811	1	-	.	g56;OG0003254;Serine--tRNA ligase, cytoplasmic
tig00000001	AUGUSTUS	transcript	119429	120811	1	-	.	g56.t1
tig00000001	AUGUSTUS	stop_codon	119429	119431	.	-	0	transcript_id	"g56.t1";	gene_id	"g56";
tig00000001	AUGUSTUS	CDS	119432	120811	1	-	0	transcript_id	"g56.t1";	gene_id	"g56";
tig00000001	AUGUSTUS	start_codon	120809	120811	.	-	0	transcript_id	"g56.t1";	gene_id	"g56";
tig00000001	AUGUSTUS	gene	121008	121880	0.99	-	.	g57;OG0004542;ATP synthase subunit gamma, mitochondrial
tig00000001	AUGUSTUS	transcript	121008	121880	0.99	-	.	g57.t1
tig00000001	AUGUSTUS	stop_codon	121008	121010	.	-	0	transcript_id	"g57.t1";	gene_id	"g57";
tig00000001	AUGUSTUS	CDS	121011	121880	0.99	-	0	transcript_id	"g57.t1";	gene_id	"g57";
tig00000001	AUGUSTUS	start_codon	121878	121880	.	-	0	transcript_id	"g57.t1";	gene_id	"g57";
tig00000001	AUGUSTUS	gene	122130	124037	1	-	.	g58;OG0003253;Eukaryotic translation initiation factor 2A
tig00000001	AUGUSTUS	transcript	122130	124037	1	-	.	g58.t1
tig00000001	AUGUSTUS	stop_codon	122130	122132	.	-	0	transcript_id	"g58.t1";	gene_id	"g58";
tig00000001	AUGUSTUS	CDS	122133	124037	1	-	0	transcript_id	"g58.t1";	gene_id	"g58";
tig00000001	AUGUSTUS	start_codon	124035	124037	.	-	0	transcript_id	"g58.t1";	gene_id	"g58";
tig00000001	AUGUSTUS	gene	124301	124759	1	-	.	g59;OG0004791;Nucleoside diphosphate kinase
tig00000001	AUGUSTUS	transcript	124301	124759	1	-	.	g59.t1
tig00000001	AUGUSTUS	stop_codon	124301	124303	.	-	0	transcript_id	"g59.t1";	gene_id	"g59";
tig00000001	AUGUSTUS	CDS	124304	124759	1	-	0	transcript_id	"g59.t1";	gene_id	"g59";
tig00000001	AUGUSTUS	start_codon	124757	124759	.	-	0	transcript_id	"g59.t1";	gene_id	"g59";
tig00000001	AUGUSTUS	gene	124922	125230	0.85	+	.	g60;OG0003252;hypothetical protein
tig00000001	AUGUSTUS	transcript	124922	125230	0.85	+	.	g60.t1
tig00000001	AUGUSTUS	start_codon	124922	124924	.	+	0	transcript_id	"g60.t1";	gene_id	"g60";
tig00000001	AUGUSTUS	CDS	124922	125227	0.85	+	0	transcript_id	"g60.t1";	gene_id	"g60";
tig00000001	AUGUSTUS	stop_codon	125228	125230	.	+	0	transcript_id	"g60.t1";	gene_id	"g60";
tig00000001	AUGUSTUS	gene	125391	126311	1	+	.	g61;OG0003251;hypothetical protein
tig00000001	AUGUSTUS	transcript	125391	126311	1	+	.	g61.t1
tig00000001	AUGUSTUS	start_codon	125391	125393	.	+	0	transcript_id	"g61.t1";	gene_id	"g61";
tig00000001	AUGUSTUS	CDS	125391	126308	1	+	0	transcript_id	"g61.t1";	gene_id	"g61";
tig00000001	AUGUSTUS	stop_codon	126309	126311	.	+	0	transcript_id	"g61.t1";	gene_id	"g61";
tig00000001	AUGUSTUS	gene	126326	126775	1	-	.	g62;OG0004541;hypothetical protein
tig00000001	AUGUSTUS	transcript	126326	126775	1	-	.	g62.t1
tig00000001	AUGUSTUS	stop_codon	126326	126328	.	-	0	transcript_id	"g62.t1";	gene_id	"g62";
tig00000001	AUGUSTUS	CDS	126329	126775	1	-	0	transcript_id	"g62.t1";	gene_id	"g62";
tig00000001	AUGUSTUS	start_codon	126773	126775	.	-	0	transcript_id	"g62.t1";	gene_id	"g62";
tig00000001	AUGUSTUS	gene	127042	129519	1	+	.	g63;OG0003250;Transcriptional activator of proteases prtT
tig00000001	AUGUSTUS	transcript	127042	129519	1	+	.	g63.t1
tig00000001	AUGUSTUS	start_codon	127042	127044	.	+	0	transcript_id	"g63.t1";	gene_id	"g63";
tig00000001	AUGUSTUS	CDS	127042	129516	1	+	0	transcript_id	"g63.t1";	gene_id	"g63";
tig00000001	AUGUSTUS	stop_codon	129517	129519	.	+	0	transcript_id	"g63.t1";	gene_id	"g63";
tig00000001	AUGUSTUS	gene	129664	130527	1	+	.	g64;OG0000618;hypothetical protein
tig00000001	AUGUSTUS	transcript	129664	130527	1	+	.	g64.t1
tig00000001	AUGUSTUS	start_codon	129664	129666	.	+	0	transcript_id	"g64.t1";	gene_id	"g64";
tig00000001	AUGUSTUS	CDS	129664	130524	1	+	0	transcript_id	"g64.t1";	gene_id	"g64";
tig00000001	AUGUSTUS	stop_codon	130525	130527	.	+	0	transcript_id	"g64.t1";	gene_id	"g64";
tig00000001	AUGUSTUS	gene	130562	132262	1	-	.	g65;OG0000032;GABA-specific permease
tig00000001	AUGUSTUS	transcript	130562	132262	1	-	.	g65.t1
tig00000001	AUGUSTUS	stop_codon	130562	130564	.	-	0	transcript_id	"g65.t1";	gene_id	"g65";
tig00000001	AUGUSTUS	CDS	130565	132262	1	-	0	transcript_id	"g65.t1";	gene_id	"g65";
tig00000001	AUGUSTUS	start_codon	132260	132262	.	-	0	transcript_id	"g65.t1";	gene_id	"g65";
tig00000001	AUGUSTUS	gene	133025	134005	0.68	-	.	g66;OG0003249;Histidinol-phosphatase
tig00000001	AUGUSTUS	transcript	133025	134005	0.68	-	.	g66.t1
tig00000001	AUGUSTUS	stop_codon	133025	133027	.	-	0	transcript_id	"g66.t1";	gene_id	"g66";
tig00000001	AUGUSTUS	CDS	133028	134005	0.68	-	0	transcript_id	"g66.t1";	gene_id	"g66";
tig00000001	AUGUSTUS	start_codon	134003	134005	.	-	0	transcript_id	"g66.t1";	gene_id	"g66";
tig00000001	AUGUSTUS	gene	134138	135136	0.8	-	.	g67;OG0004935;Rhomboid protein 1, mitochondrial
tig00000001	AUGUSTUS	transcript	134138	135136	0.8	-	.	g67.t1
tig00000001	AUGUSTUS	stop_codon	134138	134140	.	-	0	transcript_id	"g67.t1";	gene_id	"g67";
tig00000001	AUGUSTUS	CDS	134141	135136	0.8	-	0	transcript_id	"g67.t1";	gene_id	"g67";
tig00000001	AUGUSTUS	start_codon	135134	135136	.	-	0	transcript_id	"g67.t1";	gene_id	"g67";
tig00000001	AUGUSTUS	gene	135286	136644	1	-	.	g68;OG0003248;Eukaryotic translation initiation factor 3 subunit M
tig00000001	AUGUSTUS	transcript	135286	136644	1	-	.	g68.t1
tig00000001	AUGUSTUS	stop_codon	135286	135288	.	-	0	transcript_id	"g68.t1";	gene_id	"g68";
tig00000001	AUGUSTUS	CDS	135289	136644	1	-	0	transcript_id	"g68.t1";	gene_id	"g68";
tig00000001	AUGUSTUS	start_codon	136642	136644	.	-	0	transcript_id	"g68.t1";	gene_id	"g68";
tig00000001	AUGUSTUS	gene	136846	137130	0.87	+	.	g69;OG0004540;EKC/KEOPS complex subunit GON7
tig00000001	AUGUSTUS	transcript	136846	137130	0.87	+	.	g69.t1
tig00000001	AUGUSTUS	start_codon	136846	136848	.	+	0	transcript_id	"g69.t1";	gene_id	"g69";
tig00000001	AUGUSTUS	CDS	136846	137127	0.87	+	0	transcript_id	"g69.t1";	gene_id	"g69";
tig00000001	AUGUSTUS	stop_codon	137128	137130	.	+	0	transcript_id	"g69.t1";	gene_id	"g69";
tig00000001	AUGUSTUS	gene	137250	138674	0.64	+	.	g70;OG0003247;Putative transferase CAF17, mitochondrial
tig00000001	AUGUSTUS	transcript	137250	138674	0.64	+	.	g70.t1
tig00000001	AUGUSTUS	start_codon	137250	137252	.	+	0	transcript_id	"g70.t1";	gene_id	"g70";
tig00000001	AUGUSTUS	CDS	137250	138671	0.64	+	0	transcript_id	"g70.t1";	gene_id	"g70";
tig00000001	AUGUSTUS	stop_codon	138672	138674	.	+	0	transcript_id	"g70.t1";	gene_id	"g70";
tig00000001	AUGUSTUS	gene	138719	139057	0.96	-	.	g71;OG0004857;Protein INO4
tig00000001	AUGUSTUS	transcript	138719	139057	0.96	-	.	g71.t1
tig00000001	AUGUSTUS	stop_codon	138719	138721	.	-	0	transcript_id	"g71.t1";	gene_id	"g71";
tig00000001	AUGUSTUS	CDS	138722	139057	0.96	-	0	transcript_id	"g71.t1";	gene_id	"g71";
tig00000001	AUGUSTUS	start_codon	139055	139057	.	-	0	transcript_id	"g71.t1";	gene_id	"g71";
tig00000001	AUGUSTUS	gene	139274	140359	1	+	.	g72;OG0003246;Transmembrane protein 115 homolog
tig00000001	AUGUSTUS	transcript	139274	140359	1	+	.	g72.t1
tig00000001	AUGUSTUS	start_codon	139274	139276	.	+	0	transcript_id	"g72.t1";	gene_id	"g72";
tig00000001	AUGUSTUS	CDS	139274	140356	1	+	0	transcript_id	"g72.t1";	gene_id	"g72";
tig00000001	AUGUSTUS	stop_codon	140357	140359	.	+	0	transcript_id	"g72.t1";	gene_id	"g72";
tig00000001	AUGUSTUS	gene	140403	141689	0.69	-	.	g73;OG0003245;Probable alpha-1,6-mannosyltransferase MNN11
tig00000001	AUGUSTUS	transcript	140403	141689	0.69	-	.	g73.t1
tig00000001	AUGUSTUS	stop_codon	140403	140405	.	-	0	transcript_id	"g73.t1";	gene_id	"g73";
tig00000001	AUGUSTUS	CDS	140406	141689	0.69	-	0	transcript_id	"g73.t1";	gene_id	"g73";
tig00000001	AUGUSTUS	start_codon	141687	141689	.	-	0	transcript_id	"g73.t1";	gene_id	"g73";
tig00000001	AUGUSTUS	gene	141911	142231	0.67	+	.	g74;OG0004539;Prefoldin subunit 1
tig00000001	AUGUSTUS	transcript	141911	142231	0.67	+	.	g74.t1
tig00000001	AUGUSTUS	start_codon	141911	141913	.	+	0	transcript_id	"g74.t1";	gene_id	"g74";
tig00000001	AUGUSTUS	CDS	141911	142228	0.67	+	0	transcript_id	"g74.t1";	gene_id	"g74";
tig00000001	AUGUSTUS	stop_codon	142229	142231	.	+	0	transcript_id	"g74.t1";	gene_id	"g74";
tig00000001	AUGUSTUS	gene	142270	143085	1	-	.	g75;OG0003244;Autophagy-related protein 27
tig00000001	AUGUSTUS	transcript	142270	143085	1	-	.	g75.t1
tig00000001	AUGUSTUS	stop_codon	142270	142272	.	-	0	transcript_id	"g75.t1";	gene_id	"g75";
tig00000001	AUGUSTUS	CDS	142273	143085	1	-	0	transcript_id	"g75.t1";	gene_id	"g75";
tig00000001	AUGUSTUS	start_codon	143083	143085	.	-	0	transcript_id	"g75.t1";	gene_id	"g75";
tig00000001	AUGUSTUS	gene	143468	144028	1	+	.	g76;OG0003243;60S ribosomal protein L17-B
tig00000001	AUGUSTUS	transcript	143468	144028	1	+	.	g76.t1
tig00000001	AUGUSTUS	start_codon	143468	143470	.	+	0	transcript_id	"g76.t1";	gene_id	"g76";
tig00000001	AUGUSTUS	CDS	143468	144025	1	+	0	transcript_id	"g76.t1";	gene_id	"g76";
tig00000001	AUGUSTUS	stop_codon	144026	144028	.	+	0	transcript_id	"g76.t1";	gene_id	"g76";
tig00000001	AUGUSTUS	gene	144133	145026	0.99	-	.	g77;OG0003242;Palmitoyl-protein thioesterase 1
tig00000001	AUGUSTUS	transcript	144133	145026	0.99	-	.	g77.t1
tig00000001	AUGUSTUS	stop_codon	144133	144135	.	-	0	transcript_id	"g77.t1";	gene_id	"g77";
tig00000001	AUGUSTUS	CDS	144136	145026	0.99	-	0	transcript_id	"g77.t1";	gene_id	"g77";
tig00000001	AUGUSTUS	start_codon	145024	145026	.	-	0	transcript_id	"g77.t1";	gene_id	"g77";
tig00000001	AUGUSTUS	gene	145167	145985	1	+	.	g78;OG0003241;Ribosome biogenesis protein UTP30
tig00000001	AUGUSTUS	transcript	145167	145985	1	+	.	g78.t1
tig00000001	AUGUSTUS	start_codon	145167	145169	.	+	0	transcript_id	"g78.t1";	gene_id	"g78";
tig00000001	AUGUSTUS	CDS	145167	145982	1	+	0	transcript_id	"g78.t1";	gene_id	"g78";
tig00000001	AUGUSTUS	stop_codon	145983	145985	.	+	0	transcript_id	"g78.t1";	gene_id	"g78";
tig00000001	AUGUSTUS	gene	146406	147353	0.73	+	.	g79;OG0003240;Probable mannosyltransferase YUR1
tig00000001	AUGUSTUS	transcript	146406	147353	0.73	+	.	g79.t1
tig00000001	AUGUSTUS	start_codon	146406	146408	.	+	0	transcript_id	"g79.t1";	gene_id	"g79";
tig00000001	AUGUSTUS	CDS	146406	147350	0.73	+	0	transcript_id	"g79.t1";	gene_id	"g79";
tig00000001	AUGUSTUS	stop_codon	147351	147353	.	+	0	transcript_id	"g79.t1";	gene_id	"g79";
tig00000001	AUGUSTUS	gene	147370	147957	0.99	-	.	g80;OG0004538;DNA-directed RNA polymerase II subunit RPB4
tig00000001	AUGUSTUS	transcript	147370	147957	0.99	-	.	g80.t1
tig00000001	AUGUSTUS	stop_codon	147370	147372	.	-	0	transcript_id	"g80.t1";	gene_id	"g80";
tig00000001	AUGUSTUS	CDS	147373	147957	0.99	-	0	transcript_id	"g80.t1";	gene_id	"g80";
tig00000001	AUGUSTUS	start_codon	147955	147957	.	-	0	transcript_id	"g80.t1";	gene_id	"g80";
tig00000001	AUGUSTUS	gene	148206	148688	0.99	-	.	g81;OG0003239;Mitochondrial import inner membrane translocase subunit TIM17
tig00000001	AUGUSTUS	transcript	148206	148688	0.99	-	.	g81.t1
tig00000001	AUGUSTUS	stop_codon	148206	148208	.	-	0	transcript_id	"g81.t1";	gene_id	"g81";
tig00000001	AUGUSTUS	CDS	148209	148688	0.99	-	0	transcript_id	"g81.t1";	gene_id	"g81";
tig00000001	AUGUSTUS	start_codon	148686	148688	.	-	0	transcript_id	"g81.t1";	gene_id	"g81";
tig00000001	AUGUSTUS	gene	148890	151214	0.53	-	.	g82;OG0003238;Serine/threonine-protein kinase ppk15
tig00000001	AUGUSTUS	transcript	148890	151214	0.53	-	.	g82.t1
tig00000001	AUGUSTUS	stop_codon	148890	148892	.	-	0	transcript_id	"g82.t1";	gene_id	"g82";
tig00000001	AUGUSTUS	CDS	148893	151214	0.53	-	0	transcript_id	"g82.t1";	gene_id	"g82";
tig00000001	AUGUSTUS	start_codon	151212	151214	.	-	0	transcript_id	"g82.t1";	gene_id	"g82";
tig00000001	AUGUSTUS	gene	152323	153222	1	-	.	g83;OG0000039;Uncharacterized protein YLL056C
tig00000001	AUGUSTUS	transcript	152323	153222	1	-	.	g83.t1
tig00000001	AUGUSTUS	stop_codon	152323	152325	.	-	0	transcript_id	"g83.t1";	gene_id	"g83";
tig00000001	AUGUSTUS	CDS	152326	153222	1	-	0	transcript_id	"g83.t1";	gene_id	"g83";
tig00000001	AUGUSTUS	start_codon	153220	153222	.	-	0	transcript_id	"g83.t1";	gene_id	"g83";
tig00000001	AUGUSTUS	gene	154899	155927	1	-	.	g84;OG0003237;Casein kinase II subunit alpha
tig00000001	AUGUSTUS	transcript	154899	155927	1	-	.	g84.t1
tig00000001	AUGUSTUS	stop_codon	154899	154901	.	-	0	transcript_id	"g84.t1";	gene_id	"g84";
tig00000001	AUGUSTUS	CDS	154902	155927	1	-	0	transcript_id	"g84.t1";	gene_id	"g84";
tig00000001	AUGUSTUS	start_codon	155925	155927	.	-	0	transcript_id	"g84.t1";	gene_id	"g84";
tig00000001	AUGUSTUS	gene	156072	156902	1	-	.	g85;OG0003236;F-actin-capping protein subunit beta
tig00000001	AUGUSTUS	transcript	156072	156902	1	-	.	g85.t1
tig00000001	AUGUSTUS	stop_codon	156072	156074	.	-	0	transcript_id	"g85.t1";	gene_id	"g85";
tig00000001	AUGUSTUS	CDS	156075	156902	1	-	0	transcript_id	"g85.t1";	gene_id	"g85";
tig00000001	AUGUSTUS	start_codon	156900	156902	.	-	0	transcript_id	"g85.t1";	gene_id	"g85";
tig00000001	AUGUSTUS	gene	157211	157645	1	+	.	g86;OG0003235;Ergosterol biosynthetic protein 28
tig00000001	AUGUSTUS	transcript	157211	157645	1	+	.	g86.t1
tig00000001	AUGUSTUS	start_codon	157211	157213	.	+	0	transcript_id	"g86.t1";	gene_id	"g86";
tig00000001	AUGUSTUS	CDS	157211	157642	1	+	0	transcript_id	"g86.t1";	gene_id	"g86";
tig00000001	AUGUSTUS	stop_codon	157643	157645	.	+	0	transcript_id	"g86.t1";	gene_id	"g86";
tig00000001	AUGUSTUS	gene	157763	158824	1	-	.	g87;OG0003234;cAMP-dependent protein kinase regulatory subunit
tig00000001	AUGUSTUS	transcript	157763	158824	1	-	.	g87.t1
tig00000001	AUGUSTUS	stop_codon	157763	157765	.	-	0	transcript_id	"g87.t1";	gene_id	"g87";
tig00000001	AUGUSTUS	CDS	157766	158824	1	-	0	transcript_id	"g87.t1";	gene_id	"g87";
tig00000001	AUGUSTUS	start_codon	158822	158824	.	-	0	transcript_id	"g87.t1";	gene_id	"g87";
tig00000001	AUGUSTUS	gene	159362	160666	0.68	+	.	g88;OG0003233;Aromatic amino acid aminotransferase C56E4.03
tig00000001	AUGUSTUS	transcript	159362	160666	0.68	+	.	g88.t1
tig00000001	AUGUSTUS	start_codon	159362	159364	.	+	0	transcript_id	"g88.t1";	gene_id	"g88";
tig00000001	AUGUSTUS	CDS	159362	160663	0.68	+	0	transcript_id	"g88.t1";	gene_id	"g88";
tig00000001	AUGUSTUS	stop_codon	160664	160666	.	+	0	transcript_id	"g88.t1";	gene_id	"g88";
tig00000001	AUGUSTUS	gene	160832	162511	1	+	.	g89;OG0003232;Calnexin homolog ARB_00147
tig00000001	AUGUSTUS	transcript	160832	162511	1	+	.	g89.t1
tig00000001	AUGUSTUS	start_codon	160832	160834	.	+	0	transcript_id	"g89.t1";	gene_id	"g89";
tig00000001	AUGUSTUS	CDS	160832	162508	1	+	0	transcript_id	"g89.t1";	gene_id	"g89";
tig00000001	AUGUSTUS	stop_codon	162509	162511	.	+	0	transcript_id	"g89.t1";	gene_id	"g89";
tig00000001	AUGUSTUS	gene	162520	163395	0.73	-	.	g90;OG0004537;Structure-specific endonuclease subunit SLX1
tig00000001	AUGUSTUS	transcript	162520	163395	0.73	-	.	g90.t1
tig00000001	AUGUSTUS	stop_codon	162520	162522	.	-	0	transcript_id	"g90.t1";	gene_id	"g90";
tig00000001	AUGUSTUS	CDS	162523	163395	0.73	-	0	transcript_id	"g90.t1";	gene_id	"g90";
tig00000001	AUGUSTUS	start_codon	163393	163395	.	-	0	transcript_id	"g90.t1";	gene_id	"g90";
tig00000001	AUGUSTUS	gene	163667	165076	1	+	.	g91;OG0003231;Probable kinetochore protein NUF2
tig00000001	AUGUSTUS	transcript	163667	165076	1	+	.	g91.t1
tig00000001	AUGUSTUS	start_codon	163667	163669	.	+	0	transcript_id	"g91.t1";	gene_id	"g91";
tig00000001	AUGUSTUS	CDS	163667	165073	1	+	0	transcript_id	"g91.t1";	gene_id	"g91";
tig00000001	AUGUSTUS	stop_codon	165074	165076	.	+	0	transcript_id	"g91.t1";	gene_id	"g91";
tig00000001	AUGUSTUS	gene	165166	165810	0.82	-	.	g92;OG0003230;Pre-mRNA-splicing factor sap62
tig00000001	AUGUSTUS	transcript	165166	165810	0.82	-	.	g92.t1
tig00000001	AUGUSTUS	stop_codon	165166	165168	.	-	0	transcript_id	"g92.t1";	gene_id	"g92";
tig00000001	AUGUSTUS	CDS	165169	165810	0.82	-	0	transcript_id	"g92.t1";	gene_id	"g92";
tig00000001	AUGUSTUS	start_codon	165808	165810	.	-	0	transcript_id	"g92.t1";	gene_id	"g92";
tig00000001	AUGUSTUS	gene	166362	168854	1	-	.	g93;OG0000617;Histone-lysine N-methyltransferase, H3 lysine-36 specific
tig00000001	AUGUSTUS	transcript	166362	168854	1	-	.	g93.t1
tig00000001	AUGUSTUS	stop_codon	166362	166364	.	-	0	transcript_id	"g93.t1";	gene_id	"g93";
tig00000001	AUGUSTUS	CDS	166365	168854	1	-	0	transcript_id	"g93.t1";	gene_id	"g93";
tig00000001	AUGUSTUS	start_codon	168852	168854	.	-	0	transcript_id	"g93.t1";	gene_id	"g93";
tig00000001	AUGUSTUS	gene	169083	170255	0.53	+	.	g94;OG0003229;Sporulation-specific protein 73
tig00000001	AUGUSTUS	transcript	169083	170255	0.53	+	.	g94.t1
tig00000001	AUGUSTUS	start_codon	169083	169085	.	+	0	transcript_id	"g94.t1";	gene_id	"g94";
tig00000001	AUGUSTUS	CDS	169083	170252	0.53	+	0	transcript_id	"g94.t1";	gene_id	"g94";
tig00000001	AUGUSTUS	stop_codon	170253	170255	.	+	0	transcript_id	"g94.t1";	gene_id	"g94";
tig00000001	AUGUSTUS	gene	170319	172595	0.7	-	.	g95;OG0000265;Translation initiation factor IF-2, mitochondrial
tig00000001	AUGUSTUS	transcript	170319	172595	0.7	-	.	g95.t1
tig00000001	AUGUSTUS	stop_codon	170319	170321	.	-	0	transcript_id	"g95.t1";	gene_id	"g95";
tig00000001	AUGUSTUS	CDS	170322	172595	0.7	-	0	transcript_id	"g95.t1";	gene_id	"g95";
tig00000001	AUGUSTUS	start_codon	172593	172595	.	-	0	transcript_id	"g95.t1";	gene_id	"g95";
tig00000001	AUGUSTUS	gene	172827	174551	0.97	-	.	g96;OG0003228;Threonine dehydratase, mitochondrial
tig00000001	AUGUSTUS	transcript	172827	174551	0.97	-	.	g96.t1
tig00000001	AUGUSTUS	stop_codon	172827	172829	.	-	0	transcript_id	"g96.t1";	gene_id	"g96";
tig00000001	AUGUSTUS	CDS	172830	174551	0.97	-	0	transcript_id	"g96.t1";	gene_id	"g96";
tig00000001	AUGUSTUS	start_codon	174549	174551	.	-	0	transcript_id	"g96.t1";	gene_id	"g96";
tig00000001	AUGUSTUS	gene	175636	176289	1	+	.	g97;OG0003227;Respiratory supercomplex factor 2, mitochondrial
tig00000001	AUGUSTUS	transcript	175636	176289	1	+	.	g97.t1
tig00000001	AUGUSTUS	start_codon	175636	175638	.	+	0	transcript_id	"g97.t1";	gene_id	"g97";
tig00000001	AUGUSTUS	CDS	175636	176286	1	+	0	transcript_id	"g97.t1";	gene_id	"g97";
tig00000001	AUGUSTUS	stop_codon	176287	176289	.	+	0	transcript_id	"g97.t1";	gene_id	"g97";
tig00000001	AUGUSTUS	gene	176392	177768	0.84	-	.	g98;OG0003226;Mannan endo-1,6-alpha-mannosidase DCW1
tig00000001	AUGUSTUS	transcript	176392	177768	0.84	-	.	g98.t1
tig00000001	AUGUSTUS	stop_codon	176392	176394	.	-	0	transcript_id	"g98.t1";	gene_id	"g98";
tig00000001	AUGUSTUS	CDS	176395	177768	0.84	-	0	transcript_id	"g98.t1";	gene_id	"g98";
tig00000001	AUGUSTUS	start_codon	177766	177768	.	-	0	transcript_id	"g98.t1";	gene_id	"g98";
tig00000001	AUGUSTUS	gene	177914	178954	0.81	-	.	g99;OG0003225;Transcriptional activator HAP3
tig00000001	AUGUSTUS	transcript	177914	178954	0.81	-	.	g99.t1
tig00000001	AUGUSTUS	stop_codon	177914	177916	.	-	0	transcript_id	"g99.t1";	gene_id	"g99";
tig00000001	AUGUSTUS	CDS	177917	178954	0.81	-	0	transcript_id	"g99.t1";	gene_id	"g99";
tig00000001	AUGUSTUS	start_codon	178952	178954	.	-	0	transcript_id	"g99.t1";	gene_id	"g99";
tig00000001	AUGUSTUS	gene	179185	180729	1	+	.	g100;OG0004789;Oligosaccharide translocation protein RFT1
tig00000001	AUGUSTUS	transcript	179185	180729	1	+	.	g100.t1
tig00000001	AUGUSTUS	start_codon	179185	179187	.	+	0	transcript_id	"g100.t1";	gene_id	"g100";
tig00000001	AUGUSTUS	CDS	179185	180726	1	+	0	transcript_id	"g100.t1";	gene_id	"g100";
tig00000001	AUGUSTUS	stop_codon	180727	180729	.	+	0	transcript_id	"g100.t1";	gene_id	"g100";
tig00000001	AUGUSTUS	gene	180906	182375	1	+	.	g101;OG0003221;Intermediate cleaving peptidase 55
tig00000001	AUGUSTUS	transcript	180906	182375	1	+	.	g101.t1
tig00000001	AUGUSTUS	start_codon	180906	180908	.	+	0	transcript_id	"g101.t1";	gene_id	"g101";
tig00000001	AUGUSTUS	CDS	180906	182372	1	+	0	transcript_id	"g101.t1";	gene_id	"g101";
tig00000001	AUGUSTUS	stop_codon	182373	182375	.	+	0	transcript_id	"g101.t1";	gene_id	"g101";
tig00000001	AUGUSTUS	gene	182401	183937	0.79	-	.	g102;OG0003220;hypothetical protein
tig00000001	AUGUSTUS	transcript	182401	183937	0.79	-	.	g102.t1
tig00000001	AUGUSTUS	stop_codon	182401	182403	.	-	0	transcript_id	"g102.t1";	gene_id	"g102";
tig00000001	AUGUSTUS	intron	183732	183804	0.89	-	.	transcript_id	"g102.t1";	gene_id	"g102";
tig00000001	AUGUSTUS	CDS	182404	183731	0.99	-	2	transcript_id	"g102.t1";	gene_id	"g102";
tig00000001	AUGUSTUS	CDS	183805	183937	0.79	-	0	transcript_id	"g102.t1";	gene_id	"g102";
tig00000001	AUGUSTUS	start_codon	183935	183937	.	-	0	transcript_id	"g102.t1";	gene_id	"g102";
tig00000001	AUGUSTUS	gene	184086	185369	1	+	.	g103;OG0004536;MIOREX complex component 1
tig00000001	AUGUSTUS	transcript	184086	185369	1	+	.	g103.t1
tig00000001	AUGUSTUS	start_codon	184086	184088	.	+	0	transcript_id	"g103.t1";	gene_id	"g103";
tig00000001	AUGUSTUS	CDS	184086	185366	1	+	0	transcript_id	"g103.t1";	gene_id	"g103";
tig00000001	AUGUSTUS	stop_codon	185367	185369	.	+	0	transcript_id	"g103.t1";	gene_id	"g103";
tig00000001	AUGUSTUS	gene	185469	187283	0.95	-	.	g104;OG0003219;General alpha-glucoside permease
tig00000001	AUGUSTUS	transcript	185469	187283	0.95	-	.	g104.t1
tig00000001	AUGUSTUS	stop_codon	185469	185471	.	-	0	transcript_id	"g104.t1";	gene_id	"g104";
tig00000001	AUGUSTUS	CDS	185472	187283	0.95	-	0	transcript_id	"g104.t1";	gene_id	"g104";
tig00000001	AUGUSTUS	start_codon	187281	187283	.	-	0	transcript_id	"g104.t1";	gene_id	"g104";
tig00000001	AUGUSTUS	gene	187513	187888	0.49	+	.	g105;;hypothetical protein
tig00000001	AUGUSTUS	transcript	187513	187888	0.49	+	.	g105.t1
tig00000001	AUGUSTUS	start_codon	187513	187515	.	+	0	transcript_id	"g105.t1";	gene_id	"g105";
tig00000001	AUGUSTUS	intron	187613	187676	0.55	+	.	transcript_id	"g105.t1";	gene_id	"g105";
tig00000001	AUGUSTUS	CDS	187513	187612	0.86	+	0	transcript_id	"g105.t1";	gene_id	"g105";
tig00000001	AUGUSTUS	CDS	187677	187885	0.55	+	2	transcript_id	"g105.t1";	gene_id	"g105";
tig00000001	AUGUSTUS	stop_codon	187886	187888	.	+	0	transcript_id	"g105.t1";	gene_id	"g105";
tig00000001	AUGUSTUS	gene	188115	190103	0.99	+	.	g106;OG0000614;ENTH domain-containing protein C19F8.03c
tig00000001	AUGUSTUS	transcript	188115	190103	0.99	+	.	g106.t1
tig00000001	AUGUSTUS	start_codon	188115	188117	.	+	0	transcript_id	"g106.t1";	gene_id	"g106";
tig00000001	AUGUSTUS	CDS	188115	190100	0.99	+	0	transcript_id	"g106.t1";	gene_id	"g106";
tig00000001	AUGUSTUS	stop_codon	190101	190103	.	+	0	transcript_id	"g106.t1";	gene_id	"g106";
tig00000001	AUGUSTUS	gene	190232	190492	1	-	.	g107;OG0003218;hypothetical protein
tig00000001	AUGUSTUS	transcript	190232	190492	1	-	.	g107.t1
tig00000001	AUGUSTUS	stop_codon	190232	190234	.	-	0	transcript_id	"g107.t1";	gene_id	"g107";
tig00000001	AUGUSTUS	CDS	190235	190492	1	-	0	transcript_id	"g107.t1";	gene_id	"g107";
tig00000001	AUGUSTUS	start_codon	190490	190492	.	-	0	transcript_id	"g107.t1";	gene_id	"g107";
tig00000001	AUGUSTUS	gene	191212	191667	0.99	+	.	g108;OG0003217;Multiprotein-bridging factor 1
tig00000001	AUGUSTUS	transcript	191212	191667	0.99	+	.	g108.t1
tig00000001	AUGUSTUS	start_codon	191212	191214	.	+	0	transcript_id	"g108.t1";	gene_id	"g108";
tig00000001	AUGUSTUS	CDS	191212	191664	0.99	+	0	transcript_id	"g108.t1";	gene_id	"g108";
tig00000001	AUGUSTUS	stop_codon	191665	191667	.	+	0	transcript_id	"g108.t1";	gene_id	"g108";
tig00000001	AUGUSTUS	gene	191894	193111	0.99	+	.	g109;OG0003216;Ran GTPase-activating protein 1
tig00000001	AUGUSTUS	transcript	191894	193111	0.99	+	.	g109.t1
tig00000001	AUGUSTUS	start_codon	191894	191896	.	+	0	transcript_id	"g109.t1";	gene_id	"g109";
tig00000001	AUGUSTUS	CDS	191894	193108	0.99	+	0	transcript_id	"g109.t1";	gene_id	"g109";
tig00000001	AUGUSTUS	stop_codon	193109	193111	.	+	0	transcript_id	"g109.t1";	gene_id	"g109";
tig00000001	AUGUSTUS	gene	193198	193908	0.95	-	.	g110;OG0003215;Probable 1-acyl-sn-glycerol-3-phosphate acyltransferase 5
tig00000001	AUGUSTUS	transcript	193198	193908	0.95	-	.	g110.t1
tig00000001	AUGUSTUS	stop_codon	193198	193200	.	-	0	transcript_id	"g110.t1";	gene_id	"g110";
tig00000001	AUGUSTUS	CDS	193201	193908	0.95	-	0	transcript_id	"g110.t1";	gene_id	"g110";
tig00000001	AUGUSTUS	start_codon	193906	193908	.	-	0	transcript_id	"g110.t1";	gene_id	"g110";
tig00000001	AUGUSTUS	gene	194455	197013	1	+	.	g111;OG0003214;Multiple RNA-binding domain-containing protein 1
tig00000001	AUGUSTUS	transcript	194455	197013	1	+	.	g111.t1
tig00000001	AUGUSTUS	start_codon	194455	194457	.	+	0	transcript_id	"g111.t1";	gene_id	"g111";
tig00000001	AUGUSTUS	CDS	194455	197010	1	+	0	transcript_id	"g111.t1";	gene_id	"g111";
tig00000001	AUGUSTUS	stop_codon	197011	197013	.	+	0	transcript_id	"g111.t1";	gene_id	"g111";
tig00000001	AUGUSTUS	gene	197055	197594	0.81	-	.	g112;OG0003213;Glutamyl-tRNA(Gln) amidotransferase subunit F, mitochondrial
tig00000001	AUGUSTUS	transcript	197055	197594	0.81	-	.	g112.t1
tig00000001	AUGUSTUS	stop_codon	197055	197057	.	-	0	transcript_id	"g112.t1";	gene_id	"g112";
tig00000001	AUGUSTUS	CDS	197058	197594	0.81	-	0	transcript_id	"g112.t1";	gene_id	"g112";
tig00000001	AUGUSTUS	start_codon	197592	197594	.	-	0	transcript_id	"g112.t1";	gene_id	"g112";
tig00000001	AUGUSTUS	gene	197819	199630	1	+	.	g113;OG0003212;Pescadillo homolog
tig00000001	AUGUSTUS	transcript	197819	199630	1	+	.	g113.t1
tig00000001	AUGUSTUS	start_codon	197819	197821	.	+	0	transcript_id	"g113.t1";	gene_id	"g113";
tig00000001	AUGUSTUS	CDS	197819	199627	1	+	0	transcript_id	"g113.t1";	gene_id	"g113";
tig00000001	AUGUSTUS	stop_codon	199628	199630	.	+	0	transcript_id	"g113.t1";	gene_id	"g113";
tig00000001	AUGUSTUS	gene	200097	200522	0.34	+	.	g114;;hypothetical protein
tig00000001	AUGUSTUS	transcript	200097	200522	0.34	+	.	g114.t1
tig00000001	AUGUSTUS	start_codon	200097	200099	.	+	0	transcript_id	"g114.t1";	gene_id	"g114";
tig00000001	AUGUSTUS	intron	200142	200237	0.39	+	.	transcript_id	"g114.t1";	gene_id	"g114";
tig00000001	AUGUSTUS	CDS	200097	200141	0.39	+	0	transcript_id	"g114.t1";	gene_id	"g114";
tig00000001	AUGUSTUS	CDS	200238	200519	0.37	+	0	transcript_id	"g114.t1";	gene_id	"g114";
tig00000001	AUGUSTUS	stop_codon	200520	200522	.	+	0	transcript_id	"g114.t1";	gene_id	"g114";
tig00000001	AUGUSTUS	gene	200653	202383	0.66	+	.	g115;OG0000613;Morphogenetic regulator of filamentous growth protein 1
tig00000001	AUGUSTUS	transcript	200653	202383	0.66	+	.	g115.t1
tig00000001	AUGUSTUS	start_codon	200653	200655	.	+	0	transcript_id	"g115.t1";	gene_id	"g115";
tig00000001	AUGUSTUS	CDS	200653	202380	0.66	+	0	transcript_id	"g115.t1";	gene_id	"g115";
tig00000001	AUGUSTUS	stop_codon	202381	202383	.	+	0	transcript_id	"g115.t1";	gene_id	"g115";
tig00000001	AUGUSTUS	gene	202584	203150	0.72	+	.	g116;OG0003211;Exosome complex protein LRP1
tig00000001	AUGUSTUS	transcript	202584	203150	0.72	+	.	g116.t1
tig00000001	AUGUSTUS	start_codon	202584	202586	.	+	0	transcript_id	"g116.t1";	gene_id	"g116";
tig00000001	AUGUSTUS	CDS	202584	203147	0.72	+	0	transcript_id	"g116.t1";	gene_id	"g116";
tig00000001	AUGUSTUS	stop_codon	203148	203150	.	+	0	transcript_id	"g116.t1";	gene_id	"g116";
tig00000001	AUGUSTUS	gene	203314	204624	0.99	+	.	g117;OG0003210;Peroxisomal biogenesis factor 3
tig00000001	AUGUSTUS	transcript	203314	204624	0.99	+	.	g117.t1
tig00000001	AUGUSTUS	start_codon	203314	203316	.	+	0	transcript_id	"g117.t1";	gene_id	"g117";
tig00000001	AUGUSTUS	CDS	203314	204621	0.99	+	0	transcript_id	"g117.t1";	gene_id	"g117";
tig00000001	AUGUSTUS	stop_codon	204622	204624	.	+	0	transcript_id	"g117.t1";	gene_id	"g117";
tig00000001	AUGUSTUS	gene	205202	207253	1	+	.	g118;OG0003209;NADPH--cytochrome P450 reductase
tig00000001	AUGUSTUS	transcript	205202	207253	1	+	.	g118.t1
tig00000001	AUGUSTUS	start_codon	205202	205204	.	+	0	transcript_id	"g118.t1";	gene_id	"g118";
tig00000001	AUGUSTUS	CDS	205202	207250	1	+	0	transcript_id	"g118.t1";	gene_id	"g118";
tig00000001	AUGUSTUS	stop_codon	207251	207253	.	+	0	transcript_id	"g118.t1";	gene_id	"g118";
tig00000001	AUGUSTUS	gene	208737	211955	1	+	.	g119;OG0003208;Regulatory protein CAT8
tig00000001	AUGUSTUS	transcript	208737	211955	1	+	.	g119.t1
tig00000001	AUGUSTUS	start_codon	208737	208739	.	+	0	transcript_id	"g119.t1";	gene_id	"g119";
tig00000001	AUGUSTUS	CDS	208737	211952	1	+	0	transcript_id	"g119.t1";	gene_id	"g119";
tig00000001	AUGUSTUS	stop_codon	211953	211955	.	+	0	transcript_id	"g119.t1";	gene_id	"g119";
tig00000001	AUGUSTUS	gene	211981	212904	0.96	-	.	g120;OG0003207;NADPH-dependent alpha-keto amide reductase
tig00000001	AUGUSTUS	transcript	211981	212904	0.96	-	.	g120.t1
tig00000001	AUGUSTUS	stop_codon	211981	211983	.	-	0	transcript_id	"g120.t1";	gene_id	"g120";
tig00000001	AUGUSTUS	CDS	211984	212904	0.96	-	0	transcript_id	"g120.t1";	gene_id	"g120";
tig00000001	AUGUSTUS	start_codon	212902	212904	.	-	0	transcript_id	"g120.t1";	gene_id	"g120";
tig00000001	AUGUSTUS	gene	214833	215846	1	+	.	g121;OG0000184;Glyceraldehyde-3-phosphate dehydrogenase
tig00000001	AUGUSTUS	transcript	214833	215846	1	+	.	g121.t1
tig00000001	AUGUSTUS	start_codon	214833	214835	.	+	0	transcript_id	"g121.t1";	gene_id	"g121";
tig00000001	AUGUSTUS	CDS	214833	215843	1	+	0	transcript_id	"g121.t1";	gene_id	"g121";
tig00000001	AUGUSTUS	stop_codon	215844	215846	.	+	0	transcript_id	"g121.t1";	gene_id	"g121";
tig00000001	AUGUSTUS	gene	216769	220107	1	+	.	g122;OG0003206;RNA-binding protein NAB6
tig00000001	AUGUSTUS	transcript	216769	220107	1	+	.	g122.t1
tig00000001	AUGUSTUS	start_codon	216769	216771	.	+	0	transcript_id	"g122.t1";	gene_id	"g122";
tig00000001	AUGUSTUS	CDS	216769	220104	1	+	0	transcript_id	"g122.t1";	gene_id	"g122";
tig00000001	AUGUSTUS	stop_codon	220105	220107	.	+	0	transcript_id	"g122.t1";	gene_id	"g122";
tig00000001	AUGUSTUS	gene	220210	221616	1	-	.	g123;OG0003205;tRNA A64-2'-O-ribosylphosphate transferase
tig00000001	AUGUSTUS	transcript	220210	221616	1	-	.	g123.t1
tig00000001	AUGUSTUS	stop_codon	220210	220212	.	-	0	transcript_id	"g123.t1";	gene_id	"g123";
tig00000001	AUGUSTUS	CDS	220213	221616	1	-	0	transcript_id	"g123.t1";	gene_id	"g123";
tig00000001	AUGUSTUS	start_codon	221614	221616	.	-	0	transcript_id	"g123.t1";	gene_id	"g123";
tig00000001	AUGUSTUS	gene	221729	222286	0.98	+	.	g124;OG0004535;ADP-ribose 1''-phosphate phosphatase
tig00000001	AUGUSTUS	transcript	221729	222286	0.98	+	.	g124.t1
tig00000001	AUGUSTUS	start_codon	221729	221731	.	+	0	transcript_id	"g124.t1";	gene_id	"g124";
tig00000001	AUGUSTUS	CDS	221729	222283	0.98	+	0	transcript_id	"g124.t1";	gene_id	"g124";
tig00000001	AUGUSTUS	stop_codon	222284	222286	.	+	0	transcript_id	"g124.t1";	gene_id	"g124";
tig00000001	AUGUSTUS	gene	222302	223492	0.76	-	.	g125;OG0003204;Peptidyl-prolyl cis-trans isomerase CYP7
tig00000001	AUGUSTUS	transcript	222302	223492	0.76	-	.	g125.t1
tig00000001	AUGUSTUS	stop_codon	222302	222304	.	-	0	transcript_id	"g125.t1";	gene_id	"g125";
tig00000001	AUGUSTUS	CDS	222305	223492	0.76	-	0	transcript_id	"g125.t1";	gene_id	"g125";
tig00000001	AUGUSTUS	start_codon	223490	223492	.	-	0	transcript_id	"g125.t1";	gene_id	"g125";
tig00000001	AUGUSTUS	gene	223730	224432	0.91	+	.	g126;OG0004534;37S ribosomal protein S18, mitochondrial
tig00000001	AUGUSTUS	transcript	223730	224432	0.91	+	.	g126.t1
tig00000001	AUGUSTUS	start_codon	223730	223732	.	+	0	transcript_id	"g126.t1";	gene_id	"g126";
tig00000001	AUGUSTUS	intron	223773	223890	0.91	+	.	transcript_id	"g126.t1";	gene_id	"g126";
tig00000001	AUGUSTUS	CDS	223730	223772	0.93	+	0	transcript_id	"g126.t1";	gene_id	"g126";
tig00000001	AUGUSTUS	CDS	223891	224429	0.91	+	2	transcript_id	"g126.t1";	gene_id	"g126";
tig00000001	AUGUSTUS	stop_codon	224430	224432	.	+	0	transcript_id	"g126.t1";	gene_id	"g126";
tig00000001	AUGUSTUS	gene	224700	225125	1	+	.	g127;OG0003203;60S ribosomal protein L25
tig00000001	AUGUSTUS	transcript	224700	225125	1	+	.	g127.t1
tig00000001	AUGUSTUS	start_codon	224700	224702	.	+	0	transcript_id	"g127.t1";	gene_id	"g127";
tig00000001	AUGUSTUS	CDS	224700	225122	1	+	0	transcript_id	"g127.t1";	gene_id	"g127";
tig00000001	AUGUSTUS	stop_codon	225123	225125	.	+	0	transcript_id	"g127.t1";	gene_id	"g127";
tig00000001	AUGUSTUS	gene	225222	226292	0.92	-	.	g128;OG0004533;Malate dehydrogenase, cytoplasmic
tig00000001	AUGUSTUS	transcript	225222	226292	0.92	-	.	g128.t1
tig00000001	AUGUSTUS	stop_codon	225222	225224	.	-	0	transcript_id	"g128.t1";	gene_id	"g128";
tig00000001	AUGUSTUS	CDS	225225	226292	0.92	-	0	transcript_id	"g128.t1";	gene_id	"g128";
tig00000001	AUGUSTUS	start_codon	226290	226292	.	-	0	transcript_id	"g128.t1";	gene_id	"g128";
tig00000001	AUGUSTUS	gene	227051	227749	1	+	.	g129;OG0003202;Riboflavin synthase
tig00000001	AUGUSTUS	transcript	227051	227749	1	+	.	g129.t1
tig00000001	AUGUSTUS	start_codon	227051	227053	.	+	0	transcript_id	"g129.t1";	gene_id	"g129";
tig00000001	AUGUSTUS	CDS	227051	227746	1	+	0	transcript_id	"g129.t1";	gene_id	"g129";
tig00000001	AUGUSTUS	stop_codon	227747	227749	.	+	0	transcript_id	"g129.t1";	gene_id	"g129";
tig00000001	AUGUSTUS	gene	227764	229089	1	-	.	g130;OG0003201;Ribosome assembly protein SQT1
tig00000001	AUGUSTUS	transcript	227764	229089	1	-	.	g130.t1
tig00000001	AUGUSTUS	stop_codon	227764	227766	.	-	0	transcript_id	"g130.t1";	gene_id	"g130";
tig00000001	AUGUSTUS	CDS	227767	229089	1	-	0	transcript_id	"g130.t1";	gene_id	"g130";
tig00000001	AUGUSTUS	start_codon	229087	229089	.	-	0	transcript_id	"g130.t1";	gene_id	"g130";
tig00000001	AUGUSTUS	gene	229247	230620	1	+	.	g131;OG0003200;Pre-mRNA-splicing factor PRP46
tig00000001	AUGUSTUS	transcript	229247	230620	1	+	.	g131.t1
tig00000001	AUGUSTUS	start_codon	229247	229249	.	+	0	transcript_id	"g131.t1";	gene_id	"g131";
tig00000001	AUGUSTUS	CDS	229247	230617	1	+	0	transcript_id	"g131.t1";	gene_id	"g131";
tig00000001	AUGUSTUS	stop_codon	230618	230620	.	+	0	transcript_id	"g131.t1";	gene_id	"g131";
tig00000001	AUGUSTUS	gene	230650	231792	1	-	.	g132;OG0003199;Autophagy-related protein 3
tig00000001	AUGUSTUS	transcript	230650	231792	1	-	.	g132.t1
tig00000001	AUGUSTUS	stop_codon	230650	230652	.	-	0	transcript_id	"g132.t1";	gene_id	"g132";
tig00000001	AUGUSTUS	CDS	230653	231792	1	-	0	transcript_id	"g132.t1";	gene_id	"g132";
tig00000001	AUGUSTUS	start_codon	231790	231792	.	-	0	transcript_id	"g132.t1";	gene_id	"g132";
tig00000001	AUGUSTUS	gene	232218	234152	1	+	.	g133;OG0003198;Phospholipid:diacylglycerol acyltransferase
tig00000001	AUGUSTUS	transcript	232218	234152	1	+	.	g133.t1
tig00000001	AUGUSTUS	start_codon	232218	232220	.	+	0	transcript_id	"g133.t1";	gene_id	"g133";
tig00000001	AUGUSTUS	CDS	232218	234149	1	+	0	transcript_id	"g133.t1";	gene_id	"g133";
tig00000001	AUGUSTUS	stop_codon	234150	234152	.	+	0	transcript_id	"g133.t1";	gene_id	"g133";
tig00000001	AUGUSTUS	gene	234734	235828	0.84	+	.	g134;OG0003197;hypothetical protein
tig00000001	AUGUSTUS	transcript	234734	235828	0.84	+	.	g134.t1
tig00000001	AUGUSTUS	start_codon	234734	234736	.	+	0	transcript_id	"g134.t1";	gene_id	"g134";
tig00000001	AUGUSTUS	CDS	234734	235825	0.84	+	0	transcript_id	"g134.t1";	gene_id	"g134";
tig00000001	AUGUSTUS	stop_codon	235826	235828	.	+	0	transcript_id	"g134.t1";	gene_id	"g134";
tig00000001	AUGUSTUS	gene	236009	238238	0.42	-	.	g135;OG0003196;UDP-galactose transporter homolog 1
tig00000001	AUGUSTUS	transcript	236009	238238	0.42	-	.	g135.t1
tig00000001	AUGUSTUS	stop_codon	236009	236011	.	-	0	transcript_id	"g135.t1";	gene_id	"g135";
tig00000001	AUGUSTUS	intron	236960	237743	0.47	-	.	transcript_id	"g135.t1";	gene_id	"g135";
tig00000001	AUGUSTUS	CDS	236012	236959	0.58	-	0	transcript_id	"g135.t1";	gene_id	"g135";
tig00000001	AUGUSTUS	CDS	237744	238238	0.65	-	0	transcript_id	"g135.t1";	gene_id	"g135";
tig00000001	AUGUSTUS	start_codon	238236	238238	.	-	0	transcript_id	"g135.t1";	gene_id	"g135";
tig00000001	AUGUSTUS	gene	238359	239342	0.53	-	.	g136;OG0003195;Serine/threonine-protein kinase ENV7
tig00000001	AUGUSTUS	transcript	238359	239342	0.53	-	.	g136.t1
tig00000001	AUGUSTUS	stop_codon	238359	238361	.	-	0	transcript_id	"g136.t1";	gene_id	"g136";
tig00000001	AUGUSTUS	CDS	238362	239342	0.53	-	0	transcript_id	"g136.t1";	gene_id	"g136";
tig00000001	AUGUSTUS	start_codon	239340	239342	.	-	0	transcript_id	"g136.t1";	gene_id	"g136";
tig00000001	AUGUSTUS	gene	239765	241180	1	+	.	g137;OG0003194;RuvB-like helicase 2
tig00000001	AUGUSTUS	transcript	239765	241180	1	+	.	g137.t1
tig00000001	AUGUSTUS	start_codon	239765	239767	.	+	0	transcript_id	"g137.t1";	gene_id	"g137";
tig00000001	AUGUSTUS	CDS	239765	241177	1	+	0	transcript_id	"g137.t1";	gene_id	"g137";
tig00000001	AUGUSTUS	stop_codon	241178	241180	.	+	0	transcript_id	"g137.t1";	gene_id	"g137";
tig00000001	AUGUSTUS	gene	241276	241692	0.99	-	.	g138;OG0003193;V-type proton ATPase subunit c'
tig00000001	AUGUSTUS	transcript	241276	241692	0.99	-	.	g138.t1
tig00000001	AUGUSTUS	stop_codon	241276	241278	.	-	0	transcript_id	"g138.t1";	gene_id	"g138";
tig00000001	AUGUSTUS	CDS	241279	241692	0.99	-	0	transcript_id	"g138.t1";	gene_id	"g138";
tig00000001	AUGUSTUS	start_codon	241690	241692	.	-	0	transcript_id	"g138.t1";	gene_id	"g138";
tig00000001	AUGUSTUS	gene	242036	242761	0.93	+	.	g139;OG0003192;hypothetical protein
tig00000001	AUGUSTUS	transcript	242036	242761	0.93	+	.	g139.t1
tig00000001	AUGUSTUS	start_codon	242036	242038	.	+	0	transcript_id	"g139.t1";	gene_id	"g139";
tig00000001	AUGUSTUS	CDS	242036	242758	0.93	+	0	transcript_id	"g139.t1";	gene_id	"g139";
tig00000001	AUGUSTUS	stop_codon	242759	242761	.	+	0	transcript_id	"g139.t1";	gene_id	"g139";
tig00000001	AUGUSTUS	gene	242939	243853	0.82	+	.	g140;OG0003191;Rhomboid protein 2
tig00000001	AUGUSTUS	transcript	242939	243853	0.82	+	.	g140.t1
tig00000001	AUGUSTUS	start_codon	242939	242941	.	+	0	transcript_id	"g140.t1";	gene_id	"g140";
tig00000001	AUGUSTUS	CDS	242939	243850	0.82	+	0	transcript_id	"g140.t1";	gene_id	"g140";
tig00000001	AUGUSTUS	stop_codon	243851	243853	.	+	0	transcript_id	"g140.t1";	gene_id	"g140";
tig00000001	AUGUSTUS	gene	243999	244771	0.31	-	.	g141;OG0003190;Calmodulin
tig00000001	AUGUSTUS	transcript	243999	244771	0.31	-	.	g141.t1
tig00000001	AUGUSTUS	stop_codon	243999	244001	.	-	0	transcript_id	"g141.t1";	gene_id	"g141";
tig00000001	AUGUSTUS	intron	244446	244762	0.31	-	.	transcript_id	"g141.t1";	gene_id	"g141";
tig00000001	AUGUSTUS	CDS	244002	244445	0.97	-	0	transcript_id	"g141.t1";	gene_id	"g141";
tig00000001	AUGUSTUS	CDS	244763	244771	0.31	-	0	transcript_id	"g141.t1";	gene_id	"g141";
tig00000001	AUGUSTUS	start_codon	244769	244771	.	-	0	transcript_id	"g141.t1";	gene_id	"g141";
tig00000001	AUGUSTUS	gene	244920	247601	0.89	-	.	g142;OG0000110;Ribonucleoside-diphosphate reductase large chain 1
tig00000001	AUGUSTUS	transcript	244920	247601	0.89	-	.	g142.t1
tig00000001	AUGUSTUS	stop_codon	244920	244922	.	-	0	transcript_id	"g142.t1";	gene_id	"g142";
tig00000001	AUGUSTUS	CDS	244923	247601	0.89	-	0	transcript_id	"g142.t1";	gene_id	"g142";
tig00000001	AUGUSTUS	start_codon	247599	247601	.	-	0	transcript_id	"g142.t1";	gene_id	"g142";
tig00000001	AUGUSTUS	gene	248507	248896	1	+	.	g143;OG0003189;60S ribosomal protein L26-A
tig00000001	AUGUSTUS	transcript	248507	248896	1	+	.	g143.t1
tig00000001	AUGUSTUS	start_codon	248507	248509	.	+	0	transcript_id	"g143.t1";	gene_id	"g143";
tig00000001	AUGUSTUS	CDS	248507	248893	1	+	0	transcript_id	"g143.t1";	gene_id	"g143";
tig00000001	AUGUSTUS	stop_codon	248894	248896	.	+	0	transcript_id	"g143.t1";	gene_id	"g143";
tig00000001	AUGUSTUS	gene	248955	249851	1	-	.	g144;OG0003188;Trans-aconitate 3-methyltransferase
tig00000001	AUGUSTUS	transcript	248955	249851	1	-	.	g144.t1
tig00000001	AUGUSTUS	stop_codon	248955	248957	.	-	0	transcript_id	"g144.t1";	gene_id	"g144";
tig00000001	AUGUSTUS	CDS	248958	249851	1	-	0	transcript_id	"g144.t1";	gene_id	"g144";
tig00000001	AUGUSTUS	start_codon	249849	249851	.	-	0	transcript_id	"g144.t1";	gene_id	"g144";
tig00000001	AUGUSTUS	gene	250387	253017	1	-	.	g145;OG0003187;Importin subunit beta-1
tig00000001	AUGUSTUS	transcript	250387	253017	1	-	.	g145.t1
tig00000001	AUGUSTUS	stop_codon	250387	250389	.	-	0	transcript_id	"g145.t1";	gene_id	"g145";
tig00000001	AUGUSTUS	CDS	250390	253017	1	-	0	transcript_id	"g145.t1";	gene_id	"g145";
tig00000001	AUGUSTUS	start_codon	253015	253017	.	-	0	transcript_id	"g145.t1";	gene_id	"g145";
tig00000001	AUGUSTUS	gene	253316	254926	0.99	-	.	g146;OG0003186;DNA cross-link repair protein pso2/snm1
tig00000001	AUGUSTUS	transcript	253316	254926	0.99	-	.	g146.t1
tig00000001	AUGUSTUS	stop_codon	253316	253318	.	-	0	transcript_id	"g146.t1";	gene_id	"g146";
tig00000001	AUGUSTUS	CDS	253319	254926	0.99	-	0	transcript_id	"g146.t1";	gene_id	"g146";
tig00000001	AUGUSTUS	start_codon	254924	254926	.	-	0	transcript_id	"g146.t1";	gene_id	"g146";
tig00000001	AUGUSTUS	gene	255044	255604	0.97	+	.	g147;OG0004531;ADP-ribosylation factor-like protein 2
tig00000001	AUGUSTUS	transcript	255044	255604	0.97	+	.	g147.t1
tig00000001	AUGUSTUS	start_codon	255044	255046	.	+	0	transcript_id	"g147.t1";	gene_id	"g147";
tig00000001	AUGUSTUS	CDS	255044	255601	0.97	+	0	transcript_id	"g147.t1";	gene_id	"g147";
tig00000001	AUGUSTUS	stop_codon	255602	255604	.	+	0	transcript_id	"g147.t1";	gene_id	"g147";
tig00000001	AUGUSTUS	gene	255612	256670	0.95	-	.	g148;OG0004530;Glycolipid 2-alpha-mannosyltransferase 2
tig00000001	AUGUSTUS	transcript	255612	256670	0.95	-	.	g148.t1
tig00000001	AUGUSTUS	stop_codon	255612	255614	.	-	0	transcript_id	"g148.t1";	gene_id	"g148";
tig00000001	AUGUSTUS	CDS	255615	256670	0.95	-	0	transcript_id	"g148.t1";	gene_id	"g148";
tig00000001	AUGUSTUS	start_codon	256668	256670	.	-	0	transcript_id	"g148.t1";	gene_id	"g148";
tig00000001	AUGUSTUS	gene	257441	257911	0.99	+	.	g149;OG0004856;NADH-ubiquinone oxidoreductase assembly factor N7BML
tig00000001	AUGUSTUS	transcript	257441	257911	0.99	+	.	g149.t1
tig00000001	AUGUSTUS	start_codon	257441	257443	.	+	0	transcript_id	"g149.t1";	gene_id	"g149";
tig00000001	AUGUSTUS	CDS	257441	257908	0.99	+	0	transcript_id	"g149.t1";	gene_id	"g149";
tig00000001	AUGUSTUS	stop_codon	257909	257911	.	+	0	transcript_id	"g149.t1";	gene_id	"g149";
tig00000001	AUGUSTUS	gene	257970	260291	1	-	.	g150;OG0005208;Mitogen-activated protein kinase-binding protein 1
tig00000001	AUGUSTUS	transcript	257970	260291	1	-	.	g150.t1
tig00000001	AUGUSTUS	stop_codon	257970	257972	.	-	0	transcript_id	"g150.t1";	gene_id	"g150";
tig00000001	AUGUSTUS	CDS	257973	260291	1	-	0	transcript_id	"g150.t1";	gene_id	"g150";
tig00000001	AUGUSTUS	start_codon	260289	260291	.	-	0	transcript_id	"g150.t1";	gene_id	"g150";
tig00000001	AUGUSTUS	gene	260488	261885	1	+	.	g151;OG0003185;Crossover junction endonuclease MUS81
tig00000001	AUGUSTUS	transcript	260488	261885	1	+	.	g151.t1
tig00000001	AUGUSTUS	start_codon	260488	260490	.	+	0	transcript_id	"g151.t1";	gene_id	"g151";
tig00000001	AUGUSTUS	CDS	260488	261882	1	+	0	transcript_id	"g151.t1";	gene_id	"g151";
tig00000001	AUGUSTUS	stop_codon	261883	261885	.	+	0	transcript_id	"g151.t1";	gene_id	"g151";
tig00000001	AUGUSTUS	gene	262616	264337	0.77	+	.	g152;OG0003184;Alpha-1,2-mannosyltransferase MNN21
tig00000001	AUGUSTUS	transcript	262616	264337	0.77	+	.	g152.t1
tig00000001	AUGUSTUS	start_codon	262616	262618	.	+	0	transcript_id	"g152.t1";	gene_id	"g152";
tig00000001	AUGUSTUS	CDS	262616	264334	0.77	+	0	transcript_id	"g152.t1";	gene_id	"g152";
tig00000001	AUGUSTUS	stop_codon	264335	264337	.	+	0	transcript_id	"g152.t1";	gene_id	"g152";
tig00000001	AUGUSTUS	gene	264405	265283	1	-	.	g153;OG0003183;UPF0655 protein YCR015C
tig00000001	AUGUSTUS	transcript	264405	265283	1	-	.	g153.t1
tig00000001	AUGUSTUS	stop_codon	264405	264407	.	-	0	transcript_id	"g153.t1";	gene_id	"g153";
tig00000001	AUGUSTUS	CDS	264408	265283	1	-	0	transcript_id	"g153.t1";	gene_id	"g153";
tig00000001	AUGUSTUS	start_codon	265281	265283	.	-	0	transcript_id	"g153.t1";	gene_id	"g153";
tig00000001	AUGUSTUS	gene	265449	266699	0.97	-	.	g154;OG0003182;Phosphoglycerate kinase
tig00000001	AUGUSTUS	transcript	265449	266699	0.97	-	.	g154.t1
tig00000001	AUGUSTUS	stop_codon	265449	265451	.	-	0	transcript_id	"g154.t1";	gene_id	"g154";
tig00000001	AUGUSTUS	CDS	265452	266699	0.97	-	0	transcript_id	"g154.t1";	gene_id	"g154";
tig00000001	AUGUSTUS	start_codon	266697	266699	.	-	0	transcript_id	"g154.t1";	gene_id	"g154";
tig00000001	AUGUSTUS	gene	268012	268722	0.91	-	.	g155;OG0000612;Copper transport protein CTR3
tig00000001	AUGUSTUS	transcript	268012	268722	0.91	-	.	g155.t1
tig00000001	AUGUSTUS	stop_codon	268012	268014	.	-	0	transcript_id	"g155.t1";	gene_id	"g155";
tig00000001	AUGUSTUS	CDS	268015	268722	0.91	-	0	transcript_id	"g155.t1";	gene_id	"g155";
tig00000001	AUGUSTUS	start_codon	268720	268722	.	-	0	transcript_id	"g155.t1";	gene_id	"g155";
tig00000001	AUGUSTUS	gene	269314	270084	0.9	+	.	g156;OG0003181;Copper transport protein CTR3
tig00000001	AUGUSTUS	transcript	269314	270084	0.9	+	.	g156.t1
tig00000001	AUGUSTUS	start_codon	269314	269316	.	+	0	transcript_id	"g156.t1";	gene_id	"g156";
tig00000001	AUGUSTUS	CDS	269314	270081	0.9	+	0	transcript_id	"g156.t1";	gene_id	"g156";
tig00000001	AUGUSTUS	stop_codon	270082	270084	.	+	0	transcript_id	"g156.t1";	gene_id	"g156";
tig00000001	AUGUSTUS	gene	270149	270481	0.94	-	.	g157;OG0004529;NADH-ubiquinone oxidoreductase 12 kDa subunit, mitochondrial
tig00000001	AUGUSTUS	transcript	270149	270481	0.94	-	.	g157.t1
tig00000001	AUGUSTUS	stop_codon	270149	270151	.	-	0	transcript_id	"g157.t1";	gene_id	"g157";
tig00000001	AUGUSTUS	CDS	270152	270481	0.94	-	0	transcript_id	"g157.t1";	gene_id	"g157";
tig00000001	AUGUSTUS	start_codon	270479	270481	.	-	0	transcript_id	"g157.t1";	gene_id	"g157";
tig00000001	AUGUSTUS	gene	270846	273725	1	+	.	g158;OG0000611;Protein CWH43
tig00000001	AUGUSTUS	transcript	270846	273725	1	+	.	g158.t1
tig00000001	AUGUSTUS	start_codon	270846	270848	.	+	0	transcript_id	"g158.t1";	gene_id	"g158";
tig00000001	AUGUSTUS	CDS	270846	273722	1	+	0	transcript_id	"g158.t1";	gene_id	"g158";
tig00000001	AUGUSTUS	stop_codon	273723	273725	.	+	0	transcript_id	"g158.t1";	gene_id	"g158";
tig00000001	AUGUSTUS	gene	274764	276455	1	+	.	g159;OG0000610;Probable proline-specific permease put4
tig00000001	AUGUSTUS	transcript	274764	276455	1	+	.	g159.t1
tig00000001	AUGUSTUS	start_codon	274764	274766	.	+	0	transcript_id	"g159.t1";	gene_id	"g159";
tig00000001	AUGUSTUS	CDS	274764	276452	1	+	0	transcript_id	"g159.t1";	gene_id	"g159";
tig00000001	AUGUSTUS	stop_codon	276453	276455	.	+	0	transcript_id	"g159.t1";	gene_id	"g159";
tig00000001	AUGUSTUS	gene	276883	278829	0.96	+	.	g160;OG0003180;hypothetical protein
tig00000001	AUGUSTUS	transcript	276883	278829	0.96	+	.	g160.t1
tig00000001	AUGUSTUS	start_codon	276883	276885	.	+	0	transcript_id	"g160.t1";	gene_id	"g160";
tig00000001	AUGUSTUS	CDS	276883	278826	0.96	+	0	transcript_id	"g160.t1";	gene_id	"g160";
tig00000001	AUGUSTUS	stop_codon	278827	278829	.	+	0	transcript_id	"g160.t1";	gene_id	"g160";
tig00000001	AUGUSTUS	gene	279332	280219	0.97	+	.	g161;OG0003179;hypothetical protein
tig00000001	AUGUSTUS	transcript	279332	280219	0.97	+	.	g161.t1
tig00000001	AUGUSTUS	start_codon	279332	279334	.	+	0	transcript_id	"g161.t1";	gene_id	"g161";
tig00000001	AUGUSTUS	CDS	279332	280216	0.97	+	0	transcript_id	"g161.t1";	gene_id	"g161";
tig00000001	AUGUSTUS	stop_codon	280217	280219	.	+	0	transcript_id	"g161.t1";	gene_id	"g161";
tig00000001	AUGUSTUS	gene	280336	281355	0.96	-	.	g162;OG0003178;hypothetical protein
tig00000001	AUGUSTUS	transcript	280336	281355	0.96	-	.	g162.t1
tig00000001	AUGUSTUS	stop_codon	280336	280338	.	-	0	transcript_id	"g162.t1";	gene_id	"g162";
tig00000001	AUGUSTUS	CDS	280339	281355	0.96	-	0	transcript_id	"g162.t1";	gene_id	"g162";
tig00000001	AUGUSTUS	start_codon	281353	281355	.	-	0	transcript_id	"g162.t1";	gene_id	"g162";
tig00000001	AUGUSTUS	gene	281685	283343	1	-	.	g163;OG0003177;Protein arginine methyltransferase NDUFAF7 homolog, mitochondrial
tig00000001	AUGUSTUS	transcript	281685	283343	1	-	.	g163.t1
tig00000001	AUGUSTUS	stop_codon	281685	281687	.	-	0	transcript_id	"g163.t1";	gene_id	"g163";
tig00000001	AUGUSTUS	CDS	281688	283343	1	-	0	transcript_id	"g163.t1";	gene_id	"g163";
tig00000001	AUGUSTUS	start_codon	283341	283343	.	-	0	transcript_id	"g163.t1";	gene_id	"g163";
tig00000001	AUGUSTUS	gene	283551	286598	0.57	+	.	g164;OG0003176;5'-3' exoribonuclease 2
tig00000001	AUGUSTUS	transcript	283551	286598	0.57	+	.	g164.t1
tig00000001	AUGUSTUS	start_codon	283551	283553	.	+	0	transcript_id	"g164.t1";	gene_id	"g164";
tig00000001	AUGUSTUS	CDS	283551	286595	0.57	+	0	transcript_id	"g164.t1";	gene_id	"g164";
tig00000001	AUGUSTUS	stop_codon	286596	286598	.	+	0	transcript_id	"g164.t1";	gene_id	"g164";
tig00000001	AUGUSTUS	gene	286744	287397	0.74	+	.	g165;OG0003175;hypothetical protein
tig00000001	AUGUSTUS	transcript	286744	287397	0.74	+	.	g165.t1
tig00000001	AUGUSTUS	start_codon	286744	286746	.	+	0	transcript_id	"g165.t1";	gene_id	"g165";
tig00000001	AUGUSTUS	CDS	286744	287394	0.74	+	0	transcript_id	"g165.t1";	gene_id	"g165";
tig00000001	AUGUSTUS	stop_codon	287395	287397	.	+	0	transcript_id	"g165.t1";	gene_id	"g165";
tig00000001	AUGUSTUS	gene	287421	289019	0.47	-	.	g166;OG0003174;ATPase synthesis protein 25, mitochondrial
tig00000001	AUGUSTUS	transcript	287421	289019	0.47	-	.	g166.t1
tig00000001	AUGUSTUS	stop_codon	287421	287423	.	-	0	transcript_id	"g166.t1";	gene_id	"g166";
tig00000001	AUGUSTUS	CDS	287424	289019	0.47	-	0	transcript_id	"g166.t1";	gene_id	"g166";
tig00000001	AUGUSTUS	start_codon	289017	289019	.	-	0	transcript_id	"g166.t1";	gene_id	"g166";
tig00000001	AUGUSTUS	gene	289216	289737	0.52	+	.	g167;OG0004695;PX domain-containing protein YPT35
tig00000001	AUGUSTUS	transcript	289216	289737	0.52	+	.	g167.t1
tig00000001	AUGUSTUS	start_codon	289216	289218	.	+	0	transcript_id	"g167.t1";	gene_id	"g167";
tig00000001	AUGUSTUS	CDS	289216	289734	0.52	+	0	transcript_id	"g167.t1";	gene_id	"g167";
tig00000001	AUGUSTUS	stop_codon	289735	289737	.	+	0	transcript_id	"g167.t1";	gene_id	"g167";
tig00000001	AUGUSTUS	gene	290026	291039	0.64	+	.	g168;OG0003173;Thioredoxin reductase 1
tig00000001	AUGUSTUS	transcript	290026	291039	0.64	+	.	g168.t1
tig00000001	AUGUSTUS	start_codon	290026	290028	.	+	0	transcript_id	"g168.t1";	gene_id	"g168";
tig00000001	AUGUSTUS	CDS	290026	291036	0.64	+	0	transcript_id	"g168.t1";	gene_id	"g168";
tig00000001	AUGUSTUS	stop_codon	291037	291039	.	+	0	transcript_id	"g168.t1";	gene_id	"g168";
tig00000001	AUGUSTUS	gene	291091	292980	0.96	-	.	g169;OG0003172;Translation factor GUF1, mitochondrial
tig00000001	AUGUSTUS	transcript	291091	292980	0.96	-	.	g169.t1
tig00000001	AUGUSTUS	stop_codon	291091	291093	.	-	0	transcript_id	"g169.t1";	gene_id	"g169";
tig00000001	AUGUSTUS	CDS	291094	292980	0.96	-	0	transcript_id	"g169.t1";	gene_id	"g169";
tig00000001	AUGUSTUS	start_codon	292978	292980	.	-	0	transcript_id	"g169.t1";	gene_id	"g169";
tig00000001	AUGUSTUS	gene	293260	293607	0.83	-	.	g170;OG0003171;Small nuclear ribonucleoprotein Sm D2
tig00000001	AUGUSTUS	transcript	293260	293607	0.83	-	.	g170.t1
tig00000001	AUGUSTUS	stop_codon	293260	293262	.	-	0	transcript_id	"g170.t1";	gene_id	"g170";
tig00000001	AUGUSTUS	CDS	293263	293607	0.83	-	0	transcript_id	"g170.t1";	gene_id	"g170";
tig00000001	AUGUSTUS	start_codon	293605	293607	.	-	0	transcript_id	"g170.t1";	gene_id	"g170";
tig00000001	AUGUSTUS	gene	293843	294865	0.98	+	.	g171;OG0003170;Uncharacterized protein YLR283W, mitochondrial
tig00000001	AUGUSTUS	transcript	293843	294865	0.98	+	.	g171.t1
tig00000001	AUGUSTUS	start_codon	293843	293845	.	+	0	transcript_id	"g171.t1";	gene_id	"g171";
tig00000001	AUGUSTUS	CDS	293843	294862	0.98	+	0	transcript_id	"g171.t1";	gene_id	"g171";
tig00000001	AUGUSTUS	stop_codon	294863	294865	.	+	0	transcript_id	"g171.t1";	gene_id	"g171";
tig00000001	AUGUSTUS	gene	294918	295687	0.77	-	.	g172;OG0004528;3,2-trans-enoyl-CoA isomerase
tig00000001	AUGUSTUS	transcript	294918	295687	0.77	-	.	g172.t1
tig00000001	AUGUSTUS	stop_codon	294918	294920	.	-	0	transcript_id	"g172.t1";	gene_id	"g172";
tig00000001	AUGUSTUS	intron	295070	295182	0.77	-	.	transcript_id	"g172.t1";	gene_id	"g172";
tig00000001	AUGUSTUS	CDS	294921	295069	0.77	-	2	transcript_id	"g172.t1";	gene_id	"g172";
tig00000001	AUGUSTUS	CDS	295183	295687	0.77	-	0	transcript_id	"g172.t1";	gene_id	"g172";
tig00000001	AUGUSTUS	start_codon	295685	295687	.	-	0	transcript_id	"g172.t1";	gene_id	"g172";
tig00000001	AUGUSTUS	gene	296248	298059	0.98	+	.	g173;OG0003169;Delta-1-pyrroline-5-carboxylate dehydrogenase, mitochondrial
tig00000001	AUGUSTUS	transcript	296248	298059	0.98	+	.	g173.t1
tig00000001	AUGUSTUS	start_codon	296248	296250	.	+	0	transcript_id	"g173.t1";	gene_id	"g173";
tig00000001	AUGUSTUS	CDS	296248	298056	0.98	+	0	transcript_id	"g173.t1";	gene_id	"g173";
tig00000001	AUGUSTUS	stop_codon	298057	298059	.	+	0	transcript_id	"g173.t1";	gene_id	"g173";
tig00000001	AUGUSTUS	gene	298156	299922	1	-	.	g174;OG0000609;hypothetical protein
tig00000001	AUGUSTUS	transcript	298156	299922	1	-	.	g174.t1
tig00000001	AUGUSTUS	stop_codon	298156	298158	.	-	0	transcript_id	"g174.t1";	gene_id	"g174";
tig00000001	AUGUSTUS	CDS	298159	299922	1	-	0	transcript_id	"g174.t1";	gene_id	"g174";
tig00000001	AUGUSTUS	start_codon	299920	299922	.	-	0	transcript_id	"g174.t1";	gene_id	"g174";
tig00000001	AUGUSTUS	gene	300738	301319	1	+	.	g175;OG0004527;hypothetical protein
tig00000001	AUGUSTUS	transcript	300738	301319	1	+	.	g175.t1
tig00000001	AUGUSTUS	start_codon	300738	300740	.	+	0	transcript_id	"g175.t1";	gene_id	"g175";
tig00000001	AUGUSTUS	CDS	300738	301316	1	+	0	transcript_id	"g175.t1";	gene_id	"g175";
tig00000001	AUGUSTUS	stop_codon	301317	301319	.	+	0	transcript_id	"g175.t1";	gene_id	"g175";
tig00000001	AUGUSTUS	gene	301388	301912	1	-	.	g176;OG0003168;60S ribosomal protein L11-B
tig00000001	AUGUSTUS	transcript	301388	301912	1	-	.	g176.t1
tig00000001	AUGUSTUS	stop_codon	301388	301390	.	-	0	transcript_id	"g176.t1";	gene_id	"g176";
tig00000001	AUGUSTUS	CDS	301391	301912	1	-	0	transcript_id	"g176.t1";	gene_id	"g176";
tig00000001	AUGUSTUS	start_codon	301910	301912	.	-	0	transcript_id	"g176.t1";	gene_id	"g176";
tig00000001	AUGUSTUS	gene	302476	303330	0.93	+	.	g177;OG0003167;Proteasome subunit beta type-5
tig00000001	AUGUSTUS	transcript	302476	303330	0.93	+	.	g177.t1
tig00000001	AUGUSTUS	start_codon	302476	302478	.	+	0	transcript_id	"g177.t1";	gene_id	"g177";
tig00000001	AUGUSTUS	CDS	302476	303327	0.93	+	0	transcript_id	"g177.t1";	gene_id	"g177";
tig00000001	AUGUSTUS	stop_codon	303328	303330	.	+	0	transcript_id	"g177.t1";	gene_id	"g177";
tig00000001	AUGUSTUS	gene	303441	306224	0.96	-	.	g178;OG0000608;Pre-rRNA-processing protein FHL1
tig00000001	AUGUSTUS	transcript	303441	306224	0.96	-	.	g178.t1
tig00000001	AUGUSTUS	stop_codon	303441	303443	.	-	0	transcript_id	"g178.t1";	gene_id	"g178";
tig00000001	AUGUSTUS	CDS	303444	306224	0.96	-	0	transcript_id	"g178.t1";	gene_id	"g178";
tig00000001	AUGUSTUS	start_codon	306222	306224	.	-	0	transcript_id	"g178.t1";	gene_id	"g178";
tig00000001	AUGUSTUS	gene	306479	307711	1	-	.	g179;OG0003166;Serine/threonine-protein kinase ISR1
tig00000001	AUGUSTUS	transcript	306479	307711	1	-	.	g179.t1
tig00000001	AUGUSTUS	stop_codon	306479	306481	.	-	0	transcript_id	"g179.t1";	gene_id	"g179";
tig00000001	AUGUSTUS	CDS	306482	307711	1	-	0	transcript_id	"g179.t1";	gene_id	"g179";
tig00000001	AUGUSTUS	start_codon	307709	307711	.	-	0	transcript_id	"g179.t1";	gene_id	"g179";
tig00000001	AUGUSTUS	gene	308485	310107	0.9	+	.	g180;OG0003165;GPI mannosyltransferase 3
tig00000001	AUGUSTUS	transcript	308485	310107	0.9	+	.	g180.t1
tig00000001	AUGUSTUS	start_codon	308485	308487	.	+	0	transcript_id	"g180.t1";	gene_id	"g180";
tig00000001	AUGUSTUS	CDS	308485	310104	0.9	+	0	transcript_id	"g180.t1";	gene_id	"g180";
tig00000001	AUGUSTUS	stop_codon	310105	310107	.	+	0	transcript_id	"g180.t1";	gene_id	"g180";
tig00000001	AUGUSTUS	gene	310149	311252	0.53	-	.	g181;OG0003164;Protein MSS2, mitochondrial
tig00000001	AUGUSTUS	transcript	310149	311252	0.53	-	.	g181.t1
tig00000001	AUGUSTUS	stop_codon	310149	310151	.	-	0	transcript_id	"g181.t1";	gene_id	"g181";
tig00000001	AUGUSTUS	CDS	310152	311252	0.53	-	0	transcript_id	"g181.t1";	gene_id	"g181";
tig00000001	AUGUSTUS	start_codon	311250	311252	.	-	0	transcript_id	"g181.t1";	gene_id	"g181";
tig00000001	AUGUSTUS	gene	311410	311823	0.96	+	.	g182;OG0003163;hypothetical protein
tig00000001	AUGUSTUS	transcript	311410	311823	0.96	+	.	g182.t1
tig00000001	AUGUSTUS	start_codon	311410	311412	.	+	0	transcript_id	"g182.t1";	gene_id	"g182";
tig00000001	AUGUSTUS	CDS	311410	311820	0.96	+	0	transcript_id	"g182.t1";	gene_id	"g182";
tig00000001	AUGUSTUS	stop_codon	311821	311823	.	+	0	transcript_id	"g182.t1";	gene_id	"g182";
tig00000001	AUGUSTUS	gene	311847	312866	0.86	-	.	g183;OG0004526;Dolichyl-diphosphooligosaccharide--protein glycosyltransferase subunit 3
tig00000001	AUGUSTUS	transcript	311847	312866	0.86	-	.	g183.t1
tig00000001	AUGUSTUS	stop_codon	311847	311849	.	-	0	transcript_id	"g183.t1";	gene_id	"g183";
tig00000001	AUGUSTUS	CDS	311850	312866	0.86	-	0	transcript_id	"g183.t1";	gene_id	"g183";
tig00000001	AUGUSTUS	start_codon	312864	312866	.	-	0	transcript_id	"g183.t1";	gene_id	"g183";
tig00000001	AUGUSTUS	gene	313180	315417	1	+	.	g184;OG0003162;Protein MKT1
tig00000001	AUGUSTUS	transcript	313180	315417	1	+	.	g184.t1
tig00000001	AUGUSTUS	start_codon	313180	313182	.	+	0	transcript_id	"g184.t1";	gene_id	"g184";
tig00000001	AUGUSTUS	CDS	313180	315414	1	+	0	transcript_id	"g184.t1";	gene_id	"g184";
tig00000001	AUGUSTUS	stop_codon	315415	315417	.	+	0	transcript_id	"g184.t1";	gene_id	"g184";
tig00000001	AUGUSTUS	gene	315578	318181	1	-	.	g185;OG0003161;Uncharacterized protein TRE1
tig00000001	AUGUSTUS	transcript	315578	318181	1	-	.	g185.t1
tig00000001	AUGUSTUS	stop_codon	315578	315580	.	-	0	transcript_id	"g185.t1";	gene_id	"g185";
tig00000001	AUGUSTUS	CDS	315581	318181	1	-	0	transcript_id	"g185.t1";	gene_id	"g185";
tig00000001	AUGUSTUS	start_codon	318179	318181	.	-	0	transcript_id	"g185.t1";	gene_id	"g185";
tig00000001	AUGUSTUS	gene	318471	319702	0.46	+	.	g186;OG0003160;Phosphatidylinositol N-acetylglucosaminyltransferase gpi3 subunit
tig00000001	AUGUSTUS	transcript	318471	319702	0.46	+	.	g186.t1
tig00000001	AUGUSTUS	start_codon	318471	318473	.	+	0	transcript_id	"g186.t1";	gene_id	"g186";
tig00000001	AUGUSTUS	intron	319536	319678	0.75	+	.	transcript_id	"g186.t1";	gene_id	"g186";
tig00000001	AUGUSTUS	CDS	318471	319535	0.57	+	0	transcript_id	"g186.t1";	gene_id	"g186";
tig00000001	AUGUSTUS	CDS	319679	319699	0.76	+	0	transcript_id	"g186.t1";	gene_id	"g186";
tig00000001	AUGUSTUS	stop_codon	319700	319702	.	+	0	transcript_id	"g186.t1";	gene_id	"g186";
tig00000001	AUGUSTUS	gene	319754	322042	0.99	-	.	g187;OG0003159;hypothetical protein
tig00000001	AUGUSTUS	transcript	319754	322042	0.99	-	.	g187.t1
tig00000001	AUGUSTUS	stop_codon	319754	319756	.	-	0	transcript_id	"g187.t1";	gene_id	"g187";
tig00000001	AUGUSTUS	CDS	319757	322042	0.99	-	0	transcript_id	"g187.t1";	gene_id	"g187";
tig00000001	AUGUSTUS	start_codon	322040	322042	.	-	0	transcript_id	"g187.t1";	gene_id	"g187";
tig00000001	AUGUSTUS	gene	322213	322835	0.94	+	.	g188;OG0003158;Cell division control protein 31
tig00000001	AUGUSTUS	transcript	322213	322835	0.94	+	.	g188.t1
tig00000001	AUGUSTUS	start_codon	322213	322215	.	+	0	transcript_id	"g188.t1";	gene_id	"g188";
tig00000001	AUGUSTUS	intron	322360	322433	0.98	+	.	transcript_id	"g188.t1";	gene_id	"g188";
tig00000001	AUGUSTUS	CDS	322213	322359	0.94	+	0	transcript_id	"g188.t1";	gene_id	"g188";
tig00000001	AUGUSTUS	CDS	322434	322832	1	+	0	transcript_id	"g188.t1";	gene_id	"g188";
tig00000001	AUGUSTUS	stop_codon	322833	322835	.	+	0	transcript_id	"g188.t1";	gene_id	"g188";
tig00000001	AUGUSTUS	gene	323630	324466	0.61	+	.	g189;OG0003157;hypothetical protein
tig00000001	AUGUSTUS	transcript	323630	324466	0.61	+	.	g189.t1
tig00000001	AUGUSTUS	start_codon	323630	323632	.	+	0	transcript_id	"g189.t1";	gene_id	"g189";
tig00000001	AUGUSTUS	CDS	323630	324463	0.61	+	0	transcript_id	"g189.t1";	gene_id	"g189";
tig00000001	AUGUSTUS	stop_codon	324464	324466	.	+	0	transcript_id	"g189.t1";	gene_id	"g189";
tig00000001	AUGUSTUS	gene	326280	327365	0.92	+	.	g190;OG0003156;Pyruvate dehydrogenase E1 component subunit beta, mitochondrial
tig00000001	AUGUSTUS	transcript	326280	327365	0.92	+	.	g190.t1
tig00000001	AUGUSTUS	start_codon	326280	326282	.	+	0	transcript_id	"g190.t1";	gene_id	"g190";
tig00000001	AUGUSTUS	CDS	326280	327362	0.92	+	0	transcript_id	"g190.t1";	gene_id	"g190";
tig00000001	AUGUSTUS	stop_codon	327363	327365	.	+	0	transcript_id	"g190.t1";	gene_id	"g190";
tig00000001	AUGUSTUS	gene	327859	330087	1	-	.	g191;OG0003155;Pre-mRNA-splicing factor ATP-dependent RNA helicase PRP43
tig00000001	AUGUSTUS	transcript	327859	330087	1	-	.	g191.t1
tig00000001	AUGUSTUS	stop_codon	327859	327861	.	-	0	transcript_id	"g191.t1";	gene_id	"g191";
tig00000001	AUGUSTUS	CDS	327862	330087	1	-	0	transcript_id	"g191.t1";	gene_id	"g191";
tig00000001	AUGUSTUS	start_codon	330085	330087	.	-	0	transcript_id	"g191.t1";	gene_id	"g191";
tig00000001	AUGUSTUS	gene	331955	332503	1	+	.	g192;OG0004525;hypothetical protein
tig00000001	AUGUSTUS	transcript	331955	332503	1	+	.	g192.t1
tig00000001	AUGUSTUS	start_codon	331955	331957	.	+	0	transcript_id	"g192.t1";	gene_id	"g192";
tig00000001	AUGUSTUS	CDS	331955	332500	1	+	0	transcript_id	"g192.t1";	gene_id	"g192";
tig00000001	AUGUSTUS	stop_codon	332501	332503	.	+	0	transcript_id	"g192.t1";	gene_id	"g192";
tig00000001	AUGUSTUS	gene	332742	333206	1	-	.	g193;OG0003153;Nascent polypeptide-associated complex subunit beta
tig00000001	AUGUSTUS	transcript	332742	333206	1	-	.	g193.t1
tig00000001	AUGUSTUS	stop_codon	332742	332744	.	-	0	transcript_id	"g193.t1";	gene_id	"g193";
tig00000001	AUGUSTUS	CDS	332745	333206	1	-	0	transcript_id	"g193.t1";	gene_id	"g193";
tig00000001	AUGUSTUS	start_codon	333204	333206	.	-	0	transcript_id	"g193.t1";	gene_id	"g193";
tig00000001	AUGUSTUS	gene	333663	334982	1	-	.	g194;OG0004524;Transcriptional regulator MET32
tig00000001	AUGUSTUS	transcript	333663	334982	1	-	.	g194.t1
tig00000001	AUGUSTUS	stop_codon	333663	333665	.	-	0	transcript_id	"g194.t1";	gene_id	"g194";
tig00000001	AUGUSTUS	CDS	333666	334982	1	-	0	transcript_id	"g194.t1";	gene_id	"g194";
tig00000001	AUGUSTUS	start_codon	334980	334982	.	-	0	transcript_id	"g194.t1";	gene_id	"g194";
tig00000001	AUGUSTUS	gene	335554	336846	1	-	.	g195;OG0003152;Adenylosuccinate synthetase
tig00000001	AUGUSTUS	transcript	335554	336846	1	-	.	g195.t1
tig00000001	AUGUSTUS	stop_codon	335554	335556	.	-	0	transcript_id	"g195.t1";	gene_id	"g195";
tig00000001	AUGUSTUS	CDS	335557	336846	1	-	0	transcript_id	"g195.t1";	gene_id	"g195";
tig00000001	AUGUSTUS	start_codon	336844	336846	.	-	0	transcript_id	"g195.t1";	gene_id	"g195";
tig00000001	AUGUSTUS	gene	337918	339231	0.79	-	.	g196;OG0003151;hypothetical protein
tig00000001	AUGUSTUS	transcript	337918	339231	0.79	-	.	g196.t1
tig00000001	AUGUSTUS	stop_codon	337918	337920	.	-	0	transcript_id	"g196.t1";	gene_id	"g196";
tig00000001	AUGUSTUS	CDS	337921	339231	0.79	-	0	transcript_id	"g196.t1";	gene_id	"g196";
tig00000001	AUGUSTUS	start_codon	339229	339231	.	-	0	transcript_id	"g196.t1";	gene_id	"g196";
tig00000001	AUGUSTUS	gene	340307	341917	0.66	+	.	g197;OG0003150;Maintenance of telomere capping protein 6
tig00000001	AUGUSTUS	transcript	340307	341917	0.66	+	.	g197.t1
tig00000001	AUGUSTUS	start_codon	340307	340309	.	+	0	transcript_id	"g197.t1";	gene_id	"g197";
tig00000001	AUGUSTUS	CDS	340307	341914	0.66	+	0	transcript_id	"g197.t1";	gene_id	"g197";
tig00000001	AUGUSTUS	stop_codon	341915	341917	.	+	0	transcript_id	"g197.t1";	gene_id	"g197";
tig00000001	AUGUSTUS	gene	342013	343665	0.99	-	.	g198;OG0003149;Meiosis-specific APC/C activator protein AMA1
tig00000001	AUGUSTUS	transcript	342013	343665	0.99	-	.	g198.t1
tig00000001	AUGUSTUS	stop_codon	342013	342015	.	-	0	transcript_id	"g198.t1";	gene_id	"g198";
tig00000001	AUGUSTUS	CDS	342016	343665	0.99	-	0	transcript_id	"g198.t1";	gene_id	"g198";
tig00000001	AUGUSTUS	start_codon	343663	343665	.	-	0	transcript_id	"g198.t1";	gene_id	"g198";
tig00000001	AUGUSTUS	gene	343818	346067	0.25	-	.	g199;OG0003148;Probable ferric reductase transmembrane component 8
tig00000001	AUGUSTUS	transcript	343818	346067	0.25	-	.	g199.t1
tig00000001	AUGUSTUS	stop_codon	343818	343820	.	-	0	transcript_id	"g199.t1";	gene_id	"g199";
tig00000001	AUGUSTUS	CDS	343821	346067	0.25	-	0	transcript_id	"g199.t1";	gene_id	"g199";
tig00000001	AUGUSTUS	start_codon	346065	346067	.	-	0	transcript_id	"g199.t1";	gene_id	"g199";
tig00000001	AUGUSTUS	gene	347110	348182	0.58	+	.	g200;OG0003147;40S ribosomal protein S0
tig00000001	AUGUSTUS	transcript	347110	348182	0.58	+	.	g200.t1
tig00000001	AUGUSTUS	start_codon	347110	347112	.	+	0	transcript_id	"g200.t1";	gene_id	"g200";
tig00000001	AUGUSTUS	intron	347256	347494	0.58	+	.	transcript_id	"g200.t1";	gene_id	"g200";
tig00000001	AUGUSTUS	CDS	347110	347255	0.58	+	0	transcript_id	"g200.t1";	gene_id	"g200";
tig00000001	AUGUSTUS	CDS	347495	348179	0.58	+	1	transcript_id	"g200.t1";	gene_id	"g200";
tig00000001	AUGUSTUS	stop_codon	348180	348182	.	+	0	transcript_id	"g200.t1";	gene_id	"g200";
tig00000001	AUGUSTUS	gene	348878	350695	0.9	+	.	g201;OG0003146;N-acetylglucosaminyl-phosphatidylinositol biosynthetic protein gpi1
tig00000001	AUGUSTUS	transcript	348878	350695	0.9	+	.	g201.t1
tig00000001	AUGUSTUS	start_codon	348878	348880	.	+	0	transcript_id	"g201.t1";	gene_id	"g201";
tig00000001	AUGUSTUS	CDS	348878	350692	0.9	+	0	transcript_id	"g201.t1";	gene_id	"g201";
tig00000001	AUGUSTUS	stop_codon	350693	350695	.	+	0	transcript_id	"g201.t1";	gene_id	"g201";
tig00000001	AUGUSTUS	gene	350748	351092	1	-	.	g202;OG0004523;Mitochondrial 37S ribosomal protein S27
tig00000001	AUGUSTUS	transcript	350748	351092	1	-	.	g202.t1
tig00000001	AUGUSTUS	stop_codon	350748	350750	.	-	0	transcript_id	"g202.t1";	gene_id	"g202";
tig00000001	AUGUSTUS	CDS	350751	351092	1	-	0	transcript_id	"g202.t1";	gene_id	"g202";
tig00000001	AUGUSTUS	start_codon	351090	351092	.	-	0	transcript_id	"g202.t1";	gene_id	"g202";
tig00000001	AUGUSTUS	gene	351354	355229	1	+	.	g203;OG0003145;DNA repair protein RAD5B
tig00000001	AUGUSTUS	transcript	351354	355229	1	+	.	g203.t1
tig00000001	AUGUSTUS	start_codon	351354	351356	.	+	0	transcript_id	"g203.t1";	gene_id	"g203";
tig00000001	AUGUSTUS	CDS	351354	355226	1	+	0	transcript_id	"g203.t1";	gene_id	"g203";
tig00000001	AUGUSTUS	stop_codon	355227	355229	.	+	0	transcript_id	"g203.t1";	gene_id	"g203";
tig00000001	AUGUSTUS	gene	355290	356312	0.75	-	.	g204;OG0003144;U5 small nuclear ribonucleoprotein 40 kDa protein
tig00000001	AUGUSTUS	transcript	355290	356312	0.75	-	.	g204.t1
tig00000001	AUGUSTUS	stop_codon	355290	355292	.	-	0	transcript_id	"g204.t1";	gene_id	"g204";
tig00000001	AUGUSTUS	CDS	355293	356312	0.75	-	0	transcript_id	"g204.t1";	gene_id	"g204";
tig00000001	AUGUSTUS	start_codon	356310	356312	.	-	0	transcript_id	"g204.t1";	gene_id	"g204";
tig00000001	AUGUSTUS	gene	357140	357697	0.52	+	.	g205;OG0004522;ATPase inhibitor, mitochondrial
tig00000001	AUGUSTUS	transcript	357140	357697	0.52	+	.	g205.t1
tig00000001	AUGUSTUS	start_codon	357140	357142	.	+	0	transcript_id	"g205.t1";	gene_id	"g205";
tig00000001	AUGUSTUS	intron	357269	357541	0.54	+	.	transcript_id	"g205.t1";	gene_id	"g205";
tig00000001	AUGUSTUS	CDS	357140	357268	0.53	+	0	transcript_id	"g205.t1";	gene_id	"g205";
tig00000001	AUGUSTUS	CDS	357542	357694	0.54	+	0	transcript_id	"g205.t1";	gene_id	"g205";
tig00000001	AUGUSTUS	stop_codon	357695	357697	.	+	0	transcript_id	"g205.t1";	gene_id	"g205";
tig00000001	AUGUSTUS	gene	358173	362446	0.3	-	.	g206;OG0003143;Homocitrate synthase, mitochondrial
tig00000001	AUGUSTUS	transcript	358173	362446	0.3	-	.	g206.t1
tig00000001	AUGUSTUS	stop_codon	358173	358175	.	-	0	transcript_id	"g206.t1";	gene_id	"g206";
tig00000001	AUGUSTUS	intron	359474	359872	0.3	-	.	transcript_id	"g206.t1";	gene_id	"g206";
tig00000001	AUGUSTUS	intron	362328	362443	0.77	-	.	transcript_id	"g206.t1";	gene_id	"g206";
tig00000001	AUGUSTUS	CDS	358176	359473	0.45	-	2	transcript_id	"g206.t1";	gene_id	"g206";
tig00000001	AUGUSTUS	CDS	359873	362327	0.73	-	0	transcript_id	"g206.t1";	gene_id	"g206";
tig00000001	AUGUSTUS	CDS	362444	362446	0.77	-	0	transcript_id	"g206.t1";	gene_id	"g206";
tig00000001	AUGUSTUS	start_codon	362444	362446	.	-	0	transcript_id	"g206.t1";	gene_id	"g206";
tig00000001	AUGUSTUS	gene	362558	363841	1	-	.	g207;OG0003142;Regulator of phospholipase D SRF1
tig00000001	AUGUSTUS	transcript	362558	363841	1	-	.	g207.t1
tig00000001	AUGUSTUS	stop_codon	362558	362560	.	-	0	transcript_id	"g207.t1";	gene_id	"g207";
tig00000001	AUGUSTUS	CDS	362561	363841	1	-	0	transcript_id	"g207.t1";	gene_id	"g207";
tig00000001	AUGUSTUS	start_codon	363839	363841	.	-	0	transcript_id	"g207.t1";	gene_id	"g207";
tig00000001	AUGUSTUS	gene	364270	365274	1	+	.	g208;OG0003141;Uncharacterized protein YDL183C
tig00000001	AUGUSTUS	transcript	364270	365274	1	+	.	g208.t1
tig00000001	AUGUSTUS	start_codon	364270	364272	.	+	0	transcript_id	"g208.t1";	gene_id	"g208";
tig00000001	AUGUSTUS	CDS	364270	365271	1	+	0	transcript_id	"g208.t1";	gene_id	"g208";
tig00000001	AUGUSTUS	stop_codon	365272	365274	.	+	0	transcript_id	"g208.t1";	gene_id	"g208";
tig00000001	AUGUSTUS	gene	365825	366523	0.58	-	.	g209;OG0005216;hypothetical protein
tig00000001	AUGUSTUS	transcript	365825	366523	0.58	-	.	g209.t1
tig00000001	AUGUSTUS	stop_codon	365825	365827	.	-	0	transcript_id	"g209.t1";	gene_id	"g209";
tig00000001	AUGUSTUS	CDS	365828	366523	0.58	-	0	transcript_id	"g209.t1";	gene_id	"g209";
tig00000001	AUGUSTUS	start_codon	366521	366523	.	-	0	transcript_id	"g209.t1";	gene_id	"g209";
tig00000001	AUGUSTUS	gene	367241	368395	0.84	+	.	g210;OG0003140;Serine/threonine-protein phosphatase PP2A-2 catalytic subunit
tig00000001	AUGUSTUS	transcript	367241	368395	0.84	+	.	g210.t1
tig00000001	AUGUSTUS	start_codon	367241	367243	.	+	0	transcript_id	"g210.t1";	gene_id	"g210";
tig00000001	AUGUSTUS	CDS	367241	368392	0.84	+	0	transcript_id	"g210.t1";	gene_id	"g210";
tig00000001	AUGUSTUS	stop_codon	368393	368395	.	+	0	transcript_id	"g210.t1";	gene_id	"g210";
tig00000001	AUGUSTUS	gene	368675	369370	0.86	-	.	g211;OG0003139;Rho GDP-dissociation inhibitor
tig00000001	AUGUSTUS	transcript	368675	369370	0.86	-	.	g211.t1
tig00000001	AUGUSTUS	stop_codon	368675	368677	.	-	0	transcript_id	"g211.t1";	gene_id	"g211";
tig00000001	AUGUSTUS	CDS	368678	369370	0.86	-	0	transcript_id	"g211.t1";	gene_id	"g211";
tig00000001	AUGUSTUS	start_codon	369368	369370	.	-	0	transcript_id	"g211.t1";	gene_id	"g211";
tig00000001	AUGUSTUS	gene	369650	370210	0.97	+	.	g212;OG0003138;Probable allantoinase 1
tig00000001	AUGUSTUS	transcript	369650	370210	0.97	+	.	g212.t1
tig00000001	AUGUSTUS	start_codon	369650	369652	.	+	0	transcript_id	"g212.t1";	gene_id	"g212";
tig00000001	AUGUSTUS	CDS	369650	370207	0.97	+	0	transcript_id	"g212.t1";	gene_id	"g212";
tig00000001	AUGUSTUS	stop_codon	370208	370210	.	+	0	transcript_id	"g212.t1";	gene_id	"g212";
tig00000001	AUGUSTUS	gene	370273	372570	0.98	-	.	g213;OG0000264;RNA-binding suppressor of PAS kinase protein 1
tig00000001	AUGUSTUS	transcript	370273	372570	0.98	-	.	g213.t1
tig00000001	AUGUSTUS	stop_codon	370273	370275	.	-	0	transcript_id	"g213.t1";	gene_id	"g213";
tig00000001	AUGUSTUS	CDS	370276	372570	0.98	-	0	transcript_id	"g213.t1";	gene_id	"g213";
tig00000001	AUGUSTUS	start_codon	372568	372570	.	-	0	transcript_id	"g213.t1";	gene_id	"g213";
tig00000001	AUGUSTUS	gene	373704	376916	1	-	.	g214;OG0000607;E4 ubiquitin-protein ligase UFD2
tig00000001	AUGUSTUS	transcript	373704	376916	1	-	.	g214.t1
tig00000001	AUGUSTUS	stop_codon	373704	373706	.	-	0	transcript_id	"g214.t1";	gene_id	"g214";
tig00000001	AUGUSTUS	CDS	373707	376916	1	-	0	transcript_id	"g214.t1";	gene_id	"g214";
tig00000001	AUGUSTUS	start_codon	376914	376916	.	-	0	transcript_id	"g214.t1";	gene_id	"g214";
tig00000001	AUGUSTUS	gene	377143	377781	0.35	-	.	g215;OG0003137;60S ribosomal protein L35-B
tig00000001	AUGUSTUS	transcript	377143	377781	0.35	-	.	g215.t1
tig00000001	AUGUSTUS	stop_codon	377143	377145	.	-	0	transcript_id	"g215.t1";	gene_id	"g215";
tig00000001	AUGUSTUS	intron	377498	377573	0.89	-	.	transcript_id	"g215.t1";	gene_id	"g215";
tig00000001	AUGUSTUS	intron	377696	377778	0.35	-	.	transcript_id	"g215.t1";	gene_id	"g215";
tig00000001	AUGUSTUS	CDS	377146	377497	0.89	-	1	transcript_id	"g215.t1";	gene_id	"g215";
tig00000001	AUGUSTUS	CDS	377574	377695	0.37	-	0	transcript_id	"g215.t1";	gene_id	"g215";
tig00000001	AUGUSTUS	CDS	377779	377781	0.59	-	0	transcript_id	"g215.t1";	gene_id	"g215";
tig00000001	AUGUSTUS	start_codon	377779	377781	.	-	0	transcript_id	"g215.t1";	gene_id	"g215";
tig00000001	AUGUSTUS	gene	378658	379203	0.5	-	.	g216;OG0003136;ADP-ribosylation factor 1
tig00000001	AUGUSTUS	transcript	378658	379203	0.5	-	.	g216.t1
tig00000001	AUGUSTUS	stop_codon	378658	378660	.	-	0	transcript_id	"g216.t1";	gene_id	"g216";
tig00000001	AUGUSTUS	CDS	378661	379203	0.5	-	0	transcript_id	"g216.t1";	gene_id	"g216";
tig00000001	AUGUSTUS	start_codon	379201	379203	.	-	0	transcript_id	"g216.t1";	gene_id	"g216";
tig00000001	AUGUSTUS	gene	380134	381273	0.68	-	.	g217;OG0003135;Dehydrodolichyl diphosphate synthase complex subunit NUS1
tig00000001	AUGUSTUS	transcript	380134	381273	0.68	-	.	g217.t1
tig00000001	AUGUSTUS	stop_codon	380134	380136	.	-	0	transcript_id	"g217.t1";	gene_id	"g217";
tig00000001	AUGUSTUS	CDS	380137	381273	0.68	-	0	transcript_id	"g217.t1";	gene_id	"g217";
tig00000001	AUGUSTUS	start_codon	381271	381273	.	-	0	transcript_id	"g217.t1";	gene_id	"g217";
tig00000001	AUGUSTUS	gene	381521	384145	0.97	-	.	g218;OG0000137;High-affinity glucose transporter SNF3
tig00000001	AUGUSTUS	transcript	381521	384145	0.97	-	.	g218.t1
tig00000001	AUGUSTUS	stop_codon	381521	381523	.	-	0	transcript_id	"g218.t1";	gene_id	"g218";
tig00000001	AUGUSTUS	CDS	381524	384145	0.97	-	0	transcript_id	"g218.t1";	gene_id	"g218";
tig00000001	AUGUSTUS	start_codon	384143	384145	.	-	0	transcript_id	"g218.t1";	gene_id	"g218";
tig00000001	AUGUSTUS	gene	385581	387599	0.5	-	.	g219;OG0003134;hypothetical protein
tig00000001	AUGUSTUS	transcript	385581	387599	0.5	-	.	g219.t1
tig00000001	AUGUSTUS	stop_codon	385581	385583	.	-	0	transcript_id	"g219.t1";	gene_id	"g219";
tig00000001	AUGUSTUS	CDS	385584	387599	0.5	-	0	transcript_id	"g219.t1";	gene_id	"g219";
tig00000001	AUGUSTUS	start_codon	387597	387599	.	-	0	transcript_id	"g219.t1";	gene_id	"g219";
tig00000001	AUGUSTUS	gene	388656	391154	0.91	+	.	g220;OG0003133;Transcription factor MBP1
tig00000001	AUGUSTUS	transcript	388656	391154	0.91	+	.	g220.t1
tig00000001	AUGUSTUS	start_codon	388656	388658	.	+	0	transcript_id	"g220.t1";	gene_id	"g220";
tig00000001	AUGUSTUS	CDS	388656	391151	0.91	+	0	transcript_id	"g220.t1";	gene_id	"g220";
tig00000001	AUGUSTUS	stop_codon	391152	391154	.	+	0	transcript_id	"g220.t1";	gene_id	"g220";
tig00000001	AUGUSTUS	gene	391359	393158	0.82	+	.	g221;OG0003132;Putative uncharacterized protein YDL057W
tig00000001	AUGUSTUS	transcript	391359	393158	0.82	+	.	g221.t1
tig00000001	AUGUSTUS	start_codon	391359	391361	.	+	0	transcript_id	"g221.t1";	gene_id	"g221";
tig00000001	AUGUSTUS	CDS	391359	393155	0.82	+	0	transcript_id	"g221.t1";	gene_id	"g221";
tig00000001	AUGUSTUS	stop_codon	393156	393158	.	+	0	transcript_id	"g221.t1";	gene_id	"g221";
tig00000001	AUGUSTUS	gene	393448	395289	0.61	+	.	g222;OG0000055;2-isopropylmalate synthase
tig00000001	AUGUSTUS	transcript	393448	395289	0.61	+	.	g222.t1
tig00000001	AUGUSTUS	start_codon	393448	393450	.	+	0	transcript_id	"g222.t1";	gene_id	"g222";
tig00000001	AUGUSTUS	CDS	393448	395286	0.61	+	0	transcript_id	"g222.t1";	gene_id	"g222";
tig00000001	AUGUSTUS	stop_codon	395287	395289	.	+	0	transcript_id	"g222.t1";	gene_id	"g222";
tig00000001	AUGUSTUS	gene	395367	395942	0.99	-	.	g223;OG0004855;Membrane-associated progesterone-binding protein 4
tig00000001	AUGUSTUS	transcript	395367	395942	0.99	-	.	g223.t1
tig00000001	AUGUSTUS	stop_codon	395367	395369	.	-	0	transcript_id	"g223.t1";	gene_id	"g223";
tig00000001	AUGUSTUS	CDS	395370	395942	0.99	-	0	transcript_id	"g223.t1";	gene_id	"g223";
tig00000001	AUGUSTUS	start_codon	395940	395942	.	-	0	transcript_id	"g223.t1";	gene_id	"g223";
tig00000001	AUGUSTUS	gene	396439	396816	0.99	-	.	g224;OG0004521;rRNA-processing protein CGR1
tig00000001	AUGUSTUS	transcript	396439	396816	0.99	-	.	g224.t1
tig00000001	AUGUSTUS	stop_codon	396439	396441	.	-	0	transcript_id	"g224.t1";	gene_id	"g224";
tig00000001	AUGUSTUS	CDS	396442	396816	0.99	-	0	transcript_id	"g224.t1";	gene_id	"g224";
tig00000001	AUGUSTUS	start_codon	396814	396816	.	-	0	transcript_id	"g224.t1";	gene_id	"g224";
tig00000001	AUGUSTUS	gene	396963	398696	0.53	-	.	g225;OG0003131;DNA-(apurinic or apyrimidinic site) lyase 2
tig00000001	AUGUSTUS	transcript	396963	398696	0.53	-	.	g225.t1
tig00000001	AUGUSTUS	stop_codon	396963	396965	.	-	0	transcript_id	"g225.t1";	gene_id	"g225";
tig00000001	AUGUSTUS	CDS	396966	398696	0.53	-	0	transcript_id	"g225.t1";	gene_id	"g225";
tig00000001	AUGUSTUS	start_codon	398694	398696	.	-	0	transcript_id	"g225.t1";	gene_id	"g225";
tig00000001	AUGUSTUS	gene	398960	399331	0.66	-	.	g226;OG0003130;hypothetical protein
tig00000001	AUGUSTUS	transcript	398960	399331	0.66	-	.	g226.t1
tig00000001	AUGUSTUS	stop_codon	398960	398962	.	-	0	transcript_id	"g226.t1";	gene_id	"g226";
tig00000001	AUGUSTUS	CDS	398963	399331	0.66	-	0	transcript_id	"g226.t1";	gene_id	"g226";
tig00000001	AUGUSTUS	start_codon	399329	399331	.	-	0	transcript_id	"g226.t1";	gene_id	"g226";
tig00000001	AUGUSTUS	gene	399879	400328	0.98	-	.	g227;OG0003129;Chromosome transmission fidelity protein 8
tig00000001	AUGUSTUS	transcript	399879	400328	0.98	-	.	g227.t1
tig00000001	AUGUSTUS	stop_codon	399879	399881	.	-	0	transcript_id	"g227.t1";	gene_id	"g227";
tig00000001	AUGUSTUS	CDS	399882	400328	0.98	-	0	transcript_id	"g227.t1";	gene_id	"g227";
tig00000001	AUGUSTUS	start_codon	400326	400328	.	-	0	transcript_id	"g227.t1";	gene_id	"g227";
tig00000001	AUGUSTUS	gene	401620	403482	1	-	.	g228;OG0000263;Lipid droplet hydrolase 1
tig00000001	AUGUSTUS	transcript	401620	403482	1	-	.	g228.t1
tig00000001	AUGUSTUS	stop_codon	401620	401622	.	-	0	transcript_id	"g228.t1";	gene_id	"g228";
tig00000001	AUGUSTUS	CDS	401623	403482	1	-	0	transcript_id	"g228.t1";	gene_id	"g228";
tig00000001	AUGUSTUS	start_codon	403480	403482	.	-	0	transcript_id	"g228.t1";	gene_id	"g228";
tig00000001	AUGUSTUS	gene	404135	405997	0.89	+	.	g229;OG0000606;Meiosis induction protein kinase IME2/SME1
tig00000001	AUGUSTUS	transcript	404135	405997	0.89	+	.	g229.t1
tig00000001	AUGUSTUS	start_codon	404135	404137	.	+	0	transcript_id	"g229.t1";	gene_id	"g229";
tig00000001	AUGUSTUS	CDS	404135	405994	0.89	+	0	transcript_id	"g229.t1";	gene_id	"g229";
tig00000001	AUGUSTUS	stop_codon	405995	405997	.	+	0	transcript_id	"g229.t1";	gene_id	"g229";
tig00000001	AUGUSTUS	gene	406081	407247	1	-	.	g230;OG0003128;Zinc finger CCCH domain-containing protein 3
tig00000001	AUGUSTUS	transcript	406081	407247	1	-	.	g230.t1
tig00000001	AUGUSTUS	stop_codon	406081	406083	.	-	0	transcript_id	"g230.t1";	gene_id	"g230";
tig00000001	AUGUSTUS	CDS	406084	407247	1	-	0	transcript_id	"g230.t1";	gene_id	"g230";
tig00000001	AUGUSTUS	start_codon	407245	407247	.	-	0	transcript_id	"g230.t1";	gene_id	"g230";
tig00000001	AUGUSTUS	gene	407404	408930	0.99	+	.	g231;OG0003127;Uncharacterized protein YKR023W
tig00000001	AUGUSTUS	transcript	407404	408930	0.99	+	.	g231.t1
tig00000001	AUGUSTUS	start_codon	407404	407406	.	+	0	transcript_id	"g231.t1";	gene_id	"g231";
tig00000001	AUGUSTUS	CDS	407404	408927	0.99	+	0	transcript_id	"g231.t1";	gene_id	"g231";
tig00000001	AUGUSTUS	stop_codon	408928	408930	.	+	0	transcript_id	"g231.t1";	gene_id	"g231";
tig00000001	AUGUSTUS	gene	409433	409834	0.94	-	.	g232;OG0003126;Mitochondrial import inner membrane translocase subunit TIM16
tig00000001	AUGUSTUS	transcript	409433	409834	0.94	-	.	g232.t1
tig00000001	AUGUSTUS	stop_codon	409433	409435	.	-	0	transcript_id	"g232.t1";	gene_id	"g232";
tig00000001	AUGUSTUS	CDS	409436	409834	0.94	-	0	transcript_id	"g232.t1";	gene_id	"g232";
tig00000001	AUGUSTUS	start_codon	409832	409834	.	-	0	transcript_id	"g232.t1";	gene_id	"g232";
tig00000001	AUGUSTUS	gene	410669	413110	0.83	+	.	g233;OG0003125;SET domain-containing protein 3
tig00000001	AUGUSTUS	transcript	410669	413110	0.83	+	.	g233.t1
tig00000001	AUGUSTUS	start_codon	410669	410671	.	+	0	transcript_id	"g233.t1";	gene_id	"g233";
tig00000001	AUGUSTUS	CDS	410669	413107	0.83	+	0	transcript_id	"g233.t1";	gene_id	"g233";
tig00000001	AUGUSTUS	stop_codon	413108	413110	.	+	0	transcript_id	"g233.t1";	gene_id	"g233";
tig00000001	AUGUSTUS	gene	413419	414054	0.72	-	.	g234;OG0004520;Transcriptional regulatory protein pro1
tig00000001	AUGUSTUS	transcript	413419	414054	0.72	-	.	g234.t1
tig00000001	AUGUSTUS	stop_codon	413419	413421	.	-	0	transcript_id	"g234.t1";	gene_id	"g234";
tig00000001	AUGUSTUS	CDS	413422	414054	0.72	-	0	transcript_id	"g234.t1";	gene_id	"g234";
tig00000001	AUGUSTUS	start_codon	414052	414054	.	-	0	transcript_id	"g234.t1";	gene_id	"g234";
tig00000001	AUGUSTUS	gene	414484	429435	0.93	-	.	g235;OG0000605;Midasin
tig00000001	AUGUSTUS	transcript	414484	429435	0.93	-	.	g235.t1
tig00000001	AUGUSTUS	stop_codon	414484	414486	.	-	0	transcript_id	"g235.t1";	gene_id	"g235";
tig00000001	AUGUSTUS	intron	429075	429152	0.93	-	.	transcript_id	"g235.t1";	gene_id	"g235";
tig00000001	AUGUSTUS	CDS	414487	429074	0.94	-	2	transcript_id	"g235.t1";	gene_id	"g235";
tig00000001	AUGUSTUS	CDS	429153	429435	0.94	-	0	transcript_id	"g235.t1";	gene_id	"g235";
tig00000001	AUGUSTUS	start_codon	429433	429435	.	-	0	transcript_id	"g235.t1";	gene_id	"g235";
tig00000001	AUGUSTUS	gene	429697	430764	0.8	-	.	g236;OG0003124;Peptide-N(4)-(N-acetyl-beta-glucosaminyl)asparagine amidase
tig00000001	AUGUSTUS	transcript	429697	430764	0.8	-	.	g236.t1
tig00000001	AUGUSTUS	stop_codon	429697	429699	.	-	0	transcript_id	"g236.t1";	gene_id	"g236";
tig00000001	AUGUSTUS	CDS	429700	430764	0.8	-	0	transcript_id	"g236.t1";	gene_id	"g236";
tig00000001	AUGUSTUS	start_codon	430762	430764	.	-	0	transcript_id	"g236.t1";	gene_id	"g236";
tig00000001	AUGUSTUS	gene	431320	432786	0.69	-	.	g237;OG0003123;Tyrosine--tRNA ligase, mitochondrial
tig00000001	AUGUSTUS	transcript	431320	432786	0.69	-	.	g237.t1
tig00000001	AUGUSTUS	stop_codon	431320	431322	.	-	0	transcript_id	"g237.t1";	gene_id	"g237";
tig00000001	AUGUSTUS	CDS	431323	432786	0.69	-	0	transcript_id	"g237.t1";	gene_id	"g237";
tig00000001	AUGUSTUS	start_codon	432784	432786	.	-	0	transcript_id	"g237.t1";	gene_id	"g237";
tig00000001	AUGUSTUS	gene	433009	434331	0.87	-	.	g238;OG0003122;tRNA-dihydrouridine(16/17) synthase [NAD(P)(+)]
tig00000001	AUGUSTUS	transcript	433009	434331	0.87	-	.	g238.t1
tig00000001	AUGUSTUS	stop_codon	433009	433011	.	-	0	transcript_id	"g238.t1";	gene_id	"g238";
tig00000001	AUGUSTUS	CDS	433012	434331	0.87	-	0	transcript_id	"g238.t1";	gene_id	"g238";
tig00000001	AUGUSTUS	start_codon	434329	434331	.	-	0	transcript_id	"g238.t1";	gene_id	"g238";
tig00000001	AUGUSTUS	gene	434585	438286	1	-	.	g239;OG0000604;Probable transcription factor TDA9
tig00000001	AUGUSTUS	transcript	434585	438286	1	-	.	g239.t1
tig00000001	AUGUSTUS	stop_codon	434585	434587	.	-	0	transcript_id	"g239.t1";	gene_id	"g239";
tig00000001	AUGUSTUS	CDS	434588	438286	1	-	0	transcript_id	"g239.t1";	gene_id	"g239";
tig00000001	AUGUSTUS	start_codon	438284	438286	.	-	0	transcript_id	"g239.t1";	gene_id	"g239";
tig00000001	AUGUSTUS	gene	439077	441311	0.98	+	.	g240;OG0003121;Putative mitochondrial translation system component PET127
tig00000001	AUGUSTUS	transcript	439077	441311	0.98	+	.	g240.t1
tig00000001	AUGUSTUS	start_codon	439077	439079	.	+	0	transcript_id	"g240.t1";	gene_id	"g240";
tig00000001	AUGUSTUS	CDS	439077	441308	0.98	+	0	transcript_id	"g240.t1";	gene_id	"g240";
tig00000001	AUGUSTUS	stop_codon	441309	441311	.	+	0	transcript_id	"g240.t1";	gene_id	"g240";
tig00000001	AUGUSTUS	gene	441417	443657	0.99	-	.	g241;OG0000603;Protein scd2/ral3
tig00000001	AUGUSTUS	transcript	441417	443657	0.99	-	.	g241.t1
tig00000001	AUGUSTUS	stop_codon	441417	441419	.	-	0	transcript_id	"g241.t1";	gene_id	"g241";
tig00000001	AUGUSTUS	CDS	441420	443657	0.99	-	0	transcript_id	"g241.t1";	gene_id	"g241";
tig00000001	AUGUSTUS	start_codon	443655	443657	.	-	0	transcript_id	"g241.t1";	gene_id	"g241";
tig00000001	AUGUSTUS	gene	444004	444354	0.74	-	.	g242;;hypothetical protein
tig00000001	AUGUSTUS	transcript	444004	444354	0.74	-	.	g242.t1
tig00000001	AUGUSTUS	stop_codon	444004	444006	.	-	0	transcript_id	"g242.t1";	gene_id	"g242";
tig00000001	AUGUSTUS	CDS	444007	444354	0.74	-	0	transcript_id	"g242.t1";	gene_id	"g242";
tig00000001	AUGUSTUS	start_codon	444352	444354	.	-	0	transcript_id	"g242.t1";	gene_id	"g242";
tig00000001	AUGUSTUS	gene	444438	448548	0.14	-	.	g243;OG0003120;NADPH--cytochrome P450 reductase
tig00000001	AUGUSTUS	transcript	444438	448548	0.14	-	.	g243.t1
tig00000001	AUGUSTUS	stop_codon	444438	444440	.	-	0	transcript_id	"g243.t1";	gene_id	"g243";
tig00000001	AUGUSTUS	intron	445252	445602	0.49	-	.	transcript_id	"g243.t1";	gene_id	"g243";
tig00000001	AUGUSTUS	intron	447356	447449	0.48	-	.	transcript_id	"g243.t1";	gene_id	"g243";
tig00000001	AUGUSTUS	CDS	444441	445251	0.65	-	1	transcript_id	"g243.t1";	gene_id	"g243";
tig00000001	AUGUSTUS	CDS	445603	447355	0.38	-	2	transcript_id	"g243.t1";	gene_id	"g243";
tig00000001	AUGUSTUS	CDS	447450	448548	0.55	-	0	transcript_id	"g243.t1";	gene_id	"g243";
tig00000001	AUGUSTUS	start_codon	448546	448548	.	-	0	transcript_id	"g243.t1";	gene_id	"g243";
tig00000001	AUGUSTUS	gene	448708	449610	0.61	-	.	g244;OG0003119;25S rRNA (uridine(2634)-N(3))-methyltransferase
tig00000001	AUGUSTUS	transcript	448708	449610	0.61	-	.	g244.t1
tig00000001	AUGUSTUS	stop_codon	448708	448710	.	-	0	transcript_id	"g244.t1";	gene_id	"g244";
tig00000001	AUGUSTUS	CDS	448711	449610	0.61	-	0	transcript_id	"g244.t1";	gene_id	"g244";
tig00000001	AUGUSTUS	start_codon	449608	449610	.	-	0	transcript_id	"g244.t1";	gene_id	"g244";
tig00000001	AUGUSTUS	gene	449734	451335	1	-	.	g245;OG0003118;Protein FYV10
tig00000001	AUGUSTUS	transcript	449734	451335	1	-	.	g245.t1
tig00000001	AUGUSTUS	stop_codon	449734	449736	.	-	0	transcript_id	"g245.t1";	gene_id	"g245";
tig00000001	AUGUSTUS	CDS	449737	451335	1	-	0	transcript_id	"g245.t1";	gene_id	"g245";
tig00000001	AUGUSTUS	start_codon	451333	451335	.	-	0	transcript_id	"g245.t1";	gene_id	"g245";
tig00000001	AUGUSTUS	gene	451567	452703	0.66	-	.	g246;OG0003117;Isocitrate dehydrogenase [NAD] subunit 1, mitochondrial
tig00000001	AUGUSTUS	transcript	451567	452703	0.66	-	.	g246.t1
tig00000001	AUGUSTUS	stop_codon	451567	451569	.	-	0	transcript_id	"g246.t1";	gene_id	"g246";
tig00000001	AUGUSTUS	CDS	451570	452703	0.66	-	0	transcript_id	"g246.t1";	gene_id	"g246";
tig00000001	AUGUSTUS	start_codon	452701	452703	.	-	0	transcript_id	"g246.t1";	gene_id	"g246";
tig00000001	AUGUSTUS	gene	453175	454221	0.98	-	.	g247;OG0003116;Cell division control protein 14
tig00000001	AUGUSTUS	transcript	453175	454221	0.98	-	.	g247.t1
tig00000001	AUGUSTUS	stop_codon	453175	453177	.	-	0	transcript_id	"g247.t1";	gene_id	"g247";
tig00000001	AUGUSTUS	CDS	453178	454221	0.98	-	0	transcript_id	"g247.t1";	gene_id	"g247";
tig00000001	AUGUSTUS	start_codon	454219	454221	.	-	0	transcript_id	"g247.t1";	gene_id	"g247";
tig00000001	AUGUSTUS	gene	454583	456997	1	+	.	g248;OG0003115;hypothetical protein
tig00000001	AUGUSTUS	transcript	454583	456997	1	+	.	g248.t1
tig00000001	AUGUSTUS	start_codon	454583	454585	.	+	0	transcript_id	"g248.t1";	gene_id	"g248";
tig00000001	AUGUSTUS	CDS	454583	456994	1	+	0	transcript_id	"g248.t1";	gene_id	"g248";
tig00000001	AUGUSTUS	stop_codon	456995	456997	.	+	0	transcript_id	"g248.t1";	gene_id	"g248";
tig00000001	AUGUSTUS	gene	457034	457759	0.96	-	.	g249;OG0003114;Sedoheptulose 1,7-bisphosphatase
tig00000001	AUGUSTUS	transcript	457034	457759	0.96	-	.	g249.t1
tig00000001	AUGUSTUS	stop_codon	457034	457036	.	-	0	transcript_id	"g249.t1";	gene_id	"g249";
tig00000001	AUGUSTUS	CDS	457037	457759	0.96	-	0	transcript_id	"g249.t1";	gene_id	"g249";
tig00000001	AUGUSTUS	start_codon	457757	457759	.	-	0	transcript_id	"g249.t1";	gene_id	"g249";
tig00000001	AUGUSTUS	gene	458393	458947	0.93	-	.	g250;OG0002722;Biogenesis of lysosome-related organelles complex 1 subunit KXD1
tig00000001	AUGUSTUS	transcript	458393	458947	0.93	-	.	g250.t1
tig00000001	AUGUSTUS	stop_codon	458393	458395	.	-	0	transcript_id	"g250.t1";	gene_id	"g250";
tig00000001	AUGUSTUS	CDS	458396	458947	0.93	-	0	transcript_id	"g250.t1";	gene_id	"g250";
tig00000001	AUGUSTUS	start_codon	458945	458947	.	-	0	transcript_id	"g250.t1";	gene_id	"g250";
tig00000001	AUGUSTUS	gene	459199	462024	0.75	+	.	g251;OG0002723;AP-3 complex subunit delta
tig00000001	AUGUSTUS	transcript	459199	462024	0.75	+	.	g251.t1
tig00000001	AUGUSTUS	start_codon	459199	459201	.	+	0	transcript_id	"g251.t1";	gene_id	"g251";
tig00000001	AUGUSTUS	CDS	459199	462021	0.75	+	0	transcript_id	"g251.t1";	gene_id	"g251";
tig00000001	AUGUSTUS	stop_codon	462022	462024	.	+	0	transcript_id	"g251.t1";	gene_id	"g251";
tig00000001	AUGUSTUS	gene	462076	462963	0.93	-	.	g252;OG0002724;hypothetical protein
tig00000001	AUGUSTUS	transcript	462076	462963	0.93	-	.	g252.t1
tig00000001	AUGUSTUS	stop_codon	462076	462078	.	-	0	transcript_id	"g252.t1";	gene_id	"g252";
tig00000001	AUGUSTUS	CDS	462079	462963	0.93	-	0	transcript_id	"g252.t1";	gene_id	"g252";
tig00000001	AUGUSTUS	start_codon	462961	462963	.	-	0	transcript_id	"g252.t1";	gene_id	"g252";
tig00000001	AUGUSTUS	gene	463224	465299	1	+	.	g253;OG0002725;Ribosome biogenesis protein ENP2
tig00000001	AUGUSTUS	transcript	463224	465299	1	+	.	g253.t1
tig00000001	AUGUSTUS	start_codon	463224	463226	.	+	0	transcript_id	"g253.t1";	gene_id	"g253";
tig00000001	AUGUSTUS	CDS	463224	465296	1	+	0	transcript_id	"g253.t1";	gene_id	"g253";
tig00000001	AUGUSTUS	stop_codon	465297	465299	.	+	0	transcript_id	"g253.t1";	gene_id	"g253";
tig00000001	AUGUSTUS	gene	465351	466217	1	-	.	g254;OG0002726;hypothetical protein
tig00000001	AUGUSTUS	transcript	465351	466217	1	-	.	g254.t1
tig00000001	AUGUSTUS	stop_codon	465351	465353	.	-	0	transcript_id	"g254.t1";	gene_id	"g254";
tig00000001	AUGUSTUS	CDS	465354	466217	1	-	0	transcript_id	"g254.t1";	gene_id	"g254";
tig00000001	AUGUSTUS	start_codon	466215	466217	.	-	0	transcript_id	"g254.t1";	gene_id	"g254";
tig00000001	AUGUSTUS	gene	466424	467332	0.99	+	.	g255;OG0002727;Phosphoribosylaminoimidazole-succinocarboxamide synthase
tig00000001	AUGUSTUS	transcript	466424	467332	0.99	+	.	g255.t1
tig00000001	AUGUSTUS	start_codon	466424	466426	.	+	0	transcript_id	"g255.t1";	gene_id	"g255";
tig00000001	AUGUSTUS	CDS	466424	467329	0.99	+	0	transcript_id	"g255.t1";	gene_id	"g255";
tig00000001	AUGUSTUS	stop_codon	467330	467332	.	+	0	transcript_id	"g255.t1";	gene_id	"g255";
tig00000001	AUGUSTUS	gene	467546	468802	0.46	+	.	g256;OG0002728;Serine/threonine-protein kinase KIN3
tig00000001	AUGUSTUS	transcript	467546	468802	0.46	+	.	g256.t1
tig00000001	AUGUSTUS	start_codon	467546	467548	.	+	0	transcript_id	"g256.t1";	gene_id	"g256";
tig00000001	AUGUSTUS	CDS	467546	468799	0.46	+	0	transcript_id	"g256.t1";	gene_id	"g256";
tig00000001	AUGUSTUS	stop_codon	468800	468802	.	+	0	transcript_id	"g256.t1";	gene_id	"g256";
tig00000001	AUGUSTUS	gene	468916	472752	1	-	.	g257;OG0000180;Oxysterol-binding protein homolog 2
tig00000001	AUGUSTUS	transcript	468916	472752	1	-	.	g257.t1
tig00000001	AUGUSTUS	stop_codon	468916	468918	.	-	0	transcript_id	"g257.t1";	gene_id	"g257";
tig00000001	AUGUSTUS	CDS	468919	472752	1	-	0	transcript_id	"g257.t1";	gene_id	"g257";
tig00000001	AUGUSTUS	start_codon	472750	472752	.	-	0	transcript_id	"g257.t1";	gene_id	"g257";
tig00000001	AUGUSTUS	gene	473285	474007	1	+	.	g258;OG0002729;Uncharacterized protein YDR476C
tig00000001	AUGUSTUS	transcript	473285	474007	1	+	.	g258.t1
tig00000001	AUGUSTUS	start_codon	473285	473287	.	+	0	transcript_id	"g258.t1";	gene_id	"g258";
tig00000001	AUGUSTUS	CDS	473285	474004	1	+	0	transcript_id	"g258.t1";	gene_id	"g258";
tig00000001	AUGUSTUS	stop_codon	474005	474007	.	+	0	transcript_id	"g258.t1";	gene_id	"g258";
tig00000001	AUGUSTUS	gene	475349	476383	1	+	.	g259;OG0002730;ER-localized J domain-containing protein 5
tig00000001	AUGUSTUS	transcript	475349	476383	1	+	.	g259.t1
tig00000001	AUGUSTUS	start_codon	475349	475351	.	+	0	transcript_id	"g259.t1";	gene_id	"g259";
tig00000001	AUGUSTUS	CDS	475349	476380	1	+	0	transcript_id	"g259.t1";	gene_id	"g259";
tig00000001	AUGUSTUS	stop_codon	476381	476383	.	+	0	transcript_id	"g259.t1";	gene_id	"g259";
tig00000001	AUGUSTUS	gene	476543	480154	1	-	.	g260;OG0000537;SIT4-associating protein SAP155
tig00000001	AUGUSTUS	transcript	476543	480154	1	-	.	g260.t1
tig00000001	AUGUSTUS	stop_codon	476543	476545	.	-	0	transcript_id	"g260.t1";	gene_id	"g260";
tig00000001	AUGUSTUS	CDS	476546	480154	1	-	0	transcript_id	"g260.t1";	gene_id	"g260";
tig00000001	AUGUSTUS	start_codon	480152	480154	.	-	0	transcript_id	"g260.t1";	gene_id	"g260";
tig00000001	AUGUSTUS	gene	480928	481728	0.81	+	.	g261;OG0002731;Probable proteasome subunit alpha type-7
tig00000001	AUGUSTUS	transcript	480928	481728	0.81	+	.	g261.t1
tig00000001	AUGUSTUS	start_codon	480928	480930	.	+	0	transcript_id	"g261.t1";	gene_id	"g261";
tig00000001	AUGUSTUS	CDS	480928	481725	0.81	+	0	transcript_id	"g261.t1";	gene_id	"g261";
tig00000001	AUGUSTUS	stop_codon	481726	481728	.	+	0	transcript_id	"g261.t1";	gene_id	"g261";
tig00000001	AUGUSTUS	gene	481804	483618	0.84	-	.	g262;OG0000538;hypothetical protein
tig00000001	AUGUSTUS	transcript	481804	483618	0.84	-	.	g262.t1
tig00000001	AUGUSTUS	stop_codon	481804	481806	.	-	0	transcript_id	"g262.t1";	gene_id	"g262";
tig00000001	AUGUSTUS	CDS	481807	483618	0.84	-	0	transcript_id	"g262.t1";	gene_id	"g262";
tig00000001	AUGUSTUS	start_codon	483616	483618	.	-	0	transcript_id	"g262.t1";	gene_id	"g262";
tig00000001	AUGUSTUS	gene	486853	489447	0.59	+	.	g263;OG0004480;Protein STB5
tig00000001	AUGUSTUS	transcript	486853	489447	0.59	+	.	g263.t1
tig00000001	AUGUSTUS	start_codon	486853	486855	.	+	0	transcript_id	"g263.t1";	gene_id	"g263";
tig00000001	AUGUSTUS	CDS	486853	489444	0.59	+	0	transcript_id	"g263.t1";	gene_id	"g263";
tig00000001	AUGUSTUS	stop_codon	489445	489447	.	+	0	transcript_id	"g263.t1";	gene_id	"g263";
tig00000001	AUGUSTUS	gene	489537	491669	0.99	-	.	g264;OG0000436;Ubiquitin ligase-binding protein BUL1
tig00000001	AUGUSTUS	transcript	489537	491669	0.99	-	.	g264.t1
tig00000001	AUGUSTUS	stop_codon	489537	489539	.	-	0	transcript_id	"g264.t1";	gene_id	"g264";
tig00000001	AUGUSTUS	CDS	489540	491669	0.99	-	0	transcript_id	"g264.t1";	gene_id	"g264";
tig00000001	AUGUSTUS	start_codon	491667	491669	.	-	0	transcript_id	"g264.t1";	gene_id	"g264";
tig00000001	AUGUSTUS	gene	492983	493831	0.93	+	.	g265;OG0002732;Elongin-A
tig00000001	AUGUSTUS	transcript	492983	493831	0.93	+	.	g265.t1
tig00000001	AUGUSTUS	start_codon	492983	492985	.	+	0	transcript_id	"g265.t1";	gene_id	"g265";
tig00000001	AUGUSTUS	CDS	492983	493828	0.93	+	0	transcript_id	"g265.t1";	gene_id	"g265";
tig00000001	AUGUSTUS	stop_codon	493829	493831	.	+	0	transcript_id	"g265.t1";	gene_id	"g265";
tig00000001	AUGUSTUS	gene	493917	494852	1	-	.	g266;OG0002733;Ribonuclease P/MRP protein subunit RPP1
tig00000001	AUGUSTUS	transcript	493917	494852	1	-	.	g266.t1
tig00000001	AUGUSTUS	stop_codon	493917	493919	.	-	0	transcript_id	"g266.t1";	gene_id	"g266";
tig00000001	AUGUSTUS	CDS	493920	494852	1	-	0	transcript_id	"g266.t1";	gene_id	"g266";
tig00000001	AUGUSTUS	start_codon	494850	494852	.	-	0	transcript_id	"g266.t1";	gene_id	"g266";
tig00000001	AUGUSTUS	gene	495174	496019	0.33	+	.	g267;OG0002734;CDC48-associated ubiquitin-like/zinc finger protein 1
tig00000001	AUGUSTUS	transcript	495174	496019	0.33	+	.	g267.t1
tig00000001	AUGUSTUS	start_codon	495174	495176	.	+	0	transcript_id	"g267.t1";	gene_id	"g267";
tig00000001	AUGUSTUS	CDS	495174	496016	0.33	+	0	transcript_id	"g267.t1";	gene_id	"g267";
tig00000001	AUGUSTUS	stop_codon	496017	496019	.	+	0	transcript_id	"g267.t1";	gene_id	"g267";
tig00000001	AUGUSTUS	gene	496415	496993	0.99	-	.	g268;OG0004481;hypothetical protein
tig00000001	AUGUSTUS	transcript	496415	496993	0.99	-	.	g268.t1
tig00000001	AUGUSTUS	stop_codon	496415	496417	.	-	0	transcript_id	"g268.t1";	gene_id	"g268";
tig00000001	AUGUSTUS	CDS	496418	496993	0.99	-	0	transcript_id	"g268.t1";	gene_id	"g268";
tig00000001	AUGUSTUS	start_codon	496991	496993	.	-	0	transcript_id	"g268.t1";	gene_id	"g268";
tig00000001	AUGUSTUS	gene	497907	500567	0.79	-	.	g269;OG0002735;GPI ethanolamine phosphate transferase 1
tig00000001	AUGUSTUS	transcript	497907	500567	0.79	-	.	g269.t1
tig00000001	AUGUSTUS	stop_codon	497907	497909	.	-	0	transcript_id	"g269.t1";	gene_id	"g269";
tig00000001	AUGUSTUS	CDS	497910	500567	0.79	-	0	transcript_id	"g269.t1";	gene_id	"g269";
tig00000001	AUGUSTUS	start_codon	500565	500567	.	-	0	transcript_id	"g269.t1";	gene_id	"g269";
tig00000001	AUGUSTUS	gene	501246	501564	0.82	+	.	g270;OG0002736;Acyl-CoA-binding protein 2
tig00000001	AUGUSTUS	transcript	501246	501564	0.82	+	.	g270.t1
tig00000001	AUGUSTUS	start_codon	501246	501248	.	+	0	transcript_id	"g270.t1";	gene_id	"g270";
tig00000001	AUGUSTUS	intron	501273	501381	0.82	+	.	transcript_id	"g270.t1";	gene_id	"g270";
tig00000001	AUGUSTUS	CDS	501246	501272	0.82	+	0	transcript_id	"g270.t1";	gene_id	"g270";
tig00000001	AUGUSTUS	CDS	501382	501561	0.82	+	0	transcript_id	"g270.t1";	gene_id	"g270";
tig00000001	AUGUSTUS	stop_codon	501562	501564	.	+	0	transcript_id	"g270.t1";	gene_id	"g270";
tig00000001	AUGUSTUS	gene	501603	502088	0.82	-	.	g271;OG0004996;Uncharacterized membrane protein YLR050C
tig00000001	AUGUSTUS	transcript	501603	502088	0.82	-	.	g271.t1
tig00000001	AUGUSTUS	stop_codon	501603	501605	.	-	0	transcript_id	"g271.t1";	gene_id	"g271";
tig00000001	AUGUSTUS	CDS	501606	502088	0.82	-	0	transcript_id	"g271.t1";	gene_id	"g271";
tig00000001	AUGUSTUS	start_codon	502086	502088	.	-	0	transcript_id	"g271.t1";	gene_id	"g271";
tig00000001	AUGUSTUS	gene	502271	503020	1	-	.	g272;OG0002737;NADPH-dependent aldehyde reductase-like protein, chloroplastic
tig00000001	AUGUSTUS	transcript	502271	503020	1	-	.	g272.t1
tig00000001	AUGUSTUS	stop_codon	502271	502273	.	-	0	transcript_id	"g272.t1";	gene_id	"g272";
tig00000001	AUGUSTUS	CDS	502274	503020	1	-	0	transcript_id	"g272.t1";	gene_id	"g272";
tig00000001	AUGUSTUS	start_codon	503018	503020	.	-	0	transcript_id	"g272.t1";	gene_id	"g272";
tig00000001	AUGUSTUS	gene	503391	505730	0.92	-	.	g273;OG0002738;DNA-binding protein RAP1
tig00000001	AUGUSTUS	transcript	503391	505730	0.92	-	.	g273.t1
tig00000001	AUGUSTUS	stop_codon	503391	503393	.	-	0	transcript_id	"g273.t1";	gene_id	"g273";
tig00000001	AUGUSTUS	CDS	503394	505730	0.92	-	0	transcript_id	"g273.t1";	gene_id	"g273";
tig00000001	AUGUSTUS	start_codon	505728	505730	.	-	0	transcript_id	"g273.t1";	gene_id	"g273";
tig00000001	AUGUSTUS	gene	506316	508529	0.82	-	.	g274;OG0002739;GTPase-activating protein GYP7
tig00000001	AUGUSTUS	transcript	506316	508529	0.82	-	.	g274.t1
tig00000001	AUGUSTUS	stop_codon	506316	506318	.	-	0	transcript_id	"g274.t1";	gene_id	"g274";
tig00000001	AUGUSTUS	CDS	506319	508529	0.82	-	0	transcript_id	"g274.t1";	gene_id	"g274";
tig00000001	AUGUSTUS	start_codon	508527	508529	.	-	0	transcript_id	"g274.t1";	gene_id	"g274";
tig00000001	AUGUSTUS	gene	511273	512811	0.98	+	.	g275;OG0005134;Uncharacterized transporter C757.13
tig00000001	AUGUSTUS	transcript	511273	512811	0.98	+	.	g275.t1
tig00000001	AUGUSTUS	start_codon	511273	511275	.	+	0	transcript_id	"g275.t1";	gene_id	"g275";
tig00000001	AUGUSTUS	CDS	511273	512808	0.98	+	0	transcript_id	"g275.t1";	gene_id	"g275";
tig00000001	AUGUSTUS	stop_codon	512809	512811	.	+	0	transcript_id	"g275.t1";	gene_id	"g275";
tig00000001	AUGUSTUS	gene	513598	514263	1	+	.	g276;OG0000990;Temperature shock-inducible protein 1
tig00000001	AUGUSTUS	transcript	513598	514263	1	+	.	g276.t1
tig00000001	AUGUSTUS	start_codon	513598	513600	.	+	0	transcript_id	"g276.t1";	gene_id	"g276";
tig00000001	AUGUSTUS	CDS	513598	514260	1	+	0	transcript_id	"g276.t1";	gene_id	"g276";
tig00000001	AUGUSTUS	stop_codon	514261	514263	.	+	0	transcript_id	"g276.t1";	gene_id	"g276";
tig00000001	AUGUSTUS	gene	514588	517026	1	+	.	g277;OG0002740;ATP-dependent DNA helicase SRS2
tig00000001	AUGUSTUS	transcript	514588	517026	1	+	.	g277.t1
tig00000001	AUGUSTUS	start_codon	514588	514590	.	+	0	transcript_id	"g277.t1";	gene_id	"g277";
tig00000001	AUGUSTUS	CDS	514588	517023	1	+	0	transcript_id	"g277.t1";	gene_id	"g277";
tig00000001	AUGUSTUS	stop_codon	517024	517026	.	+	0	transcript_id	"g277.t1";	gene_id	"g277";
tig00000001	AUGUSTUS	gene	517058	518863	1	-	.	g278;OG0000539;Uncharacterized transporter ESBP6
tig00000001	AUGUSTUS	transcript	517058	518863	1	-	.	g278.t1
tig00000001	AUGUSTUS	stop_codon	517058	517060	.	-	0	transcript_id	"g278.t1";	gene_id	"g278";
tig00000001	AUGUSTUS	CDS	517061	518863	1	-	0	transcript_id	"g278.t1";	gene_id	"g278";
tig00000001	AUGUSTUS	start_codon	518861	518863	.	-	0	transcript_id	"g278.t1";	gene_id	"g278";
tig00000001	AUGUSTUS	gene	519604	521127	0.94	+	.	g279;OG0002741;Ribosome assembly protein 4
tig00000001	AUGUSTUS	transcript	519604	521127	0.94	+	.	g279.t1
tig00000001	AUGUSTUS	start_codon	519604	519606	.	+	0	transcript_id	"g279.t1";	gene_id	"g279";
tig00000001	AUGUSTUS	CDS	519604	521124	0.94	+	0	transcript_id	"g279.t1";	gene_id	"g279";
tig00000001	AUGUSTUS	stop_codon	521125	521127	.	+	0	transcript_id	"g279.t1";	gene_id	"g279";
tig00000001	AUGUSTUS	gene	521253	521882	0.51	+	.	g280;OG0004482;Dihydrofolate reductase
tig00000001	AUGUSTUS	transcript	521253	521882	0.51	+	.	g280.t1
tig00000001	AUGUSTUS	start_codon	521253	521255	.	+	0	transcript_id	"g280.t1";	gene_id	"g280";
tig00000001	AUGUSTUS	CDS	521253	521879	0.51	+	0	transcript_id	"g280.t1";	gene_id	"g280";
tig00000001	AUGUSTUS	stop_codon	521880	521882	.	+	0	transcript_id	"g280.t1";	gene_id	"g280";
tig00000001	AUGUSTUS	gene	522265	522775	0.41	+	.	g281;OG0004483;60S ribosomal protein L33-A
tig00000001	AUGUSTUS	transcript	522265	522775	0.41	+	.	g281.t1
tig00000001	AUGUSTUS	start_codon	522265	522267	.	+	0	transcript_id	"g281.t1";	gene_id	"g281";
tig00000001	AUGUSTUS	intron	522295	522481	0.42	+	.	transcript_id	"g281.t1";	gene_id	"g281";
tig00000001	AUGUSTUS	CDS	522265	522294	0.42	+	0	transcript_id	"g281.t1";	gene_id	"g281";
tig00000001	AUGUSTUS	CDS	522482	522772	0.45	+	0	transcript_id	"g281.t1";	gene_id	"g281";
tig00000001	AUGUSTUS	stop_codon	522773	522775	.	+	0	transcript_id	"g281.t1";	gene_id	"g281";
tig00000001	AUGUSTUS	gene	523124	523639	0.66	+	.	g282;OG0002742;hypothetical protein
tig00000001	AUGUSTUS	transcript	523124	523639	0.66	+	.	g282.t1
tig00000001	AUGUSTUS	start_codon	523124	523126	.	+	0	transcript_id	"g282.t1";	gene_id	"g282";
tig00000001	AUGUSTUS	intron	523173	523253	0.66	+	.	transcript_id	"g282.t1";	gene_id	"g282";
tig00000001	AUGUSTUS	CDS	523124	523172	0.8	+	0	transcript_id	"g282.t1";	gene_id	"g282";
tig00000001	AUGUSTUS	CDS	523254	523636	0.8	+	2	transcript_id	"g282.t1";	gene_id	"g282";
tig00000001	AUGUSTUS	stop_codon	523637	523639	.	+	0	transcript_id	"g282.t1";	gene_id	"g282";
tig00000001	AUGUSTUS	gene	523750	526401	1	-	.	g283;OG0002743;Fatty acyl-CoA synthetase and RNA processing-associated kinase 1
tig00000001	AUGUSTUS	transcript	523750	526401	1	-	.	g283.t1
tig00000001	AUGUSTUS	stop_codon	523750	523752	.	-	0	transcript_id	"g283.t1";	gene_id	"g283";
tig00000001	AUGUSTUS	CDS	523753	526401	1	-	0	transcript_id	"g283.t1";	gene_id	"g283";
tig00000001	AUGUSTUS	start_codon	526399	526401	.	-	0	transcript_id	"g283.t1";	gene_id	"g283";
tig00000001	AUGUSTUS	gene	527771	530380	1	+	.	g284;OG0002744;DNA replication licensing factor MCM3
tig00000001	AUGUSTUS	transcript	527771	530380	1	+	.	g284.t1
tig00000001	AUGUSTUS	start_codon	527771	527773	.	+	0	transcript_id	"g284.t1";	gene_id	"g284";
tig00000001	AUGUSTUS	CDS	527771	530377	1	+	0	transcript_id	"g284.t1";	gene_id	"g284";
tig00000001	AUGUSTUS	stop_codon	530378	530380	.	+	0	transcript_id	"g284.t1";	gene_id	"g284";
tig00000001	AUGUSTUS	gene	530541	531185	0.35	+	.	g285;OG0002745;Mitochondrial FAD-linked sulfhydryl oxidase ERV1
tig00000001	AUGUSTUS	transcript	530541	531185	0.35	+	.	g285.t1
tig00000001	AUGUSTUS	start_codon	530541	530543	.	+	0	transcript_id	"g285.t1";	gene_id	"g285";
tig00000001	AUGUSTUS	intron	530633	530704	0.35	+	.	transcript_id	"g285.t1";	gene_id	"g285";
tig00000001	AUGUSTUS	CDS	530541	530632	0.35	+	0	transcript_id	"g285.t1";	gene_id	"g285";
tig00000001	AUGUSTUS	CDS	530705	531182	0.7	+	1	transcript_id	"g285.t1";	gene_id	"g285";
tig00000001	AUGUSTUS	stop_codon	531183	531185	.	+	0	transcript_id	"g285.t1";	gene_id	"g285";
tig00000001	AUGUSTUS	gene	531299	533248	0.96	-	.	g286;OG0000540;Verprolin
tig00000001	AUGUSTUS	transcript	531299	533248	0.96	-	.	g286.t1
tig00000001	AUGUSTUS	stop_codon	531299	531301	.	-	0	transcript_id	"g286.t1";	gene_id	"g286";
tig00000001	AUGUSTUS	CDS	531302	533248	0.96	-	0	transcript_id	"g286.t1";	gene_id	"g286";
tig00000001	AUGUSTUS	start_codon	533246	533248	.	-	0	transcript_id	"g286.t1";	gene_id	"g286";
tig00000001	AUGUSTUS	gene	533465	534100	0.93	+	.	g287;OG0002746;Nuclear localization sequence-binding protein
tig00000001	AUGUSTUS	transcript	533465	534100	0.93	+	.	g287.t1
tig00000001	AUGUSTUS	start_codon	533465	533467	.	+	0	transcript_id	"g287.t1";	gene_id	"g287";
tig00000001	AUGUSTUS	CDS	533465	534097	0.93	+	0	transcript_id	"g287.t1";	gene_id	"g287";
tig00000001	AUGUSTUS	stop_codon	534098	534100	.	+	0	transcript_id	"g287.t1";	gene_id	"g287";
tig00000001	AUGUSTUS	gene	534193	534912	0.99	-	.	g288;OG0002747;GrpE protein homolog, mitochondrial
tig00000001	AUGUSTUS	transcript	534193	534912	0.99	-	.	g288.t1
tig00000001	AUGUSTUS	stop_codon	534193	534195	.	-	0	transcript_id	"g288.t1";	gene_id	"g288";
tig00000001	AUGUSTUS	CDS	534196	534912	0.99	-	0	transcript_id	"g288.t1";	gene_id	"g288";
tig00000001	AUGUSTUS	start_codon	534910	534912	.	-	0	transcript_id	"g288.t1";	gene_id	"g288";
tig00000001	AUGUSTUS	gene	535472	537220	0.99	+	.	g289;OG0000541;Uncharacterized protein C4G9.04c
tig00000001	AUGUSTUS	transcript	535472	537220	0.99	+	.	g289.t1
tig00000001	AUGUSTUS	start_codon	535472	535474	.	+	0	transcript_id	"g289.t1";	gene_id	"g289";
tig00000001	AUGUSTUS	CDS	535472	537217	0.99	+	0	transcript_id	"g289.t1";	gene_id	"g289";
tig00000001	AUGUSTUS	stop_codon	537218	537220	.	+	0	transcript_id	"g289.t1";	gene_id	"g289";
tig00000001	AUGUSTUS	gene	537865	540735	0.69	+	.	g290;OG0002748;FKBP12-associated protein 1
tig00000001	AUGUSTUS	transcript	537865	540735	0.69	+	.	g290.t1
tig00000001	AUGUSTUS	start_codon	537865	537867	.	+	0	transcript_id	"g290.t1";	gene_id	"g290";
tig00000001	AUGUSTUS	CDS	537865	540732	0.69	+	0	transcript_id	"g290.t1";	gene_id	"g290";
tig00000001	AUGUSTUS	stop_codon	540733	540735	.	+	0	transcript_id	"g290.t1";	gene_id	"g290";
tig00000001	AUGUSTUS	gene	540856	542505	0.87	+	.	g291;OG0000046;Myo-inositol transporter 2
tig00000001	AUGUSTUS	transcript	540856	542505	0.87	+	.	g291.t1
tig00000001	AUGUSTUS	start_codon	540856	540858	.	+	0	transcript_id	"g291.t1";	gene_id	"g291";
tig00000001	AUGUSTUS	CDS	540856	542502	0.87	+	0	transcript_id	"g291.t1";	gene_id	"g291";
tig00000001	AUGUSTUS	stop_codon	542503	542505	.	+	0	transcript_id	"g291.t1";	gene_id	"g291";
tig00000001	AUGUSTUS	gene	542592	544844	1	-	.	g292;OG0000542;Protein DSF2
tig00000001	AUGUSTUS	transcript	542592	544844	1	-	.	g292.t1
tig00000001	AUGUSTUS	stop_codon	542592	542594	.	-	0	transcript_id	"g292.t1";	gene_id	"g292";
tig00000001	AUGUSTUS	CDS	542595	544844	1	-	0	transcript_id	"g292.t1";	gene_id	"g292";
tig00000001	AUGUSTUS	start_codon	544842	544844	.	-	0	transcript_id	"g292.t1";	gene_id	"g292";
tig00000001	AUGUSTUS	gene	545221	546780	0.85	-	.	g293;OG0004850;Vitamin B6 transporter TPN1
tig00000001	AUGUSTUS	transcript	545221	546780	0.85	-	.	g293.t1
tig00000001	AUGUSTUS	stop_codon	545221	545223	.	-	0	transcript_id	"g293.t1";	gene_id	"g293";
tig00000001	AUGUSTUS	CDS	545224	546780	0.85	-	0	transcript_id	"g293.t1";	gene_id	"g293";
tig00000001	AUGUSTUS	start_codon	546778	546780	.	-	0	transcript_id	"g293.t1";	gene_id	"g293";
tig00000001	AUGUSTUS	gene	547202	548548	1	+	.	g294;OG0004851;5-methylthioadenosine/S-adenosylhomocysteine deaminase
tig00000001	AUGUSTUS	transcript	547202	548548	1	+	.	g294.t1
tig00000001	AUGUSTUS	start_codon	547202	547204	.	+	0	transcript_id	"g294.t1";	gene_id	"g294";
tig00000001	AUGUSTUS	CDS	547202	548545	1	+	0	transcript_id	"g294.t1";	gene_id	"g294";
tig00000001	AUGUSTUS	stop_codon	548546	548548	.	+	0	transcript_id	"g294.t1";	gene_id	"g294";
tig00000001	AUGUSTUS	gene	549132	551345	1	-	.	g295;OG0000543;Protein CASP
tig00000001	AUGUSTUS	transcript	549132	551345	1	-	.	g295.t1
tig00000001	AUGUSTUS	stop_codon	549132	549134	.	-	0	transcript_id	"g295.t1";	gene_id	"g295";
tig00000001	AUGUSTUS	CDS	549135	551345	1	-	0	transcript_id	"g295.t1";	gene_id	"g295";
tig00000001	AUGUSTUS	start_codon	551343	551345	.	-	0	transcript_id	"g295.t1";	gene_id	"g295";
tig00000001	AUGUSTUS	gene	551793	552176	0.53	+	.	g296;OG0002749;Probable gluconokinase
tig00000001	AUGUSTUS	transcript	551793	552176	0.53	+	.	g296.t1
tig00000001	AUGUSTUS	start_codon	551793	551795	.	+	0	transcript_id	"g296.t1";	gene_id	"g296";
tig00000001	AUGUSTUS	CDS	551793	552173	0.53	+	0	transcript_id	"g296.t1";	gene_id	"g296";
tig00000001	AUGUSTUS	stop_codon	552174	552176	.	+	0	transcript_id	"g296.t1";	gene_id	"g296";
tig00000001	AUGUSTUS	gene	552246	553808	1	-	.	g297;OG0002750;Serine/threonine-protein kinase SSN3
tig00000001	AUGUSTUS	transcript	552246	553808	1	-	.	g297.t1
tig00000001	AUGUSTUS	stop_codon	552246	552248	.	-	0	transcript_id	"g297.t1";	gene_id	"g297";
tig00000001	AUGUSTUS	CDS	552249	553808	1	-	0	transcript_id	"g297.t1";	gene_id	"g297";
tig00000001	AUGUSTUS	start_codon	553806	553808	.	-	0	transcript_id	"g297.t1";	gene_id	"g297";
tig00000001	AUGUSTUS	gene	553954	554544	0.97	-	.	g298;OG0004668;hypothetical protein
tig00000001	AUGUSTUS	transcript	553954	554544	0.97	-	.	g298.t1
tig00000001	AUGUSTUS	stop_codon	553954	553956	.	-	0	transcript_id	"g298.t1";	gene_id	"g298";
tig00000001	AUGUSTUS	CDS	553957	554544	0.97	-	0	transcript_id	"g298.t1";	gene_id	"g298";
tig00000001	AUGUSTUS	start_codon	554542	554544	.	-	0	transcript_id	"g298.t1";	gene_id	"g298";
tig00000001	AUGUSTUS	gene	554788	555333	0.34	-	.	g299;OG0004485;1,2-dihydroxy-3-keto-5-methylthiopentene dioxygenase
tig00000001	AUGUSTUS	transcript	554788	555333	0.34	-	.	g299.t1
tig00000001	AUGUSTUS	stop_codon	554788	554790	.	-	0	transcript_id	"g299.t1";	gene_id	"g299";
tig00000001	AUGUSTUS	CDS	554791	555333	0.34	-	0	transcript_id	"g299.t1";	gene_id	"g299";
tig00000001	AUGUSTUS	start_codon	555331	555333	.	-	0	transcript_id	"g299.t1";	gene_id	"g299";
tig00000001	AUGUSTUS	gene	555520	556197	0.34	-	.	g300;OG0004667;hypothetical protein
tig00000001	AUGUSTUS	transcript	555520	556197	0.34	-	.	g300.t1
tig00000001	AUGUSTUS	stop_codon	555520	555522	.	-	0	transcript_id	"g300.t1";	gene_id	"g300";
tig00000001	AUGUSTUS	CDS	555523	556197	0.34	-	0	transcript_id	"g300.t1";	gene_id	"g300";
tig00000001	AUGUSTUS	start_codon	556195	556197	.	-	0	transcript_id	"g300.t1";	gene_id	"g300";
tig00000001	AUGUSTUS	gene	557194	557781	0.99	-	.	g301;OG0000544;L-azetidine-2-carboxylic acid acetyltransferase
tig00000001	AUGUSTUS	transcript	557194	557781	0.99	-	.	g301.t1
tig00000001	AUGUSTUS	stop_codon	557194	557196	.	-	0	transcript_id	"g301.t1";	gene_id	"g301";
tig00000001	AUGUSTUS	CDS	557197	557781	0.99	-	0	transcript_id	"g301.t1";	gene_id	"g301";
tig00000001	AUGUSTUS	start_codon	557779	557781	.	-	0	transcript_id	"g301.t1";	gene_id	"g301";
tig00000001	AUGUSTUS	gene	558095	559711	1	+	.	g302;OG0002751;bZIP transcription factor hapX
tig00000001	AUGUSTUS	transcript	558095	559711	1	+	.	g302.t1
tig00000001	AUGUSTUS	start_codon	558095	558097	.	+	0	transcript_id	"g302.t1";	gene_id	"g302";
tig00000001	AUGUSTUS	CDS	558095	559708	1	+	0	transcript_id	"g302.t1";	gene_id	"g302";
tig00000001	AUGUSTUS	stop_codon	559709	559711	.	+	0	transcript_id	"g302.t1";	gene_id	"g302";
tig00000001	AUGUSTUS	gene	560373	561548	1	+	.	g303;OG0002752;Mitochondrial nicotinamide adenine dinucleotide transporter 1
tig00000001	AUGUSTUS	transcript	560373	561548	1	+	.	g303.t1
tig00000001	AUGUSTUS	start_codon	560373	560375	.	+	0	transcript_id	"g303.t1";	gene_id	"g303";
tig00000001	AUGUSTUS	CDS	560373	561545	1	+	0	transcript_id	"g303.t1";	gene_id	"g303";
tig00000001	AUGUSTUS	stop_codon	561546	561548	.	+	0	transcript_id	"g303.t1";	gene_id	"g303";
tig00000001	AUGUSTUS	gene	561849	564065	1	+	.	g304;OG0002753;ER-retained PMA1-suppressing protein 1
tig00000001	AUGUSTUS	transcript	561849	564065	1	+	.	g304.t1
tig00000001	AUGUSTUS	start_codon	561849	561851	.	+	0	transcript_id	"g304.t1";	gene_id	"g304";
tig00000001	AUGUSTUS	CDS	561849	564062	1	+	0	transcript_id	"g304.t1";	gene_id	"g304";
tig00000001	AUGUSTUS	stop_codon	564063	564065	.	+	0	transcript_id	"g304.t1";	gene_id	"g304";
tig00000001	AUGUSTUS	gene	564221	566533	1	+	.	g305;OG0000253;ATP-dependent RNA helicase SUV3, mitochondrial
tig00000001	AUGUSTUS	transcript	564221	566533	1	+	.	g305.t1
tig00000001	AUGUSTUS	start_codon	564221	564223	.	+	0	transcript_id	"g305.t1";	gene_id	"g305";
tig00000001	AUGUSTUS	CDS	564221	566530	1	+	0	transcript_id	"g305.t1";	gene_id	"g305";
tig00000001	AUGUSTUS	stop_codon	566531	566533	.	+	0	transcript_id	"g305.t1";	gene_id	"g305";
tig00000001	AUGUSTUS	gene	566602	569538	0.91	-	.	g306;OG0002754;Vacuolar membrane protein PEP3
tig00000001	AUGUSTUS	transcript	566602	569538	0.91	-	.	g306.t1
tig00000001	AUGUSTUS	stop_codon	566602	566604	.	-	0	transcript_id	"g306.t1";	gene_id	"g306";
tig00000001	AUGUSTUS	CDS	566605	569538	0.91	-	0	transcript_id	"g306.t1";	gene_id	"g306";
tig00000001	AUGUSTUS	start_codon	569536	569538	.	-	0	transcript_id	"g306.t1";	gene_id	"g306";
tig00000001	AUGUSTUS	gene	570197	572005	1	-	.	g307;OG0002755;Protein NBA1
tig00000001	AUGUSTUS	transcript	570197	572005	1	-	.	g307.t1
tig00000001	AUGUSTUS	stop_codon	570197	570199	.	-	0	transcript_id	"g307.t1";	gene_id	"g307";
tig00000001	AUGUSTUS	CDS	570200	572005	1	-	0	transcript_id	"g307.t1";	gene_id	"g307";
tig00000001	AUGUSTUS	start_codon	572003	572005	.	-	0	transcript_id	"g307.t1";	gene_id	"g307";
tig00000001	AUGUSTUS	gene	572296	574908	1	-	.	g308;OG0000545;DNA topoisomerase 2-associated protein PAT1
tig00000001	AUGUSTUS	transcript	572296	574908	1	-	.	g308.t1
tig00000001	AUGUSTUS	stop_codon	572296	572298	.	-	0	transcript_id	"g308.t1";	gene_id	"g308";
tig00000001	AUGUSTUS	CDS	572299	574908	1	-	0	transcript_id	"g308.t1";	gene_id	"g308";
tig00000001	AUGUSTUS	start_codon	574906	574908	.	-	0	transcript_id	"g308.t1";	gene_id	"g308";
tig00000001	AUGUSTUS	gene	575156	576157	1	-	.	g309;OG0004486;Actin-related protein 2/3 complex subunit 2
tig00000001	AUGUSTUS	transcript	575156	576157	1	-	.	g309.t1
tig00000001	AUGUSTUS	stop_codon	575156	575158	.	-	0	transcript_id	"g309.t1";	gene_id	"g309";
tig00000001	AUGUSTUS	CDS	575159	576157	1	-	0	transcript_id	"g309.t1";	gene_id	"g309";
tig00000001	AUGUSTUS	start_codon	576155	576157	.	-	0	transcript_id	"g309.t1";	gene_id	"g309";
tig00000001	AUGUSTUS	gene	576441	580520	1	-	.	g310;OG0002756;MAP-homologous protein 1
tig00000001	AUGUSTUS	transcript	576441	580520	1	-	.	g310.t1
tig00000001	AUGUSTUS	stop_codon	576441	576443	.	-	0	transcript_id	"g310.t1";	gene_id	"g310";
tig00000001	AUGUSTUS	CDS	576444	580520	1	-	0	transcript_id	"g310.t1";	gene_id	"g310";
tig00000001	AUGUSTUS	start_codon	580518	580520	.	-	0	transcript_id	"g310.t1";	gene_id	"g310";
tig00000001	AUGUSTUS	gene	582082	582816	1	-	.	g311;OG0002757;hypothetical protein
tig00000001	AUGUSTUS	transcript	582082	582816	1	-	.	g311.t1
tig00000001	AUGUSTUS	stop_codon	582082	582084	.	-	0	transcript_id	"g311.t1";	gene_id	"g311";
tig00000001	AUGUSTUS	CDS	582085	582816	1	-	0	transcript_id	"g311.t1";	gene_id	"g311";
tig00000001	AUGUSTUS	start_codon	582814	582816	.	-	0	transcript_id	"g311.t1";	gene_id	"g311";
tig00000001	AUGUSTUS	gene	583679	585241	0.78	+	.	g312;OG0002758;Probable alanine aminotransferase, mitochondrial
tig00000001	AUGUSTUS	transcript	583679	585241	0.78	+	.	g312.t1
tig00000001	AUGUSTUS	start_codon	583679	583681	.	+	0	transcript_id	"g312.t1";	gene_id	"g312";
tig00000001	AUGUSTUS	CDS	583679	585238	0.78	+	0	transcript_id	"g312.t1";	gene_id	"g312";
tig00000001	AUGUSTUS	stop_codon	585239	585241	.	+	0	transcript_id	"g312.t1";	gene_id	"g312";
tig00000001	AUGUSTUS	gene	585332	587314	1	-	.	g313;OG0002759;GPI transamidase component GAA1
tig00000001	AUGUSTUS	transcript	585332	587314	1	-	.	g313.t1
tig00000001	AUGUSTUS	stop_codon	585332	585334	.	-	0	transcript_id	"g313.t1";	gene_id	"g313";
tig00000001	AUGUSTUS	CDS	585335	587314	1	-	0	transcript_id	"g313.t1";	gene_id	"g313";
tig00000001	AUGUSTUS	start_codon	587312	587314	.	-	0	transcript_id	"g313.t1";	gene_id	"g313";
tig00000001	AUGUSTUS	gene	587514	589463	0.96	-	.	g314;OG0002760;Protein SAN1
tig00000001	AUGUSTUS	transcript	587514	589463	0.96	-	.	g314.t1
tig00000001	AUGUSTUS	stop_codon	587514	587516	.	-	0	transcript_id	"g314.t1";	gene_id	"g314";
tig00000001	AUGUSTUS	CDS	587517	589463	0.96	-	0	transcript_id	"g314.t1";	gene_id	"g314";
tig00000001	AUGUSTUS	start_codon	589461	589463	.	-	0	transcript_id	"g314.t1";	gene_id	"g314";
tig00000001	AUGUSTUS	gene	590018	591493	0.95	+	.	g315;OG0000546;Ubiquitin-binding protein CUE2
tig00000001	AUGUSTUS	transcript	590018	591493	0.95	+	.	g315.t1
tig00000001	AUGUSTUS	start_codon	590018	590020	.	+	0	transcript_id	"g315.t1";	gene_id	"g315";
tig00000001	AUGUSTUS	CDS	590018	591490	0.95	+	0	transcript_id	"g315.t1";	gene_id	"g315";
tig00000001	AUGUSTUS	stop_codon	591491	591493	.	+	0	transcript_id	"g315.t1";	gene_id	"g315";
tig00000001	AUGUSTUS	gene	591557	592138	1	-	.	g316;OG0002761;54S ribosomal protein L36, mitochondrial
tig00000001	AUGUSTUS	transcript	591557	592138	1	-	.	g316.t1
tig00000001	AUGUSTUS	stop_codon	591557	591559	.	-	0	transcript_id	"g316.t1";	gene_id	"g316";
tig00000001	AUGUSTUS	CDS	591560	592138	1	-	0	transcript_id	"g316.t1";	gene_id	"g316";
tig00000001	AUGUSTUS	start_codon	592136	592138	.	-	0	transcript_id	"g316.t1";	gene_id	"g316";
tig00000001	AUGUSTUS	gene	592408	595242	1	+	.	g317;OG0000254;Uncharacterized PH domain-containing protein YPR091C
tig00000001	AUGUSTUS	transcript	592408	595242	1	+	.	g317.t1
tig00000001	AUGUSTUS	start_codon	592408	592410	.	+	0	transcript_id	"g317.t1";	gene_id	"g317";
tig00000001	AUGUSTUS	CDS	592408	595239	1	+	0	transcript_id	"g317.t1";	gene_id	"g317";
tig00000001	AUGUSTUS	stop_codon	595240	595242	.	+	0	transcript_id	"g317.t1";	gene_id	"g317";
tig00000001	AUGUSTUS	gene	595338	599978	1	-	.	g318;OG0000547;Transcription initiation factor TFIID subunit 2
tig00000001	AUGUSTUS	transcript	595338	599978	1	-	.	g318.t1
tig00000001	AUGUSTUS	stop_codon	595338	595340	.	-	0	transcript_id	"g318.t1";	gene_id	"g318";
tig00000001	AUGUSTUS	CDS	595341	599978	1	-	0	transcript_id	"g318.t1";	gene_id	"g318";
tig00000001	AUGUSTUS	start_codon	599976	599978	.	-	0	transcript_id	"g318.t1";	gene_id	"g318";
tig00000001	AUGUSTUS	gene	600376	603429	1	+	.	g319;OG0000255;Phosphatidylinositol 4-kinase PIK1
tig00000001	AUGUSTUS	transcript	600376	603429	1	+	.	g319.t1
tig00000001	AUGUSTUS	start_codon	600376	600378	.	+	0	transcript_id	"g319.t1";	gene_id	"g319";
tig00000001	AUGUSTUS	CDS	600376	603426	1	+	0	transcript_id	"g319.t1";	gene_id	"g319";
tig00000001	AUGUSTUS	stop_codon	603427	603429	.	+	0	transcript_id	"g319.t1";	gene_id	"g319";
tig00000001	AUGUSTUS	gene	603624	606344	1	-	.	g320;OG0002762;Protein arginine N-methyltransferase HSL7
tig00000001	AUGUSTUS	transcript	603624	606344	1	-	.	g320.t1
tig00000001	AUGUSTUS	stop_codon	603624	603626	.	-	0	transcript_id	"g320.t1";	gene_id	"g320";
tig00000001	AUGUSTUS	CDS	603627	606344	1	-	0	transcript_id	"g320.t1";	gene_id	"g320";
tig00000001	AUGUSTUS	start_codon	606342	606344	.	-	0	transcript_id	"g320.t1";	gene_id	"g320";
tig00000001	AUGUSTUS	gene	607740	608066	1	+	.	g321;OG0004666;Cyclin-dependent kinases regulatory subunit
tig00000001	AUGUSTUS	transcript	607740	608066	1	+	.	g321.t1
tig00000001	AUGUSTUS	start_codon	607740	607742	.	+	0	transcript_id	"g321.t1";	gene_id	"g321";
tig00000001	AUGUSTUS	CDS	607740	608063	1	+	0	transcript_id	"g321.t1";	gene_id	"g321";
tig00000001	AUGUSTUS	stop_codon	608064	608066	.	+	0	transcript_id	"g321.t1";	gene_id	"g321";
tig00000001	AUGUSTUS	gene	608427	615686	1	+	.	g322;OG0000181;Serine/threonine-protein kinase MEC1
tig00000001	AUGUSTUS	transcript	608427	615686	1	+	.	g322.t1
tig00000001	AUGUSTUS	start_codon	608427	608429	.	+	0	transcript_id	"g322.t1";	gene_id	"g322";
tig00000001	AUGUSTUS	CDS	608427	615683	1	+	0	transcript_id	"g322.t1";	gene_id	"g322";
tig00000001	AUGUSTUS	stop_codon	615684	615686	.	+	0	transcript_id	"g322.t1";	gene_id	"g322";
tig00000001	AUGUSTUS	gene	615813	618881	1	-	.	g323;OG0002763;FACT complex subunit SPT16
tig00000001	AUGUSTUS	transcript	615813	618881	1	-	.	g323.t1
tig00000001	AUGUSTUS	stop_codon	615813	615815	.	-	0	transcript_id	"g323.t1";	gene_id	"g323";
tig00000001	AUGUSTUS	CDS	615816	618881	1	-	0	transcript_id	"g323.t1";	gene_id	"g323";
tig00000001	AUGUSTUS	start_codon	618879	618881	.	-	0	transcript_id	"g323.t1";	gene_id	"g323";
tig00000001	AUGUSTUS	gene	619264	619929	1	+	.	g324;OG0002764;GTP-binding protein YPT32/YPT11
tig00000001	AUGUSTUS	transcript	619264	619929	1	+	.	g324.t1
tig00000001	AUGUSTUS	start_codon	619264	619266	.	+	0	transcript_id	"g324.t1";	gene_id	"g324";
tig00000001	AUGUSTUS	CDS	619264	619926	1	+	0	transcript_id	"g324.t1";	gene_id	"g324";
tig00000001	AUGUSTUS	stop_codon	619927	619929	.	+	0	transcript_id	"g324.t1";	gene_id	"g324";
tig00000001	AUGUSTUS	gene	620011	620451	1	-	.	g325;OG0002765;Histone H2A.Z-specific chaperone CHZ1
tig00000001	AUGUSTUS	transcript	620011	620451	1	-	.	g325.t1
tig00000001	AUGUSTUS	stop_codon	620011	620013	.	-	0	transcript_id	"g325.t1";	gene_id	"g325";
tig00000001	AUGUSTUS	CDS	620014	620451	1	-	0	transcript_id	"g325.t1";	gene_id	"g325";
tig00000001	AUGUSTUS	start_codon	620449	620451	.	-	0	transcript_id	"g325.t1";	gene_id	"g325";
tig00000001	AUGUSTUS	gene	621006	622883	1	+	.	g326;OG0000548;hypothetical protein
tig00000001	AUGUSTUS	transcript	621006	622883	1	+	.	g326.t1
tig00000001	AUGUSTUS	start_codon	621006	621008	.	+	0	transcript_id	"g326.t1";	gene_id	"g326";
tig00000001	AUGUSTUS	CDS	621006	622880	1	+	0	transcript_id	"g326.t1";	gene_id	"g326";
tig00000001	AUGUSTUS	stop_codon	622881	622883	.	+	0	transcript_id	"g326.t1";	gene_id	"g326";
tig00000001	AUGUSTUS	gene	622964	623344	1	-	.	g327;OG0004830;37S ribosomal protein MRP17, mitochondrial
tig00000001	AUGUSTUS	transcript	622964	623344	1	-	.	g327.t1
tig00000001	AUGUSTUS	stop_codon	622964	622966	.	-	0	transcript_id	"g327.t1";	gene_id	"g327";
tig00000001	AUGUSTUS	CDS	622967	623344	1	-	0	transcript_id	"g327.t1";	gene_id	"g327";
tig00000001	AUGUSTUS	start_codon	623342	623344	.	-	0	transcript_id	"g327.t1";	gene_id	"g327";
tig00000001	AUGUSTUS	gene	623517	624203	0.74	-	.	g328;OG0004487;DOA4-independent degradation protein 4
tig00000001	AUGUSTUS	transcript	623517	624203	0.74	-	.	g328.t1
tig00000001	AUGUSTUS	stop_codon	623517	623519	.	-	0	transcript_id	"g328.t1";	gene_id	"g328";
tig00000001	AUGUSTUS	CDS	623520	624203	0.74	-	0	transcript_id	"g328.t1";	gene_id	"g328";
tig00000001	AUGUSTUS	start_codon	624201	624203	.	-	0	transcript_id	"g328.t1";	gene_id	"g328";
tig00000001	AUGUSTUS	gene	624992	627229	0.92	+	.	g329;OG0000549;Serine/threonine-protein kinase PTK2
tig00000001	AUGUSTUS	transcript	624992	627229	0.92	+	.	g329.t1
tig00000001	AUGUSTUS	start_codon	624992	624994	.	+	0	transcript_id	"g329.t1";	gene_id	"g329";
tig00000001	AUGUSTUS	CDS	624992	627226	0.92	+	0	transcript_id	"g329.t1";	gene_id	"g329";
tig00000001	AUGUSTUS	stop_codon	627227	627229	.	+	0	transcript_id	"g329.t1";	gene_id	"g329";
tig00000001	AUGUSTUS	gene	627603	629510	1	-	.	g330;OG0002766;Serine/threonine-protein phosphatase PP-Z1
tig00000001	AUGUSTUS	transcript	627603	629510	1	-	.	g330.t1
tig00000001	AUGUSTUS	stop_codon	627603	627605	.	-	0	transcript_id	"g330.t1";	gene_id	"g330";
tig00000001	AUGUSTUS	CDS	627606	629510	1	-	0	transcript_id	"g330.t1";	gene_id	"g330";
tig00000001	AUGUSTUS	start_codon	629508	629510	.	-	0	transcript_id	"g330.t1";	gene_id	"g330";
tig00000001	AUGUSTUS	gene	630494	631525	1	+	.	g331;OG0002767;Nuclear cap-binding protein subunit 2
tig00000001	AUGUSTUS	transcript	630494	631525	1	+	.	g331.t1
tig00000001	AUGUSTUS	start_codon	630494	630496	.	+	0	transcript_id	"g331.t1";	gene_id	"g331";
tig00000001	AUGUSTUS	CDS	630494	631522	1	+	0	transcript_id	"g331.t1";	gene_id	"g331";
tig00000001	AUGUSTUS	stop_codon	631523	631525	.	+	0	transcript_id	"g331.t1";	gene_id	"g331";
tig00000001	AUGUSTUS	gene	631950	634175	1	+	.	g332;OG0002768;Pre-tRNA-processing protein PTA1
tig00000001	AUGUSTUS	transcript	631950	634175	1	+	.	g332.t1
tig00000001	AUGUSTUS	start_codon	631950	631952	.	+	0	transcript_id	"g332.t1";	gene_id	"g332";
tig00000001	AUGUSTUS	CDS	631950	634172	1	+	0	transcript_id	"g332.t1";	gene_id	"g332";
tig00000001	AUGUSTUS	stop_codon	634173	634175	.	+	0	transcript_id	"g332.t1";	gene_id	"g332";
tig00000001	AUGUSTUS	gene	634220	635827	1	-	.	g333;OG0002769;Pre-mRNA-splicing factor PRP9
tig00000001	AUGUSTUS	transcript	634220	635827	1	-	.	g333.t1
tig00000001	AUGUSTUS	stop_codon	634220	634222	.	-	0	transcript_id	"g333.t1";	gene_id	"g333";
tig00000001	AUGUSTUS	CDS	634223	635827	1	-	0	transcript_id	"g333.t1";	gene_id	"g333";
tig00000001	AUGUSTUS	start_codon	635825	635827	.	-	0	transcript_id	"g333.t1";	gene_id	"g333";
tig00000001	AUGUSTUS	gene	635996	637014	0.59	+	.	g334;OG0002770;Mediator of RNA polymerase II transcription subunit 20
tig00000001	AUGUSTUS	transcript	635996	637014	0.59	+	.	g334.t1
tig00000001	AUGUSTUS	start_codon	635996	635998	.	+	0	transcript_id	"g334.t1";	gene_id	"g334";
tig00000001	AUGUSTUS	intron	635999	636078	0.59	+	.	transcript_id	"g334.t1";	gene_id	"g334";
tig00000001	AUGUSTUS	CDS	635996	635998	0.59	+	0	transcript_id	"g334.t1";	gene_id	"g334";
tig00000001	AUGUSTUS	CDS	636079	637011	0.59	+	0	transcript_id	"g334.t1";	gene_id	"g334";
tig00000001	AUGUSTUS	stop_codon	637012	637014	.	+	0	transcript_id	"g334.t1";	gene_id	"g334";
tig00000001	AUGUSTUS	gene	637060	638295	0.98	-	.	g335;OG0002771;hypothetical protein
tig00000001	AUGUSTUS	transcript	637060	638295	0.98	-	.	g335.t1
tig00000001	AUGUSTUS	stop_codon	637060	637062	.	-	0	transcript_id	"g335.t1";	gene_id	"g335";
tig00000001	AUGUSTUS	CDS	637063	638295	0.98	-	0	transcript_id	"g335.t1";	gene_id	"g335";
tig00000001	AUGUSTUS	start_codon	638293	638295	.	-	0	transcript_id	"g335.t1";	gene_id	"g335";
tig00000001	AUGUSTUS	gene	638924	640354	1	+	.	g336;OG0002772;Alpha,alpha-trehalose-phosphate synthase [UDP-forming]
tig00000001	AUGUSTUS	transcript	638924	640354	1	+	.	g336.t1
tig00000001	AUGUSTUS	start_codon	638924	638926	.	+	0	transcript_id	"g336.t1";	gene_id	"g336";
tig00000001	AUGUSTUS	CDS	638924	640351	1	+	0	transcript_id	"g336.t1";	gene_id	"g336";
tig00000001	AUGUSTUS	stop_codon	640352	640354	.	+	0	transcript_id	"g336.t1";	gene_id	"g336";
tig00000001	AUGUSTUS	gene	640626	641909	0.88	+	.	g337;OG0002773;Protein phosphatase 2C homolog 4
tig00000001	AUGUSTUS	transcript	640626	641909	0.88	+	.	g337.t1
tig00000001	AUGUSTUS	start_codon	640626	640628	.	+	0	transcript_id	"g337.t1";	gene_id	"g337";
tig00000001	AUGUSTUS	CDS	640626	641906	0.88	+	0	transcript_id	"g337.t1";	gene_id	"g337";
tig00000001	AUGUSTUS	stop_codon	641907	641909	.	+	0	transcript_id	"g337.t1";	gene_id	"g337";
tig00000001	AUGUSTUS	gene	642083	646702	1	-	.	g338;OG0002774;Uncharacterized protein C56F8.02
tig00000001	AUGUSTUS	transcript	642083	646702	1	-	.	g338.t1
tig00000001	AUGUSTUS	stop_codon	642083	642085	.	-	0	transcript_id	"g338.t1";	gene_id	"g338";
tig00000001	AUGUSTUS	CDS	642086	646702	1	-	0	transcript_id	"g338.t1";	gene_id	"g338";
tig00000001	AUGUSTUS	start_codon	646700	646702	.	-	0	transcript_id	"g338.t1";	gene_id	"g338";
tig00000001	AUGUSTUS	gene	647055	647384	1	+	.	g339;OG0002775;UPF0045 protein ECM15
tig00000001	AUGUSTUS	transcript	647055	647384	1	+	.	g339.t1
tig00000001	AUGUSTUS	start_codon	647055	647057	.	+	0	transcript_id	"g339.t1";	gene_id	"g339";
tig00000001	AUGUSTUS	CDS	647055	647381	1	+	0	transcript_id	"g339.t1";	gene_id	"g339";
tig00000001	AUGUSTUS	stop_codon	647382	647384	.	+	0	transcript_id	"g339.t1";	gene_id	"g339";
tig00000001	AUGUSTUS	gene	647426	648928	1	-	.	g340;OG0000182;Succinate-semialdehyde dehydrogenase [NADP(+)]
tig00000001	AUGUSTUS	transcript	647426	648928	1	-	.	g340.t1
tig00000001	AUGUSTUS	stop_codon	647426	647428	.	-	0	transcript_id	"g340.t1";	gene_id	"g340";
tig00000001	AUGUSTUS	CDS	647429	648928	1	-	0	transcript_id	"g340.t1";	gene_id	"g340";
tig00000001	AUGUSTUS	start_codon	648926	648928	.	-	0	transcript_id	"g340.t1";	gene_id	"g340";
tig00000001	AUGUSTUS	gene	649923	651170	1	+	.	g341;OG0002776;Argininosuccinate synthase
tig00000001	AUGUSTUS	transcript	649923	651170	1	+	.	g341.t1
tig00000001	AUGUSTUS	start_codon	649923	649925	.	+	0	transcript_id	"g341.t1";	gene_id	"g341";
tig00000001	AUGUSTUS	CDS	649923	651167	1	+	0	transcript_id	"g341.t1";	gene_id	"g341";
tig00000001	AUGUSTUS	stop_codon	651168	651170	.	+	0	transcript_id	"g341.t1";	gene_id	"g341";
tig00000001	AUGUSTUS	gene	651685	653280	0.47	-	.	g342;OG0004776;hypothetical protein
tig00000001	AUGUSTUS	transcript	651685	653280	0.47	-	.	g342.t1
tig00000001	AUGUSTUS	stop_codon	651685	651687	.	-	0	transcript_id	"g342.t1";	gene_id	"g342";
tig00000001	AUGUSTUS	CDS	651688	653280	0.47	-	0	transcript_id	"g342.t1";	gene_id	"g342";
tig00000001	AUGUSTUS	start_codon	653278	653280	.	-	0	transcript_id	"g342.t1";	gene_id	"g342";
tig00000001	AUGUSTUS	gene	654067	655134	1	-	.	g343;OG0004995;hypothetical protein
tig00000001	AUGUSTUS	transcript	654067	655134	1	-	.	g343.t1
tig00000001	AUGUSTUS	stop_codon	654067	654069	.	-	0	transcript_id	"g343.t1";	gene_id	"g343";
tig00000001	AUGUSTUS	CDS	654070	655134	1	-	0	transcript_id	"g343.t1";	gene_id	"g343";
tig00000001	AUGUSTUS	start_codon	655132	655134	.	-	0	transcript_id	"g343.t1";	gene_id	"g343";
tig00000001	AUGUSTUS	gene	655363	657636	1	-	.	g344;OG0002777;Methionine--tRNA ligase, cytoplasmic
tig00000001	AUGUSTUS	transcript	655363	657636	1	-	.	g344.t1
tig00000001	AUGUSTUS	stop_codon	655363	655365	.	-	0	transcript_id	"g344.t1";	gene_id	"g344";
tig00000001	AUGUSTUS	CDS	655366	657636	1	-	0	transcript_id	"g344.t1";	gene_id	"g344";
tig00000001	AUGUSTUS	start_codon	657634	657636	.	-	0	transcript_id	"g344.t1";	gene_id	"g344";
tig00000001	AUGUSTUS	gene	657888	658220	0.93	+	.	g345;OG0004488;hypothetical protein
tig00000001	AUGUSTUS	transcript	657888	658220	0.93	+	.	g345.t1
tig00000001	AUGUSTUS	start_codon	657888	657890	.	+	0	transcript_id	"g345.t1";	gene_id	"g345";
tig00000001	AUGUSTUS	CDS	657888	658217	0.93	+	0	transcript_id	"g345.t1";	gene_id	"g345";
tig00000001	AUGUSTUS	stop_codon	658218	658220	.	+	0	transcript_id	"g345.t1";	gene_id	"g345";
tig00000001	AUGUSTUS	gene	658256	658918	0.62	-	.	g346;OG0002778;Secretory component protein SHR3
tig00000001	AUGUSTUS	transcript	658256	658918	0.62	-	.	g346.t1
tig00000001	AUGUSTUS	stop_codon	658256	658258	.	-	0	transcript_id	"g346.t1";	gene_id	"g346";
tig00000001	AUGUSTUS	CDS	658259	658918	0.62	-	0	transcript_id	"g346.t1";	gene_id	"g346";
tig00000001	AUGUSTUS	start_codon	658916	658918	.	-	0	transcript_id	"g346.t1";	gene_id	"g346";
tig00000001	AUGUSTUS	gene	659268	661625	1	+	.	g347;OG0000550;Transcription initiation factor TFIID subunit 5
tig00000001	AUGUSTUS	transcript	659268	661625	1	+	.	g347.t1
tig00000001	AUGUSTUS	start_codon	659268	659270	.	+	0	transcript_id	"g347.t1";	gene_id	"g347";
tig00000001	AUGUSTUS	CDS	659268	661622	1	+	0	transcript_id	"g347.t1";	gene_id	"g347";
tig00000001	AUGUSTUS	stop_codon	661623	661625	.	+	0	transcript_id	"g347.t1";	gene_id	"g347";
tig00000001	AUGUSTUS	gene	661646	662767	1	-	.	g348;OG0004489;Phosphatidylinositol N-acetylglucosaminyltransferase GPI2 subunit
tig00000001	AUGUSTUS	transcript	661646	662767	1	-	.	g348.t1
tig00000001	AUGUSTUS	stop_codon	661646	661648	.	-	0	transcript_id	"g348.t1";	gene_id	"g348";
tig00000001	AUGUSTUS	CDS	661649	662767	1	-	0	transcript_id	"g348.t1";	gene_id	"g348";
tig00000001	AUGUSTUS	start_codon	662765	662767	.	-	0	transcript_id	"g348.t1";	gene_id	"g348";
tig00000001	AUGUSTUS	gene	662923	664050	1	+	.	g349;OG0000551;hypothetical protein
tig00000001	AUGUSTUS	transcript	662923	664050	1	+	.	g349.t1
tig00000001	AUGUSTUS	start_codon	662923	662925	.	+	0	transcript_id	"g349.t1";	gene_id	"g349";
tig00000001	AUGUSTUS	CDS	662923	664047	1	+	0	transcript_id	"g349.t1";	gene_id	"g349";
tig00000001	AUGUSTUS	stop_codon	664048	664050	.	+	0	transcript_id	"g349.t1";	gene_id	"g349";
tig00000001	AUGUSTUS	gene	664658	666298	1	+	.	g350;OG0002779;Glucose-6-phosphate isomerase
tig00000001	AUGUSTUS	transcript	664658	666298	1	+	.	g350.t1
tig00000001	AUGUSTUS	start_codon	664658	664660	.	+	0	transcript_id	"g350.t1";	gene_id	"g350";
tig00000001	AUGUSTUS	CDS	664658	666295	1	+	0	transcript_id	"g350.t1";	gene_id	"g350";
tig00000001	AUGUSTUS	stop_codon	666296	666298	.	+	0	transcript_id	"g350.t1";	gene_id	"g350";
tig00000001	AUGUSTUS	gene	666463	667779	0.58	-	.	g351;OG0002780;hypothetical protein
tig00000001	AUGUSTUS	transcript	666463	667779	0.58	-	.	g351.t1
tig00000001	AUGUSTUS	stop_codon	666463	666465	.	-	0	transcript_id	"g351.t1";	gene_id	"g351";
tig00000001	AUGUSTUS	CDS	666466	667779	0.58	-	0	transcript_id	"g351.t1";	gene_id	"g351";
tig00000001	AUGUSTUS	start_codon	667777	667779	.	-	0	transcript_id	"g351.t1";	gene_id	"g351";
tig00000001	AUGUSTUS	gene	668883	669614	0.75	+	.	g352;OG0002781;Vesicle-associated membrane protein-associated protein SCS2
tig00000001	AUGUSTUS	transcript	668883	669614	0.75	+	.	g352.t1
tig00000001	AUGUSTUS	start_codon	668883	668885	.	+	0	transcript_id	"g352.t1";	gene_id	"g352";
tig00000001	AUGUSTUS	CDS	668883	669611	0.75	+	0	transcript_id	"g352.t1";	gene_id	"g352";
tig00000001	AUGUSTUS	stop_codon	669612	669614	.	+	0	transcript_id	"g352.t1";	gene_id	"g352";
tig00000001	AUGUSTUS	gene	669819	670517	0.6	+	.	g353;OG0002782;E3 ubiquitin-protein ligase complex SLX5-SLX8 subunit SLX8
tig00000001	AUGUSTUS	transcript	669819	670517	0.6	+	.	g353.t1
tig00000001	AUGUSTUS	start_codon	669819	669821	.	+	0	transcript_id	"g353.t1";	gene_id	"g353";
tig00000001	AUGUSTUS	CDS	669819	670514	0.6	+	0	transcript_id	"g353.t1";	gene_id	"g353";
tig00000001	AUGUSTUS	stop_codon	670515	670517	.	+	0	transcript_id	"g353.t1";	gene_id	"g353";
tig00000001	AUGUSTUS	gene	670684	672036	1	+	.	g354;OG0002785;Metacaspase-1
tig00000001	AUGUSTUS	transcript	670684	672036	1	+	.	g354.t1
tig00000001	AUGUSTUS	start_codon	670684	670686	.	+	0	transcript_id	"g354.t1";	gene_id	"g354";
tig00000001	AUGUSTUS	CDS	670684	672033	1	+	0	transcript_id	"g354.t1";	gene_id	"g354";
tig00000001	AUGUSTUS	stop_codon	672034	672036	.	+	0	transcript_id	"g354.t1";	gene_id	"g354";
tig00000001	AUGUSTUS	gene	672146	673687	0.99	+	.	g355;OG0002786;Thiamine biosynthetic bifunctional enzyme
tig00000001	AUGUSTUS	transcript	672146	673687	0.99	+	.	g355.t1
tig00000001	AUGUSTUS	start_codon	672146	672148	.	+	0	transcript_id	"g355.t1";	gene_id	"g355";
tig00000001	AUGUSTUS	CDS	672146	673684	0.99	+	0	transcript_id	"g355.t1";	gene_id	"g355";
tig00000001	AUGUSTUS	stop_codon	673685	673687	.	+	0	transcript_id	"g355.t1";	gene_id	"g355";
tig00000001	AUGUSTUS	gene	674278	678219	1	+	.	g356;OG0000052;Nuclear protein STH1/NPS1
tig00000001	AUGUSTUS	transcript	674278	678219	1	+	.	g356.t1
tig00000001	AUGUSTUS	start_codon	674278	674280	.	+	0	transcript_id	"g356.t1";	gene_id	"g356";
tig00000001	AUGUSTUS	CDS	674278	678216	1	+	0	transcript_id	"g356.t1";	gene_id	"g356";
tig00000001	AUGUSTUS	stop_codon	678217	678219	.	+	0	transcript_id	"g356.t1";	gene_id	"g356";
tig00000001	AUGUSTUS	gene	679981	682578	0.95	+	.	g357;OG0005215;Transcriptional regulator RFX1
tig00000001	AUGUSTUS	transcript	679981	682578	0.95	+	.	g357.t1
tig00000001	AUGUSTUS	start_codon	679981	679983	.	+	0	transcript_id	"g357.t1";	gene_id	"g357";
tig00000001	AUGUSTUS	CDS	679981	682575	0.95	+	0	transcript_id	"g357.t1";	gene_id	"g357";
tig00000001	AUGUSTUS	stop_codon	682576	682578	.	+	0	transcript_id	"g357.t1";	gene_id	"g357";
tig00000001	AUGUSTUS	gene	682678	684529	0.35	-	.	g358;OG0000183;Inner kinetochore subunit MCM21
tig00000001	AUGUSTUS	transcript	682678	684529	0.35	-	.	g358.t1
tig00000001	AUGUSTUS	stop_codon	682678	682680	.	-	0	transcript_id	"g358.t1";	gene_id	"g358";
tig00000001	AUGUSTUS	intron	683255	683660	0.38	-	.	transcript_id	"g358.t1";	gene_id	"g358";
tig00000001	AUGUSTUS	CDS	682681	683254	0.37	-	1	transcript_id	"g358.t1";	gene_id	"g358";
tig00000001	AUGUSTUS	CDS	683661	684529	0.92	-	0	transcript_id	"g358.t1";	gene_id	"g358";
tig00000001	AUGUSTUS	start_codon	684527	684529	.	-	0	transcript_id	"g358.t1";	gene_id	"g358";
tig00000001	AUGUSTUS	gene	684699	685391	0.67	+	.	g359;OG0002787;tRNA-specific adenosine deaminase subunit TAD2
tig00000001	AUGUSTUS	transcript	684699	685391	0.67	+	.	g359.t1
tig00000001	AUGUSTUS	start_codon	684699	684701	.	+	0	transcript_id	"g359.t1";	gene_id	"g359";
tig00000001	AUGUSTUS	CDS	684699	685388	0.67	+	0	transcript_id	"g359.t1";	gene_id	"g359";
tig00000001	AUGUSTUS	stop_codon	685389	685391	.	+	0	transcript_id	"g359.t1";	gene_id	"g359";
tig00000001	AUGUSTUS	gene	685393	687228	0.95	-	.	g360;OG0002788;Sorting nexin-4
tig00000001	AUGUSTUS	transcript	685393	687228	0.95	-	.	g360.t1
tig00000001	AUGUSTUS	stop_codon	685393	685395	.	-	0	transcript_id	"g360.t1";	gene_id	"g360";
tig00000001	AUGUSTUS	CDS	685396	687228	0.95	-	0	transcript_id	"g360.t1";	gene_id	"g360";
tig00000001	AUGUSTUS	start_codon	687226	687228	.	-	0	transcript_id	"g360.t1";	gene_id	"g360";
tig00000001	AUGUSTUS	gene	688003	690222	1	-	.	g361;OG0000552;La-related protein 1C
tig00000001	AUGUSTUS	transcript	688003	690222	1	-	.	g361.t1
tig00000001	AUGUSTUS	stop_codon	688003	688005	.	-	0	transcript_id	"g361.t1";	gene_id	"g361";
tig00000001	AUGUSTUS	CDS	688006	690222	1	-	0	transcript_id	"g361.t1";	gene_id	"g361";
tig00000001	AUGUSTUS	start_codon	690220	690222	.	-	0	transcript_id	"g361.t1";	gene_id	"g361";
tig00000001	AUGUSTUS	gene	691433	692551	1	+	.	g362;OG0002789;NADP-dependent alcohol dehydrogenase 6
tig00000001	AUGUSTUS	transcript	691433	692551	1	+	.	g362.t1
tig00000001	AUGUSTUS	start_codon	691433	691435	.	+	0	transcript_id	"g362.t1";	gene_id	"g362";
tig00000001	AUGUSTUS	CDS	691433	692548	1	+	0	transcript_id	"g362.t1";	gene_id	"g362";
tig00000001	AUGUSTUS	stop_codon	692549	692551	.	+	0	transcript_id	"g362.t1";	gene_id	"g362";
tig00000001	AUGUSTUS	gene	692587	694926	0.56	-	.	g363;OG0000553;Protein MNN4
tig00000001	AUGUSTUS	transcript	692587	694926	0.56	-	.	g363.t1
tig00000001	AUGUSTUS	stop_codon	692587	692589	.	-	0	transcript_id	"g363.t1";	gene_id	"g363";
tig00000001	AUGUSTUS	CDS	692590	694926	0.56	-	0	transcript_id	"g363.t1";	gene_id	"g363";
tig00000001	AUGUSTUS	start_codon	694924	694926	.	-	0	transcript_id	"g363.t1";	gene_id	"g363";
tig00000001	AUGUSTUS	gene	696196	700872	1	+	.	g364;OG0000008;Protein SNQ2
tig00000001	AUGUSTUS	transcript	696196	700872	1	+	.	g364.t1
tig00000001	AUGUSTUS	start_codon	696196	696198	.	+	0	transcript_id	"g364.t1";	gene_id	"g364";
tig00000001	AUGUSTUS	CDS	696196	700869	1	+	0	transcript_id	"g364.t1";	gene_id	"g364";
tig00000001	AUGUSTUS	stop_codon	700870	700872	.	+	0	transcript_id	"g364.t1";	gene_id	"g364";
tig00000001	AUGUSTUS	gene	701144	701602	1	+	.	g365;OG0004490;Small nuclear ribonucleoprotein-associated protein B
tig00000001	AUGUSTUS	transcript	701144	701602	1	+	.	g365.t1
tig00000001	AUGUSTUS	start_codon	701144	701146	.	+	0	transcript_id	"g365.t1";	gene_id	"g365";
tig00000001	AUGUSTUS	CDS	701144	701599	1	+	0	transcript_id	"g365.t1";	gene_id	"g365";
tig00000001	AUGUSTUS	stop_codon	701600	701602	.	+	0	transcript_id	"g365.t1";	gene_id	"g365";
tig00000001	AUGUSTUS	gene	701644	705447	1	-	.	g366;OG0002790;Antiviral helicase SKI2
tig00000001	AUGUSTUS	transcript	701644	705447	1	-	.	g366.t1
tig00000001	AUGUSTUS	stop_codon	701644	701646	.	-	0	transcript_id	"g366.t1";	gene_id	"g366";
tig00000001	AUGUSTUS	CDS	701647	705447	1	-	0	transcript_id	"g366.t1";	gene_id	"g366";
tig00000001	AUGUSTUS	start_codon	705445	705447	.	-	0	transcript_id	"g366.t1";	gene_id	"g366";
tig00000001	AUGUSTUS	gene	706020	707375	0.52	+	.	g367;OG0002791;Fructose-2,6-bisphosphatase
tig00000001	AUGUSTUS	transcript	706020	707375	0.52	+	.	g367.t1
tig00000001	AUGUSTUS	start_codon	706020	706022	.	+	0	transcript_id	"g367.t1";	gene_id	"g367";
tig00000001	AUGUSTUS	CDS	706020	707372	0.52	+	0	transcript_id	"g367.t1";	gene_id	"g367";
tig00000001	AUGUSTUS	stop_codon	707373	707375	.	+	0	transcript_id	"g367.t1";	gene_id	"g367";
tig00000001	AUGUSTUS	gene	708052	708753	0.48	-	.	g368;OG0002792;Mitochondrial ATPase complex subunit ATP10
tig00000001	AUGUSTUS	transcript	708052	708753	0.48	-	.	g368.t1
tig00000001	AUGUSTUS	stop_codon	708052	708054	.	-	0	transcript_id	"g368.t1";	gene_id	"g368";
tig00000001	AUGUSTUS	CDS	708055	708753	0.48	-	0	transcript_id	"g368.t1";	gene_id	"g368";
tig00000001	AUGUSTUS	start_codon	708751	708753	.	-	0	transcript_id	"g368.t1";	gene_id	"g368";
tig00000001	AUGUSTUS	gene	709151	711781	1	+	.	g369;OG0002793;SPS-sensor serine protease component SSY5
tig00000001	AUGUSTUS	transcript	709151	711781	1	+	.	g369.t1
tig00000001	AUGUSTUS	start_codon	709151	709153	.	+	0	transcript_id	"g369.t1";	gene_id	"g369";
tig00000001	AUGUSTUS	CDS	709151	711778	1	+	0	transcript_id	"g369.t1";	gene_id	"g369";
tig00000001	AUGUSTUS	stop_codon	711779	711781	.	+	0	transcript_id	"g369.t1";	gene_id	"g369";
tig00000001	AUGUSTUS	gene	711896	712189	0.35	-	.	g370;OG0002794;Cytochrome b-c1 complex subunit 10
tig00000001	AUGUSTUS	transcript	711896	712189	0.35	-	.	g370.t1
tig00000001	AUGUSTUS	stop_codon	711896	711898	.	-	0	transcript_id	"g370.t1";	gene_id	"g370";
tig00000001	AUGUSTUS	intron	712112	712180	0.35	-	.	transcript_id	"g370.t1";	gene_id	"g370";
tig00000001	AUGUSTUS	CDS	711899	712111	0.35	-	0	transcript_id	"g370.t1";	gene_id	"g370";
tig00000001	AUGUSTUS	CDS	712181	712189	0.35	-	0	transcript_id	"g370.t1";	gene_id	"g370";
tig00000001	AUGUSTUS	start_codon	712187	712189	.	-	0	transcript_id	"g370.t1";	gene_id	"g370";
tig00000001	AUGUSTUS	gene	712759	714204	1	+	.	g371;OG0002795;Probable guanine deaminase
tig00000001	AUGUSTUS	transcript	712759	714204	1	+	.	g371.t1
tig00000001	AUGUSTUS	start_codon	712759	712761	.	+	0	transcript_id	"g371.t1";	gene_id	"g371";
tig00000001	AUGUSTUS	CDS	712759	714201	1	+	0	transcript_id	"g371.t1";	gene_id	"g371";
tig00000001	AUGUSTUS	stop_codon	714202	714204	.	+	0	transcript_id	"g371.t1";	gene_id	"g371";
tig00000001	AUGUSTUS	gene	714246	714980	0.69	-	.	g372;OG0002796;RNA polymerase II subunit A C-terminal domain phosphatase SSU72
tig00000001	AUGUSTUS	transcript	714246	714980	0.69	-	.	g372.t1
tig00000001	AUGUSTUS	stop_codon	714246	714248	.	-	0	transcript_id	"g372.t1";	gene_id	"g372";
tig00000001	AUGUSTUS	CDS	714249	714980	0.69	-	0	transcript_id	"g372.t1";	gene_id	"g372";
tig00000001	AUGUSTUS	start_codon	714978	714980	.	-	0	transcript_id	"g372.t1";	gene_id	"g372";
tig00000001	AUGUSTUS	gene	715293	717305	0.82	+	.	g373;OG0002797;Uncharacterized protein SLP1
tig00000001	AUGUSTUS	transcript	715293	717305	0.82	+	.	g373.t1
tig00000001	AUGUSTUS	start_codon	715293	715295	.	+	0	transcript_id	"g373.t1";	gene_id	"g373";
tig00000001	AUGUSTUS	CDS	715293	717302	0.82	+	0	transcript_id	"g373.t1";	gene_id	"g373";
tig00000001	AUGUSTUS	stop_codon	717303	717305	.	+	0	transcript_id	"g373.t1";	gene_id	"g373";
tig00000001	AUGUSTUS	gene	717548	719050	1	-	.	g374;OG0002798;G1/S-specific cyclin CLN1
tig00000001	AUGUSTUS	transcript	717548	719050	1	-	.	g374.t1
tig00000001	AUGUSTUS	stop_codon	717548	717550	.	-	0	transcript_id	"g374.t1";	gene_id	"g374";
tig00000001	AUGUSTUS	CDS	717551	719050	1	-	0	transcript_id	"g374.t1";	gene_id	"g374";
tig00000001	AUGUSTUS	start_codon	719048	719050	.	-	0	transcript_id	"g374.t1";	gene_id	"g374";
tig00000001	AUGUSTUS	gene	720985	721407	0.59	+	.	g375;OG0002799;Transcriptional activator HAP3
tig00000001	AUGUSTUS	transcript	720985	721407	0.59	+	.	g375.t1
tig00000001	AUGUSTUS	start_codon	720985	720987	.	+	0	transcript_id	"g375.t1";	gene_id	"g375";
tig00000001	AUGUSTUS	CDS	720985	721404	0.59	+	0	transcript_id	"g375.t1";	gene_id	"g375";
tig00000001	AUGUSTUS	stop_codon	721405	721407	.	+	0	transcript_id	"g375.t1";	gene_id	"g375";
tig00000001	AUGUSTUS	gene	721853	722797	0.67	+	.	g376;OG0004491;Subtilase-type proteinase RRT12
tig00000001	AUGUSTUS	transcript	721853	722797	0.67	+	.	g376.t1
tig00000001	AUGUSTUS	start_codon	721853	721855	.	+	0	transcript_id	"g376.t1";	gene_id	"g376";
tig00000001	AUGUSTUS	CDS	721853	722794	0.67	+	0	transcript_id	"g376.t1";	gene_id	"g376";
tig00000001	AUGUSTUS	stop_codon	722795	722797	.	+	0	transcript_id	"g376.t1";	gene_id	"g376";
tig00000001	AUGUSTUS	gene	722835	724643	1	-	.	g377;OG0002800;RING-H2 finger protein ATL14
tig00000001	AUGUSTUS	transcript	722835	724643	1	-	.	g377.t1
tig00000001	AUGUSTUS	stop_codon	722835	722837	.	-	0	transcript_id	"g377.t1";	gene_id	"g377";
tig00000001	AUGUSTUS	CDS	722838	724643	1	-	0	transcript_id	"g377.t1";	gene_id	"g377";
tig00000001	AUGUSTUS	start_codon	724641	724643	.	-	0	transcript_id	"g377.t1";	gene_id	"g377";
tig00000001	AUGUSTUS	gene	725292	726569	0.97	+	.	g378;OG0002801;hypothetical protein
tig00000001	AUGUSTUS	transcript	725292	726569	0.97	+	.	g378.t1
tig00000001	AUGUSTUS	start_codon	725292	725294	.	+	0	transcript_id	"g378.t1";	gene_id	"g378";
tig00000001	AUGUSTUS	CDS	725292	726566	0.97	+	0	transcript_id	"g378.t1";	gene_id	"g378";
tig00000001	AUGUSTUS	stop_codon	726567	726569	.	+	0	transcript_id	"g378.t1";	gene_id	"g378";
tig00000001	AUGUSTUS	gene	727229	730462	0.99	+	.	g379;OG0002802;Protein SKG3
tig00000001	AUGUSTUS	transcript	727229	730462	0.99	+	.	g379.t1
tig00000001	AUGUSTUS	start_codon	727229	727231	.	+	0	transcript_id	"g379.t1";	gene_id	"g379";
tig00000001	AUGUSTUS	CDS	727229	730459	0.99	+	0	transcript_id	"g379.t1";	gene_id	"g379";
tig00000001	AUGUSTUS	stop_codon	730460	730462	.	+	0	transcript_id	"g379.t1";	gene_id	"g379";
tig00000001	AUGUSTUS	gene	730591	733215	1	-	.	g380;OG0002803;Regulatory protein SWI6
tig00000001	AUGUSTUS	transcript	730591	733215	1	-	.	g380.t1
tig00000001	AUGUSTUS	stop_codon	730591	730593	.	-	0	transcript_id	"g380.t1";	gene_id	"g380";
tig00000001	AUGUSTUS	CDS	730594	733215	1	-	0	transcript_id	"g380.t1";	gene_id	"g380";
tig00000001	AUGUSTUS	start_codon	733213	733215	.	-	0	transcript_id	"g380.t1";	gene_id	"g380";
tig00000001	AUGUSTUS	gene	733669	734844	0.99	+	.	g381;OG0002804;Vacuolar protein sorting-associated protein vts1
tig00000001	AUGUSTUS	transcript	733669	734844	0.99	+	.	g381.t1
tig00000001	AUGUSTUS	start_codon	733669	733671	.	+	0	transcript_id	"g381.t1";	gene_id	"g381";
tig00000001	AUGUSTUS	CDS	733669	734841	0.99	+	0	transcript_id	"g381.t1";	gene_id	"g381";
tig00000001	AUGUSTUS	stop_codon	734842	734844	.	+	0	transcript_id	"g381.t1";	gene_id	"g381";
tig00000001	AUGUSTUS	gene	734905	740913	1	-	.	g382;OG0000256;Formin BNI1
tig00000001	AUGUSTUS	transcript	734905	740913	1	-	.	g382.t1
tig00000001	AUGUSTUS	stop_codon	734905	734907	.	-	0	transcript_id	"g382.t1";	gene_id	"g382";
tig00000001	AUGUSTUS	CDS	734908	740913	1	-	0	transcript_id	"g382.t1";	gene_id	"g382";
tig00000001	AUGUSTUS	start_codon	740911	740913	.	-	0	transcript_id	"g382.t1";	gene_id	"g382";
tig00000001	AUGUSTUS	gene	741505	743082	1	+	.	g383;OG0002805;Vacuolar amino acid transporter 2
tig00000001	AUGUSTUS	transcript	741505	743082	1	+	.	g383.t1
tig00000001	AUGUSTUS	start_codon	741505	741507	.	+	0	transcript_id	"g383.t1";	gene_id	"g383";
tig00000001	AUGUSTUS	CDS	741505	743079	1	+	0	transcript_id	"g383.t1";	gene_id	"g383";
tig00000001	AUGUSTUS	stop_codon	743080	743082	.	+	0	transcript_id	"g383.t1";	gene_id	"g383";
tig00000001	AUGUSTUS	gene	743133	746948	1	-	.	g384;OG0002806;Topoisomerase 1-associated factor 1
tig00000001	AUGUSTUS	transcript	743133	746948	1	-	.	g384.t1
tig00000001	AUGUSTUS	stop_codon	743133	743135	.	-	0	transcript_id	"g384.t1";	gene_id	"g384";
tig00000001	AUGUSTUS	CDS	743136	746948	1	-	0	transcript_id	"g384.t1";	gene_id	"g384";
tig00000001	AUGUSTUS	start_codon	746946	746948	.	-	0	transcript_id	"g384.t1";	gene_id	"g384";
tig00000001	AUGUSTUS	gene	747119	748831	1	-	.	g385;OG0002807;Probable cysteine protease ATG4
tig00000001	AUGUSTUS	transcript	747119	748831	1	-	.	g385.t1
tig00000001	AUGUSTUS	stop_codon	747119	747121	.	-	0	transcript_id	"g385.t1";	gene_id	"g385";
tig00000001	AUGUSTUS	CDS	747122	748831	1	-	0	transcript_id	"g385.t1";	gene_id	"g385";
tig00000001	AUGUSTUS	start_codon	748829	748831	.	-	0	transcript_id	"g385.t1";	gene_id	"g385";
tig00000001	AUGUSTUS	gene	749079	751250	0.86	+	.	g386;OG0000554;Protein SQS1
tig00000001	AUGUSTUS	transcript	749079	751250	0.86	+	.	g386.t1
tig00000001	AUGUSTUS	start_codon	749079	749081	.	+	0	transcript_id	"g386.t1";	gene_id	"g386";
tig00000001	AUGUSTUS	CDS	749079	751247	0.86	+	0	transcript_id	"g386.t1";	gene_id	"g386";
tig00000001	AUGUSTUS	stop_codon	751248	751250	.	+	0	transcript_id	"g386.t1";	gene_id	"g386";
tig00000001	AUGUSTUS	gene	751778	753367	1	-	.	g387;OG0002808;Regulatory protein MIG1
tig00000001	AUGUSTUS	transcript	751778	753367	1	-	.	g387.t1
tig00000001	AUGUSTUS	stop_codon	751778	751780	.	-	0	transcript_id	"g387.t1";	gene_id	"g387";
tig00000001	AUGUSTUS	CDS	751781	753367	1	-	0	transcript_id	"g387.t1";	gene_id	"g387";
tig00000001	AUGUSTUS	start_codon	753365	753367	.	-	0	transcript_id	"g387.t1";	gene_id	"g387";
tig00000001	AUGUSTUS	gene	755427	756524	1	+	.	g388;OG0002809;Elongation of fatty acids protein 1
tig00000001	AUGUSTUS	transcript	755427	756524	1	+	.	g388.t1
tig00000001	AUGUSTUS	start_codon	755427	755429	.	+	0	transcript_id	"g388.t1";	gene_id	"g388";
tig00000001	AUGUSTUS	CDS	755427	756521	1	+	0	transcript_id	"g388.t1";	gene_id	"g388";
tig00000001	AUGUSTUS	stop_codon	756522	756524	.	+	0	transcript_id	"g388.t1";	gene_id	"g388";
tig00000001	AUGUSTUS	gene	756833	757930	0.98	+	.	g389;OG0002810;Probable D-xylose 1-dehydrogenase (NADP(+))
tig00000001	AUGUSTUS	transcript	756833	757930	0.98	+	.	g389.t1
tig00000001	AUGUSTUS	start_codon	756833	756835	.	+	0	transcript_id	"g389.t1";	gene_id	"g389";
tig00000001	AUGUSTUS	CDS	756833	757927	0.98	+	0	transcript_id	"g389.t1";	gene_id	"g389";
tig00000001	AUGUSTUS	stop_codon	757928	757930	.	+	0	transcript_id	"g389.t1";	gene_id	"g389";
tig00000001	AUGUSTUS	gene	758340	758921	1	+	.	g390;OG0002811;Protein UPS1, mitochondrial
tig00000001	AUGUSTUS	transcript	758340	758921	1	+	.	g390.t1
tig00000001	AUGUSTUS	start_codon	758340	758342	.	+	0	transcript_id	"g390.t1";	gene_id	"g390";
tig00000001	AUGUSTUS	CDS	758340	758918	1	+	0	transcript_id	"g390.t1";	gene_id	"g390";
tig00000001	AUGUSTUS	stop_codon	758919	758921	.	+	0	transcript_id	"g390.t1";	gene_id	"g390";
tig00000001	AUGUSTUS	gene	759052	761916	0.91	-	.	g391;OG0000555;Uncharacterized transcriptional regulatory protein C965.10
tig00000001	AUGUSTUS	transcript	759052	761916	0.91	-	.	g391.t1
tig00000001	AUGUSTUS	stop_codon	759052	759054	.	-	0	transcript_id	"g391.t1";	gene_id	"g391";
tig00000001	AUGUSTUS	CDS	759055	761916	0.91	-	0	transcript_id	"g391.t1";	gene_id	"g391";
tig00000001	AUGUSTUS	start_codon	761914	761916	.	-	0	transcript_id	"g391.t1";	gene_id	"g391";
tig00000001	AUGUSTUS	gene	762135	763398	0.99	-	.	g392;OG0002812;General negative regulator of transcription subunit 2
tig00000001	AUGUSTUS	transcript	762135	763398	0.99	-	.	g392.t1
tig00000001	AUGUSTUS	stop_codon	762135	762137	.	-	0	transcript_id	"g392.t1";	gene_id	"g392";
tig00000001	AUGUSTUS	intron	763250	763376	1	-	.	transcript_id	"g392.t1";	gene_id	"g392";
tig00000001	AUGUSTUS	CDS	762138	763249	0.99	-	2	transcript_id	"g392.t1";	gene_id	"g392";
tig00000001	AUGUSTUS	CDS	763377	763398	1	-	0	transcript_id	"g392.t1";	gene_id	"g392";
tig00000001	AUGUSTUS	start_codon	763396	763398	.	-	0	transcript_id	"g392.t1";	gene_id	"g392";
tig00000001	AUGUSTUS	gene	763576	764142	1	+	.	g393;OG0002813;Adenylate kinase isoenzyme 6 homolog HBR1
tig00000001	AUGUSTUS	transcript	763576	764142	1	+	.	g393.t1
tig00000001	AUGUSTUS	start_codon	763576	763578	.	+	0	transcript_id	"g393.t1";	gene_id	"g393";
tig00000001	AUGUSTUS	CDS	763576	764139	1	+	0	transcript_id	"g393.t1";	gene_id	"g393";
tig00000001	AUGUSTUS	stop_codon	764140	764142	.	+	0	transcript_id	"g393.t1";	gene_id	"g393";
tig00000001	AUGUSTUS	gene	764237	764572	0.6	-	.	g394;OG0005214;Mitochondrial mRNA-processing protein cox24
tig00000001	AUGUSTUS	transcript	764237	764572	0.6	-	.	g394.t1
tig00000001	AUGUSTUS	stop_codon	764237	764239	.	-	0	transcript_id	"g394.t1";	gene_id	"g394";
tig00000001	AUGUSTUS	CDS	764240	764572	0.6	-	0	transcript_id	"g394.t1";	gene_id	"g394";
tig00000001	AUGUSTUS	start_codon	764570	764572	.	-	0	transcript_id	"g394.t1";	gene_id	"g394";
tig00000001	AUGUSTUS	gene	764829	765482	0.98	-	.	g395;OG0002814;hypothetical protein
tig00000001	AUGUSTUS	transcript	764829	765482	0.98	-	.	g395.t1
tig00000001	AUGUSTUS	stop_codon	764829	764831	.	-	0	transcript_id	"g395.t1";	gene_id	"g395";
tig00000001	AUGUSTUS	CDS	764832	765482	0.98	-	0	transcript_id	"g395.t1";	gene_id	"g395";
tig00000001	AUGUSTUS	start_codon	765480	765482	.	-	0	transcript_id	"g395.t1";	gene_id	"g395";
tig00000001	AUGUSTUS	gene	765702	767267	1	-	.	g396;OG0002815;Nucleolar protein 56
tig00000001	AUGUSTUS	transcript	765702	767267	1	-	.	g396.t1
tig00000001	AUGUSTUS	stop_codon	765702	765704	.	-	0	transcript_id	"g396.t1";	gene_id	"g396";
tig00000001	AUGUSTUS	CDS	765705	767267	1	-	0	transcript_id	"g396.t1";	gene_id	"g396";
tig00000001	AUGUSTUS	start_codon	767265	767267	.	-	0	transcript_id	"g396.t1";	gene_id	"g396";
tig00000001	AUGUSTUS	gene	767498	768395	0.68	-	.	g397;OG0004665;hypothetical protein
tig00000001	AUGUSTUS	transcript	767498	768395	0.68	-	.	g397.t1
tig00000001	AUGUSTUS	stop_codon	767498	767500	.	-	0	transcript_id	"g397.t1";	gene_id	"g397";
tig00000001	AUGUSTUS	intron	768259	768388	0.68	-	.	transcript_id	"g397.t1";	gene_id	"g397";
tig00000001	AUGUSTUS	CDS	767501	768258	0.68	-	2	transcript_id	"g397.t1";	gene_id	"g397";
tig00000001	AUGUSTUS	CDS	768389	768395	0.69	-	0	transcript_id	"g397.t1";	gene_id	"g397";
tig00000001	AUGUSTUS	start_codon	768393	768395	.	-	0	transcript_id	"g397.t1";	gene_id	"g397";
tig00000001	AUGUSTUS	gene	768561	768920	1	+	.	g398;OG0002816;Prefoldin subunit 6
tig00000001	AUGUSTUS	transcript	768561	768920	1	+	.	g398.t1
tig00000001	AUGUSTUS	start_codon	768561	768563	.	+	0	transcript_id	"g398.t1";	gene_id	"g398";
tig00000001	AUGUSTUS	CDS	768561	768917	1	+	0	transcript_id	"g398.t1";	gene_id	"g398";
tig00000001	AUGUSTUS	stop_codon	768918	768920	.	+	0	transcript_id	"g398.t1";	gene_id	"g398";
tig00000001	AUGUSTUS	gene	768999	769751	1	-	.	g399;OG0002817;Ubiquinone biosynthesis protein COQ9, mitochondrial
tig00000001	AUGUSTUS	transcript	768999	769751	1	-	.	g399.t1
tig00000001	AUGUSTUS	stop_codon	768999	769001	.	-	0	transcript_id	"g399.t1";	gene_id	"g399";
tig00000001	AUGUSTUS	CDS	769002	769751	1	-	0	transcript_id	"g399.t1";	gene_id	"g399";
tig00000001	AUGUSTUS	start_codon	769749	769751	.	-	0	transcript_id	"g399.t1";	gene_id	"g399";
tig00000001	AUGUSTUS	gene	769956	771116	0.99	+	.	g400;OG0002818;Uncharacterized protein YJR141W
tig00000001	AUGUSTUS	transcript	769956	771116	0.99	+	.	g400.t1
tig00000001	AUGUSTUS	start_codon	769956	769958	.	+	0	transcript_id	"g400.t1";	gene_id	"g400";
tig00000001	AUGUSTUS	CDS	769956	771113	0.99	+	0	transcript_id	"g400.t1";	gene_id	"g400";
tig00000001	AUGUSTUS	stop_codon	771114	771116	.	+	0	transcript_id	"g400.t1";	gene_id	"g400";
tig00000001	AUGUSTUS	gene	771128	772246	0.98	-	.	g401;OG0002819;Exopolyphosphatase
tig00000001	AUGUSTUS	transcript	771128	772246	0.98	-	.	g401.t1
tig00000001	AUGUSTUS	stop_codon	771128	771130	.	-	0	transcript_id	"g401.t1";	gene_id	"g401";
tig00000001	AUGUSTUS	CDS	771131	772246	0.98	-	0	transcript_id	"g401.t1";	gene_id	"g401";
tig00000001	AUGUSTUS	start_codon	772244	772246	.	-	0	transcript_id	"g401.t1";	gene_id	"g401";
tig00000001	AUGUSTUS	gene	772496	773866	0.96	+	.	g402;OG0002820;Probable mannosyltransferase KTR4
tig00000001	AUGUSTUS	transcript	772496	773866	0.96	+	.	g402.t1
tig00000001	AUGUSTUS	start_codon	772496	772498	.	+	0	transcript_id	"g402.t1";	gene_id	"g402";
tig00000001	AUGUSTUS	CDS	772496	773863	0.96	+	0	transcript_id	"g402.t1";	gene_id	"g402";
tig00000001	AUGUSTUS	stop_codon	773864	773866	.	+	0	transcript_id	"g402.t1";	gene_id	"g402";
tig00000001	AUGUSTUS	gene	774086	775168	0.96	+	.	g403;OG0002821;Homoserine dehydrogenase
tig00000001	AUGUSTUS	transcript	774086	775168	0.96	+	.	g403.t1
tig00000001	AUGUSTUS	start_codon	774086	774088	.	+	0	transcript_id	"g403.t1";	gene_id	"g403";
tig00000001	AUGUSTUS	CDS	774086	775165	0.96	+	0	transcript_id	"g403.t1";	gene_id	"g403";
tig00000001	AUGUSTUS	stop_codon	775166	775168	.	+	0	transcript_id	"g403.t1";	gene_id	"g403";
tig00000001	AUGUSTUS	gene	775200	779813	0.77	-	.	g404;OG0002822;Vacuolar membrane-associated protein IML1
tig00000001	AUGUSTUS	transcript	775200	779813	0.77	-	.	g404.t1
tig00000001	AUGUSTUS	stop_codon	775200	775202	.	-	0	transcript_id	"g404.t1";	gene_id	"g404";
tig00000001	AUGUSTUS	CDS	775203	779813	0.77	-	0	transcript_id	"g404.t1";	gene_id	"g404";
tig00000001	AUGUSTUS	start_codon	779811	779813	.	-	0	transcript_id	"g404.t1";	gene_id	"g404";
tig00000001	AUGUSTUS	gene	780176	784162	0.43	-	.	g405;OG0002823;Nucleoporin NUP159
tig00000001	AUGUSTUS	transcript	780176	784162	0.43	-	.	g405.t1
tig00000001	AUGUSTUS	stop_codon	780176	780178	.	-	0	transcript_id	"g405.t1";	gene_id	"g405";
tig00000001	AUGUSTUS	CDS	780179	784162	0.43	-	0	transcript_id	"g405.t1";	gene_id	"g405";
tig00000001	AUGUSTUS	start_codon	784160	784162	.	-	0	transcript_id	"g405.t1";	gene_id	"g405";
tig00000001	AUGUSTUS	gene	784613	786148	0.29	-	.	g406;OG0002824;Mannose-1-phosphate guanyltransferase
tig00000001	AUGUSTUS	transcript	784613	786148	0.29	-	.	g406.t1
tig00000001	AUGUSTUS	stop_codon	784613	784615	.	-	0	transcript_id	"g406.t1";	gene_id	"g406";
tig00000001	AUGUSTUS	intron	785731	786099	0.63	-	.	transcript_id	"g406.t1";	gene_id	"g406";
tig00000001	AUGUSTUS	CDS	784616	785730	0.46	-	2	transcript_id	"g406.t1";	gene_id	"g406";
tig00000001	AUGUSTUS	CDS	786100	786148	0.56	-	0	transcript_id	"g406.t1";	gene_id	"g406";
tig00000001	AUGUSTUS	start_codon	786146	786148	.	-	0	transcript_id	"g406.t1";	gene_id	"g406";
tig00000001	AUGUSTUS	gene	786356	787867	0.74	-	.	g407;OG0000556;probable cardiolipin-specific deacylase, mitochondrial
tig00000001	AUGUSTUS	transcript	786356	787867	0.74	-	.	g407.t1
tig00000001	AUGUSTUS	stop_codon	786356	786358	.	-	0	transcript_id	"g407.t1";	gene_id	"g407";
tig00000001	AUGUSTUS	CDS	786359	787867	0.74	-	0	transcript_id	"g407.t1";	gene_id	"g407";
tig00000001	AUGUSTUS	start_codon	787865	787867	.	-	0	transcript_id	"g407.t1";	gene_id	"g407";
tig00000001	AUGUSTUS	gene	788172	789983	1	-	.	g408;OG0000557;UPF0652 protein
tig00000001	AUGUSTUS	transcript	788172	789983	1	-	.	g408.t1
tig00000001	AUGUSTUS	stop_codon	788172	788174	.	-	0	transcript_id	"g408.t1";	gene_id	"g408";
tig00000001	AUGUSTUS	CDS	788175	789983	1	-	0	transcript_id	"g408.t1";	gene_id	"g408";
tig00000001	AUGUSTUS	start_codon	789981	789983	.	-	0	transcript_id	"g408.t1";	gene_id	"g408";
tig00000001	AUGUSTUS	gene	791541	792749	0.92	+	.	g409;OG0002825;SWIRM domain-containing protein FUN19
tig00000001	AUGUSTUS	transcript	791541	792749	0.92	+	.	g409.t1
tig00000001	AUGUSTUS	start_codon	791541	791543	.	+	0	transcript_id	"g409.t1";	gene_id	"g409";
tig00000001	AUGUSTUS	CDS	791541	792746	0.92	+	0	transcript_id	"g409.t1";	gene_id	"g409";
tig00000001	AUGUSTUS	stop_codon	792747	792749	.	+	0	transcript_id	"g409.t1";	gene_id	"g409";
tig00000001	AUGUSTUS	gene	794021	795286	0.99	-	.	g410;OG0001441;Oleate hydroxylase FAH12
tig00000001	AUGUSTUS	transcript	794021	795286	0.99	-	.	g410.t1
tig00000001	AUGUSTUS	stop_codon	794021	794023	.	-	0	transcript_id	"g410.t1";	gene_id	"g410";
tig00000001	AUGUSTUS	CDS	794024	795286	0.99	-	0	transcript_id	"g410.t1";	gene_id	"g410";
tig00000001	AUGUSTUS	start_codon	795284	795286	.	-	0	transcript_id	"g410.t1";	gene_id	"g410";
tig00000001	AUGUSTUS	gene	796740	797666	1	+	.	g411;OG0001442;Citrate/oxoglutarate carrier protein
tig00000001	AUGUSTUS	transcript	796740	797666	1	+	.	g411.t1
tig00000001	AUGUSTUS	start_codon	796740	796742	.	+	0	transcript_id	"g411.t1";	gene_id	"g411";
tig00000001	AUGUSTUS	CDS	796740	797663	1	+	0	transcript_id	"g411.t1";	gene_id	"g411";
tig00000001	AUGUSTUS	stop_codon	797664	797666	.	+	0	transcript_id	"g411.t1";	gene_id	"g411";
tig00000001	AUGUSTUS	gene	797756	799144	0.46	-	.	g412;OG0001443;Uncharacterized transporter SLY41
tig00000001	AUGUSTUS	transcript	797756	799144	0.46	-	.	g412.t1
tig00000001	AUGUSTUS	stop_codon	797756	797758	.	-	0	transcript_id	"g412.t1";	gene_id	"g412";
tig00000001	AUGUSTUS	CDS	797759	799144	0.46	-	0	transcript_id	"g412.t1";	gene_id	"g412";
tig00000001	AUGUSTUS	start_codon	799142	799144	.	-	0	transcript_id	"g412.t1";	gene_id	"g412";
tig00000001	AUGUSTUS	gene	799763	800896	0.98	+	.	g413;OG0001444;J domain-containing protein 1
tig00000001	AUGUSTUS	transcript	799763	800896	0.98	+	.	g413.t1
tig00000001	AUGUSTUS	start_codon	799763	799765	.	+	0	transcript_id	"g413.t1";	gene_id	"g413";
tig00000001	AUGUSTUS	CDS	799763	800893	0.98	+	0	transcript_id	"g413.t1";	gene_id	"g413";
tig00000001	AUGUSTUS	stop_codon	800894	800896	.	+	0	transcript_id	"g413.t1";	gene_id	"g413";
tig00000001	AUGUSTUS	gene	801070	801846	0.87	+	.	g414;OG0001445;Chorismate mutase
tig00000001	AUGUSTUS	transcript	801070	801846	0.87	+	.	g414.t1
tig00000001	AUGUSTUS	start_codon	801070	801072	.	+	0	transcript_id	"g414.t1";	gene_id	"g414";
tig00000001	AUGUSTUS	CDS	801070	801843	0.87	+	0	transcript_id	"g414.t1";	gene_id	"g414";
tig00000001	AUGUSTUS	stop_codon	801844	801846	.	+	0	transcript_id	"g414.t1";	gene_id	"g414";
tig00000001	AUGUSTUS	gene	801914	802801	0.66	-	.	g415;OG0001446;Mitochondrial glycine transporter YMC1
tig00000001	AUGUSTUS	transcript	801914	802801	0.66	-	.	g415.t1
tig00000001	AUGUSTUS	stop_codon	801914	801916	.	-	0	transcript_id	"g415.t1";	gene_id	"g415";
tig00000001	AUGUSTUS	CDS	801917	802801	0.66	-	0	transcript_id	"g415.t1";	gene_id	"g415";
tig00000001	AUGUSTUS	start_codon	802799	802801	.	-	0	transcript_id	"g415.t1";	gene_id	"g415";
tig00000001	AUGUSTUS	gene	803644	804537	1	+	.	g416;OG0001447;Glucose-induced degradation protein 4 homolog
tig00000001	AUGUSTUS	transcript	803644	804537	1	+	.	g416.t1
tig00000001	AUGUSTUS	start_codon	803644	803646	.	+	0	transcript_id	"g416.t1";	gene_id	"g416";
tig00000001	AUGUSTUS	CDS	803644	804534	1	+	0	transcript_id	"g416.t1";	gene_id	"g416";
tig00000001	AUGUSTUS	stop_codon	804535	804537	.	+	0	transcript_id	"g416.t1";	gene_id	"g416";
tig00000001	AUGUSTUS	gene	804812	805999	1	+	.	g417;OG0001448;Sporulation-specific mitogen-activated protein kinase SMK1
tig00000001	AUGUSTUS	transcript	804812	805999	1	+	.	g417.t1
tig00000001	AUGUSTUS	start_codon	804812	804814	.	+	0	transcript_id	"g417.t1";	gene_id	"g417";
tig00000001	AUGUSTUS	CDS	804812	805996	1	+	0	transcript_id	"g417.t1";	gene_id	"g417";
tig00000001	AUGUSTUS	stop_codon	805997	805999	.	+	0	transcript_id	"g417.t1";	gene_id	"g417";
tig00000001	AUGUSTUS	gene	806512	811074	1	+	.	g418;OG0001449;Putative serine/threonine-protein kinase VPS15
tig00000001	AUGUSTUS	transcript	806512	811074	1	+	.	g418.t1
tig00000001	AUGUSTUS	start_codon	806512	806514	.	+	0	transcript_id	"g418.t1";	gene_id	"g418";
tig00000001	AUGUSTUS	CDS	806512	811071	1	+	0	transcript_id	"g418.t1";	gene_id	"g418";
tig00000001	AUGUSTUS	stop_codon	811072	811074	.	+	0	transcript_id	"g418.t1";	gene_id	"g418";
tig00000001	AUGUSTUS	gene	811222	813138	1	+	.	g419;OG0004318;E3 ubiquitin-protein ligase dbl4
tig00000001	AUGUSTUS	transcript	811222	813138	1	+	.	g419.t1
tig00000001	AUGUSTUS	start_codon	811222	811224	.	+	0	transcript_id	"g419.t1";	gene_id	"g419";
tig00000001	AUGUSTUS	CDS	811222	813135	1	+	0	transcript_id	"g419.t1";	gene_id	"g419";
tig00000001	AUGUSTUS	stop_codon	813136	813138	.	+	0	transcript_id	"g419.t1";	gene_id	"g419";
tig00000001	AUGUSTUS	gene	813184	815277	1	-	.	g420;OG0000389;1,4-alpha-glucan-branching enzyme
tig00000001	AUGUSTUS	transcript	813184	815277	1	-	.	g420.t1
tig00000001	AUGUSTUS	stop_codon	813184	813186	.	-	0	transcript_id	"g420.t1";	gene_id	"g420";
tig00000001	AUGUSTUS	CDS	813187	815277	1	-	0	transcript_id	"g420.t1";	gene_id	"g420";
tig00000001	AUGUSTUS	start_codon	815275	815277	.	-	0	transcript_id	"g420.t1";	gene_id	"g420";
tig00000001	AUGUSTUS	gene	816053	817141	1	+	.	g421;OG0001450;60S ribosomal protein L4-A
tig00000001	AUGUSTUS	transcript	816053	817141	1	+	.	g421.t1
tig00000001	AUGUSTUS	start_codon	816053	816055	.	+	0	transcript_id	"g421.t1";	gene_id	"g421";
tig00000001	AUGUSTUS	CDS	816053	817138	1	+	0	transcript_id	"g421.t1";	gene_id	"g421";
tig00000001	AUGUSTUS	stop_codon	817139	817141	.	+	0	transcript_id	"g421.t1";	gene_id	"g421";
tig00000001	AUGUSTUS	gene	817874	819874	1	+	.	g422;OG0000390;Glucose starvation modulator protein 1
tig00000001	AUGUSTUS	transcript	817874	819874	1	+	.	g422.t1
tig00000001	AUGUSTUS	start_codon	817874	817876	.	+	0	transcript_id	"g422.t1";	gene_id	"g422";
tig00000001	AUGUSTUS	CDS	817874	819871	1	+	0	transcript_id	"g422.t1";	gene_id	"g422";
tig00000001	AUGUSTUS	stop_codon	819872	819874	.	+	0	transcript_id	"g422.t1";	gene_id	"g422";
tig00000001	AUGUSTUS	gene	819924	821648	1	-	.	g423;OG0000391;Putative amidase C550.07
tig00000001	AUGUSTUS	transcript	819924	821648	1	-	.	g423.t1
tig00000001	AUGUSTUS	stop_codon	819924	819926	.	-	0	transcript_id	"g423.t1";	gene_id	"g423";
tig00000001	AUGUSTUS	CDS	819927	821648	1	-	0	transcript_id	"g423.t1";	gene_id	"g423";
tig00000001	AUGUSTUS	start_codon	821646	821648	.	-	0	transcript_id	"g423.t1";	gene_id	"g423";
tig00000001	AUGUSTUS	gene	822581	824473	0.9	+	.	g424;OG0000222;Transcriptional regulatory protein moc3
tig00000001	AUGUSTUS	transcript	822581	824473	0.9	+	.	g424.t1
tig00000001	AUGUSTUS	start_codon	822581	822583	.	+	0	transcript_id	"g424.t1";	gene_id	"g424";
tig00000001	AUGUSTUS	CDS	822581	824470	0.9	+	0	transcript_id	"g424.t1";	gene_id	"g424";
tig00000001	AUGUSTUS	stop_codon	824471	824473	.	+	0	transcript_id	"g424.t1";	gene_id	"g424";
tig00000001	AUGUSTUS	gene	824546	825766	0.99	-	.	g425;OG0000392;Uncharacterized protein YOR352W
tig00000001	AUGUSTUS	transcript	824546	825766	0.99	-	.	g425.t1
tig00000001	AUGUSTUS	stop_codon	824546	824548	.	-	0	transcript_id	"g425.t1";	gene_id	"g425";
tig00000001	AUGUSTUS	CDS	824549	825766	0.99	-	0	transcript_id	"g425.t1";	gene_id	"g425";
tig00000001	AUGUSTUS	start_codon	825764	825766	.	-	0	transcript_id	"g425.t1";	gene_id	"g425";
tig00000001	AUGUSTUS	gene	826472	827986	0.83	+	.	g426;OG0000393;Putative aldehyde dehydrogenase-like protein C922.07c
tig00000001	AUGUSTUS	transcript	826472	827986	0.83	+	.	g426.t1
tig00000001	AUGUSTUS	start_codon	826472	826474	.	+	0	transcript_id	"g426.t1";	gene_id	"g426";
tig00000001	AUGUSTUS	CDS	826472	827983	0.83	+	0	transcript_id	"g426.t1";	gene_id	"g426";
tig00000001	AUGUSTUS	stop_codon	827984	827986	.	+	0	transcript_id	"g426.t1";	gene_id	"g426";
tig00000001	AUGUSTUS	gene	828390	830990	0.91	+	.	g427;OG0004690;hypothetical protein
tig00000001	AUGUSTUS	transcript	828390	830990	0.91	+	.	g427.t1
tig00000001	AUGUSTUS	start_codon	828390	828392	.	+	0	transcript_id	"g427.t1";	gene_id	"g427";
tig00000001	AUGUSTUS	CDS	828390	830987	0.91	+	0	transcript_id	"g427.t1";	gene_id	"g427";
tig00000001	AUGUSTUS	stop_codon	830988	830990	.	+	0	transcript_id	"g427.t1";	gene_id	"g427";
tig00000001	AUGUSTUS	gene	831095	832657	0.78	+	.	g428;OG0001451;RING finger protein PSH1
tig00000001	AUGUSTUS	transcript	831095	832657	0.78	+	.	g428.t1
tig00000001	AUGUSTUS	start_codon	831095	831097	.	+	0	transcript_id	"g428.t1";	gene_id	"g428";
tig00000001	AUGUSTUS	CDS	831095	832654	0.78	+	0	transcript_id	"g428.t1";	gene_id	"g428";
tig00000001	AUGUSTUS	stop_codon	832655	832657	.	+	0	transcript_id	"g428.t1";	gene_id	"g428";
tig00000001	AUGUSTUS	gene	834475	837228	1	+	.	g429;OG0000218;Plasma membrane ATPase 1
tig00000001	AUGUSTUS	transcript	834475	837228	1	+	.	g429.t1
tig00000001	AUGUSTUS	start_codon	834475	834477	.	+	0	transcript_id	"g429.t1";	gene_id	"g429";
tig00000001	AUGUSTUS	CDS	834475	837225	1	+	0	transcript_id	"g429.t1";	gene_id	"g429";
tig00000001	AUGUSTUS	stop_codon	837226	837228	.	+	0	transcript_id	"g429.t1";	gene_id	"g429";
tig00000001	AUGUSTUS	gene	837594	838289	1	-	.	g430;OG0001452;hypothetical protein
tig00000001	AUGUSTUS	transcript	837594	838289	1	-	.	g430.t1
tig00000001	AUGUSTUS	stop_codon	837594	837596	.	-	0	transcript_id	"g430.t1";	gene_id	"g430";
tig00000001	AUGUSTUS	CDS	837597	838289	1	-	0	transcript_id	"g430.t1";	gene_id	"g430";
tig00000001	AUGUSTUS	start_codon	838287	838289	.	-	0	transcript_id	"g430.t1";	gene_id	"g430";
tig00000001	AUGUSTUS	gene	838433	850828	0.53	-	.	g431;OG0000223;Dynein heavy chain, cytoplasmic
tig00000001	AUGUSTUS	transcript	838433	850828	0.53	-	.	g431.t1
tig00000001	AUGUSTUS	stop_codon	838433	838435	.	-	0	transcript_id	"g431.t1";	gene_id	"g431";
tig00000001	AUGUSTUS	CDS	838436	850828	0.53	-	0	transcript_id	"g431.t1";	gene_id	"g431";
tig00000001	AUGUSTUS	start_codon	850826	850828	.	-	0	transcript_id	"g431.t1";	gene_id	"g431";
tig00000001	AUGUSTUS	gene	851015	852655	1	-	.	g432;OG0000160;Carboxylic acid transporter protein homolog
tig00000001	AUGUSTUS	transcript	851015	852655	1	-	.	g432.t1
tig00000001	AUGUSTUS	stop_codon	851015	851017	.	-	0	transcript_id	"g432.t1";	gene_id	"g432";
tig00000001	AUGUSTUS	CDS	851018	852655	1	-	0	transcript_id	"g432.t1";	gene_id	"g432";
tig00000001	AUGUSTUS	start_codon	852653	852655	.	-	0	transcript_id	"g432.t1";	gene_id	"g432";
tig00000001	AUGUSTUS	gene	853873	855600	1	-	.	g433;OG0001453;Non-SCF-type F-box protein ROY1
tig00000001	AUGUSTUS	transcript	853873	855600	1	-	.	g433.t1
tig00000001	AUGUSTUS	stop_codon	853873	853875	.	-	0	transcript_id	"g433.t1";	gene_id	"g433";
tig00000001	AUGUSTUS	CDS	853876	855600	1	-	0	transcript_id	"g433.t1";	gene_id	"g433";
tig00000001	AUGUSTUS	start_codon	855598	855600	.	-	0	transcript_id	"g433.t1";	gene_id	"g433";
tig00000001	AUGUSTUS	gene	856050	857618	0.99	+	.	g434;OG0001454;Phosphatidylinositol 4-kinase LSB6
tig00000001	AUGUSTUS	transcript	856050	857618	0.99	+	.	g434.t1
tig00000001	AUGUSTUS	start_codon	856050	856052	.	+	0	transcript_id	"g434.t1";	gene_id	"g434";
tig00000001	AUGUSTUS	CDS	856050	857615	0.99	+	0	transcript_id	"g434.t1";	gene_id	"g434";
tig00000001	AUGUSTUS	stop_codon	857616	857618	.	+	0	transcript_id	"g434.t1";	gene_id	"g434";
tig00000001	AUGUSTUS	gene	857932	858909	0.89	+	.	g435;OG0001455;Putative pyridoxal kinase BUD16
tig00000001	AUGUSTUS	transcript	857932	858909	0.89	+	.	g435.t1
tig00000001	AUGUSTUS	start_codon	857932	857934	.	+	0	transcript_id	"g435.t1";	gene_id	"g435";
tig00000001	AUGUSTUS	CDS	857932	858906	0.89	+	0	transcript_id	"g435.t1";	gene_id	"g435";
tig00000001	AUGUSTUS	stop_codon	858907	858909	.	+	0	transcript_id	"g435.t1";	gene_id	"g435";
tig00000001	AUGUSTUS	gene	859297	860949	1	+	.	g436;OG0001456;Sulfate adenylyltransferase
tig00000001	AUGUSTUS	transcript	859297	860949	1	+	.	g436.t1
tig00000001	AUGUSTUS	start_codon	859297	859299	.	+	0	transcript_id	"g436.t1";	gene_id	"g436";
tig00000001	AUGUSTUS	CDS	859297	860946	1	+	0	transcript_id	"g436.t1";	gene_id	"g436";
tig00000001	AUGUSTUS	stop_codon	860947	860949	.	+	0	transcript_id	"g436.t1";	gene_id	"g436";
tig00000001	AUGUSTUS	gene	861784	863184	1	+	.	g437;OG0001457;hypothetical protein
tig00000001	AUGUSTUS	transcript	861784	863184	1	+	.	g437.t1
tig00000001	AUGUSTUS	start_codon	861784	861786	.	+	0	transcript_id	"g437.t1";	gene_id	"g437";
tig00000001	AUGUSTUS	CDS	861784	863181	1	+	0	transcript_id	"g437.t1";	gene_id	"g437";
tig00000001	AUGUSTUS	stop_codon	863182	863184	.	+	0	transcript_id	"g437.t1";	gene_id	"g437";
tig00000001	AUGUSTUS	gene	863300	864454	0.58	-	.	g438;OG0001458;Subtilase-type proteinase RRT12
tig00000001	AUGUSTUS	transcript	863300	864454	0.58	-	.	g438.t1
tig00000001	AUGUSTUS	stop_codon	863300	863302	.	-	0	transcript_id	"g438.t1";	gene_id	"g438";
tig00000001	AUGUSTUS	CDS	863303	864454	0.58	-	0	transcript_id	"g438.t1";	gene_id	"g438";
tig00000001	AUGUSTUS	start_codon	864452	864454	.	-	0	transcript_id	"g438.t1";	gene_id	"g438";
tig00000001	AUGUSTUS	gene	864928	871620	1	-	.	g439;OG0001459;Acetyl-CoA carboxylase
tig00000001	AUGUSTUS	transcript	864928	871620	1	-	.	g439.t1
tig00000001	AUGUSTUS	stop_codon	864928	864930	.	-	0	transcript_id	"g439.t1";	gene_id	"g439";
tig00000001	AUGUSTUS	CDS	864931	871620	1	-	0	transcript_id	"g439.t1";	gene_id	"g439";
tig00000001	AUGUSTUS	start_codon	871618	871620	.	-	0	transcript_id	"g439.t1";	gene_id	"g439";
tig00000001	AUGUSTUS	gene	873849	874865	0.84	+	.	g440;OG0001460;Leucine carboxyl methyltransferase 1
tig00000001	AUGUSTUS	transcript	873849	874865	0.84	+	.	g440.t1
tig00000001	AUGUSTUS	start_codon	873849	873851	.	+	0	transcript_id	"g440.t1";	gene_id	"g440";
tig00000001	AUGUSTUS	CDS	873849	874862	0.84	+	0	transcript_id	"g440.t1";	gene_id	"g440";
tig00000001	AUGUSTUS	stop_codon	874863	874865	.	+	0	transcript_id	"g440.t1";	gene_id	"g440";
tig00000001	AUGUSTUS	gene	874910	875608	1	-	.	g441;OG0004319;Mitochondrial import inner membrane translocase subunit TIM23
tig00000001	AUGUSTUS	transcript	874910	875608	1	-	.	g441.t1
tig00000001	AUGUSTUS	stop_codon	874910	874912	.	-	0	transcript_id	"g441.t1";	gene_id	"g441";
tig00000001	AUGUSTUS	CDS	874913	875608	1	-	0	transcript_id	"g441.t1";	gene_id	"g441";
tig00000001	AUGUSTUS	start_codon	875606	875608	.	-	0	transcript_id	"g441.t1";	gene_id	"g441";
tig00000001	AUGUSTUS	gene	875888	876997	1	+	.	g442;OG0001461;Uncharacterized vacuolar membrane protein YML018C
tig00000001	AUGUSTUS	transcript	875888	876997	1	+	.	g442.t1
tig00000001	AUGUSTUS	start_codon	875888	875890	.	+	0	transcript_id	"g442.t1";	gene_id	"g442";
tig00000001	AUGUSTUS	CDS	875888	876994	1	+	0	transcript_id	"g442.t1";	gene_id	"g442";
tig00000001	AUGUSTUS	stop_codon	876995	876997	.	+	0	transcript_id	"g442.t1";	gene_id	"g442";
tig00000001	AUGUSTUS	gene	877011	878060	0.94	-	.	g443;OG0001462;Dolichyl-diphosphooligosaccharide--protein glycosyltransferase subunit OST6
tig00000001	AUGUSTUS	transcript	877011	878060	0.94	-	.	g443.t1
tig00000001	AUGUSTUS	stop_codon	877011	877013	.	-	0	transcript_id	"g443.t1";	gene_id	"g443";
tig00000001	AUGUSTUS	CDS	877014	878060	0.94	-	0	transcript_id	"g443.t1";	gene_id	"g443";
tig00000001	AUGUSTUS	start_codon	878058	878060	.	-	0	transcript_id	"g443.t1";	gene_id	"g443";
tig00000001	AUGUSTUS	gene	878249	879166	0.45	-	.	g444;OG0001463;hypothetical protein
tig00000001	AUGUSTUS	transcript	878249	879166	0.45	-	.	g444.t1
tig00000001	AUGUSTUS	stop_codon	878249	878251	.	-	0	transcript_id	"g444.t1";	gene_id	"g444";
tig00000001	AUGUSTUS	CDS	878252	879166	0.45	-	0	transcript_id	"g444.t1";	gene_id	"g444";
tig00000001	AUGUSTUS	start_codon	879164	879166	.	-	0	transcript_id	"g444.t1";	gene_id	"g444";
tig00000001	AUGUSTUS	gene	879375	880928	0.92	-	.	g445;OG0001464;DNA primase large subunit
tig00000001	AUGUSTUS	transcript	879375	880928	0.92	-	.	g445.t1
tig00000001	AUGUSTUS	stop_codon	879375	879377	.	-	0	transcript_id	"g445.t1";	gene_id	"g445";
tig00000001	AUGUSTUS	CDS	879378	880928	0.92	-	0	transcript_id	"g445.t1";	gene_id	"g445";
tig00000001	AUGUSTUS	start_codon	880926	880928	.	-	0	transcript_id	"g445.t1";	gene_id	"g445";
tig00000001	AUGUSTUS	gene	881087	882580	0.73	-	.	g446;OG0001465;Putative lipase ATG15
tig00000001	AUGUSTUS	transcript	881087	882580	0.73	-	.	g446.t1
tig00000001	AUGUSTUS	stop_codon	881087	881089	.	-	0	transcript_id	"g446.t1";	gene_id	"g446";
tig00000001	AUGUSTUS	CDS	881090	882580	0.73	-	0	transcript_id	"g446.t1";	gene_id	"g446";
tig00000001	AUGUSTUS	start_codon	882578	882580	.	-	0	transcript_id	"g446.t1";	gene_id	"g446";
tig00000001	AUGUSTUS	gene	882747	883346	0.95	-	.	g447;OG0004844;Prenylated Rab acceptor 1
tig00000001	AUGUSTUS	transcript	882747	883346	0.95	-	.	g447.t1
tig00000001	AUGUSTUS	stop_codon	882747	882749	.	-	0	transcript_id	"g447.t1";	gene_id	"g447";
tig00000001	AUGUSTUS	CDS	882750	883346	0.95	-	0	transcript_id	"g447.t1";	gene_id	"g447";
tig00000001	AUGUSTUS	start_codon	883344	883346	.	-	0	transcript_id	"g447.t1";	gene_id	"g447";
tig00000001	AUGUSTUS	gene	883488	884567	1	-	.	g448;OG0001466;Type 2A phosphatase-associated protein 42
tig00000001	AUGUSTUS	transcript	883488	884567	1	-	.	g448.t1
tig00000001	AUGUSTUS	stop_codon	883488	883490	.	-	0	transcript_id	"g448.t1";	gene_id	"g448";
tig00000001	AUGUSTUS	CDS	883491	884567	1	-	0	transcript_id	"g448.t1";	gene_id	"g448";
tig00000001	AUGUSTUS	start_codon	884565	884567	.	-	0	transcript_id	"g448.t1";	gene_id	"g448";
tig00000001	AUGUSTUS	gene	884713	886776	1	-	.	g449;OG0004320;Transcriptional regulator GZF3
tig00000001	AUGUSTUS	transcript	884713	886776	1	-	.	g449.t1
tig00000001	AUGUSTUS	stop_codon	884713	884715	.	-	0	transcript_id	"g449.t1";	gene_id	"g449";
tig00000001	AUGUSTUS	CDS	884716	886776	1	-	0	transcript_id	"g449.t1";	gene_id	"g449";
tig00000001	AUGUSTUS	start_codon	886774	886776	.	-	0	transcript_id	"g449.t1";	gene_id	"g449";
tig00000001	AUGUSTUS	gene	887615	888388	0.92	+	.	g450;OG0001467;Cell surface superoxide dismutase [Cu-Zn] 6
tig00000001	AUGUSTUS	transcript	887615	888388	0.92	+	.	g450.t1
tig00000001	AUGUSTUS	start_codon	887615	887617	.	+	0	transcript_id	"g450.t1";	gene_id	"g450";
tig00000001	AUGUSTUS	CDS	887615	888385	0.92	+	0	transcript_id	"g450.t1";	gene_id	"g450";
tig00000001	AUGUSTUS	stop_codon	888386	888388	.	+	0	transcript_id	"g450.t1";	gene_id	"g450";
tig00000001	AUGUSTUS	gene	888605	891892	0.87	+	.	g451;OG0001468;Trehalose synthase complex regulatory subunit TPS3
tig00000001	AUGUSTUS	transcript	888605	891892	0.87	+	.	g451.t1
tig00000001	AUGUSTUS	start_codon	888605	888607	.	+	0	transcript_id	"g451.t1";	gene_id	"g451";
tig00000001	AUGUSTUS	CDS	888605	891889	0.87	+	0	transcript_id	"g451.t1";	gene_id	"g451";
tig00000001	AUGUSTUS	stop_codon	891890	891892	.	+	0	transcript_id	"g451.t1";	gene_id	"g451";
tig00000001	AUGUSTUS	gene	891969	893069	1	-	.	g452;OG0001469;hypothetical protein
tig00000001	AUGUSTUS	transcript	891969	893069	1	-	.	g452.t1
tig00000001	AUGUSTUS	stop_codon	891969	891971	.	-	0	transcript_id	"g452.t1";	gene_id	"g452";
tig00000001	AUGUSTUS	CDS	891972	893069	1	-	0	transcript_id	"g452.t1";	gene_id	"g452";
tig00000001	AUGUSTUS	start_codon	893067	893069	.	-	0	transcript_id	"g452.t1";	gene_id	"g452";
tig00000001	AUGUSTUS	gene	893286	893741	0.99	+	.	g453;OG0001470;Eukaryotic translation initiation factor 1A
tig00000001	AUGUSTUS	transcript	893286	893741	0.99	+	.	g453.t1
tig00000001	AUGUSTUS	start_codon	893286	893288	.	+	0	transcript_id	"g453.t1";	gene_id	"g453";
tig00000001	AUGUSTUS	CDS	893286	893738	0.99	+	0	transcript_id	"g453.t1";	gene_id	"g453";
tig00000001	AUGUSTUS	stop_codon	893739	893741	.	+	0	transcript_id	"g453.t1";	gene_id	"g453";
tig00000001	AUGUSTUS	gene	893815	894912	1	-	.	g454;OG0001471;Probable magnesium transporter NIPA4
tig00000001	AUGUSTUS	transcript	893815	894912	1	-	.	g454.t1
tig00000001	AUGUSTUS	stop_codon	893815	893817	.	-	0	transcript_id	"g454.t1";	gene_id	"g454";
tig00000001	AUGUSTUS	CDS	893818	894912	1	-	0	transcript_id	"g454.t1";	gene_id	"g454";
tig00000001	AUGUSTUS	start_codon	894910	894912	.	-	0	transcript_id	"g454.t1";	gene_id	"g454";
tig00000001	AUGUSTUS	gene	895169	899698	1	+	.	g455;OG0001472;tRNA (cytidine(32)-2'-O)-methyltransferase non-catalytic subunit TRM732
tig00000001	AUGUSTUS	transcript	895169	899698	1	+	.	g455.t1
tig00000001	AUGUSTUS	start_codon	895169	895171	.	+	0	transcript_id	"g455.t1";	gene_id	"g455";
tig00000001	AUGUSTUS	CDS	895169	899695	1	+	0	transcript_id	"g455.t1";	gene_id	"g455";
tig00000001	AUGUSTUS	stop_codon	899696	899698	.	+	0	transcript_id	"g455.t1";	gene_id	"g455";
tig00000001	AUGUSTUS	gene	899933	900877	0.81	-	.	g456;OG0001473;Protein SUR7
tig00000001	AUGUSTUS	transcript	899933	900877	0.81	-	.	g456.t1
tig00000001	AUGUSTUS	stop_codon	899933	899935	.	-	0	transcript_id	"g456.t1";	gene_id	"g456";
tig00000001	AUGUSTUS	CDS	899936	900877	0.81	-	0	transcript_id	"g456.t1";	gene_id	"g456";
tig00000001	AUGUSTUS	start_codon	900875	900877	.	-	0	transcript_id	"g456.t1";	gene_id	"g456";
tig00000001	AUGUSTUS	gene	901381	903372	0.8	+	.	g457;OG0001474;Crossover junction endonuclease EME1
tig00000001	AUGUSTUS	transcript	901381	903372	0.8	+	.	g457.t1
tig00000001	AUGUSTUS	start_codon	901381	901383	.	+	0	transcript_id	"g457.t1";	gene_id	"g457";
tig00000001	AUGUSTUS	intron	901403	901789	0.81	+	.	transcript_id	"g457.t1";	gene_id	"g457";
tig00000001	AUGUSTUS	CDS	901381	901402	0.81	+	0	transcript_id	"g457.t1";	gene_id	"g457";
tig00000001	AUGUSTUS	CDS	901790	903369	0.84	+	2	transcript_id	"g457.t1";	gene_id	"g457";
tig00000001	AUGUSTUS	stop_codon	903370	903372	.	+	0	transcript_id	"g457.t1";	gene_id	"g457";
tig00000001	AUGUSTUS	gene	903492	904409	1	-	.	g458;OG0001475;Hsp70 nucleotide exchange factor FES1
tig00000001	AUGUSTUS	transcript	903492	904409	1	-	.	g458.t1
tig00000001	AUGUSTUS	stop_codon	903492	903494	.	-	0	transcript_id	"g458.t1";	gene_id	"g458";
tig00000001	AUGUSTUS	CDS	903495	904409	1	-	0	transcript_id	"g458.t1";	gene_id	"g458";
tig00000001	AUGUSTUS	start_codon	904407	904409	.	-	0	transcript_id	"g458.t1";	gene_id	"g458";
tig00000001	AUGUSTUS	gene	904611	905669	1	+	.	g459;OG0001476;General transcription and DNA repair factor IIH subunit TFB4
tig00000001	AUGUSTUS	transcript	904611	905669	1	+	.	g459.t1
tig00000001	AUGUSTUS	start_codon	904611	904613	.	+	0	transcript_id	"g459.t1";	gene_id	"g459";
tig00000001	AUGUSTUS	CDS	904611	905666	1	+	0	transcript_id	"g459.t1";	gene_id	"g459";
tig00000001	AUGUSTUS	stop_codon	905667	905669	.	+	0	transcript_id	"g459.t1";	gene_id	"g459";
tig00000001	AUGUSTUS	gene	905688	906232	0.6	-	.	g460;OG0004321;Uncharacterized protein YPR063C
tig00000001	AUGUSTUS	transcript	905688	906232	0.6	-	.	g460.t1
tig00000001	AUGUSTUS	stop_codon	905688	905690	.	-	0	transcript_id	"g460.t1";	gene_id	"g460";
tig00000001	AUGUSTUS	intron	906013	906092	0.6	-	.	transcript_id	"g460.t1";	gene_id	"g460";
tig00000001	AUGUSTUS	CDS	905691	906012	0.64	-	1	transcript_id	"g460.t1";	gene_id	"g460";
tig00000001	AUGUSTUS	CDS	906093	906232	0.6	-	0	transcript_id	"g460.t1";	gene_id	"g460";
tig00000001	AUGUSTUS	start_codon	906230	906232	.	-	0	transcript_id	"g460.t1";	gene_id	"g460";
tig00000001	AUGUSTUS	gene	906816	910175	0.98	+	.	g461;OG0001477;3-hydroxy-3-methylglutaryl-coenzyme A reductase
tig00000001	AUGUSTUS	transcript	906816	910175	0.98	+	.	g461.t1
tig00000001	AUGUSTUS	start_codon	906816	906818	.	+	0	transcript_id	"g461.t1";	gene_id	"g461";
tig00000001	AUGUSTUS	CDS	906816	910172	0.98	+	0	transcript_id	"g461.t1";	gene_id	"g461";
tig00000001	AUGUSTUS	stop_codon	910173	910175	.	+	0	transcript_id	"g461.t1";	gene_id	"g461";
tig00000001	AUGUSTUS	gene	910481	913051	0.66	+	.	g462;OG0001478;Trehalose-phosphatase
tig00000001	AUGUSTUS	transcript	910481	913051	0.66	+	.	g462.t1
tig00000001	AUGUSTUS	start_codon	910481	910483	.	+	0	transcript_id	"g462.t1";	gene_id	"g462";
tig00000001	AUGUSTUS	CDS	910481	913048	0.66	+	0	transcript_id	"g462.t1";	gene_id	"g462";
tig00000001	AUGUSTUS	stop_codon	913049	913051	.	+	0	transcript_id	"g462.t1";	gene_id	"g462";
tig00000001	AUGUSTUS	gene	913273	915765	1	+	.	g463;OG0004322;Vacuolar protein sorting-associated protein 70
tig00000001	AUGUSTUS	transcript	913273	915765	1	+	.	g463.t1
tig00000001	AUGUSTUS	start_codon	913273	913275	.	+	0	transcript_id	"g463.t1";	gene_id	"g463";
tig00000001	AUGUSTUS	CDS	913273	915762	1	+	0	transcript_id	"g463.t1";	gene_id	"g463";
tig00000001	AUGUSTUS	stop_codon	915763	915765	.	+	0	transcript_id	"g463.t1";	gene_id	"g463";
tig00000001	AUGUSTUS	gene	915921	916460	1	+	.	g464;OG0004323;Peptidyl-prolyl cis-trans isomerase
tig00000001	AUGUSTUS	transcript	915921	916460	1	+	.	g464.t1
tig00000001	AUGUSTUS	start_codon	915921	915923	.	+	0	transcript_id	"g464.t1";	gene_id	"g464";
tig00000001	AUGUSTUS	CDS	915921	916457	1	+	0	transcript_id	"g464.t1";	gene_id	"g464";
tig00000001	AUGUSTUS	stop_codon	916458	916460	.	+	0	transcript_id	"g464.t1";	gene_id	"g464";
tig00000001	AUGUSTUS	gene	917439	918983	0.95	+	.	g465;OG0001479;tRNA(Ile)-lysidine synthase
tig00000001	AUGUSTUS	transcript	917439	918983	0.95	+	.	g465.t1
tig00000001	AUGUSTUS	start_codon	917439	917441	.	+	0	transcript_id	"g465.t1";	gene_id	"g465";
tig00000001	AUGUSTUS	CDS	917439	918980	0.95	+	0	transcript_id	"g465.t1";	gene_id	"g465";
tig00000001	AUGUSTUS	stop_codon	918981	918983	.	+	0	transcript_id	"g465.t1";	gene_id	"g465";
tig00000001	AUGUSTUS	gene	919988	921265	0.51	+	.	g466;OG0004324;hypothetical protein
tig00000001	AUGUSTUS	transcript	919988	921265	0.51	+	.	g466.t1
tig00000001	AUGUSTUS	start_codon	919988	919990	.	+	0	transcript_id	"g466.t1";	gene_id	"g466";
tig00000001	AUGUSTUS	CDS	919988	921262	0.51	+	0	transcript_id	"g466.t1";	gene_id	"g466";
tig00000001	AUGUSTUS	stop_codon	921263	921265	.	+	0	transcript_id	"g466.t1";	gene_id	"g466";
tig00000001	AUGUSTUS	gene	921326	922501	0.98	-	.	g467;OG0001480;Cut9-interacting protein scn1
tig00000001	AUGUSTUS	transcript	921326	922501	0.98	-	.	g467.t1
tig00000001	AUGUSTUS	stop_codon	921326	921328	.	-	0	transcript_id	"g467.t1";	gene_id	"g467";
tig00000001	AUGUSTUS	CDS	921329	922501	0.98	-	0	transcript_id	"g467.t1";	gene_id	"g467";
tig00000001	AUGUSTUS	start_codon	922499	922501	.	-	0	transcript_id	"g467.t1";	gene_id	"g467";
tig00000001	AUGUSTUS	gene	922637	924478	1	-	.	g468;OG0004732;Protein artemis
tig00000001	AUGUSTUS	transcript	922637	924478	1	-	.	g468.t1
tig00000001	AUGUSTUS	stop_codon	922637	922639	.	-	0	transcript_id	"g468.t1";	gene_id	"g468";
tig00000001	AUGUSTUS	CDS	922640	924478	1	-	0	transcript_id	"g468.t1";	gene_id	"g468";
tig00000001	AUGUSTUS	start_codon	924476	924478	.	-	0	transcript_id	"g468.t1";	gene_id	"g468";
tig00000001	AUGUSTUS	gene	924866	926095	0.97	-	.	g469;OG0001481;Pyruvate dehydrogenase complex protein X component, mitochondrial
tig00000001	AUGUSTUS	transcript	924866	926095	0.97	-	.	g469.t1
tig00000001	AUGUSTUS	stop_codon	924866	924868	.	-	0	transcript_id	"g469.t1";	gene_id	"g469";
tig00000001	AUGUSTUS	CDS	924869	926095	0.97	-	0	transcript_id	"g469.t1";	gene_id	"g469";
tig00000001	AUGUSTUS	start_codon	926093	926095	.	-	0	transcript_id	"g469.t1";	gene_id	"g469";
tig00000001	AUGUSTUS	gene	926590	928656	0.67	+	.	g470;OG0000394;Nucleolar complex-associated protein 3
tig00000001	AUGUSTUS	transcript	926590	928656	0.67	+	.	g470.t1
tig00000001	AUGUSTUS	start_codon	926590	926592	.	+	0	transcript_id	"g470.t1";	gene_id	"g470";
tig00000001	AUGUSTUS	CDS	926590	928653	0.67	+	0	transcript_id	"g470.t1";	gene_id	"g470";
tig00000001	AUGUSTUS	stop_codon	928654	928656	.	+	0	transcript_id	"g470.t1";	gene_id	"g470";
tig00000001	AUGUSTUS	gene	928671	931022	0.99	-	.	g471;OG0001482;Serine/threonine-protein kinase KSP1
tig00000001	AUGUSTUS	transcript	928671	931022	0.99	-	.	g471.t1
tig00000001	AUGUSTUS	stop_codon	928671	928673	.	-	0	transcript_id	"g471.t1";	gene_id	"g471";
tig00000001	AUGUSTUS	CDS	928674	931022	0.99	-	0	transcript_id	"g471.t1";	gene_id	"g471";
tig00000001	AUGUSTUS	start_codon	931020	931022	.	-	0	transcript_id	"g471.t1";	gene_id	"g471";
tig00000001	AUGUSTUS	gene	931519	933426	1	-	.	g472;OG0000395;Transcription factor CPH1
tig00000001	AUGUSTUS	transcript	931519	933426	1	-	.	g472.t1
tig00000001	AUGUSTUS	stop_codon	931519	931521	.	-	0	transcript_id	"g472.t1";	gene_id	"g472";
tig00000001	AUGUSTUS	CDS	931522	933426	1	-	0	transcript_id	"g472.t1";	gene_id	"g472";
tig00000001	AUGUSTUS	start_codon	933424	933426	.	-	0	transcript_id	"g472.t1";	gene_id	"g472";
tig00000001	AUGUSTUS	gene	935123	937354	1	-	.	g473;OG0001483;Nucleolar protein 9
tig00000001	AUGUSTUS	transcript	935123	937354	1	-	.	g473.t1
tig00000001	AUGUSTUS	stop_codon	935123	935125	.	-	0	transcript_id	"g473.t1";	gene_id	"g473";
tig00000001	AUGUSTUS	CDS	935126	937354	1	-	0	transcript_id	"g473.t1";	gene_id	"g473";
tig00000001	AUGUSTUS	start_codon	937352	937354	.	-	0	transcript_id	"g473.t1";	gene_id	"g473";
tig00000001	AUGUSTUS	gene	937542	939041	1	+	.	g474;OG0001484;General transcription and DNA repair factor IIH subunit SSL1
tig00000001	AUGUSTUS	transcript	937542	939041	1	+	.	g474.t1
tig00000001	AUGUSTUS	start_codon	937542	937544	.	+	0	transcript_id	"g474.t1";	gene_id	"g474";
tig00000001	AUGUSTUS	CDS	937542	939038	1	+	0	transcript_id	"g474.t1";	gene_id	"g474";
tig00000001	AUGUSTUS	stop_codon	939039	939041	.	+	0	transcript_id	"g474.t1";	gene_id	"g474";
tig00000001	AUGUSTUS	gene	939245	940723	0.82	+	.	g475;OG0001485;Epsin-1
tig00000001	AUGUSTUS	transcript	939245	940723	0.82	+	.	g475.t1
tig00000001	AUGUSTUS	start_codon	939245	939247	.	+	0	transcript_id	"g475.t1";	gene_id	"g475";
tig00000001	AUGUSTUS	CDS	939245	940720	0.82	+	0	transcript_id	"g475.t1";	gene_id	"g475";
tig00000001	AUGUSTUS	stop_codon	940721	940723	.	+	0	transcript_id	"g475.t1";	gene_id	"g475";
tig00000001	AUGUSTUS	gene	942024	942677	0.6	+	.	g476;OG0001486;hypothetical protein
tig00000001	AUGUSTUS	transcript	942024	942677	0.6	+	.	g476.t1
tig00000001	AUGUSTUS	start_codon	942024	942026	.	+	0	transcript_id	"g476.t1";	gene_id	"g476";
tig00000001	AUGUSTUS	CDS	942024	942674	0.6	+	0	transcript_id	"g476.t1";	gene_id	"g476";
tig00000001	AUGUSTUS	stop_codon	942675	942677	.	+	0	transcript_id	"g476.t1";	gene_id	"g476";
tig00000001	AUGUSTUS	gene	942805	943290	1	+	.	g477;OG0001487;D-aminoacyl-tRNA deacylase
tig00000001	AUGUSTUS	transcript	942805	943290	1	+	.	g477.t1
tig00000001	AUGUSTUS	start_codon	942805	942807	.	+	0	transcript_id	"g477.t1";	gene_id	"g477";
tig00000001	AUGUSTUS	CDS	942805	943287	1	+	0	transcript_id	"g477.t1";	gene_id	"g477";
tig00000001	AUGUSTUS	stop_codon	943288	943290	.	+	0	transcript_id	"g477.t1";	gene_id	"g477";
tig00000001	AUGUSTUS	gene	943339	944586	1	-	.	g478;OG0005023;Universal stress protein A family protein C25B2.10
tig00000001	AUGUSTUS	transcript	943339	944586	1	-	.	g478.t1
tig00000001	AUGUSTUS	stop_codon	943339	943341	.	-	0	transcript_id	"g478.t1";	gene_id	"g478";
tig00000001	AUGUSTUS	CDS	943342	944586	1	-	0	transcript_id	"g478.t1";	gene_id	"g478";
tig00000001	AUGUSTUS	start_codon	944584	944586	.	-	0	transcript_id	"g478.t1";	gene_id	"g478";
tig00000001	AUGUSTUS	gene	944882	945913	0.97	+	.	g479;OG0001488;Probable glutamine amidotransferase DUG3
tig00000001	AUGUSTUS	transcript	944882	945913	0.97	+	.	g479.t1
tig00000001	AUGUSTUS	start_codon	944882	944884	.	+	0	transcript_id	"g479.t1";	gene_id	"g479";
tig00000001	AUGUSTUS	CDS	944882	945910	0.97	+	0	transcript_id	"g479.t1";	gene_id	"g479";
tig00000001	AUGUSTUS	stop_codon	945911	945913	.	+	0	transcript_id	"g479.t1";	gene_id	"g479";
tig00000001	AUGUSTUS	gene	946012	949863	0.54	-	.	g480;OG0001489;Chitin synthase 2
tig00000001	AUGUSTUS	transcript	946012	949863	0.54	-	.	g480.t1
tig00000001	AUGUSTUS	stop_codon	946012	946014	.	-	0	transcript_id	"g480.t1";	gene_id	"g480";
tig00000001	AUGUSTUS	intron	946578	946715	0.81	-	.	transcript_id	"g480.t1";	gene_id	"g480";
tig00000001	AUGUSTUS	CDS	946015	946577	0.81	-	2	transcript_id	"g480.t1";	gene_id	"g480";
tig00000001	AUGUSTUS	CDS	946716	949863	0.55	-	0	transcript_id	"g480.t1";	gene_id	"g480";
tig00000001	AUGUSTUS	start_codon	949861	949863	.	-	0	transcript_id	"g480.t1";	gene_id	"g480";
tig00000001	AUGUSTUS	gene	950296	951279	1	+	.	g481;OG0001490;Probable mitochondrial transport protein FSF1
tig00000001	AUGUSTUS	transcript	950296	951279	1	+	.	g481.t1
tig00000001	AUGUSTUS	start_codon	950296	950298	.	+	0	transcript_id	"g481.t1";	gene_id	"g481";
tig00000001	AUGUSTUS	CDS	950296	951276	1	+	0	transcript_id	"g481.t1";	gene_id	"g481";
tig00000001	AUGUSTUS	stop_codon	951277	951279	.	+	0	transcript_id	"g481.t1";	gene_id	"g481";
tig00000001	AUGUSTUS	gene	951457	952254	0.82	+	.	g482;OG0001491;DNA-dependent metalloprotease WSS1
tig00000001	AUGUSTUS	transcript	951457	952254	0.82	+	.	g482.t1
tig00000001	AUGUSTUS	start_codon	951457	951459	.	+	0	transcript_id	"g482.t1";	gene_id	"g482";
tig00000001	AUGUSTUS	CDS	951457	952251	0.82	+	0	transcript_id	"g482.t1";	gene_id	"g482";
tig00000001	AUGUSTUS	stop_codon	952252	952254	.	+	0	transcript_id	"g482.t1";	gene_id	"g482";
tig00000001	AUGUSTUS	gene	952276	956646	1	-	.	g483;OG0001492;Nucleoporin NUP170
tig00000001	AUGUSTUS	transcript	952276	956646	1	-	.	g483.t1
tig00000001	AUGUSTUS	stop_codon	952276	952278	.	-	0	transcript_id	"g483.t1";	gene_id	"g483";
tig00000001	AUGUSTUS	CDS	952279	956646	1	-	0	transcript_id	"g483.t1";	gene_id	"g483";
tig00000001	AUGUSTUS	start_codon	956644	956646	.	-	0	transcript_id	"g483.t1";	gene_id	"g483";
tig00000001	AUGUSTUS	gene	956976	958421	0.99	+	.	g484;OG0001493;Glutathione synthetase
tig00000001	AUGUSTUS	transcript	956976	958421	0.99	+	.	g484.t1
tig00000001	AUGUSTUS	start_codon	956976	956978	.	+	0	transcript_id	"g484.t1";	gene_id	"g484";
tig00000001	AUGUSTUS	CDS	956976	958418	0.99	+	0	transcript_id	"g484.t1";	gene_id	"g484";
tig00000001	AUGUSTUS	stop_codon	958419	958421	.	+	0	transcript_id	"g484.t1";	gene_id	"g484";
tig00000001	AUGUSTUS	gene	958585	959505	0.99	-	.	g485;OG0001494;Altered inheritance of mitochondria protein 34, mitochondrial
tig00000001	AUGUSTUS	transcript	958585	959505	0.99	-	.	g485.t1
tig00000001	AUGUSTUS	stop_codon	958585	958587	.	-	0	transcript_id	"g485.t1";	gene_id	"g485";
tig00000001	AUGUSTUS	CDS	958588	959505	0.99	-	0	transcript_id	"g485.t1";	gene_id	"g485";
tig00000001	AUGUSTUS	start_codon	959503	959505	.	-	0	transcript_id	"g485.t1";	gene_id	"g485";
tig00000001	AUGUSTUS	gene	960169	961260	0.94	+	.	g486;OG0000047;Alcohol dehydrogenase
tig00000001	AUGUSTUS	transcript	960169	961260	0.94	+	.	g486.t1
tig00000001	AUGUSTUS	start_codon	960169	960171	.	+	0	transcript_id	"g486.t1";	gene_id	"g486";
tig00000001	AUGUSTUS	CDS	960169	961257	0.94	+	0	transcript_id	"g486.t1";	gene_id	"g486";
tig00000001	AUGUSTUS	stop_codon	961258	961260	.	+	0	transcript_id	"g486.t1";	gene_id	"g486";
tig00000001	AUGUSTUS	gene	961404	963677	1	+	.	g487;OG0001495;H(+)/Cl(-) exchange transporter 3
tig00000001	AUGUSTUS	transcript	961404	963677	1	+	.	g487.t1
tig00000001	AUGUSTUS	start_codon	961404	961406	.	+	0	transcript_id	"g487.t1";	gene_id	"g487";
tig00000001	AUGUSTUS	CDS	961404	963674	1	+	0	transcript_id	"g487.t1";	gene_id	"g487";
tig00000001	AUGUSTUS	stop_codon	963675	963677	.	+	0	transcript_id	"g487.t1";	gene_id	"g487";
tig00000001	AUGUSTUS	gene	963684	964520	1	-	.	g488;OG0005022;Meiosis-specific protein HOP1
tig00000001	AUGUSTUS	transcript	963684	964520	1	-	.	g488.t1
tig00000001	AUGUSTUS	stop_codon	963684	963686	.	-	0	transcript_id	"g488.t1";	gene_id	"g488";
tig00000001	AUGUSTUS	CDS	963687	964520	1	-	0	transcript_id	"g488.t1";	gene_id	"g488";
tig00000001	AUGUSTUS	start_codon	964518	964520	.	-	0	transcript_id	"g488.t1";	gene_id	"g488";
tig00000001	AUGUSTUS	gene	964776	966596	0.99	+	.	g489;OG0001496;Altered inheritance of mitochondria protein 9, mitochondrial
tig00000001	AUGUSTUS	transcript	964776	966596	0.99	+	.	g489.t1
tig00000001	AUGUSTUS	start_codon	964776	964778	.	+	0	transcript_id	"g489.t1";	gene_id	"g489";
tig00000001	AUGUSTUS	CDS	964776	966593	0.99	+	0	transcript_id	"g489.t1";	gene_id	"g489";
tig00000001	AUGUSTUS	stop_codon	966594	966596	.	+	0	transcript_id	"g489.t1";	gene_id	"g489";
tig00000001	AUGUSTUS	gene	966692	967189	1	-	.	g490;OG0004326;hypothetical protein
tig00000001	AUGUSTUS	transcript	966692	967189	1	-	.	g490.t1
tig00000001	AUGUSTUS	stop_codon	966692	966694	.	-	0	transcript_id	"g490.t1";	gene_id	"g490";
tig00000001	AUGUSTUS	CDS	966695	967189	1	-	0	transcript_id	"g490.t1";	gene_id	"g490";
tig00000001	AUGUSTUS	start_codon	967187	967189	.	-	0	transcript_id	"g490.t1";	gene_id	"g490";
tig00000001	AUGUSTUS	gene	967687	972483	1	+	.	g491;OG0000396;Helicase SWR1
tig00000001	AUGUSTUS	transcript	967687	972483	1	+	.	g491.t1
tig00000001	AUGUSTUS	start_codon	967687	967689	.	+	0	transcript_id	"g491.t1";	gene_id	"g491";
tig00000001	AUGUSTUS	CDS	967687	972480	1	+	0	transcript_id	"g491.t1";	gene_id	"g491";
tig00000001	AUGUSTUS	stop_codon	972481	972483	.	+	0	transcript_id	"g491.t1";	gene_id	"g491";
tig00000001	AUGUSTUS	gene	973371	979550	0.16	+	.	g492;OG0001497;DNA ligase 4
tig00000001	AUGUSTUS	transcript	973371	979550	0.16	+	.	g492.t1
tig00000001	AUGUSTUS	start_codon	973371	973373	.	+	0	transcript_id	"g492.t1";	gene_id	"g492";
tig00000001	AUGUSTUS	intron	974406	974656	0.45	+	.	transcript_id	"g492.t1";	gene_id	"g492";
tig00000001	AUGUSTUS	intron	977195	977529	0.47	+	.	transcript_id	"g492.t1";	gene_id	"g492";
tig00000001	AUGUSTUS	intron	978641	978960	0.82	+	.	transcript_id	"g492.t1";	gene_id	"g492";
tig00000001	AUGUSTUS	CDS	973371	974405	0.69	+	0	transcript_id	"g492.t1";	gene_id	"g492";
tig00000001	AUGUSTUS	CDS	974657	977194	0.22	+	0	transcript_id	"g492.t1";	gene_id	"g492";
tig00000001	AUGUSTUS	CDS	977530	978640	0.53	+	0	transcript_id	"g492.t1";	gene_id	"g492";
tig00000001	AUGUSTUS	CDS	978961	979547	0.99	+	2	transcript_id	"g492.t1";	gene_id	"g492";
tig00000001	AUGUSTUS	stop_codon	979548	979550	.	+	0	transcript_id	"g492.t1";	gene_id	"g492";
tig00000001	AUGUSTUS	gene	979815	981503	0.46	+	.	g493;OG0004217;hypothetical protein
tig00000001	AUGUSTUS	transcript	979815	981503	0.46	+	.	g493.t1
tig00000001	AUGUSTUS	start_codon	979815	979817	.	+	0	transcript_id	"g493.t1";	gene_id	"g493";
tig00000001	AUGUSTUS	intron	979903	979968	0.46	+	.	transcript_id	"g493.t1";	gene_id	"g493";
tig00000001	AUGUSTUS	CDS	979815	979902	0.81	+	0	transcript_id	"g493.t1";	gene_id	"g493";
tig00000001	AUGUSTUS	CDS	979969	981500	0.46	+	2	transcript_id	"g493.t1";	gene_id	"g493";
tig00000001	AUGUSTUS	stop_codon	981501	981503	.	+	0	transcript_id	"g493.t1";	gene_id	"g493";
tig00000001	AUGUSTUS	gene	981717	983642	1	+	.	g494;OG0001498;Putative aldehyde dehydrogenase-like protein YHR039C
tig00000001	AUGUSTUS	transcript	981717	983642	1	+	.	g494.t1
tig00000001	AUGUSTUS	start_codon	981717	981719	.	+	0	transcript_id	"g494.t1";	gene_id	"g494";
tig00000001	AUGUSTUS	CDS	981717	983639	1	+	0	transcript_id	"g494.t1";	gene_id	"g494";
tig00000001	AUGUSTUS	stop_codon	983640	983642	.	+	0	transcript_id	"g494.t1";	gene_id	"g494";
tig00000001	AUGUSTUS	gene	983706	984476	1	-	.	g495;OG0001499;Ribosome-recycling factor, mitochondrial
tig00000001	AUGUSTUS	transcript	983706	984476	1	-	.	g495.t1
tig00000001	AUGUSTUS	stop_codon	983706	983708	.	-	0	transcript_id	"g495.t1";	gene_id	"g495";
tig00000001	AUGUSTUS	CDS	983709	984476	1	-	0	transcript_id	"g495.t1";	gene_id	"g495";
tig00000001	AUGUSTUS	start_codon	984474	984476	.	-	0	transcript_id	"g495.t1";	gene_id	"g495";
tig00000001	AUGUSTUS	gene	984901	986970	0.88	+	.	g496;OG0001501;hypothetical protein
tig00000001	AUGUSTUS	transcript	984901	986970	0.88	+	.	g496.t1
tig00000001	AUGUSTUS	start_codon	984901	984903	.	+	0	transcript_id	"g496.t1";	gene_id	"g496";
tig00000001	AUGUSTUS	CDS	984901	986967	0.88	+	0	transcript_id	"g496.t1";	gene_id	"g496";
tig00000001	AUGUSTUS	stop_codon	986968	986970	.	+	0	transcript_id	"g496.t1";	gene_id	"g496";
tig00000001	AUGUSTUS	gene	987019	987369	0.98	-	.	g497;OG0001502;Restriction of telomere capping protein 3
tig00000001	AUGUSTUS	transcript	987019	987369	0.98	-	.	g497.t1
tig00000001	AUGUSTUS	stop_codon	987019	987021	.	-	0	transcript_id	"g497.t1";	gene_id	"g497";
tig00000001	AUGUSTUS	CDS	987022	987369	0.98	-	0	transcript_id	"g497.t1";	gene_id	"g497";
tig00000001	AUGUSTUS	start_codon	987367	987369	.	-	0	transcript_id	"g497.t1";	gene_id	"g497";
tig00000001	AUGUSTUS	gene	988096	990585	0.64	+	.	g498;OG0001503;Dynamin-like GTPase MGM1, mitochondrial
tig00000001	AUGUSTUS	transcript	988096	990585	0.64	+	.	g498.t1
tig00000001	AUGUSTUS	start_codon	988096	988098	.	+	0	transcript_id	"g498.t1";	gene_id	"g498";
tig00000001	AUGUSTUS	CDS	988096	990582	0.64	+	0	transcript_id	"g498.t1";	gene_id	"g498";
tig00000001	AUGUSTUS	stop_codon	990583	990585	.	+	0	transcript_id	"g498.t1";	gene_id	"g498";
tig00000001	AUGUSTUS	gene	991038	992675	1	+	.	g499;OG0001504;Importin subunit alpha
tig00000001	AUGUSTUS	transcript	991038	992675	1	+	.	g499.t1
tig00000001	AUGUSTUS	start_codon	991038	991040	.	+	0	transcript_id	"g499.t1";	gene_id	"g499";
tig00000001	AUGUSTUS	CDS	991038	992672	1	+	0	transcript_id	"g499.t1";	gene_id	"g499";
tig00000001	AUGUSTUS	stop_codon	992673	992675	.	+	0	transcript_id	"g499.t1";	gene_id	"g499";
tig00000001	AUGUSTUS	gene	992999	993376	0.99	-	.	g500;OG0000397;hypothetical protein
tig00000001	AUGUSTUS	transcript	992999	993376	0.99	-	.	g500.t1
tig00000001	AUGUSTUS	stop_codon	992999	993001	.	-	0	transcript_id	"g500.t1";	gene_id	"g500";
tig00000001	AUGUSTUS	CDS	993002	993376	0.99	-	0	transcript_id	"g500.t1";	gene_id	"g500";
tig00000001	AUGUSTUS	start_codon	993374	993376	.	-	0	transcript_id	"g500.t1";	gene_id	"g500";
tig00000001	AUGUSTUS	gene	994034	995083	1	-	.	g501;OG0004498;Adenine deaminase
tig00000001	AUGUSTUS	transcript	994034	995083	1	-	.	g501.t1
tig00000001	AUGUSTUS	stop_codon	994034	994036	.	-	0	transcript_id	"g501.t1";	gene_id	"g501";
tig00000001	AUGUSTUS	CDS	994037	995083	1	-	0	transcript_id	"g501.t1";	gene_id	"g501";
tig00000001	AUGUSTUS	start_codon	995081	995083	.	-	0	transcript_id	"g501.t1";	gene_id	"g501";
tig00000001	AUGUSTUS	gene	995323	996372	0.89	-	.	g502;OG0004616;Uridine nucleosidase
tig00000001	AUGUSTUS	transcript	995323	996372	0.89	-	.	g502.t1
tig00000001	AUGUSTUS	stop_codon	995323	995325	.	-	0	transcript_id	"g502.t1";	gene_id	"g502";
tig00000001	AUGUSTUS	CDS	995326	996372	0.89	-	0	transcript_id	"g502.t1";	gene_id	"g502";
tig00000001	AUGUSTUS	start_codon	996370	996372	.	-	0	transcript_id	"g502.t1";	gene_id	"g502";
tig00000001	AUGUSTUS	gene	996708	998147	0.92	+	.	g503;OG0000559;Allantoate permease
tig00000001	AUGUSTUS	transcript	996708	998147	0.92	+	.	g503.t1
tig00000001	AUGUSTUS	start_codon	996708	996710	.	+	0	transcript_id	"g503.t1";	gene_id	"g503";
tig00000001	AUGUSTUS	CDS	996708	998144	0.92	+	0	transcript_id	"g503.t1";	gene_id	"g503";
tig00000001	AUGUSTUS	stop_codon	998145	998147	.	+	0	transcript_id	"g503.t1";	gene_id	"g503";
tig00000001	AUGUSTUS	gene	998789	1001581	1	+	.	g504;OG0001506;hypothetical protein
tig00000001	AUGUSTUS	transcript	998789	1001581	1	+	.	g504.t1
tig00000001	AUGUSTUS	start_codon	998789	998791	.	+	0	transcript_id	"g504.t1";	gene_id	"g504";
tig00000001	AUGUSTUS	CDS	998789	1001578	1	+	0	transcript_id	"g504.t1";	gene_id	"g504";
tig00000001	AUGUSTUS	stop_codon	1001579	1001581	.	+	0	transcript_id	"g504.t1";	gene_id	"g504";
tig00000001	AUGUSTUS	gene	1001750	1003519	1	+	.	g505;OG0001507;Poly(A) polymerase PAPa
tig00000001	AUGUSTUS	transcript	1001750	1003519	1	+	.	g505.t1
tig00000001	AUGUSTUS	start_codon	1001750	1001752	.	+	0	transcript_id	"g505.t1";	gene_id	"g505";
tig00000001	AUGUSTUS	CDS	1001750	1003516	1	+	0	transcript_id	"g505.t1";	gene_id	"g505";
tig00000001	AUGUSTUS	stop_codon	1003517	1003519	.	+	0	transcript_id	"g505.t1";	gene_id	"g505";
tig00000001	AUGUSTUS	gene	1003821	1005194	1	+	.	g506;OG0001508;Oxysterol-binding protein homolog 7
tig00000001	AUGUSTUS	transcript	1003821	1005194	1	+	.	g506.t1
tig00000001	AUGUSTUS	start_codon	1003821	1003823	.	+	0	transcript_id	"g506.t1";	gene_id	"g506";
tig00000001	AUGUSTUS	CDS	1003821	1005191	1	+	0	transcript_id	"g506.t1";	gene_id	"g506";
tig00000001	AUGUSTUS	stop_codon	1005192	1005194	.	+	0	transcript_id	"g506.t1";	gene_id	"g506";
tig00000001	AUGUSTUS	gene	1005216	1006340	1	-	.	g507;OG0004846;Protein ECM9
tig00000001	AUGUSTUS	transcript	1005216	1006340	1	-	.	g507.t1
tig00000001	AUGUSTUS	stop_codon	1005216	1005218	.	-	0	transcript_id	"g507.t1";	gene_id	"g507";
tig00000001	AUGUSTUS	CDS	1005219	1006340	1	-	0	transcript_id	"g507.t1";	gene_id	"g507";
tig00000001	AUGUSTUS	start_codon	1006338	1006340	.	-	0	transcript_id	"g507.t1";	gene_id	"g507";
tig00000001	AUGUSTUS	gene	1006525	1009755	1	-	.	g508;OG0000398;Exportin-1
tig00000001	AUGUSTUS	transcript	1006525	1009755	1	-	.	g508.t1
tig00000001	AUGUSTUS	stop_codon	1006525	1006527	.	-	0	transcript_id	"g508.t1";	gene_id	"g508";
tig00000001	AUGUSTUS	CDS	1006528	1009755	1	-	0	transcript_id	"g508.t1";	gene_id	"g508";
tig00000001	AUGUSTUS	start_codon	1009753	1009755	.	-	0	transcript_id	"g508.t1";	gene_id	"g508";
tig00000001	AUGUSTUS	gene	1010053	1011054	0.88	-	.	g509;OG0001509;Mitochondrial GTPase 1
tig00000001	AUGUSTUS	transcript	1010053	1011054	0.88	-	.	g509.t1
tig00000001	AUGUSTUS	stop_codon	1010053	1010055	.	-	0	transcript_id	"g509.t1";	gene_id	"g509";
tig00000001	AUGUSTUS	CDS	1010056	1011054	0.88	-	0	transcript_id	"g509.t1";	gene_id	"g509";
tig00000001	AUGUSTUS	start_codon	1011052	1011054	.	-	0	transcript_id	"g509.t1";	gene_id	"g509";
tig00000001	AUGUSTUS	gene	1011323	1012087	0.78	+	.	g510;OG0001510;Protein kti12
tig00000001	AUGUSTUS	transcript	1011323	1012087	0.78	+	.	g510.t1
tig00000001	AUGUSTUS	start_codon	1011323	1011325	.	+	0	transcript_id	"g510.t1";	gene_id	"g510";
tig00000001	AUGUSTUS	CDS	1011323	1012084	0.78	+	0	transcript_id	"g510.t1";	gene_id	"g510";
tig00000001	AUGUSTUS	stop_codon	1012085	1012087	.	+	0	transcript_id	"g510.t1";	gene_id	"g510";
tig00000001	AUGUSTUS	gene	1012389	1015772	0.96	+	.	g511;OG0000399;EST/SMG-like protein 2
tig00000001	AUGUSTUS	transcript	1012389	1015772	0.96	+	.	g511.t1
tig00000001	AUGUSTUS	start_codon	1012389	1012391	.	+	0	transcript_id	"g511.t1";	gene_id	"g511";
tig00000001	AUGUSTUS	CDS	1012389	1015769	0.96	+	0	transcript_id	"g511.t1";	gene_id	"g511";
tig00000001	AUGUSTUS	stop_codon	1015770	1015772	.	+	0	transcript_id	"g511.t1";	gene_id	"g511";
tig00000001	AUGUSTUS	gene	1016124	1017578	0.85	+	.	g512;OG0005021;Lysosomal amino acid transporter 1
tig00000001	AUGUSTUS	transcript	1016124	1017578	0.85	+	.	g512.t1
tig00000001	AUGUSTUS	start_codon	1016124	1016126	.	+	0	transcript_id	"g512.t1";	gene_id	"g512";
tig00000001	AUGUSTUS	CDS	1016124	1017575	0.85	+	0	transcript_id	"g512.t1";	gene_id	"g512";
tig00000001	AUGUSTUS	stop_codon	1017576	1017578	.	+	0	transcript_id	"g512.t1";	gene_id	"g512";
tig00000001	AUGUSTUS	gene	1017925	1019205	1	+	.	g513;OG0001526;Vacuolar aspartic protease
tig00000001	AUGUSTUS	transcript	1017925	1019205	1	+	.	g513.t1
tig00000001	AUGUSTUS	start_codon	1017925	1017927	.	+	0	transcript_id	"g513.t1";	gene_id	"g513";
tig00000001	AUGUSTUS	CDS	1017925	1019202	1	+	0	transcript_id	"g513.t1";	gene_id	"g513";
tig00000001	AUGUSTUS	stop_codon	1019203	1019205	.	+	0	transcript_id	"g513.t1";	gene_id	"g513";
tig00000001	AUGUSTUS	gene	1019389	1021785	0.79	-	.	g514;OG0001525;Serine/threonine-protein kinase RAD53
tig00000001	AUGUSTUS	transcript	1019389	1021785	0.79	-	.	g514.t1
tig00000001	AUGUSTUS	stop_codon	1019389	1019391	.	-	0	transcript_id	"g514.t1";	gene_id	"g514";
tig00000001	AUGUSTUS	CDS	1019392	1021785	0.79	-	0	transcript_id	"g514.t1";	gene_id	"g514";
tig00000001	AUGUSTUS	start_codon	1021783	1021785	.	-	0	transcript_id	"g514.t1";	gene_id	"g514";
tig00000001	AUGUSTUS	gene	1022206	1024230	1	+	.	g515;OG0001524;Multisubstrate pseudouridine synthase 7
tig00000001	AUGUSTUS	transcript	1022206	1024230	1	+	.	g515.t1
tig00000001	AUGUSTUS	start_codon	1022206	1022208	.	+	0	transcript_id	"g515.t1";	gene_id	"g515";
tig00000001	AUGUSTUS	CDS	1022206	1024227	1	+	0	transcript_id	"g515.t1";	gene_id	"g515";
tig00000001	AUGUSTUS	stop_codon	1024228	1024230	.	+	0	transcript_id	"g515.t1";	gene_id	"g515";
tig00000001	AUGUSTUS	gene	1024653	1026062	0.62	+	.	g516;OG0004327;Sporulation-specific protein 2
tig00000001	AUGUSTUS	transcript	1024653	1026062	0.62	+	.	g516.t1
tig00000001	AUGUSTUS	start_codon	1024653	1024655	.	+	0	transcript_id	"g516.t1";	gene_id	"g516";
tig00000001	AUGUSTUS	CDS	1024653	1026059	0.62	+	0	transcript_id	"g516.t1";	gene_id	"g516";
tig00000001	AUGUSTUS	stop_codon	1026060	1026062	.	+	0	transcript_id	"g516.t1";	gene_id	"g516";
tig00000001	AUGUSTUS	gene	1026260	1027585	0.86	+	.	g517;OG0001523;hypothetical protein
tig00000001	AUGUSTUS	transcript	1026260	1027585	0.86	+	.	g517.t1
tig00000001	AUGUSTUS	start_codon	1026260	1026262	.	+	0	transcript_id	"g517.t1";	gene_id	"g517";
tig00000001	AUGUSTUS	CDS	1026260	1027582	0.86	+	0	transcript_id	"g517.t1";	gene_id	"g517";
tig00000001	AUGUSTUS	stop_codon	1027583	1027585	.	+	0	transcript_id	"g517.t1";	gene_id	"g517";
tig00000001	AUGUSTUS	gene	1028405	1030612	0.97	+	.	g518;OG0001522;Serine/threonine-protein kinase HRK1
tig00000001	AUGUSTUS	transcript	1028405	1030612	0.97	+	.	g518.t1
tig00000001	AUGUSTUS	start_codon	1028405	1028407	.	+	0	transcript_id	"g518.t1";	gene_id	"g518";
tig00000001	AUGUSTUS	CDS	1028405	1030609	0.97	+	0	transcript_id	"g518.t1";	gene_id	"g518";
tig00000001	AUGUSTUS	stop_codon	1030610	1030612	.	+	0	transcript_id	"g518.t1";	gene_id	"g518";
tig00000001	AUGUSTUS	gene	1030927	1031706	0.97	+	.	g519;OG0001521;Protein HRI1
tig00000001	AUGUSTUS	transcript	1030927	1031706	0.97	+	.	g519.t1
tig00000001	AUGUSTUS	start_codon	1030927	1030929	.	+	0	transcript_id	"g519.t1";	gene_id	"g519";
tig00000001	AUGUSTUS	CDS	1030927	1031703	0.97	+	0	transcript_id	"g519.t1";	gene_id	"g519";
tig00000001	AUGUSTUS	stop_codon	1031704	1031706	.	+	0	transcript_id	"g519.t1";	gene_id	"g519";
tig00000001	AUGUSTUS	gene	1031741	1034950	1	-	.	g520;OG0001520;Uncharacterized transcriptional regulatory protein YLR278C
tig00000001	AUGUSTUS	transcript	1031741	1034950	1	-	.	g520.t1
tig00000001	AUGUSTUS	stop_codon	1031741	1031743	.	-	0	transcript_id	"g520.t1";	gene_id	"g520";
tig00000001	AUGUSTUS	CDS	1031744	1034950	1	-	0	transcript_id	"g520.t1";	gene_id	"g520";
tig00000001	AUGUSTUS	start_codon	1034948	1034950	.	-	0	transcript_id	"g520.t1";	gene_id	"g520";
tig00000001	AUGUSTUS	gene	1035473	1037191	1	-	.	g521;OG0000443;Sugar transporter STL1
tig00000001	AUGUSTUS	transcript	1035473	1037191	1	-	.	g521.t1
tig00000001	AUGUSTUS	stop_codon	1035473	1035475	.	-	0	transcript_id	"g521.t1";	gene_id	"g521";
tig00000001	AUGUSTUS	CDS	1035476	1037191	1	-	0	transcript_id	"g521.t1";	gene_id	"g521";
tig00000001	AUGUSTUS	start_codon	1037189	1037191	.	-	0	transcript_id	"g521.t1";	gene_id	"g521";
tig00000001	AUGUSTUS	gene	1039912	1040856	0.97	-	.	g522;OG0001519;CCR4-associated factor 16
tig00000001	AUGUSTUS	transcript	1039912	1040856	0.97	-	.	g522.t1
tig00000001	AUGUSTUS	stop_codon	1039912	1039914	.	-	0	transcript_id	"g522.t1";	gene_id	"g522";
tig00000001	AUGUSTUS	CDS	1039915	1040856	0.97	-	0	transcript_id	"g522.t1";	gene_id	"g522";
tig00000001	AUGUSTUS	start_codon	1040854	1040856	.	-	0	transcript_id	"g522.t1";	gene_id	"g522";
tig00000001	AUGUSTUS	gene	1041047	1043287	0.99	+	.	g523;OG0001518;Transcription factor SPT8
tig00000001	AUGUSTUS	transcript	1041047	1043287	0.99	+	.	g523.t1
tig00000001	AUGUSTUS	start_codon	1041047	1041049	.	+	0	transcript_id	"g523.t1";	gene_id	"g523";
tig00000001	AUGUSTUS	CDS	1041047	1043284	0.99	+	0	transcript_id	"g523.t1";	gene_id	"g523";
tig00000001	AUGUSTUS	stop_codon	1043285	1043287	.	+	0	transcript_id	"g523.t1";	gene_id	"g523";
tig00000001	AUGUSTUS	gene	1043863	1045695	0.99	+	.	g524;OG0001517;Carnitine O-acetyltransferase, mitochondrial
tig00000001	AUGUSTUS	transcript	1043863	1045695	0.99	+	.	g524.t1
tig00000001	AUGUSTUS	start_codon	1043863	1043865	.	+	0	transcript_id	"g524.t1";	gene_id	"g524";
tig00000001	AUGUSTUS	CDS	1043863	1045692	0.99	+	0	transcript_id	"g524.t1";	gene_id	"g524";
tig00000001	AUGUSTUS	stop_codon	1045693	1045695	.	+	0	transcript_id	"g524.t1";	gene_id	"g524";
tig00000001	AUGUSTUS	gene	1045847	1046566	0.75	+	.	g525;OG0001516;Regulator of rDNA transcription 14
tig00000001	AUGUSTUS	transcript	1045847	1046566	0.75	+	.	g525.t1
tig00000001	AUGUSTUS	start_codon	1045847	1045849	.	+	0	transcript_id	"g525.t1";	gene_id	"g525";
tig00000001	AUGUSTUS	CDS	1045847	1046563	0.75	+	0	transcript_id	"g525.t1";	gene_id	"g525";
tig00000001	AUGUSTUS	stop_codon	1046564	1046566	.	+	0	transcript_id	"g525.t1";	gene_id	"g525";
tig00000001	AUGUSTUS	gene	1047023	1048834	1	-	.	g526;OG0001515;General amino acid permease AGP2
tig00000001	AUGUSTUS	transcript	1047023	1048834	1	-	.	g526.t1
tig00000001	AUGUSTUS	stop_codon	1047023	1047025	.	-	0	transcript_id	"g526.t1";	gene_id	"g526";
tig00000001	AUGUSTUS	CDS	1047026	1048834	1	-	0	transcript_id	"g526.t1";	gene_id	"g526";
tig00000001	AUGUSTUS	start_codon	1048832	1048834	.	-	0	transcript_id	"g526.t1";	gene_id	"g526";
tig00000001	AUGUSTUS	gene	1051002	1053344	1	+	.	g527;OG0001514;Axial budding pattern protein 2
tig00000001	AUGUSTUS	transcript	1051002	1053344	1	+	.	g527.t1
tig00000001	AUGUSTUS	start_codon	1051002	1051004	.	+	0	transcript_id	"g527.t1";	gene_id	"g527";
tig00000001	AUGUSTUS	CDS	1051002	1053341	1	+	0	transcript_id	"g527.t1";	gene_id	"g527";
tig00000001	AUGUSTUS	stop_codon	1053342	1053344	.	+	0	transcript_id	"g527.t1";	gene_id	"g527";
tig00000001	AUGUSTUS	gene	1053536	1055113	1	-	.	g528;OG0001513;Acyl-coenzyme A thioesterase 9, mitochondrial
tig00000001	AUGUSTUS	transcript	1053536	1055113	1	-	.	g528.t1
tig00000001	AUGUSTUS	stop_codon	1053536	1053538	.	-	0	transcript_id	"g528.t1";	gene_id	"g528";
tig00000001	AUGUSTUS	CDS	1053539	1055113	1	-	0	transcript_id	"g528.t1";	gene_id	"g528";
tig00000001	AUGUSTUS	start_codon	1055111	1055113	.	-	0	transcript_id	"g528.t1";	gene_id	"g528";
tig00000001	AUGUSTUS	gene	1057064	1058218	1	+	.	g529;OG0001512;Delta(7)-sterol 5(6)-desaturase
tig00000001	AUGUSTUS	transcript	1057064	1058218	1	+	.	g529.t1
tig00000001	AUGUSTUS	start_codon	1057064	1057066	.	+	0	transcript_id	"g529.t1";	gene_id	"g529";
tig00000001	AUGUSTUS	CDS	1057064	1058215	1	+	0	transcript_id	"g529.t1";	gene_id	"g529";
tig00000001	AUGUSTUS	stop_codon	1058216	1058218	.	+	0	transcript_id	"g529.t1";	gene_id	"g529";
tig00000001	AUGUSTUS	gene	1059207	1060721	0.85	-	.	g530;OG0001511;hypothetical protein
tig00000001	AUGUSTUS	transcript	1059207	1060721	0.85	-	.	g530.t1
tig00000001	AUGUSTUS	stop_codon	1059207	1059209	.	-	0	transcript_id	"g530.t1";	gene_id	"g530";
tig00000001	AUGUSTUS	CDS	1059210	1060721	0.85	-	0	transcript_id	"g530.t1";	gene_id	"g530";
tig00000001	AUGUSTUS	start_codon	1060719	1060721	.	-	0	transcript_id	"g530.t1";	gene_id	"g530";
tig00000001	AUGUSTUS	gene	1061396	1062613	1	+	.	g531;OG0001527;Protein STE50
tig00000001	AUGUSTUS	transcript	1061396	1062613	1	+	.	g531.t1
tig00000001	AUGUSTUS	start_codon	1061396	1061398	.	+	0	transcript_id	"g531.t1";	gene_id	"g531";
tig00000001	AUGUSTUS	CDS	1061396	1062610	1	+	0	transcript_id	"g531.t1";	gene_id	"g531";
tig00000001	AUGUSTUS	stop_codon	1062611	1062613	.	+	0	transcript_id	"g531.t1";	gene_id	"g531";
tig00000001	AUGUSTUS	gene	1062656	1063537	0.99	-	.	g532;OG0001528;Ribosomal RNA-processing protein 7
tig00000001	AUGUSTUS	transcript	1062656	1063537	0.99	-	.	g532.t1
tig00000001	AUGUSTUS	stop_codon	1062656	1062658	.	-	0	transcript_id	"g532.t1";	gene_id	"g532";
tig00000001	AUGUSTUS	CDS	1062659	1063537	0.99	-	0	transcript_id	"g532.t1";	gene_id	"g532";
tig00000001	AUGUSTUS	start_codon	1063535	1063537	.	-	0	transcript_id	"g532.t1";	gene_id	"g532";
tig00000001	AUGUSTUS	gene	1063834	1064982	1	+	.	g533;OG0001529;Methionine aminopeptidase 1
tig00000001	AUGUSTUS	transcript	1063834	1064982	1	+	.	g533.t1
tig00000001	AUGUSTUS	start_codon	1063834	1063836	.	+	0	transcript_id	"g533.t1";	gene_id	"g533";
tig00000001	AUGUSTUS	CDS	1063834	1064979	1	+	0	transcript_id	"g533.t1";	gene_id	"g533";
tig00000001	AUGUSTUS	stop_codon	1064980	1064982	.	+	0	transcript_id	"g533.t1";	gene_id	"g533";
tig00000001	AUGUSTUS	gene	1065257	1067233	0.55	+	.	g534;OG0001530;Protein SLY1
tig00000001	AUGUSTUS	transcript	1065257	1067233	0.55	+	.	g534.t1
tig00000001	AUGUSTUS	start_codon	1065257	1065259	.	+	0	transcript_id	"g534.t1";	gene_id	"g534";
tig00000001	AUGUSTUS	CDS	1065257	1067230	0.55	+	0	transcript_id	"g534.t1";	gene_id	"g534";
tig00000001	AUGUSTUS	stop_codon	1067231	1067233	.	+	0	transcript_id	"g534.t1";	gene_id	"g534";
tig00000001	AUGUSTUS	gene	1067290	1068723	0.99	-	.	g535;OG0001531;RuvB-like helicase 1
tig00000001	AUGUSTUS	transcript	1067290	1068723	0.99	-	.	g535.t1
tig00000001	AUGUSTUS	stop_codon	1067290	1067292	.	-	0	transcript_id	"g535.t1";	gene_id	"g535";
tig00000001	AUGUSTUS	CDS	1067293	1068723	0.99	-	0	transcript_id	"g535.t1";	gene_id	"g535";
tig00000001	AUGUSTUS	start_codon	1068721	1068723	.	-	0	transcript_id	"g535.t1";	gene_id	"g535";
tig00000001	AUGUSTUS	gene	1068974	1069678	0.69	-	.	g536;OG0001532;Uncharacterized mitochondrial hydrolase FMP41
tig00000001	AUGUSTUS	transcript	1068974	1069678	0.69	-	.	g536.t1
tig00000001	AUGUSTUS	stop_codon	1068974	1068976	.	-	0	transcript_id	"g536.t1";	gene_id	"g536";
tig00000001	AUGUSTUS	CDS	1068977	1069678	0.69	-	0	transcript_id	"g536.t1";	gene_id	"g536";
tig00000001	AUGUSTUS	start_codon	1069676	1069678	.	-	0	transcript_id	"g536.t1";	gene_id	"g536";
tig00000001	AUGUSTUS	gene	1070032	1071687	1	-	.	g537;OG0004328;Transcription factor atf1
tig00000001	AUGUSTUS	transcript	1070032	1071687	1	-	.	g537.t1
tig00000001	AUGUSTUS	stop_codon	1070032	1070034	.	-	0	transcript_id	"g537.t1";	gene_id	"g537";
tig00000001	AUGUSTUS	CDS	1070035	1071687	1	-	0	transcript_id	"g537.t1";	gene_id	"g537";
tig00000001	AUGUSTUS	start_codon	1071685	1071687	.	-	0	transcript_id	"g537.t1";	gene_id	"g537";
tig00000001	AUGUSTUS	gene	1072149	1076072	1	+	.	g538;OG0001533;NPC intracellular cholesterol transporter 1-related protein 1
tig00000001	AUGUSTUS	transcript	1072149	1076072	1	+	.	g538.t1
tig00000001	AUGUSTUS	start_codon	1072149	1072151	.	+	0	transcript_id	"g538.t1";	gene_id	"g538";
tig00000001	AUGUSTUS	CDS	1072149	1076069	1	+	0	transcript_id	"g538.t1";	gene_id	"g538";
tig00000001	AUGUSTUS	stop_codon	1076070	1076072	.	+	0	transcript_id	"g538.t1";	gene_id	"g538";
tig00000001	AUGUSTUS	gene	1076182	1077885	1	-	.	g539;OG0004329;Phosphoglucomutase 2
tig00000001	AUGUSTUS	transcript	1076182	1077885	1	-	.	g539.t1
tig00000001	AUGUSTUS	stop_codon	1076182	1076184	.	-	0	transcript_id	"g539.t1";	gene_id	"g539";
tig00000001	AUGUSTUS	CDS	1076185	1077885	1	-	0	transcript_id	"g539.t1";	gene_id	"g539";
tig00000001	AUGUSTUS	start_codon	1077883	1077885	.	-	0	transcript_id	"g539.t1";	gene_id	"g539";
tig00000001	AUGUSTUS	gene	1078183	1079499	1	-	.	g540;OG0001534;Aspartate aminotransferase, mitochondrial
tig00000001	AUGUSTUS	transcript	1078183	1079499	1	-	.	g540.t1
tig00000001	AUGUSTUS	stop_codon	1078183	1078185	.	-	0	transcript_id	"g540.t1";	gene_id	"g540";
tig00000001	AUGUSTUS	CDS	1078186	1079499	1	-	0	transcript_id	"g540.t1";	gene_id	"g540";
tig00000001	AUGUSTUS	start_codon	1079497	1079499	.	-	0	transcript_id	"g540.t1";	gene_id	"g540";
tig00000001	AUGUSTUS	gene	1079910	1081151	1	-	.	g541;OG0001535;Protein phosphatase 1 regulatory subunit SDS22
tig00000001	AUGUSTUS	transcript	1079910	1081151	1	-	.	g541.t1
tig00000001	AUGUSTUS	stop_codon	1079910	1079912	.	-	0	transcript_id	"g541.t1";	gene_id	"g541";
tig00000001	AUGUSTUS	CDS	1079913	1081151	1	-	0	transcript_id	"g541.t1";	gene_id	"g541";
tig00000001	AUGUSTUS	start_codon	1081149	1081151	.	-	0	transcript_id	"g541.t1";	gene_id	"g541";
tig00000001	AUGUSTUS	gene	1081552	1081998	1	-	.	g542;OG0001536;Acyl carrier protein, mitochondrial
tig00000001	AUGUSTUS	transcript	1081552	1081998	1	-	.	g542.t1
tig00000001	AUGUSTUS	stop_codon	1081552	1081554	.	-	0	transcript_id	"g542.t1";	gene_id	"g542";
tig00000001	AUGUSTUS	CDS	1081555	1081998	1	-	0	transcript_id	"g542.t1";	gene_id	"g542";
tig00000001	AUGUSTUS	start_codon	1081996	1081998	.	-	0	transcript_id	"g542.t1";	gene_id	"g542";
tig00000001	AUGUSTUS	gene	1082529	1084688	1	+	.	g543;OG0001537;E3 ubiquitin-protein ligase BRE1
tig00000001	AUGUSTUS	transcript	1082529	1084688	1	+	.	g543.t1
tig00000001	AUGUSTUS	start_codon	1082529	1082531	.	+	0	transcript_id	"g543.t1";	gene_id	"g543";
tig00000001	AUGUSTUS	CDS	1082529	1084685	1	+	0	transcript_id	"g543.t1";	gene_id	"g543";
tig00000001	AUGUSTUS	stop_codon	1084686	1084688	.	+	0	transcript_id	"g543.t1";	gene_id	"g543";
tig00000001	AUGUSTUS	gene	1085030	1088191	0.73	-	.	g544;OG0001538;hypothetical protein
tig00000001	AUGUSTUS	transcript	1085030	1088191	0.73	-	.	g544.t1
tig00000001	AUGUSTUS	stop_codon	1085030	1085032	.	-	0	transcript_id	"g544.t1";	gene_id	"g544";
tig00000001	AUGUSTUS	CDS	1085033	1088191	0.73	-	0	transcript_id	"g544.t1";	gene_id	"g544";
tig00000001	AUGUSTUS	start_codon	1088189	1088191	.	-	0	transcript_id	"g544.t1";	gene_id	"g544";
tig00000001	AUGUSTUS	gene	1090535	1096057	1	+	.	g545;OG0001539;Urea amidolyase
tig00000001	AUGUSTUS	transcript	1090535	1096057	1	+	.	g545.t1
tig00000001	AUGUSTUS	start_codon	1090535	1090537	.	+	0	transcript_id	"g545.t1";	gene_id	"g545";
tig00000001	AUGUSTUS	CDS	1090535	1096054	1	+	0	transcript_id	"g545.t1";	gene_id	"g545";
tig00000001	AUGUSTUS	stop_codon	1096055	1096057	.	+	0	transcript_id	"g545.t1";	gene_id	"g545";
tig00000001	AUGUSTUS	gene	1096210	1098567	1	-	.	g546;OG0001540;Ubiquitin carboxyl-terminal hydrolase 16
tig00000001	AUGUSTUS	transcript	1096210	1098567	1	-	.	g546.t1
tig00000001	AUGUSTUS	stop_codon	1096210	1096212	.	-	0	transcript_id	"g546.t1";	gene_id	"g546";
tig00000001	AUGUSTUS	CDS	1096213	1098567	1	-	0	transcript_id	"g546.t1";	gene_id	"g546";
tig00000001	AUGUSTUS	start_codon	1098565	1098567	.	-	0	transcript_id	"g546.t1";	gene_id	"g546";
tig00000001	AUGUSTUS	gene	1099086	1101323	1	-	.	g547;OG0001541;Heat shock protein 90 homolog
tig00000001	AUGUSTUS	transcript	1099086	1101323	1	-	.	g547.t1
tig00000001	AUGUSTUS	stop_codon	1099086	1099088	.	-	0	transcript_id	"g547.t1";	gene_id	"g547";
tig00000001	AUGUSTUS	CDS	1099089	1101323	1	-	0	transcript_id	"g547.t1";	gene_id	"g547";
tig00000001	AUGUSTUS	start_codon	1101321	1101323	.	-	0	transcript_id	"g547.t1";	gene_id	"g547";
tig00000001	AUGUSTUS	gene	1102242	1107269	0.99	+	.	g548;OG0001542;Ras GTPase-activating-like protein IQG1
tig00000001	AUGUSTUS	transcript	1102242	1107269	0.99	+	.	g548.t1
tig00000001	AUGUSTUS	start_codon	1102242	1102244	.	+	0	transcript_id	"g548.t1";	gene_id	"g548";
tig00000001	AUGUSTUS	CDS	1102242	1107266	0.99	+	0	transcript_id	"g548.t1";	gene_id	"g548";
tig00000001	AUGUSTUS	stop_codon	1107267	1107269	.	+	0	transcript_id	"g548.t1";	gene_id	"g548";
tig00000001	AUGUSTUS	gene	1108954	1110369	0.58	+	.	g549;OG0001543;Histone deacetylase RPD3
tig00000001	AUGUSTUS	transcript	1108954	1110369	0.58	+	.	g549.t1
tig00000001	AUGUSTUS	start_codon	1108954	1108956	.	+	0	transcript_id	"g549.t1";	gene_id	"g549";
tig00000001	AUGUSTUS	CDS	1108954	1110366	0.58	+	0	transcript_id	"g549.t1";	gene_id	"g549";
tig00000001	AUGUSTUS	stop_codon	1110367	1110369	.	+	0	transcript_id	"g549.t1";	gene_id	"g549";
tig00000001	AUGUSTUS	gene	1110569	1111963	0.99	-	.	g550;OG0001544;NADH kinase POS5, mitochondrial
tig00000001	AUGUSTUS	transcript	1110569	1111963	0.99	-	.	g550.t1
tig00000001	AUGUSTUS	stop_codon	1110569	1110571	.	-	0	transcript_id	"g550.t1";	gene_id	"g550";
tig00000001	AUGUSTUS	CDS	1110572	1111963	0.99	-	0	transcript_id	"g550.t1";	gene_id	"g550";
tig00000001	AUGUSTUS	start_codon	1111961	1111963	.	-	0	transcript_id	"g550.t1";	gene_id	"g550";
tig00000001	AUGUSTUS	gene	1112812	1113534	1	-	.	g551;OG0001545;Uncharacterized phosphatase YNL010W
tig00000001	AUGUSTUS	transcript	1112812	1113534	1	-	.	g551.t1
tig00000001	AUGUSTUS	stop_codon	1112812	1112814	.	-	0	transcript_id	"g551.t1";	gene_id	"g551";
tig00000001	AUGUSTUS	CDS	1112815	1113534	1	-	0	transcript_id	"g551.t1";	gene_id	"g551";
tig00000001	AUGUSTUS	start_codon	1113532	1113534	.	-	0	transcript_id	"g551.t1";	gene_id	"g551";
tig00000001	AUGUSTUS	gene	1113832	1115364	0.96	+	.	g552;OG0001546;Uncharacterized protein YNL011C
tig00000001	AUGUSTUS	transcript	1113832	1115364	0.96	+	.	g552.t1
tig00000001	AUGUSTUS	start_codon	1113832	1113834	.	+	0	transcript_id	"g552.t1";	gene_id	"g552";
tig00000001	AUGUSTUS	CDS	1113832	1115361	0.96	+	0	transcript_id	"g552.t1";	gene_id	"g552";
tig00000001	AUGUSTUS	stop_codon	1115362	1115364	.	+	0	transcript_id	"g552.t1";	gene_id	"g552";
tig00000001	AUGUSTUS	gene	1115492	1116163	0.96	+	.	g553;OG0001547;Protein SSP120
tig00000001	AUGUSTUS	transcript	1115492	1116163	0.96	+	.	g553.t1
tig00000001	AUGUSTUS	start_codon	1115492	1115494	.	+	0	transcript_id	"g553.t1";	gene_id	"g553";
tig00000001	AUGUSTUS	CDS	1115492	1116160	0.96	+	0	transcript_id	"g553.t1";	gene_id	"g553";
tig00000001	AUGUSTUS	stop_codon	1116161	1116163	.	+	0	transcript_id	"g553.t1";	gene_id	"g553";
tig00000001	AUGUSTUS	gene	1116323	1119460	1	-	.	g554;OG0001548;Elongation factor 3
tig00000001	AUGUSTUS	transcript	1116323	1119460	1	-	.	g554.t1
tig00000001	AUGUSTUS	stop_codon	1116323	1116325	.	-	0	transcript_id	"g554.t1";	gene_id	"g554";
tig00000001	AUGUSTUS	CDS	1116326	1119460	1	-	0	transcript_id	"g554.t1";	gene_id	"g554";
tig00000001	AUGUSTUS	start_codon	1119458	1119460	.	-	0	transcript_id	"g554.t1";	gene_id	"g554";
tig00000001	AUGUSTUS	gene	1120393	1121277	1	+	.	g555;OG0001549;Isopentenyl-diphosphate Delta-isomerase
tig00000001	AUGUSTUS	transcript	1120393	1121277	1	+	.	g555.t1
tig00000001	AUGUSTUS	start_codon	1120393	1120395	.	+	0	transcript_id	"g555.t1";	gene_id	"g555";
tig00000001	AUGUSTUS	CDS	1120393	1121274	1	+	0	transcript_id	"g555.t1";	gene_id	"g555";
tig00000001	AUGUSTUS	stop_codon	1121275	1121277	.	+	0	transcript_id	"g555.t1";	gene_id	"g555";
tig00000001	AUGUSTUS	gene	1122029	1122976	0.82	+	.	g556;OG0004330;Transcription initiation factor TFIID subunit 3
tig00000001	AUGUSTUS	transcript	1122029	1122976	0.82	+	.	g556.t1
tig00000001	AUGUSTUS	start_codon	1122029	1122031	.	+	0	transcript_id	"g556.t1";	gene_id	"g556";
tig00000001	AUGUSTUS	CDS	1122029	1122973	0.82	+	0	transcript_id	"g556.t1";	gene_id	"g556";
tig00000001	AUGUSTUS	stop_codon	1122974	1122976	.	+	0	transcript_id	"g556.t1";	gene_id	"g556";
tig00000001	AUGUSTUS	gene	1123069	1126728	1	-	.	g557;OG0001550;Ribosomal RNA-processing protein 12
tig00000001	AUGUSTUS	transcript	1123069	1126728	1	-	.	g557.t1
tig00000001	AUGUSTUS	stop_codon	1123069	1123071	.	-	0	transcript_id	"g557.t1";	gene_id	"g557";
tig00000001	AUGUSTUS	CDS	1123072	1126728	1	-	0	transcript_id	"g557.t1";	gene_id	"g557";
tig00000001	AUGUSTUS	start_codon	1126726	1126728	.	-	0	transcript_id	"g557.t1";	gene_id	"g557";
tig00000001	AUGUSTUS	gene	1126978	1127346	0.66	+	.	g558;OG0001551;37S ribosomal protein S16, mitochondrial
tig00000001	AUGUSTUS	transcript	1126978	1127346	0.66	+	.	g558.t1
tig00000001	AUGUSTUS	start_codon	1126978	1126980	.	+	0	transcript_id	"g558.t1";	gene_id	"g558";
tig00000001	AUGUSTUS	CDS	1126978	1127343	0.66	+	0	transcript_id	"g558.t1";	gene_id	"g558";
tig00000001	AUGUSTUS	stop_codon	1127344	1127346	.	+	0	transcript_id	"g558.t1";	gene_id	"g558";
tig00000001	AUGUSTUS	gene	1127412	1128218	0.99	-	.	g559;OG0004331;tRNA(His) guanylyltransferase
tig00000001	AUGUSTUS	transcript	1127412	1128218	0.99	-	.	g559.t1
tig00000001	AUGUSTUS	stop_codon	1127412	1127414	.	-	0	transcript_id	"g559.t1";	gene_id	"g559";
tig00000001	AUGUSTUS	CDS	1127415	1128218	0.99	-	0	transcript_id	"g559.t1";	gene_id	"g559";
tig00000001	AUGUSTUS	start_codon	1128216	1128218	.	-	0	transcript_id	"g559.t1";	gene_id	"g559";
tig00000001	AUGUSTUS	gene	1128352	1129833	0.96	+	.	g560;OG0001552;hypothetical protein
tig00000001	AUGUSTUS	transcript	1128352	1129833	0.96	+	.	g560.t1
tig00000001	AUGUSTUS	start_codon	1128352	1128354	.	+	0	transcript_id	"g560.t1";	gene_id	"g560";
tig00000001	AUGUSTUS	CDS	1128352	1129830	0.96	+	0	transcript_id	"g560.t1";	gene_id	"g560";
tig00000001	AUGUSTUS	stop_codon	1129831	1129833	.	+	0	transcript_id	"g560.t1";	gene_id	"g560";
tig00000001	AUGUSTUS	gene	1130023	1133532	0.98	+	.	g561;OG0001553;DNA-directed RNA polymerase I subunit RPA135
tig00000001	AUGUSTUS	transcript	1130023	1133532	0.98	+	.	g561.t1
tig00000001	AUGUSTUS	start_codon	1130023	1130025	.	+	0	transcript_id	"g561.t1";	gene_id	"g561";
tig00000001	AUGUSTUS	CDS	1130023	1133529	0.98	+	0	transcript_id	"g561.t1";	gene_id	"g561";
tig00000001	AUGUSTUS	stop_codon	1133530	1133532	.	+	0	transcript_id	"g561.t1";	gene_id	"g561";
tig00000001	AUGUSTUS	gene	1133768	1134241	0.99	+	.	g562;OG0004738;Glucosamine 6-phosphate N-acetyltransferase
tig00000001	AUGUSTUS	transcript	1133768	1134241	0.99	+	.	g562.t1
tig00000001	AUGUSTUS	start_codon	1133768	1133770	.	+	0	transcript_id	"g562.t1";	gene_id	"g562";
tig00000001	AUGUSTUS	CDS	1133768	1134238	0.99	+	0	transcript_id	"g562.t1";	gene_id	"g562";
tig00000001	AUGUSTUS	stop_codon	1134239	1134241	.	+	0	transcript_id	"g562.t1";	gene_id	"g562";
tig00000001	AUGUSTUS	gene	1134324	1136162	1	-	.	g563;OG0001554;hypothetical protein
tig00000001	AUGUSTUS	transcript	1134324	1136162	1	-	.	g563.t1
tig00000001	AUGUSTUS	stop_codon	1134324	1134326	.	-	0	transcript_id	"g563.t1";	gene_id	"g563";
tig00000001	AUGUSTUS	CDS	1134327	1136162	1	-	0	transcript_id	"g563.t1";	gene_id	"g563";
tig00000001	AUGUSTUS	start_codon	1136160	1136162	.	-	0	transcript_id	"g563.t1";	gene_id	"g563";
tig00000001	AUGUSTUS	gene	1136395	1136649	1	+	.	g564;;Small nuclear ribonucleoprotein G
tig00000001	AUGUSTUS	transcript	1136395	1136649	1	+	.	g564.t1
tig00000001	AUGUSTUS	start_codon	1136395	1136397	.	+	0	transcript_id	"g564.t1";	gene_id	"g564";
tig00000001	AUGUSTUS	CDS	1136395	1136646	1	+	0	transcript_id	"g564.t1";	gene_id	"g564";
tig00000001	AUGUSTUS	stop_codon	1136647	1136649	.	+	0	transcript_id	"g564.t1";	gene_id	"g564";
tig00000001	AUGUSTUS	gene	1136764	1139247	1	-	.	g565;OG0001555;Ino eighty subunit 1
tig00000001	AUGUSTUS	transcript	1136764	1139247	1	-	.	g565.t1
tig00000001	AUGUSTUS	stop_codon	1136764	1136766	.	-	0	transcript_id	"g565.t1";	gene_id	"g565";
tig00000001	AUGUSTUS	CDS	1136767	1139247	1	-	0	transcript_id	"g565.t1";	gene_id	"g565";
tig00000001	AUGUSTUS	start_codon	1139245	1139247	.	-	0	transcript_id	"g565.t1";	gene_id	"g565";
tig00000001	AUGUSTUS	gene	1139941	1142232	0.96	+	.	g566;OG0004744;Lysine biosynthesis regulatory protein LYS14
tig00000001	AUGUSTUS	transcript	1139941	1142232	0.96	+	.	g566.t1
tig00000001	AUGUSTUS	start_codon	1139941	1139943	.	+	0	transcript_id	"g566.t1";	gene_id	"g566";
tig00000001	AUGUSTUS	CDS	1139941	1142229	0.96	+	0	transcript_id	"g566.t1";	gene_id	"g566";
tig00000001	AUGUSTUS	stop_codon	1142230	1142232	.	+	0	transcript_id	"g566.t1";	gene_id	"g566";
tig00000001	AUGUSTUS	gene	1142467	1144140	1	-	.	g567;OG0000053;Thiamine transporter THI72
tig00000001	AUGUSTUS	transcript	1142467	1144140	1	-	.	g567.t1
tig00000001	AUGUSTUS	stop_codon	1142467	1142469	.	-	0	transcript_id	"g567.t1";	gene_id	"g567";
tig00000001	AUGUSTUS	CDS	1142470	1144140	1	-	0	transcript_id	"g567.t1";	gene_id	"g567";
tig00000001	AUGUSTUS	start_codon	1144138	1144140	.	-	0	transcript_id	"g567.t1";	gene_id	"g567";
tig00000001	AUGUSTUS	gene	1146105	1149116	1	+	.	g568;OG0000152;Putative D-/L-hydantoinase subunit A
tig00000001	AUGUSTUS	transcript	1146105	1149116	1	+	.	g568.t1
tig00000001	AUGUSTUS	start_codon	1146105	1146107	.	+	0	transcript_id	"g568.t1";	gene_id	"g568";
tig00000001	AUGUSTUS	CDS	1146105	1149113	1	+	0	transcript_id	"g568.t1";	gene_id	"g568";
tig00000001	AUGUSTUS	stop_codon	1149114	1149116	.	+	0	transcript_id	"g568.t1";	gene_id	"g568";
tig00000001	AUGUSTUS	gene	1149671	1152385	1	+	.	g569;OG0001556;Vacuolar transporter chaperone 3
tig00000001	AUGUSTUS	transcript	1149671	1152385	1	+	.	g569.t1
tig00000001	AUGUSTUS	start_codon	1149671	1149673	.	+	0	transcript_id	"g569.t1";	gene_id	"g569";
tig00000001	AUGUSTUS	CDS	1149671	1152382	1	+	0	transcript_id	"g569.t1";	gene_id	"g569";
tig00000001	AUGUSTUS	stop_codon	1152383	1152385	.	+	0	transcript_id	"g569.t1";	gene_id	"g569";
tig00000001	AUGUSTUS	gene	1152422	1154284	1	-	.	g570;OG0001557;UV radiation resistance-associated gene protein
tig00000001	AUGUSTUS	transcript	1152422	1154284	1	-	.	g570.t1
tig00000001	AUGUSTUS	stop_codon	1152422	1152424	.	-	0	transcript_id	"g570.t1";	gene_id	"g570";
tig00000001	AUGUSTUS	CDS	1152425	1154284	1	-	0	transcript_id	"g570.t1";	gene_id	"g570";
tig00000001	AUGUSTUS	start_codon	1154282	1154284	.	-	0	transcript_id	"g570.t1";	gene_id	"g570";
tig00000001	AUGUSTUS	gene	1154438	1155133	1	+	.	g571;OG0004691;Protein LST7
tig00000001	AUGUSTUS	transcript	1154438	1155133	1	+	.	g571.t1
tig00000001	AUGUSTUS	start_codon	1154438	1154440	.	+	0	transcript_id	"g571.t1";	gene_id	"g571";
tig00000001	AUGUSTUS	CDS	1154438	1155130	1	+	0	transcript_id	"g571.t1";	gene_id	"g571";
tig00000001	AUGUSTUS	stop_codon	1155131	1155133	.	+	0	transcript_id	"g571.t1";	gene_id	"g571";
tig00000001	AUGUSTUS	gene	1155189	1158878	1	-	.	g572;OG0001558;Structural maintenance of chromosomes protein 1
tig00000001	AUGUSTUS	transcript	1155189	1158878	1	-	.	g572.t1
tig00000001	AUGUSTUS	stop_codon	1155189	1155191	.	-	0	transcript_id	"g572.t1";	gene_id	"g572";
tig00000001	AUGUSTUS	CDS	1155192	1158878	1	-	0	transcript_id	"g572.t1";	gene_id	"g572";
tig00000001	AUGUSTUS	start_codon	1158876	1158878	.	-	0	transcript_id	"g572.t1";	gene_id	"g572";
tig00000001	AUGUSTUS	gene	1159595	1161409	0.98	+	.	g573;OG0001559;Methylenetetrahydrofolate reductase 2
tig00000001	AUGUSTUS	transcript	1159595	1161409	0.98	+	.	g573.t1
tig00000001	AUGUSTUS	start_codon	1159595	1159597	.	+	0	transcript_id	"g573.t1";	gene_id	"g573";
tig00000001	AUGUSTUS	CDS	1159595	1161406	0.98	+	0	transcript_id	"g573.t1";	gene_id	"g573";
tig00000001	AUGUSTUS	stop_codon	1161407	1161409	.	+	0	transcript_id	"g573.t1";	gene_id	"g573";
tig00000001	AUGUSTUS	gene	1161926	1163878	1	-	.	g574;OG0001560;Oxidant-induced cell-cycle arrest protein 5
tig00000001	AUGUSTUS	transcript	1161926	1163878	1	-	.	g574.t1
tig00000001	AUGUSTUS	stop_codon	1161926	1161928	.	-	0	transcript_id	"g574.t1";	gene_id	"g574";
tig00000001	AUGUSTUS	CDS	1161929	1163878	1	-	0	transcript_id	"g574.t1";	gene_id	"g574";
tig00000001	AUGUSTUS	start_codon	1163876	1163878	.	-	0	transcript_id	"g574.t1";	gene_id	"g574";
tig00000001	AUGUSTUS	gene	1164619	1166178	1	+	.	g575;OG0001561;Pre-mRNA-processing factor 19 homolog 2
tig00000001	AUGUSTUS	transcript	1164619	1166178	1	+	.	g575.t1
tig00000001	AUGUSTUS	start_codon	1164619	1164621	.	+	0	transcript_id	"g575.t1";	gene_id	"g575";
tig00000001	AUGUSTUS	CDS	1164619	1166175	1	+	0	transcript_id	"g575.t1";	gene_id	"g575";
tig00000001	AUGUSTUS	stop_codon	1166176	1166178	.	+	0	transcript_id	"g575.t1";	gene_id	"g575";
tig00000001	AUGUSTUS	gene	1166302	1167204	1	+	.	g576;OG0001562;Epsin-2
tig00000001	AUGUSTUS	transcript	1166302	1167204	1	+	.	g576.t1
tig00000001	AUGUSTUS	start_codon	1166302	1166304	.	+	0	transcript_id	"g576.t1";	gene_id	"g576";
tig00000001	AUGUSTUS	CDS	1166302	1167201	1	+	0	transcript_id	"g576.t1";	gene_id	"g576";
tig00000001	AUGUSTUS	stop_codon	1167202	1167204	.	+	0	transcript_id	"g576.t1";	gene_id	"g576";
tig00000001	AUGUSTUS	gene	1167756	1168682	1	+	.	g577;OG0001563;Polyubiquitin
tig00000001	AUGUSTUS	transcript	1167756	1168682	1	+	.	g577.t1
tig00000001	AUGUSTUS	start_codon	1167756	1167758	.	+	0	transcript_id	"g577.t1";	gene_id	"g577";
tig00000001	AUGUSTUS	CDS	1167756	1168679	1	+	0	transcript_id	"g577.t1";	gene_id	"g577";
tig00000001	AUGUSTUS	stop_codon	1168680	1168682	.	+	0	transcript_id	"g577.t1";	gene_id	"g577";
tig00000001	AUGUSTUS	gene	1168792	1174329	1	-	.	g578;OG0000162;Proteasome component ECM29
tig00000001	AUGUSTUS	transcript	1168792	1174329	1	-	.	g578.t1
tig00000001	AUGUSTUS	stop_codon	1168792	1168794	.	-	0	transcript_id	"g578.t1";	gene_id	"g578";
tig00000001	AUGUSTUS	CDS	1168795	1174329	1	-	0	transcript_id	"g578.t1";	gene_id	"g578";
tig00000001	AUGUSTUS	start_codon	1174327	1174329	.	-	0	transcript_id	"g578.t1";	gene_id	"g578";
tig00000001	AUGUSTUS	gene	1175194	1177569	1	+	.	g579;OG0001564;Meiotic activator RIM4
tig00000001	AUGUSTUS	transcript	1175194	1177569	1	+	.	g579.t1
tig00000001	AUGUSTUS	start_codon	1175194	1175196	.	+	0	transcript_id	"g579.t1";	gene_id	"g579";
tig00000001	AUGUSTUS	CDS	1175194	1177566	1	+	0	transcript_id	"g579.t1";	gene_id	"g579";
tig00000001	AUGUSTUS	stop_codon	1177567	1177569	.	+	0	transcript_id	"g579.t1";	gene_id	"g579";
tig00000001	AUGUSTUS	gene	1177791	1179716	0.99	+	.	g580;OG0001565;U1 small nuclear ribonucleoprotein component SNU71
tig00000001	AUGUSTUS	transcript	1177791	1179716	0.99	+	.	g580.t1
tig00000001	AUGUSTUS	start_codon	1177791	1177793	.	+	0	transcript_id	"g580.t1";	gene_id	"g580";
tig00000001	AUGUSTUS	CDS	1177791	1179713	0.99	+	0	transcript_id	"g580.t1";	gene_id	"g580";
tig00000001	AUGUSTUS	stop_codon	1179714	1179716	.	+	0	transcript_id	"g580.t1";	gene_id	"g580";
tig00000001	AUGUSTUS	gene	1179842	1183606	0.89	+	.	g581;OG0000400;hypothetical protein
tig00000001	AUGUSTUS	transcript	1179842	1183606	0.89	+	.	g581.t1
tig00000001	AUGUSTUS	start_codon	1179842	1179844	.	+	0	transcript_id	"g581.t1";	gene_id	"g581";
tig00000001	AUGUSTUS	CDS	1179842	1183603	0.89	+	0	transcript_id	"g581.t1";	gene_id	"g581";
tig00000001	AUGUSTUS	stop_codon	1183604	1183606	.	+	0	transcript_id	"g581.t1";	gene_id	"g581";
tig00000001	AUGUSTUS	gene	1183652	1184167	1	-	.	g582;OG0004874;rRNA-processing protein FYV7
tig00000001	AUGUSTUS	transcript	1183652	1184167	1	-	.	g582.t1
tig00000001	AUGUSTUS	stop_codon	1183652	1183654	.	-	0	transcript_id	"g582.t1";	gene_id	"g582";
tig00000001	AUGUSTUS	CDS	1183655	1184167	1	-	0	transcript_id	"g582.t1";	gene_id	"g582";
tig00000001	AUGUSTUS	start_codon	1184165	1184167	.	-	0	transcript_id	"g582.t1";	gene_id	"g582";
tig00000001	AUGUSTUS	gene	1184633	1188268	0.76	+	.	g583;OG0001566;Pentatricopeptide repeat-containing protein PET309, mitochondrial
tig00000001	AUGUSTUS	transcript	1184633	1188268	0.76	+	.	g583.t1
tig00000001	AUGUSTUS	start_codon	1184633	1184635	.	+	0	transcript_id	"g583.t1";	gene_id	"g583";
tig00000001	AUGUSTUS	CDS	1184633	1188265	0.76	+	0	transcript_id	"g583.t1";	gene_id	"g583";
tig00000001	AUGUSTUS	stop_codon	1188266	1188268	.	+	0	transcript_id	"g583.t1";	gene_id	"g583";
tig00000001	AUGUSTUS	gene	1188404	1188985	0.98	-	.	g584;OG0001567;Microsomal signal peptidase subunit 3
tig00000001	AUGUSTUS	transcript	1188404	1188985	0.98	-	.	g584.t1
tig00000001	AUGUSTUS	stop_codon	1188404	1188406	.	-	0	transcript_id	"g584.t1";	gene_id	"g584";
tig00000001	AUGUSTUS	CDS	1188407	1188985	0.98	-	0	transcript_id	"g584.t1";	gene_id	"g584";
tig00000001	AUGUSTUS	start_codon	1188983	1188985	.	-	0	transcript_id	"g584.t1";	gene_id	"g584";
tig00000001	AUGUSTUS	gene	1190055	1190816	0.97	+	.	g585;OG0004332;hypothetical protein
tig00000001	AUGUSTUS	transcript	1190055	1190816	0.97	+	.	g585.t1
tig00000001	AUGUSTUS	start_codon	1190055	1190057	.	+	0	transcript_id	"g585.t1";	gene_id	"g585";
tig00000001	AUGUSTUS	CDS	1190055	1190813	0.97	+	0	transcript_id	"g585.t1";	gene_id	"g585";
tig00000001	AUGUSTUS	stop_codon	1190814	1190816	.	+	0	transcript_id	"g585.t1";	gene_id	"g585";
tig00000001	AUGUSTUS	gene	1191116	1191733	1	+	.	g586;OG0004333;Protein ORM1
tig00000001	AUGUSTUS	transcript	1191116	1191733	1	+	.	g586.t1
tig00000001	AUGUSTUS	start_codon	1191116	1191118	.	+	0	transcript_id	"g586.t1";	gene_id	"g586";
tig00000001	AUGUSTUS	CDS	1191116	1191730	1	+	0	transcript_id	"g586.t1";	gene_id	"g586";
tig00000001	AUGUSTUS	stop_codon	1191731	1191733	.	+	0	transcript_id	"g586.t1";	gene_id	"g586";
tig00000001	AUGUSTUS	gene	1191866	1192825	1	-	.	g587;OG0001568;hypothetical protein
tig00000001	AUGUSTUS	transcript	1191866	1192825	1	-	.	g587.t1
tig00000001	AUGUSTUS	stop_codon	1191866	1191868	.	-	0	transcript_id	"g587.t1";	gene_id	"g587";
tig00000001	AUGUSTUS	CDS	1191869	1192825	1	-	0	transcript_id	"g587.t1";	gene_id	"g587";
tig00000001	AUGUSTUS	start_codon	1192823	1192825	.	-	0	transcript_id	"g587.t1";	gene_id	"g587";
tig00000001	AUGUSTUS	gene	1193037	1195051	0.88	+	.	g588;OG0001569;Nucleolar GTP-binding protein 2
tig00000001	AUGUSTUS	transcript	1193037	1195051	0.88	+	.	g588.t1
tig00000001	AUGUSTUS	start_codon	1193037	1193039	.	+	0	transcript_id	"g588.t1";	gene_id	"g588";
tig00000001	AUGUSTUS	intron	1193841	1194250	0.89	+	.	transcript_id	"g588.t1";	gene_id	"g588";
tig00000001	AUGUSTUS	CDS	1193037	1193840	0.96	+	0	transcript_id	"g588.t1";	gene_id	"g588";
tig00000001	AUGUSTUS	CDS	1194251	1195048	0.92	+	0	transcript_id	"g588.t1";	gene_id	"g588";
tig00000001	AUGUSTUS	stop_codon	1195049	1195051	.	+	0	transcript_id	"g588.t1";	gene_id	"g588";
tig00000001	AUGUSTUS	gene	1195312	1197255	0.71	+	.	g589;OG0001571;Poly(A) ribonuclease POP2
tig00000001	AUGUSTUS	transcript	1195312	1197255	0.71	+	.	g589.t1
tig00000001	AUGUSTUS	start_codon	1195312	1195314	.	+	0	transcript_id	"g589.t1";	gene_id	"g589";
tig00000001	AUGUSTUS	CDS	1195312	1197252	0.71	+	0	transcript_id	"g589.t1";	gene_id	"g589";
tig00000001	AUGUSTUS	stop_codon	1197253	1197255	.	+	0	transcript_id	"g589.t1";	gene_id	"g589";
tig00000001	AUGUSTUS	gene	1197479	1199053	1	+	.	g590;OG0001572;UBP3-associated protein BRE5
tig00000001	AUGUSTUS	transcript	1197479	1199053	1	+	.	g590.t1
tig00000001	AUGUSTUS	start_codon	1197479	1197481	.	+	0	transcript_id	"g590.t1";	gene_id	"g590";
tig00000001	AUGUSTUS	CDS	1197479	1199050	1	+	0	transcript_id	"g590.t1";	gene_id	"g590";
tig00000001	AUGUSTUS	stop_codon	1199051	1199053	.	+	0	transcript_id	"g590.t1";	gene_id	"g590";
tig00000001	AUGUSTUS	gene	1199153	1199857	1	-	.	g591;OG0001573;Ubiquitin-conjugating enzyme E2 1
tig00000001	AUGUSTUS	transcript	1199153	1199857	1	-	.	g591.t1
tig00000001	AUGUSTUS	stop_codon	1199153	1199155	.	-	0	transcript_id	"g591.t1";	gene_id	"g591";
tig00000001	AUGUSTUS	CDS	1199156	1199857	1	-	0	transcript_id	"g591.t1";	gene_id	"g591";
tig00000001	AUGUSTUS	start_codon	1199855	1199857	.	-	0	transcript_id	"g591.t1";	gene_id	"g591";
tig00000001	AUGUSTUS	gene	1200015	1201184	1	-	.	g592;OG0001574;Cell division control protein 50
tig00000001	AUGUSTUS	transcript	1200015	1201184	1	-	.	g592.t1
tig00000001	AUGUSTUS	stop_codon	1200015	1200017	.	-	0	transcript_id	"g592.t1";	gene_id	"g592";
tig00000001	AUGUSTUS	CDS	1200018	1201184	1	-	0	transcript_id	"g592.t1";	gene_id	"g592";
tig00000001	AUGUSTUS	start_codon	1201182	1201184	.	-	0	transcript_id	"g592.t1";	gene_id	"g592";
tig00000001	AUGUSTUS	gene	1201416	1208719	0.4	-	.	g593;OG0001575;CCR4-NOT transcription complex subunit 1
tig00000001	AUGUSTUS	transcript	1201416	1208719	0.4	-	.	g593.t1
tig00000001	AUGUSTUS	stop_codon	1201416	1201418	.	-	0	transcript_id	"g593.t1";	gene_id	"g593";
tig00000001	AUGUSTUS	intron	1208259	1208704	0.4	-	.	transcript_id	"g593.t1";	gene_id	"g593";
tig00000001	AUGUSTUS	CDS	1201419	1208258	0.62	-	0	transcript_id	"g593.t1";	gene_id	"g593";
tig00000001	AUGUSTUS	CDS	1208705	1208719	0.68	-	0	transcript_id	"g593.t1";	gene_id	"g593";
tig00000001	AUGUSTUS	start_codon	1208717	1208719	.	-	0	transcript_id	"g593.t1";	gene_id	"g593";
tig00000001	AUGUSTUS	gene	1209183	1210688	1	+	.	g594;OG0001576;Protein EMP47
tig00000001	AUGUSTUS	transcript	1209183	1210688	1	+	.	g594.t1
tig00000001	AUGUSTUS	start_codon	1209183	1209185	.	+	0	transcript_id	"g594.t1";	gene_id	"g594";
tig00000001	AUGUSTUS	CDS	1209183	1210685	1	+	0	transcript_id	"g594.t1";	gene_id	"g594";
tig00000001	AUGUSTUS	stop_codon	1210686	1210688	.	+	0	transcript_id	"g594.t1";	gene_id	"g594";
tig00000001	AUGUSTUS	gene	1210730	1212166	1	-	.	g595;OG0001577;hypothetical protein
tig00000001	AUGUSTUS	transcript	1210730	1212166	1	-	.	g595.t1
tig00000001	AUGUSTUS	stop_codon	1210730	1210732	.	-	0	transcript_id	"g595.t1";	gene_id	"g595";
tig00000001	AUGUSTUS	CDS	1210733	1212166	1	-	0	transcript_id	"g595.t1";	gene_id	"g595";
tig00000001	AUGUSTUS	start_codon	1212164	1212166	.	-	0	transcript_id	"g595.t1";	gene_id	"g595";
tig00000001	AUGUSTUS	gene	1212352	1213926	0.8	-	.	g596;OG0000021;Carboxylic acid transporter protein homolog
tig00000001	AUGUSTUS	transcript	1212352	1213926	0.8	-	.	g596.t1
tig00000001	AUGUSTUS	stop_codon	1212352	1212354	.	-	0	transcript_id	"g596.t1";	gene_id	"g596";
tig00000001	AUGUSTUS	CDS	1212355	1213926	0.8	-	0	transcript_id	"g596.t1";	gene_id	"g596";
tig00000001	AUGUSTUS	start_codon	1213924	1213926	.	-	0	transcript_id	"g596.t1";	gene_id	"g596";
tig00000001	AUGUSTUS	gene	1215891	1216259	1	+	.	g597;OG0001578;Uncharacterized cell wall protein SPI1
tig00000001	AUGUSTUS	transcript	1215891	1216259	1	+	.	g597.t1
tig00000001	AUGUSTUS	start_codon	1215891	1215893	.	+	0	transcript_id	"g597.t1";	gene_id	"g597";
tig00000001	AUGUSTUS	CDS	1215891	1216256	1	+	0	transcript_id	"g597.t1";	gene_id	"g597";
tig00000001	AUGUSTUS	stop_codon	1216257	1216259	.	+	0	transcript_id	"g597.t1";	gene_id	"g597";
tig00000001	AUGUSTUS	gene	1217726	1220104	0.96	+	.	g598;OG0001579;Ubiquitin carboxyl-terminal hydrolase 3
tig00000001	AUGUSTUS	transcript	1217726	1220104	0.96	+	.	g598.t1
tig00000001	AUGUSTUS	start_codon	1217726	1217728	.	+	0	transcript_id	"g598.t1";	gene_id	"g598";
tig00000001	AUGUSTUS	CDS	1217726	1220101	0.96	+	0	transcript_id	"g598.t1";	gene_id	"g598";
tig00000001	AUGUSTUS	stop_codon	1220102	1220104	.	+	0	transcript_id	"g598.t1";	gene_id	"g598";
tig00000001	AUGUSTUS	gene	1220344	1223607	1	+	.	g599;OG0001580;ATP-dependent RNA helicase DOB1
tig00000001	AUGUSTUS	transcript	1220344	1223607	1	+	.	g599.t1
tig00000001	AUGUSTUS	start_codon	1220344	1220346	.	+	0	transcript_id	"g599.t1";	gene_id	"g599";
tig00000001	AUGUSTUS	CDS	1220344	1223604	1	+	0	transcript_id	"g599.t1";	gene_id	"g599";
tig00000001	AUGUSTUS	stop_codon	1223605	1223607	.	+	0	transcript_id	"g599.t1";	gene_id	"g599";
tig00000001	AUGUSTUS	gene	1223644	1225077	1	-	.	g600;OG0001581;DNA mismatch repair protein HSM3
tig00000001	AUGUSTUS	transcript	1223644	1225077	1	-	.	g600.t1
tig00000001	AUGUSTUS	stop_codon	1223644	1223646	.	-	0	transcript_id	"g600.t1";	gene_id	"g600";
tig00000001	AUGUSTUS	CDS	1223647	1225077	1	-	0	transcript_id	"g600.t1";	gene_id	"g600";
tig00000001	AUGUSTUS	start_codon	1225075	1225077	.	-	0	transcript_id	"g600.t1";	gene_id	"g600";
tig00000001	AUGUSTUS	gene	1225254	1226594	1	+	.	g601;OG0001582;Uncharacterized protein C1604.18c
tig00000001	AUGUSTUS	transcript	1225254	1226594	1	+	.	g601.t1
tig00000001	AUGUSTUS	start_codon	1225254	1225256	.	+	0	transcript_id	"g601.t1";	gene_id	"g601";
tig00000001	AUGUSTUS	CDS	1225254	1226591	1	+	0	transcript_id	"g601.t1";	gene_id	"g601";
tig00000001	AUGUSTUS	stop_codon	1226592	1226594	.	+	0	transcript_id	"g601.t1";	gene_id	"g601";
tig00000001	AUGUSTUS	gene	1226632	1227600	1	-	.	g602;OG0001583;Deoxycytidylate deaminase
tig00000001	AUGUSTUS	transcript	1226632	1227600	1	-	.	g602.t1
tig00000001	AUGUSTUS	stop_codon	1226632	1226634	.	-	0	transcript_id	"g602.t1";	gene_id	"g602";
tig00000001	AUGUSTUS	CDS	1226635	1227600	1	-	0	transcript_id	"g602.t1";	gene_id	"g602";
tig00000001	AUGUSTUS	start_codon	1227598	1227600	.	-	0	transcript_id	"g602.t1";	gene_id	"g602";
tig00000001	AUGUSTUS	gene	1227841	1229814	0.56	+	.	g603;OG0001584;hypothetical protein
tig00000001	AUGUSTUS	transcript	1227841	1229814	0.56	+	.	g603.t1
tig00000001	AUGUSTUS	start_codon	1227841	1227843	.	+	0	transcript_id	"g603.t1";	gene_id	"g603";
tig00000001	AUGUSTUS	CDS	1227841	1229811	0.56	+	0	transcript_id	"g603.t1";	gene_id	"g603";
tig00000001	AUGUSTUS	stop_codon	1229812	1229814	.	+	0	transcript_id	"g603.t1";	gene_id	"g603";
tig00000001	AUGUSTUS	gene	1230955	1232811	1	+	.	g604;OG0001585;Regulatory protein PHO2
tig00000001	AUGUSTUS	transcript	1230955	1232811	1	+	.	g604.t1
tig00000001	AUGUSTUS	start_codon	1230955	1230957	.	+	0	transcript_id	"g604.t1";	gene_id	"g604";
tig00000001	AUGUSTUS	CDS	1230955	1232808	1	+	0	transcript_id	"g604.t1";	gene_id	"g604";
tig00000001	AUGUSTUS	stop_codon	1232809	1232811	.	+	0	transcript_id	"g604.t1";	gene_id	"g604";
tig00000001	AUGUSTUS	gene	1233102	1234769	0.98	-	.	g605;OG0000021;Carboxylic acid transporter protein homolog
tig00000001	AUGUSTUS	transcript	1233102	1234769	0.98	-	.	g605.t1
tig00000001	AUGUSTUS	stop_codon	1233102	1233104	.	-	0	transcript_id	"g605.t1";	gene_id	"g605";
tig00000001	AUGUSTUS	CDS	1233105	1234769	0.98	-	0	transcript_id	"g605.t1";	gene_id	"g605";
tig00000001	AUGUSTUS	start_codon	1234767	1234769	.	-	0	transcript_id	"g605.t1";	gene_id	"g605";
tig00000001	AUGUSTUS	gene	1236079	1237308	1	+	.	g606;OG0001586;Non-structural maintenance of chromosome element 4
tig00000001	AUGUSTUS	transcript	1236079	1237308	1	+	.	g606.t1
tig00000001	AUGUSTUS	start_codon	1236079	1236081	.	+	0	transcript_id	"g606.t1";	gene_id	"g606";
tig00000001	AUGUSTUS	CDS	1236079	1237305	1	+	0	transcript_id	"g606.t1";	gene_id	"g606";
tig00000001	AUGUSTUS	stop_codon	1237306	1237308	.	+	0	transcript_id	"g606.t1";	gene_id	"g606";
tig00000001	AUGUSTUS	gene	1237348	1238517	0.58	-	.	g607;OG0001587;tRNA N6-adenosine threonylcarbamoyltransferase, mitochondrial
tig00000001	AUGUSTUS	transcript	1237348	1238517	0.58	-	.	g607.t1
tig00000001	AUGUSTUS	stop_codon	1237348	1237350	.	-	0	transcript_id	"g607.t1";	gene_id	"g607";
tig00000001	AUGUSTUS	CDS	1237351	1238517	0.58	-	0	transcript_id	"g607.t1";	gene_id	"g607";
tig00000001	AUGUSTUS	start_codon	1238515	1238517	.	-	0	transcript_id	"g607.t1";	gene_id	"g607";
tig00000001	AUGUSTUS	gene	1238929	1239499	0.44	+	.	g608;OG0001588;hypothetical protein
tig00000001	AUGUSTUS	transcript	1238929	1239499	0.44	+	.	g608.t1
tig00000001	AUGUSTUS	start_codon	1238929	1238931	.	+	0	transcript_id	"g608.t1";	gene_id	"g608";
tig00000001	AUGUSTUS	intron	1239155	1239215	0.63	+	.	transcript_id	"g608.t1";	gene_id	"g608";
tig00000001	AUGUSTUS	CDS	1238929	1239154	0.44	+	0	transcript_id	"g608.t1";	gene_id	"g608";
tig00000001	AUGUSTUS	CDS	1239216	1239496	0.63	+	2	transcript_id	"g608.t1";	gene_id	"g608";
tig00000001	AUGUSTUS	stop_codon	1239497	1239499	.	+	0	transcript_id	"g608.t1";	gene_id	"g608";
tig00000001	AUGUSTUS	gene	1240091	1241410	1	+	.	g609;OG0001589;Dihydroorotate dehydrogenase (quinone), mitochondrial
tig00000001	AUGUSTUS	transcript	1240091	1241410	1	+	.	g609.t1
tig00000001	AUGUSTUS	start_codon	1240091	1240093	.	+	0	transcript_id	"g609.t1";	gene_id	"g609";
tig00000001	AUGUSTUS	CDS	1240091	1241407	1	+	0	transcript_id	"g609.t1";	gene_id	"g609";
tig00000001	AUGUSTUS	stop_codon	1241408	1241410	.	+	0	transcript_id	"g609.t1";	gene_id	"g609";
tig00000001	AUGUSTUS	gene	1241532	1242596	0.81	-	.	g610;OG0000098;Golgi to ER traffic protein 2
tig00000001	AUGUSTUS	transcript	1241532	1242596	0.81	-	.	g610.t1
tig00000001	AUGUSTUS	stop_codon	1241532	1241534	.	-	0	transcript_id	"g610.t1";	gene_id	"g610";
tig00000001	AUGUSTUS	CDS	1241535	1242596	0.81	-	0	transcript_id	"g610.t1";	gene_id	"g610";
tig00000001	AUGUSTUS	start_codon	1242594	1242596	.	-	0	transcript_id	"g610.t1";	gene_id	"g610";
tig00000001	AUGUSTUS	gene	1242935	1244299	0.93	-	.	g611;OG0000098;hypothetical protein
tig00000001	AUGUSTUS	transcript	1242935	1244299	0.93	-	.	g611.t1
tig00000001	AUGUSTUS	stop_codon	1242935	1242937	.	-	0	transcript_id	"g611.t1";	gene_id	"g611";
tig00000001	AUGUSTUS	CDS	1242938	1244299	0.93	-	0	transcript_id	"g611.t1";	gene_id	"g611";
tig00000001	AUGUSTUS	start_codon	1244297	1244299	.	-	0	transcript_id	"g611.t1";	gene_id	"g611";
tig00000001	AUGUSTUS	gene	1244531	1246108	0.9	+	.	g612;OG0001590;U3 small nucleolar RNA-associated protein 7
tig00000001	AUGUSTUS	transcript	1244531	1246108	0.9	+	.	g612.t1
tig00000001	AUGUSTUS	start_codon	1244531	1244533	.	+	0	transcript_id	"g612.t1";	gene_id	"g612";
tig00000001	AUGUSTUS	CDS	1244531	1246105	0.9	+	0	transcript_id	"g612.t1";	gene_id	"g612";
tig00000001	AUGUSTUS	stop_codon	1246106	1246108	.	+	0	transcript_id	"g612.t1";	gene_id	"g612";
tig00000001	AUGUSTUS	gene	1246221	1249130	0.98	-	.	g613;OG0001591;26S proteasome regulatory subunit RPN2
tig00000001	AUGUSTUS	transcript	1246221	1249130	0.98	-	.	g613.t1
tig00000001	AUGUSTUS	stop_codon	1246221	1246223	.	-	0	transcript_id	"g613.t1";	gene_id	"g613";
tig00000001	AUGUSTUS	CDS	1246224	1249130	0.98	-	0	transcript_id	"g613.t1";	gene_id	"g613";
tig00000001	AUGUSTUS	start_codon	1249128	1249130	.	-	0	transcript_id	"g613.t1";	gene_id	"g613";
tig00000001	AUGUSTUS	gene	1249534	1250943	0.98	-	.	g614;OG0001592;D-3-phosphoglycerate dehydrogenase 1
tig00000001	AUGUSTUS	transcript	1249534	1250943	0.98	-	.	g614.t1
tig00000001	AUGUSTUS	stop_codon	1249534	1249536	.	-	0	transcript_id	"g614.t1";	gene_id	"g614";
tig00000001	AUGUSTUS	CDS	1249537	1250943	0.98	-	0	transcript_id	"g614.t1";	gene_id	"g614";
tig00000001	AUGUSTUS	start_codon	1250941	1250943	.	-	0	transcript_id	"g614.t1";	gene_id	"g614";
tig00000001	AUGUSTUS	gene	1252204	1253064	1	+	.	g615;OG0001593;40S ribosomal protein S2
tig00000001	AUGUSTUS	transcript	1252204	1253064	1	+	.	g615.t1
tig00000001	AUGUSTUS	start_codon	1252204	1252206	.	+	0	transcript_id	"g615.t1";	gene_id	"g615";
tig00000001	AUGUSTUS	CDS	1252204	1253061	1	+	0	transcript_id	"g615.t1";	gene_id	"g615";
tig00000001	AUGUSTUS	stop_codon	1253062	1253064	.	+	0	transcript_id	"g615.t1";	gene_id	"g615";
tig00000001	AUGUSTUS	gene	1253280	1254857	1	-	.	g616;OG0001594;Nuclear polyadenylated RNA-binding protein NAB2
tig00000001	AUGUSTUS	transcript	1253280	1254857	1	-	.	g616.t1
tig00000001	AUGUSTUS	stop_codon	1253280	1253282	.	-	0	transcript_id	"g616.t1";	gene_id	"g616";
tig00000001	AUGUSTUS	CDS	1253283	1254857	1	-	0	transcript_id	"g616.t1";	gene_id	"g616";
tig00000001	AUGUSTUS	start_codon	1254855	1254857	.	-	0	transcript_id	"g616.t1";	gene_id	"g616";
tig00000001	AUGUSTUS	gene	1255113	1257191	1	-	.	g617;OG0001595;CBS domain-containing protein CBSCBSPB3
tig00000001	AUGUSTUS	transcript	1255113	1257191	1	-	.	g617.t1
tig00000001	AUGUSTUS	stop_codon	1255113	1255115	.	-	0	transcript_id	"g617.t1";	gene_id	"g617";
tig00000001	AUGUSTUS	CDS	1255116	1257191	1	-	0	transcript_id	"g617.t1";	gene_id	"g617";
tig00000001	AUGUSTUS	start_codon	1257189	1257191	.	-	0	transcript_id	"g617.t1";	gene_id	"g617";
tig00000001	AUGUSTUS	gene	1258972	1259826	0.75	+	.	g618;OG0000081;Beta-glucosidase-like protein NCA3, mitochondrial
tig00000001	AUGUSTUS	transcript	1258972	1259826	0.75	+	.	g618.t1
tig00000001	AUGUSTUS	start_codon	1258972	1258974	.	+	0	transcript_id	"g618.t1";	gene_id	"g618";
tig00000001	AUGUSTUS	CDS	1258972	1259823	0.75	+	0	transcript_id	"g618.t1";	gene_id	"g618";
tig00000001	AUGUSTUS	stop_codon	1259824	1259826	.	+	0	transcript_id	"g618.t1";	gene_id	"g618";
tig00000001	AUGUSTUS	gene	1260263	1263586	1	+	.	g619;OG0000401;Alpha-mannosidase
tig00000001	AUGUSTUS	transcript	1260263	1263586	1	+	.	g619.t1
tig00000001	AUGUSTUS	start_codon	1260263	1260265	.	+	0	transcript_id	"g619.t1";	gene_id	"g619";
tig00000001	AUGUSTUS	CDS	1260263	1263583	1	+	0	transcript_id	"g619.t1";	gene_id	"g619";
tig00000001	AUGUSTUS	stop_codon	1263584	1263586	.	+	0	transcript_id	"g619.t1";	gene_id	"g619";
tig00000001	AUGUSTUS	gene	1264159	1265751	1	-	.	g620;OG0003222;Probable transporter SEO1
tig00000001	AUGUSTUS	transcript	1264159	1265751	1	-	.	g620.t1
tig00000001	AUGUSTUS	stop_codon	1264159	1264161	.	-	0	transcript_id	"g620.t1";	gene_id	"g620";
tig00000001	AUGUSTUS	CDS	1264162	1265751	1	-	0	transcript_id	"g620.t1";	gene_id	"g620";
tig00000001	AUGUSTUS	start_codon	1265749	1265751	.	-	0	transcript_id	"g620.t1";	gene_id	"g620";
tig00000001	AUGUSTUS	gene	1266825	1267916	0.47	+	.	g621;OG0001596;Geranylgeranyl transferase type-1 subunit beta
tig00000001	AUGUSTUS	transcript	1266825	1267916	0.47	+	.	g621.t1
tig00000001	AUGUSTUS	start_codon	1266825	1266827	.	+	0	transcript_id	"g621.t1";	gene_id	"g621";
tig00000001	AUGUSTUS	CDS	1266825	1267913	0.47	+	0	transcript_id	"g621.t1";	gene_id	"g621";
tig00000001	AUGUSTUS	stop_codon	1267914	1267916	.	+	0	transcript_id	"g621.t1";	gene_id	"g621";
tig00000001	AUGUSTUS	gene	1267946	1268602	0.67	-	.	g622;OG0001597;Mitochondrial glycine transporter
tig00000001	AUGUSTUS	transcript	1267946	1268602	0.67	-	.	g622.t1
tig00000001	AUGUSTUS	stop_codon	1267946	1267948	.	-	0	transcript_id	"g622.t1";	gene_id	"g622";
tig00000001	AUGUSTUS	CDS	1267949	1268602	0.67	-	0	transcript_id	"g622.t1";	gene_id	"g622";
tig00000001	AUGUSTUS	start_codon	1268600	1268602	.	-	0	transcript_id	"g622.t1";	gene_id	"g622";
tig00000001	AUGUSTUS	gene	1269124	1269639	0.98	-	.	g623;OG0004334;WW domain-containing protein WWM1
tig00000001	AUGUSTUS	transcript	1269124	1269639	0.98	-	.	g623.t1
tig00000001	AUGUSTUS	stop_codon	1269124	1269126	.	-	0	transcript_id	"g623.t1";	gene_id	"g623";
tig00000001	AUGUSTUS	CDS	1269127	1269639	0.98	-	0	transcript_id	"g623.t1";	gene_id	"g623";
tig00000001	AUGUSTUS	start_codon	1269637	1269639	.	-	0	transcript_id	"g623.t1";	gene_id	"g623";
tig00000001	AUGUSTUS	gene	1269910	1271400	0.97	-	.	g624;OG0000066;hypothetical protein
tig00000001	AUGUSTUS	transcript	1269910	1271400	0.97	-	.	g624.t1
tig00000001	AUGUSTUS	stop_codon	1269910	1269912	.	-	0	transcript_id	"g624.t1";	gene_id	"g624";
tig00000001	AUGUSTUS	CDS	1269913	1271400	0.97	-	0	transcript_id	"g624.t1";	gene_id	"g624";
tig00000001	AUGUSTUS	start_codon	1271398	1271400	.	-	0	transcript_id	"g624.t1";	gene_id	"g624";
tig00000001	AUGUSTUS	gene	1271453	1271713	0.84	+	.	g625;;hypothetical protein
tig00000001	AUGUSTUS	transcript	1271453	1271713	0.84	+	.	g625.t1
tig00000001	AUGUSTUS	start_codon	1271453	1271455	.	+	0	transcript_id	"g625.t1";	gene_id	"g625";
tig00000001	AUGUSTUS	CDS	1271453	1271710	0.84	+	0	transcript_id	"g625.t1";	gene_id	"g625";
tig00000001	AUGUSTUS	stop_codon	1271711	1271713	.	+	0	transcript_id	"g625.t1";	gene_id	"g625";
tig00000001	AUGUSTUS	gene	1271736	1274596	0.2	+	.	g626;;hypothetical protein
tig00000001	AUGUSTUS	transcript	1271736	1274596	0.2	+	.	g626.t1
tig00000001	AUGUSTUS	start_codon	1271736	1271738	.	+	0	transcript_id	"g626.t1";	gene_id	"g626";
tig00000001	AUGUSTUS	intron	1271863	1272041	0.29	+	.	transcript_id	"g626.t1";	gene_id	"g626";
tig00000001	AUGUSTUS	intron	1273067	1273177	1	+	.	transcript_id	"g626.t1";	gene_id	"g626";
tig00000001	AUGUSTUS	intron	1274220	1274285	0.97	+	.	transcript_id	"g626.t1";	gene_id	"g626";
tig00000001	AUGUSTUS	CDS	1271736	1271862	0.32	+	0	transcript_id	"g626.t1";	gene_id	"g626";
tig00000001	AUGUSTUS	CDS	1272042	1273066	0.65	+	2	transcript_id	"g626.t1";	gene_id	"g626";
tig00000001	AUGUSTUS	CDS	1273178	1274219	0.97	+	0	transcript_id	"g626.t1";	gene_id	"g626";
tig00000001	AUGUSTUS	CDS	1274286	1274593	1	+	2	transcript_id	"g626.t1";	gene_id	"g626";
tig00000001	AUGUSTUS	stop_codon	1274594	1274596	.	+	0	transcript_id	"g626.t1";	gene_id	"g626";
tig00000001	AUGUSTUS	gene	1274630	1275555	0.66	-	.	g627;OG0005213;4-O-methyl-glucuronoyl methylesterase
tig00000001	AUGUSTUS	transcript	1274630	1275555	0.66	-	.	g627.t1
tig00000001	AUGUSTUS	stop_codon	1274630	1274632	.	-	0	transcript_id	"g627.t1";	gene_id	"g627";
tig00000001	AUGUSTUS	intron	1274671	1274780	0.97	-	.	transcript_id	"g627.t1";	gene_id	"g627";
tig00000001	AUGUSTUS	CDS	1274633	1274670	0.97	-	2	transcript_id	"g627.t1";	gene_id	"g627";
tig00000001	AUGUSTUS	CDS	1274781	1275555	0.67	-	0	transcript_id	"g627.t1";	gene_id	"g627";
tig00000001	AUGUSTUS	start_codon	1275553	1275555	.	-	0	transcript_id	"g627.t1";	gene_id	"g627";
tig00000001	AUGUSTUS	gene	1276605	1279640	1	-	.	g628;OG0001598;Mitochondrial presequence protease
tig00000001	AUGUSTUS	transcript	1276605	1279640	1	-	.	g628.t1
tig00000001	AUGUSTUS	stop_codon	1276605	1276607	.	-	0	transcript_id	"g628.t1";	gene_id	"g628";
tig00000001	AUGUSTUS	CDS	1276608	1279640	1	-	0	transcript_id	"g628.t1";	gene_id	"g628";
tig00000001	AUGUSTUS	start_codon	1279638	1279640	.	-	0	transcript_id	"g628.t1";	gene_id	"g628";
tig00000001	AUGUSTUS	gene	1280027	1281802	0.99	+	.	g629;OG0001599;Membrane protein PTM1
tig00000001	AUGUSTUS	transcript	1280027	1281802	0.99	+	.	g629.t1
tig00000001	AUGUSTUS	start_codon	1280027	1280029	.	+	0	transcript_id	"g629.t1";	gene_id	"g629";
tig00000001	AUGUSTUS	CDS	1280027	1281799	0.99	+	0	transcript_id	"g629.t1";	gene_id	"g629";
tig00000001	AUGUSTUS	stop_codon	1281800	1281802	.	+	0	transcript_id	"g629.t1";	gene_id	"g629";
tig00000001	AUGUSTUS	gene	1282376	1283962	0.91	-	.	g630;OG0001600;T-complex protein 1 subunit beta
tig00000001	AUGUSTUS	transcript	1282376	1283962	0.91	-	.	g630.t1
tig00000001	AUGUSTUS	stop_codon	1282376	1282378	.	-	0	transcript_id	"g630.t1";	gene_id	"g630";
tig00000001	AUGUSTUS	CDS	1282379	1283962	0.91	-	0	transcript_id	"g630.t1";	gene_id	"g630";
tig00000001	AUGUSTUS	start_codon	1283960	1283962	.	-	0	transcript_id	"g630.t1";	gene_id	"g630";
tig00000001	AUGUSTUS	gene	1284608	1286248	1	+	.	g631;OG0001601;Calcium-binding mitochondrial carrier SAL1
tig00000001	AUGUSTUS	transcript	1284608	1286248	1	+	.	g631.t1
tig00000001	AUGUSTUS	start_codon	1284608	1284610	.	+	0	transcript_id	"g631.t1";	gene_id	"g631";
tig00000001	AUGUSTUS	CDS	1284608	1286245	1	+	0	transcript_id	"g631.t1";	gene_id	"g631";
tig00000001	AUGUSTUS	stop_codon	1286246	1286248	.	+	0	transcript_id	"g631.t1";	gene_id	"g631";
tig00000001	AUGUSTUS	gene	1286591	1286929	1	+	.	g632;OG0001602;60S acidic ribosomal protein P1-alpha
tig00000001	AUGUSTUS	transcript	1286591	1286929	1	+	.	g632.t1
tig00000001	AUGUSTUS	start_codon	1286591	1286593	.	+	0	transcript_id	"g632.t1";	gene_id	"g632";
tig00000001	AUGUSTUS	CDS	1286591	1286926	1	+	0	transcript_id	"g632.t1";	gene_id	"g632";
tig00000001	AUGUSTUS	stop_codon	1286927	1286929	.	+	0	transcript_id	"g632.t1";	gene_id	"g632";
tig00000001	AUGUSTUS	gene	1287127	1287887	0.99	-	.	g633;OG0001603;60S ribosomal protein L13
tig00000001	AUGUSTUS	transcript	1287127	1287887	0.99	-	.	g633.t1
tig00000001	AUGUSTUS	stop_codon	1287127	1287129	.	-	0	transcript_id	"g633.t1";	gene_id	"g633";
tig00000001	AUGUSTUS	intron	1287717	1287883	0.99	-	.	transcript_id	"g633.t1";	gene_id	"g633";
tig00000001	AUGUSTUS	CDS	1287130	1287716	1	-	2	transcript_id	"g633.t1";	gene_id	"g633";
tig00000001	AUGUSTUS	CDS	1287884	1287887	0.99	-	0	transcript_id	"g633.t1";	gene_id	"g633";
tig00000001	AUGUSTUS	start_codon	1287885	1287887	.	-	0	transcript_id	"g633.t1";	gene_id	"g633";
tig00000001	AUGUSTUS	gene	1288335	1288947	0.61	+	.	g634;OG0001604;40S ribosomal protein S16
tig00000001	AUGUSTUS	transcript	1288335	1288947	0.61	+	.	g634.t1
tig00000001	AUGUSTUS	start_codon	1288335	1288337	.	+	0	transcript_id	"g634.t1";	gene_id	"g634";
tig00000001	AUGUSTUS	intron	1288356	1288551	0.61	+	.	transcript_id	"g634.t1";	gene_id	"g634";
tig00000001	AUGUSTUS	CDS	1288335	1288355	0.88	+	0	transcript_id	"g634.t1";	gene_id	"g634";
tig00000001	AUGUSTUS	CDS	1288552	1288944	0.71	+	0	transcript_id	"g634.t1";	gene_id	"g634";
tig00000001	AUGUSTUS	stop_codon	1288945	1288947	.	+	0	transcript_id	"g634.t1";	gene_id	"g634";
tig00000001	AUGUSTUS	gene	1289365	1290777	0.55	+	.	g635;OG0001605;Serine hydroxymethyltransferase, cytosolic
tig00000001	AUGUSTUS	transcript	1289365	1290777	0.55	+	.	g635.t1
tig00000001	AUGUSTUS	start_codon	1289365	1289367	.	+	0	transcript_id	"g635.t1";	gene_id	"g635";
tig00000001	AUGUSTUS	CDS	1289365	1290774	0.55	+	0	transcript_id	"g635.t1";	gene_id	"g635";
tig00000001	AUGUSTUS	stop_codon	1290775	1290777	.	+	0	transcript_id	"g635.t1";	gene_id	"g635";
tig00000001	AUGUSTUS	gene	1290867	1292033	0.87	-	.	g636;OG0001606;Alanine--glyoxylate aminotransferase 1
tig00000001	AUGUSTUS	transcript	1290867	1292033	0.87	-	.	g636.t1
tig00000001	AUGUSTUS	stop_codon	1290867	1290869	.	-	0	transcript_id	"g636.t1";	gene_id	"g636";
tig00000001	AUGUSTUS	CDS	1290870	1292033	0.87	-	0	transcript_id	"g636.t1";	gene_id	"g636";
tig00000001	AUGUSTUS	start_codon	1292031	1292033	.	-	0	transcript_id	"g636.t1";	gene_id	"g636";
tig00000001	AUGUSTUS	gene	1292657	1294408	1	-	.	g637;OG0000017;General amino-acid permease GAP2
tig00000001	AUGUSTUS	transcript	1292657	1294408	1	-	.	g637.t1
tig00000001	AUGUSTUS	stop_codon	1292657	1292659	.	-	0	transcript_id	"g637.t1";	gene_id	"g637";
tig00000001	AUGUSTUS	CDS	1292660	1294408	1	-	0	transcript_id	"g637.t1";	gene_id	"g637";
tig00000001	AUGUSTUS	start_codon	1294406	1294408	.	-	0	transcript_id	"g637.t1";	gene_id	"g637";
tig00000001	AUGUSTUS	gene	1296186	1296632	1	-	.	g638;OG0001607;Phosphorelay intermediate protein YPD1
tig00000001	AUGUSTUS	transcript	1296186	1296632	1	-	.	g638.t1
tig00000001	AUGUSTUS	stop_codon	1296186	1296188	.	-	0	transcript_id	"g638.t1";	gene_id	"g638";
tig00000001	AUGUSTUS	CDS	1296189	1296632	1	-	0	transcript_id	"g638.t1";	gene_id	"g638";
tig00000001	AUGUSTUS	start_codon	1296630	1296632	.	-	0	transcript_id	"g638.t1";	gene_id	"g638";
tig00000001	AUGUSTUS	gene	1297049	1297954	1	-	.	g639;OG0000402;4-nitrophenylphosphatase
tig00000001	AUGUSTUS	transcript	1297049	1297954	1	-	.	g639.t1
tig00000001	AUGUSTUS	stop_codon	1297049	1297051	.	-	0	transcript_id	"g639.t1";	gene_id	"g639";
tig00000001	AUGUSTUS	CDS	1297052	1297954	1	-	0	transcript_id	"g639.t1";	gene_id	"g639";
tig00000001	AUGUSTUS	start_codon	1297952	1297954	.	-	0	transcript_id	"g639.t1";	gene_id	"g639";
tig00000001	AUGUSTUS	gene	1298310	1298753	1	+	.	g640;OG0001608;NADH dehydrogenase [ubiquinone] 1 alpha subcomplex subunit 13
tig00000001	AUGUSTUS	transcript	1298310	1298753	1	+	.	g640.t1
tig00000001	AUGUSTUS	start_codon	1298310	1298312	.	+	0	transcript_id	"g640.t1";	gene_id	"g640";
tig00000001	AUGUSTUS	CDS	1298310	1298750	1	+	0	transcript_id	"g640.t1";	gene_id	"g640";
tig00000001	AUGUSTUS	stop_codon	1298751	1298753	.	+	0	transcript_id	"g640.t1";	gene_id	"g640";
tig00000001	AUGUSTUS	gene	1299030	1301201	0.79	+	.	g641;OG0001609;Alpha-1,2-mannosyltransferase ALG9
tig00000001	AUGUSTUS	transcript	1299030	1301201	0.79	+	.	g641.t1
tig00000001	AUGUSTUS	start_codon	1299030	1299032	.	+	0	transcript_id	"g641.t1";	gene_id	"g641";
tig00000001	AUGUSTUS	CDS	1299030	1301198	0.79	+	0	transcript_id	"g641.t1";	gene_id	"g641";
tig00000001	AUGUSTUS	stop_codon	1301199	1301201	.	+	0	transcript_id	"g641.t1";	gene_id	"g641";
tig00000001	AUGUSTUS	gene	1301293	1308207	1	-	.	g642;OG0001610;AP-1 accessory protein LAA1
tig00000001	AUGUSTUS	transcript	1301293	1308207	1	-	.	g642.t1
tig00000001	AUGUSTUS	stop_codon	1301293	1301295	.	-	0	transcript_id	"g642.t1";	gene_id	"g642";
tig00000001	AUGUSTUS	CDS	1301296	1308207	1	-	0	transcript_id	"g642.t1";	gene_id	"g642";
tig00000001	AUGUSTUS	start_codon	1308205	1308207	.	-	0	transcript_id	"g642.t1";	gene_id	"g642";
tig00000001	AUGUSTUS	gene	1309907	1311481	0.98	+	.	g643;OG0000073;G2/mitotic-specific cyclin-4
tig00000001	AUGUSTUS	transcript	1309907	1311481	0.98	+	.	g643.t1
tig00000001	AUGUSTUS	start_codon	1309907	1309909	.	+	0	transcript_id	"g643.t1";	gene_id	"g643";
tig00000001	AUGUSTUS	CDS	1309907	1311478	0.98	+	0	transcript_id	"g643.t1";	gene_id	"g643";
tig00000001	AUGUSTUS	stop_codon	1311479	1311481	.	+	0	transcript_id	"g643.t1";	gene_id	"g643";
tig00000001	AUGUSTUS	gene	1311672	1312463	0.99	+	.	g644;OG0001611;Mitochondrial acidic protein MAM33
tig00000001	AUGUSTUS	transcript	1311672	1312463	0.99	+	.	g644.t1
tig00000001	AUGUSTUS	start_codon	1311672	1311674	.	+	0	transcript_id	"g644.t1";	gene_id	"g644";
tig00000001	AUGUSTUS	CDS	1311672	1312460	0.99	+	0	transcript_id	"g644.t1";	gene_id	"g644";
tig00000001	AUGUSTUS	stop_codon	1312461	1312463	.	+	0	transcript_id	"g644.t1";	gene_id	"g644";
tig00000001	AUGUSTUS	gene	1312757	1313083	1	+	.	g645;OG0001612;60S acidic ribosomal protein P1-A
tig00000001	AUGUSTUS	transcript	1312757	1313083	1	+	.	g645.t1
tig00000001	AUGUSTUS	start_codon	1312757	1312759	.	+	0	transcript_id	"g645.t1";	gene_id	"g645";
tig00000001	AUGUSTUS	CDS	1312757	1313080	1	+	0	transcript_id	"g645.t1";	gene_id	"g645";
tig00000001	AUGUSTUS	stop_codon	1313081	1313083	.	+	0	transcript_id	"g645.t1";	gene_id	"g645";
tig00000001	AUGUSTUS	gene	1313216	1314058	0.46	-	.	g646;OG0004335;hypothetical protein
tig00000001	AUGUSTUS	transcript	1313216	1314058	0.46	-	.	g646.t1
tig00000001	AUGUSTUS	stop_codon	1313216	1313218	.	-	0	transcript_id	"g646.t1";	gene_id	"g646";
tig00000001	AUGUSTUS	CDS	1313219	1314058	0.46	-	0	transcript_id	"g646.t1";	gene_id	"g646";
tig00000001	AUGUSTUS	start_codon	1314056	1314058	.	-	0	transcript_id	"g646.t1";	gene_id	"g646";
tig00000001	AUGUSTUS	gene	1314472	1315452	0.99	-	.	g647;OG0001613;Succinate/fumarate mitochondrial transporter
tig00000001	AUGUSTUS	transcript	1314472	1315452	0.99	-	.	g647.t1
tig00000001	AUGUSTUS	stop_codon	1314472	1314474	.	-	0	transcript_id	"g647.t1";	gene_id	"g647";
tig00000001	AUGUSTUS	CDS	1314475	1315452	0.99	-	0	transcript_id	"g647.t1";	gene_id	"g647";
tig00000001	AUGUSTUS	start_codon	1315450	1315452	.	-	0	transcript_id	"g647.t1";	gene_id	"g647";
tig00000001	AUGUSTUS	gene	1316254	1316886	0.99	-	.	g648;;hypothetical protein
tig00000001	AUGUSTUS	transcript	1316254	1316886	0.99	-	.	g648.t1
tig00000001	AUGUSTUS	stop_codon	1316254	1316256	.	-	0	transcript_id	"g648.t1";	gene_id	"g648";
tig00000001	AUGUSTUS	CDS	1316257	1316886	0.99	-	0	transcript_id	"g648.t1";	gene_id	"g648";
tig00000001	AUGUSTUS	start_codon	1316884	1316886	.	-	0	transcript_id	"g648.t1";	gene_id	"g648";
tig00000001	AUGUSTUS	gene	1317993	1319609	0.59	+	.	g649;OG0004336;Target of rapamycin complex 2 subunit AVO2
tig00000001	AUGUSTUS	transcript	1317993	1319609	0.59	+	.	g649.t1
tig00000001	AUGUSTUS	start_codon	1317993	1317995	.	+	0	transcript_id	"g649.t1";	gene_id	"g649";
tig00000001	AUGUSTUS	CDS	1317993	1319606	0.59	+	0	transcript_id	"g649.t1";	gene_id	"g649";
tig00000001	AUGUSTUS	stop_codon	1319607	1319609	.	+	0	transcript_id	"g649.t1";	gene_id	"g649";
tig00000001	AUGUSTUS	gene	1319661	1321419	0.45	-	.	g650;OG0000403;Uncharacterized RING finger protein C2F3.16
tig00000001	AUGUSTUS	transcript	1319661	1321419	0.45	-	.	g650.t1
tig00000001	AUGUSTUS	stop_codon	1319661	1319663	.	-	0	transcript_id	"g650.t1";	gene_id	"g650";
tig00000001	AUGUSTUS	intron	1320362	1320646	0.46	-	.	transcript_id	"g650.t1";	gene_id	"g650";
tig00000001	AUGUSTUS	intron	1321209	1321302	0.95	-	.	transcript_id	"g650.t1";	gene_id	"g650";
tig00000001	AUGUSTUS	CDS	1319664	1320361	1	-	2	transcript_id	"g650.t1";	gene_id	"g650";
tig00000001	AUGUSTUS	CDS	1320647	1321208	0.45	-	0	transcript_id	"g650.t1";	gene_id	"g650";
tig00000001	AUGUSTUS	CDS	1321303	1321419	0.97	-	0	transcript_id	"g650.t1";	gene_id	"g650";
tig00000001	AUGUSTUS	start_codon	1321417	1321419	.	-	0	transcript_id	"g650.t1";	gene_id	"g650";
tig00000001	AUGUSTUS	gene	1321762	1322259	0.92	+	.	g651;OG0001614;Golgi apparatus membrane protein TVP18
tig00000001	AUGUSTUS	transcript	1321762	1322259	0.92	+	.	g651.t1
tig00000001	AUGUSTUS	start_codon	1321762	1321764	.	+	0	transcript_id	"g651.t1";	gene_id	"g651";
tig00000001	AUGUSTUS	CDS	1321762	1322256	0.92	+	0	transcript_id	"g651.t1";	gene_id	"g651";
tig00000001	AUGUSTUS	stop_codon	1322257	1322259	.	+	0	transcript_id	"g651.t1";	gene_id	"g651";
tig00000001	AUGUSTUS	gene	1322431	1324563	0.99	-	.	g652;OG0001615;Cell wall integrity transcriptional regulator CAS5
tig00000001	AUGUSTUS	transcript	1322431	1324563	0.99	-	.	g652.t1
tig00000001	AUGUSTUS	stop_codon	1322431	1322433	.	-	0	transcript_id	"g652.t1";	gene_id	"g652";
tig00000001	AUGUSTUS	CDS	1322434	1324563	0.99	-	0	transcript_id	"g652.t1";	gene_id	"g652";
tig00000001	AUGUSTUS	start_codon	1324561	1324563	.	-	0	transcript_id	"g652.t1";	gene_id	"g652";
tig00000001	AUGUSTUS	gene	1325627	1327054	1	-	.	g653;OG0001616;ATPase expression protein 3
tig00000001	AUGUSTUS	transcript	1325627	1327054	1	-	.	g653.t1
tig00000001	AUGUSTUS	stop_codon	1325627	1325629	.	-	0	transcript_id	"g653.t1";	gene_id	"g653";
tig00000001	AUGUSTUS	CDS	1325630	1327054	1	-	0	transcript_id	"g653.t1";	gene_id	"g653";
tig00000001	AUGUSTUS	start_codon	1327052	1327054	.	-	0	transcript_id	"g653.t1";	gene_id	"g653";
tig00000001	AUGUSTUS	gene	1327542	1328873	1	-	.	g654;OG0004584;Uncharacterized protein y4sH
tig00000001	AUGUSTUS	transcript	1327542	1328873	1	-	.	g654.t1
tig00000001	AUGUSTUS	stop_codon	1327542	1327544	.	-	0	transcript_id	"g654.t1";	gene_id	"g654";
tig00000001	AUGUSTUS	CDS	1327545	1328873	1	-	0	transcript_id	"g654.t1";	gene_id	"g654";
tig00000001	AUGUSTUS	start_codon	1328871	1328873	.	-	0	transcript_id	"g654.t1";	gene_id	"g654";
tig00000001	AUGUSTUS	gene	1329627	1331441	1	+	.	g655;OG0000070;High-affinity methionine permease
tig00000001	AUGUSTUS	transcript	1329627	1331441	1	+	.	g655.t1
tig00000001	AUGUSTUS	start_codon	1329627	1329629	.	+	0	transcript_id	"g655.t1";	gene_id	"g655";
tig00000001	AUGUSTUS	CDS	1329627	1331438	1	+	0	transcript_id	"g655.t1";	gene_id	"g655";
tig00000001	AUGUSTUS	stop_codon	1331439	1331441	.	+	0	transcript_id	"g655.t1";	gene_id	"g655";
tig00000001	AUGUSTUS	gene	1332021	1333310	0.96	+	.	g656;OG0005212;hypothetical protein
tig00000001	AUGUSTUS	transcript	1332021	1333310	0.96	+	.	g656.t1
tig00000001	AUGUSTUS	start_codon	1332021	1332023	.	+	0	transcript_id	"g656.t1";	gene_id	"g656";
tig00000001	AUGUSTUS	CDS	1332021	1333307	0.96	+	0	transcript_id	"g656.t1";	gene_id	"g656";
tig00000001	AUGUSTUS	stop_codon	1333308	1333310	.	+	0	transcript_id	"g656.t1";	gene_id	"g656";
tig00000001	AUGUSTUS	gene	1333377	1334004	0.6	-	.	g657;OG0001617;NADH-ubiquinone oxidoreductase 20.9 kDa subunit
tig00000001	AUGUSTUS	transcript	1333377	1334004	0.6	-	.	g657.t1
tig00000001	AUGUSTUS	stop_codon	1333377	1333379	.	-	0	transcript_id	"g657.t1";	gene_id	"g657";
tig00000001	AUGUSTUS	intron	1333908	1333989	0.6	-	.	transcript_id	"g657.t1";	gene_id	"g657";
tig00000001	AUGUSTUS	CDS	1333380	1333907	0.6	-	0	transcript_id	"g657.t1";	gene_id	"g657";
tig00000001	AUGUSTUS	CDS	1333990	1334004	0.6	-	0	transcript_id	"g657.t1";	gene_id	"g657";
tig00000001	AUGUSTUS	start_codon	1334002	1334004	.	-	0	transcript_id	"g657.t1";	gene_id	"g657";
tig00000001	AUGUSTUS	gene	1334244	1336220	1	+	.	g658;OG0001618;Chromatin structure-remodeling complex subunit RSC4
tig00000001	AUGUSTUS	transcript	1334244	1336220	1	+	.	g658.t1
tig00000001	AUGUSTUS	start_codon	1334244	1334246	.	+	0	transcript_id	"g658.t1";	gene_id	"g658";
tig00000001	AUGUSTUS	CDS	1334244	1336217	1	+	0	transcript_id	"g658.t1";	gene_id	"g658";
tig00000001	AUGUSTUS	stop_codon	1336218	1336220	.	+	0	transcript_id	"g658.t1";	gene_id	"g658";
tig00000001	AUGUSTUS	gene	1336269	1336784	1	-	.	g659;OG0001619;hypothetical protein
tig00000001	AUGUSTUS	transcript	1336269	1336784	1	-	.	g659.t1
tig00000001	AUGUSTUS	stop_codon	1336269	1336271	.	-	0	transcript_id	"g659.t1";	gene_id	"g659";
tig00000001	AUGUSTUS	CDS	1336272	1336784	1	-	0	transcript_id	"g659.t1";	gene_id	"g659";
tig00000001	AUGUSTUS	start_codon	1336782	1336784	.	-	0	transcript_id	"g659.t1";	gene_id	"g659";
tig00000001	AUGUSTUS	gene	1336997	1337812	1	+	.	g660;OG0001620;Proteasome subunit beta type-2
tig00000001	AUGUSTUS	transcript	1336997	1337812	1	+	.	g660.t1
tig00000001	AUGUSTUS	start_codon	1336997	1336999	.	+	0	transcript_id	"g660.t1";	gene_id	"g660";
tig00000001	AUGUSTUS	CDS	1336997	1337809	1	+	0	transcript_id	"g660.t1";	gene_id	"g660";
tig00000001	AUGUSTUS	stop_codon	1337810	1337812	.	+	0	transcript_id	"g660.t1";	gene_id	"g660";
tig00000001	AUGUSTUS	gene	1337841	1338491	1	-	.	g661;OG0001621;Phosphoribosylglycinamide formyltransferase
tig00000001	AUGUSTUS	transcript	1337841	1338491	1	-	.	g661.t1
tig00000001	AUGUSTUS	stop_codon	1337841	1337843	.	-	0	transcript_id	"g661.t1";	gene_id	"g661";
tig00000001	AUGUSTUS	CDS	1337844	1338491	1	-	0	transcript_id	"g661.t1";	gene_id	"g661";
tig00000001	AUGUSTUS	start_codon	1338489	1338491	.	-	0	transcript_id	"g661.t1";	gene_id	"g661";
tig00000001	AUGUSTUS	gene	1338649	1340595	0.8	-	.	g662;OG0004337;Cytoplasmic 60S subunit biogenesis factor REI1
tig00000001	AUGUSTUS	transcript	1338649	1340595	0.8	-	.	g662.t1
tig00000001	AUGUSTUS	stop_codon	1338649	1338651	.	-	0	transcript_id	"g662.t1";	gene_id	"g662";
tig00000001	AUGUSTUS	intron	1339190	1339441	0.98	-	.	transcript_id	"g662.t1";	gene_id	"g662";
tig00000001	AUGUSTUS	CDS	1338652	1339189	0.98	-	1	transcript_id	"g662.t1";	gene_id	"g662";
tig00000001	AUGUSTUS	CDS	1339442	1340595	0.81	-	0	transcript_id	"g662.t1";	gene_id	"g662";
tig00000001	AUGUSTUS	start_codon	1340593	1340595	.	-	0	transcript_id	"g662.t1";	gene_id	"g662";
tig00000001	AUGUSTUS	gene	1340841	1341761	0.82	-	.	g663;OG0001622;Serine/threonine-protein kinase KIN28
tig00000001	AUGUSTUS	transcript	1340841	1341761	0.82	-	.	g663.t1
tig00000001	AUGUSTUS	stop_codon	1340841	1340843	.	-	0	transcript_id	"g663.t1";	gene_id	"g663";
tig00000001	AUGUSTUS	CDS	1340844	1341761	0.82	-	0	transcript_id	"g663.t1";	gene_id	"g663";
tig00000001	AUGUSTUS	start_codon	1341759	1341761	.	-	0	transcript_id	"g663.t1";	gene_id	"g663";
tig00000001	AUGUSTUS	gene	1342013	1343467	1	+	.	g664;OG0001623;Protein ssh4
tig00000001	AUGUSTUS	transcript	1342013	1343467	1	+	.	g664.t1
tig00000001	AUGUSTUS	start_codon	1342013	1342015	.	+	0	transcript_id	"g664.t1";	gene_id	"g664";
tig00000001	AUGUSTUS	CDS	1342013	1343464	1	+	0	transcript_id	"g664.t1";	gene_id	"g664";
tig00000001	AUGUSTUS	stop_codon	1343465	1343467	.	+	0	transcript_id	"g664.t1";	gene_id	"g664";
tig00000001	AUGUSTUS	gene	1343575	1346109	0.88	-	.	g665;OG0000404;Cytokinesis protein 3
tig00000001	AUGUSTUS	transcript	1343575	1346109	0.88	-	.	g665.t1
tig00000001	AUGUSTUS	stop_codon	1343575	1343577	.	-	0	transcript_id	"g665.t1";	gene_id	"g665";
tig00000001	AUGUSTUS	CDS	1343578	1346109	0.88	-	0	transcript_id	"g665.t1";	gene_id	"g665";
tig00000001	AUGUSTUS	start_codon	1346107	1346109	.	-	0	transcript_id	"g665.t1";	gene_id	"g665";
tig00000001	AUGUSTUS	gene	1346371	1347915	0.92	-	.	g666;OG0000163;Uncharacterized transporter C11D3.18C
tig00000001	AUGUSTUS	transcript	1346371	1347915	0.92	-	.	g666.t1
tig00000001	AUGUSTUS	stop_codon	1346371	1346373	.	-	0	transcript_id	"g666.t1";	gene_id	"g666";
tig00000001	AUGUSTUS	CDS	1346374	1347915	0.92	-	0	transcript_id	"g666.t1";	gene_id	"g666";
tig00000001	AUGUSTUS	start_codon	1347913	1347915	.	-	0	transcript_id	"g666.t1";	gene_id	"g666";
tig00000001	AUGUSTUS	gene	1348967	1349839	0.52	-	.	g667;OG0001624;Ras-like protein rasX
tig00000001	AUGUSTUS	transcript	1348967	1349839	0.52	-	.	g667.t1
tig00000001	AUGUSTUS	stop_codon	1348967	1348969	.	-	0	transcript_id	"g667.t1";	gene_id	"g667";
tig00000001	AUGUSTUS	intron	1349762	1349830	0.52	-	.	transcript_id	"g667.t1";	gene_id	"g667";
tig00000001	AUGUSTUS	CDS	1348970	1349761	0.55	-	0	transcript_id	"g667.t1";	gene_id	"g667";
tig00000001	AUGUSTUS	CDS	1349831	1349839	0.52	-	0	transcript_id	"g667.t1";	gene_id	"g667";
tig00000001	AUGUSTUS	start_codon	1349837	1349839	.	-	0	transcript_id	"g667.t1";	gene_id	"g667";
tig00000001	AUGUSTUS	gene	1350709	1354521	0.73	-	.	g668;OG0001625;Serine/threonine-protein kinase HSL1
tig00000001	AUGUSTUS	transcript	1350709	1354521	0.73	-	.	g668.t1
tig00000001	AUGUSTUS	stop_codon	1350709	1350711	.	-	0	transcript_id	"g668.t1";	gene_id	"g668";
tig00000001	AUGUSTUS	CDS	1350712	1354521	0.73	-	0	transcript_id	"g668.t1";	gene_id	"g668";
tig00000001	AUGUSTUS	start_codon	1354519	1354521	.	-	0	transcript_id	"g668.t1";	gene_id	"g668";
tig00000001	AUGUSTUS	gene	1354921	1355799	0.84	-	.	g669;OG0004338;hypothetical protein
tig00000001	AUGUSTUS	transcript	1354921	1355799	0.84	-	.	g669.t1
tig00000001	AUGUSTUS	stop_codon	1354921	1354923	.	-	0	transcript_id	"g669.t1";	gene_id	"g669";
tig00000001	AUGUSTUS	CDS	1354924	1355799	0.84	-	0	transcript_id	"g669.t1";	gene_id	"g669";
tig00000001	AUGUSTUS	start_codon	1355797	1355799	.	-	0	transcript_id	"g669.t1";	gene_id	"g669";
tig00000001	AUGUSTUS	gene	1356641	1356950	1	+	.	g670;OG0004848;54S ribosomal protein L39, mitochondrial
tig00000001	AUGUSTUS	transcript	1356641	1356950	1	+	.	g670.t1
tig00000001	AUGUSTUS	start_codon	1356641	1356643	.	+	0	transcript_id	"g670.t1";	gene_id	"g670";
tig00000001	AUGUSTUS	intron	1356648	1356726	1	+	.	transcript_id	"g670.t1";	gene_id	"g670";
tig00000001	AUGUSTUS	CDS	1356641	1356647	1	+	0	transcript_id	"g670.t1";	gene_id	"g670";
tig00000001	AUGUSTUS	CDS	1356727	1356947	1	+	2	transcript_id	"g670.t1";	gene_id	"g670";
tig00000001	AUGUSTUS	stop_codon	1356948	1356950	.	+	0	transcript_id	"g670.t1";	gene_id	"g670";
tig00000001	AUGUSTUS	gene	1357402	1360440	0.82	+	.	g671;OG0001626;Transcription elongation factor SPT5
tig00000001	AUGUSTUS	transcript	1357402	1360440	0.82	+	.	g671.t1
tig00000001	AUGUSTUS	start_codon	1357402	1357404	.	+	0	transcript_id	"g671.t1";	gene_id	"g671";
tig00000001	AUGUSTUS	CDS	1357402	1360437	0.82	+	0	transcript_id	"g671.t1";	gene_id	"g671";
tig00000001	AUGUSTUS	stop_codon	1360438	1360440	.	+	0	transcript_id	"g671.t1";	gene_id	"g671";
tig00000001	AUGUSTUS	gene	1360694	1361344	1	+	.	g672;OG0004740;Endoplasmic reticulum vesicle protein 25
tig00000001	AUGUSTUS	transcript	1360694	1361344	1	+	.	g672.t1
tig00000001	AUGUSTUS	start_codon	1360694	1360696	.	+	0	transcript_id	"g672.t1";	gene_id	"g672";
tig00000001	AUGUSTUS	CDS	1360694	1361341	1	+	0	transcript_id	"g672.t1";	gene_id	"g672";
tig00000001	AUGUSTUS	stop_codon	1361342	1361344	.	+	0	transcript_id	"g672.t1";	gene_id	"g672";
tig00000001	AUGUSTUS	gene	1361382	1361969	0.99	-	.	g673;OG0001627;DNA repair protein RAD33
tig00000001	AUGUSTUS	transcript	1361382	1361969	0.99	-	.	g673.t1
tig00000001	AUGUSTUS	stop_codon	1361382	1361384	.	-	0	transcript_id	"g673.t1";	gene_id	"g673";
tig00000001	AUGUSTUS	CDS	1361385	1361969	0.99	-	0	transcript_id	"g673.t1";	gene_id	"g673";
tig00000001	AUGUSTUS	start_codon	1361967	1361969	.	-	0	transcript_id	"g673.t1";	gene_id	"g673";
tig00000001	AUGUSTUS	gene	1362089	1363354	0.51	-	.	g674;OG0001628;hypothetical protein
tig00000001	AUGUSTUS	transcript	1362089	1363354	0.51	-	.	g674.t1
tig00000001	AUGUSTUS	stop_codon	1362089	1362091	.	-	0	transcript_id	"g674.t1";	gene_id	"g674";
tig00000001	AUGUSTUS	CDS	1362092	1363354	0.51	-	0	transcript_id	"g674.t1";	gene_id	"g674";
tig00000001	AUGUSTUS	start_codon	1363352	1363354	.	-	0	transcript_id	"g674.t1";	gene_id	"g674";
tig00000001	AUGUSTUS	gene	1364138	1366195	0.65	+	.	g675;OG0001629;hypothetical protein
tig00000001	AUGUSTUS	transcript	1364138	1366195	0.65	+	.	g675.t1
tig00000001	AUGUSTUS	start_codon	1364138	1364140	.	+	0	transcript_id	"g675.t1";	gene_id	"g675";
tig00000001	AUGUSTUS	CDS	1364138	1366192	0.65	+	0	transcript_id	"g675.t1";	gene_id	"g675";
tig00000001	AUGUSTUS	stop_codon	1366193	1366195	.	+	0	transcript_id	"g675.t1";	gene_id	"g675";
tig00000001	AUGUSTUS	gene	1366247	1371778	0.87	-	.	g676;OG0000405;Mediator of RNA polymerase II transcription subunit 13
tig00000001	AUGUSTUS	transcript	1366247	1371778	0.87	-	.	g676.t1
tig00000001	AUGUSTUS	stop_codon	1366247	1366249	.	-	0	transcript_id	"g676.t1";	gene_id	"g676";
tig00000001	AUGUSTUS	CDS	1366250	1371778	0.87	-	0	transcript_id	"g676.t1";	gene_id	"g676";
tig00000001	AUGUSTUS	start_codon	1371776	1371778	.	-	0	transcript_id	"g676.t1";	gene_id	"g676";
tig00000001	AUGUSTUS	gene	1372506	1373357	0.91	+	.	g677;OG0001630;Uncharacterized protein YGR017W
tig00000001	AUGUSTUS	transcript	1372506	1373357	0.91	+	.	g677.t1
tig00000001	AUGUSTUS	start_codon	1372506	1372508	.	+	0	transcript_id	"g677.t1";	gene_id	"g677";
tig00000001	AUGUSTUS	CDS	1372506	1373354	0.91	+	0	transcript_id	"g677.t1";	gene_id	"g677";
tig00000001	AUGUSTUS	stop_codon	1373355	1373357	.	+	0	transcript_id	"g677.t1";	gene_id	"g677";
tig00000001	AUGUSTUS	gene	1373951	1375369	0.91	+	.	g678;OG0000082;4-aminobutyrate aminotransferase
tig00000001	AUGUSTUS	transcript	1373951	1375369	0.91	+	.	g678.t1
tig00000001	AUGUSTUS	start_codon	1373951	1373953	.	+	0	transcript_id	"g678.t1";	gene_id	"g678";
tig00000001	AUGUSTUS	CDS	1373951	1375366	0.91	+	0	transcript_id	"g678.t1";	gene_id	"g678";
tig00000001	AUGUSTUS	stop_codon	1375367	1375369	.	+	0	transcript_id	"g678.t1";	gene_id	"g678";
tig00000001	AUGUSTUS	gene	1375503	1376815	0.74	+	.	g679;OG0001631;hypothetical protein
tig00000001	AUGUSTUS	transcript	1375503	1376815	0.74	+	.	g679.t1
tig00000001	AUGUSTUS	start_codon	1375503	1375505	.	+	0	transcript_id	"g679.t1";	gene_id	"g679";
tig00000001	AUGUSTUS	intron	1375530	1375717	0.82	+	.	transcript_id	"g679.t1";	gene_id	"g679";
tig00000001	AUGUSTUS	CDS	1375503	1375529	0.82	+	0	transcript_id	"g679.t1";	gene_id	"g679";
tig00000001	AUGUSTUS	CDS	1375718	1376812	0.85	+	0	transcript_id	"g679.t1";	gene_id	"g679";
tig00000001	AUGUSTUS	stop_codon	1376813	1376815	.	+	0	transcript_id	"g679.t1";	gene_id	"g679";
tig00000001	AUGUSTUS	gene	1377190	1381377	0.59	+	.	g680;OG0001632;DNA-directed RNA polymerase, mitochondrial
tig00000001	AUGUSTUS	transcript	1377190	1381377	0.59	+	.	g680.t1
tig00000001	AUGUSTUS	start_codon	1377190	1377192	.	+	0	transcript_id	"g680.t1";	gene_id	"g680";
tig00000001	AUGUSTUS	CDS	1377190	1381374	0.59	+	0	transcript_id	"g680.t1";	gene_id	"g680";
tig00000001	AUGUSTUS	stop_codon	1381375	1381377	.	+	0	transcript_id	"g680.t1";	gene_id	"g680";
tig00000001	AUGUSTUS	gene	1381493	1382620	0.84	-	.	g681;OG0001633;CBK1 kinase activator protein MOB2
tig00000001	AUGUSTUS	transcript	1381493	1382620	0.84	-	.	g681.t1
tig00000001	AUGUSTUS	stop_codon	1381493	1381495	.	-	0	transcript_id	"g681.t1";	gene_id	"g681";
tig00000001	AUGUSTUS	CDS	1381496	1382620	0.84	-	0	transcript_id	"g681.t1";	gene_id	"g681";
tig00000001	AUGUSTUS	start_codon	1382618	1382620	.	-	0	transcript_id	"g681.t1";	gene_id	"g681";
tig00000001	AUGUSTUS	gene	1383029	1387855	0.89	+	.	g682;OG0000224;Negative regulator of mitosis
tig00000001	AUGUSTUS	transcript	1383029	1387855	0.89	+	.	g682.t1
tig00000001	AUGUSTUS	start_codon	1383029	1383031	.	+	0	transcript_id	"g682.t1";	gene_id	"g682";
tig00000001	AUGUSTUS	CDS	1383029	1387852	0.89	+	0	transcript_id	"g682.t1";	gene_id	"g682";
tig00000001	AUGUSTUS	stop_codon	1387853	1387855	.	+	0	transcript_id	"g682.t1";	gene_id	"g682";
tig00000001	AUGUSTUS	gene	1387925	1389694	0.6	-	.	g683;OG0000406;Phosphatidylserine decarboxylase proenzyme 1, mitochondrial
tig00000001	AUGUSTUS	transcript	1387925	1389694	0.6	-	.	g683.t1
tig00000001	AUGUSTUS	stop_codon	1387925	1387927	.	-	0	transcript_id	"g683.t1";	gene_id	"g683";
tig00000001	AUGUSTUS	CDS	1387928	1389694	0.6	-	0	transcript_id	"g683.t1";	gene_id	"g683";
tig00000001	AUGUSTUS	start_codon	1389692	1389694	.	-	0	transcript_id	"g683.t1";	gene_id	"g683";
tig00000001	AUGUSTUS	gene	1390006	1391085	1	+	.	g684;OG0001634;26S proteasome regulatory subunit RPN8
tig00000001	AUGUSTUS	transcript	1390006	1391085	1	+	.	g684.t1
tig00000001	AUGUSTUS	start_codon	1390006	1390008	.	+	0	transcript_id	"g684.t1";	gene_id	"g684";
tig00000001	AUGUSTUS	CDS	1390006	1391082	1	+	0	transcript_id	"g684.t1";	gene_id	"g684";
tig00000001	AUGUSTUS	stop_codon	1391083	1391085	.	+	0	transcript_id	"g684.t1";	gene_id	"g684";
tig00000001	AUGUSTUS	gene	1391367	1392746	1	+	.	g685;OG0004339;Protoheme IX farnesyltransferase, mitochondrial
tig00000001	AUGUSTUS	transcript	1391367	1392746	1	+	.	g685.t1
tig00000001	AUGUSTUS	start_codon	1391367	1391369	.	+	0	transcript_id	"g685.t1";	gene_id	"g685";
tig00000001	AUGUSTUS	CDS	1391367	1392743	1	+	0	transcript_id	"g685.t1";	gene_id	"g685";
tig00000001	AUGUSTUS	stop_codon	1392744	1392746	.	+	0	transcript_id	"g685.t1";	gene_id	"g685";
tig00000001	AUGUSTUS	gene	1392898	1394355	0.92	-	.	g686;OG0000041;Glycolipid 2-alpha-mannosyltransferase 2
tig00000001	AUGUSTUS	transcript	1392898	1394355	0.92	-	.	g686.t1
tig00000001	AUGUSTUS	stop_codon	1392898	1392900	.	-	0	transcript_id	"g686.t1";	gene_id	"g686";
tig00000001	AUGUSTUS	CDS	1392901	1394355	0.92	-	0	transcript_id	"g686.t1";	gene_id	"g686";
tig00000001	AUGUSTUS	start_codon	1394353	1394355	.	-	0	transcript_id	"g686.t1";	gene_id	"g686";
tig00000001	AUGUSTUS	gene	1394792	1395946	0.81	+	.	g687;OG0001635;hypothetical protein
tig00000001	AUGUSTUS	transcript	1394792	1395946	0.81	+	.	g687.t1
tig00000001	AUGUSTUS	start_codon	1394792	1394794	.	+	0	transcript_id	"g687.t1";	gene_id	"g687";
tig00000001	AUGUSTUS	CDS	1394792	1395943	0.81	+	0	transcript_id	"g687.t1";	gene_id	"g687";
tig00000001	AUGUSTUS	stop_codon	1395944	1395946	.	+	0	transcript_id	"g687.t1";	gene_id	"g687";
tig00000001	AUGUSTUS	gene	1395966	1397012	0.99	-	.	g688;OG0000128;Tyrosine-protein phosphatase YVH1
tig00000001	AUGUSTUS	transcript	1395966	1397012	0.99	-	.	g688.t1
tig00000001	AUGUSTUS	stop_codon	1395966	1395968	.	-	0	transcript_id	"g688.t1";	gene_id	"g688";
tig00000001	AUGUSTUS	CDS	1395969	1397012	0.99	-	0	transcript_id	"g688.t1";	gene_id	"g688";
tig00000001	AUGUSTUS	start_codon	1397010	1397012	.	-	0	transcript_id	"g688.t1";	gene_id	"g688";
tig00000001	AUGUSTUS	gene	1397191	1399491	1	-	.	g689;OG0000128;PAB1-binding protein 1
tig00000001	AUGUSTUS	transcript	1397191	1399491	1	-	.	g689.t1
tig00000001	AUGUSTUS	stop_codon	1397191	1397193	.	-	0	transcript_id	"g689.t1";	gene_id	"g689";
tig00000001	AUGUSTUS	CDS	1397194	1399491	1	-	0	transcript_id	"g689.t1";	gene_id	"g689";
tig00000001	AUGUSTUS	start_codon	1399489	1399491	.	-	0	transcript_id	"g689.t1";	gene_id	"g689";
tig00000001	AUGUSTUS	gene	1400107	1400478	0.67	+	.	g690;OG0005211;UPF0495 protein DEHA2C16280g
tig00000001	AUGUSTUS	transcript	1400107	1400478	0.67	+	.	g690.t1
tig00000001	AUGUSTUS	start_codon	1400107	1400109	.	+	0	transcript_id	"g690.t1";	gene_id	"g690";
tig00000001	AUGUSTUS	intron	1400218	1400280	0.77	+	.	transcript_id	"g690.t1";	gene_id	"g690";
tig00000001	AUGUSTUS	CDS	1400107	1400217	0.68	+	0	transcript_id	"g690.t1";	gene_id	"g690";
tig00000001	AUGUSTUS	CDS	1400281	1400475	0.77	+	0	transcript_id	"g690.t1";	gene_id	"g690";
tig00000001	AUGUSTUS	stop_codon	1400476	1400478	.	+	0	transcript_id	"g690.t1";	gene_id	"g690";
tig00000001	AUGUSTUS	gene	1400661	1401542	0.84	-	.	g691;OG0001636;Probable transcriptional regulatory protein PERMA_0079
tig00000001	AUGUSTUS	transcript	1400661	1401542	0.84	-	.	g691.t1
tig00000001	AUGUSTUS	stop_codon	1400661	1400663	.	-	0	transcript_id	"g691.t1";	gene_id	"g691";
tig00000001	AUGUSTUS	CDS	1400664	1401542	0.84	-	0	transcript_id	"g691.t1";	gene_id	"g691";
tig00000001	AUGUSTUS	start_codon	1401540	1401542	.	-	0	transcript_id	"g691.t1";	gene_id	"g691";
tig00000001	AUGUSTUS	gene	1401673	1402044	1	+	.	g692;OG0001637;V-type proton ATPase subunit F
tig00000001	AUGUSTUS	transcript	1401673	1402044	1	+	.	g692.t1
tig00000001	AUGUSTUS	start_codon	1401673	1401675	.	+	0	transcript_id	"g692.t1";	gene_id	"g692";
tig00000001	AUGUSTUS	CDS	1401673	1402041	1	+	0	transcript_id	"g692.t1";	gene_id	"g692";
tig00000001	AUGUSTUS	stop_codon	1402042	1402044	.	+	0	transcript_id	"g692.t1";	gene_id	"g692";
tig00000001	AUGUSTUS	gene	1402119	1403636	0.72	-	.	g693;OG0000407;Chitin biosynthesis protein CHS5
tig00000001	AUGUSTUS	transcript	1402119	1403636	0.72	-	.	g693.t1
tig00000001	AUGUSTUS	stop_codon	1402119	1402121	.	-	0	transcript_id	"g693.t1";	gene_id	"g693";
tig00000001	AUGUSTUS	CDS	1402122	1403636	0.72	-	0	transcript_id	"g693.t1";	gene_id	"g693";
tig00000001	AUGUSTUS	start_codon	1403634	1403636	.	-	0	transcript_id	"g693.t1";	gene_id	"g693";
tig00000001	AUGUSTUS	gene	1404078	1406420	0.81	+	.	g694;OG0001638;Nucleoporin NUP84
tig00000001	AUGUSTUS	transcript	1404078	1406420	0.81	+	.	g694.t1
tig00000001	AUGUSTUS	start_codon	1404078	1404080	.	+	0	transcript_id	"g694.t1";	gene_id	"g694";
tig00000001	AUGUSTUS	CDS	1404078	1406417	0.81	+	0	transcript_id	"g694.t1";	gene_id	"g694";
tig00000001	AUGUSTUS	stop_codon	1406418	1406420	.	+	0	transcript_id	"g694.t1";	gene_id	"g694";
tig00000001	AUGUSTUS	gene	1406447	1407754	1	-	.	g695;OG0001639;Probable 26S proteasome regulatory subunit rpn6
tig00000001	AUGUSTUS	transcript	1406447	1407754	1	-	.	g695.t1
tig00000001	AUGUSTUS	stop_codon	1406447	1406449	.	-	0	transcript_id	"g695.t1";	gene_id	"g695";
tig00000001	AUGUSTUS	CDS	1406450	1407754	1	-	0	transcript_id	"g695.t1";	gene_id	"g695";
tig00000001	AUGUSTUS	start_codon	1407752	1407754	.	-	0	transcript_id	"g695.t1";	gene_id	"g695";
tig00000001	AUGUSTUS	gene	1407992	1409248	1	-	.	g696;OG0001640;Peptide chain release factor 1, mitochondrial
tig00000001	AUGUSTUS	transcript	1407992	1409248	1	-	.	g696.t1
tig00000001	AUGUSTUS	stop_codon	1407992	1407994	.	-	0	transcript_id	"g696.t1";	gene_id	"g696";
tig00000001	AUGUSTUS	CDS	1407995	1409248	1	-	0	transcript_id	"g696.t1";	gene_id	"g696";
tig00000001	AUGUSTUS	start_codon	1409246	1409248	.	-	0	transcript_id	"g696.t1";	gene_id	"g696";
tig00000001	AUGUSTUS	gene	1409478	1409915	0.83	+	.	g697;OG0001641;Translation machinery-associated protein 17
tig00000001	AUGUSTUS	transcript	1409478	1409915	0.83	+	.	g697.t1
tig00000001	AUGUSTUS	start_codon	1409478	1409480	.	+	0	transcript_id	"g697.t1";	gene_id	"g697";
tig00000001	AUGUSTUS	CDS	1409478	1409912	0.83	+	0	transcript_id	"g697.t1";	gene_id	"g697";
tig00000001	AUGUSTUS	stop_codon	1409913	1409915	.	+	0	transcript_id	"g697.t1";	gene_id	"g697";
tig00000001	AUGUSTUS	gene	1410125	1411009	0.46	-	.	g698;OG0001642;hypothetical protein
tig00000001	AUGUSTUS	transcript	1410125	1411009	0.46	-	.	g698.t1
tig00000001	AUGUSTUS	stop_codon	1410125	1410127	.	-	0	transcript_id	"g698.t1";	gene_id	"g698";
tig00000001	AUGUSTUS	CDS	1410128	1411009	0.46	-	0	transcript_id	"g698.t1";	gene_id	"g698";
tig00000001	AUGUSTUS	start_codon	1411007	1411009	.	-	0	transcript_id	"g698.t1";	gene_id	"g698";
tig00000001	AUGUSTUS	gene	1412113	1412609	0.68	+	.	g699;OG0001643;Altered inheritance rate of mitochondria protein 29
tig00000001	AUGUSTUS	transcript	1412113	1412609	0.68	+	.	g699.t1
tig00000001	AUGUSTUS	start_codon	1412113	1412115	.	+	0	transcript_id	"g699.t1";	gene_id	"g699";
tig00000001	AUGUSTUS	intron	1412165	1412247	0.68	+	.	transcript_id	"g699.t1";	gene_id	"g699";
tig00000001	AUGUSTUS	CDS	1412113	1412164	0.69	+	0	transcript_id	"g699.t1";	gene_id	"g699";
tig00000001	AUGUSTUS	CDS	1412248	1412606	0.8	+	2	transcript_id	"g699.t1";	gene_id	"g699";
tig00000001	AUGUSTUS	stop_codon	1412607	1412609	.	+	0	transcript_id	"g699.t1";	gene_id	"g699";
tig00000001	AUGUSTUS	gene	1413016	1415070	0.74	+	.	g700;OG0001644;F-box protein MET30
tig00000001	AUGUSTUS	transcript	1413016	1415070	0.74	+	.	g700.t1
tig00000001	AUGUSTUS	start_codon	1413016	1413018	.	+	0	transcript_id	"g700.t1";	gene_id	"g700";
tig00000001	AUGUSTUS	CDS	1413016	1415067	0.74	+	0	transcript_id	"g700.t1";	gene_id	"g700";
tig00000001	AUGUSTUS	stop_codon	1415068	1415070	.	+	0	transcript_id	"g700.t1";	gene_id	"g700";
tig00000001	AUGUSTUS	gene	1415124	1415528	0.6	-	.	g701;OG0005123;Carboxylic acid transporter protein homolog
tig00000001	AUGUSTUS	transcript	1415124	1415528	0.6	-	.	g701.t1
tig00000001	AUGUSTUS	stop_codon	1415124	1415126	.	-	0	transcript_id	"g701.t1";	gene_id	"g701";
tig00000001	AUGUSTUS	CDS	1415127	1415528	0.6	-	0	transcript_id	"g701.t1";	gene_id	"g701";
tig00000001	AUGUSTUS	start_codon	1415526	1415528	.	-	0	transcript_id	"g701.t1";	gene_id	"g701";
tig00000001	AUGUSTUS	gene	1417000	1423406	0.26	-	.	g702;OG0001645;Mitochondrial intermediate peptidase
tig00000001	AUGUSTUS	transcript	1417000	1423406	0.26	-	.	g702.t1
tig00000001	AUGUSTUS	stop_codon	1417000	1417002	.	-	0	transcript_id	"g702.t1";	gene_id	"g702";
tig00000001	AUGUSTUS	intron	1417524	1417810	0.6	-	.	transcript_id	"g702.t1";	gene_id	"g702";
tig00000001	AUGUSTUS	intron	1418994	1419382	0.89	-	.	transcript_id	"g702.t1";	gene_id	"g702";
tig00000001	AUGUSTUS	intron	1420535	1421051	0.65	-	.	transcript_id	"g702.t1";	gene_id	"g702";
tig00000001	AUGUSTUS	CDS	1417003	1417523	0.5	-	2	transcript_id	"g702.t1";	gene_id	"g702";
tig00000001	AUGUSTUS	CDS	1417811	1418993	0.91	-	0	transcript_id	"g702.t1";	gene_id	"g702";
tig00000001	AUGUSTUS	CDS	1419383	1420534	0.59	-	0	transcript_id	"g702.t1";	gene_id	"g702";
tig00000001	AUGUSTUS	CDS	1421052	1423406	0.73	-	0	transcript_id	"g702.t1";	gene_id	"g702";
tig00000001	AUGUSTUS	start_codon	1423404	1423406	.	-	0	transcript_id	"g702.t1";	gene_id	"g702";
tig00000001	AUGUSTUS	gene	1423633	1424592	0.9	-	.	g703;OG0001646;hypothetical protein
tig00000001	AUGUSTUS	transcript	1423633	1424592	0.9	-	.	g703.t1
tig00000001	AUGUSTUS	stop_codon	1423633	1423635	.	-	0	transcript_id	"g703.t1";	gene_id	"g703";
tig00000001	AUGUSTUS	CDS	1423636	1424592	0.9	-	0	transcript_id	"g703.t1";	gene_id	"g703";
tig00000001	AUGUSTUS	start_codon	1424590	1424592	.	-	0	transcript_id	"g703.t1";	gene_id	"g703";
tig00000001	AUGUSTUS	gene	1424742	1426238	0.97	-	.	g704;OG0001647;DNA polymerase lambda
tig00000001	AUGUSTUS	transcript	1424742	1426238	0.97	-	.	g704.t1
tig00000001	AUGUSTUS	stop_codon	1424742	1424744	.	-	0	transcript_id	"g704.t1";	gene_id	"g704";
tig00000001	AUGUSTUS	CDS	1424745	1426238	0.97	-	0	transcript_id	"g704.t1";	gene_id	"g704";
tig00000001	AUGUSTUS	start_codon	1426236	1426238	.	-	0	transcript_id	"g704.t1";	gene_id	"g704";
tig00000001	AUGUSTUS	gene	1426548	1430153	1	+	.	g705;OG0001648;Protein ECM21
tig00000001	AUGUSTUS	transcript	1426548	1430153	1	+	.	g705.t1
tig00000001	AUGUSTUS	start_codon	1426548	1426550	.	+	0	transcript_id	"g705.t1";	gene_id	"g705";
tig00000001	AUGUSTUS	CDS	1426548	1430150	1	+	0	transcript_id	"g705.t1";	gene_id	"g705";
tig00000001	AUGUSTUS	stop_codon	1430151	1430153	.	+	0	transcript_id	"g705.t1";	gene_id	"g705";
tig00000001	AUGUSTUS	gene	1430264	1432098	0.31	-	.	g706;OG0001649;DNA replication complex GINS protein PSF2
tig00000001	AUGUSTUS	transcript	1430264	1432098	0.31	-	.	g706.t1
tig00000001	AUGUSTUS	stop_codon	1430264	1430266	.	-	0	transcript_id	"g706.t1";	gene_id	"g706";
tig00000001	AUGUSTUS	intron	1431090	1431415	0.49	-	.	transcript_id	"g706.t1";	gene_id	"g706";
tig00000001	AUGUSTUS	CDS	1430267	1431089	0.49	-	1	transcript_id	"g706.t1";	gene_id	"g706";
tig00000001	AUGUSTUS	CDS	1431416	1432098	0.6	-	0	transcript_id	"g706.t1";	gene_id	"g706";
tig00000001	AUGUSTUS	start_codon	1432096	1432098	.	-	0	transcript_id	"g706.t1";	gene_id	"g706";
tig00000001	AUGUSTUS	gene	1432378	1433568	1	+	.	g707;OG0001650;Protein-lysine N-methyltransferase EFM2
tig00000001	AUGUSTUS	transcript	1432378	1433568	1	+	.	g707.t1
tig00000001	AUGUSTUS	start_codon	1432378	1432380	.	+	0	transcript_id	"g707.t1";	gene_id	"g707";
tig00000001	AUGUSTUS	CDS	1432378	1433565	1	+	0	transcript_id	"g707.t1";	gene_id	"g707";
tig00000001	AUGUSTUS	stop_codon	1433566	1433568	.	+	0	transcript_id	"g707.t1";	gene_id	"g707";
tig00000001	AUGUSTUS	gene	1433631	1435748	1	-	.	g708;OG0004343;Patatin-like phospholipase domain-containing protein DEHA2B04136g
tig00000001	AUGUSTUS	transcript	1433631	1435748	1	-	.	g708.t1
tig00000001	AUGUSTUS	stop_codon	1433631	1433633	.	-	0	transcript_id	"g708.t1";	gene_id	"g708";
tig00000001	AUGUSTUS	CDS	1433634	1435748	1	-	0	transcript_id	"g708.t1";	gene_id	"g708";
tig00000001	AUGUSTUS	start_codon	1435746	1435748	.	-	0	transcript_id	"g708.t1";	gene_id	"g708";
tig00000001	AUGUSTUS	gene	1436007	1436774	0.87	-	.	g709;OG0001651;hypothetical protein
tig00000001	AUGUSTUS	transcript	1436007	1436774	0.87	-	.	g709.t1
tig00000001	AUGUSTUS	stop_codon	1436007	1436009	.	-	0	transcript_id	"g709.t1";	gene_id	"g709";
tig00000001	AUGUSTUS	CDS	1436010	1436774	0.87	-	0	transcript_id	"g709.t1";	gene_id	"g709";
tig00000001	AUGUSTUS	start_codon	1436772	1436774	.	-	0	transcript_id	"g709.t1";	gene_id	"g709";
tig00000001	AUGUSTUS	gene	1437363	1439321	1	+	.	g710;OG0001652;Mediator of RNA polymerase II transcription subunit 17
tig00000001	AUGUSTUS	transcript	1437363	1439321	1	+	.	g710.t1
tig00000001	AUGUSTUS	start_codon	1437363	1437365	.	+	0	transcript_id	"g710.t1";	gene_id	"g710";
tig00000001	AUGUSTUS	CDS	1437363	1439318	1	+	0	transcript_id	"g710.t1";	gene_id	"g710";
tig00000001	AUGUSTUS	stop_codon	1439319	1439321	.	+	0	transcript_id	"g710.t1";	gene_id	"g710";
tig00000001	AUGUSTUS	gene	1439743	1440771	1	+	.	g711;OG0000408;Uncharacterized protein YDL144C
tig00000001	AUGUSTUS	transcript	1439743	1440771	1	+	.	g711.t1
tig00000001	AUGUSTUS	start_codon	1439743	1439745	.	+	0	transcript_id	"g711.t1";	gene_id	"g711";
tig00000001	AUGUSTUS	CDS	1439743	1440768	1	+	0	transcript_id	"g711.t1";	gene_id	"g711";
tig00000001	AUGUSTUS	stop_codon	1440769	1440771	.	+	0	transcript_id	"g711.t1";	gene_id	"g711";
tig00000001	AUGUSTUS	gene	1441407	1442438	1	+	.	g712;OG0001653;Elongation of fatty acids protein 2
tig00000001	AUGUSTUS	transcript	1441407	1442438	1	+	.	g712.t1
tig00000001	AUGUSTUS	start_codon	1441407	1441409	.	+	0	transcript_id	"g712.t1";	gene_id	"g712";
tig00000001	AUGUSTUS	CDS	1441407	1442435	1	+	0	transcript_id	"g712.t1";	gene_id	"g712";
tig00000001	AUGUSTUS	stop_codon	1442436	1442438	.	+	0	transcript_id	"g712.t1";	gene_id	"g712";
tig00000001	AUGUSTUS	gene	1442619	1443764	0.95	-	.	g713;OG0001654;Exosome complex component RRP43
tig00000001	AUGUSTUS	transcript	1442619	1443764	0.95	-	.	g713.t1
tig00000001	AUGUSTUS	stop_codon	1442619	1442621	.	-	0	transcript_id	"g713.t1";	gene_id	"g713";
tig00000001	AUGUSTUS	CDS	1442622	1443764	0.95	-	0	transcript_id	"g713.t1";	gene_id	"g713";
tig00000001	AUGUSTUS	start_codon	1443762	1443764	.	-	0	transcript_id	"g713.t1";	gene_id	"g713";
tig00000001	AUGUSTUS	gene	1444596	1446296	1	+	.	g714;OG0000409;Phosphoribosylaminoimidazole carboxylase
tig00000001	AUGUSTUS	transcript	1444596	1446296	1	+	.	g714.t1
tig00000001	AUGUSTUS	start_codon	1444596	1444598	.	+	0	transcript_id	"g714.t1";	gene_id	"g714";
tig00000001	AUGUSTUS	CDS	1444596	1446293	1	+	0	transcript_id	"g714.t1";	gene_id	"g714";
tig00000001	AUGUSTUS	stop_codon	1446294	1446296	.	+	0	transcript_id	"g714.t1";	gene_id	"g714";
tig00000001	AUGUSTUS	gene	1446428	1448110	1	+	.	g715;OG0000410;GTPase MTG2, mitochondrial
tig00000001	AUGUSTUS	transcript	1446428	1448110	1	+	.	g715.t1
tig00000001	AUGUSTUS	start_codon	1446428	1446430	.	+	0	transcript_id	"g715.t1";	gene_id	"g715";
tig00000001	AUGUSTUS	CDS	1446428	1448107	1	+	0	transcript_id	"g715.t1";	gene_id	"g715";
tig00000001	AUGUSTUS	stop_codon	1448108	1448110	.	+	0	transcript_id	"g715.t1";	gene_id	"g715";
tig00000001	AUGUSTUS	gene	1448157	1450553	0.98	-	.	g716;OG0001655;Spindle pole body component SPC97
tig00000001	AUGUSTUS	transcript	1448157	1450553	0.98	-	.	g716.t1
tig00000001	AUGUSTUS	stop_codon	1448157	1448159	.	-	0	transcript_id	"g716.t1";	gene_id	"g716";
tig00000001	AUGUSTUS	CDS	1448160	1450553	0.98	-	0	transcript_id	"g716.t1";	gene_id	"g716";
tig00000001	AUGUSTUS	start_codon	1450551	1450553	.	-	0	transcript_id	"g716.t1";	gene_id	"g716";
tig00000001	AUGUSTUS	gene	1450991	1453297	1	+	.	g717;OG0001656;Protein SDA1
tig00000001	AUGUSTUS	transcript	1450991	1453297	1	+	.	g717.t1
tig00000001	AUGUSTUS	start_codon	1450991	1450993	.	+	0	transcript_id	"g717.t1";	gene_id	"g717";
tig00000001	AUGUSTUS	CDS	1450991	1453294	1	+	0	transcript_id	"g717.t1";	gene_id	"g717";
tig00000001	AUGUSTUS	stop_codon	1453295	1453297	.	+	0	transcript_id	"g717.t1";	gene_id	"g717";
tig00000001	AUGUSTUS	gene	1453346	1454671	1	-	.	g718;OG0001657;ATP-dependent RNA helicase DBP8
tig00000001	AUGUSTUS	transcript	1453346	1454671	1	-	.	g718.t1
tig00000001	AUGUSTUS	stop_codon	1453346	1453348	.	-	0	transcript_id	"g718.t1";	gene_id	"g718";
tig00000001	AUGUSTUS	CDS	1453349	1454671	1	-	0	transcript_id	"g718.t1";	gene_id	"g718";
tig00000001	AUGUSTUS	start_codon	1454669	1454671	.	-	0	transcript_id	"g718.t1";	gene_id	"g718";
tig00000001	AUGUSTUS	gene	1455102	1456874	0.95	+	.	g719;OG0001658;Signal recognition particle receptor subunit alpha homolog
tig00000001	AUGUSTUS	transcript	1455102	1456874	0.95	+	.	g719.t1
tig00000001	AUGUSTUS	start_codon	1455102	1455104	.	+	0	transcript_id	"g719.t1";	gene_id	"g719";
tig00000001	AUGUSTUS	CDS	1455102	1456871	0.95	+	0	transcript_id	"g719.t1";	gene_id	"g719";
tig00000001	AUGUSTUS	stop_codon	1456872	1456874	.	+	0	transcript_id	"g719.t1";	gene_id	"g719";
tig00000001	AUGUSTUS	gene	1456960	1458894	1	-	.	g720;OG0001659;Ubiquitin-like modifier-activating enzyme ATG7
tig00000001	AUGUSTUS	transcript	1456960	1458894	1	-	.	g720.t1
tig00000001	AUGUSTUS	stop_codon	1456960	1456962	.	-	0	transcript_id	"g720.t1";	gene_id	"g720";
tig00000001	AUGUSTUS	CDS	1456963	1458894	1	-	0	transcript_id	"g720.t1";	gene_id	"g720";
tig00000001	AUGUSTUS	start_codon	1458892	1458894	.	-	0	transcript_id	"g720.t1";	gene_id	"g720";
tig00000001	AUGUSTUS	gene	1459202	1459609	0.99	+	.	g721;OG0001660;Thioredoxin
tig00000001	AUGUSTUS	transcript	1459202	1459609	0.99	+	.	g721.t1
tig00000001	AUGUSTUS	start_codon	1459202	1459204	.	+	0	transcript_id	"g721.t1";	gene_id	"g721";
tig00000001	AUGUSTUS	CDS	1459202	1459606	0.99	+	0	transcript_id	"g721.t1";	gene_id	"g721";
tig00000001	AUGUSTUS	stop_codon	1459607	1459609	.	+	0	transcript_id	"g721.t1";	gene_id	"g721";
tig00000001	AUGUSTUS	gene	1459692	1461233	0.99	-	.	g722;OG0001661;60S ribosomal export protein NMD3
tig00000001	AUGUSTUS	transcript	1459692	1461233	0.99	-	.	g722.t1
tig00000001	AUGUSTUS	stop_codon	1459692	1459694	.	-	0	transcript_id	"g722.t1";	gene_id	"g722";
tig00000001	AUGUSTUS	CDS	1459695	1461233	0.99	-	0	transcript_id	"g722.t1";	gene_id	"g722";
tig00000001	AUGUSTUS	start_codon	1461231	1461233	.	-	0	transcript_id	"g722.t1";	gene_id	"g722";
tig00000001	AUGUSTUS	gene	1462389	1462931	0.64	+	.	g723;OG0004893;hypothetical protein
tig00000001	AUGUSTUS	transcript	1462389	1462931	0.64	+	.	g723.t1
tig00000001	AUGUSTUS	start_codon	1462389	1462391	.	+	0	transcript_id	"g723.t1";	gene_id	"g723";
tig00000001	AUGUSTUS	CDS	1462389	1462928	0.64	+	0	transcript_id	"g723.t1";	gene_id	"g723";
tig00000001	AUGUSTUS	stop_codon	1462929	1462931	.	+	0	transcript_id	"g723.t1";	gene_id	"g723";
tig00000001	AUGUSTUS	gene	1463104	1465473	0.68	+	.	g724;OG0000009;Oleate activated transcription factor 3
tig00000001	AUGUSTUS	transcript	1463104	1465473	0.68	+	.	g724.t1
tig00000001	AUGUSTUS	start_codon	1463104	1463106	.	+	0	transcript_id	"g724.t1";	gene_id	"g724";
tig00000001	AUGUSTUS	CDS	1463104	1465470	0.68	+	0	transcript_id	"g724.t1";	gene_id	"g724";
tig00000001	AUGUSTUS	stop_codon	1465471	1465473	.	+	0	transcript_id	"g724.t1";	gene_id	"g724";
tig00000001	AUGUSTUS	gene	1466793	1468859	0.51	+	.	g725;OG0000009;hypothetical protein
tig00000001	AUGUSTUS	transcript	1466793	1468859	0.51	+	.	g725.t1
tig00000001	AUGUSTUS	start_codon	1466793	1466795	.	+	0	transcript_id	"g725.t1";	gene_id	"g725";
tig00000001	AUGUSTUS	CDS	1466793	1468856	0.51	+	0	transcript_id	"g725.t1";	gene_id	"g725";
tig00000001	AUGUSTUS	stop_codon	1468857	1468859	.	+	0	transcript_id	"g725.t1";	gene_id	"g725";
tig00000001	AUGUSTUS	gene	1469021	1470679	1	-	.	g726;OG0000010;Vacuolar basic amino acid transporter 5
tig00000001	AUGUSTUS	transcript	1469021	1470679	1	-	.	g726.t1
tig00000001	AUGUSTUS	stop_codon	1469021	1469023	.	-	0	transcript_id	"g726.t1";	gene_id	"g726";
tig00000001	AUGUSTUS	CDS	1469024	1470679	1	-	0	transcript_id	"g726.t1";	gene_id	"g726";
tig00000001	AUGUSTUS	start_codon	1470677	1470679	.	-	0	transcript_id	"g726.t1";	gene_id	"g726";
tig00000001	AUGUSTUS	gene	1471336	1473834	0.43	+	.	g727;OG0000009;Transcription factor lepE
tig00000001	AUGUSTUS	transcript	1471336	1473834	0.43	+	.	g727.t1
tig00000001	AUGUSTUS	start_codon	1471336	1471338	.	+	0	transcript_id	"g727.t1";	gene_id	"g727";
tig00000001	AUGUSTUS	CDS	1471336	1473831	0.43	+	0	transcript_id	"g727.t1";	gene_id	"g727";
tig00000001	AUGUSTUS	stop_codon	1473832	1473834	.	+	0	transcript_id	"g727.t1";	gene_id	"g727";
tig00000001	AUGUSTUS	gene	1473875	1474453	0.96	+	.	g728;OG0001662;hypothetical protein
tig00000001	AUGUSTUS	transcript	1473875	1474453	0.96	+	.	g728.t1
tig00000001	AUGUSTUS	start_codon	1473875	1473877	.	+	0	transcript_id	"g728.t1";	gene_id	"g728";
tig00000001	AUGUSTUS	intron	1473964	1474098	0.96	+	.	transcript_id	"g728.t1";	gene_id	"g728";
tig00000001	AUGUSTUS	CDS	1473875	1473963	0.96	+	0	transcript_id	"g728.t1";	gene_id	"g728";
tig00000001	AUGUSTUS	CDS	1474099	1474450	0.96	+	1	transcript_id	"g728.t1";	gene_id	"g728";
tig00000001	AUGUSTUS	stop_codon	1474451	1474453	.	+	0	transcript_id	"g728.t1";	gene_id	"g728";
tig00000001	AUGUSTUS	gene	1474960	1476060	1	-	.	g729;OG0001663;Actin-related protein 2/3 complex subunit 1
tig00000001	AUGUSTUS	transcript	1474960	1476060	1	-	.	g729.t1
tig00000001	AUGUSTUS	stop_codon	1474960	1474962	.	-	0	transcript_id	"g729.t1";	gene_id	"g729";
tig00000001	AUGUSTUS	CDS	1474963	1476060	1	-	0	transcript_id	"g729.t1";	gene_id	"g729";
tig00000001	AUGUSTUS	start_codon	1476058	1476060	.	-	0	transcript_id	"g729.t1";	gene_id	"g729";
tig00000001	AUGUSTUS	gene	1476342	1477277	0.67	+	.	g730;OG0001664;26S proteasome regulatory subunit RPN11
tig00000001	AUGUSTUS	transcript	1476342	1477277	0.67	+	.	g730.t1
tig00000001	AUGUSTUS	start_codon	1476342	1476344	.	+	0	transcript_id	"g730.t1";	gene_id	"g730";
tig00000001	AUGUSTUS	CDS	1476342	1477274	0.67	+	0	transcript_id	"g730.t1";	gene_id	"g730";
tig00000001	AUGUSTUS	stop_codon	1477275	1477277	.	+	0	transcript_id	"g730.t1";	gene_id	"g730";
tig00000001	AUGUSTUS	gene	1477279	1478703	0.93	-	.	g731;OG0001665;Probable mRNA-splicing protein ubp10
tig00000001	AUGUSTUS	transcript	1477279	1478703	0.93	-	.	g731.t1
tig00000001	AUGUSTUS	stop_codon	1477279	1477281	.	-	0	transcript_id	"g731.t1";	gene_id	"g731";
tig00000001	AUGUSTUS	CDS	1477282	1478703	0.93	-	0	transcript_id	"g731.t1";	gene_id	"g731";
tig00000001	AUGUSTUS	start_codon	1478701	1478703	.	-	0	transcript_id	"g731.t1";	gene_id	"g731";
tig00000001	AUGUSTUS	gene	1479074	1480504	0.8	+	.	g732;OG0001666;Uncharacterized peptidase YFR006W
tig00000001	AUGUSTUS	transcript	1479074	1480504	0.8	+	.	g732.t1
tig00000001	AUGUSTUS	start_codon	1479074	1479076	.	+	0	transcript_id	"g732.t1";	gene_id	"g732";
tig00000001	AUGUSTUS	CDS	1479074	1480501	0.8	+	0	transcript_id	"g732.t1";	gene_id	"g732";
tig00000001	AUGUSTUS	stop_codon	1480502	1480504	.	+	0	transcript_id	"g732.t1";	gene_id	"g732";
tig00000001	AUGUSTUS	gene	1480539	1482713	1	-	.	g733;OG0001667;Minichromosome maintenance protein 5
tig00000001	AUGUSTUS	transcript	1480539	1482713	1	-	.	g733.t1
tig00000001	AUGUSTUS	stop_codon	1480539	1480541	.	-	0	transcript_id	"g733.t1";	gene_id	"g733";
tig00000001	AUGUSTUS	CDS	1480542	1482713	1	-	0	transcript_id	"g733.t1";	gene_id	"g733";
tig00000001	AUGUSTUS	start_codon	1482711	1482713	.	-	0	transcript_id	"g733.t1";	gene_id	"g733";
tig00000001	AUGUSTUS	gene	1483178	1485613	0.88	+	.	g734;OG0001668;Transcription factor TBF1
tig00000001	AUGUSTUS	transcript	1483178	1485613	0.88	+	.	g734.t1
tig00000001	AUGUSTUS	start_codon	1483178	1483180	.	+	0	transcript_id	"g734.t1";	gene_id	"g734";
tig00000001	AUGUSTUS	CDS	1483178	1485610	0.88	+	0	transcript_id	"g734.t1";	gene_id	"g734";
tig00000001	AUGUSTUS	stop_codon	1485611	1485613	.	+	0	transcript_id	"g734.t1";	gene_id	"g734";
tig00000001	AUGUSTUS	gene	1485966	1487594	0.99	+	.	g735;OG0001669;DnaJ homolog 1, mitochondrial
tig00000001	AUGUSTUS	transcript	1485966	1487594	0.99	+	.	g735.t1
tig00000001	AUGUSTUS	start_codon	1485966	1485968	.	+	0	transcript_id	"g735.t1";	gene_id	"g735";
tig00000001	AUGUSTUS	CDS	1485966	1487591	0.99	+	0	transcript_id	"g735.t1";	gene_id	"g735";
tig00000001	AUGUSTUS	stop_codon	1487592	1487594	.	+	0	transcript_id	"g735.t1";	gene_id	"g735";
tig00000001	AUGUSTUS	gene	1487864	1489726	1	-	.	g736;OG0000609;hypothetical protein
tig00000001	AUGUSTUS	transcript	1487864	1489726	1	-	.	g736.t1
tig00000001	AUGUSTUS	stop_codon	1487864	1487866	.	-	0	transcript_id	"g736.t1";	gene_id	"g736";
tig00000001	AUGUSTUS	CDS	1487867	1489726	1	-	0	transcript_id	"g736.t1";	gene_id	"g736";
tig00000001	AUGUSTUS	start_codon	1489724	1489726	.	-	0	transcript_id	"g736.t1";	gene_id	"g736";
tig00000001	AUGUSTUS	gene	1490221	1494654	1	-	.	g737;OG0003289;UDP-glucose:glycoprotein glucosyltransferase
tig00000001	AUGUSTUS	transcript	1490221	1494654	1	-	.	g737.t1
tig00000001	AUGUSTUS	stop_codon	1490221	1490223	.	-	0	transcript_id	"g737.t1";	gene_id	"g737";
tig00000001	AUGUSTUS	CDS	1490224	1494654	1	-	0	transcript_id	"g737.t1";	gene_id	"g737";
tig00000001	AUGUSTUS	start_codon	1494652	1494654	.	-	0	transcript_id	"g737.t1";	gene_id	"g737";
tig00000001	AUGUSTUS	gene	1494868	1496490	1	+	.	g738;OG0003290;ATP-dependent Clp protease ATP-binding subunit ClpX
tig00000001	AUGUSTUS	transcript	1494868	1496490	1	+	.	g738.t1
tig00000001	AUGUSTUS	start_codon	1494868	1494870	.	+	0	transcript_id	"g738.t1";	gene_id	"g738";
tig00000001	AUGUSTUS	CDS	1494868	1496487	1	+	0	transcript_id	"g738.t1";	gene_id	"g738";
tig00000001	AUGUSTUS	stop_codon	1496488	1496490	.	+	0	transcript_id	"g738.t1";	gene_id	"g738";
tig00000001	AUGUSTUS	gene	1496648	1497469	1	+	.	g739;OG0003291;hypothetical protein
tig00000001	AUGUSTUS	transcript	1496648	1497469	1	+	.	g739.t1
tig00000001	AUGUSTUS	start_codon	1496648	1496650	.	+	0	transcript_id	"g739.t1";	gene_id	"g739";
tig00000001	AUGUSTUS	CDS	1496648	1497466	1	+	0	transcript_id	"g739.t1";	gene_id	"g739";
tig00000001	AUGUSTUS	stop_codon	1497467	1497469	.	+	0	transcript_id	"g739.t1";	gene_id	"g739";
tig00000001	AUGUSTUS	gene	1497711	1499738	1	+	.	g740;OG0003292;Lysophospholipase
tig00000001	AUGUSTUS	transcript	1497711	1499738	1	+	.	g740.t1
tig00000001	AUGUSTUS	start_codon	1497711	1497713	.	+	0	transcript_id	"g740.t1";	gene_id	"g740";
tig00000001	AUGUSTUS	CDS	1497711	1499735	1	+	0	transcript_id	"g740.t1";	gene_id	"g740";
tig00000001	AUGUSTUS	stop_codon	1499736	1499738	.	+	0	transcript_id	"g740.t1";	gene_id	"g740";
tig00000001	AUGUSTUS	gene	1500508	1501953	1	+	.	g741;OG0004696;Ingression protein 1
tig00000001	AUGUSTUS	transcript	1500508	1501953	1	+	.	g741.t1
tig00000001	AUGUSTUS	start_codon	1500508	1500510	.	+	0	transcript_id	"g741.t1";	gene_id	"g741";
tig00000001	AUGUSTUS	CDS	1500508	1501950	1	+	0	transcript_id	"g741.t1";	gene_id	"g741";
tig00000001	AUGUSTUS	stop_codon	1501951	1501953	.	+	0	transcript_id	"g741.t1";	gene_id	"g741";
tig00000001	AUGUSTUS	gene	1502029	1502709	1	-	.	g742;OG0003293;DNA-directed RNA polymerase III subunit RPC7
tig00000001	AUGUSTUS	transcript	1502029	1502709	1	-	.	g742.t1
tig00000001	AUGUSTUS	stop_codon	1502029	1502031	.	-	0	transcript_id	"g742.t1";	gene_id	"g742";
tig00000001	AUGUSTUS	CDS	1502032	1502709	1	-	0	transcript_id	"g742.t1";	gene_id	"g742";
tig00000001	AUGUSTUS	start_codon	1502707	1502709	.	-	0	transcript_id	"g742.t1";	gene_id	"g742";
tig00000001	AUGUSTUS	gene	1502852	1503214	0.97	-	.	g743;OG0004545;Processing of GAS1 and ALP protein 2
tig00000001	AUGUSTUS	transcript	1502852	1503214	0.97	-	.	g743.t1
tig00000001	AUGUSTUS	stop_codon	1502852	1502854	.	-	0	transcript_id	"g743.t1";	gene_id	"g743";
tig00000001	AUGUSTUS	CDS	1502855	1503214	0.97	-	0	transcript_id	"g743.t1";	gene_id	"g743";
tig00000001	AUGUSTUS	start_codon	1503212	1503214	.	-	0	transcript_id	"g743.t1";	gene_id	"g743";
tig00000001	AUGUSTUS	gene	1503414	1504169	1	-	.	g744;OG0003294;Cell polarity protein alp11
tig00000001	AUGUSTUS	transcript	1503414	1504169	1	-	.	g744.t1
tig00000001	AUGUSTUS	stop_codon	1503414	1503416	.	-	0	transcript_id	"g744.t1";	gene_id	"g744";
tig00000001	AUGUSTUS	CDS	1503417	1504169	1	-	0	transcript_id	"g744.t1";	gene_id	"g744";
tig00000001	AUGUSTUS	start_codon	1504167	1504169	.	-	0	transcript_id	"g744.t1";	gene_id	"g744";
tig00000001	AUGUSTUS	gene	1504989	1505396	0.97	+	.	g745;OG0003295;U6 snRNA-associated Sm-like protein LSm7
tig00000001	AUGUSTUS	transcript	1504989	1505396	0.97	+	.	g745.t1
tig00000001	AUGUSTUS	start_codon	1504989	1504991	.	+	0	transcript_id	"g745.t1";	gene_id	"g745";
tig00000001	AUGUSTUS	CDS	1504989	1505393	0.97	+	0	transcript_id	"g745.t1";	gene_id	"g745";
tig00000001	AUGUSTUS	stop_codon	1505394	1505396	.	+	0	transcript_id	"g745.t1";	gene_id	"g745";
tig00000001	AUGUSTUS	gene	1505468	1507543	0.83	-	.	g746;OG0003296;Putative lipase YDR444W
tig00000001	AUGUSTUS	transcript	1505468	1507543	0.83	-	.	g746.t1
tig00000001	AUGUSTUS	stop_codon	1505468	1505470	.	-	0	transcript_id	"g746.t1";	gene_id	"g746";
tig00000001	AUGUSTUS	CDS	1505471	1507543	0.83	-	0	transcript_id	"g746.t1";	gene_id	"g746";
tig00000001	AUGUSTUS	start_codon	1507541	1507543	.	-	0	transcript_id	"g746.t1";	gene_id	"g746";
tig00000001	AUGUSTUS	gene	1508723	1510864	1	+	.	g747;OG0003297;Acetolactate synthase catalytic subunit, mitochondrial
tig00000001	AUGUSTUS	transcript	1508723	1510864	1	+	.	g747.t1
tig00000001	AUGUSTUS	start_codon	1508723	1508725	.	+	0	transcript_id	"g747.t1";	gene_id	"g747";
tig00000001	AUGUSTUS	CDS	1508723	1510861	1	+	0	transcript_id	"g747.t1";	gene_id	"g747";
tig00000001	AUGUSTUS	stop_codon	1510862	1510864	.	+	0	transcript_id	"g747.t1";	gene_id	"g747";
tig00000001	AUGUSTUS	gene	1511086	1513680	0.91	-	.	g748;OG0003298;Vacuolar protein sorting-associated protein 53
tig00000001	AUGUSTUS	transcript	1511086	1513680	0.91	-	.	g748.t1
tig00000001	AUGUSTUS	stop_codon	1511086	1511088	.	-	0	transcript_id	"g748.t1";	gene_id	"g748";
tig00000001	AUGUSTUS	CDS	1511089	1513680	0.91	-	0	transcript_id	"g748.t1";	gene_id	"g748";
tig00000001	AUGUSTUS	start_codon	1513678	1513680	.	-	0	transcript_id	"g748.t1";	gene_id	"g748";
tig00000001	AUGUSTUS	gene	1513916	1515586	1	+	.	g749;OG0003299;T-complex protein 1 subunit theta
tig00000001	AUGUSTUS	transcript	1513916	1515586	1	+	.	g749.t1
tig00000001	AUGUSTUS	start_codon	1513916	1513918	.	+	0	transcript_id	"g749.t1";	gene_id	"g749";
tig00000001	AUGUSTUS	CDS	1513916	1515583	1	+	0	transcript_id	"g749.t1";	gene_id	"g749";
tig00000001	AUGUSTUS	stop_codon	1515584	1515586	.	+	0	transcript_id	"g749.t1";	gene_id	"g749";
tig00000001	AUGUSTUS	gene	1516314	1520036	1	+	.	g750;OG0003300;Kelch repeat-containing protein 1
tig00000001	AUGUSTUS	transcript	1516314	1520036	1	+	.	g750.t1
tig00000001	AUGUSTUS	start_codon	1516314	1516316	.	+	0	transcript_id	"g750.t1";	gene_id	"g750";
tig00000001	AUGUSTUS	CDS	1516314	1520033	1	+	0	transcript_id	"g750.t1";	gene_id	"g750";
tig00000001	AUGUSTUS	stop_codon	1520034	1520036	.	+	0	transcript_id	"g750.t1";	gene_id	"g750";
tig00000001	AUGUSTUS	gene	1520166	1521290	0.98	-	.	g751;OG0003301;Topoisomerase I damage affected protein 11
tig00000001	AUGUSTUS	transcript	1520166	1521290	0.98	-	.	g751.t1
tig00000001	AUGUSTUS	stop_codon	1520166	1520168	.	-	0	transcript_id	"g751.t1";	gene_id	"g751";
tig00000001	AUGUSTUS	CDS	1520169	1521290	0.98	-	0	transcript_id	"g751.t1";	gene_id	"g751";
tig00000001	AUGUSTUS	start_codon	1521288	1521290	.	-	0	transcript_id	"g751.t1";	gene_id	"g751";
tig00000001	AUGUSTUS	gene	1521555	1522586	1	+	.	g752;OG0003302;Protein interacting with Hsp90 1
tig00000001	AUGUSTUS	transcript	1521555	1522586	1	+	.	g752.t1
tig00000001	AUGUSTUS	start_codon	1521555	1521557	.	+	0	transcript_id	"g752.t1";	gene_id	"g752";
tig00000001	AUGUSTUS	CDS	1521555	1522583	1	+	0	transcript_id	"g752.t1";	gene_id	"g752";
tig00000001	AUGUSTUS	stop_codon	1522584	1522586	.	+	0	transcript_id	"g752.t1";	gene_id	"g752";
tig00000001	AUGUSTUS	gene	1522593	1525235	1	-	.	g753;OG0003303;hypothetical protein
tig00000001	AUGUSTUS	transcript	1522593	1525235	1	-	.	g753.t1
tig00000001	AUGUSTUS	stop_codon	1522593	1522595	.	-	0	transcript_id	"g753.t1";	gene_id	"g753";
tig00000001	AUGUSTUS	CDS	1522596	1525235	1	-	0	transcript_id	"g753.t1";	gene_id	"g753";
tig00000001	AUGUSTUS	start_codon	1525233	1525235	.	-	0	transcript_id	"g753.t1";	gene_id	"g753";
tig00000001	AUGUSTUS	gene	1527808	1528920	1	+	.	g754;OG0000620;mRNA decay factor CTH2
tig00000001	AUGUSTUS	transcript	1527808	1528920	1	+	.	g754.t1
tig00000001	AUGUSTUS	start_codon	1527808	1527810	.	+	0	transcript_id	"g754.t1";	gene_id	"g754";
tig00000001	AUGUSTUS	CDS	1527808	1528917	1	+	0	transcript_id	"g754.t1";	gene_id	"g754";
tig00000001	AUGUSTUS	stop_codon	1528918	1528920	.	+	0	transcript_id	"g754.t1";	gene_id	"g754";
tig00000001	AUGUSTUS	gene	1529818	1531173	1	+	.	g755;OG0003304;Protein phosphatase methylesterase 1
tig00000001	AUGUSTUS	transcript	1529818	1531173	1	+	.	g755.t1
tig00000001	AUGUSTUS	start_codon	1529818	1529820	.	+	0	transcript_id	"g755.t1";	gene_id	"g755";
tig00000001	AUGUSTUS	CDS	1529818	1531170	1	+	0	transcript_id	"g755.t1";	gene_id	"g755";
tig00000001	AUGUSTUS	stop_codon	1531171	1531173	.	+	0	transcript_id	"g755.t1";	gene_id	"g755";
tig00000001	AUGUSTUS	gene	1531199	1533334	0.8	-	.	g756;OG0003305;Glutamine-dependent NAD(+) synthetase
tig00000001	AUGUSTUS	transcript	1531199	1533334	0.8	-	.	g756.t1
tig00000001	AUGUSTUS	stop_codon	1531199	1531201	.	-	0	transcript_id	"g756.t1";	gene_id	"g756";
tig00000001	AUGUSTUS	CDS	1531202	1533334	0.8	-	0	transcript_id	"g756.t1";	gene_id	"g756";
tig00000001	AUGUSTUS	start_codon	1533332	1533334	.	-	0	transcript_id	"g756.t1";	gene_id	"g756";
tig00000001	AUGUSTUS	gene	1533512	1536487	1	-	.	g757;OG0003306;Protein BOI2
tig00000001	AUGUSTUS	transcript	1533512	1536487	1	-	.	g757.t1
tig00000001	AUGUSTUS	stop_codon	1533512	1533514	.	-	0	transcript_id	"g757.t1";	gene_id	"g757";
tig00000001	AUGUSTUS	CDS	1533515	1536487	1	-	0	transcript_id	"g757.t1";	gene_id	"g757";
tig00000001	AUGUSTUS	start_codon	1536485	1536487	.	-	0	transcript_id	"g757.t1";	gene_id	"g757";
tig00000001	AUGUSTUS	gene	1536871	1538559	0.67	-	.	g758;OG0005207;hypothetical protein
tig00000001	AUGUSTUS	transcript	1536871	1538559	0.67	-	.	g758.t1
tig00000001	AUGUSTUS	stop_codon	1536871	1536873	.	-	0	transcript_id	"g758.t1";	gene_id	"g758";
tig00000001	AUGUSTUS	CDS	1536874	1538559	0.67	-	0	transcript_id	"g758.t1";	gene_id	"g758";
tig00000001	AUGUSTUS	start_codon	1538557	1538559	.	-	0	transcript_id	"g758.t1";	gene_id	"g758";
tig00000001	AUGUSTUS	gene	1539665	1541086	0.84	-	.	g759;OG0003307;hypothetical protein
tig00000001	AUGUSTUS	transcript	1539665	1541086	0.84	-	.	g759.t1
tig00000001	AUGUSTUS	stop_codon	1539665	1539667	.	-	0	transcript_id	"g759.t1";	gene_id	"g759";
tig00000001	AUGUSTUS	CDS	1539668	1541086	0.84	-	0	transcript_id	"g759.t1";	gene_id	"g759";
tig00000001	AUGUSTUS	start_codon	1541084	1541086	.	-	0	transcript_id	"g759.t1";	gene_id	"g759";
tig00000001	AUGUSTUS	gene	1541784	1549955	0.96	+	.	g760;OG0003308;eIF-2-alpha kinase activator GCN1
tig00000001	AUGUSTUS	transcript	1541784	1549955	0.96	+	.	g760.t1
tig00000001	AUGUSTUS	start_codon	1541784	1541786	.	+	0	transcript_id	"g760.t1";	gene_id	"g760";
tig00000001	AUGUSTUS	CDS	1541784	1549952	0.96	+	0	transcript_id	"g760.t1";	gene_id	"g760";
tig00000001	AUGUSTUS	stop_codon	1549953	1549955	.	+	0	transcript_id	"g760.t1";	gene_id	"g760";
tig00000001	AUGUSTUS	gene	1550365	1551126	1	-	.	g761;OG0003309;hypothetical protein
tig00000001	AUGUSTUS	transcript	1550365	1551126	1	-	.	g761.t1
tig00000001	AUGUSTUS	stop_codon	1550365	1550367	.	-	0	transcript_id	"g761.t1";	gene_id	"g761";
tig00000001	AUGUSTUS	CDS	1550368	1551126	1	-	0	transcript_id	"g761.t1";	gene_id	"g761";
tig00000001	AUGUSTUS	start_codon	1551124	1551126	.	-	0	transcript_id	"g761.t1";	gene_id	"g761";
tig00000001	AUGUSTUS	gene	1551589	1554552	0.97	-	.	g762;OG0000621;Regulatory protein SWI4
tig00000001	AUGUSTUS	transcript	1551589	1554552	0.97	-	.	g762.t1
tig00000001	AUGUSTUS	stop_codon	1551589	1551591	.	-	0	transcript_id	"g762.t1";	gene_id	"g762";
tig00000001	AUGUSTUS	CDS	1551592	1554552	0.97	-	0	transcript_id	"g762.t1";	gene_id	"g762";
tig00000001	AUGUSTUS	start_codon	1554550	1554552	.	-	0	transcript_id	"g762.t1";	gene_id	"g762";
tig00000001	AUGUSTUS	gene	1555335	1556396	1	+	.	g763;OG0003310;Protein NSG2
tig00000001	AUGUSTUS	transcript	1555335	1556396	1	+	.	g763.t1
tig00000001	AUGUSTUS	start_codon	1555335	1555337	.	+	0	transcript_id	"g763.t1";	gene_id	"g763";
tig00000001	AUGUSTUS	CDS	1555335	1556393	1	+	0	transcript_id	"g763.t1";	gene_id	"g763";
tig00000001	AUGUSTUS	stop_codon	1556394	1556396	.	+	0	transcript_id	"g763.t1";	gene_id	"g763";
tig00000001	AUGUSTUS	gene	1556487	1556873	0.95	-	.	g764;OG0000266;mRNA stability protein IGO2
tig00000001	AUGUSTUS	transcript	1556487	1556873	0.95	-	.	g764.t1
tig00000001	AUGUSTUS	stop_codon	1556487	1556489	.	-	0	transcript_id	"g764.t1";	gene_id	"g764";
tig00000001	AUGUSTUS	CDS	1556490	1556873	0.95	-	0	transcript_id	"g764.t1";	gene_id	"g764";
tig00000001	AUGUSTUS	start_codon	1556871	1556873	.	-	0	transcript_id	"g764.t1";	gene_id	"g764";
tig00000001	AUGUSTUS	gene	1557275	1558012	0.97	-	.	g765;OG0000266;hypothetical protein
tig00000001	AUGUSTUS	transcript	1557275	1558012	0.97	-	.	g765.t1
tig00000001	AUGUSTUS	stop_codon	1557275	1557277	.	-	0	transcript_id	"g765.t1";	gene_id	"g765";
tig00000001	AUGUSTUS	CDS	1557278	1558012	0.97	-	0	transcript_id	"g765.t1";	gene_id	"g765";
tig00000001	AUGUSTUS	start_codon	1558010	1558012	.	-	0	transcript_id	"g765.t1";	gene_id	"g765";
tig00000001	AUGUSTUS	gene	1558396	1560303	1	+	.	g766;OG0003311;hypothetical protein
tig00000001	AUGUSTUS	transcript	1558396	1560303	1	+	.	g766.t1
tig00000001	AUGUSTUS	start_codon	1558396	1558398	.	+	0	transcript_id	"g766.t1";	gene_id	"g766";
tig00000001	AUGUSTUS	CDS	1558396	1560300	1	+	0	transcript_id	"g766.t1";	gene_id	"g766";
tig00000001	AUGUSTUS	stop_codon	1560301	1560303	.	+	0	transcript_id	"g766.t1";	gene_id	"g766";
tig00000001	AUGUSTUS	gene	1560809	1562404	1	+	.	g767;OG0003312;Protein SIP5
tig00000001	AUGUSTUS	transcript	1560809	1562404	1	+	.	g767.t1
tig00000001	AUGUSTUS	start_codon	1560809	1560811	.	+	0	transcript_id	"g767.t1";	gene_id	"g767";
tig00000001	AUGUSTUS	CDS	1560809	1562401	1	+	0	transcript_id	"g767.t1";	gene_id	"g767";
tig00000001	AUGUSTUS	stop_codon	1562402	1562404	.	+	0	transcript_id	"g767.t1";	gene_id	"g767";
tig00000001	AUGUSTUS	gene	1563532	1565670	0.82	+	.	g768;OG0003313;Transcriptional regulatory protein GAT1
tig00000001	AUGUSTUS	transcript	1563532	1565670	0.82	+	.	g768.t1
tig00000001	AUGUSTUS	start_codon	1563532	1563534	.	+	0	transcript_id	"g768.t1";	gene_id	"g768";
tig00000001	AUGUSTUS	CDS	1563532	1565667	0.82	+	0	transcript_id	"g768.t1";	gene_id	"g768";
tig00000001	AUGUSTUS	stop_codon	1565668	1565670	.	+	0	transcript_id	"g768.t1";	gene_id	"g768";
tig00000001	AUGUSTUS	gene	1565997	1567838	0.99	+	.	g769;OG0003314;mRNA export factor MEX67
tig00000001	AUGUSTUS	transcript	1565997	1567838	0.99	+	.	g769.t1
tig00000001	AUGUSTUS	start_codon	1565997	1565999	.	+	0	transcript_id	"g769.t1";	gene_id	"g769";
tig00000001	AUGUSTUS	CDS	1565997	1567835	0.99	+	0	transcript_id	"g769.t1";	gene_id	"g769";
tig00000001	AUGUSTUS	stop_codon	1567836	1567838	.	+	0	transcript_id	"g769.t1";	gene_id	"g769";
tig00000001	AUGUSTUS	gene	1568321	1569280	1	-	.	g770;OG0003315;Protein GMH1 homolog
tig00000001	AUGUSTUS	transcript	1568321	1569280	1	-	.	g770.t1
tig00000001	AUGUSTUS	stop_codon	1568321	1568323	.	-	0	transcript_id	"g770.t1";	gene_id	"g770";
tig00000001	AUGUSTUS	CDS	1568324	1569280	1	-	0	transcript_id	"g770.t1";	gene_id	"g770";
tig00000001	AUGUSTUS	start_codon	1569278	1569280	.	-	0	transcript_id	"g770.t1";	gene_id	"g770";
tig00000001	AUGUSTUS	gene	1569489	1574813	1	-	.	g771;OG0003316;U3 small nucleolar RNA-associated protein 10
tig00000001	AUGUSTUS	transcript	1569489	1574813	1	-	.	g771.t1
tig00000001	AUGUSTUS	stop_codon	1569489	1569491	.	-	0	transcript_id	"g771.t1";	gene_id	"g771";
tig00000001	AUGUSTUS	CDS	1569492	1574813	1	-	0	transcript_id	"g771.t1";	gene_id	"g771";
tig00000001	AUGUSTUS	start_codon	1574811	1574813	.	-	0	transcript_id	"g771.t1";	gene_id	"g771";
tig00000001	AUGUSTUS	gene	1575057	1576658	1	-	.	g772;OG0005017;hypothetical protein
tig00000001	AUGUSTUS	transcript	1575057	1576658	1	-	.	g772.t1
tig00000001	AUGUSTUS	stop_codon	1575057	1575059	.	-	0	transcript_id	"g772.t1";	gene_id	"g772";
tig00000001	AUGUSTUS	CDS	1575060	1576658	1	-	0	transcript_id	"g772.t1";	gene_id	"g772";
tig00000001	AUGUSTUS	start_codon	1576656	1576658	.	-	0	transcript_id	"g772.t1";	gene_id	"g772";
tig00000001	AUGUSTUS	gene	1577261	1582201	0.98	-	.	g773;OG0003317;Phospholipase D1
tig00000001	AUGUSTUS	transcript	1577261	1582201	0.98	-	.	g773.t1
tig00000001	AUGUSTUS	stop_codon	1577261	1577263	.	-	0	transcript_id	"g773.t1";	gene_id	"g773";
tig00000001	AUGUSTUS	CDS	1577264	1582201	0.98	-	0	transcript_id	"g773.t1";	gene_id	"g773";
tig00000001	AUGUSTUS	start_codon	1582199	1582201	.	-	0	transcript_id	"g773.t1";	gene_id	"g773";
tig00000001	AUGUSTUS	gene	1582426	1582809	0.94	-	.	g774;OG0005151;54S ribosomal protein IMG2, mitochondrial
tig00000001	AUGUSTUS	transcript	1582426	1582809	0.94	-	.	g774.t1
tig00000001	AUGUSTUS	stop_codon	1582426	1582428	.	-	0	transcript_id	"g774.t1";	gene_id	"g774";
tig00000001	AUGUSTUS	CDS	1582429	1582809	0.94	-	0	transcript_id	"g774.t1";	gene_id	"g774";
tig00000001	AUGUSTUS	start_codon	1582807	1582809	.	-	0	transcript_id	"g774.t1";	gene_id	"g774";
tig00000001	AUGUSTUS	gene	1583055	1583991	0.57	+	.	g775;OG0004546;Broad-range acid phosphatase DET1
tig00000001	AUGUSTUS	transcript	1583055	1583991	0.57	+	.	g775.t1
tig00000001	AUGUSTUS	start_codon	1583055	1583057	.	+	0	transcript_id	"g775.t1";	gene_id	"g775";
tig00000001	AUGUSTUS	intron	1583074	1583173	0.57	+	.	transcript_id	"g775.t1";	gene_id	"g775";
tig00000001	AUGUSTUS	CDS	1583055	1583073	0.67	+	0	transcript_id	"g775.t1";	gene_id	"g775";
tig00000001	AUGUSTUS	CDS	1583174	1583988	0.69	+	2	transcript_id	"g775.t1";	gene_id	"g775";
tig00000001	AUGUSTUS	stop_codon	1583989	1583991	.	+	0	transcript_id	"g775.t1";	gene_id	"g775";
tig00000001	AUGUSTUS	gene	1584516	1585259	0.97	+	.	g776;OG0003318;Triosephosphate isomerase
tig00000001	AUGUSTUS	transcript	1584516	1585259	0.97	+	.	g776.t1
tig00000001	AUGUSTUS	start_codon	1584516	1584518	.	+	0	transcript_id	"g776.t1";	gene_id	"g776";
tig00000001	AUGUSTUS	CDS	1584516	1585256	0.97	+	0	transcript_id	"g776.t1";	gene_id	"g776";
tig00000001	AUGUSTUS	stop_codon	1585257	1585259	.	+	0	transcript_id	"g776.t1";	gene_id	"g776";
tig00000001	AUGUSTUS	gene	1586223	1589114	1	+	.	g777;OG0003319;Alanine--tRNA ligase
tig00000001	AUGUSTUS	transcript	1586223	1589114	1	+	.	g777.t1
tig00000001	AUGUSTUS	start_codon	1586223	1586225	.	+	0	transcript_id	"g777.t1";	gene_id	"g777";
tig00000001	AUGUSTUS	CDS	1586223	1589111	1	+	0	transcript_id	"g777.t1";	gene_id	"g777";
tig00000001	AUGUSTUS	stop_codon	1589112	1589114	.	+	0	transcript_id	"g777.t1";	gene_id	"g777";
tig00000001	AUGUSTUS	gene	1589329	1590885	1	+	.	g778;OG0003320;Stretch-activated cation channel MID1
tig00000001	AUGUSTUS	transcript	1589329	1590885	1	+	.	g778.t1
tig00000001	AUGUSTUS	start_codon	1589329	1589331	.	+	0	transcript_id	"g778.t1";	gene_id	"g778";
tig00000001	AUGUSTUS	CDS	1589329	1590882	1	+	0	transcript_id	"g778.t1";	gene_id	"g778";
tig00000001	AUGUSTUS	stop_codon	1590883	1590885	.	+	0	transcript_id	"g778.t1";	gene_id	"g778";
tig00000001	AUGUSTUS	gene	1590905	1592059	0.53	-	.	g779;OG0003321;tRNA pseudouridine synthase 4
tig00000001	AUGUSTUS	transcript	1590905	1592059	0.53	-	.	g779.t1
tig00000001	AUGUSTUS	stop_codon	1590905	1590907	.	-	0	transcript_id	"g779.t1";	gene_id	"g779";
tig00000001	AUGUSTUS	CDS	1590908	1592059	0.53	-	0	transcript_id	"g779.t1";	gene_id	"g779";
tig00000001	AUGUSTUS	start_codon	1592057	1592059	.	-	0	transcript_id	"g779.t1";	gene_id	"g779";
tig00000001	AUGUSTUS	gene	1592265	1597322	1	+	.	g780;OG0003322;Protein MON2
tig00000001	AUGUSTUS	transcript	1592265	1597322	1	+	.	g780.t1
tig00000001	AUGUSTUS	start_codon	1592265	1592267	.	+	0	transcript_id	"g780.t1";	gene_id	"g780";
tig00000001	AUGUSTUS	CDS	1592265	1597319	1	+	0	transcript_id	"g780.t1";	gene_id	"g780";
tig00000001	AUGUSTUS	stop_codon	1597320	1597322	.	+	0	transcript_id	"g780.t1";	gene_id	"g780";
tig00000001	AUGUSTUS	gene	1597485	1601210	1	-	.	g781;OG0003323;Chitin synthase 3
tig00000001	AUGUSTUS	transcript	1597485	1601210	1	-	.	g781.t1
tig00000001	AUGUSTUS	stop_codon	1597485	1597487	.	-	0	transcript_id	"g781.t1";	gene_id	"g781";
tig00000001	AUGUSTUS	CDS	1597488	1601210	1	-	0	transcript_id	"g781.t1";	gene_id	"g781";
tig00000001	AUGUSTUS	start_codon	1601208	1601210	.	-	0	transcript_id	"g781.t1";	gene_id	"g781";
tig00000001	AUGUSTUS	gene	1601614	1604328	1	+	.	g782;OG0003324;DNA replication licensing factor MCM2
tig00000001	AUGUSTUS	transcript	1601614	1604328	1	+	.	g782.t1
tig00000001	AUGUSTUS	start_codon	1601614	1601616	.	+	0	transcript_id	"g782.t1";	gene_id	"g782";
tig00000001	AUGUSTUS	CDS	1601614	1604325	1	+	0	transcript_id	"g782.t1";	gene_id	"g782";
tig00000001	AUGUSTUS	stop_codon	1604326	1604328	.	+	0	transcript_id	"g782.t1";	gene_id	"g782";
tig00000001	AUGUSTUS	gene	1604389	1605015	0.98	-	.	g783;OG0003325;hypothetical protein
tig00000001	AUGUSTUS	transcript	1604389	1605015	0.98	-	.	g783.t1
tig00000001	AUGUSTUS	stop_codon	1604389	1604391	.	-	0	transcript_id	"g783.t1";	gene_id	"g783";
tig00000001	AUGUSTUS	CDS	1604392	1605015	0.98	-	0	transcript_id	"g783.t1";	gene_id	"g783";
tig00000001	AUGUSTUS	start_codon	1605013	1605015	.	-	0	transcript_id	"g783.t1";	gene_id	"g783";
tig00000001	AUGUSTUS	gene	1605650	1606330	0.99	+	.	g784;OG0004548;CDP-diacylglycerol--inositol 3-phosphatidyltransferase
tig00000001	AUGUSTUS	transcript	1605650	1606330	0.99	+	.	g784.t1
tig00000001	AUGUSTUS	start_codon	1605650	1605652	.	+	0	transcript_id	"g784.t1";	gene_id	"g784";
tig00000001	AUGUSTUS	CDS	1605650	1606327	0.99	+	0	transcript_id	"g784.t1";	gene_id	"g784";
tig00000001	AUGUSTUS	stop_codon	1606328	1606330	.	+	0	transcript_id	"g784.t1";	gene_id	"g784";
tig00000001	AUGUSTUS	gene	1606515	1607975	1	-	.	g785;OG0003326;hypothetical protein
tig00000001	AUGUSTUS	transcript	1606515	1607975	1	-	.	g785.t1
tig00000001	AUGUSTUS	stop_codon	1606515	1606517	.	-	0	transcript_id	"g785.t1";	gene_id	"g785";
tig00000001	AUGUSTUS	CDS	1606518	1607975	1	-	0	transcript_id	"g785.t1";	gene_id	"g785";
tig00000001	AUGUSTUS	start_codon	1607973	1607975	.	-	0	transcript_id	"g785.t1";	gene_id	"g785";
tig00000001	AUGUSTUS	gene	1608110	1609054	1	-	.	g786;OG0003327;S-methyl-5'-thioadenosine phosphorylase
tig00000001	AUGUSTUS	transcript	1608110	1609054	1	-	.	g786.t1
tig00000001	AUGUSTUS	stop_codon	1608110	1608112	.	-	0	transcript_id	"g786.t1";	gene_id	"g786";
tig00000001	AUGUSTUS	CDS	1608113	1609054	1	-	0	transcript_id	"g786.t1";	gene_id	"g786";
tig00000001	AUGUSTUS	start_codon	1609052	1609054	.	-	0	transcript_id	"g786.t1";	gene_id	"g786";
tig00000001	AUGUSTUS	gene	1609208	1609978	0.69	-	.	g787;OG0004858;Bifunctional polynucleotide phosphatase/kinase
tig00000001	AUGUSTUS	transcript	1609208	1609978	0.69	-	.	g787.t1
tig00000001	AUGUSTUS	stop_codon	1609208	1609210	.	-	0	transcript_id	"g787.t1";	gene_id	"g787";
tig00000001	AUGUSTUS	CDS	1609211	1609978	0.69	-	0	transcript_id	"g787.t1";	gene_id	"g787";
tig00000001	AUGUSTUS	start_codon	1609976	1609978	.	-	0	transcript_id	"g787.t1";	gene_id	"g787";
tig00000001	AUGUSTUS	gene	1610063	1610482	0.86	-	.	g788;OG0004549;37S ribosomal protein S8, mitochondrial
tig00000001	AUGUSTUS	transcript	1610063	1610482	0.86	-	.	g788.t1
tig00000001	AUGUSTUS	stop_codon	1610063	1610065	.	-	0	transcript_id	"g788.t1";	gene_id	"g788";
tig00000001	AUGUSTUS	CDS	1610066	1610482	0.86	-	0	transcript_id	"g788.t1";	gene_id	"g788";
tig00000001	AUGUSTUS	start_codon	1610480	1610482	.	-	0	transcript_id	"g788.t1";	gene_id	"g788";
tig00000001	AUGUSTUS	gene	1610912	1611820	0.81	+	.	g789;OG0003328;Altered inheritance of mitochondria protein 36, mitochondrial
tig00000001	AUGUSTUS	transcript	1610912	1611820	0.81	+	.	g789.t1
tig00000001	AUGUSTUS	start_codon	1610912	1610914	.	+	0	transcript_id	"g789.t1";	gene_id	"g789";
tig00000001	AUGUSTUS	CDS	1610912	1611817	0.81	+	0	transcript_id	"g789.t1";	gene_id	"g789";
tig00000001	AUGUSTUS	stop_codon	1611818	1611820	.	+	0	transcript_id	"g789.t1";	gene_id	"g789";
tig00000001	AUGUSTUS	gene	1611875	1613698	0.48	-	.	g790;OG0003329;Probable bifunctional chitinase/lysozyme
tig00000001	AUGUSTUS	transcript	1611875	1613698	0.48	-	.	g790.t1
tig00000001	AUGUSTUS	stop_codon	1611875	1611877	.	-	0	transcript_id	"g790.t1";	gene_id	"g790";
tig00000001	AUGUSTUS	intron	1612782	1613081	0.48	-	.	transcript_id	"g790.t1";	gene_id	"g790";
tig00000001	AUGUSTUS	CDS	1611878	1612781	0.48	-	1	transcript_id	"g790.t1";	gene_id	"g790";
tig00000001	AUGUSTUS	CDS	1613082	1613698	0.55	-	0	transcript_id	"g790.t1";	gene_id	"g790";
tig00000001	AUGUSTUS	start_codon	1613696	1613698	.	-	0	transcript_id	"g790.t1";	gene_id	"g790";
tig00000001	AUGUSTUS	gene	1613920	1614765	1	+	.	g791;OG0003330;hypothetical protein
tig00000001	AUGUSTUS	transcript	1613920	1614765	1	+	.	g791.t1
tig00000001	AUGUSTUS	start_codon	1613920	1613922	.	+	0	transcript_id	"g791.t1";	gene_id	"g791";
tig00000001	AUGUSTUS	CDS	1613920	1614762	1	+	0	transcript_id	"g791.t1";	gene_id	"g791";
tig00000001	AUGUSTUS	stop_codon	1614763	1614765	.	+	0	transcript_id	"g791.t1";	gene_id	"g791";
tig00000001	AUGUSTUS	gene	1615118	1617096	0.67	-	.	g792;OG0003331;Uncharacterized protein YHR097C
tig00000001	AUGUSTUS	transcript	1615118	1617096	0.67	-	.	g792.t1
tig00000001	AUGUSTUS	stop_codon	1615118	1615120	.	-	0	transcript_id	"g792.t1";	gene_id	"g792";
tig00000001	AUGUSTUS	intron	1616388	1616812	0.67	-	.	transcript_id	"g792.t1";	gene_id	"g792";
tig00000001	AUGUSTUS	CDS	1615121	1616387	0.81	-	1	transcript_id	"g792.t1";	gene_id	"g792";
tig00000001	AUGUSTUS	CDS	1616813	1617096	0.75	-	0	transcript_id	"g792.t1";	gene_id	"g792";
tig00000001	AUGUSTUS	start_codon	1617094	1617096	.	-	0	transcript_id	"g792.t1";	gene_id	"g792";
tig00000001	AUGUSTUS	gene	1617631	1619631	1	-	.	g793;OG0003332;Heat shock protein SSC1, mitochondrial
tig00000001	AUGUSTUS	transcript	1617631	1619631	1	-	.	g793.t1
tig00000001	AUGUSTUS	stop_codon	1617631	1617633	.	-	0	transcript_id	"g793.t1";	gene_id	"g793";
tig00000001	AUGUSTUS	CDS	1617634	1619631	1	-	0	transcript_id	"g793.t1";	gene_id	"g793";
tig00000001	AUGUSTUS	start_codon	1619629	1619631	.	-	0	transcript_id	"g793.t1";	gene_id	"g793";
tig00000001	AUGUSTUS	gene	1619782	1620771	0.98	-	.	g794;OG0003333;Binder of USO1 and GRH1 protein 1
tig00000001	AUGUSTUS	transcript	1619782	1620771	0.98	-	.	g794.t1
tig00000001	AUGUSTUS	stop_codon	1619782	1619784	.	-	0	transcript_id	"g794.t1";	gene_id	"g794";
tig00000001	AUGUSTUS	CDS	1619785	1620771	0.98	-	0	transcript_id	"g794.t1";	gene_id	"g794";
tig00000001	AUGUSTUS	start_codon	1620769	1620771	.	-	0	transcript_id	"g794.t1";	gene_id	"g794";
tig00000001	AUGUSTUS	gene	1620935	1622911	0.99	+	.	g795;OG0000622;Cell division control protein 15
tig00000001	AUGUSTUS	transcript	1620935	1622911	0.99	+	.	g795.t1
tig00000001	AUGUSTUS	start_codon	1620935	1620937	.	+	0	transcript_id	"g795.t1";	gene_id	"g795";
tig00000001	AUGUSTUS	CDS	1620935	1622908	0.99	+	0	transcript_id	"g795.t1";	gene_id	"g795";
tig00000001	AUGUSTUS	stop_codon	1622909	1622911	.	+	0	transcript_id	"g795.t1";	gene_id	"g795";
tig00000001	AUGUSTUS	gene	1623069	1625876	0.98	-	.	g796;OG0003334;Manganese resistance protein MNR2
tig00000001	AUGUSTUS	transcript	1623069	1625876	0.98	-	.	g796.t1
tig00000001	AUGUSTUS	stop_codon	1623069	1623071	.	-	0	transcript_id	"g796.t1";	gene_id	"g796";
tig00000001	AUGUSTUS	CDS	1623072	1625876	0.98	-	0	transcript_id	"g796.t1";	gene_id	"g796";
tig00000001	AUGUSTUS	start_codon	1625874	1625876	.	-	0	transcript_id	"g796.t1";	gene_id	"g796";
tig00000001	AUGUSTUS	gene	1626102	1626522	0.42	-	.	g797;OG0003335;hypothetical protein
tig00000001	AUGUSTUS	transcript	1626102	1626522	0.42	-	.	g797.t1
tig00000001	AUGUSTUS	stop_codon	1626102	1626104	.	-	0	transcript_id	"g797.t1";	gene_id	"g797";
tig00000001	AUGUSTUS	intron	1626366	1626459	0.45	-	.	transcript_id	"g797.t1";	gene_id	"g797";
tig00000001	AUGUSTUS	CDS	1626105	1626365	0.79	-	0	transcript_id	"g797.t1";	gene_id	"g797";
tig00000001	AUGUSTUS	CDS	1626460	1626522	0.52	-	0	transcript_id	"g797.t1";	gene_id	"g797";
tig00000001	AUGUSTUS	start_codon	1626520	1626522	.	-	0	transcript_id	"g797.t1";	gene_id	"g797";
tig00000001	AUGUSTUS	gene	1626889	1627890	0.85	+	.	g798;OG0004550;D-arabinose 1-dehydrogenase
tig00000001	AUGUSTUS	transcript	1626889	1627890	0.85	+	.	g798.t1
tig00000001	AUGUSTUS	start_codon	1626889	1626891	.	+	0	transcript_id	"g798.t1";	gene_id	"g798";
tig00000001	AUGUSTUS	CDS	1626889	1627887	0.85	+	0	transcript_id	"g798.t1";	gene_id	"g798";
tig00000001	AUGUSTUS	stop_codon	1627888	1627890	.	+	0	transcript_id	"g798.t1";	gene_id	"g798";
tig00000001	AUGUSTUS	gene	1627924	1630638	1	-	.	g799;OG0004551;Peroxisomal hydratase-dehydrogenase-epimerase
tig00000001	AUGUSTUS	transcript	1627924	1630638	1	-	.	g799.t1
tig00000001	AUGUSTUS	stop_codon	1627924	1627926	.	-	0	transcript_id	"g799.t1";	gene_id	"g799";
tig00000001	AUGUSTUS	CDS	1627927	1630638	1	-	0	transcript_id	"g799.t1";	gene_id	"g799";
tig00000001	AUGUSTUS	start_codon	1630636	1630638	.	-	0	transcript_id	"g799.t1";	gene_id	"g799";
tig00000001	AUGUSTUS	gene	1630906	1637433	1	-	.	g800;OG0003336;Intracellular protein transport protein USO1
tig00000001	AUGUSTUS	transcript	1630906	1637433	1	-	.	g800.t1
tig00000001	AUGUSTUS	stop_codon	1630906	1630908	.	-	0	transcript_id	"g800.t1";	gene_id	"g800";
tig00000001	AUGUSTUS	CDS	1630909	1637433	1	-	0	transcript_id	"g800.t1";	gene_id	"g800";
tig00000001	AUGUSTUS	start_codon	1637431	1637433	.	-	0	transcript_id	"g800.t1";	gene_id	"g800";
tig00000001	AUGUSTUS	gene	1637627	1640758	0.99	-	.	g801;OG0003337;Lethal(2) giant larvae protein homolog SRO7
tig00000001	AUGUSTUS	transcript	1637627	1640758	0.99	-	.	g801.t1
tig00000001	AUGUSTUS	stop_codon	1637627	1637629	.	-	0	transcript_id	"g801.t1";	gene_id	"g801";
tig00000001	AUGUSTUS	CDS	1637630	1640758	0.99	-	0	transcript_id	"g801.t1";	gene_id	"g801";
tig00000001	AUGUSTUS	start_codon	1640756	1640758	.	-	0	transcript_id	"g801.t1";	gene_id	"g801";
tig00000001	AUGUSTUS	gene	1640909	1642531	1	-	.	g802;OG0003338;Vacuolar protein sorting-associated protein 17
tig00000001	AUGUSTUS	transcript	1640909	1642531	1	-	.	g802.t1
tig00000001	AUGUSTUS	stop_codon	1640909	1640911	.	-	0	transcript_id	"g802.t1";	gene_id	"g802";
tig00000001	AUGUSTUS	CDS	1640912	1642531	1	-	0	transcript_id	"g802.t1";	gene_id	"g802";
tig00000001	AUGUSTUS	start_codon	1642529	1642531	.	-	0	transcript_id	"g802.t1";	gene_id	"g802";
tig00000001	AUGUSTUS	gene	1642939	1643508	0.97	-	.	g803;OG0003339;Respiratory growth induced protein 1
tig00000001	AUGUSTUS	transcript	1642939	1643508	0.97	-	.	g803.t1
tig00000001	AUGUSTUS	stop_codon	1642939	1642941	.	-	0	transcript_id	"g803.t1";	gene_id	"g803";
tig00000001	AUGUSTUS	CDS	1642942	1643508	0.97	-	0	transcript_id	"g803.t1";	gene_id	"g803";
tig00000001	AUGUSTUS	start_codon	1643506	1643508	.	-	0	transcript_id	"g803.t1";	gene_id	"g803";
tig00000001	AUGUSTUS	gene	1644619	1644977	0.54	+	.	g804;;Protein transport protein yos1
tig00000001	AUGUSTUS	transcript	1644619	1644977	0.54	+	.	g804.t1
tig00000001	AUGUSTUS	start_codon	1644619	1644621	.	+	0	transcript_id	"g804.t1";	gene_id	"g804";
tig00000001	AUGUSTUS	intron	1644651	1644733	0.54	+	.	transcript_id	"g804.t1";	gene_id	"g804";
tig00000001	AUGUSTUS	CDS	1644619	1644650	0.54	+	0	transcript_id	"g804.t1";	gene_id	"g804";
tig00000001	AUGUSTUS	CDS	1644734	1644974	0.58	+	1	transcript_id	"g804.t1";	gene_id	"g804";
tig00000001	AUGUSTUS	stop_codon	1644975	1644977	.	+	0	transcript_id	"g804.t1";	gene_id	"g804";
tig00000001	AUGUSTUS	gene	1645043	1647451	0.97	-	.	g805;OG0003340;Tyrosine-protein phosphatase non-receptor type 12
tig00000001	AUGUSTUS	transcript	1645043	1647451	0.97	-	.	g805.t1
tig00000001	AUGUSTUS	stop_codon	1645043	1645045	.	-	0	transcript_id	"g805.t1";	gene_id	"g805";
tig00000001	AUGUSTUS	CDS	1645046	1647451	0.97	-	0	transcript_id	"g805.t1";	gene_id	"g805";
tig00000001	AUGUSTUS	start_codon	1647449	1647451	.	-	0	transcript_id	"g805.t1";	gene_id	"g805";
tig00000001	AUGUSTUS	gene	1648431	1650914	1	-	.	g806;OG0003341;Phosphatidic acid phosphohydrolase 1
tig00000001	AUGUSTUS	transcript	1648431	1650914	1	-	.	g806.t1
tig00000001	AUGUSTUS	stop_codon	1648431	1648433	.	-	0	transcript_id	"g806.t1";	gene_id	"g806";
tig00000001	AUGUSTUS	CDS	1648434	1650914	1	-	0	transcript_id	"g806.t1";	gene_id	"g806";
tig00000001	AUGUSTUS	start_codon	1650912	1650914	.	-	0	transcript_id	"g806.t1";	gene_id	"g806";
tig00000001	AUGUSTUS	gene	1651184	1652197	1	-	.	g807;OG0003342;Eukaryotic translation initiation factor 3 subunit H
tig00000001	AUGUSTUS	transcript	1651184	1652197	1	-	.	g807.t1
tig00000001	AUGUSTUS	stop_codon	1651184	1651186	.	-	0	transcript_id	"g807.t1";	gene_id	"g807";
tig00000001	AUGUSTUS	CDS	1651187	1652197	1	-	0	transcript_id	"g807.t1";	gene_id	"g807";
tig00000001	AUGUSTUS	start_codon	1652195	1652197	.	-	0	transcript_id	"g807.t1";	gene_id	"g807";
tig00000001	AUGUSTUS	gene	1652469	1654274	1	+	.	g808;OG0003343;Lysine--tRNA ligase, cytoplasmic
tig00000001	AUGUSTUS	transcript	1652469	1654274	1	+	.	g808.t1
tig00000001	AUGUSTUS	start_codon	1652469	1652471	.	+	0	transcript_id	"g808.t1";	gene_id	"g808";
tig00000001	AUGUSTUS	CDS	1652469	1654271	1	+	0	transcript_id	"g808.t1";	gene_id	"g808";
tig00000001	AUGUSTUS	stop_codon	1654272	1654274	.	+	0	transcript_id	"g808.t1";	gene_id	"g808";
tig00000001	AUGUSTUS	gene	1655331	1657007	1	+	.	g809;OG0003344;Amidophosphoribosyltransferase
tig00000001	AUGUSTUS	transcript	1655331	1657007	1	+	.	g809.t1
tig00000001	AUGUSTUS	start_codon	1655331	1655333	.	+	0	transcript_id	"g809.t1";	gene_id	"g809";
tig00000001	AUGUSTUS	CDS	1655331	1657004	1	+	0	transcript_id	"g809.t1";	gene_id	"g809";
tig00000001	AUGUSTUS	stop_codon	1657005	1657007	.	+	0	transcript_id	"g809.t1";	gene_id	"g809";
tig00000001	AUGUSTUS	gene	1657238	1657921	1	+	.	g810;OG0000623;DNA-directed RNA polymerase I subunit RPA34
tig00000001	AUGUSTUS	transcript	1657238	1657921	1	+	.	g810.t1
tig00000001	AUGUSTUS	start_codon	1657238	1657240	.	+	0	transcript_id	"g810.t1";	gene_id	"g810";
tig00000001	AUGUSTUS	CDS	1657238	1657918	1	+	0	transcript_id	"g810.t1";	gene_id	"g810";
tig00000001	AUGUSTUS	stop_codon	1657919	1657921	.	+	0	transcript_id	"g810.t1";	gene_id	"g810";
tig00000001	AUGUSTUS	gene	1658009	1658878	1	-	.	g811;OG0000624;Transcription initiation factor IIE subunit beta
tig00000001	AUGUSTUS	transcript	1658009	1658878	1	-	.	g811.t1
tig00000001	AUGUSTUS	stop_codon	1658009	1658011	.	-	0	transcript_id	"g811.t1";	gene_id	"g811";
tig00000001	AUGUSTUS	CDS	1658012	1658878	1	-	0	transcript_id	"g811.t1";	gene_id	"g811";
tig00000001	AUGUSTUS	start_codon	1658876	1658878	.	-	0	transcript_id	"g811.t1";	gene_id	"g811";
tig00000001	AUGUSTUS	gene	1659548	1661011	1	+	.	g812;OG0000267;Mitochondrial import inner membrane translocase subunit TIM50
tig00000001	AUGUSTUS	transcript	1659548	1661011	1	+	.	g812.t1
tig00000001	AUGUSTUS	start_codon	1659548	1659550	.	+	0	transcript_id	"g812.t1";	gene_id	"g812";
tig00000001	AUGUSTUS	CDS	1659548	1661008	1	+	0	transcript_id	"g812.t1";	gene_id	"g812";
tig00000001	AUGUSTUS	stop_codon	1661009	1661011	.	+	0	transcript_id	"g812.t1";	gene_id	"g812";
tig00000001	AUGUSTUS	gene	1661150	1663468	1	-	.	g813;OG0000625;Protein CRT10
tig00000001	AUGUSTUS	transcript	1661150	1663468	1	-	.	g813.t1
tig00000001	AUGUSTUS	stop_codon	1661150	1661152	.	-	0	transcript_id	"g813.t1";	gene_id	"g813";
tig00000001	AUGUSTUS	CDS	1661153	1663468	1	-	0	transcript_id	"g813.t1";	gene_id	"g813";
tig00000001	AUGUSTUS	start_codon	1663466	1663468	.	-	0	transcript_id	"g813.t1";	gene_id	"g813";
tig00000001	AUGUSTUS	gene	1663601	1665166	0.82	-	.	g814;OG0000038;Probable transporter MCH4
tig00000001	AUGUSTUS	transcript	1663601	1665166	0.82	-	.	g814.t1
tig00000001	AUGUSTUS	stop_codon	1663601	1663603	.	-	0	transcript_id	"g814.t1";	gene_id	"g814";
tig00000001	AUGUSTUS	CDS	1663604	1665166	0.82	-	0	transcript_id	"g814.t1";	gene_id	"g814";
tig00000001	AUGUSTUS	start_codon	1665164	1665166	.	-	0	transcript_id	"g814.t1";	gene_id	"g814";
tig00000001	AUGUSTUS	gene	1665405	1666112	0.72	-	.	g815;OG0000626;Pre-mRNA-splicing factor cwf28
tig00000001	AUGUSTUS	transcript	1665405	1666112	0.72	-	.	g815.t1
tig00000001	AUGUSTUS	stop_codon	1665405	1665407	.	-	0	transcript_id	"g815.t1";	gene_id	"g815";
tig00000001	AUGUSTUS	CDS	1665408	1666112	0.72	-	0	transcript_id	"g815.t1";	gene_id	"g815";
tig00000001	AUGUSTUS	start_codon	1666110	1666112	.	-	0	transcript_id	"g815.t1";	gene_id	"g815";
tig00000001	AUGUSTUS	gene	1666314	1668839	0.55	+	.	g816;OG0000627;26S proteasome regulatory subunit 6B homolog
tig00000001	AUGUSTUS	transcript	1666314	1668839	0.55	+	.	g816.t1
tig00000001	AUGUSTUS	start_codon	1666314	1666316	.	+	0	transcript_id	"g816.t1";	gene_id	"g816";
tig00000001	AUGUSTUS	intron	1667323	1667610	0.63	+	.	transcript_id	"g816.t1";	gene_id	"g816";
tig00000001	AUGUSTUS	CDS	1666314	1667322	0.55	+	0	transcript_id	"g816.t1";	gene_id	"g816";
tig00000001	AUGUSTUS	CDS	1667611	1668836	0.87	+	2	transcript_id	"g816.t1";	gene_id	"g816";
tig00000001	AUGUSTUS	stop_codon	1668837	1668839	.	+	0	transcript_id	"g816.t1";	gene_id	"g816";
tig00000001	AUGUSTUS	gene	1668872	1670074	0.6	-	.	g817;OG0000628;GPI mannosyltransferase 4
tig00000001	AUGUSTUS	transcript	1668872	1670074	0.6	-	.	g817.t1
tig00000001	AUGUSTUS	stop_codon	1668872	1668874	.	-	0	transcript_id	"g817.t1";	gene_id	"g817";
tig00000001	AUGUSTUS	intron	1669729	1670055	0.8	-	.	transcript_id	"g817.t1";	gene_id	"g817";
tig00000001	AUGUSTUS	CDS	1668875	1669728	0.82	-	2	transcript_id	"g817.t1";	gene_id	"g817";
tig00000001	AUGUSTUS	CDS	1670056	1670074	0.6	-	0	transcript_id	"g817.t1";	gene_id	"g817";
tig00000001	AUGUSTUS	start_codon	1670072	1670074	.	-	0	transcript_id	"g817.t1";	gene_id	"g817";
tig00000001	AUGUSTUS	gene	1670679	1671587	0.98	-	.	g818;OG0000019;Cell wall mannoprotein HSP150
tig00000001	AUGUSTUS	transcript	1670679	1671587	0.98	-	.	g818.t1
tig00000001	AUGUSTUS	stop_codon	1670679	1670681	.	-	0	transcript_id	"g818.t1";	gene_id	"g818";
tig00000001	AUGUSTUS	CDS	1670682	1671587	0.98	-	0	transcript_id	"g818.t1";	gene_id	"g818";
tig00000001	AUGUSTUS	start_codon	1671585	1671587	.	-	0	transcript_id	"g818.t1";	gene_id	"g818";
tig00000001	AUGUSTUS	gene	1672573	1673937	1	-	.	g819;OG0003345;Nuclear mRNA export protein THP1
tig00000001	AUGUSTUS	transcript	1672573	1673937	1	-	.	g819.t1
tig00000001	AUGUSTUS	stop_codon	1672573	1672575	.	-	0	transcript_id	"g819.t1";	gene_id	"g819";
tig00000001	AUGUSTUS	CDS	1672576	1673937	1	-	0	transcript_id	"g819.t1";	gene_id	"g819";
tig00000001	AUGUSTUS	start_codon	1673935	1673937	.	-	0	transcript_id	"g819.t1";	gene_id	"g819";
tig00000001	AUGUSTUS	gene	1674071	1674985	0.93	+	.	g820;OG0003346;hypothetical protein
tig00000001	AUGUSTUS	transcript	1674071	1674985	0.93	+	.	g820.t1
tig00000001	AUGUSTUS	start_codon	1674071	1674073	.	+	0	transcript_id	"g820.t1";	gene_id	"g820";
tig00000001	AUGUSTUS	CDS	1674071	1674982	0.93	+	0	transcript_id	"g820.t1";	gene_id	"g820";
tig00000001	AUGUSTUS	stop_codon	1674983	1674985	.	+	0	transcript_id	"g820.t1";	gene_id	"g820";
tig00000001	AUGUSTUS	gene	1675102	1676014	0.52	+	.	g821;OG0004553;hypothetical protein
tig00000001	AUGUSTUS	transcript	1675102	1676014	0.52	+	.	g821.t1
tig00000001	AUGUSTUS	start_codon	1675102	1675104	.	+	0	transcript_id	"g821.t1";	gene_id	"g821";
tig00000001	AUGUSTUS	intron	1675165	1675228	0.52	+	.	transcript_id	"g821.t1";	gene_id	"g821";
tig00000001	AUGUSTUS	CDS	1675102	1675164	0.87	+	0	transcript_id	"g821.t1";	gene_id	"g821";
tig00000001	AUGUSTUS	CDS	1675229	1676011	0.57	+	0	transcript_id	"g821.t1";	gene_id	"g821";
tig00000001	AUGUSTUS	stop_codon	1676012	1676014	.	+	0	transcript_id	"g821.t1";	gene_id	"g821";
tig00000001	AUGUSTUS	gene	1676078	1676497	0.96	-	.	g822;OG0003347;Cysteine-rich and transmembrane domain-containing protein YDL012C
tig00000001	AUGUSTUS	transcript	1676078	1676497	0.96	-	.	g822.t1
tig00000001	AUGUSTUS	stop_codon	1676078	1676080	.	-	0	transcript_id	"g822.t1";	gene_id	"g822";
tig00000001	AUGUSTUS	intron	1676401	1676481	0.96	-	.	transcript_id	"g822.t1";	gene_id	"g822";
tig00000001	AUGUSTUS	CDS	1676081	1676400	0.97	-	2	transcript_id	"g822.t1";	gene_id	"g822";
tig00000001	AUGUSTUS	CDS	1676482	1676497	0.97	-	0	transcript_id	"g822.t1";	gene_id	"g822";
tig00000001	AUGUSTUS	start_codon	1676495	1676497	.	-	0	transcript_id	"g822.t1";	gene_id	"g822";
tig00000001	AUGUSTUS	gene	1677278	1679416	1	+	.	g823;OG0000629;Bud site selection protein 14
tig00000001	AUGUSTUS	transcript	1677278	1679416	1	+	.	g823.t1
tig00000001	AUGUSTUS	start_codon	1677278	1677280	.	+	0	transcript_id	"g823.t1";	gene_id	"g823";
tig00000001	AUGUSTUS	CDS	1677278	1679413	1	+	0	transcript_id	"g823.t1";	gene_id	"g823";
tig00000001	AUGUSTUS	stop_codon	1679414	1679416	.	+	0	transcript_id	"g823.t1";	gene_id	"g823";
tig00000001	AUGUSTUS	gene	1679736	1682534	1	+	.	g824;OG0003348;Importin subunit beta-2
tig00000001	AUGUSTUS	transcript	1679736	1682534	1	+	.	g824.t1
tig00000001	AUGUSTUS	start_codon	1679736	1679738	.	+	0	transcript_id	"g824.t1";	gene_id	"g824";
tig00000001	AUGUSTUS	CDS	1679736	1682531	1	+	0	transcript_id	"g824.t1";	gene_id	"g824";
tig00000001	AUGUSTUS	stop_codon	1682532	1682534	.	+	0	transcript_id	"g824.t1";	gene_id	"g824";
tig00000001	AUGUSTUS	gene	1682602	1684245	1	-	.	g825;OG0003349;Probable allantoinase 1
tig00000001	AUGUSTUS	transcript	1682602	1684245	1	-	.	g825.t1
tig00000001	AUGUSTUS	stop_codon	1682602	1682604	.	-	0	transcript_id	"g825.t1";	gene_id	"g825";
tig00000001	AUGUSTUS	CDS	1682605	1684245	1	-	0	transcript_id	"g825.t1";	gene_id	"g825";
tig00000001	AUGUSTUS	start_codon	1684243	1684245	.	-	0	transcript_id	"g825.t1";	gene_id	"g825";
tig00000001	AUGUSTUS	gene	1684498	1687383	1	-	.	g826;OG0003350;DNA mismatch repair protein MSH2
tig00000001	AUGUSTUS	transcript	1684498	1687383	1	-	.	g826.t1
tig00000001	AUGUSTUS	stop_codon	1684498	1684500	.	-	0	transcript_id	"g826.t1";	gene_id	"g826";
tig00000001	AUGUSTUS	CDS	1684501	1687383	1	-	0	transcript_id	"g826.t1";	gene_id	"g826";
tig00000001	AUGUSTUS	start_codon	1687381	1687383	.	-	0	transcript_id	"g826.t1";	gene_id	"g826";
tig00000001	AUGUSTUS	gene	1687610	1688608	0.99	-	.	g827;OG0003351;Probable vacuolar amino acid transporter YPQ3
tig00000001	AUGUSTUS	transcript	1687610	1688608	0.99	-	.	g827.t1
tig00000001	AUGUSTUS	stop_codon	1687610	1687612	.	-	0	transcript_id	"g827.t1";	gene_id	"g827";
tig00000001	AUGUSTUS	CDS	1687613	1688608	0.99	-	0	transcript_id	"g827.t1";	gene_id	"g827";
tig00000001	AUGUSTUS	start_codon	1688606	1688608	.	-	0	transcript_id	"g827.t1";	gene_id	"g827";
tig00000001	AUGUSTUS	gene	1688856	1689830	1	+	.	g828;OG0003352;tRNA (guanine(9)-N1)-methyltransferase
tig00000001	AUGUSTUS	transcript	1688856	1689830	1	+	.	g828.t1
tig00000001	AUGUSTUS	start_codon	1688856	1688858	.	+	0	transcript_id	"g828.t1";	gene_id	"g828";
tig00000001	AUGUSTUS	CDS	1688856	1689827	1	+	0	transcript_id	"g828.t1";	gene_id	"g828";
tig00000001	AUGUSTUS	stop_codon	1689828	1689830	.	+	0	transcript_id	"g828.t1";	gene_id	"g828";
tig00000001	AUGUSTUS	gene	1689864	1690559	0.93	-	.	g829;OG0005016;hypothetical protein
tig00000001	AUGUSTUS	transcript	1689864	1690559	0.93	-	.	g829.t1
tig00000001	AUGUSTUS	stop_codon	1689864	1689866	.	-	0	transcript_id	"g829.t1";	gene_id	"g829";
tig00000001	AUGUSTUS	CDS	1689867	1690559	0.93	-	0	transcript_id	"g829.t1";	gene_id	"g829";
tig00000001	AUGUSTUS	start_codon	1690557	1690559	.	-	0	transcript_id	"g829.t1";	gene_id	"g829";
tig00000001	AUGUSTUS	gene	1691330	1692307	1	+	.	g830;OG0003353;rRNA 2'-O-methyltransferase fibrillarin
tig00000001	AUGUSTUS	transcript	1691330	1692307	1	+	.	g830.t1
tig00000001	AUGUSTUS	start_codon	1691330	1691332	.	+	0	transcript_id	"g830.t1";	gene_id	"g830";
tig00000001	AUGUSTUS	CDS	1691330	1692304	1	+	0	transcript_id	"g830.t1";	gene_id	"g830";
tig00000001	AUGUSTUS	stop_codon	1692305	1692307	.	+	0	transcript_id	"g830.t1";	gene_id	"g830";
tig00000001	AUGUSTUS	gene	1692507	1693736	1	+	.	g831;OG0003354;E3 ubiquitin-protein ligase complex SLX5-SLX8 subunit SLX5
tig00000001	AUGUSTUS	transcript	1692507	1693736	1	+	.	g831.t1
tig00000001	AUGUSTUS	start_codon	1692507	1692509	.	+	0	transcript_id	"g831.t1";	gene_id	"g831";
tig00000001	AUGUSTUS	CDS	1692507	1693733	1	+	0	transcript_id	"g831.t1";	gene_id	"g831";
tig00000001	AUGUSTUS	stop_codon	1693734	1693736	.	+	0	transcript_id	"g831.t1";	gene_id	"g831";
tig00000001	AUGUSTUS	gene	1693757	1694767	0.52	-	.	g832;OG0003355;hypothetical protein
tig00000001	AUGUSTUS	transcript	1693757	1694767	0.52	-	.	g832.t1
tig00000001	AUGUSTUS	stop_codon	1693757	1693759	.	-	0	transcript_id	"g832.t1";	gene_id	"g832";
tig00000001	AUGUSTUS	CDS	1693760	1694767	0.52	-	0	transcript_id	"g832.t1";	gene_id	"g832";
tig00000001	AUGUSTUS	start_codon	1694765	1694767	.	-	0	transcript_id	"g832.t1";	gene_id	"g832";
tig00000001	AUGUSTUS	gene	1694910	1696091	0.98	+	.	g833;OG0003356;Uncharacterized protein C12G12.12
tig00000001	AUGUSTUS	transcript	1694910	1696091	0.98	+	.	g833.t1
tig00000001	AUGUSTUS	start_codon	1694910	1694912	.	+	0	transcript_id	"g833.t1";	gene_id	"g833";
tig00000001	AUGUSTUS	CDS	1694910	1696088	0.98	+	0	transcript_id	"g833.t1";	gene_id	"g833";
tig00000001	AUGUSTUS	stop_codon	1696089	1696091	.	+	0	transcript_id	"g833.t1";	gene_id	"g833";
tig00000001	AUGUSTUS	gene	1696240	1696749	0.44	+	.	g834;OG0004859;Vacuolar protein sorting-associated protein 68
tig00000001	AUGUSTUS	transcript	1696240	1696749	0.44	+	.	g834.t1
tig00000001	AUGUSTUS	start_codon	1696240	1696242	.	+	0	transcript_id	"g834.t1";	gene_id	"g834";
tig00000001	AUGUSTUS	CDS	1696240	1696746	0.44	+	0	transcript_id	"g834.t1";	gene_id	"g834";
tig00000001	AUGUSTUS	stop_codon	1696747	1696749	.	+	0	transcript_id	"g834.t1";	gene_id	"g834";
tig00000001	AUGUSTUS	gene	1696859	1697983	1	-	.	g835;OG0003357;Protein kinase MCK1
tig00000001	AUGUSTUS	transcript	1696859	1697983	1	-	.	g835.t1
tig00000001	AUGUSTUS	stop_codon	1696859	1696861	.	-	0	transcript_id	"g835.t1";	gene_id	"g835";
tig00000001	AUGUSTUS	CDS	1696862	1697983	1	-	0	transcript_id	"g835.t1";	gene_id	"g835";
tig00000001	AUGUSTUS	start_codon	1697981	1697983	.	-	0	transcript_id	"g835.t1";	gene_id	"g835";
tig00000001	AUGUSTUS	gene	1698454	1699656	0.99	+	.	g836;OG0003358;NADH dehydrogenase (ubiquinone) complex I, assembly factor 6
tig00000001	AUGUSTUS	transcript	1698454	1699656	0.99	+	.	g836.t1
tig00000001	AUGUSTUS	start_codon	1698454	1698456	.	+	0	transcript_id	"g836.t1";	gene_id	"g836";
tig00000001	AUGUSTUS	CDS	1698454	1699653	0.99	+	0	transcript_id	"g836.t1";	gene_id	"g836";
tig00000001	AUGUSTUS	stop_codon	1699654	1699656	.	+	0	transcript_id	"g836.t1";	gene_id	"g836";
tig00000001	AUGUSTUS	gene	1699913	1704613	0.54	+	.	g837;OG0003359;ARF guanine-nucleotide exchange factor 2
tig00000001	AUGUSTUS	transcript	1699913	1704613	0.54	+	.	g837.t1
tig00000001	AUGUSTUS	start_codon	1699913	1699915	.	+	0	transcript_id	"g837.t1";	gene_id	"g837";
tig00000001	AUGUSTUS	CDS	1699913	1704610	0.54	+	0	transcript_id	"g837.t1";	gene_id	"g837";
tig00000001	AUGUSTUS	stop_codon	1704611	1704613	.	+	0	transcript_id	"g837.t1";	gene_id	"g837";
tig00000001	AUGUSTUS	gene	1705097	1705891	0.99	-	.	g838;OG0003360;Orotidine 5'-phosphate decarboxylase
tig00000001	AUGUSTUS	transcript	1705097	1705891	0.99	-	.	g838.t1
tig00000001	AUGUSTUS	stop_codon	1705097	1705099	.	-	0	transcript_id	"g838.t1";	gene_id	"g838";
tig00000001	AUGUSTUS	CDS	1705100	1705891	0.99	-	0	transcript_id	"g838.t1";	gene_id	"g838";
tig00000001	AUGUSTUS	start_codon	1705889	1705891	.	-	0	transcript_id	"g838.t1";	gene_id	"g838";
tig00000001	AUGUSTUS	gene	1706294	1706647	0.95	+	.	g839;OG0004792;Mitochondrial import inner membrane translocase subunit TIM9
tig00000001	AUGUSTUS	transcript	1706294	1706647	0.95	+	.	g839.t1
tig00000001	AUGUSTUS	start_codon	1706294	1706296	.	+	0	transcript_id	"g839.t1";	gene_id	"g839";
tig00000001	AUGUSTUS	intron	1706372	1706455	0.95	+	.	transcript_id	"g839.t1";	gene_id	"g839";
tig00000001	AUGUSTUS	CDS	1706294	1706371	0.95	+	0	transcript_id	"g839.t1";	gene_id	"g839";
tig00000001	AUGUSTUS	CDS	1706456	1706644	0.95	+	0	transcript_id	"g839.t1";	gene_id	"g839";
tig00000001	AUGUSTUS	stop_codon	1706645	1706647	.	+	0	transcript_id	"g839.t1";	gene_id	"g839";
tig00000001	AUGUSTUS	gene	1706771	1708825	0.98	-	.	g840;OG0003361;Bromodomain-containing protein 1
tig00000001	AUGUSTUS	transcript	1706771	1708825	0.98	-	.	g840.t1
tig00000001	AUGUSTUS	stop_codon	1706771	1706773	.	-	0	transcript_id	"g840.t1";	gene_id	"g840";
tig00000001	AUGUSTUS	CDS	1706774	1708825	0.98	-	0	transcript_id	"g840.t1";	gene_id	"g840";
tig00000001	AUGUSTUS	start_codon	1708823	1708825	.	-	0	transcript_id	"g840.t1";	gene_id	"g840";
tig00000001	AUGUSTUS	gene	1709048	1709992	1	+	.	g841;OG0003362;E3 SUMO-protein ligase MMS21
tig00000001	AUGUSTUS	transcript	1709048	1709992	1	+	.	g841.t1
tig00000001	AUGUSTUS	start_codon	1709048	1709050	.	+	0	transcript_id	"g841.t1";	gene_id	"g841";
tig00000001	AUGUSTUS	CDS	1709048	1709989	1	+	0	transcript_id	"g841.t1";	gene_id	"g841";
tig00000001	AUGUSTUS	stop_codon	1709990	1709992	.	+	0	transcript_id	"g841.t1";	gene_id	"g841";
tig00000001	AUGUSTUS	gene	1710018	1713797	0.99	-	.	g842;OG0003363;Transcription factor tau 138 kDa subunit
tig00000001	AUGUSTUS	transcript	1710018	1713797	0.99	-	.	g842.t1
tig00000001	AUGUSTUS	stop_codon	1710018	1710020	.	-	0	transcript_id	"g842.t1";	gene_id	"g842";
tig00000001	AUGUSTUS	CDS	1710021	1713797	0.99	-	0	transcript_id	"g842.t1";	gene_id	"g842";
tig00000001	AUGUSTUS	start_codon	1713795	1713797	.	-	0	transcript_id	"g842.t1";	gene_id	"g842";
tig00000001	AUGUSTUS	gene	1714016	1716007	0.99	-	.	g843;OG0004554;Poly(A) RNA polymerase protein 1
tig00000001	AUGUSTUS	transcript	1714016	1716007	0.99	-	.	g843.t1
tig00000001	AUGUSTUS	stop_codon	1714016	1714018	.	-	0	transcript_id	"g843.t1";	gene_id	"g843";
tig00000001	AUGUSTUS	CDS	1714019	1716007	0.99	-	0	transcript_id	"g843.t1";	gene_id	"g843";
tig00000001	AUGUSTUS	start_codon	1716005	1716007	.	-	0	transcript_id	"g843.t1";	gene_id	"g843";
tig00000001	AUGUSTUS	gene	1716243	1716995	0.79	+	.	g844;OG0003364;Proteasome subunit alpha type-2
tig00000001	AUGUSTUS	transcript	1716243	1716995	0.79	+	.	g844.t1
tig00000001	AUGUSTUS	start_codon	1716243	1716245	.	+	0	transcript_id	"g844.t1";	gene_id	"g844";
tig00000001	AUGUSTUS	CDS	1716243	1716992	0.79	+	0	transcript_id	"g844.t1";	gene_id	"g844";
tig00000001	AUGUSTUS	stop_codon	1716993	1716995	.	+	0	transcript_id	"g844.t1";	gene_id	"g844";
tig00000001	AUGUSTUS	gene	1717228	1718676	0.77	+	.	g845;OG0003365;Aspartyl aminopeptidase 4
tig00000001	AUGUSTUS	transcript	1717228	1718676	0.77	+	.	g845.t1
tig00000001	AUGUSTUS	start_codon	1717228	1717230	.	+	0	transcript_id	"g845.t1";	gene_id	"g845";
tig00000001	AUGUSTUS	CDS	1717228	1718673	0.77	+	0	transcript_id	"g845.t1";	gene_id	"g845";
tig00000001	AUGUSTUS	stop_codon	1718674	1718676	.	+	0	transcript_id	"g845.t1";	gene_id	"g845";
tig00000001	AUGUSTUS	gene	1718930	1719880	0.74	+	.	g846;OG0003366;Protein BIG1
tig00000001	AUGUSTUS	transcript	1718930	1719880	0.74	+	.	g846.t1
tig00000001	AUGUSTUS	start_codon	1718930	1718932	.	+	0	transcript_id	"g846.t1";	gene_id	"g846";
tig00000001	AUGUSTUS	CDS	1718930	1719877	0.74	+	0	transcript_id	"g846.t1";	gene_id	"g846";
tig00000001	AUGUSTUS	stop_codon	1719878	1719880	.	+	0	transcript_id	"g846.t1";	gene_id	"g846";
tig00000001	AUGUSTUS	gene	1720054	1722378	0.78	+	.	g847;OG0003367;Pseudouridine-metabolizing bifunctional protein C1861.05
tig00000001	AUGUSTUS	transcript	1720054	1722378	0.78	+	.	g847.t1
tig00000001	AUGUSTUS	start_codon	1720054	1720056	.	+	0	transcript_id	"g847.t1";	gene_id	"g847";
tig00000001	AUGUSTUS	CDS	1720054	1722375	0.78	+	0	transcript_id	"g847.t1";	gene_id	"g847";
tig00000001	AUGUSTUS	stop_codon	1722376	1722378	.	+	0	transcript_id	"g847.t1";	gene_id	"g847";
tig00000001	AUGUSTUS	gene	1722652	1723962	1	+	.	g848;OG0003368;Phosphatidylinositol transfer protein CSR1
tig00000001	AUGUSTUS	transcript	1722652	1723962	1	+	.	g848.t1
tig00000001	AUGUSTUS	start_codon	1722652	1722654	.	+	0	transcript_id	"g848.t1";	gene_id	"g848";
tig00000001	AUGUSTUS	CDS	1722652	1723959	1	+	0	transcript_id	"g848.t1";	gene_id	"g848";
tig00000001	AUGUSTUS	stop_codon	1723960	1723962	.	+	0	transcript_id	"g848.t1";	gene_id	"g848";
tig00000001	AUGUSTUS	gene	1724023	1725441	1	-	.	g849;OG0003369;Indoleamine 2,3-dioxygenase
tig00000001	AUGUSTUS	transcript	1724023	1725441	1	-	.	g849.t1
tig00000001	AUGUSTUS	stop_codon	1724023	1724025	.	-	0	transcript_id	"g849.t1";	gene_id	"g849";
tig00000001	AUGUSTUS	CDS	1724026	1725441	1	-	0	transcript_id	"g849.t1";	gene_id	"g849";
tig00000001	AUGUSTUS	start_codon	1725439	1725441	.	-	0	transcript_id	"g849.t1";	gene_id	"g849";
tig00000001	AUGUSTUS	gene	1726176	1727549	1	+	.	g850;OG0000630;Histone acetyltransferase ESA1
tig00000001	AUGUSTUS	transcript	1726176	1727549	1	+	.	g850.t1
tig00000001	AUGUSTUS	start_codon	1726176	1726178	.	+	0	transcript_id	"g850.t1";	gene_id	"g850";
tig00000001	AUGUSTUS	CDS	1726176	1727546	1	+	0	transcript_id	"g850.t1";	gene_id	"g850";
tig00000001	AUGUSTUS	stop_codon	1727547	1727549	.	+	0	transcript_id	"g850.t1";	gene_id	"g850";
tig00000001	AUGUSTUS	gene	1727577	1728650	1	-	.	g851;OG0003370;Serine/threonine-protein phosphatase 2A activator 2
tig00000001	AUGUSTUS	transcript	1727577	1728650	1	-	.	g851.t1
tig00000001	AUGUSTUS	stop_codon	1727577	1727579	.	-	0	transcript_id	"g851.t1";	gene_id	"g851";
tig00000001	AUGUSTUS	CDS	1727580	1728650	1	-	0	transcript_id	"g851.t1";	gene_id	"g851";
tig00000001	AUGUSTUS	start_codon	1728648	1728650	.	-	0	transcript_id	"g851.t1";	gene_id	"g851";
tig00000001	AUGUSTUS	gene	1728798	1730459	1	-	.	g852;OG0000032;GABA-specific permease
tig00000001	AUGUSTUS	transcript	1728798	1730459	1	-	.	g852.t1
tig00000001	AUGUSTUS	stop_codon	1728798	1728800	.	-	0	transcript_id	"g852.t1";	gene_id	"g852";
tig00000001	AUGUSTUS	CDS	1728801	1730459	1	-	0	transcript_id	"g852.t1";	gene_id	"g852";
tig00000001	AUGUSTUS	start_codon	1730457	1730459	.	-	0	transcript_id	"g852.t1";	gene_id	"g852";
tig00000001	AUGUSTUS	gene	1731322	1733811	0.79	-	.	g853;OG0003371;V-type proton ATPase subunit a, vacuolar isoform
tig00000001	AUGUSTUS	transcript	1731322	1733811	0.79	-	.	g853.t1
tig00000001	AUGUSTUS	stop_codon	1731322	1731324	.	-	0	transcript_id	"g853.t1";	gene_id	"g853";
tig00000001	AUGUSTUS	CDS	1731325	1733811	0.79	-	0	transcript_id	"g853.t1";	gene_id	"g853";
tig00000001	AUGUSTUS	start_codon	1733809	1733811	.	-	0	transcript_id	"g853.t1";	gene_id	"g853";
tig00000001	AUGUSTUS	gene	1734084	1735751	1	+	.	g854;OG0003372;Protein PNS1
tig00000001	AUGUSTUS	transcript	1734084	1735751	1	+	.	g854.t1
tig00000001	AUGUSTUS	start_codon	1734084	1734086	.	+	0	transcript_id	"g854.t1";	gene_id	"g854";
tig00000001	AUGUSTUS	CDS	1734084	1735748	1	+	0	transcript_id	"g854.t1";	gene_id	"g854";
tig00000001	AUGUSTUS	stop_codon	1735749	1735751	.	+	0	transcript_id	"g854.t1";	gene_id	"g854";
tig00000001	AUGUSTUS	gene	1736934	1737791	1	+	.	g855;OG0003373;Transcriptional regulator NRG1
tig00000001	AUGUSTUS	transcript	1736934	1737791	1	+	.	g855.t1
tig00000001	AUGUSTUS	start_codon	1736934	1736936	.	+	0	transcript_id	"g855.t1";	gene_id	"g855";
tig00000001	AUGUSTUS	CDS	1736934	1737788	1	+	0	transcript_id	"g855.t1";	gene_id	"g855";
tig00000001	AUGUSTUS	stop_codon	1737789	1737791	.	+	0	transcript_id	"g855.t1";	gene_id	"g855";
tig00000001	AUGUSTUS	gene	1739028	1739969	0.85	+	.	g856;OG0003374;Oxygen-dependent coproporphyrinogen-III oxidase
tig00000001	AUGUSTUS	transcript	1739028	1739969	0.85	+	.	g856.t1
tig00000001	AUGUSTUS	start_codon	1739028	1739030	.	+	0	transcript_id	"g856.t1";	gene_id	"g856";
tig00000001	AUGUSTUS	CDS	1739028	1739966	0.85	+	0	transcript_id	"g856.t1";	gene_id	"g856";
tig00000001	AUGUSTUS	stop_codon	1739967	1739969	.	+	0	transcript_id	"g856.t1";	gene_id	"g856";
tig00000001	AUGUSTUS	gene	1740324	1742774	0.86	+	.	g857;OG0003375;Protein MNN4
tig00000001	AUGUSTUS	transcript	1740324	1742774	0.86	+	.	g857.t1
tig00000001	AUGUSTUS	start_codon	1740324	1740326	.	+	0	transcript_id	"g857.t1";	gene_id	"g857";
tig00000001	AUGUSTUS	CDS	1740324	1742771	0.86	+	0	transcript_id	"g857.t1";	gene_id	"g857";
tig00000001	AUGUSTUS	stop_codon	1742772	1742774	.	+	0	transcript_id	"g857.t1";	gene_id	"g857";
tig00000001	AUGUSTUS	gene	1742807	1744234	0.95	-	.	g858;OG0004555;Uncharacterized rhomboid protein AN10929
tig00000001	AUGUSTUS	transcript	1742807	1744234	0.95	-	.	g858.t1
tig00000001	AUGUSTUS	stop_codon	1742807	1742809	.	-	0	transcript_id	"g858.t1";	gene_id	"g858";
tig00000001	AUGUSTUS	CDS	1742810	1744234	0.95	-	0	transcript_id	"g858.t1";	gene_id	"g858";
tig00000001	AUGUSTUS	start_codon	1744232	1744234	.	-	0	transcript_id	"g858.t1";	gene_id	"g858";
tig00000001	AUGUSTUS	gene	1744351	1747428	1	-	.	g859;OG0000268;Probable ATP-dependent permease
tig00000001	AUGUSTUS	transcript	1744351	1747428	1	-	.	g859.t1
tig00000001	AUGUSTUS	stop_codon	1744351	1744353	.	-	0	transcript_id	"g859.t1";	gene_id	"g859";
tig00000001	AUGUSTUS	CDS	1744354	1747428	1	-	0	transcript_id	"g859.t1";	gene_id	"g859";
tig00000001	AUGUSTUS	start_codon	1747426	1747428	.	-	0	transcript_id	"g859.t1";	gene_id	"g859";
tig00000001	AUGUSTUS	gene	1747817	1748575	1	-	.	g860;OG0003376;Protein arginine N-methyltransferase SFM1
tig00000001	AUGUSTUS	transcript	1747817	1748575	1	-	.	g860.t1
tig00000001	AUGUSTUS	stop_codon	1747817	1747819	.	-	0	transcript_id	"g860.t1";	gene_id	"g860";
tig00000001	AUGUSTUS	CDS	1747820	1748575	1	-	0	transcript_id	"g860.t1";	gene_id	"g860";
tig00000001	AUGUSTUS	start_codon	1748573	1748575	.	-	0	transcript_id	"g860.t1";	gene_id	"g860";
tig00000001	AUGUSTUS	gene	1748970	1750412	0.85	+	.	g861;OG0003377;Fumarate reductase
tig00000001	AUGUSTUS	transcript	1748970	1750412	0.85	+	.	g861.t1
tig00000001	AUGUSTUS	start_codon	1748970	1748972	.	+	0	transcript_id	"g861.t1";	gene_id	"g861";
tig00000001	AUGUSTUS	CDS	1748970	1750409	0.85	+	0	transcript_id	"g861.t1";	gene_id	"g861";
tig00000001	AUGUSTUS	stop_codon	1750410	1750412	.	+	0	transcript_id	"g861.t1";	gene_id	"g861";
tig00000001	AUGUSTUS	gene	1750759	1751517	0.94	+	.	g862;OG0003378;hypothetical protein
tig00000001	AUGUSTUS	transcript	1750759	1751517	0.94	+	.	g862.t1
tig00000001	AUGUSTUS	start_codon	1750759	1750761	.	+	0	transcript_id	"g862.t1";	gene_id	"g862";
tig00000001	AUGUSTUS	CDS	1750759	1751514	0.94	+	0	transcript_id	"g862.t1";	gene_id	"g862";
tig00000001	AUGUSTUS	stop_codon	1751515	1751517	.	+	0	transcript_id	"g862.t1";	gene_id	"g862";
tig00000001	AUGUSTUS	gene	1751682	1753082	0.86	+	.	g863;OG0003379;Probable mannose-1-phosphate guanyltransferase
tig00000001	AUGUSTUS	transcript	1751682	1753082	0.86	+	.	g863.t1
tig00000001	AUGUSTUS	start_codon	1751682	1751684	.	+	0	transcript_id	"g863.t1";	gene_id	"g863";
tig00000001	AUGUSTUS	CDS	1751682	1753079	0.86	+	0	transcript_id	"g863.t1";	gene_id	"g863";
tig00000001	AUGUSTUS	stop_codon	1753080	1753082	.	+	0	transcript_id	"g863.t1";	gene_id	"g863";
tig00000001	AUGUSTUS	gene	1753243	1756917	1	+	.	g864;OG0000186;DNA mismatch repair protein MSH6
tig00000001	AUGUSTUS	transcript	1753243	1756917	1	+	.	g864.t1
tig00000001	AUGUSTUS	start_codon	1753243	1753245	.	+	0	transcript_id	"g864.t1";	gene_id	"g864";
tig00000001	AUGUSTUS	CDS	1753243	1756914	1	+	0	transcript_id	"g864.t1";	gene_id	"g864";
tig00000001	AUGUSTUS	stop_codon	1756915	1756917	.	+	0	transcript_id	"g864.t1";	gene_id	"g864";
tig00000001	AUGUSTUS	gene	1756978	1759092	0.9	+	.	g865;OG0000631;Checkpoint protein RAD24
tig00000001	AUGUSTUS	transcript	1756978	1759092	0.9	+	.	g865.t1
tig00000001	AUGUSTUS	start_codon	1756978	1756980	.	+	0	transcript_id	"g865.t1";	gene_id	"g865";
tig00000001	AUGUSTUS	CDS	1756978	1759089	0.9	+	0	transcript_id	"g865.t1";	gene_id	"g865";
tig00000001	AUGUSTUS	stop_codon	1759090	1759092	.	+	0	transcript_id	"g865.t1";	gene_id	"g865";
tig00000001	AUGUSTUS	gene	1759135	1759926	1	-	.	g866;OG0003380;Monothiol glutaredoxin-3
tig00000001	AUGUSTUS	transcript	1759135	1759926	1	-	.	g866.t1
tig00000001	AUGUSTUS	stop_codon	1759135	1759137	.	-	0	transcript_id	"g866.t1";	gene_id	"g866";
tig00000001	AUGUSTUS	CDS	1759138	1759926	1	-	0	transcript_id	"g866.t1";	gene_id	"g866";
tig00000001	AUGUSTUS	start_codon	1759924	1759926	.	-	0	transcript_id	"g866.t1";	gene_id	"g866";
tig00000001	AUGUSTUS	gene	1760335	1762170	1	-	.	g867;OG0003381;Enhanced filamentous growth protein 1
tig00000001	AUGUSTUS	transcript	1760335	1762170	1	-	.	g867.t1
tig00000001	AUGUSTUS	stop_codon	1760335	1760337	.	-	0	transcript_id	"g867.t1";	gene_id	"g867";
tig00000001	AUGUSTUS	CDS	1760338	1762170	1	-	0	transcript_id	"g867.t1";	gene_id	"g867";
tig00000001	AUGUSTUS	start_codon	1762168	1762170	.	-	0	transcript_id	"g867.t1";	gene_id	"g867";
tig00000001	AUGUSTUS	gene	1763777	1764970	1	-	.	g868;OG0003382;S-adenosylmethionine decarboxylase proenzyme
tig00000001	AUGUSTUS	transcript	1763777	1764970	1	-	.	g868.t1
tig00000001	AUGUSTUS	stop_codon	1763777	1763779	.	-	0	transcript_id	"g868.t1";	gene_id	"g868";
tig00000001	AUGUSTUS	CDS	1763780	1764970	1	-	0	transcript_id	"g868.t1";	gene_id	"g868";
tig00000001	AUGUSTUS	start_codon	1764968	1764970	.	-	0	transcript_id	"g868.t1";	gene_id	"g868";
tig00000001	AUGUSTUS	gene	1766315	1767499	0.94	+	.	g869;OG0003383;Chromatin structure-remodeling complex subunit RSC7
tig00000001	AUGUSTUS	transcript	1766315	1767499	0.94	+	.	g869.t1
tig00000001	AUGUSTUS	start_codon	1766315	1766317	.	+	0	transcript_id	"g869.t1";	gene_id	"g869";
tig00000001	AUGUSTUS	CDS	1766315	1767496	0.94	+	0	transcript_id	"g869.t1";	gene_id	"g869";
tig00000001	AUGUSTUS	stop_codon	1767497	1767499	.	+	0	transcript_id	"g869.t1";	gene_id	"g869";
tig00000001	AUGUSTUS	gene	1767634	1768506	0.94	+	.	g870;OG0003384;Mitochondrial thiamine pyrophosphate carrier 1
tig00000001	AUGUSTUS	transcript	1767634	1768506	0.94	+	.	g870.t1
tig00000001	AUGUSTUS	start_codon	1767634	1767636	.	+	0	transcript_id	"g870.t1";	gene_id	"g870";
tig00000001	AUGUSTUS	CDS	1767634	1768503	0.94	+	0	transcript_id	"g870.t1";	gene_id	"g870";
tig00000001	AUGUSTUS	stop_codon	1768504	1768506	.	+	0	transcript_id	"g870.t1";	gene_id	"g870";
tig00000001	AUGUSTUS	gene	1768524	1770158	1	-	.	g871;OG0003385;Nucleolar complex protein 4
tig00000001	AUGUSTUS	transcript	1768524	1770158	1	-	.	g871.t1
tig00000001	AUGUSTUS	stop_codon	1768524	1768526	.	-	0	transcript_id	"g871.t1";	gene_id	"g871";
tig00000001	AUGUSTUS	CDS	1768527	1770158	1	-	0	transcript_id	"g871.t1";	gene_id	"g871";
tig00000001	AUGUSTUS	start_codon	1770156	1770158	.	-	0	transcript_id	"g871.t1";	gene_id	"g871";
tig00000001	AUGUSTUS	gene	1770867	1773134	0.98	-	.	g872;OG0000187;Pre-rRNA-processing protein RIX1
tig00000001	AUGUSTUS	transcript	1770867	1773134	0.98	-	.	g872.t1
tig00000001	AUGUSTUS	stop_codon	1770867	1770869	.	-	0	transcript_id	"g872.t1";	gene_id	"g872";
tig00000001	AUGUSTUS	CDS	1770870	1773134	0.98	-	0	transcript_id	"g872.t1";	gene_id	"g872";
tig00000001	AUGUSTUS	start_codon	1773132	1773134	.	-	0	transcript_id	"g872.t1";	gene_id	"g872";
tig00000001	AUGUSTUS	gene	1773373	1774038	0.93	+	.	g873;OG0000632;Exosome complex component RRP46
tig00000001	AUGUSTUS	transcript	1773373	1774038	0.93	+	.	g873.t1
tig00000001	AUGUSTUS	start_codon	1773373	1773375	.	+	0	transcript_id	"g873.t1";	gene_id	"g873";
tig00000001	AUGUSTUS	CDS	1773373	1774035	0.93	+	0	transcript_id	"g873.t1";	gene_id	"g873";
tig00000001	AUGUSTUS	stop_codon	1774036	1774038	.	+	0	transcript_id	"g873.t1";	gene_id	"g873";
tig00000001	AUGUSTUS	gene	1774089	1777325	0.67	-	.	g874;OG0000633;Valine--tRNA ligase, mitochondrial
tig00000001	AUGUSTUS	transcript	1774089	1777325	0.67	-	.	g874.t1
tig00000001	AUGUSTUS	stop_codon	1774089	1774091	.	-	0	transcript_id	"g874.t1";	gene_id	"g874";
tig00000001	AUGUSTUS	CDS	1774092	1777325	0.67	-	0	transcript_id	"g874.t1";	gene_id	"g874";
tig00000001	AUGUSTUS	start_codon	1777323	1777325	.	-	0	transcript_id	"g874.t1";	gene_id	"g874";
tig00000001	AUGUSTUS	gene	1777649	1779019	0.64	+	.	g875;OG0003386;Pre-mRNA-processing factor 31
tig00000001	AUGUSTUS	transcript	1777649	1779019	0.64	+	.	g875.t1
tig00000001	AUGUSTUS	start_codon	1777649	1777651	.	+	0	transcript_id	"g875.t1";	gene_id	"g875";
tig00000001	AUGUSTUS	CDS	1777649	1779016	0.64	+	0	transcript_id	"g875.t1";	gene_id	"g875";
tig00000001	AUGUSTUS	stop_codon	1779017	1779019	.	+	0	transcript_id	"g875.t1";	gene_id	"g875";
tig00000001	AUGUSTUS	gene	1779319	1781118	0.75	+	.	g876;OG0003387;Cell cycle protein kinase DBF2
tig00000001	AUGUSTUS	transcript	1779319	1781118	0.75	+	.	g876.t1
tig00000001	AUGUSTUS	start_codon	1779319	1779321	.	+	0	transcript_id	"g876.t1";	gene_id	"g876";
tig00000001	AUGUSTUS	CDS	1779319	1781115	0.75	+	0	transcript_id	"g876.t1";	gene_id	"g876";
tig00000001	AUGUSTUS	stop_codon	1781116	1781118	.	+	0	transcript_id	"g876.t1";	gene_id	"g876";
tig00000001	AUGUSTUS	gene	1781248	1782914	0.69	+	.	g877;OG0000188;CWF19-like protein DRN1
tig00000001	AUGUSTUS	transcript	1781248	1782914	0.69	+	.	g877.t1
tig00000001	AUGUSTUS	start_codon	1781248	1781250	.	+	0	transcript_id	"g877.t1";	gene_id	"g877";
tig00000001	AUGUSTUS	intron	1781289	1781410	0.72	+	.	transcript_id	"g877.t1";	gene_id	"g877";
tig00000001	AUGUSTUS	CDS	1781248	1781288	0.85	+	0	transcript_id	"g877.t1";	gene_id	"g877";
tig00000001	AUGUSTUS	CDS	1781411	1782911	0.69	+	1	transcript_id	"g877.t1";	gene_id	"g877";
tig00000001	AUGUSTUS	stop_codon	1782912	1782914	.	+	0	transcript_id	"g877.t1";	gene_id	"g877";
tig00000001	AUGUSTUS	gene	1783039	1786449	0.97	+	.	g878;OG0000188;hypothetical protein
tig00000001	AUGUSTUS	transcript	1783039	1786449	0.97	+	.	g878.t1
tig00000001	AUGUSTUS	start_codon	1783039	1783041	.	+	0	transcript_id	"g878.t1";	gene_id	"g878";
tig00000001	AUGUSTUS	CDS	1783039	1786446	0.97	+	0	transcript_id	"g878.t1";	gene_id	"g878";
tig00000001	AUGUSTUS	stop_codon	1786447	1786449	.	+	0	transcript_id	"g878.t1";	gene_id	"g878";
tig00000001	AUGUSTUS	gene	1786492	1788273	1	-	.	g879;OG0003388;Eukaryotic translation initiation factor 3 subunit D
tig00000001	AUGUSTUS	transcript	1786492	1788273	1	-	.	g879.t1
tig00000001	AUGUSTUS	stop_codon	1786492	1786494	.	-	0	transcript_id	"g879.t1";	gene_id	"g879";
tig00000001	AUGUSTUS	CDS	1786495	1788273	1	-	0	transcript_id	"g879.t1";	gene_id	"g879";
tig00000001	AUGUSTUS	start_codon	1788271	1788273	.	-	0	transcript_id	"g879.t1";	gene_id	"g879";
tig00000001	AUGUSTUS	gene	1788533	1789192	0.88	+	.	g880;OG0003389;Proteasome subunit beta type-1
tig00000001	AUGUSTUS	transcript	1788533	1789192	0.88	+	.	g880.t1
tig00000001	AUGUSTUS	start_codon	1788533	1788535	.	+	0	transcript_id	"g880.t1";	gene_id	"g880";
tig00000001	AUGUSTUS	CDS	1788533	1789189	0.88	+	0	transcript_id	"g880.t1";	gene_id	"g880";
tig00000001	AUGUSTUS	stop_codon	1789190	1789192	.	+	0	transcript_id	"g880.t1";	gene_id	"g880";
tig00000001	AUGUSTUS	gene	1789337	1790671	1	+	.	g881;OG0003390;Histone acetyltransferase RTT109
tig00000001	AUGUSTUS	transcript	1789337	1790671	1	+	.	g881.t1
tig00000001	AUGUSTUS	start_codon	1789337	1789339	.	+	0	transcript_id	"g881.t1";	gene_id	"g881";
tig00000001	AUGUSTUS	CDS	1789337	1790668	1	+	0	transcript_id	"g881.t1";	gene_id	"g881";
tig00000001	AUGUSTUS	stop_codon	1790669	1790671	.	+	0	transcript_id	"g881.t1";	gene_id	"g881";
tig00000001	AUGUSTUS	gene	1790769	1793219	0.78	+	.	g882;OG0003391;Dynamin-related protein DNM1
tig00000001	AUGUSTUS	transcript	1790769	1793219	0.78	+	.	g882.t1
tig00000001	AUGUSTUS	start_codon	1790769	1790771	.	+	0	transcript_id	"g882.t1";	gene_id	"g882";
tig00000001	AUGUSTUS	CDS	1790769	1793216	0.78	+	0	transcript_id	"g882.t1";	gene_id	"g882";
tig00000001	AUGUSTUS	stop_codon	1793217	1793219	.	+	0	transcript_id	"g882.t1";	gene_id	"g882";
tig00000001	AUGUSTUS	gene	1793378	1795930	0.97	+	.	g883;OG0003392;Holliday junction resolvase YEN1
tig00000001	AUGUSTUS	transcript	1793378	1795930	0.97	+	.	g883.t1
tig00000001	AUGUSTUS	start_codon	1793378	1793380	.	+	0	transcript_id	"g883.t1";	gene_id	"g883";
tig00000001	AUGUSTUS	CDS	1793378	1795927	0.97	+	0	transcript_id	"g883.t1";	gene_id	"g883";
tig00000001	AUGUSTUS	stop_codon	1795928	1795930	.	+	0	transcript_id	"g883.t1";	gene_id	"g883";
tig00000001	AUGUSTUS	gene	1797216	1799741	1	+	.	g884;OG0000057;Beta-glucosidase
tig00000001	AUGUSTUS	transcript	1797216	1799741	1	+	.	g884.t1
tig00000001	AUGUSTUS	start_codon	1797216	1797218	.	+	0	transcript_id	"g884.t1";	gene_id	"g884";
tig00000001	AUGUSTUS	CDS	1797216	1799738	1	+	0	transcript_id	"g884.t1";	gene_id	"g884";
tig00000001	AUGUSTUS	stop_codon	1799739	1799741	.	+	0	transcript_id	"g884.t1";	gene_id	"g884";
tig00000001	AUGUSTUS	gene	1799910	1802258	1	+	.	g885;OG0003393;Ubiquitin carboxyl-terminal hydrolase 14
tig00000001	AUGUSTUS	transcript	1799910	1802258	1	+	.	g885.t1
tig00000001	AUGUSTUS	start_codon	1799910	1799912	.	+	0	transcript_id	"g885.t1";	gene_id	"g885";
tig00000001	AUGUSTUS	CDS	1799910	1802255	1	+	0	transcript_id	"g885.t1";	gene_id	"g885";
tig00000001	AUGUSTUS	stop_codon	1802256	1802258	.	+	0	transcript_id	"g885.t1";	gene_id	"g885";
tig00000001	AUGUSTUS	gene	1802314	1803809	0.85	-	.	g886;OG0003394;Protein MUM2
tig00000001	AUGUSTUS	transcript	1802314	1803809	0.85	-	.	g886.t1
tig00000001	AUGUSTUS	stop_codon	1802314	1802316	.	-	0	transcript_id	"g886.t1";	gene_id	"g886";
tig00000001	AUGUSTUS	intron	1803484	1803761	0.9	-	.	transcript_id	"g886.t1";	gene_id	"g886";
tig00000001	AUGUSTUS	CDS	1802317	1803483	0.91	-	0	transcript_id	"g886.t1";	gene_id	"g886";
tig00000001	AUGUSTUS	CDS	1803762	1803809	0.85	-	0	transcript_id	"g886.t1";	gene_id	"g886";
tig00000001	AUGUSTUS	start_codon	1803807	1803809	.	-	0	transcript_id	"g886.t1";	gene_id	"g886";
tig00000001	AUGUSTUS	gene	1804485	1807475	1	-	.	g887;OG0003395;Protein ROG3
tig00000001	AUGUSTUS	transcript	1804485	1807475	1	-	.	g887.t1
tig00000001	AUGUSTUS	stop_codon	1804485	1804487	.	-	0	transcript_id	"g887.t1";	gene_id	"g887";
tig00000001	AUGUSTUS	CDS	1804488	1807475	1	-	0	transcript_id	"g887.t1";	gene_id	"g887";
tig00000001	AUGUSTUS	start_codon	1807473	1807475	.	-	0	transcript_id	"g887.t1";	gene_id	"g887";
tig00000001	AUGUSTUS	gene	1808242	1810134	1	-	.	g888;OG0003396;Autophagy-related protein 18
tig00000001	AUGUSTUS	transcript	1808242	1810134	1	-	.	g888.t1
tig00000001	AUGUSTUS	stop_codon	1808242	1808244	.	-	0	transcript_id	"g888.t1";	gene_id	"g888";
tig00000001	AUGUSTUS	CDS	1808245	1810134	1	-	0	transcript_id	"g888.t1";	gene_id	"g888";
tig00000001	AUGUSTUS	start_codon	1810132	1810134	.	-	0	transcript_id	"g888.t1";	gene_id	"g888";
tig00000001	AUGUSTUS	gene	1810570	1813020	1	-	.	g889;OG0003398;Dilute domain-containing protein YPR089W
tig00000001	AUGUSTUS	transcript	1810570	1813020	1	-	.	g889.t1
tig00000001	AUGUSTUS	stop_codon	1810570	1810572	.	-	0	transcript_id	"g889.t1";	gene_id	"g889";
tig00000001	AUGUSTUS	CDS	1810573	1813020	1	-	0	transcript_id	"g889.t1";	gene_id	"g889";
tig00000001	AUGUSTUS	start_codon	1813018	1813020	.	-	0	transcript_id	"g889.t1";	gene_id	"g889";
tig00000001	AUGUSTUS	gene	1813223	1817014	1	+	.	g890;OG0003399;Vacuolar protein sorting-associated protein 8
tig00000001	AUGUSTUS	transcript	1813223	1817014	1	+	.	g890.t1
tig00000001	AUGUSTUS	start_codon	1813223	1813225	.	+	0	transcript_id	"g890.t1";	gene_id	"g890";
tig00000001	AUGUSTUS	CDS	1813223	1817011	1	+	0	transcript_id	"g890.t1";	gene_id	"g890";
tig00000001	AUGUSTUS	stop_codon	1817012	1817014	.	+	0	transcript_id	"g890.t1";	gene_id	"g890";
tig00000001	AUGUSTUS	gene	1817058	1818107	1	-	.	g891;OG0003400;Sterol-4-alpha-carboxylate 3-dehydrogenase, decarboxylating
tig00000001	AUGUSTUS	transcript	1817058	1818107	1	-	.	g891.t1
tig00000001	AUGUSTUS	stop_codon	1817058	1817060	.	-	0	transcript_id	"g891.t1";	gene_id	"g891";
tig00000001	AUGUSTUS	CDS	1817061	1818107	1	-	0	transcript_id	"g891.t1";	gene_id	"g891";
tig00000001	AUGUSTUS	start_codon	1818105	1818107	.	-	0	transcript_id	"g891.t1";	gene_id	"g891";
tig00000001	AUGUSTUS	gene	1818612	1820000	1	+	.	g892;OG0003401;Argininosuccinate lyase
tig00000001	AUGUSTUS	transcript	1818612	1820000	1	+	.	g892.t1
tig00000001	AUGUSTUS	start_codon	1818612	1818614	.	+	0	transcript_id	"g892.t1";	gene_id	"g892";
tig00000001	AUGUSTUS	CDS	1818612	1819997	1	+	0	transcript_id	"g892.t1";	gene_id	"g892";
tig00000001	AUGUSTUS	stop_codon	1819998	1820000	.	+	0	transcript_id	"g892.t1";	gene_id	"g892";
tig00000001	AUGUSTUS	gene	1821210	1823396	1	-	.	g893;OG0003402;Probable phospholipase C20G8.02, mitochondrial
tig00000001	AUGUSTUS	transcript	1821210	1823396	1	-	.	g893.t1
tig00000001	AUGUSTUS	stop_codon	1821210	1821212	.	-	0	transcript_id	"g893.t1";	gene_id	"g893";
tig00000001	AUGUSTUS	CDS	1821213	1823396	1	-	0	transcript_id	"g893.t1";	gene_id	"g893";
tig00000001	AUGUSTUS	start_codon	1823394	1823396	.	-	0	transcript_id	"g893.t1";	gene_id	"g893";
tig00000001	AUGUSTUS	gene	1823614	1825608	0.81	+	.	g894;OG0003403;Pre-mRNA-splicing factor SPP382
tig00000001	AUGUSTUS	transcript	1823614	1825608	0.81	+	.	g894.t1
tig00000001	AUGUSTUS	start_codon	1823614	1823616	.	+	0	transcript_id	"g894.t1";	gene_id	"g894";
tig00000001	AUGUSTUS	CDS	1823614	1825605	0.81	+	0	transcript_id	"g894.t1";	gene_id	"g894";
tig00000001	AUGUSTUS	stop_codon	1825606	1825608	.	+	0	transcript_id	"g894.t1";	gene_id	"g894";
tig00000001	AUGUSTUS	gene	1825686	1826942	1	-	.	g895;OG0000634;Mitochondrial intermembrane space import and assembly protein 40
tig00000001	AUGUSTUS	transcript	1825686	1826942	1	-	.	g895.t1
tig00000001	AUGUSTUS	stop_codon	1825686	1825688	.	-	0	transcript_id	"g895.t1";	gene_id	"g895";
tig00000001	AUGUSTUS	CDS	1825689	1826942	1	-	0	transcript_id	"g895.t1";	gene_id	"g895";
tig00000001	AUGUSTUS	start_codon	1826940	1826942	.	-	0	transcript_id	"g895.t1";	gene_id	"g895";
tig00000001	AUGUSTUS	gene	1827173	1827781	0.7	-	.	g896;OG0004556;Synaptobrevin homolog YKT6
tig00000001	AUGUSTUS	transcript	1827173	1827781	0.7	-	.	g896.t1
tig00000001	AUGUSTUS	stop_codon	1827173	1827175	.	-	0	transcript_id	"g896.t1";	gene_id	"g896";
tig00000001	AUGUSTUS	CDS	1827176	1827781	0.7	-	0	transcript_id	"g896.t1";	gene_id	"g896";
tig00000001	AUGUSTUS	start_codon	1827779	1827781	.	-	0	transcript_id	"g896.t1";	gene_id	"g896";
tig00000001	AUGUSTUS	gene	1828054	1828827	1	+	.	g897;OG0003404;hypothetical protein
tig00000001	AUGUSTUS	transcript	1828054	1828827	1	+	.	g897.t1
tig00000001	AUGUSTUS	start_codon	1828054	1828056	.	+	0	transcript_id	"g897.t1";	gene_id	"g897";
tig00000001	AUGUSTUS	CDS	1828054	1828824	1	+	0	transcript_id	"g897.t1";	gene_id	"g897";
tig00000001	AUGUSTUS	stop_codon	1828825	1828827	.	+	0	transcript_id	"g897.t1";	gene_id	"g897";
tig00000001	AUGUSTUS	gene	1828845	1831028	0.7	-	.	g898;OG0003405;Origin recognition complex subunit 3
tig00000001	AUGUSTUS	transcript	1828845	1831028	0.7	-	.	g898.t1
tig00000001	AUGUSTUS	stop_codon	1828845	1828847	.	-	0	transcript_id	"g898.t1";	gene_id	"g898";
tig00000001	AUGUSTUS	CDS	1828848	1831028	0.7	-	0	transcript_id	"g898.t1";	gene_id	"g898";
tig00000001	AUGUSTUS	start_codon	1831026	1831028	.	-	0	transcript_id	"g898.t1";	gene_id	"g898";
tig00000001	AUGUSTUS	gene	1831078	1831377	0.59	-	.	g899;OG0004838;Splicing factor 3B subunit 6-like protein
tig00000001	AUGUSTUS	transcript	1831078	1831377	0.59	-	.	g899.t1
tig00000001	AUGUSTUS	stop_codon	1831078	1831080	.	-	0	transcript_id	"g899.t1";	gene_id	"g899";
tig00000001	AUGUSTUS	CDS	1831081	1831377	0.59	-	0	transcript_id	"g899.t1";	gene_id	"g899";
tig00000001	AUGUSTUS	start_codon	1831375	1831377	.	-	0	transcript_id	"g899.t1";	gene_id	"g899";
tig00000001	AUGUSTUS	gene	1831458	1833734	0.69	-	.	g900;OG0003406;Putative mitochondrial carnitine O-acetyltransferase
tig00000001	AUGUSTUS	transcript	1831458	1833734	0.69	-	.	g900.t1
tig00000001	AUGUSTUS	stop_codon	1831458	1831460	.	-	0	transcript_id	"g900.t1";	gene_id	"g900";
tig00000001	AUGUSTUS	CDS	1831461	1833734	0.69	-	0	transcript_id	"g900.t1";	gene_id	"g900";
tig00000001	AUGUSTUS	start_codon	1833732	1833734	.	-	0	transcript_id	"g900.t1";	gene_id	"g900";
tig00000001	AUGUSTUS	gene	1834059	1834952	0.86	-	.	g901;OG0003407;hypothetical protein
tig00000001	AUGUSTUS	transcript	1834059	1834952	0.86	-	.	g901.t1
tig00000001	AUGUSTUS	stop_codon	1834059	1834061	.	-	0	transcript_id	"g901.t1";	gene_id	"g901";
tig00000001	AUGUSTUS	CDS	1834062	1834952	0.86	-	0	transcript_id	"g901.t1";	gene_id	"g901";
tig00000001	AUGUSTUS	start_codon	1834950	1834952	.	-	0	transcript_id	"g901.t1";	gene_id	"g901";
tig00000001	AUGUSTUS	gene	1835904	1837671	0.54	+	.	g902;OG0004557;Inheritance of peroxisomes protein 1
tig00000001	AUGUSTUS	transcript	1835904	1837671	0.54	+	.	g902.t1
tig00000001	AUGUSTUS	start_codon	1835904	1835906	.	+	0	transcript_id	"g902.t1";	gene_id	"g902";
tig00000001	AUGUSTUS	intron	1837067	1837469	0.61	+	.	transcript_id	"g902.t1";	gene_id	"g902";
tig00000001	AUGUSTUS	CDS	1835904	1837066	0.57	+	0	transcript_id	"g902.t1";	gene_id	"g902";
tig00000001	AUGUSTUS	CDS	1837470	1837668	0.82	+	1	transcript_id	"g902.t1";	gene_id	"g902";
tig00000001	AUGUSTUS	stop_codon	1837669	1837671	.	+	0	transcript_id	"g902.t1";	gene_id	"g902";
tig00000001	AUGUSTUS	gene	1837866	1839041	0.98	+	.	g903;OG0003408;Mitochondrial import receptor subunit TOM40
tig00000001	AUGUSTUS	transcript	1837866	1839041	0.98	+	.	g903.t1
tig00000001	AUGUSTUS	start_codon	1837866	1837868	.	+	0	transcript_id	"g903.t1";	gene_id	"g903";
tig00000001	AUGUSTUS	CDS	1837866	1839038	0.98	+	0	transcript_id	"g903.t1";	gene_id	"g903";
tig00000001	AUGUSTUS	stop_codon	1839039	1839041	.	+	0	transcript_id	"g903.t1";	gene_id	"g903";
tig00000001	AUGUSTUS	gene	1839178	1840635	1	+	.	g904;OG0003409;Transcription initiation factor TFIID subunit 8
tig00000001	AUGUSTUS	transcript	1839178	1840635	1	+	.	g904.t1
tig00000001	AUGUSTUS	start_codon	1839178	1839180	.	+	0	transcript_id	"g904.t1";	gene_id	"g904";
tig00000001	AUGUSTUS	CDS	1839178	1840632	1	+	0	transcript_id	"g904.t1";	gene_id	"g904";
tig00000001	AUGUSTUS	stop_codon	1840633	1840635	.	+	0	transcript_id	"g904.t1";	gene_id	"g904";
tig00000001	AUGUSTUS	gene	1840788	1843106	1	+	.	g905;OG0003410;RNA polymerase II subunit A C-terminal domain phosphatase
tig00000001	AUGUSTUS	transcript	1840788	1843106	1	+	.	g905.t1
tig00000001	AUGUSTUS	start_codon	1840788	1840790	.	+	0	transcript_id	"g905.t1";	gene_id	"g905";
tig00000001	AUGUSTUS	CDS	1840788	1843103	1	+	0	transcript_id	"g905.t1";	gene_id	"g905";
tig00000001	AUGUSTUS	stop_codon	1843104	1843106	.	+	0	transcript_id	"g905.t1";	gene_id	"g905";
tig00000001	AUGUSTUS	gene	1843388	1845088	1	+	.	g906;OG0003411;Serine palmitoyltransferase 1
tig00000001	AUGUSTUS	transcript	1843388	1845088	1	+	.	g906.t1
tig00000001	AUGUSTUS	start_codon	1843388	1843390	.	+	0	transcript_id	"g906.t1";	gene_id	"g906";
tig00000001	AUGUSTUS	CDS	1843388	1845085	1	+	0	transcript_id	"g906.t1";	gene_id	"g906";
tig00000001	AUGUSTUS	stop_codon	1845086	1845088	.	+	0	transcript_id	"g906.t1";	gene_id	"g906";
tig00000001	AUGUSTUS	gene	1846380	1847906	0.82	+	.	g907;OG0003412;Probable aspartic-type endopeptidase CTSD
tig00000001	AUGUSTUS	transcript	1846380	1847906	0.82	+	.	g907.t1
tig00000001	AUGUSTUS	start_codon	1846380	1846382	.	+	0	transcript_id	"g907.t1";	gene_id	"g907";
tig00000001	AUGUSTUS	CDS	1846380	1847903	0.82	+	0	transcript_id	"g907.t1";	gene_id	"g907";
tig00000001	AUGUSTUS	stop_codon	1847904	1847906	.	+	0	transcript_id	"g907.t1";	gene_id	"g907";
tig00000001	AUGUSTUS	gene	1847983	1849550	0.41	-	.	g908;OG0003413;Vanadate resistance protein
tig00000001	AUGUSTUS	transcript	1847983	1849550	0.41	-	.	g908.t1
tig00000001	AUGUSTUS	stop_codon	1847983	1847985	.	-	0	transcript_id	"g908.t1";	gene_id	"g908";
tig00000001	AUGUSTUS	intron	1849445	1849503	0.41	-	.	transcript_id	"g908.t1";	gene_id	"g908";
tig00000001	AUGUSTUS	CDS	1847986	1849444	0.56	-	1	transcript_id	"g908.t1";	gene_id	"g908";
tig00000001	AUGUSTUS	CDS	1849504	1849550	0.41	-	0	transcript_id	"g908.t1";	gene_id	"g908";
tig00000001	AUGUSTUS	start_codon	1849548	1849550	.	-	0	transcript_id	"g908.t1";	gene_id	"g908";
tig00000001	AUGUSTUS	gene	1849776	1851569	0.91	-	.	g909;OG0004558;Phosphoribomutase
tig00000001	AUGUSTUS	transcript	1849776	1851569	0.91	-	.	g909.t1
tig00000001	AUGUSTUS	stop_codon	1849776	1849778	.	-	0	transcript_id	"g909.t1";	gene_id	"g909";
tig00000001	AUGUSTUS	CDS	1849779	1851569	0.91	-	0	transcript_id	"g909.t1";	gene_id	"g909";
tig00000001	AUGUSTUS	start_codon	1851567	1851569	.	-	0	transcript_id	"g909.t1";	gene_id	"g909";
tig00000001	AUGUSTUS	gene	1852312	1853754	0.84	+	.	g910;OG0000635;hypothetical protein
tig00000001	AUGUSTUS	transcript	1852312	1853754	0.84	+	.	g910.t1
tig00000001	AUGUSTUS	start_codon	1852312	1852314	.	+	0	transcript_id	"g910.t1";	gene_id	"g910";
tig00000001	AUGUSTUS	CDS	1852312	1853751	0.84	+	0	transcript_id	"g910.t1";	gene_id	"g910";
tig00000001	AUGUSTUS	stop_codon	1853752	1853754	.	+	0	transcript_id	"g910.t1";	gene_id	"g910";
tig00000001	AUGUSTUS	gene	1853968	1854858	0.37	+	.	g911;OG0003414;Resistance to glucose repression protein 1
tig00000001	AUGUSTUS	transcript	1853968	1854858	0.37	+	.	g911.t1
tig00000001	AUGUSTUS	start_codon	1853968	1853970	.	+	0	transcript_id	"g911.t1";	gene_id	"g911";
tig00000001	AUGUSTUS	CDS	1853968	1854855	0.37	+	0	transcript_id	"g911.t1";	gene_id	"g911";
tig00000001	AUGUSTUS	stop_codon	1854856	1854858	.	+	0	transcript_id	"g911.t1";	gene_id	"g911";
tig00000001	AUGUSTUS	gene	1854935	1855804	1	-	.	g912;OG0003415;hypothetical protein
tig00000001	AUGUSTUS	transcript	1854935	1855804	1	-	.	g912.t1
tig00000001	AUGUSTUS	stop_codon	1854935	1854937	.	-	0	transcript_id	"g912.t1";	gene_id	"g912";
tig00000001	AUGUSTUS	CDS	1854938	1855804	1	-	0	transcript_id	"g912.t1";	gene_id	"g912";
tig00000001	AUGUSTUS	start_codon	1855802	1855804	.	-	0	transcript_id	"g912.t1";	gene_id	"g912";
tig00000001	AUGUSTUS	gene	1856082	1857092	1	+	.	g913;OG0003416;Casein kinase II subunit alpha'
tig00000001	AUGUSTUS	transcript	1856082	1857092	1	+	.	g913.t1
tig00000001	AUGUSTUS	start_codon	1856082	1856084	.	+	0	transcript_id	"g913.t1";	gene_id	"g913";
tig00000001	AUGUSTUS	CDS	1856082	1857089	1	+	0	transcript_id	"g913.t1";	gene_id	"g913";
tig00000001	AUGUSTUS	stop_codon	1857090	1857092	.	+	0	transcript_id	"g913.t1";	gene_id	"g913";
tig00000001	AUGUSTUS	gene	1857344	1859692	0.81	+	.	g914;OG0003417;Spectrin beta chain, non-erythrocytic 1
tig00000001	AUGUSTUS	transcript	1857344	1859692	0.81	+	.	g914.t1
tig00000001	AUGUSTUS	start_codon	1857344	1857346	.	+	0	transcript_id	"g914.t1";	gene_id	"g914";
tig00000001	AUGUSTUS	CDS	1857344	1859689	0.81	+	0	transcript_id	"g914.t1";	gene_id	"g914";
tig00000001	AUGUSTUS	stop_codon	1859690	1859692	.	+	0	transcript_id	"g914.t1";	gene_id	"g914";
tig00000001	AUGUSTUS	gene	1859941	1861683	1	+	.	g915;OG0003418;Mitochondrial distribution and morphology protein 34
tig00000001	AUGUSTUS	transcript	1859941	1861683	1	+	.	g915.t1
tig00000001	AUGUSTUS	start_codon	1859941	1859943	.	+	0	transcript_id	"g915.t1";	gene_id	"g915";
tig00000001	AUGUSTUS	CDS	1859941	1861680	1	+	0	transcript_id	"g915.t1";	gene_id	"g915";
tig00000001	AUGUSTUS	stop_codon	1861681	1861683	.	+	0	transcript_id	"g915.t1";	gene_id	"g915";
tig00000001	AUGUSTUS	gene	1861884	1862159	0.97	-	.	g916;OG0000158;Uncharacterized bolA-like protein C8C9.11
tig00000001	AUGUSTUS	transcript	1861884	1862159	0.97	-	.	g916.t1
tig00000001	AUGUSTUS	stop_codon	1861884	1861886	.	-	0	transcript_id	"g916.t1";	gene_id	"g916";
tig00000001	AUGUSTUS	CDS	1861887	1862159	0.97	-	0	transcript_id	"g916.t1";	gene_id	"g916";
tig00000001	AUGUSTUS	start_codon	1862157	1862159	.	-	0	transcript_id	"g916.t1";	gene_id	"g916";
tig00000001	AUGUSTUS	gene	1862313	1863170	1	+	.	g917;OG0004559;NGG1-interacting factor 3
tig00000001	AUGUSTUS	transcript	1862313	1863170	1	+	.	g917.t1
tig00000001	AUGUSTUS	start_codon	1862313	1862315	.	+	0	transcript_id	"g917.t1";	gene_id	"g917";
tig00000001	AUGUSTUS	CDS	1862313	1863167	1	+	0	transcript_id	"g917.t1";	gene_id	"g917";
tig00000001	AUGUSTUS	stop_codon	1863168	1863170	.	+	0	transcript_id	"g917.t1";	gene_id	"g917";
tig00000001	AUGUSTUS	gene	1863415	1866123	0.99	+	.	g918;OG0000731;hypothetical protein
tig00000001	AUGUSTUS	transcript	1863415	1866123	0.99	+	.	g918.t1
tig00000001	AUGUSTUS	start_codon	1863415	1863417	.	+	0	transcript_id	"g918.t1";	gene_id	"g918";
tig00000001	AUGUSTUS	CDS	1863415	1866120	0.99	+	0	transcript_id	"g918.t1";	gene_id	"g918";
tig00000001	AUGUSTUS	stop_codon	1866121	1866123	.	+	0	transcript_id	"g918.t1";	gene_id	"g918";
tig00000001	AUGUSTUS	gene	1866188	1867900	0.69	-	.	g919;OG0003419;pH-response regulator protein palH/RIM21
tig00000001	AUGUSTUS	transcript	1866188	1867900	0.69	-	.	g919.t1
tig00000001	AUGUSTUS	stop_codon	1866188	1866190	.	-	0	transcript_id	"g919.t1";	gene_id	"g919";
tig00000001	AUGUSTUS	CDS	1866191	1867900	0.69	-	0	transcript_id	"g919.t1";	gene_id	"g919";
tig00000001	AUGUSTUS	start_codon	1867898	1867900	.	-	0	transcript_id	"g919.t1";	gene_id	"g919";
tig00000001	AUGUSTUS	gene	1868074	1869924	0.76	+	.	g920;OG0003420;GTPase-activating protein GYP3
tig00000001	AUGUSTUS	transcript	1868074	1869924	0.76	+	.	g920.t1
tig00000001	AUGUSTUS	start_codon	1868074	1868076	.	+	0	transcript_id	"g920.t1";	gene_id	"g920";
tig00000001	AUGUSTUS	CDS	1868074	1869921	0.76	+	0	transcript_id	"g920.t1";	gene_id	"g920";
tig00000001	AUGUSTUS	stop_codon	1869922	1869924	.	+	0	transcript_id	"g920.t1";	gene_id	"g920";
tig00000001	AUGUSTUS	gene	1869957	1870556	0.98	-	.	g921;OG0003421;Ras modification protein ERF4
tig00000001	AUGUSTUS	transcript	1869957	1870556	0.98	-	.	g921.t1
tig00000001	AUGUSTUS	stop_codon	1869957	1869959	.	-	0	transcript_id	"g921.t1";	gene_id	"g921";
tig00000001	AUGUSTUS	CDS	1869960	1870556	0.98	-	0	transcript_id	"g921.t1";	gene_id	"g921";
tig00000001	AUGUSTUS	start_codon	1870554	1870556	.	-	0	transcript_id	"g921.t1";	gene_id	"g921";
tig00000001	AUGUSTUS	gene	1870684	1871331	1	+	.	g922;OG0000269;hypothetical protein
tig00000001	AUGUSTUS	transcript	1870684	1871331	1	+	.	g922.t1
tig00000001	AUGUSTUS	start_codon	1870684	1870686	.	+	0	transcript_id	"g922.t1";	gene_id	"g922";
tig00000001	AUGUSTUS	CDS	1870684	1871328	1	+	0	transcript_id	"g922.t1";	gene_id	"g922";
tig00000001	AUGUSTUS	stop_codon	1871329	1871331	.	+	0	transcript_id	"g922.t1";	gene_id	"g922";
tig00000001	AUGUSTUS	gene	1871397	1872542	0.77	+	.	g923;OG0000270;Putative L-asparaginase
tig00000001	AUGUSTUS	transcript	1871397	1872542	0.77	+	.	g923.t1
tig00000001	AUGUSTUS	start_codon	1871397	1871399	.	+	0	transcript_id	"g923.t1";	gene_id	"g923";
tig00000001	AUGUSTUS	CDS	1871397	1872539	0.77	+	0	transcript_id	"g923.t1";	gene_id	"g923";
tig00000001	AUGUSTUS	stop_codon	1872540	1872542	.	+	0	transcript_id	"g923.t1";	gene_id	"g923";
tig00000001	AUGUSTUS	gene	1872835	1874829	0.55	+	.	g924;OG0004560;G protein-coupled receptor GPR1
tig00000001	AUGUSTUS	transcript	1872835	1874829	0.55	+	.	g924.t1
tig00000001	AUGUSTUS	start_codon	1872835	1872837	.	+	0	transcript_id	"g924.t1";	gene_id	"g924";
tig00000001	AUGUSTUS	CDS	1872835	1874826	0.55	+	0	transcript_id	"g924.t1";	gene_id	"g924";
tig00000001	AUGUSTUS	stop_codon	1874827	1874829	.	+	0	transcript_id	"g924.t1";	gene_id	"g924";
tig00000001	AUGUSTUS	gene	1874929	1876626	0.99	-	.	g925;OG0003422;T-complex protein 1 subunit eta
tig00000001	AUGUSTUS	transcript	1874929	1876626	0.99	-	.	g925.t1
tig00000001	AUGUSTUS	stop_codon	1874929	1874931	.	-	0	transcript_id	"g925.t1";	gene_id	"g925";
tig00000001	AUGUSTUS	CDS	1874932	1876626	0.99	-	0	transcript_id	"g925.t1";	gene_id	"g925";
tig00000001	AUGUSTUS	start_codon	1876624	1876626	.	-	0	transcript_id	"g925.t1";	gene_id	"g925";
tig00000001	AUGUSTUS	gene	1876790	1878943	0.99	-	.	g926;OG0004561;Mitochondrial division protein 1
tig00000001	AUGUSTUS	transcript	1876790	1878943	0.99	-	.	g926.t1
tig00000001	AUGUSTUS	stop_codon	1876790	1876792	.	-	0	transcript_id	"g926.t1";	gene_id	"g926";
tig00000001	AUGUSTUS	CDS	1876793	1878943	0.99	-	0	transcript_id	"g926.t1";	gene_id	"g926";
tig00000001	AUGUSTUS	start_codon	1878941	1878943	.	-	0	transcript_id	"g926.t1";	gene_id	"g926";
tig00000001	AUGUSTUS	gene	1879454	1880509	0.52	-	.	g927;OG0004676;tRNA N6-adenosine threonylcarbamoyltransferase
tig00000001	AUGUSTUS	transcript	1879454	1880509	0.52	-	.	g927.t1
tig00000001	AUGUSTUS	stop_codon	1879454	1879456	.	-	0	transcript_id	"g927.t1";	gene_id	"g927";
tig00000001	AUGUSTUS	CDS	1879457	1880509	0.52	-	0	transcript_id	"g927.t1";	gene_id	"g927";
tig00000001	AUGUSTUS	start_codon	1880507	1880509	.	-	0	transcript_id	"g927.t1";	gene_id	"g927";
tig00000001	AUGUSTUS	gene	1880753	1882912	0.32	-	.	g928;OG0003423;hypothetical protein
tig00000001	AUGUSTUS	transcript	1880753	1882912	0.32	-	.	g928.t1
tig00000001	AUGUSTUS	stop_codon	1880753	1880755	.	-	0	transcript_id	"g928.t1";	gene_id	"g928";
tig00000001	AUGUSTUS	intron	1882165	1882863	0.32	-	.	transcript_id	"g928.t1";	gene_id	"g928";
tig00000001	AUGUSTUS	CDS	1880756	1882164	0.59	-	2	transcript_id	"g928.t1";	gene_id	"g928";
tig00000001	AUGUSTUS	CDS	1882864	1882912	0.37	-	0	transcript_id	"g928.t1";	gene_id	"g928";
tig00000001	AUGUSTUS	start_codon	1882910	1882912	.	-	0	transcript_id	"g928.t1";	gene_id	"g928";
tig00000001	AUGUSTUS	gene	1883266	1886655	1	-	.	g929;OG0003424;Condensin complex subunit 3
tig00000001	AUGUSTUS	transcript	1883266	1886655	1	-	.	g929.t1
tig00000001	AUGUSTUS	stop_codon	1883266	1883268	.	-	0	transcript_id	"g929.t1";	gene_id	"g929";
tig00000001	AUGUSTUS	CDS	1883269	1886655	1	-	0	transcript_id	"g929.t1";	gene_id	"g929";
tig00000001	AUGUSTUS	start_codon	1886653	1886655	.	-	0	transcript_id	"g929.t1";	gene_id	"g929";
tig00000001	AUGUSTUS	gene	1886837	1890286	1	+	.	g930;OG0003425;Pre-mRNA-splicing factor rse1
tig00000001	AUGUSTUS	transcript	1886837	1890286	1	+	.	g930.t1
tig00000001	AUGUSTUS	start_codon	1886837	1886839	.	+	0	transcript_id	"g930.t1";	gene_id	"g930";
tig00000001	AUGUSTUS	CDS	1886837	1890283	1	+	0	transcript_id	"g930.t1";	gene_id	"g930";
tig00000001	AUGUSTUS	stop_codon	1890284	1890286	.	+	0	transcript_id	"g930.t1";	gene_id	"g930";
tig00000001	AUGUSTUS	gene	1890691	1891647	0.73	+	.	g931;OG0003426;Uncharacterized protein C824.09c
tig00000001	AUGUSTUS	transcript	1890691	1891647	0.73	+	.	g931.t1
tig00000001	AUGUSTUS	start_codon	1890691	1890693	.	+	0	transcript_id	"g931.t1";	gene_id	"g931";
tig00000001	AUGUSTUS	CDS	1890691	1891644	0.73	+	0	transcript_id	"g931.t1";	gene_id	"g931";
tig00000001	AUGUSTUS	stop_codon	1891645	1891647	.	+	0	transcript_id	"g931.t1";	gene_id	"g931";
tig00000001	AUGUSTUS	gene	1891745	1893790	1	-	.	g932;OG0003427;Transketolase 1
tig00000001	AUGUSTUS	transcript	1891745	1893790	1	-	.	g932.t1
tig00000001	AUGUSTUS	stop_codon	1891745	1891747	.	-	0	transcript_id	"g932.t1";	gene_id	"g932";
tig00000001	AUGUSTUS	CDS	1891748	1893790	1	-	0	transcript_id	"g932.t1";	gene_id	"g932";
tig00000001	AUGUSTUS	start_codon	1893788	1893790	.	-	0	transcript_id	"g932.t1";	gene_id	"g932";
tig00000001	AUGUSTUS	gene	1894774	1896285	0.7	+	.	g933;OG0003428;DNA-binding protein creA
tig00000001	AUGUSTUS	transcript	1894774	1896285	0.7	+	.	g933.t1
tig00000001	AUGUSTUS	start_codon	1894774	1894776	.	+	0	transcript_id	"g933.t1";	gene_id	"g933";
tig00000001	AUGUSTUS	CDS	1894774	1896282	0.7	+	0	transcript_id	"g933.t1";	gene_id	"g933";
tig00000001	AUGUSTUS	stop_codon	1896283	1896285	.	+	0	transcript_id	"g933.t1";	gene_id	"g933";
tig00000001	AUGUSTUS	gene	1896362	1897351	0.99	-	.	g934;OG0000636;Ribokinase
tig00000001	AUGUSTUS	transcript	1896362	1897351	0.99	-	.	g934.t1
tig00000001	AUGUSTUS	stop_codon	1896362	1896364	.	-	0	transcript_id	"g934.t1";	gene_id	"g934";
tig00000001	AUGUSTUS	CDS	1896365	1897351	0.99	-	0	transcript_id	"g934.t1";	gene_id	"g934";
tig00000001	AUGUSTUS	start_codon	1897349	1897351	.	-	0	transcript_id	"g934.t1";	gene_id	"g934";
tig00000001	AUGUSTUS	gene	1897985	1899445	1	+	.	g935;OG0003429;Acyl-CoA desaturase 1
tig00000001	AUGUSTUS	transcript	1897985	1899445	1	+	.	g935.t1
tig00000001	AUGUSTUS	start_codon	1897985	1897987	.	+	0	transcript_id	"g935.t1";	gene_id	"g935";
tig00000001	AUGUSTUS	CDS	1897985	1899442	1	+	0	transcript_id	"g935.t1";	gene_id	"g935";
tig00000001	AUGUSTUS	stop_codon	1899443	1899445	.	+	0	transcript_id	"g935.t1";	gene_id	"g935";
tig00000001	AUGUSTUS	gene	1900128	1901927	1	+	.	g936;OG0003430;Protein ECM25
tig00000001	AUGUSTUS	transcript	1900128	1901927	1	+	.	g936.t1
tig00000001	AUGUSTUS	start_codon	1900128	1900130	.	+	0	transcript_id	"g936.t1";	gene_id	"g936";
tig00000001	AUGUSTUS	CDS	1900128	1901924	1	+	0	transcript_id	"g936.t1";	gene_id	"g936";
tig00000001	AUGUSTUS	stop_codon	1901925	1901927	.	+	0	transcript_id	"g936.t1";	gene_id	"g936";
tig00000001	AUGUSTUS	gene	1901930	1902934	1	-	.	g937;OG0003431;Mitochondrial nuclease
tig00000001	AUGUSTUS	transcript	1901930	1902934	1	-	.	g937.t1
tig00000001	AUGUSTUS	stop_codon	1901930	1901932	.	-	0	transcript_id	"g937.t1";	gene_id	"g937";
tig00000001	AUGUSTUS	CDS	1901933	1902934	1	-	0	transcript_id	"g937.t1";	gene_id	"g937";
tig00000001	AUGUSTUS	start_codon	1902932	1902934	.	-	0	transcript_id	"g937.t1";	gene_id	"g937";
tig00000001	AUGUSTUS	gene	1903411	1905540	0.48	+	.	g938;OG0000637;hypothetical protein
tig00000001	AUGUSTUS	transcript	1903411	1905540	0.48	+	.	g938.t1
tig00000001	AUGUSTUS	start_codon	1903411	1903413	.	+	0	transcript_id	"g938.t1";	gene_id	"g938";
tig00000001	AUGUSTUS	CDS	1903411	1905537	0.48	+	0	transcript_id	"g938.t1";	gene_id	"g938";
tig00000001	AUGUSTUS	stop_codon	1905538	1905540	.	+	0	transcript_id	"g938.t1";	gene_id	"g938";
tig00000001	AUGUSTUS	gene	1905742	1907385	1	+	.	g939;OG0003432;Nucleolar protein 58
tig00000001	AUGUSTUS	transcript	1905742	1907385	1	+	.	g939.t1
tig00000001	AUGUSTUS	start_codon	1905742	1905744	.	+	0	transcript_id	"g939.t1";	gene_id	"g939";
tig00000001	AUGUSTUS	CDS	1905742	1907382	1	+	0	transcript_id	"g939.t1";	gene_id	"g939";
tig00000001	AUGUSTUS	stop_codon	1907383	1907385	.	+	0	transcript_id	"g939.t1";	gene_id	"g939";
tig00000001	AUGUSTUS	gene	1907554	1908087	1	+	.	g940;OG0003433;hypothetical protein
tig00000001	AUGUSTUS	transcript	1907554	1908087	1	+	.	g940.t1
tig00000001	AUGUSTUS	start_codon	1907554	1907556	.	+	0	transcript_id	"g940.t1";	gene_id	"g940";
tig00000001	AUGUSTUS	CDS	1907554	1908084	1	+	0	transcript_id	"g940.t1";	gene_id	"g940";
tig00000001	AUGUSTUS	stop_codon	1908085	1908087	.	+	0	transcript_id	"g940.t1";	gene_id	"g940";
tig00000001	AUGUSTUS	gene	1908117	1910660	0.78	-	.	g941;OG0003434;Protein STB2
tig00000001	AUGUSTUS	transcript	1908117	1910660	0.78	-	.	g941.t1
tig00000001	AUGUSTUS	stop_codon	1908117	1908119	.	-	0	transcript_id	"g941.t1";	gene_id	"g941";
tig00000001	AUGUSTUS	CDS	1908120	1910660	0.78	-	0	transcript_id	"g941.t1";	gene_id	"g941";
tig00000001	AUGUSTUS	start_codon	1910658	1910660	.	-	0	transcript_id	"g941.t1";	gene_id	"g941";
tig00000001	AUGUSTUS	gene	1911013	1913718	0.96	+	.	g942;OG0003435;V-type proton ATPase subunit a, vacuolar isoform
tig00000001	AUGUSTUS	transcript	1911013	1913718	0.96	+	.	g942.t1
tig00000001	AUGUSTUS	start_codon	1911013	1911015	.	+	0	transcript_id	"g942.t1";	gene_id	"g942";
tig00000001	AUGUSTUS	CDS	1911013	1913715	0.96	+	0	transcript_id	"g942.t1";	gene_id	"g942";
tig00000001	AUGUSTUS	stop_codon	1913716	1913718	.	+	0	transcript_id	"g942.t1";	gene_id	"g942";
tig00000001	AUGUSTUS	gene	1914910	1916388	1	-	.	g943;OG0003436;Splicing factor U2AF 59 kDa subunit
tig00000001	AUGUSTUS	transcript	1914910	1916388	1	-	.	g943.t1
tig00000001	AUGUSTUS	stop_codon	1914910	1914912	.	-	0	transcript_id	"g943.t1";	gene_id	"g943";
tig00000001	AUGUSTUS	CDS	1914913	1916388	1	-	0	transcript_id	"g943.t1";	gene_id	"g943";
tig00000001	AUGUSTUS	start_codon	1916386	1916388	.	-	0	transcript_id	"g943.t1";	gene_id	"g943";
tig00000001	AUGUSTUS	gene	1916660	1919203	1	+	.	g944;OG0003437;Heat shock protein 70 homolog LHS1
tig00000001	AUGUSTUS	transcript	1916660	1919203	1	+	.	g944.t1
tig00000001	AUGUSTUS	start_codon	1916660	1916662	.	+	0	transcript_id	"g944.t1";	gene_id	"g944";
tig00000001	AUGUSTUS	CDS	1916660	1919200	1	+	0	transcript_id	"g944.t1";	gene_id	"g944";
tig00000001	AUGUSTUS	stop_codon	1919201	1919203	.	+	0	transcript_id	"g944.t1";	gene_id	"g944";
tig00000001	AUGUSTUS	gene	1919393	1921279	1	+	.	g945;OG0003438;hypothetical protein
tig00000001	AUGUSTUS	transcript	1919393	1921279	1	+	.	g945.t1
tig00000001	AUGUSTUS	start_codon	1919393	1919395	.	+	0	transcript_id	"g945.t1";	gene_id	"g945";
tig00000001	AUGUSTUS	CDS	1919393	1921276	1	+	0	transcript_id	"g945.t1";	gene_id	"g945";
tig00000001	AUGUSTUS	stop_codon	1921277	1921279	.	+	0	transcript_id	"g945.t1";	gene_id	"g945";
tig00000001	AUGUSTUS	gene	1921762	1923060	0.63	-	.	g946;OG0000138;C2H2 finger domain transcription factor CON7
tig00000001	AUGUSTUS	transcript	1921762	1923060	0.63	-	.	g946.t1
tig00000001	AUGUSTUS	stop_codon	1921762	1921764	.	-	0	transcript_id	"g946.t1";	gene_id	"g946";
tig00000001	AUGUSTUS	CDS	1921765	1923060	0.63	-	0	transcript_id	"g946.t1";	gene_id	"g946";
tig00000001	AUGUSTUS	start_codon	1923058	1923060	.	-	0	transcript_id	"g946.t1";	gene_id	"g946";
tig00000001	AUGUSTUS	gene	1924728	1925885	1	-	.	g947;OG0003439;Nuclear fusion protein KAR5
tig00000001	AUGUSTUS	transcript	1924728	1925885	1	-	.	g947.t1
tig00000001	AUGUSTUS	stop_codon	1924728	1924730	.	-	0	transcript_id	"g947.t1";	gene_id	"g947";
tig00000001	AUGUSTUS	CDS	1924731	1925885	1	-	0	transcript_id	"g947.t1";	gene_id	"g947";
tig00000001	AUGUSTUS	start_codon	1925883	1925885	.	-	0	transcript_id	"g947.t1";	gene_id	"g947";
tig00000001	AUGUSTUS	gene	1926446	1928398	1	-	.	g948;OG0004563;hypothetical protein
tig00000001	AUGUSTUS	transcript	1926446	1928398	1	-	.	g948.t1
tig00000001	AUGUSTUS	stop_codon	1926446	1926448	.	-	0	transcript_id	"g948.t1";	gene_id	"g948";
tig00000001	AUGUSTUS	CDS	1926449	1928398	1	-	0	transcript_id	"g948.t1";	gene_id	"g948";
tig00000001	AUGUSTUS	start_codon	1928396	1928398	.	-	0	transcript_id	"g948.t1";	gene_id	"g948";
tig00000001	AUGUSTUS	gene	1928656	1930251	1	+	.	g949;OG0003440;Signal recognition particle subunit SRP54
tig00000001	AUGUSTUS	transcript	1928656	1930251	1	+	.	g949.t1
tig00000001	AUGUSTUS	start_codon	1928656	1928658	.	+	0	transcript_id	"g949.t1";	gene_id	"g949";
tig00000001	AUGUSTUS	CDS	1928656	1930248	1	+	0	transcript_id	"g949.t1";	gene_id	"g949";
tig00000001	AUGUSTUS	stop_codon	1930249	1930251	.	+	0	transcript_id	"g949.t1";	gene_id	"g949";
tig00000001	AUGUSTUS	gene	1930517	1931194	1	+	.	g950;OG0003441;Thiosulfate sulfurtransferase RDL2, mitochondrial
tig00000001	AUGUSTUS	transcript	1930517	1931194	1	+	.	g950.t1
tig00000001	AUGUSTUS	start_codon	1930517	1930519	.	+	0	transcript_id	"g950.t1";	gene_id	"g950";
tig00000001	AUGUSTUS	CDS	1930517	1931191	1	+	0	transcript_id	"g950.t1";	gene_id	"g950";
tig00000001	AUGUSTUS	stop_codon	1931192	1931194	.	+	0	transcript_id	"g950.t1";	gene_id	"g950";
tig00000001	AUGUSTUS	gene	1931646	1932452	1	+	.	g951;OG0004795;Uncharacterized protein C637.03
tig00000001	AUGUSTUS	transcript	1931646	1932452	1	+	.	g951.t1
tig00000001	AUGUSTUS	start_codon	1931646	1931648	.	+	0	transcript_id	"g951.t1";	gene_id	"g951";
tig00000001	AUGUSTUS	CDS	1931646	1932449	1	+	0	transcript_id	"g951.t1";	gene_id	"g951";
tig00000001	AUGUSTUS	stop_codon	1932450	1932452	.	+	0	transcript_id	"g951.t1";	gene_id	"g951";
tig00000001	AUGUSTUS	gene	1932955	1937412	0.99	+	.	g952;OG0003442;THO complex subunit 2
tig00000001	AUGUSTUS	transcript	1932955	1937412	0.99	+	.	g952.t1
tig00000001	AUGUSTUS	start_codon	1932955	1932957	.	+	0	transcript_id	"g952.t1";	gene_id	"g952";
tig00000001	AUGUSTUS	CDS	1932955	1937409	0.99	+	0	transcript_id	"g952.t1";	gene_id	"g952";
tig00000001	AUGUSTUS	stop_codon	1937410	1937412	.	+	0	transcript_id	"g952.t1";	gene_id	"g952";
tig00000001	AUGUSTUS	gene	1938109	1940982	0.99	+	.	g953;OG0003443;Nitrogen permease reactivator protein
tig00000001	AUGUSTUS	transcript	1938109	1940982	0.99	+	.	g953.t1
tig00000001	AUGUSTUS	start_codon	1938109	1938111	.	+	0	transcript_id	"g953.t1";	gene_id	"g953";
tig00000001	AUGUSTUS	CDS	1938109	1940979	0.99	+	0	transcript_id	"g953.t1";	gene_id	"g953";
tig00000001	AUGUSTUS	stop_codon	1940980	1940982	.	+	0	transcript_id	"g953.t1";	gene_id	"g953";
tig00000001	AUGUSTUS	gene	1941183	1941635	0.99	+	.	g954;OG0003444;54S ribosomal protein L19, mitochondrial
tig00000001	AUGUSTUS	transcript	1941183	1941635	0.99	+	.	g954.t1
tig00000001	AUGUSTUS	start_codon	1941183	1941185	.	+	0	transcript_id	"g954.t1";	gene_id	"g954";
tig00000001	AUGUSTUS	CDS	1941183	1941632	0.99	+	0	transcript_id	"g954.t1";	gene_id	"g954";
tig00000001	AUGUSTUS	stop_codon	1941633	1941635	.	+	0	transcript_id	"g954.t1";	gene_id	"g954";
tig00000001	AUGUSTUS	gene	1941708	1943954	1	-	.	g955;OG0003445;Ubiquitin carboxyl-terminal hydrolase 10
tig00000001	AUGUSTUS	transcript	1941708	1943954	1	-	.	g955.t1
tig00000001	AUGUSTUS	stop_codon	1941708	1941710	.	-	0	transcript_id	"g955.t1";	gene_id	"g955";
tig00000001	AUGUSTUS	CDS	1941711	1943954	1	-	0	transcript_id	"g955.t1";	gene_id	"g955";
tig00000001	AUGUSTUS	start_codon	1943952	1943954	.	-	0	transcript_id	"g955.t1";	gene_id	"g955";
tig00000001	AUGUSTUS	gene	1944700	1945131	0.86	+	.	g956;OG0004564;AP-2 complex subunit sigma
tig00000001	AUGUSTUS	transcript	1944700	1945131	0.86	+	.	g956.t1
tig00000001	AUGUSTUS	start_codon	1944700	1944702	.	+	0	transcript_id	"g956.t1";	gene_id	"g956";
tig00000001	AUGUSTUS	intron	1944718	1944792	0.86	+	.	transcript_id	"g956.t1";	gene_id	"g956";
tig00000001	AUGUSTUS	CDS	1944700	1944717	0.86	+	0	transcript_id	"g956.t1";	gene_id	"g956";
tig00000001	AUGUSTUS	CDS	1944793	1945128	0.86	+	0	transcript_id	"g956.t1";	gene_id	"g956";
tig00000001	AUGUSTUS	stop_codon	1945129	1945131	.	+	0	transcript_id	"g956.t1";	gene_id	"g956";
tig00000001	AUGUSTUS	gene	1945357	1946351	0.92	-	.	g957;OG0003446;Eukaryotic translation initiation factor 5A-2
tig00000001	AUGUSTUS	transcript	1945357	1946351	0.92	-	.	g957.t1
tig00000001	AUGUSTUS	stop_codon	1945357	1945359	.	-	0	transcript_id	"g957.t1";	gene_id	"g957";
tig00000001	AUGUSTUS	intron	1945801	1946336	0.92	-	.	transcript_id	"g957.t1";	gene_id	"g957";
tig00000001	AUGUSTUS	CDS	1945360	1945800	0.93	-	0	transcript_id	"g957.t1";	gene_id	"g957";
tig00000001	AUGUSTUS	CDS	1946337	1946351	0.98	-	0	transcript_id	"g957.t1";	gene_id	"g957";
tig00000001	AUGUSTUS	start_codon	1946349	1946351	.	-	0	transcript_id	"g957.t1";	gene_id	"g957";
tig00000001	AUGUSTUS	gene	1946741	1950634	0.85	-	.	g958;OG0003447;hypothetical protein
tig00000001	AUGUSTUS	transcript	1946741	1950634	0.85	-	.	g958.t1
tig00000001	AUGUSTUS	stop_codon	1946741	1946743	.	-	0	transcript_id	"g958.t1";	gene_id	"g958";
tig00000001	AUGUSTUS	CDS	1946744	1950634	0.85	-	0	transcript_id	"g958.t1";	gene_id	"g958";
tig00000001	AUGUSTUS	start_codon	1950632	1950634	.	-	0	transcript_id	"g958.t1";	gene_id	"g958";
tig00000001	AUGUSTUS	gene	1951888	1953927	0.37	-	.	g959;OG0004054;F-box protein COS111
tig00000001	AUGUSTUS	transcript	1951888	1953927	0.37	-	.	g959.t1
tig00000001	AUGUSTUS	stop_codon	1951888	1951890	.	-	0	transcript_id	"g959.t1";	gene_id	"g959";
tig00000001	AUGUSTUS	intron	1953647	1953787	0.49	-	.	transcript_id	"g959.t1";	gene_id	"g959";
tig00000001	AUGUSTUS	CDS	1951891	1953646	0.43	-	1	transcript_id	"g959.t1";	gene_id	"g959";
tig00000001	AUGUSTUS	CDS	1953788	1953927	0.9	-	0	transcript_id	"g959.t1";	gene_id	"g959";
tig00000001	AUGUSTUS	start_codon	1953925	1953927	.	-	0	transcript_id	"g959.t1";	gene_id	"g959";
tig00000001	AUGUSTUS	gene	1954346	1955725	0.98	-	.	g960;OG0004055;Phosphomevalonate kinase
tig00000001	AUGUSTUS	transcript	1954346	1955725	0.98	-	.	g960.t1
tig00000001	AUGUSTUS	stop_codon	1954346	1954348	.	-	0	transcript_id	"g960.t1";	gene_id	"g960";
tig00000001	AUGUSTUS	CDS	1954349	1955725	0.98	-	0	transcript_id	"g960.t1";	gene_id	"g960";
tig00000001	AUGUSTUS	start_codon	1955723	1955725	.	-	0	transcript_id	"g960.t1";	gene_id	"g960";
tig00000001	AUGUSTUS	gene	1955963	1957903	1	-	.	g961;OG0004056;Actin-binding protein
tig00000001	AUGUSTUS	transcript	1955963	1957903	1	-	.	g961.t1
tig00000001	AUGUSTUS	stop_codon	1955963	1955965	.	-	0	transcript_id	"g961.t1";	gene_id	"g961";
tig00000001	AUGUSTUS	CDS	1955966	1957903	1	-	0	transcript_id	"g961.t1";	gene_id	"g961";
tig00000001	AUGUSTUS	start_codon	1957901	1957903	.	-	0	transcript_id	"g961.t1";	gene_id	"g961";
tig00000001	AUGUSTUS	gene	1958225	1959313	0.59	+	.	g962;OG0004057;hypothetical protein
tig00000001	AUGUSTUS	transcript	1958225	1959313	0.59	+	.	g962.t1
tig00000001	AUGUSTUS	start_codon	1958225	1958227	.	+	0	transcript_id	"g962.t1";	gene_id	"g962";
tig00000001	AUGUSTUS	CDS	1958225	1959310	0.59	+	0	transcript_id	"g962.t1";	gene_id	"g962";
tig00000001	AUGUSTUS	stop_codon	1959311	1959313	.	+	0	transcript_id	"g962.t1";	gene_id	"g962";
tig00000001	AUGUSTUS	gene	1959528	1960970	0.66	+	.	g963;OG0004058;DNA polymerase delta small subunit
tig00000001	AUGUSTUS	transcript	1959528	1960970	0.66	+	.	g963.t1
tig00000001	AUGUSTUS	start_codon	1959528	1959530	.	+	0	transcript_id	"g963.t1";	gene_id	"g963";
tig00000001	AUGUSTUS	CDS	1959528	1960967	0.66	+	0	transcript_id	"g963.t1";	gene_id	"g963";
tig00000001	AUGUSTUS	stop_codon	1960968	1960970	.	+	0	transcript_id	"g963.t1";	gene_id	"g963";
tig00000001	AUGUSTUS	gene	1961014	1962876	0.72	-	.	g964;OG0004059;Methionine--tRNA ligase, mitochondrial
tig00000001	AUGUSTUS	transcript	1961014	1962876	0.72	-	.	g964.t1
tig00000001	AUGUSTUS	stop_codon	1961014	1961016	.	-	0	transcript_id	"g964.t1";	gene_id	"g964";
tig00000001	AUGUSTUS	CDS	1961017	1962876	0.72	-	0	transcript_id	"g964.t1";	gene_id	"g964";
tig00000001	AUGUSTUS	start_codon	1962874	1962876	.	-	0	transcript_id	"g964.t1";	gene_id	"g964";
tig00000001	AUGUSTUS	gene	1963091	1963381	0.95	-	.	g965;OG0004060;54S ribosomal protein L44, mitochondrial
tig00000001	AUGUSTUS	transcript	1963091	1963381	0.95	-	.	g965.t1
tig00000001	AUGUSTUS	stop_codon	1963091	1963093	.	-	0	transcript_id	"g965.t1";	gene_id	"g965";
tig00000001	AUGUSTUS	CDS	1963094	1963381	0.95	-	0	transcript_id	"g965.t1";	gene_id	"g965";
tig00000001	AUGUSTUS	start_codon	1963379	1963381	.	-	0	transcript_id	"g965.t1";	gene_id	"g965";
tig00000001	AUGUSTUS	gene	1963664	1964506	0.86	+	.	g966;OG0004061;Protein disulfide-isomerase MPD1
tig00000001	AUGUSTUS	transcript	1963664	1964506	0.86	+	.	g966.t1
tig00000001	AUGUSTUS	start_codon	1963664	1963666	.	+	0	transcript_id	"g966.t1";	gene_id	"g966";
tig00000001	AUGUSTUS	CDS	1963664	1964503	0.86	+	0	transcript_id	"g966.t1";	gene_id	"g966";
tig00000001	AUGUSTUS	stop_codon	1964504	1964506	.	+	0	transcript_id	"g966.t1";	gene_id	"g966";
tig00000001	AUGUSTUS	gene	1964650	1966374	0.56	+	.	g967;OG0004062;DNA-dependent ATPase MGS1
tig00000001	AUGUSTUS	transcript	1964650	1966374	0.56	+	.	g967.t1
tig00000001	AUGUSTUS	start_codon	1964650	1964652	.	+	0	transcript_id	"g967.t1";	gene_id	"g967";
tig00000001	AUGUSTUS	CDS	1964650	1966371	0.56	+	0	transcript_id	"g967.t1";	gene_id	"g967";
tig00000001	AUGUSTUS	stop_codon	1966372	1966374	.	+	0	transcript_id	"g967.t1";	gene_id	"g967";
tig00000001	AUGUSTUS	gene	1967133	1967987	0.98	+	.	g968;OG0004063;hypothetical protein
tig00000001	AUGUSTUS	transcript	1967133	1967987	0.98	+	.	g968.t1
tig00000001	AUGUSTUS	start_codon	1967133	1967135	.	+	0	transcript_id	"g968.t1";	gene_id	"g968";
tig00000001	AUGUSTUS	CDS	1967133	1967984	0.98	+	0	transcript_id	"g968.t1";	gene_id	"g968";
tig00000001	AUGUSTUS	stop_codon	1967985	1967987	.	+	0	transcript_id	"g968.t1";	gene_id	"g968";
tig00000001	AUGUSTUS	gene	1968158	1969033	0.97	+	.	g969;OG0004064;Cytochrome c1 heme lyase
tig00000001	AUGUSTUS	transcript	1968158	1969033	0.97	+	.	g969.t1
tig00000001	AUGUSTUS	start_codon	1968158	1968160	.	+	0	transcript_id	"g969.t1";	gene_id	"g969";
tig00000001	AUGUSTUS	CDS	1968158	1969030	0.97	+	0	transcript_id	"g969.t1";	gene_id	"g969";
tig00000001	AUGUSTUS	stop_codon	1969031	1969033	.	+	0	transcript_id	"g969.t1";	gene_id	"g969";
tig00000001	AUGUSTUS	gene	1969073	1969366	1	-	.	g970;OG0004640;Mitochondrial import inner membrane translocase subunit TIM10
tig00000001	AUGUSTUS	transcript	1969073	1969366	1	-	.	g970.t1
tig00000001	AUGUSTUS	stop_codon	1969073	1969075	.	-	0	transcript_id	"g970.t1";	gene_id	"g970";
tig00000001	AUGUSTUS	CDS	1969076	1969366	1	-	0	transcript_id	"g970.t1";	gene_id	"g970";
tig00000001	AUGUSTUS	start_codon	1969364	1969366	.	-	0	transcript_id	"g970.t1";	gene_id	"g970";
tig00000001	AUGUSTUS	gene	1969780	1970649	0.69	+	.	g971;OG0004065;Uncharacterized mitochondrial membrane protein FMP10
tig00000001	AUGUSTUS	transcript	1969780	1970649	0.69	+	.	g971.t1
tig00000001	AUGUSTUS	start_codon	1969780	1969782	.	+	0	transcript_id	"g971.t1";	gene_id	"g971";
tig00000001	AUGUSTUS	CDS	1969780	1970646	0.69	+	0	transcript_id	"g971.t1";	gene_id	"g971";
tig00000001	AUGUSTUS	stop_codon	1970647	1970649	.	+	0	transcript_id	"g971.t1";	gene_id	"g971";
tig00000001	AUGUSTUS	gene	1970655	1971359	0.66	-	.	g972;OG0004066;5-formyltetrahydrofolate cyclo-ligase
tig00000001	AUGUSTUS	transcript	1970655	1971359	0.66	-	.	g972.t1
tig00000001	AUGUSTUS	stop_codon	1970655	1970657	.	-	0	transcript_id	"g972.t1";	gene_id	"g972";
tig00000001	AUGUSTUS	CDS	1970658	1971359	0.66	-	0	transcript_id	"g972.t1";	gene_id	"g972";
tig00000001	AUGUSTUS	start_codon	1971357	1971359	.	-	0	transcript_id	"g972.t1";	gene_id	"g972";
tig00000001	AUGUSTUS	gene	1973032	1974192	1	+	.	g973;OG0004067;hypothetical protein
tig00000001	AUGUSTUS	transcript	1973032	1974192	1	+	.	g973.t1
tig00000001	AUGUSTUS	start_codon	1973032	1973034	.	+	0	transcript_id	"g973.t1";	gene_id	"g973";
tig00000001	AUGUSTUS	CDS	1973032	1974189	1	+	0	transcript_id	"g973.t1";	gene_id	"g973";
tig00000001	AUGUSTUS	stop_codon	1974190	1974192	.	+	0	transcript_id	"g973.t1";	gene_id	"g973";
tig00000001	AUGUSTUS	gene	1974930	1980740	1	+	.	g974;OG0000721;Histone transcription regulator 3 homolog
tig00000001	AUGUSTUS	transcript	1974930	1980740	1	+	.	g974.t1
tig00000001	AUGUSTUS	start_codon	1974930	1974932	.	+	0	transcript_id	"g974.t1";	gene_id	"g974";
tig00000001	AUGUSTUS	CDS	1974930	1980737	1	+	0	transcript_id	"g974.t1";	gene_id	"g974";
tig00000001	AUGUSTUS	stop_codon	1980738	1980740	.	+	0	transcript_id	"g974.t1";	gene_id	"g974";
tig00000001	AUGUSTUS	gene	1980791	1981330	1	-	.	g975;OG0004641;hypothetical protein
tig00000001	AUGUSTUS	transcript	1980791	1981330	1	-	.	g975.t1
tig00000001	AUGUSTUS	stop_codon	1980791	1980793	.	-	0	transcript_id	"g975.t1";	gene_id	"g975";
tig00000001	AUGUSTUS	CDS	1980794	1981330	1	-	0	transcript_id	"g975.t1";	gene_id	"g975";
tig00000001	AUGUSTUS	start_codon	1981328	1981330	.	-	0	transcript_id	"g975.t1";	gene_id	"g975";
tig00000001	AUGUSTUS	gene	1981467	1984151	1	-	.	g976;OG0005005;Tuberous sclerosis 1 protein homolog
tig00000001	AUGUSTUS	transcript	1981467	1984151	1	-	.	g976.t1
tig00000001	AUGUSTUS	stop_codon	1981467	1981469	.	-	0	transcript_id	"g976.t1";	gene_id	"g976";
tig00000001	AUGUSTUS	CDS	1981470	1984151	1	-	0	transcript_id	"g976.t1";	gene_id	"g976";
tig00000001	AUGUSTUS	start_codon	1984149	1984151	.	-	0	transcript_id	"g976.t1";	gene_id	"g976";
tig00000001	AUGUSTUS	gene	1984306	1985262	1	+	.	g977;OG0004068;Uncharacterized protein YJR142W
tig00000001	AUGUSTUS	transcript	1984306	1985262	1	+	.	g977.t1
tig00000001	AUGUSTUS	start_codon	1984306	1984308	.	+	0	transcript_id	"g977.t1";	gene_id	"g977";
tig00000001	AUGUSTUS	CDS	1984306	1985259	1	+	0	transcript_id	"g977.t1";	gene_id	"g977";
tig00000001	AUGUSTUS	stop_codon	1985260	1985262	.	+	0	transcript_id	"g977.t1";	gene_id	"g977";
tig00000001	AUGUSTUS	gene	1985307	1987580	1	-	.	g978;OG0004069;Dolichyl-phosphate-mannose--protein mannosyltransferase 4
tig00000001	AUGUSTUS	transcript	1985307	1987580	1	-	.	g978.t1
tig00000001	AUGUSTUS	stop_codon	1985307	1985309	.	-	0	transcript_id	"g978.t1";	gene_id	"g978";
tig00000001	AUGUSTUS	CDS	1985310	1987580	1	-	0	transcript_id	"g978.t1";	gene_id	"g978";
tig00000001	AUGUSTUS	start_codon	1987578	1987580	.	-	0	transcript_id	"g978.t1";	gene_id	"g978";
tig00000001	AUGUSTUS	gene	1988075	1988863	0.5	+	.	g979;OG0004070;Mitochondrial genome maintenance protein MGM101
tig00000001	AUGUSTUS	transcript	1988075	1988863	0.5	+	.	g979.t1
tig00000001	AUGUSTUS	start_codon	1988075	1988077	.	+	0	transcript_id	"g979.t1";	gene_id	"g979";
tig00000001	AUGUSTUS	CDS	1988075	1988860	0.5	+	0	transcript_id	"g979.t1";	gene_id	"g979";
tig00000001	AUGUSTUS	stop_codon	1988861	1988863	.	+	0	transcript_id	"g979.t1";	gene_id	"g979";
tig00000001	AUGUSTUS	gene	1988987	1989840	0.55	-	.	g980;OG0004071;40S ribosomal protein S4-B
tig00000001	AUGUSTUS	transcript	1988987	1989840	0.55	-	.	g980.t1
tig00000001	AUGUSTUS	stop_codon	1988987	1988989	.	-	0	transcript_id	"g980.t1";	gene_id	"g980";
tig00000001	AUGUSTUS	intron	1989762	1989826	0.55	-	.	transcript_id	"g980.t1";	gene_id	"g980";
tig00000001	AUGUSTUS	CDS	1988990	1989761	1	-	1	transcript_id	"g980.t1";	gene_id	"g980";
tig00000001	AUGUSTUS	CDS	1989827	1989840	0.55	-	0	transcript_id	"g980.t1";	gene_id	"g980";
tig00000001	AUGUSTUS	start_codon	1989838	1989840	.	-	0	transcript_id	"g980.t1";	gene_id	"g980";
tig00000001	AUGUSTUS	gene	1990135	1992243	0.38	-	.	g981;OG0004072;Uncharacterized protein YHR202W
tig00000001	AUGUSTUS	transcript	1990135	1992243	0.38	-	.	g981.t1
tig00000001	AUGUSTUS	stop_codon	1990135	1990137	.	-	0	transcript_id	"g981.t1";	gene_id	"g981";
tig00000001	AUGUSTUS	CDS	1990138	1992243	0.38	-	0	transcript_id	"g981.t1";	gene_id	"g981";
tig00000001	AUGUSTUS	start_codon	1992241	1992243	.	-	0	transcript_id	"g981.t1";	gene_id	"g981";
tig00000001	AUGUSTUS	gene	1992533	1994938	0.91	-	.	g982;OG0004073;Serine/threonine-protein kinase SCH9
tig00000001	AUGUSTUS	transcript	1992533	1994938	0.91	-	.	g982.t1
tig00000001	AUGUSTUS	stop_codon	1992533	1992535	.	-	0	transcript_id	"g982.t1";	gene_id	"g982";
tig00000001	AUGUSTUS	CDS	1992536	1994938	0.91	-	0	transcript_id	"g982.t1";	gene_id	"g982";
tig00000001	AUGUSTUS	start_codon	1994936	1994938	.	-	0	transcript_id	"g982.t1";	gene_id	"g982";
tig00000001	AUGUSTUS	gene	1995882	1998308	0.5	-	.	g983;OG0004074;ER degradation-enhancing alpha-mannosidase-like protein 1
tig00000001	AUGUSTUS	transcript	1995882	1998308	0.5	-	.	g983.t1
tig00000001	AUGUSTUS	stop_codon	1995882	1995884	.	-	0	transcript_id	"g983.t1";	gene_id	"g983";
tig00000001	AUGUSTUS	CDS	1995885	1998308	0.5	-	0	transcript_id	"g983.t1";	gene_id	"g983";
tig00000001	AUGUSTUS	start_codon	1998306	1998308	.	-	0	transcript_id	"g983.t1";	gene_id	"g983";
tig00000001	AUGUSTUS	gene	1999023	2000108	0.93	+	.	g984;OG0004075;Protein SUR7
tig00000001	AUGUSTUS	transcript	1999023	2000108	0.93	+	.	g984.t1
tig00000001	AUGUSTUS	start_codon	1999023	1999025	.	+	0	transcript_id	"g984.t1";	gene_id	"g984";
tig00000001	AUGUSTUS	CDS	1999023	2000105	0.93	+	0	transcript_id	"g984.t1";	gene_id	"g984";
tig00000001	AUGUSTUS	stop_codon	2000106	2000108	.	+	0	transcript_id	"g984.t1";	gene_id	"g984";
tig00000001	AUGUSTUS	gene	2000187	2001164	1	-	.	g985;OG0004076;hypothetical protein
tig00000001	AUGUSTUS	transcript	2000187	2001164	1	-	.	g985.t1
tig00000001	AUGUSTUS	stop_codon	2000187	2000189	.	-	0	transcript_id	"g985.t1";	gene_id	"g985";
tig00000001	AUGUSTUS	CDS	2000190	2001164	1	-	0	transcript_id	"g985.t1";	gene_id	"g985";
tig00000001	AUGUSTUS	start_codon	2001162	2001164	.	-	0	transcript_id	"g985.t1";	gene_id	"g985";
tig00000001	AUGUSTUS	gene	2001345	2002004	0.92	-	.	g986;OG0004077;J-type co-chaperone JAC1, mitochondrial
tig00000001	AUGUSTUS	transcript	2001345	2002004	0.92	-	.	g986.t1
tig00000001	AUGUSTUS	stop_codon	2001345	2001347	.	-	0	transcript_id	"g986.t1";	gene_id	"g986";
tig00000001	AUGUSTUS	CDS	2001348	2002004	0.92	-	0	transcript_id	"g986.t1";	gene_id	"g986";
tig00000001	AUGUSTUS	start_codon	2002002	2002004	.	-	0	transcript_id	"g986.t1";	gene_id	"g986";
tig00000001	AUGUSTUS	gene	2002728	2004128	0.45	-	.	g987;OG0004078;G2/mitotic-specific cyclin CLB2
tig00000001	AUGUSTUS	transcript	2002728	2004128	0.45	-	.	g987.t1
tig00000001	AUGUSTUS	stop_codon	2002728	2002730	.	-	0	transcript_id	"g987.t1";	gene_id	"g987";
tig00000001	AUGUSTUS	CDS	2002731	2004128	0.45	-	0	transcript_id	"g987.t1";	gene_id	"g987";
tig00000001	AUGUSTUS	start_codon	2004126	2004128	.	-	0	transcript_id	"g987.t1";	gene_id	"g987";
tig00000001	AUGUSTUS	gene	2004742	2006952	0.99	-	.	g988;OG0004079;hypothetical protein
tig00000001	AUGUSTUS	transcript	2004742	2006952	0.99	-	.	g988.t1
tig00000001	AUGUSTUS	stop_codon	2004742	2004744	.	-	0	transcript_id	"g988.t1";	gene_id	"g988";
tig00000001	AUGUSTUS	CDS	2004745	2006952	0.99	-	0	transcript_id	"g988.t1";	gene_id	"g988";
tig00000001	AUGUSTUS	start_codon	2006950	2006952	.	-	0	transcript_id	"g988.t1";	gene_id	"g988";
tig00000001	AUGUSTUS	gene	2007341	2008303	0.98	+	.	g989;OG0001974;hypothetical protein
tig00000001	AUGUSTUS	transcript	2007341	2008303	0.98	+	.	g989.t1
tig00000001	AUGUSTUS	start_codon	2007341	2007343	.	+	0	transcript_id	"g989.t1";	gene_id	"g989";
tig00000001	AUGUSTUS	CDS	2007341	2008300	0.98	+	0	transcript_id	"g989.t1";	gene_id	"g989";
tig00000001	AUGUSTUS	stop_codon	2008301	2008303	.	+	0	transcript_id	"g989.t1";	gene_id	"g989";
tig00000001	AUGUSTUS	gene	2008524	2008823	0.98	+	.	g990;OG0001973;hypothetical protein
tig00000001	AUGUSTUS	transcript	2008524	2008823	0.98	+	.	g990.t1
tig00000001	AUGUSTUS	start_codon	2008524	2008526	.	+	0	transcript_id	"g990.t1";	gene_id	"g990";
tig00000001	AUGUSTUS	CDS	2008524	2008820	0.98	+	0	transcript_id	"g990.t1";	gene_id	"g990";
tig00000001	AUGUSTUS	stop_codon	2008821	2008823	.	+	0	transcript_id	"g990.t1";	gene_id	"g990";
tig00000001	AUGUSTUS	gene	2009026	2009626	0.73	-	.	g991;OG0004385;Putative magnesium-dependent phosphatase YER134C
tig00000001	AUGUSTUS	transcript	2009026	2009626	0.73	-	.	g991.t1
tig00000001	AUGUSTUS	stop_codon	2009026	2009028	.	-	0	transcript_id	"g991.t1";	gene_id	"g991";
tig00000001	AUGUSTUS	intron	2009472	2009574	0.73	-	.	transcript_id	"g991.t1";	gene_id	"g991";
tig00000001	AUGUSTUS	CDS	2009029	2009471	0.73	-	2	transcript_id	"g991.t1";	gene_id	"g991";
tig00000001	AUGUSTUS	CDS	2009575	2009626	0.73	-	0	transcript_id	"g991.t1";	gene_id	"g991";
tig00000001	AUGUSTUS	start_codon	2009624	2009626	.	-	0	transcript_id	"g991.t1";	gene_id	"g991";
tig00000001	AUGUSTUS	gene	2009770	2010897	1	+	.	g992;OG0001972;hypothetical protein
tig00000001	AUGUSTUS	transcript	2009770	2010897	1	+	.	g992.t1
tig00000001	AUGUSTUS	start_codon	2009770	2009772	.	+	0	transcript_id	"g992.t1";	gene_id	"g992";
tig00000001	AUGUSTUS	CDS	2009770	2010894	1	+	0	transcript_id	"g992.t1";	gene_id	"g992";
tig00000001	AUGUSTUS	stop_codon	2010895	2010897	.	+	0	transcript_id	"g992.t1";	gene_id	"g992";
tig00000001	AUGUSTUS	gene	2011219	2012421	1	+	.	g993;OG0001971;V-type proton ATPase subunit C
tig00000001	AUGUSTUS	transcript	2011219	2012421	1	+	.	g993.t1
tig00000001	AUGUSTUS	start_codon	2011219	2011221	.	+	0	transcript_id	"g993.t1";	gene_id	"g993";
tig00000001	AUGUSTUS	CDS	2011219	2012418	1	+	0	transcript_id	"g993.t1";	gene_id	"g993";
tig00000001	AUGUSTUS	stop_codon	2012419	2012421	.	+	0	transcript_id	"g993.t1";	gene_id	"g993";
tig00000001	AUGUSTUS	gene	2012533	2013765	1	-	.	g994;OG0001970;Protein GAT2
tig00000001	AUGUSTUS	transcript	2012533	2013765	1	-	.	g994.t1
tig00000001	AUGUSTUS	stop_codon	2012533	2012535	.	-	0	transcript_id	"g994.t1";	gene_id	"g994";
tig00000001	AUGUSTUS	CDS	2012536	2013765	1	-	0	transcript_id	"g994.t1";	gene_id	"g994";
tig00000001	AUGUSTUS	start_codon	2013763	2013765	.	-	0	transcript_id	"g994.t1";	gene_id	"g994";
tig00000001	AUGUSTUS	gene	2014967	2018539	0.47	-	.	g995;OG0000448;Protein SPA2
tig00000001	AUGUSTUS	transcript	2014967	2018539	0.47	-	.	g995.t1
tig00000001	AUGUSTUS	stop_codon	2014967	2014969	.	-	0	transcript_id	"g995.t1";	gene_id	"g995";
tig00000001	AUGUSTUS	CDS	2014970	2018539	0.47	-	0	transcript_id	"g995.t1";	gene_id	"g995";
tig00000001	AUGUSTUS	start_codon	2018537	2018539	.	-	0	transcript_id	"g995.t1";	gene_id	"g995";
tig00000001	AUGUSTUS	gene	2018841	2019527	0.7	-	.	g996;OG0001969;54S ribosomal protein L15, mitochondrial
tig00000001	AUGUSTUS	transcript	2018841	2019527	0.7	-	.	g996.t1
tig00000001	AUGUSTUS	stop_codon	2018841	2018843	.	-	0	transcript_id	"g996.t1";	gene_id	"g996";
tig00000001	AUGUSTUS	CDS	2018844	2019527	0.7	-	0	transcript_id	"g996.t1";	gene_id	"g996";
tig00000001	AUGUSTUS	start_codon	2019525	2019527	.	-	0	transcript_id	"g996.t1";	gene_id	"g996";
tig00000001	AUGUSTUS	gene	2019854	2021512	0.99	+	.	g997;OG0001968;ATP-dependent RNA helicase ROK1
tig00000001	AUGUSTUS	transcript	2019854	2021512	0.99	+	.	g997.t1
tig00000001	AUGUSTUS	start_codon	2019854	2019856	.	+	0	transcript_id	"g997.t1";	gene_id	"g997";
tig00000001	AUGUSTUS	CDS	2019854	2021509	0.99	+	0	transcript_id	"g997.t1";	gene_id	"g997";
tig00000001	AUGUSTUS	stop_codon	2021510	2021512	.	+	0	transcript_id	"g997.t1";	gene_id	"g997";
tig00000001	AUGUSTUS	gene	2021601	2022023	0.99	-	.	g998;OG0001967;ATP synthase subunit g, mitochondrial
tig00000001	AUGUSTUS	transcript	2021601	2022023	0.99	-	.	g998.t1
tig00000001	AUGUSTUS	stop_codon	2021601	2021603	.	-	0	transcript_id	"g998.t1";	gene_id	"g998";
tig00000001	AUGUSTUS	CDS	2021604	2022023	0.99	-	0	transcript_id	"g998.t1";	gene_id	"g998";
tig00000001	AUGUSTUS	start_codon	2022021	2022023	.	-	0	transcript_id	"g998.t1";	gene_id	"g998";
tig00000001	AUGUSTUS	gene	2022338	2025190	0.99	-	.	g999;OG0001966;DNA replication licensing factor MCM4
tig00000001	AUGUSTUS	transcript	2022338	2025190	0.99	-	.	g999.t1
tig00000001	AUGUSTUS	stop_codon	2022338	2022340	.	-	0	transcript_id	"g999.t1";	gene_id	"g999";
tig00000001	AUGUSTUS	CDS	2022341	2025190	0.99	-	0	transcript_id	"g999.t1";	gene_id	"g999";
tig00000001	AUGUSTUS	start_codon	2025188	2025190	.	-	0	transcript_id	"g999.t1";	gene_id	"g999";
tig00000001	AUGUSTUS	gene	2026035	2027876	0.88	+	.	g1000;OG0000228;Beta-mannosyltransferase 7
tig00000001	AUGUSTUS	transcript	2026035	2027876	0.88	+	.	g1000.t1
tig00000001	AUGUSTUS	start_codon	2026035	2026037	.	+	0	transcript_id	"g1000.t1";	gene_id	"g1000";
tig00000001	AUGUSTUS	CDS	2026035	2027873	0.88	+	0	transcript_id	"g1000.t1";	gene_id	"g1000";
tig00000001	AUGUSTUS	stop_codon	2027874	2027876	.	+	0	transcript_id	"g1000.t1";	gene_id	"g1000";
tig00000001	AUGUSTUS	gene	2028006	2029715	1	-	.	g1001;OG0001965;Chromatin assembly factor 1 subunit p90
tig00000001	AUGUSTUS	transcript	2028006	2029715	1	-	.	g1001.t1
tig00000001	AUGUSTUS	stop_codon	2028006	2028008	.	-	0	transcript_id	"g1001.t1";	gene_id	"g1001";
tig00000001	AUGUSTUS	CDS	2028009	2029715	1	-	0	transcript_id	"g1001.t1";	gene_id	"g1001";
tig00000001	AUGUSTUS	start_codon	2029713	2029715	.	-	0	transcript_id	"g1001.t1";	gene_id	"g1001";
tig00000001	AUGUSTUS	gene	2029930	2031720	1	+	.	g1002;OG0001964;Structure-specific endonuclease subunit SLX4
tig00000001	AUGUSTUS	transcript	2029930	2031720	1	+	.	g1002.t1
tig00000001	AUGUSTUS	start_codon	2029930	2029932	.	+	0	transcript_id	"g1002.t1";	gene_id	"g1002";
tig00000001	AUGUSTUS	CDS	2029930	2031717	1	+	0	transcript_id	"g1002.t1";	gene_id	"g1002";
tig00000001	AUGUSTUS	stop_codon	2031718	2031720	.	+	0	transcript_id	"g1002.t1";	gene_id	"g1002";
tig00000001	AUGUSTUS	gene	2032798	2036565	0.54	+	.	g1003;OG0000447;Transcriptional regulator ADR1
tig00000001	AUGUSTUS	transcript	2032798	2036565	0.54	+	.	g1003.t1
tig00000001	AUGUSTUS	start_codon	2032798	2032800	.	+	0	transcript_id	"g1003.t1";	gene_id	"g1003";
tig00000001	AUGUSTUS	CDS	2032798	2036562	0.54	+	0	transcript_id	"g1003.t1";	gene_id	"g1003";
tig00000001	AUGUSTUS	stop_codon	2036563	2036565	.	+	0	transcript_id	"g1003.t1";	gene_id	"g1003";
tig00000001	AUGUSTUS	gene	2037024	2038007	0.82	+	.	g1004;OG0001963;Uricase
tig00000001	AUGUSTUS	transcript	2037024	2038007	0.82	+	.	g1004.t1
tig00000001	AUGUSTUS	start_codon	2037024	2037026	.	+	0	transcript_id	"g1004.t1";	gene_id	"g1004";
tig00000001	AUGUSTUS	CDS	2037024	2038004	0.82	+	0	transcript_id	"g1004.t1";	gene_id	"g1004";
tig00000001	AUGUSTUS	stop_codon	2038005	2038007	.	+	0	transcript_id	"g1004.t1";	gene_id	"g1004";
tig00000001	AUGUSTUS	gene	2038185	2038820	0.93	+	.	g1005;OG0004384;Putative N-terminal acetyltransferase 2
tig00000001	AUGUSTUS	transcript	2038185	2038820	0.93	+	.	g1005.t1
tig00000001	AUGUSTUS	start_codon	2038185	2038187	.	+	0	transcript_id	"g1005.t1";	gene_id	"g1005";
tig00000001	AUGUSTUS	CDS	2038185	2038817	0.93	+	0	transcript_id	"g1005.t1";	gene_id	"g1005";
tig00000001	AUGUSTUS	stop_codon	2038818	2038820	.	+	0	transcript_id	"g1005.t1";	gene_id	"g1005";
tig00000001	AUGUSTUS	gene	2038889	2040196	1	-	.	g1006;OG0001962;tRNA threonylcarbamoyladenosine dehydratase 2
tig00000001	AUGUSTUS	transcript	2038889	2040196	1	-	.	g1006.t1
tig00000001	AUGUSTUS	stop_codon	2038889	2038891	.	-	0	transcript_id	"g1006.t1";	gene_id	"g1006";
tig00000001	AUGUSTUS	CDS	2038892	2040196	1	-	0	transcript_id	"g1006.t1";	gene_id	"g1006";
tig00000001	AUGUSTUS	start_codon	2040194	2040196	.	-	0	transcript_id	"g1006.t1";	gene_id	"g1006";
tig00000001	AUGUSTUS	gene	2041023	2044688	1	+	.	g1007;OG0001961;Trafficking protein particle complex II-specific subunit 120
tig00000001	AUGUSTUS	transcript	2041023	2044688	1	+	.	g1007.t1
tig00000001	AUGUSTUS	start_codon	2041023	2041025	.	+	0	transcript_id	"g1007.t1";	gene_id	"g1007";
tig00000001	AUGUSTUS	CDS	2041023	2044685	1	+	0	transcript_id	"g1007.t1";	gene_id	"g1007";
tig00000001	AUGUSTUS	stop_codon	2044686	2044688	.	+	0	transcript_id	"g1007.t1";	gene_id	"g1007";
tig00000001	AUGUSTUS	gene	2044844	2047990	1	+	.	g1008;OG0000446;SEH-associated protein 4
tig00000001	AUGUSTUS	transcript	2044844	2047990	1	+	.	g1008.t1
tig00000001	AUGUSTUS	start_codon	2044844	2044846	.	+	0	transcript_id	"g1008.t1";	gene_id	"g1008";
tig00000001	AUGUSTUS	CDS	2044844	2047987	1	+	0	transcript_id	"g1008.t1";	gene_id	"g1008";
tig00000001	AUGUSTUS	stop_codon	2047988	2047990	.	+	0	transcript_id	"g1008.t1";	gene_id	"g1008";
tig00000001	AUGUSTUS	gene	2048397	2051615	1	+	.	g1009;OG0001960;Protein kinase C-like
tig00000001	AUGUSTUS	transcript	2048397	2051615	1	+	.	g1009.t1
tig00000001	AUGUSTUS	start_codon	2048397	2048399	.	+	0	transcript_id	"g1009.t1";	gene_id	"g1009";
tig00000001	AUGUSTUS	CDS	2048397	2051612	1	+	0	transcript_id	"g1009.t1";	gene_id	"g1009";
tig00000001	AUGUSTUS	stop_codon	2051613	2051615	.	+	0	transcript_id	"g1009.t1";	gene_id	"g1009";
tig00000001	AUGUSTUS	gene	2051793	2052839	0.96	+	.	g1010;OG0001959;Diadenosine 5',5'''-P1,P4-tetraphosphate phosphorylase 2
tig00000001	AUGUSTUS	transcript	2051793	2052839	0.96	+	.	g1010.t1
tig00000001	AUGUSTUS	start_codon	2051793	2051795	.	+	0	transcript_id	"g1010.t1";	gene_id	"g1010";
tig00000001	AUGUSTUS	CDS	2051793	2052836	0.96	+	0	transcript_id	"g1010.t1";	gene_id	"g1010";
tig00000001	AUGUSTUS	stop_codon	2052837	2052839	.	+	0	transcript_id	"g1010.t1";	gene_id	"g1010";
tig00000001	AUGUSTUS	gene	2052922	2053305	0.99	-	.	g1011;OG0001958;Cytochrome b-c1 complex subunit 7
tig00000001	AUGUSTUS	transcript	2052922	2053305	0.99	-	.	g1011.t1
tig00000001	AUGUSTUS	stop_codon	2052922	2052924	.	-	0	transcript_id	"g1011.t1";	gene_id	"g1011";
tig00000001	AUGUSTUS	CDS	2052925	2053305	0.99	-	0	transcript_id	"g1011.t1";	gene_id	"g1011";
tig00000001	AUGUSTUS	start_codon	2053303	2053305	.	-	0	transcript_id	"g1011.t1";	gene_id	"g1011";
tig00000001	AUGUSTUS	gene	2053679	2055774	0.21	+	.	g1012;OG0000445;Probable glycosidase CRH2
tig00000001	AUGUSTUS	transcript	2053679	2055774	0.21	+	.	g1012.t1
tig00000001	AUGUSTUS	start_codon	2053679	2053681	.	+	0	transcript_id	"g1012.t1";	gene_id	"g1012";
tig00000001	AUGUSTUS	intron	2053812	2053892	0.42	+	.	transcript_id	"g1012.t1";	gene_id	"g1012";
tig00000001	AUGUSTUS	intron	2054871	2055124	0.47	+	.	transcript_id	"g1012.t1";	gene_id	"g1012";
tig00000001	AUGUSTUS	CDS	2053679	2053811	0.42	+	0	transcript_id	"g1012.t1";	gene_id	"g1012";
tig00000001	AUGUSTUS	CDS	2053893	2054870	0.23	+	2	transcript_id	"g1012.t1";	gene_id	"g1012";
tig00000001	AUGUSTUS	CDS	2055125	2055771	0.86	+	2	transcript_id	"g1012.t1";	gene_id	"g1012";
tig00000001	AUGUSTUS	stop_codon	2055772	2055774	.	+	0	transcript_id	"g1012.t1";	gene_id	"g1012";
tig00000001	AUGUSTUS	gene	2056020	2057978	0.83	+	.	g1013;OG0001957;Glycine--tRNA ligase 1, mitochondrial
tig00000001	AUGUSTUS	transcript	2056020	2057978	0.83	+	.	g1013.t1
tig00000001	AUGUSTUS	start_codon	2056020	2056022	.	+	0	transcript_id	"g1013.t1";	gene_id	"g1013";
tig00000001	AUGUSTUS	CDS	2056020	2057975	0.83	+	0	transcript_id	"g1013.t1";	gene_id	"g1013";
tig00000001	AUGUSTUS	stop_codon	2057976	2057978	.	+	0	transcript_id	"g1013.t1";	gene_id	"g1013";
tig00000001	AUGUSTUS	gene	2058494	2062765	1	+	.	g1014;OG0001956;Serine/threonine-protein kinase STE20
tig00000001	AUGUSTUS	transcript	2058494	2062765	1	+	.	g1014.t1
tig00000001	AUGUSTUS	start_codon	2058494	2058496	.	+	0	transcript_id	"g1014.t1";	gene_id	"g1014";
tig00000001	AUGUSTUS	CDS	2058494	2062762	1	+	0	transcript_id	"g1014.t1";	gene_id	"g1014";
tig00000001	AUGUSTUS	stop_codon	2062763	2062765	.	+	0	transcript_id	"g1014.t1";	gene_id	"g1014";
tig00000001	AUGUSTUS	gene	2062855	2064537	0.98	-	.	g1015;OG0001955;Inner kinetochore subunit MIF2
tig00000001	AUGUSTUS	transcript	2062855	2064537	0.98	-	.	g1015.t1
tig00000001	AUGUSTUS	stop_codon	2062855	2062857	.	-	0	transcript_id	"g1015.t1";	gene_id	"g1015";
tig00000001	AUGUSTUS	CDS	2062858	2064537	0.98	-	0	transcript_id	"g1015.t1";	gene_id	"g1015";
tig00000001	AUGUSTUS	start_codon	2064535	2064537	.	-	0	transcript_id	"g1015.t1";	gene_id	"g1015";
tig00000001	AUGUSTUS	gene	2064951	2065727	1	-	.	g1016;OG0001954;Ribosome assembly factor mrt4
tig00000001	AUGUSTUS	transcript	2064951	2065727	1	-	.	g1016.t1
tig00000001	AUGUSTUS	stop_codon	2064951	2064953	.	-	0	transcript_id	"g1016.t1";	gene_id	"g1016";
tig00000001	AUGUSTUS	CDS	2064954	2065727	1	-	0	transcript_id	"g1016.t1";	gene_id	"g1016";
tig00000001	AUGUSTUS	start_codon	2065725	2065727	.	-	0	transcript_id	"g1016.t1";	gene_id	"g1016";
tig00000001	AUGUSTUS	gene	2066453	2071504	1	+	.	g1017;OG0001953;Ubiquitin fusion degradation protein 4
tig00000001	AUGUSTUS	transcript	2066453	2071504	1	+	.	g1017.t1
tig00000001	AUGUSTUS	start_codon	2066453	2066455	.	+	0	transcript_id	"g1017.t1";	gene_id	"g1017";
tig00000001	AUGUSTUS	CDS	2066453	2071501	1	+	0	transcript_id	"g1017.t1";	gene_id	"g1017";
tig00000001	AUGUSTUS	stop_codon	2071502	2071504	.	+	0	transcript_id	"g1017.t1";	gene_id	"g1017";
tig00000001	AUGUSTUS	gene	2076095	2079169	1	+	.	g1018;OG0000142;Beta-galactosidase
tig00000001	AUGUSTUS	transcript	2076095	2079169	1	+	.	g1018.t1
tig00000001	AUGUSTUS	start_codon	2076095	2076097	.	+	0	transcript_id	"g1018.t1";	gene_id	"g1018";
tig00000001	AUGUSTUS	CDS	2076095	2079166	1	+	0	transcript_id	"g1018.t1";	gene_id	"g1018";
tig00000001	AUGUSTUS	stop_codon	2079167	2079169	.	+	0	transcript_id	"g1018.t1";	gene_id	"g1018";
tig00000001	AUGUSTUS	gene	2079919	2081103	0.96	-	.	g1019;OG0005194;Lactose permease
tig00000001	AUGUSTUS	transcript	2079919	2081103	0.96	-	.	g1019.t1
tig00000001	AUGUSTUS	stop_codon	2079919	2079921	.	-	0	transcript_id	"g1019.t1";	gene_id	"g1019";
tig00000001	AUGUSTUS	CDS	2079922	2081103	0.96	-	0	transcript_id	"g1019.t1";	gene_id	"g1019";
tig00000001	AUGUSTUS	start_codon	2081101	2081103	.	-	0	transcript_id	"g1019.t1";	gene_id	"g1019";
tig00000001	AUGUSTUS	gene	2081203	2081544	0.96	-	.	g1020;;hypothetical protein
tig00000001	AUGUSTUS	transcript	2081203	2081544	0.96	-	.	g1020.t1
tig00000001	AUGUSTUS	stop_codon	2081203	2081205	.	-	0	transcript_id	"g1020.t1";	gene_id	"g1020";
tig00000001	AUGUSTUS	CDS	2081206	2081544	0.96	-	0	transcript_id	"g1020.t1";	gene_id	"g1020";
tig00000001	AUGUSTUS	start_codon	2081542	2081544	.	-	0	transcript_id	"g1020.t1";	gene_id	"g1020";
tig00000001	AUGUSTUS	gene	2083451	2086000	1	-	.	g1021;OG0001952;hypothetical protein
tig00000001	AUGUSTUS	transcript	2083451	2086000	1	-	.	g1021.t1
tig00000001	AUGUSTUS	stop_codon	2083451	2083453	.	-	0	transcript_id	"g1021.t1";	gene_id	"g1021";
tig00000001	AUGUSTUS	CDS	2083454	2086000	1	-	0	transcript_id	"g1021.t1";	gene_id	"g1021";
tig00000001	AUGUSTUS	start_codon	2085998	2086000	.	-	0	transcript_id	"g1021.t1";	gene_id	"g1021";
tig00000001	AUGUSTUS	gene	2086694	2091106	1	+	.	g1022;OG0001951;DNA topoisomerase 2
tig00000001	AUGUSTUS	transcript	2086694	2091106	1	+	.	g1022.t1
tig00000001	AUGUSTUS	start_codon	2086694	2086696	.	+	0	transcript_id	"g1022.t1";	gene_id	"g1022";
tig00000001	AUGUSTUS	CDS	2086694	2091103	1	+	0	transcript_id	"g1022.t1";	gene_id	"g1022";
tig00000001	AUGUSTUS	stop_codon	2091104	2091106	.	+	0	transcript_id	"g1022.t1";	gene_id	"g1022";
tig00000001	AUGUSTUS	gene	2091212	2094568	1	-	.	g1023;OG0001950;Polyphosphatidylinositol phosphatase INP52
tig00000001	AUGUSTUS	transcript	2091212	2094568	1	-	.	g1023.t1
tig00000001	AUGUSTUS	stop_codon	2091212	2091214	.	-	0	transcript_id	"g1023.t1";	gene_id	"g1023";
tig00000001	AUGUSTUS	CDS	2091215	2094568	1	-	0	transcript_id	"g1023.t1";	gene_id	"g1023";
tig00000001	AUGUSTUS	start_codon	2094566	2094568	.	-	0	transcript_id	"g1023.t1";	gene_id	"g1023";
tig00000001	AUGUSTUS	gene	2094684	2095622	0.98	-	.	g1024;OG0001949;Mitochondrial FAD carrier protein FLX1
tig00000001	AUGUSTUS	transcript	2094684	2095622	0.98	-	.	g1024.t1
tig00000001	AUGUSTUS	stop_codon	2094684	2094686	.	-	0	transcript_id	"g1024.t1";	gene_id	"g1024";
tig00000001	AUGUSTUS	CDS	2094687	2095622	0.98	-	0	transcript_id	"g1024.t1";	gene_id	"g1024";
tig00000001	AUGUSTUS	start_codon	2095620	2095622	.	-	0	transcript_id	"g1024.t1";	gene_id	"g1024";
tig00000001	AUGUSTUS	gene	2095946	2097964	0.51	+	.	g1025;OG0001948;C-1-tetrahydrofolate synthase, mitochondrial
tig00000001	AUGUSTUS	transcript	2095946	2097964	0.51	+	.	g1025.t1
tig00000001	AUGUSTUS	start_codon	2095946	2095948	.	+	0	transcript_id	"g1025.t1";	gene_id	"g1025";
tig00000001	AUGUSTUS	CDS	2095946	2097961	0.51	+	0	transcript_id	"g1025.t1";	gene_id	"g1025";
tig00000001	AUGUSTUS	stop_codon	2097962	2097964	.	+	0	transcript_id	"g1025.t1";	gene_id	"g1025";
tig00000001	AUGUSTUS	gene	2098010	2099182	1	-	.	g1026;OG0001947;SWI5-dependent HO expression protein 3
tig00000001	AUGUSTUS	transcript	2098010	2099182	1	-	.	g1026.t1
tig00000001	AUGUSTUS	stop_codon	2098010	2098012	.	-	0	transcript_id	"g1026.t1";	gene_id	"g1026";
tig00000001	AUGUSTUS	CDS	2098013	2099182	1	-	0	transcript_id	"g1026.t1";	gene_id	"g1026";
tig00000001	AUGUSTUS	start_codon	2099180	2099182	.	-	0	transcript_id	"g1026.t1";	gene_id	"g1026";
tig00000001	AUGUSTUS	gene	2099556	2101580	1	-	.	g1027;OG0000043;Acetyl-coenzyme A synthetase 2
tig00000001	AUGUSTUS	transcript	2099556	2101580	1	-	.	g1027.t1
tig00000001	AUGUSTUS	stop_codon	2099556	2099558	.	-	0	transcript_id	"g1027.t1";	gene_id	"g1027";
tig00000001	AUGUSTUS	CDS	2099559	2101580	1	-	0	transcript_id	"g1027.t1";	gene_id	"g1027";
tig00000001	AUGUSTUS	start_codon	2101578	2101580	.	-	0	transcript_id	"g1027.t1";	gene_id	"g1027";
tig00000001	AUGUSTUS	gene	2102817	2106314	0.97	+	.	g1028;OG0000444;Serine/threonine protein kinase KIN1
tig00000001	AUGUSTUS	transcript	2102817	2106314	0.97	+	.	g1028.t1
tig00000001	AUGUSTUS	start_codon	2102817	2102819	.	+	0	transcript_id	"g1028.t1";	gene_id	"g1028";
tig00000001	AUGUSTUS	CDS	2102817	2106311	0.97	+	0	transcript_id	"g1028.t1";	gene_id	"g1028";
tig00000001	AUGUSTUS	stop_codon	2106312	2106314	.	+	0	transcript_id	"g1028.t1";	gene_id	"g1028";
tig00000001	AUGUSTUS	gene	2106781	2108655	0.91	-	.	g1029;OG0004750;hypothetical protein
tig00000001	AUGUSTUS	transcript	2106781	2108655	0.91	-	.	g1029.t1
tig00000001	AUGUSTUS	stop_codon	2106781	2106783	.	-	0	transcript_id	"g1029.t1";	gene_id	"g1029";
tig00000001	AUGUSTUS	CDS	2106784	2108655	0.91	-	0	transcript_id	"g1029.t1";	gene_id	"g1029";
tig00000001	AUGUSTUS	start_codon	2108653	2108655	.	-	0	transcript_id	"g1029.t1";	gene_id	"g1029";
tig00000001	AUGUSTUS	gene	2109088	2109897	0.5	+	.	g1030;OG0001946;hypothetical protein
tig00000001	AUGUSTUS	transcript	2109088	2109897	0.5	+	.	g1030.t1
tig00000001	AUGUSTUS	start_codon	2109088	2109090	.	+	0	transcript_id	"g1030.t1";	gene_id	"g1030";
tig00000001	AUGUSTUS	CDS	2109088	2109894	0.5	+	0	transcript_id	"g1030.t1";	gene_id	"g1030";
tig00000001	AUGUSTUS	stop_codon	2109895	2109897	.	+	0	transcript_id	"g1030.t1";	gene_id	"g1030";
tig00000001	AUGUSTUS	gene	2110154	2110689	0.34	+	.	g1031;OG0005206;hypothetical protein
tig00000001	AUGUSTUS	transcript	2110154	2110689	0.34	+	.	g1031.t1
tig00000001	AUGUSTUS	start_codon	2110154	2110156	.	+	0	transcript_id	"g1031.t1";	gene_id	"g1031";
tig00000001	AUGUSTUS	intron	2110268	2110341	0.37	+	.	transcript_id	"g1031.t1";	gene_id	"g1031";
tig00000001	AUGUSTUS	CDS	2110154	2110267	0.35	+	0	transcript_id	"g1031.t1";	gene_id	"g1031";
tig00000001	AUGUSTUS	CDS	2110342	2110686	0.41	+	0	transcript_id	"g1031.t1";	gene_id	"g1031";
tig00000001	AUGUSTUS	stop_codon	2110687	2110689	.	+	0	transcript_id	"g1031.t1";	gene_id	"g1031";
tig00000001	AUGUSTUS	gene	2111411	2112244	0.33	+	.	g1032;OG0001945;60S ribosomal protein L16-A
tig00000001	AUGUSTUS	transcript	2111411	2112244	0.33	+	.	g1032.t1
tig00000001	AUGUSTUS	start_codon	2111411	2111413	.	+	0	transcript_id	"g1032.t1";	gene_id	"g1032";
tig00000001	AUGUSTUS	intron	2111415	2111693	0.33	+	.	transcript_id	"g1032.t1";	gene_id	"g1032";
tig00000001	AUGUSTUS	CDS	2111411	2111414	0.62	+	0	transcript_id	"g1032.t1";	gene_id	"g1032";
tig00000001	AUGUSTUS	CDS	2111694	2112241	0.49	+	2	transcript_id	"g1032.t1";	gene_id	"g1032";
tig00000001	AUGUSTUS	stop_codon	2112242	2112244	.	+	0	transcript_id	"g1032.t1";	gene_id	"g1032";
tig00000001	AUGUSTUS	gene	2113669	2114610	1	+	.	g1033;OG0001944;ADP,ATP carrier protein 2
tig00000001	AUGUSTUS	transcript	2113669	2114610	1	+	.	g1033.t1
tig00000001	AUGUSTUS	start_codon	2113669	2113671	.	+	0	transcript_id	"g1033.t1";	gene_id	"g1033";
tig00000001	AUGUSTUS	CDS	2113669	2114607	1	+	0	transcript_id	"g1033.t1";	gene_id	"g1033";
tig00000001	AUGUSTUS	stop_codon	2114608	2114610	.	+	0	transcript_id	"g1033.t1";	gene_id	"g1033";
tig00000001	AUGUSTUS	gene	2115321	2116484	0.99	+	.	g1034;OG0001943;hypothetical protein
tig00000001	AUGUSTUS	transcript	2115321	2116484	0.99	+	.	g1034.t1
tig00000001	AUGUSTUS	start_codon	2115321	2115323	.	+	0	transcript_id	"g1034.t1";	gene_id	"g1034";
tig00000001	AUGUSTUS	CDS	2115321	2116481	0.99	+	0	transcript_id	"g1034.t1";	gene_id	"g1034";
tig00000001	AUGUSTUS	stop_codon	2116482	2116484	.	+	0	transcript_id	"g1034.t1";	gene_id	"g1034";
tig00000001	AUGUSTUS	gene	2116529	2120455	0.55	-	.	g1035;OG0001942;hypothetical protein
tig00000001	AUGUSTUS	transcript	2116529	2120455	0.55	-	.	g1035.t1
tig00000001	AUGUSTUS	stop_codon	2116529	2116531	.	-	0	transcript_id	"g1035.t1";	gene_id	"g1035";
tig00000001	AUGUSTUS	CDS	2116532	2120455	0.55	-	0	transcript_id	"g1035.t1";	gene_id	"g1035";
tig00000001	AUGUSTUS	start_codon	2120453	2120455	.	-	0	transcript_id	"g1035.t1";	gene_id	"g1035";
tig00000001	AUGUSTUS	gene	2120754	2121323	0.97	-	.	g1036;OG0001941;40S ribosomal protein S7-B
tig00000001	AUGUSTUS	transcript	2120754	2121323	0.97	-	.	g1036.t1
tig00000001	AUGUSTUS	stop_codon	2120754	2120756	.	-	0	transcript_id	"g1036.t1";	gene_id	"g1036";
tig00000001	AUGUSTUS	CDS	2120757	2121323	0.97	-	0	transcript_id	"g1036.t1";	gene_id	"g1036";
tig00000001	AUGUSTUS	start_codon	2121321	2121323	.	-	0	transcript_id	"g1036.t1";	gene_id	"g1036";
tig00000001	AUGUSTUS	gene	2121918	2122634	0.61	+	.	g1037;OG0001940;Ribose-5-phosphate isomerase
tig00000001	AUGUSTUS	transcript	2121918	2122634	0.61	+	.	g1037.t1
tig00000001	AUGUSTUS	start_codon	2121918	2121920	.	+	0	transcript_id	"g1037.t1";	gene_id	"g1037";
tig00000001	AUGUSTUS	CDS	2121918	2122631	0.61	+	0	transcript_id	"g1037.t1";	gene_id	"g1037";
tig00000001	AUGUSTUS	stop_codon	2122632	2122634	.	+	0	transcript_id	"g1037.t1";	gene_id	"g1037";
tig00000001	AUGUSTUS	gene	2122656	2123018	0.35	-	.	g1038;OG0001939;ADP-ribosylation factor 6
tig00000001	AUGUSTUS	transcript	2122656	2123018	0.35	-	.	g1038.t1
tig00000001	AUGUSTUS	stop_codon	2122656	2122658	.	-	0	transcript_id	"g1038.t1";	gene_id	"g1038";
tig00000001	AUGUSTUS	CDS	2122659	2123018	0.35	-	0	transcript_id	"g1038.t1";	gene_id	"g1038";
tig00000001	AUGUSTUS	start_codon	2123016	2123018	.	-	0	transcript_id	"g1038.t1";	gene_id	"g1038";
tig00000001	AUGUSTUS	gene	2124450	2126195	0.53	-	.	g1039;OG0001938;Transcriptional regulator RPN4
tig00000001	AUGUSTUS	transcript	2124450	2126195	0.53	-	.	g1039.t1
tig00000001	AUGUSTUS	stop_codon	2124450	2124452	.	-	0	transcript_id	"g1039.t1";	gene_id	"g1039";
tig00000001	AUGUSTUS	CDS	2124453	2126195	0.53	-	0	transcript_id	"g1039.t1";	gene_id	"g1039";
tig00000001	AUGUSTUS	start_codon	2126193	2126195	.	-	0	transcript_id	"g1039.t1";	gene_id	"g1039";
tig00000001	AUGUSTUS	gene	2127001	2128863	1	+	.	g1040;OG0001937;hypothetical protein
tig00000001	AUGUSTUS	transcript	2127001	2128863	1	+	.	g1040.t1
tig00000001	AUGUSTUS	start_codon	2127001	2127003	.	+	0	transcript_id	"g1040.t1";	gene_id	"g1040";
tig00000001	AUGUSTUS	CDS	2127001	2128860	1	+	0	transcript_id	"g1040.t1";	gene_id	"g1040";
tig00000001	AUGUSTUS	stop_codon	2128861	2128863	.	+	0	transcript_id	"g1040.t1";	gene_id	"g1040";
tig00000001	AUGUSTUS	gene	2128966	2131047	1	-	.	g1041;OG0001936;Inner nuclear membrane protein HEH2
tig00000001	AUGUSTUS	transcript	2128966	2131047	1	-	.	g1041.t1
tig00000001	AUGUSTUS	stop_codon	2128966	2128968	.	-	0	transcript_id	"g1041.t1";	gene_id	"g1041";
tig00000001	AUGUSTUS	CDS	2128969	2131047	1	-	0	transcript_id	"g1041.t1";	gene_id	"g1041";
tig00000001	AUGUSTUS	start_codon	2131045	2131047	.	-	0	transcript_id	"g1041.t1";	gene_id	"g1041";
tig00000001	AUGUSTUS	gene	2131392	2133485	0.97	+	.	g1042;OG0001935;Eukaryotic peptide chain release factor GTP-binding subunit
tig00000001	AUGUSTUS	transcript	2131392	2133485	0.97	+	.	g1042.t1
tig00000001	AUGUSTUS	start_codon	2131392	2131394	.	+	0	transcript_id	"g1042.t1";	gene_id	"g1042";
tig00000001	AUGUSTUS	CDS	2131392	2133482	0.97	+	0	transcript_id	"g1042.t1";	gene_id	"g1042";
tig00000001	AUGUSTUS	stop_codon	2133483	2133485	.	+	0	transcript_id	"g1042.t1";	gene_id	"g1042";
tig00000001	AUGUSTUS	gene	2135733	2138087	0.99	+	.	g1043;OG0001934;High affinity potassium transporter
tig00000001	AUGUSTUS	transcript	2135733	2138087	0.99	+	.	g1043.t1
tig00000001	AUGUSTUS	start_codon	2135733	2135735	.	+	0	transcript_id	"g1043.t1";	gene_id	"g1043";
tig00000001	AUGUSTUS	CDS	2135733	2138084	0.99	+	0	transcript_id	"g1043.t1";	gene_id	"g1043";
tig00000001	AUGUSTUS	stop_codon	2138085	2138087	.	+	0	transcript_id	"g1043.t1";	gene_id	"g1043";
tig00000001	AUGUSTUS	gene	2138837	2140408	1	+	.	g1044;OG0001933;Sphingoid long chain base kinase 4
tig00000001	AUGUSTUS	transcript	2138837	2140408	1	+	.	g1044.t1
tig00000001	AUGUSTUS	start_codon	2138837	2138839	.	+	0	transcript_id	"g1044.t1";	gene_id	"g1044";
tig00000001	AUGUSTUS	CDS	2138837	2140405	1	+	0	transcript_id	"g1044.t1";	gene_id	"g1044";
tig00000001	AUGUSTUS	stop_codon	2140406	2140408	.	+	0	transcript_id	"g1044.t1";	gene_id	"g1044";
tig00000001	AUGUSTUS	gene	2140446	2141441	1	-	.	g1045;OG0001932;Ubiquitin-binding protein CUE5
tig00000001	AUGUSTUS	transcript	2140446	2141441	1	-	.	g1045.t1
tig00000001	AUGUSTUS	stop_codon	2140446	2140448	.	-	0	transcript_id	"g1045.t1";	gene_id	"g1045";
tig00000001	AUGUSTUS	CDS	2140449	2141441	1	-	0	transcript_id	"g1045.t1";	gene_id	"g1045";
tig00000001	AUGUSTUS	start_codon	2141439	2141441	.	-	0	transcript_id	"g1045.t1";	gene_id	"g1045";
tig00000001	AUGUSTUS	gene	2142606	2143454	0.58	+	.	g1046;OG0004671;Exosome complex component SKI6
tig00000001	AUGUSTUS	transcript	2142606	2143454	0.58	+	.	g1046.t1
tig00000001	AUGUSTUS	start_codon	2142606	2142608	.	+	0	transcript_id	"g1046.t1";	gene_id	"g1046";
tig00000001	AUGUSTUS	CDS	2142606	2143451	0.58	+	0	transcript_id	"g1046.t1";	gene_id	"g1046";
tig00000001	AUGUSTUS	stop_codon	2143452	2143454	.	+	0	transcript_id	"g1046.t1";	gene_id	"g1046";
tig00000001	AUGUSTUS	gene	2143493	2144959	1	-	.	g1047;OG0000442;hypothetical protein
tig00000001	AUGUSTUS	transcript	2143493	2144959	1	-	.	g1047.t1
tig00000001	AUGUSTUS	stop_codon	2143493	2143495	.	-	0	transcript_id	"g1047.t1";	gene_id	"g1047";
tig00000001	AUGUSTUS	CDS	2143496	2144959	1	-	0	transcript_id	"g1047.t1";	gene_id	"g1047";
tig00000001	AUGUSTUS	start_codon	2144957	2144959	.	-	0	transcript_id	"g1047.t1";	gene_id	"g1047";
tig00000001	AUGUSTUS	gene	2145295	2145867	1	-	.	g1048;OG0001931;Trafficking protein particle complex subunit BET3
tig00000001	AUGUSTUS	transcript	2145295	2145867	1	-	.	g1048.t1
tig00000001	AUGUSTUS	stop_codon	2145295	2145297	.	-	0	transcript_id	"g1048.t1";	gene_id	"g1048";
tig00000001	AUGUSTUS	CDS	2145298	2145867	1	-	0	transcript_id	"g1048.t1";	gene_id	"g1048";
tig00000001	AUGUSTUS	start_codon	2145865	2145867	.	-	0	transcript_id	"g1048.t1";	gene_id	"g1048";
tig00000001	AUGUSTUS	gene	2146065	2148146	0.85	-	.	g1049;OG0001930;Ferric/cupric reductase transmembrane component 2
tig00000001	AUGUSTUS	transcript	2146065	2148146	0.85	-	.	g1049.t1
tig00000001	AUGUSTUS	stop_codon	2146065	2146067	.	-	0	transcript_id	"g1049.t1";	gene_id	"g1049";
tig00000001	AUGUSTUS	CDS	2146068	2148146	0.85	-	0	transcript_id	"g1049.t1";	gene_id	"g1049";
tig00000001	AUGUSTUS	start_codon	2148144	2148146	.	-	0	transcript_id	"g1049.t1";	gene_id	"g1049";
tig00000001	AUGUSTUS	gene	2148567	2149163	0.75	-	.	g1050;OG0004835;hypothetical protein
tig00000001	AUGUSTUS	transcript	2148567	2149163	0.75	-	.	g1050.t1
tig00000001	AUGUSTUS	stop_codon	2148567	2148569	.	-	0	transcript_id	"g1050.t1";	gene_id	"g1050";
tig00000001	AUGUSTUS	CDS	2148570	2149163	0.75	-	0	transcript_id	"g1050.t1";	gene_id	"g1050";
tig00000001	AUGUSTUS	start_codon	2149161	2149163	.	-	0	transcript_id	"g1050.t1";	gene_id	"g1050";
tig00000001	AUGUSTUS	gene	2149420	2151351	0.97	-	.	g1051;OG0000441;Protein scd2/ral3
tig00000001	AUGUSTUS	transcript	2149420	2151351	0.97	-	.	g1051.t1
tig00000001	AUGUSTUS	stop_codon	2149420	2149422	.	-	0	transcript_id	"g1051.t1";	gene_id	"g1051";
tig00000001	AUGUSTUS	CDS	2149423	2151351	0.97	-	0	transcript_id	"g1051.t1";	gene_id	"g1051";
tig00000001	AUGUSTUS	start_codon	2151349	2151351	.	-	0	transcript_id	"g1051.t1";	gene_id	"g1051";
tig00000001	AUGUSTUS	gene	2152924	2154390	0.98	-	.	g1052;OG0001929;mRNA cap guanine-N7 methyltransferase
tig00000001	AUGUSTUS	transcript	2152924	2154390	0.98	-	.	g1052.t1
tig00000001	AUGUSTUS	stop_codon	2152924	2152926	.	-	0	transcript_id	"g1052.t1";	gene_id	"g1052";
tig00000001	AUGUSTUS	CDS	2152927	2154390	0.98	-	0	transcript_id	"g1052.t1";	gene_id	"g1052";
tig00000001	AUGUSTUS	start_codon	2154388	2154390	.	-	0	transcript_id	"g1052.t1";	gene_id	"g1052";
tig00000001	AUGUSTUS	gene	2154591	2155973	1	+	.	g1053;OG0001928;Histone deacetylase complex subunit CTI6
tig00000001	AUGUSTUS	transcript	2154591	2155973	1	+	.	g1053.t1
tig00000001	AUGUSTUS	start_codon	2154591	2154593	.	+	0	transcript_id	"g1053.t1";	gene_id	"g1053";
tig00000001	AUGUSTUS	CDS	2154591	2155970	1	+	0	transcript_id	"g1053.t1";	gene_id	"g1053";
tig00000001	AUGUSTUS	stop_codon	2155971	2155973	.	+	0	transcript_id	"g1053.t1";	gene_id	"g1053";
tig00000001	AUGUSTUS	gene	2155998	2157782	1	-	.	g1054;OG0001927;Vacuolar protein sorting-associated protein 45
tig00000001	AUGUSTUS	transcript	2155998	2157782	1	-	.	g1054.t1
tig00000001	AUGUSTUS	stop_codon	2155998	2156000	.	-	0	transcript_id	"g1054.t1";	gene_id	"g1054";
tig00000001	AUGUSTUS	CDS	2156001	2157782	1	-	0	transcript_id	"g1054.t1";	gene_id	"g1054";
tig00000001	AUGUSTUS	start_codon	2157780	2157782	.	-	0	transcript_id	"g1054.t1";	gene_id	"g1054";
tig00000001	AUGUSTUS	gene	2158000	2159658	1	+	.	g1055;OG0001926;Target of rapamycin complex 1 subunit TCO89
tig00000001	AUGUSTUS	transcript	2158000	2159658	1	+	.	g1055.t1
tig00000001	AUGUSTUS	start_codon	2158000	2158002	.	+	0	transcript_id	"g1055.t1";	gene_id	"g1055";
tig00000001	AUGUSTUS	CDS	2158000	2159655	1	+	0	transcript_id	"g1055.t1";	gene_id	"g1055";
tig00000001	AUGUSTUS	stop_codon	2159656	2159658	.	+	0	transcript_id	"g1055.t1";	gene_id	"g1055";
tig00000001	AUGUSTUS	gene	2159714	2163073	0.74	-	.	g1056;OG0001925;PAN2-PAN3 deadenylation complex catalytic subunit PAN2
tig00000001	AUGUSTUS	transcript	2159714	2163073	0.74	-	.	g1056.t1
tig00000001	AUGUSTUS	stop_codon	2159714	2159716	.	-	0	transcript_id	"g1056.t1";	gene_id	"g1056";
tig00000001	AUGUSTUS	CDS	2159717	2163073	0.74	-	0	transcript_id	"g1056.t1";	gene_id	"g1056";
tig00000001	AUGUSTUS	start_codon	2163071	2163073	.	-	0	transcript_id	"g1056.t1";	gene_id	"g1056";
tig00000001	AUGUSTUS	gene	2163591	2166665	0.81	-	.	g1057;OG0001924;Regulator of Ty1 transposition protein 10
tig00000001	AUGUSTUS	transcript	2163591	2166665	0.81	-	.	g1057.t1
tig00000001	AUGUSTUS	stop_codon	2163591	2163593	.	-	0	transcript_id	"g1057.t1";	gene_id	"g1057";
tig00000001	AUGUSTUS	CDS	2163594	2166665	0.81	-	0	transcript_id	"g1057.t1";	gene_id	"g1057";
tig00000001	AUGUSTUS	start_codon	2166663	2166665	.	-	0	transcript_id	"g1057.t1";	gene_id	"g1057";
tig00000001	AUGUSTUS	gene	2166861	2168363	1	+	.	g1058;OG0001923;Polyadenylation factor subunit 2
tig00000001	AUGUSTUS	transcript	2166861	2168363	1	+	.	g1058.t1
tig00000001	AUGUSTUS	start_codon	2166861	2166863	.	+	0	transcript_id	"g1058.t1";	gene_id	"g1058";
tig00000001	AUGUSTUS	CDS	2166861	2168360	1	+	0	transcript_id	"g1058.t1";	gene_id	"g1058";
tig00000001	AUGUSTUS	stop_codon	2168361	2168363	.	+	0	transcript_id	"g1058.t1";	gene_id	"g1058";
tig00000001	AUGUSTUS	gene	2168531	2169973	0.67	-	.	g1059;OG0001922;6-phosphofructo-2-kinase 2
tig00000001	AUGUSTUS	transcript	2168531	2169973	0.67	-	.	g1059.t1
tig00000001	AUGUSTUS	stop_codon	2168531	2168533	.	-	0	transcript_id	"g1059.t1";	gene_id	"g1059";
tig00000001	AUGUSTUS	CDS	2168534	2169973	0.67	-	0	transcript_id	"g1059.t1";	gene_id	"g1059";
tig00000001	AUGUSTUS	start_codon	2169971	2169973	.	-	0	transcript_id	"g1059.t1";	gene_id	"g1059";
tig00000001	AUGUSTUS	gene	2170951	2172373	0.49	-	.	g1060;OG0001921;Meiotic recombination protein rec12
tig00000001	AUGUSTUS	transcript	2170951	2172373	0.49	-	.	g1060.t1
tig00000001	AUGUSTUS	stop_codon	2170951	2170953	.	-	0	transcript_id	"g1060.t1";	gene_id	"g1060";
tig00000001	AUGUSTUS	intron	2172058	2172358	0.49	-	.	transcript_id	"g1060.t1";	gene_id	"g1060";
tig00000001	AUGUSTUS	CDS	2170954	2172057	0.5	-	0	transcript_id	"g1060.t1";	gene_id	"g1060";
tig00000001	AUGUSTUS	CDS	2172359	2172373	0.5	-	0	transcript_id	"g1060.t1";	gene_id	"g1060";
tig00000001	AUGUSTUS	start_codon	2172371	2172373	.	-	0	transcript_id	"g1060.t1";	gene_id	"g1060";
tig00000001	AUGUSTUS	gene	2172617	2173210	0.75	+	.	g1061;OG0001920;Protein RCR2
tig00000001	AUGUSTUS	transcript	2172617	2173210	0.75	+	.	g1061.t1
tig00000001	AUGUSTUS	start_codon	2172617	2172619	.	+	0	transcript_id	"g1061.t1";	gene_id	"g1061";
tig00000001	AUGUSTUS	CDS	2172617	2173207	0.75	+	0	transcript_id	"g1061.t1";	gene_id	"g1061";
tig00000001	AUGUSTUS	stop_codon	2173208	2173210	.	+	0	transcript_id	"g1061.t1";	gene_id	"g1061";
tig00000001	AUGUSTUS	gene	2173475	2173945	0.79	+	.	g1062;OG0005205;hypothetical protein
tig00000001	AUGUSTUS	transcript	2173475	2173945	0.79	+	.	g1062.t1
tig00000001	AUGUSTUS	start_codon	2173475	2173477	.	+	0	transcript_id	"g1062.t1";	gene_id	"g1062";
tig00000001	AUGUSTUS	CDS	2173475	2173942	0.79	+	0	transcript_id	"g1062.t1";	gene_id	"g1062";
tig00000001	AUGUSTUS	stop_codon	2173943	2173945	.	+	0	transcript_id	"g1062.t1";	gene_id	"g1062";
tig00000001	AUGUSTUS	gene	2174063	2174818	1	+	.	g1063;OG0001919;hypothetical protein
tig00000001	AUGUSTUS	transcript	2174063	2174818	1	+	.	g1063.t1
tig00000001	AUGUSTUS	start_codon	2174063	2174065	.	+	0	transcript_id	"g1063.t1";	gene_id	"g1063";
tig00000001	AUGUSTUS	CDS	2174063	2174815	1	+	0	transcript_id	"g1063.t1";	gene_id	"g1063";
tig00000001	AUGUSTUS	stop_codon	2174816	2174818	.	+	0	transcript_id	"g1063.t1";	gene_id	"g1063";
tig00000001	AUGUSTUS	gene	2174851	2177019	0.98	-	.	g1064;OG0001918;ATP-dependent DNA helicase HMI1, mitochondrial
tig00000001	AUGUSTUS	transcript	2174851	2177019	0.98	-	.	g1064.t1
tig00000001	AUGUSTUS	stop_codon	2174851	2174853	.	-	0	transcript_id	"g1064.t1";	gene_id	"g1064";
tig00000001	AUGUSTUS	CDS	2174854	2177019	0.98	-	0	transcript_id	"g1064.t1";	gene_id	"g1064";
tig00000001	AUGUSTUS	start_codon	2177017	2177019	.	-	0	transcript_id	"g1064.t1";	gene_id	"g1064";
tig00000001	AUGUSTUS	gene	2177326	2178471	1	+	.	g1065;OG0001917;Negative regulator of the PHO system
tig00000001	AUGUSTUS	transcript	2177326	2178471	1	+	.	g1065.t1
tig00000001	AUGUSTUS	start_codon	2177326	2177328	.	+	0	transcript_id	"g1065.t1";	gene_id	"g1065";
tig00000001	AUGUSTUS	CDS	2177326	2178468	1	+	0	transcript_id	"g1065.t1";	gene_id	"g1065";
tig00000001	AUGUSTUS	stop_codon	2178469	2178471	.	+	0	transcript_id	"g1065.t1";	gene_id	"g1065";
tig00000001	AUGUSTUS	gene	2178509	2179864	0.55	-	.	g1066;OG0000440;hypothetical protein
tig00000001	AUGUSTUS	transcript	2178509	2179864	0.55	-	.	g1066.t1
tig00000001	AUGUSTUS	stop_codon	2178509	2178511	.	-	0	transcript_id	"g1066.t1";	gene_id	"g1066";
tig00000001	AUGUSTUS	CDS	2178512	2179864	0.55	-	0	transcript_id	"g1066.t1";	gene_id	"g1066";
tig00000001	AUGUSTUS	start_codon	2179862	2179864	.	-	0	transcript_id	"g1066.t1";	gene_id	"g1066";
tig00000001	AUGUSTUS	gene	2180011	2180619	0.97	-	.	g1067;OG0001916;N-acetylglucosamine-induced protein 1
tig00000001	AUGUSTUS	transcript	2180011	2180619	0.97	-	.	g1067.t1
tig00000001	AUGUSTUS	stop_codon	2180011	2180013	.	-	0	transcript_id	"g1067.t1";	gene_id	"g1067";
tig00000001	AUGUSTUS	CDS	2180014	2180619	0.97	-	0	transcript_id	"g1067.t1";	gene_id	"g1067";
tig00000001	AUGUSTUS	start_codon	2180617	2180619	.	-	0	transcript_id	"g1067.t1";	gene_id	"g1067";
tig00000001	AUGUSTUS	gene	2180736	2183432	0.9	-	.	g1068;OG0000439;Pre-mRNA-processing ATP-dependent RNA helicase PRP5
tig00000001	AUGUSTUS	transcript	2180736	2183432	0.9	-	.	g1068.t1
tig00000001	AUGUSTUS	stop_codon	2180736	2180738	.	-	0	transcript_id	"g1068.t1";	gene_id	"g1068";
tig00000001	AUGUSTUS	CDS	2180739	2183432	0.9	-	0	transcript_id	"g1068.t1";	gene_id	"g1068";
tig00000001	AUGUSTUS	start_codon	2183430	2183432	.	-	0	transcript_id	"g1068.t1";	gene_id	"g1068";
tig00000001	AUGUSTUS	gene	2183659	2187633	1	+	.	g1069;OG0000438;Vacuolar cation-chloride cotransporter 1
tig00000001	AUGUSTUS	transcript	2183659	2187633	1	+	.	g1069.t1
tig00000001	AUGUSTUS	start_codon	2183659	2183661	.	+	0	transcript_id	"g1069.t1";	gene_id	"g1069";
tig00000001	AUGUSTUS	CDS	2183659	2187630	1	+	0	transcript_id	"g1069.t1";	gene_id	"g1069";
tig00000001	AUGUSTUS	stop_codon	2187631	2187633	.	+	0	transcript_id	"g1069.t1";	gene_id	"g1069";
tig00000001	AUGUSTUS	gene	2189233	2189949	0.92	+	.	g1070;OG0001915;hypothetical protein
tig00000001	AUGUSTUS	transcript	2189233	2189949	0.92	+	.	g1070.t1
tig00000001	AUGUSTUS	start_codon	2189233	2189235	.	+	0	transcript_id	"g1070.t1";	gene_id	"g1070";
tig00000001	AUGUSTUS	CDS	2189233	2189946	0.92	+	0	transcript_id	"g1070.t1";	gene_id	"g1070";
tig00000001	AUGUSTUS	stop_codon	2189947	2189949	.	+	0	transcript_id	"g1070.t1";	gene_id	"g1070";
tig00000001	AUGUSTUS	gene	2190289	2192822	0.74	-	.	g1071;OG0001914;Tyrosine-protein phosphatase 1
tig00000001	AUGUSTUS	transcript	2190289	2192822	0.74	-	.	g1071.t1
tig00000001	AUGUSTUS	stop_codon	2190289	2190291	.	-	0	transcript_id	"g1071.t1";	gene_id	"g1071";
tig00000001	AUGUSTUS	intron	2191184	2191293	0.81	-	.	transcript_id	"g1071.t1";	gene_id	"g1071";
tig00000001	AUGUSTUS	CDS	2190292	2191183	0.81	-	1	transcript_id	"g1071.t1";	gene_id	"g1071";
tig00000001	AUGUSTUS	CDS	2191294	2192822	0.74	-	0	transcript_id	"g1071.t1";	gene_id	"g1071";
tig00000001	AUGUSTUS	start_codon	2192820	2192822	.	-	0	transcript_id	"g1071.t1";	gene_id	"g1071";
tig00000001	AUGUSTUS	gene	2193058	2196048	1	+	.	g1072;OG0000101;Nucleoporin NSP1
tig00000001	AUGUSTUS	transcript	2193058	2196048	1	+	.	g1072.t1
tig00000001	AUGUSTUS	start_codon	2193058	2193060	.	+	0	transcript_id	"g1072.t1";	gene_id	"g1072";
tig00000001	AUGUSTUS	CDS	2193058	2196045	1	+	0	transcript_id	"g1072.t1";	gene_id	"g1072";
tig00000001	AUGUSTUS	stop_codon	2196046	2196048	.	+	0	transcript_id	"g1072.t1";	gene_id	"g1072";
tig00000001	AUGUSTUS	gene	2196287	2196836	1	+	.	g1073;OG0000101;Protein wos2
tig00000001	AUGUSTUS	transcript	2196287	2196836	1	+	.	g1073.t1
tig00000001	AUGUSTUS	start_codon	2196287	2196289	.	+	0	transcript_id	"g1073.t1";	gene_id	"g1073";
tig00000001	AUGUSTUS	intron	2196313	2196385	1	+	.	transcript_id	"g1073.t1";	gene_id	"g1073";
tig00000001	AUGUSTUS	CDS	2196287	2196312	1	+	0	transcript_id	"g1073.t1";	gene_id	"g1073";
tig00000001	AUGUSTUS	CDS	2196386	2196833	1	+	1	transcript_id	"g1073.t1";	gene_id	"g1073";
tig00000001	AUGUSTUS	stop_codon	2196834	2196836	.	+	0	transcript_id	"g1073.t1";	gene_id	"g1073";
tig00000001	AUGUSTUS	gene	2196937	2198592	0.85	-	.	g1074;OG0001913;Iron transport multicopper oxidase FET3
tig00000001	AUGUSTUS	transcript	2196937	2198592	0.85	-	.	g1074.t1
tig00000001	AUGUSTUS	stop_codon	2196937	2196939	.	-	0	transcript_id	"g1074.t1";	gene_id	"g1074";
tig00000001	AUGUSTUS	CDS	2196940	2198592	0.85	-	0	transcript_id	"g1074.t1";	gene_id	"g1074";
tig00000001	AUGUSTUS	start_codon	2198590	2198592	.	-	0	transcript_id	"g1074.t1";	gene_id	"g1074";
tig00000001	AUGUSTUS	gene	2199032	2200339	0.99	-	.	g1075;OG0001912;Serine/threonine-protein kinase RIO2
tig00000001	AUGUSTUS	transcript	2199032	2200339	0.99	-	.	g1075.t1
tig00000001	AUGUSTUS	stop_codon	2199032	2199034	.	-	0	transcript_id	"g1075.t1";	gene_id	"g1075";
tig00000001	AUGUSTUS	CDS	2199035	2200339	0.99	-	0	transcript_id	"g1075.t1";	gene_id	"g1075";
tig00000001	AUGUSTUS	start_codon	2200337	2200339	.	-	0	transcript_id	"g1075.t1";	gene_id	"g1075";
tig00000001	AUGUSTUS	gene	2200551	2202398	1	-	.	g1076;OG0001911;Ribosome-associated molecular chaperone SSB1
tig00000001	AUGUSTUS	transcript	2200551	2202398	1	-	.	g1076.t1
tig00000001	AUGUSTUS	stop_codon	2200551	2200553	.	-	0	transcript_id	"g1076.t1";	gene_id	"g1076";
tig00000001	AUGUSTUS	CDS	2200554	2202398	1	-	0	transcript_id	"g1076.t1";	gene_id	"g1076";
tig00000001	AUGUSTUS	start_codon	2202396	2202398	.	-	0	transcript_id	"g1076.t1";	gene_id	"g1076";
tig00000001	AUGUSTUS	gene	2202805	2203191	0.34	-	.	g1077;OG0005204;hypothetical protein
tig00000001	AUGUSTUS	transcript	2202805	2203191	0.34	-	.	g1077.t1
tig00000001	AUGUSTUS	stop_codon	2202805	2202807	.	-	0	transcript_id	"g1077.t1";	gene_id	"g1077";
tig00000001	AUGUSTUS	CDS	2202808	2203191	0.34	-	0	transcript_id	"g1077.t1";	gene_id	"g1077";
tig00000001	AUGUSTUS	start_codon	2203189	2203191	.	-	0	transcript_id	"g1077.t1";	gene_id	"g1077";
tig00000001	AUGUSTUS	gene	2204365	2206284	0.92	+	.	g1078;OG0000437;Protein ECM3
tig00000001	AUGUSTUS	transcript	2204365	2206284	0.92	+	.	g1078.t1
tig00000001	AUGUSTUS	start_codon	2204365	2204367	.	+	0	transcript_id	"g1078.t1";	gene_id	"g1078";
tig00000001	AUGUSTUS	CDS	2204365	2206281	0.92	+	0	transcript_id	"g1078.t1";	gene_id	"g1078";
tig00000001	AUGUSTUS	stop_codon	2206282	2206284	.	+	0	transcript_id	"g1078.t1";	gene_id	"g1078";
tig00000001	AUGUSTUS	gene	2206520	2208241	0.99	+	.	g1079;OG0001910;Phosphatidate phosphatase APP1
tig00000001	AUGUSTUS	transcript	2206520	2208241	0.99	+	.	g1079.t1
tig00000001	AUGUSTUS	start_codon	2206520	2206522	.	+	0	transcript_id	"g1079.t1";	gene_id	"g1079";
tig00000001	AUGUSTUS	CDS	2206520	2208238	0.99	+	0	transcript_id	"g1079.t1";	gene_id	"g1079";
tig00000001	AUGUSTUS	stop_codon	2208239	2208241	.	+	0	transcript_id	"g1079.t1";	gene_id	"g1079";
tig00000001	AUGUSTUS	gene	2208283	2209365	1	-	.	g1080;OG0001909;Translation machinery-associated protein 46
tig00000001	AUGUSTUS	transcript	2208283	2209365	1	-	.	g1080.t1
tig00000001	AUGUSTUS	stop_codon	2208283	2208285	.	-	0	transcript_id	"g1080.t1";	gene_id	"g1080";
tig00000001	AUGUSTUS	CDS	2208286	2209365	1	-	0	transcript_id	"g1080.t1";	gene_id	"g1080";
tig00000001	AUGUSTUS	start_codon	2209363	2209365	.	-	0	transcript_id	"g1080.t1";	gene_id	"g1080";
tig00000001	AUGUSTUS	gene	2209725	2211323	0.86	+	.	g1081;OG0001908;[Pyruvate dehydrogenase [acetyl-transferring]]-phosphatase 1, mitochondrial
tig00000001	AUGUSTUS	transcript	2209725	2211323	0.86	+	.	g1081.t1
tig00000001	AUGUSTUS	start_codon	2209725	2209727	.	+	0	transcript_id	"g1081.t1";	gene_id	"g1081";
tig00000001	AUGUSTUS	CDS	2209725	2211320	0.86	+	0	transcript_id	"g1081.t1";	gene_id	"g1081";
tig00000001	AUGUSTUS	stop_codon	2211321	2211323	.	+	0	transcript_id	"g1081.t1";	gene_id	"g1081";
tig00000001	AUGUSTUS	gene	2211425	2212072	1	-	.	g1082;OG0001907;Vacuolar protein sorting-associated protein 21
tig00000001	AUGUSTUS	transcript	2211425	2212072	1	-	.	g1082.t1
tig00000001	AUGUSTUS	stop_codon	2211425	2211427	.	-	0	transcript_id	"g1082.t1";	gene_id	"g1082";
tig00000001	AUGUSTUS	CDS	2211428	2212072	1	-	0	transcript_id	"g1082.t1";	gene_id	"g1082";
tig00000001	AUGUSTUS	start_codon	2212070	2212072	.	-	0	transcript_id	"g1082.t1";	gene_id	"g1082";
tig00000001	AUGUSTUS	gene	2212429	2215986	0.89	+	.	g1083;OG0001906;Putative protease AXL1
tig00000001	AUGUSTUS	transcript	2212429	2215986	0.89	+	.	g1083.t1
tig00000001	AUGUSTUS	start_codon	2212429	2212431	.	+	0	transcript_id	"g1083.t1";	gene_id	"g1083";
tig00000001	AUGUSTUS	CDS	2212429	2215983	0.89	+	0	transcript_id	"g1083.t1";	gene_id	"g1083";
tig00000001	AUGUSTUS	stop_codon	2215984	2215986	.	+	0	transcript_id	"g1083.t1";	gene_id	"g1083";
tig00000001	AUGUSTUS	gene	2215988	2217235	0.69	-	.	g1084;OG0001905;Carnosine N-methyltransferase
tig00000001	AUGUSTUS	transcript	2215988	2217235	0.69	-	.	g1084.t1
tig00000001	AUGUSTUS	stop_codon	2215988	2215990	.	-	0	transcript_id	"g1084.t1";	gene_id	"g1084";
tig00000001	AUGUSTUS	CDS	2215991	2217235	0.69	-	0	transcript_id	"g1084.t1";	gene_id	"g1084";
tig00000001	AUGUSTUS	start_codon	2217233	2217235	.	-	0	transcript_id	"g1084.t1";	gene_id	"g1084";
tig00000001	AUGUSTUS	gene	2217397	2219352	1	-	.	g1085;OG0001904;Calcium channel YVC1
tig00000001	AUGUSTUS	transcript	2217397	2219352	1	-	.	g1085.t1
tig00000001	AUGUSTUS	stop_codon	2217397	2217399	.	-	0	transcript_id	"g1085.t1";	gene_id	"g1085";
tig00000001	AUGUSTUS	CDS	2217400	2219352	1	-	0	transcript_id	"g1085.t1";	gene_id	"g1085";
tig00000001	AUGUSTUS	start_codon	2219350	2219352	.	-	0	transcript_id	"g1085.t1";	gene_id	"g1085";
tig00000001	AUGUSTUS	gene	2219598	2220899	1	+	.	g1086;OG0001903;Histone chaperone RTT106
tig00000001	AUGUSTUS	transcript	2219598	2220899	1	+	.	g1086.t1
tig00000001	AUGUSTUS	start_codon	2219598	2219600	.	+	0	transcript_id	"g1086.t1";	gene_id	"g1086";
tig00000001	AUGUSTUS	CDS	2219598	2220896	1	+	0	transcript_id	"g1086.t1";	gene_id	"g1086";
tig00000001	AUGUSTUS	stop_codon	2220897	2220899	.	+	0	transcript_id	"g1086.t1";	gene_id	"g1086";
tig00000001	AUGUSTUS	gene	2220991	2221212	0.9	-	.	g1087;OG0001902;hypothetical protein
tig00000001	AUGUSTUS	transcript	2220991	2221212	0.9	-	.	g1087.t1
tig00000001	AUGUSTUS	stop_codon	2220991	2220993	.	-	0	transcript_id	"g1087.t1";	gene_id	"g1087";
tig00000001	AUGUSTUS	CDS	2220994	2221212	0.9	-	0	transcript_id	"g1087.t1";	gene_id	"g1087";
tig00000001	AUGUSTUS	start_codon	2221210	2221212	.	-	0	transcript_id	"g1087.t1";	gene_id	"g1087";
tig00000001	AUGUSTUS	gene	2221790	2223295	0.78	-	.	g1088;OG0001901;tRNA modification GTPase MSS1, mitochondrial
tig00000001	AUGUSTUS	transcript	2221790	2223295	0.78	-	.	g1088.t1
tig00000001	AUGUSTUS	stop_codon	2221790	2221792	.	-	0	transcript_id	"g1088.t1";	gene_id	"g1088";
tig00000001	AUGUSTUS	CDS	2221793	2223295	0.78	-	0	transcript_id	"g1088.t1";	gene_id	"g1088";
tig00000001	AUGUSTUS	start_codon	2223293	2223295	.	-	0	transcript_id	"g1088.t1";	gene_id	"g1088";
tig00000001	AUGUSTUS	gene	2223548	2224129	0.78	-	.	g1089;OG0001900;GTP-binding protein RHO2
tig00000001	AUGUSTUS	transcript	2223548	2224129	0.78	-	.	g1089.t1
tig00000001	AUGUSTUS	stop_codon	2223548	2223550	.	-	0	transcript_id	"g1089.t1";	gene_id	"g1089";
tig00000001	AUGUSTUS	CDS	2223551	2224129	0.78	-	0	transcript_id	"g1089.t1";	gene_id	"g1089";
tig00000001	AUGUSTUS	start_codon	2224127	2224129	.	-	0	transcript_id	"g1089.t1";	gene_id	"g1089";
tig00000001	AUGUSTUS	gene	2225025	2225693	1	+	.	g1090;OG0001899;Cytochrome b-c1 complex subunit Rieske, mitochondrial
tig00000001	AUGUSTUS	transcript	2225025	2225693	1	+	.	g1090.t1
tig00000001	AUGUSTUS	start_codon	2225025	2225027	.	+	0	transcript_id	"g1090.t1";	gene_id	"g1090";
tig00000001	AUGUSTUS	CDS	2225025	2225690	1	+	0	transcript_id	"g1090.t1";	gene_id	"g1090";
tig00000001	AUGUSTUS	stop_codon	2225691	2225693	.	+	0	transcript_id	"g1090.t1";	gene_id	"g1090";
tig00000001	AUGUSTUS	gene	2226047	2228629	1	+	.	g1091;OG0001898;Anion/proton exchange transporter GEF1
tig00000001	AUGUSTUS	transcript	2226047	2228629	1	+	.	g1091.t1
tig00000001	AUGUSTUS	start_codon	2226047	2226049	.	+	0	transcript_id	"g1091.t1";	gene_id	"g1091";
tig00000001	AUGUSTUS	CDS	2226047	2228626	1	+	0	transcript_id	"g1091.t1";	gene_id	"g1091";
tig00000001	AUGUSTUS	stop_codon	2228627	2228629	.	+	0	transcript_id	"g1091.t1";	gene_id	"g1091";
tig00000001	AUGUSTUS	gene	2228886	2230397	1	+	.	g1092;OG0001897;Peroxisomal catalase
tig00000001	AUGUSTUS	transcript	2228886	2230397	1	+	.	g1092.t1
tig00000001	AUGUSTUS	start_codon	2228886	2228888	.	+	0	transcript_id	"g1092.t1";	gene_id	"g1092";
tig00000001	AUGUSTUS	CDS	2228886	2230394	1	+	0	transcript_id	"g1092.t1";	gene_id	"g1092";
tig00000001	AUGUSTUS	stop_codon	2230395	2230397	.	+	0	transcript_id	"g1092.t1";	gene_id	"g1092";
tig00000001	AUGUSTUS	gene	2231026	2232549	0.99	+	.	g1093;OG0001896;NADH-ubiquinone oxidoreductase 51 kDa subunit, mitochondrial
tig00000001	AUGUSTUS	transcript	2231026	2232549	0.99	+	.	g1093.t1
tig00000001	AUGUSTUS	start_codon	2231026	2231028	.	+	0	transcript_id	"g1093.t1";	gene_id	"g1093";
tig00000001	AUGUSTUS	CDS	2231026	2232546	0.99	+	0	transcript_id	"g1093.t1";	gene_id	"g1093";
tig00000001	AUGUSTUS	stop_codon	2232547	2232549	.	+	0	transcript_id	"g1093.t1";	gene_id	"g1093";
tig00000001	AUGUSTUS	gene	2232809	2233762	1	+	.	g1094;OG0000237;GCR1-dependent translation factor 1
tig00000001	AUGUSTUS	transcript	2232809	2233762	1	+	.	g1094.t1
tig00000001	AUGUSTUS	start_codon	2232809	2232811	.	+	0	transcript_id	"g1094.t1";	gene_id	"g1094";
tig00000001	AUGUSTUS	CDS	2232809	2233759	1	+	0	transcript_id	"g1094.t1";	gene_id	"g1094";
tig00000001	AUGUSTUS	stop_codon	2233760	2233762	.	+	0	transcript_id	"g1094.t1";	gene_id	"g1094";
tig00000001	AUGUSTUS	gene	2234108	2234749	1	+	.	g1095;OG0001895;Protein FMP32, mitochondrial
tig00000001	AUGUSTUS	transcript	2234108	2234749	1	+	.	g1095.t1
tig00000001	AUGUSTUS	start_codon	2234108	2234110	.	+	0	transcript_id	"g1095.t1";	gene_id	"g1095";
tig00000001	AUGUSTUS	CDS	2234108	2234746	1	+	0	transcript_id	"g1095.t1";	gene_id	"g1095";
tig00000001	AUGUSTUS	stop_codon	2234747	2234749	.	+	0	transcript_id	"g1095.t1";	gene_id	"g1095";
tig00000001	AUGUSTUS	gene	2234761	2235516	0.99	-	.	g1096;OG0001894;Phosphomannomutase
tig00000001	AUGUSTUS	transcript	2234761	2235516	0.99	-	.	g1096.t1
tig00000001	AUGUSTUS	stop_codon	2234761	2234763	.	-	0	transcript_id	"g1096.t1";	gene_id	"g1096";
tig00000001	AUGUSTUS	CDS	2234764	2235516	0.99	-	0	transcript_id	"g1096.t1";	gene_id	"g1096";
tig00000001	AUGUSTUS	start_codon	2235514	2235516	.	-	0	transcript_id	"g1096.t1";	gene_id	"g1096";
tig00000001	AUGUSTUS	gene	2235576	2236349	0.57	+	.	g1097;;hypothetical protein
tig00000001	AUGUSTUS	transcript	2235576	2236349	0.57	+	.	g1097.t1
tig00000001	AUGUSTUS	start_codon	2235576	2235578	.	+	0	transcript_id	"g1097.t1";	gene_id	"g1097";
tig00000001	AUGUSTUS	intron	2235587	2236072	0.58	+	.	transcript_id	"g1097.t1";	gene_id	"g1097";
tig00000001	AUGUSTUS	CDS	2235576	2235586	0.58	+	0	transcript_id	"g1097.t1";	gene_id	"g1097";
tig00000001	AUGUSTUS	CDS	2236073	2236346	0.62	+	1	transcript_id	"g1097.t1";	gene_id	"g1097";
tig00000001	AUGUSTUS	stop_codon	2236347	2236349	.	+	0	transcript_id	"g1097.t1";	gene_id	"g1097";
tig00000001	AUGUSTUS	gene	2236535	2237389	0.99	+	.	g1098;OG0001893;Phosphatidylinositol transfer protein SFH5
tig00000001	AUGUSTUS	transcript	2236535	2237389	0.99	+	.	g1098.t1
tig00000001	AUGUSTUS	start_codon	2236535	2236537	.	+	0	transcript_id	"g1098.t1";	gene_id	"g1098";
tig00000001	AUGUSTUS	CDS	2236535	2237386	0.99	+	0	transcript_id	"g1098.t1";	gene_id	"g1098";
tig00000001	AUGUSTUS	stop_codon	2237387	2237389	.	+	0	transcript_id	"g1098.t1";	gene_id	"g1098";
tig00000001	AUGUSTUS	gene	2237602	2242758	0.96	+	.	g1099;OG0000236;Serine/threonine-protein kinase cek1
tig00000001	AUGUSTUS	transcript	2237602	2242758	0.96	+	.	g1099.t1
tig00000001	AUGUSTUS	start_codon	2237602	2237604	.	+	0	transcript_id	"g1099.t1";	gene_id	"g1099";
tig00000001	AUGUSTUS	CDS	2237602	2242755	0.96	+	0	transcript_id	"g1099.t1";	gene_id	"g1099";
tig00000001	AUGUSTUS	stop_codon	2242756	2242758	.	+	0	transcript_id	"g1099.t1";	gene_id	"g1099";
tig00000001	AUGUSTUS	gene	2242806	2244164	1	-	.	g1100;OG0001892;Alpha-1,3/1,6-mannosyltransferase ALG2
tig00000001	AUGUSTUS	transcript	2242806	2244164	1	-	.	g1100.t1
tig00000001	AUGUSTUS	stop_codon	2242806	2242808	.	-	0	transcript_id	"g1100.t1";	gene_id	"g1100";
tig00000001	AUGUSTUS	CDS	2242809	2244164	1	-	0	transcript_id	"g1100.t1";	gene_id	"g1100";
tig00000001	AUGUSTUS	start_codon	2244162	2244164	.	-	0	transcript_id	"g1100.t1";	gene_id	"g1100";
tig00000001	AUGUSTUS	gene	2244716	2245741	0.96	+	.	g1101;OG0001891;Protein OCA4
tig00000001	AUGUSTUS	transcript	2244716	2245741	0.96	+	.	g1101.t1
tig00000001	AUGUSTUS	start_codon	2244716	2244718	.	+	0	transcript_id	"g1101.t1";	gene_id	"g1101";
tig00000001	AUGUSTUS	CDS	2244716	2245738	0.96	+	0	transcript_id	"g1101.t1";	gene_id	"g1101";
tig00000001	AUGUSTUS	stop_codon	2245739	2245741	.	+	0	transcript_id	"g1101.t1";	gene_id	"g1101";
tig00000001	AUGUSTUS	gene	2246266	2247606	0.97	+	.	g1102;OG0001890;Saccharopine dehydrogenase [NADP(+), L-glutamate-forming]
tig00000001	AUGUSTUS	transcript	2246266	2247606	0.97	+	.	g1102.t1
tig00000001	AUGUSTUS	start_codon	2246266	2246268	.	+	0	transcript_id	"g1102.t1";	gene_id	"g1102";
tig00000001	AUGUSTUS	CDS	2246266	2247603	0.97	+	0	transcript_id	"g1102.t1";	gene_id	"g1102";
tig00000001	AUGUSTUS	stop_codon	2247604	2247606	.	+	0	transcript_id	"g1102.t1";	gene_id	"g1102";
tig00000001	AUGUSTUS	gene	2247785	2248201	0.85	+	.	g1103;OG0004381;hypothetical protein
tig00000001	AUGUSTUS	transcript	2247785	2248201	0.85	+	.	g1103.t1
tig00000001	AUGUSTUS	start_codon	2247785	2247787	.	+	0	transcript_id	"g1103.t1";	gene_id	"g1103";
tig00000001	AUGUSTUS	CDS	2247785	2248198	0.85	+	0	transcript_id	"g1103.t1";	gene_id	"g1103";
tig00000001	AUGUSTUS	stop_codon	2248199	2248201	.	+	0	transcript_id	"g1103.t1";	gene_id	"g1103";
tig00000001	AUGUSTUS	gene	2248368	2249357	0.48	+	.	g1104;OG0004380;hypothetical protein
tig00000001	AUGUSTUS	transcript	2248368	2249357	0.48	+	.	g1104.t1
tig00000001	AUGUSTUS	start_codon	2248368	2248370	.	+	0	transcript_id	"g1104.t1";	gene_id	"g1104";
tig00000001	AUGUSTUS	CDS	2248368	2249354	0.48	+	0	transcript_id	"g1104.t1";	gene_id	"g1104";
tig00000001	AUGUSTUS	stop_codon	2249355	2249357	.	+	0	transcript_id	"g1104.t1";	gene_id	"g1104";
tig00000001	AUGUSTUS	gene	2249612	2250712	0.64	+	.	g1105;OG0001889;Aspartate-semialdehyde dehydrogenase
tig00000001	AUGUSTUS	transcript	2249612	2250712	0.64	+	.	g1105.t1
tig00000001	AUGUSTUS	start_codon	2249612	2249614	.	+	0	transcript_id	"g1105.t1";	gene_id	"g1105";
tig00000001	AUGUSTUS	CDS	2249612	2250709	0.64	+	0	transcript_id	"g1105.t1";	gene_id	"g1105";
tig00000001	AUGUSTUS	stop_codon	2250710	2250712	.	+	0	transcript_id	"g1105.t1";	gene_id	"g1105";
tig00000001	AUGUSTUS	gene	2251051	2254899	0.91	+	.	g1106;OG0001888;Serine/threonine-protein kinase PSK2
tig00000001	AUGUSTUS	transcript	2251051	2254899	0.91	+	.	g1106.t1
tig00000001	AUGUSTUS	start_codon	2251051	2251053	.	+	0	transcript_id	"g1106.t1";	gene_id	"g1106";
tig00000001	AUGUSTUS	CDS	2251051	2254896	0.91	+	0	transcript_id	"g1106.t1";	gene_id	"g1106";
tig00000001	AUGUSTUS	stop_codon	2254897	2254899	.	+	0	transcript_id	"g1106.t1";	gene_id	"g1106";
tig00000001	AUGUSTUS	gene	2254955	2257021	1	-	.	g1107;OG0001887;Exocyst complex component EXO84
tig00000001	AUGUSTUS	transcript	2254955	2257021	1	-	.	g1107.t1
tig00000001	AUGUSTUS	stop_codon	2254955	2254957	.	-	0	transcript_id	"g1107.t1";	gene_id	"g1107";
tig00000001	AUGUSTUS	CDS	2254958	2257021	1	-	0	transcript_id	"g1107.t1";	gene_id	"g1107";
tig00000001	AUGUSTUS	start_codon	2257019	2257021	.	-	0	transcript_id	"g1107.t1";	gene_id	"g1107";
tig00000001	AUGUSTUS	gene	2257189	2257953	0.93	-	.	g1108;OG0001886;hypothetical protein
tig00000001	AUGUSTUS	transcript	2257189	2257953	0.93	-	.	g1108.t1
tig00000001	AUGUSTUS	stop_codon	2257189	2257191	.	-	0	transcript_id	"g1108.t1";	gene_id	"g1108";
tig00000001	AUGUSTUS	CDS	2257192	2257953	0.93	-	0	transcript_id	"g1108.t1";	gene_id	"g1108";
tig00000001	AUGUSTUS	start_codon	2257951	2257953	.	-	0	transcript_id	"g1108.t1";	gene_id	"g1108";
tig00000001	AUGUSTUS	gene	2258121	2259578	1	+	.	g1109;OG0001885;mRNA cleavage and polyadenylation factor CLP1
tig00000001	AUGUSTUS	transcript	2258121	2259578	1	+	.	g1109.t1
tig00000001	AUGUSTUS	start_codon	2258121	2258123	.	+	0	transcript_id	"g1109.t1";	gene_id	"g1109";
tig00000001	AUGUSTUS	CDS	2258121	2259575	1	+	0	transcript_id	"g1109.t1";	gene_id	"g1109";
tig00000001	AUGUSTUS	stop_codon	2259576	2259578	.	+	0	transcript_id	"g1109.t1";	gene_id	"g1109";
tig00000001	AUGUSTUS	gene	2260501	2264022	0.97	+	.	g1110;OG0001884;Sister chromatid cohesion protein PDS5
tig00000001	AUGUSTUS	transcript	2260501	2264022	0.97	+	.	g1110.t1
tig00000001	AUGUSTUS	start_codon	2260501	2260503	.	+	0	transcript_id	"g1110.t1";	gene_id	"g1110";
tig00000001	AUGUSTUS	CDS	2260501	2264019	0.97	+	0	transcript_id	"g1110.t1";	gene_id	"g1110";
tig00000001	AUGUSTUS	stop_codon	2264020	2264022	.	+	0	transcript_id	"g1110.t1";	gene_id	"g1110";
tig00000001	AUGUSTUS	gene	2264041	2265813	0.93	-	.	g1111;OG0001883;Uncharacterized protein C2F7.07c
tig00000001	AUGUSTUS	transcript	2264041	2265813	0.93	-	.	g1111.t1
tig00000001	AUGUSTUS	stop_codon	2264041	2264043	.	-	0	transcript_id	"g1111.t1";	gene_id	"g1111";
tig00000001	AUGUSTUS	CDS	2264044	2265813	0.93	-	0	transcript_id	"g1111.t1";	gene_id	"g1111";
tig00000001	AUGUSTUS	start_codon	2265811	2265813	.	-	0	transcript_id	"g1111.t1";	gene_id	"g1111";
tig00000001	AUGUSTUS	gene	2266387	2267697	1	+	.	g1112;OG0001882;Arginine biosynthesis bifunctional protein ArgJ, mitochondrial
tig00000001	AUGUSTUS	transcript	2266387	2267697	1	+	.	g1112.t1
tig00000001	AUGUSTUS	start_codon	2266387	2266389	.	+	0	transcript_id	"g1112.t1";	gene_id	"g1112";
tig00000001	AUGUSTUS	CDS	2266387	2267694	1	+	0	transcript_id	"g1112.t1";	gene_id	"g1112";
tig00000001	AUGUSTUS	stop_codon	2267695	2267697	.	+	0	transcript_id	"g1112.t1";	gene_id	"g1112";
tig00000001	AUGUSTUS	gene	2267838	2270003	1	+	.	g1113;OG0001881;SWI/SNF chromatin-remodeling complex subunit SNF5
tig00000001	AUGUSTUS	transcript	2267838	2270003	1	+	.	g1113.t1
tig00000001	AUGUSTUS	start_codon	2267838	2267840	.	+	0	transcript_id	"g1113.t1";	gene_id	"g1113";
tig00000001	AUGUSTUS	CDS	2267838	2270000	1	+	0	transcript_id	"g1113.t1";	gene_id	"g1113";
tig00000001	AUGUSTUS	stop_codon	2270001	2270003	.	+	0	transcript_id	"g1113.t1";	gene_id	"g1113";
tig00000001	AUGUSTUS	gene	2270178	2271155	0.99	+	.	g1114;OG0001880;Metal homeostatis protein BSD2
tig00000001	AUGUSTUS	transcript	2270178	2271155	0.99	+	.	g1114.t1
tig00000001	AUGUSTUS	start_codon	2270178	2270180	.	+	0	transcript_id	"g1114.t1";	gene_id	"g1114";
tig00000001	AUGUSTUS	CDS	2270178	2271152	0.99	+	0	transcript_id	"g1114.t1";	gene_id	"g1114";
tig00000001	AUGUSTUS	stop_codon	2271153	2271155	.	+	0	transcript_id	"g1114.t1";	gene_id	"g1114";
tig00000001	AUGUSTUS	gene	2271202	2272077	1	-	.	g1115;OG0001879;Tricarboxylate transport protein
tig00000001	AUGUSTUS	transcript	2271202	2272077	1	-	.	g1115.t1
tig00000001	AUGUSTUS	stop_codon	2271202	2271204	.	-	0	transcript_id	"g1115.t1";	gene_id	"g1115";
tig00000001	AUGUSTUS	CDS	2271205	2272077	1	-	0	transcript_id	"g1115.t1";	gene_id	"g1115";
tig00000001	AUGUSTUS	start_codon	2272075	2272077	.	-	0	transcript_id	"g1115.t1";	gene_id	"g1115";
tig00000001	AUGUSTUS	gene	2272251	2273939	0.62	-	.	g1116;OG0001878;Transcription initiation factor IIE subunit alpha
tig00000001	AUGUSTUS	transcript	2272251	2273939	0.62	-	.	g1116.t1
tig00000001	AUGUSTUS	stop_codon	2272251	2272253	.	-	0	transcript_id	"g1116.t1";	gene_id	"g1116";
tig00000001	AUGUSTUS	CDS	2272254	2273939	0.62	-	0	transcript_id	"g1116.t1";	gene_id	"g1116";
tig00000001	AUGUSTUS	start_codon	2273937	2273939	.	-	0	transcript_id	"g1116.t1";	gene_id	"g1116";
tig00000001	AUGUSTUS	gene	2274303	2275826	1	+	.	g1117;OG0001877;Putative oxidoreductase TDA3
tig00000001	AUGUSTUS	transcript	2274303	2275826	1	+	.	g1117.t1
tig00000001	AUGUSTUS	start_codon	2274303	2274305	.	+	0	transcript_id	"g1117.t1";	gene_id	"g1117";
tig00000001	AUGUSTUS	CDS	2274303	2275823	1	+	0	transcript_id	"g1117.t1";	gene_id	"g1117";
tig00000001	AUGUSTUS	stop_codon	2275824	2275826	.	+	0	transcript_id	"g1117.t1";	gene_id	"g1117";
tig00000001	AUGUSTUS	gene	2276042	2277280	1	+	.	g1118;OG0001876;Survival factor 1
tig00000001	AUGUSTUS	transcript	2276042	2277280	1	+	.	g1118.t1
tig00000001	AUGUSTUS	start_codon	2276042	2276044	.	+	0	transcript_id	"g1118.t1";	gene_id	"g1118";
tig00000001	AUGUSTUS	CDS	2276042	2277277	1	+	0	transcript_id	"g1118.t1";	gene_id	"g1118";
tig00000001	AUGUSTUS	stop_codon	2277278	2277280	.	+	0	transcript_id	"g1118.t1";	gene_id	"g1118";
tig00000001	AUGUSTUS	gene	2277477	2278277	1	+	.	g1119;OG0000435;Autophagy-related protein 30
tig00000001	AUGUSTUS	transcript	2277477	2278277	1	+	.	g1119.t1
tig00000001	AUGUSTUS	start_codon	2277477	2277479	.	+	0	transcript_id	"g1119.t1";	gene_id	"g1119";
tig00000001	AUGUSTUS	CDS	2277477	2278274	1	+	0	transcript_id	"g1119.t1";	gene_id	"g1119";
tig00000001	AUGUSTUS	stop_codon	2278275	2278277	.	+	0	transcript_id	"g1119.t1";	gene_id	"g1119";
tig00000001	AUGUSTUS	gene	2278754	2280064	0.69	-	.	g1120;OG0000235;Tubulin gamma chain
tig00000001	AUGUSTUS	transcript	2278754	2280064	0.69	-	.	g1120.t1
tig00000001	AUGUSTUS	stop_codon	2278754	2278756	.	-	0	transcript_id	"g1120.t1";	gene_id	"g1120";
tig00000001	AUGUSTUS	CDS	2278757	2280064	0.69	-	0	transcript_id	"g1120.t1";	gene_id	"g1120";
tig00000001	AUGUSTUS	start_codon	2280062	2280064	.	-	0	transcript_id	"g1120.t1";	gene_id	"g1120";
tig00000001	AUGUSTUS	gene	2280431	2283244	0.71	+	.	g1121;OG0000434;Glucosidase 2 subunit alpha
tig00000001	AUGUSTUS	transcript	2280431	2283244	0.71	+	.	g1121.t1
tig00000001	AUGUSTUS	start_codon	2280431	2280433	.	+	0	transcript_id	"g1121.t1";	gene_id	"g1121";
tig00000001	AUGUSTUS	CDS	2280431	2283241	0.71	+	0	transcript_id	"g1121.t1";	gene_id	"g1121";
tig00000001	AUGUSTUS	stop_codon	2283242	2283244	.	+	0	transcript_id	"g1121.t1";	gene_id	"g1121";
tig00000001	AUGUSTUS	gene	2283647	2284108	0.96	-	.	g1122;OG0001875;Copper transport protein CTR2
tig00000001	AUGUSTUS	transcript	2283647	2284108	0.96	-	.	g1122.t1
tig00000001	AUGUSTUS	stop_codon	2283647	2283649	.	-	0	transcript_id	"g1122.t1";	gene_id	"g1122";
tig00000001	AUGUSTUS	CDS	2283650	2284108	0.96	-	0	transcript_id	"g1122.t1";	gene_id	"g1122";
tig00000001	AUGUSTUS	start_codon	2284106	2284108	.	-	0	transcript_id	"g1122.t1";	gene_id	"g1122";
tig00000001	AUGUSTUS	gene	2284288	2286072	0.82	-	.	g1123;OG0001874;Phenylacetate 2-hydroxylase
tig00000001	AUGUSTUS	transcript	2284288	2286072	0.82	-	.	g1123.t1
tig00000001	AUGUSTUS	stop_codon	2284288	2284290	.	-	0	transcript_id	"g1123.t1";	gene_id	"g1123";
tig00000001	AUGUSTUS	CDS	2284291	2286072	0.82	-	0	transcript_id	"g1123.t1";	gene_id	"g1123";
tig00000001	AUGUSTUS	start_codon	2286070	2286072	.	-	0	transcript_id	"g1123.t1";	gene_id	"g1123";
tig00000001	AUGUSTUS	gene	2286300	2287031	0.98	+	.	g1124;OG0001873;Probable kinetochore protein SPC25
tig00000001	AUGUSTUS	transcript	2286300	2287031	0.98	+	.	g1124.t1
tig00000001	AUGUSTUS	start_codon	2286300	2286302	.	+	0	transcript_id	"g1124.t1";	gene_id	"g1124";
tig00000001	AUGUSTUS	CDS	2286300	2287028	0.98	+	0	transcript_id	"g1124.t1";	gene_id	"g1124";
tig00000001	AUGUSTUS	stop_codon	2287029	2287031	.	+	0	transcript_id	"g1124.t1";	gene_id	"g1124";
tig00000001	AUGUSTUS	gene	2287160	2287624	0.82	+	.	g1125;OG0004378;hypothetical protein
tig00000001	AUGUSTUS	transcript	2287160	2287624	0.82	+	.	g1125.t1
tig00000001	AUGUSTUS	start_codon	2287160	2287162	.	+	0	transcript_id	"g1125.t1";	gene_id	"g1125";
tig00000001	AUGUSTUS	CDS	2287160	2287621	0.82	+	0	transcript_id	"g1125.t1";	gene_id	"g1125";
tig00000001	AUGUSTUS	stop_codon	2287622	2287624	.	+	0	transcript_id	"g1125.t1";	gene_id	"g1125";
tig00000001	AUGUSTUS	gene	2287660	2289192	0.87	-	.	g1126;OG0000433;Mitochondrial fusion and transport protein UGO1
tig00000001	AUGUSTUS	transcript	2287660	2289192	0.87	-	.	g1126.t1
tig00000001	AUGUSTUS	stop_codon	2287660	2287662	.	-	0	transcript_id	"g1126.t1";	gene_id	"g1126";
tig00000001	AUGUSTUS	CDS	2287663	2289192	0.87	-	0	transcript_id	"g1126.t1";	gene_id	"g1126";
tig00000001	AUGUSTUS	start_codon	2289190	2289192	.	-	0	transcript_id	"g1126.t1";	gene_id	"g1126";
tig00000001	AUGUSTUS	gene	2289412	2290203	0.55	+	.	g1127;OG0001872;Endoplasmic reticulum junction formation protein lunapark
tig00000001	AUGUSTUS	transcript	2289412	2290203	0.55	+	.	g1127.t1
tig00000001	AUGUSTUS	start_codon	2289412	2289414	.	+	0	transcript_id	"g1127.t1";	gene_id	"g1127";
tig00000001	AUGUSTUS	CDS	2289412	2290200	0.55	+	0	transcript_id	"g1127.t1";	gene_id	"g1127";
tig00000001	AUGUSTUS	stop_codon	2290201	2290203	.	+	0	transcript_id	"g1127.t1";	gene_id	"g1127";
tig00000001	AUGUSTUS	gene	2290251	2290850	1	-	.	g1128;OG0001871;Nascent polypeptide-associated complex subunit alpha
tig00000001	AUGUSTUS	transcript	2290251	2290850	1	-	.	g1128.t1
tig00000001	AUGUSTUS	stop_codon	2290251	2290253	.	-	0	transcript_id	"g1128.t1";	gene_id	"g1128";
tig00000001	AUGUSTUS	CDS	2290254	2290850	1	-	0	transcript_id	"g1128.t1";	gene_id	"g1128";
tig00000001	AUGUSTUS	start_codon	2290848	2290850	.	-	0	transcript_id	"g1128.t1";	gene_id	"g1128";
tig00000001	AUGUSTUS	gene	2291119	2295324	0.97	+	.	g1129;OG0000063;Phospholipid-transporting ATPase DNF2
tig00000001	AUGUSTUS	transcript	2291119	2295324	0.97	+	.	g1129.t1
tig00000001	AUGUSTUS	start_codon	2291119	2291121	.	+	0	transcript_id	"g1129.t1";	gene_id	"g1129";
tig00000001	AUGUSTUS	CDS	2291119	2295321	0.97	+	0	transcript_id	"g1129.t1";	gene_id	"g1129";
tig00000001	AUGUSTUS	stop_codon	2295322	2295324	.	+	0	transcript_id	"g1129.t1";	gene_id	"g1129";
tig00000001	AUGUSTUS	gene	2295619	2297031	0.97	+	.	g1130;OG0001870;Dol-P-Man:Man(5)GlcNAc(2)-PP-Dol alpha-1,3-mannosyltransferase
tig00000001	AUGUSTUS	transcript	2295619	2297031	0.97	+	.	g1130.t1
tig00000001	AUGUSTUS	start_codon	2295619	2295621	.	+	0	transcript_id	"g1130.t1";	gene_id	"g1130";
tig00000001	AUGUSTUS	CDS	2295619	2297028	0.97	+	0	transcript_id	"g1130.t1";	gene_id	"g1130";
tig00000001	AUGUSTUS	stop_codon	2297029	2297031	.	+	0	transcript_id	"g1130.t1";	gene_id	"g1130";
tig00000001	AUGUSTUS	gene	2297361	2300207	0.54	+	.	g1131;OG0000432;hypothetical protein
tig00000001	AUGUSTUS	transcript	2297361	2300207	0.54	+	.	g1131.t1
tig00000001	AUGUSTUS	start_codon	2297361	2297363	.	+	0	transcript_id	"g1131.t1";	gene_id	"g1131";
tig00000001	AUGUSTUS	CDS	2297361	2300204	0.54	+	0	transcript_id	"g1131.t1";	gene_id	"g1131";
tig00000001	AUGUSTUS	stop_codon	2300205	2300207	.	+	0	transcript_id	"g1131.t1";	gene_id	"g1131";
tig00000001	AUGUSTUS	gene	2300291	2301475	1	-	.	g1132;OG0001869;Nucleoporin GLE2
tig00000001	AUGUSTUS	transcript	2300291	2301475	1	-	.	g1132.t1
tig00000001	AUGUSTUS	stop_codon	2300291	2300293	.	-	0	transcript_id	"g1132.t1";	gene_id	"g1132";
tig00000001	AUGUSTUS	CDS	2300294	2301475	1	-	0	transcript_id	"g1132.t1";	gene_id	"g1132";
tig00000001	AUGUSTUS	start_codon	2301473	2301475	.	-	0	transcript_id	"g1132.t1";	gene_id	"g1132";
tig00000001	AUGUSTUS	gene	2301699	2304929	1	-	.	g1133;OG0001868;Isoleucine--tRNA ligase, cytoplasmic
tig00000001	AUGUSTUS	transcript	2301699	2304929	1	-	.	g1133.t1
tig00000001	AUGUSTUS	stop_codon	2301699	2301701	.	-	0	transcript_id	"g1133.t1";	gene_id	"g1133";
tig00000001	AUGUSTUS	CDS	2301702	2304929	1	-	0	transcript_id	"g1133.t1";	gene_id	"g1133";
tig00000001	AUGUSTUS	start_codon	2304927	2304929	.	-	0	transcript_id	"g1133.t1";	gene_id	"g1133";
tig00000001	AUGUSTUS	gene	2305751	2306872	1	+	.	g1134;OG0001867;COMPASS component SPP1
tig00000001	AUGUSTUS	transcript	2305751	2306872	1	+	.	g1134.t1
tig00000001	AUGUSTUS	start_codon	2305751	2305753	.	+	0	transcript_id	"g1134.t1";	gene_id	"g1134";
tig00000001	AUGUSTUS	CDS	2305751	2306869	1	+	0	transcript_id	"g1134.t1";	gene_id	"g1134";
tig00000001	AUGUSTUS	stop_codon	2306870	2306872	.	+	0	transcript_id	"g1134.t1";	gene_id	"g1134";
tig00000001	AUGUSTUS	gene	2306884	2308347	1	-	.	g1135;OG0001866;Histone acetyltransferase type B subunit 2
tig00000001	AUGUSTUS	transcript	2306884	2308347	1	-	.	g1135.t1
tig00000001	AUGUSTUS	stop_codon	2306884	2306886	.	-	0	transcript_id	"g1135.t1";	gene_id	"g1135";
tig00000001	AUGUSTUS	CDS	2306887	2308347	1	-	0	transcript_id	"g1135.t1";	gene_id	"g1135";
tig00000001	AUGUSTUS	start_codon	2308345	2308347	.	-	0	transcript_id	"g1135.t1";	gene_id	"g1135";
tig00000001	AUGUSTUS	gene	2309317	2310543	1	+	.	g1136;OG0001865;Ribonucleoside-diphosphate reductase small chain 1
tig00000001	AUGUSTUS	transcript	2309317	2310543	1	+	.	g1136.t1
tig00000001	AUGUSTUS	start_codon	2309317	2309319	.	+	0	transcript_id	"g1136.t1";	gene_id	"g1136";
tig00000001	AUGUSTUS	CDS	2309317	2310540	1	+	0	transcript_id	"g1136.t1";	gene_id	"g1136";
tig00000001	AUGUSTUS	stop_codon	2310541	2310543	.	+	0	transcript_id	"g1136.t1";	gene_id	"g1136";
tig00000001	AUGUSTUS	gene	2310764	2314054	1	+	.	g1137;OG0001864;Importin subunit beta-4
tig00000001	AUGUSTUS	transcript	2310764	2314054	1	+	.	g1137.t1
tig00000001	AUGUSTUS	start_codon	2310764	2310766	.	+	0	transcript_id	"g1137.t1";	gene_id	"g1137";
tig00000001	AUGUSTUS	CDS	2310764	2314051	1	+	0	transcript_id	"g1137.t1";	gene_id	"g1137";
tig00000001	AUGUSTUS	stop_codon	2314052	2314054	.	+	0	transcript_id	"g1137.t1";	gene_id	"g1137";
tig00000001	AUGUSTUS	gene	2314143	2315063	0.96	-	.	g1138;OG0001863;Prohibitin-2
tig00000001	AUGUSTUS	transcript	2314143	2315063	0.96	-	.	g1138.t1
tig00000001	AUGUSTUS	stop_codon	2314143	2314145	.	-	0	transcript_id	"g1138.t1";	gene_id	"g1138";
tig00000001	AUGUSTUS	CDS	2314146	2315063	0.96	-	0	transcript_id	"g1138.t1";	gene_id	"g1138";
tig00000001	AUGUSTUS	start_codon	2315061	2315063	.	-	0	transcript_id	"g1138.t1";	gene_id	"g1138";
tig00000001	AUGUSTUS	gene	2315286	2316071	0.99	+	.	g1139;OG0000431;Probable 26S proteasome regulatory subunit p28
tig00000001	AUGUSTUS	transcript	2315286	2316071	0.99	+	.	g1139.t1
tig00000001	AUGUSTUS	start_codon	2315286	2315288	.	+	0	transcript_id	"g1139.t1";	gene_id	"g1139";
tig00000001	AUGUSTUS	CDS	2315286	2316068	0.99	+	0	transcript_id	"g1139.t1";	gene_id	"g1139";
tig00000001	AUGUSTUS	stop_codon	2316069	2316071	.	+	0	transcript_id	"g1139.t1";	gene_id	"g1139";
tig00000001	AUGUSTUS	gene	2316199	2317647	0.95	+	.	g1140;OG0000430;Zinc finger protein ZPR1
tig00000001	AUGUSTUS	transcript	2316199	2317647	0.95	+	.	g1140.t1
tig00000001	AUGUSTUS	start_codon	2316199	2316201	.	+	0	transcript_id	"g1140.t1";	gene_id	"g1140";
tig00000001	AUGUSTUS	CDS	2316199	2317644	0.95	+	0	transcript_id	"g1140.t1";	gene_id	"g1140";
tig00000001	AUGUSTUS	stop_codon	2317645	2317647	.	+	0	transcript_id	"g1140.t1";	gene_id	"g1140";
tig00000001	AUGUSTUS	gene	2317705	2323785	1	-	.	g1141;OG0004377;Calcium-channel protein CCH1
tig00000001	AUGUSTUS	transcript	2317705	2323785	1	-	.	g1141.t1
tig00000001	AUGUSTUS	stop_codon	2317705	2317707	.	-	0	transcript_id	"g1141.t1";	gene_id	"g1141";
tig00000001	AUGUSTUS	CDS	2317708	2323785	1	-	0	transcript_id	"g1141.t1";	gene_id	"g1141";
tig00000001	AUGUSTUS	start_codon	2323783	2323785	.	-	0	transcript_id	"g1141.t1";	gene_id	"g1141";
tig00000001	AUGUSTUS	gene	2324061	2324390	0.68	-	.	g1142;OG0004376;hypothetical protein
tig00000001	AUGUSTUS	transcript	2324061	2324390	0.68	-	.	g1142.t1
tig00000001	AUGUSTUS	stop_codon	2324061	2324063	.	-	0	transcript_id	"g1142.t1";	gene_id	"g1142";
tig00000001	AUGUSTUS	CDS	2324064	2324390	0.68	-	0	transcript_id	"g1142.t1";	gene_id	"g1142";
tig00000001	AUGUSTUS	start_codon	2324388	2324390	.	-	0	transcript_id	"g1142.t1";	gene_id	"g1142";
tig00000001	AUGUSTUS	gene	2324632	2324985	0.68	-	.	g1143;OG0001862;COX assembly mitochondrial protein
tig00000001	AUGUSTUS	transcript	2324632	2324985	0.68	-	.	g1143.t1
tig00000001	AUGUSTUS	stop_codon	2324632	2324634	.	-	0	transcript_id	"g1143.t1";	gene_id	"g1143";
tig00000001	AUGUSTUS	CDS	2324635	2324985	0.68	-	0	transcript_id	"g1143.t1";	gene_id	"g1143";
tig00000001	AUGUSTUS	start_codon	2324983	2324985	.	-	0	transcript_id	"g1143.t1";	gene_id	"g1143";
tig00000001	AUGUSTUS	gene	2325149	2325730	1	+	.	g1144;OG0001861;Kinetochore protein spc24
tig00000001	AUGUSTUS	transcript	2325149	2325730	1	+	.	g1144.t1
tig00000001	AUGUSTUS	start_codon	2325149	2325151	.	+	0	transcript_id	"g1144.t1";	gene_id	"g1144";
tig00000001	AUGUSTUS	CDS	2325149	2325727	1	+	0	transcript_id	"g1144.t1";	gene_id	"g1144";
tig00000001	AUGUSTUS	stop_codon	2325728	2325730	.	+	0	transcript_id	"g1144.t1";	gene_id	"g1144";
tig00000001	AUGUSTUS	gene	2325749	2326081	0.63	-	.	g1145;OG0001860;54S ribosomal protein L31, mitochondrial
tig00000001	AUGUSTUS	transcript	2325749	2326081	0.63	-	.	g1145.t1
tig00000001	AUGUSTUS	stop_codon	2325749	2325751	.	-	0	transcript_id	"g1145.t1";	gene_id	"g1145";
tig00000001	AUGUSTUS	CDS	2325752	2326081	0.63	-	0	transcript_id	"g1145.t1";	gene_id	"g1145";
tig00000001	AUGUSTUS	start_codon	2326079	2326081	.	-	0	transcript_id	"g1145.t1";	gene_id	"g1145";
tig00000001	AUGUSTUS	gene	2327072	2330869	0.95	+	.	g1146;OG0000234;Virulence protein SSD1
tig00000001	AUGUSTUS	transcript	2327072	2330869	0.95	+	.	g1146.t1
tig00000001	AUGUSTUS	start_codon	2327072	2327074	.	+	0	transcript_id	"g1146.t1";	gene_id	"g1146";
tig00000001	AUGUSTUS	CDS	2327072	2330866	0.95	+	0	transcript_id	"g1146.t1";	gene_id	"g1146";
tig00000001	AUGUSTUS	stop_codon	2330867	2330869	.	+	0	transcript_id	"g1146.t1";	gene_id	"g1146";
tig00000001	AUGUSTUS	gene	2331058	2337822	0.94	-	.	g1147;OG0000233;Nuclear migration protein NUM1
tig00000001	AUGUSTUS	transcript	2331058	2337822	0.94	-	.	g1147.t1
tig00000001	AUGUSTUS	stop_codon	2331058	2331060	.	-	0	transcript_id	"g1147.t1";	gene_id	"g1147";
tig00000001	AUGUSTUS	CDS	2331061	2337822	0.94	-	0	transcript_id	"g1147.t1";	gene_id	"g1147";
tig00000001	AUGUSTUS	start_codon	2337820	2337822	.	-	0	transcript_id	"g1147.t1";	gene_id	"g1147";
tig00000001	AUGUSTUS	gene	2338250	2338830	0.53	+	.	g1148;OG0001859;NEDD8-conjugating enzyme UBC12
tig00000001	AUGUSTUS	transcript	2338250	2338830	0.53	+	.	g1148.t1
tig00000001	AUGUSTUS	start_codon	2338250	2338252	.	+	0	transcript_id	"g1148.t1";	gene_id	"g1148";
tig00000001	AUGUSTUS	intron	2338253	2338338	0.53	+	.	transcript_id	"g1148.t1";	gene_id	"g1148";
tig00000001	AUGUSTUS	CDS	2338250	2338252	0.53	+	0	transcript_id	"g1148.t1";	gene_id	"g1148";
tig00000001	AUGUSTUS	CDS	2338339	2338827	0.53	+	0	transcript_id	"g1148.t1";	gene_id	"g1148";
tig00000001	AUGUSTUS	stop_codon	2338828	2338830	.	+	0	transcript_id	"g1148.t1";	gene_id	"g1148";
tig00000001	AUGUSTUS	gene	2338935	2339303	0.46	-	.	g1149;OG0001858;hypothetical protein
tig00000001	AUGUSTUS	transcript	2338935	2339303	0.46	-	.	g1149.t1
tig00000001	AUGUSTUS	stop_codon	2338935	2338937	.	-	0	transcript_id	"g1149.t1";	gene_id	"g1149";
tig00000001	AUGUSTUS	CDS	2338938	2339303	0.46	-	0	transcript_id	"g1149.t1";	gene_id	"g1149";
tig00000001	AUGUSTUS	start_codon	2339301	2339303	.	-	0	transcript_id	"g1149.t1";	gene_id	"g1149";
tig00000001	AUGUSTUS	gene	2339572	2340429	0.37	-	.	g1150;OG0004375;hypothetical protein
tig00000001	AUGUSTUS	transcript	2339572	2340429	0.37	-	.	g1150.t1
tig00000001	AUGUSTUS	stop_codon	2339572	2339574	.	-	0	transcript_id	"g1150.t1";	gene_id	"g1150";
tig00000001	AUGUSTUS	CDS	2339575	2340429	0.37	-	0	transcript_id	"g1150.t1";	gene_id	"g1150";
tig00000001	AUGUSTUS	start_codon	2340427	2340429	.	-	0	transcript_id	"g1150.t1";	gene_id	"g1150";
tig00000001	AUGUSTUS	gene	2340617	2341150	1	+	.	g1151;OG0004374;Uncharacterized ORAOV1 family protein YNL260C
tig00000001	AUGUSTUS	transcript	2340617	2341150	1	+	.	g1151.t1
tig00000001	AUGUSTUS	start_codon	2340617	2340619	.	+	0	transcript_id	"g1151.t1";	gene_id	"g1151";
tig00000001	AUGUSTUS	CDS	2340617	2341147	1	+	0	transcript_id	"g1151.t1";	gene_id	"g1151";
tig00000001	AUGUSTUS	stop_codon	2341148	2341150	.	+	0	transcript_id	"g1151.t1";	gene_id	"g1151";
tig00000001	AUGUSTUS	gene	2341154	2342614	0.93	-	.	g1152;OG0001857;Origin recognition complex subunit 5
tig00000001	AUGUSTUS	transcript	2341154	2342614	0.93	-	.	g1152.t1
tig00000001	AUGUSTUS	stop_codon	2341154	2341156	.	-	0	transcript_id	"g1152.t1";	gene_id	"g1152";
tig00000001	AUGUSTUS	CDS	2341157	2342614	0.93	-	0	transcript_id	"g1152.t1";	gene_id	"g1152";
tig00000001	AUGUSTUS	start_codon	2342612	2342614	.	-	0	transcript_id	"g1152.t1";	gene_id	"g1152";
tig00000001	AUGUSTUS	gene	2342755	2344882	0.78	-	.	g1153;OG0001856;Cell division control protein 11
tig00000001	AUGUSTUS	transcript	2342755	2344882	0.78	-	.	g1153.t1
tig00000001	AUGUSTUS	stop_codon	2342755	2342757	.	-	0	transcript_id	"g1153.t1";	gene_id	"g1153";
tig00000001	AUGUSTUS	intron	2343667	2343946	0.8	-	.	transcript_id	"g1153.t1";	gene_id	"g1153";
tig00000001	AUGUSTUS	CDS	2342758	2343666	0.79	-	0	transcript_id	"g1153.t1";	gene_id	"g1153";
tig00000001	AUGUSTUS	CDS	2343947	2344882	0.8	-	0	transcript_id	"g1153.t1";	gene_id	"g1153";
tig00000001	AUGUSTUS	start_codon	2344880	2344882	.	-	0	transcript_id	"g1153.t1";	gene_id	"g1153";
tig00000001	AUGUSTUS	gene	2345010	2347394	1	-	.	g1154;OG0001855;U3 small nucleolar RNA-associated protein 13
tig00000001	AUGUSTUS	transcript	2345010	2347394	1	-	.	g1154.t1
tig00000001	AUGUSTUS	stop_codon	2345010	2345012	.	-	0	transcript_id	"g1154.t1";	gene_id	"g1154";
tig00000001	AUGUSTUS	CDS	2345013	2347394	1	-	0	transcript_id	"g1154.t1";	gene_id	"g1154";
tig00000001	AUGUSTUS	start_codon	2347392	2347394	.	-	0	transcript_id	"g1154.t1";	gene_id	"g1154";
tig00000001	AUGUSTUS	gene	2348064	2349044	1	+	.	g1155;OG0000429;Eukaryotic translation initiation factor 3 subunit F
tig00000001	AUGUSTUS	transcript	2348064	2349044	1	+	.	g1155.t1
tig00000001	AUGUSTUS	start_codon	2348064	2348066	.	+	0	transcript_id	"g1155.t1";	gene_id	"g1155";
tig00000001	AUGUSTUS	CDS	2348064	2349041	1	+	0	transcript_id	"g1155.t1";	gene_id	"g1155";
tig00000001	AUGUSTUS	stop_codon	2349042	2349044	.	+	0	transcript_id	"g1155.t1";	gene_id	"g1155";
tig00000001	AUGUSTUS	gene	2349151	2351661	0.99	-	.	g1156;OG0001854;Transcriptional regulator IFH1
tig00000001	AUGUSTUS	transcript	2349151	2351661	0.99	-	.	g1156.t1
tig00000001	AUGUSTUS	stop_codon	2349151	2349153	.	-	0	transcript_id	"g1156.t1";	gene_id	"g1156";
tig00000001	AUGUSTUS	CDS	2349154	2351661	0.99	-	0	transcript_id	"g1156.t1";	gene_id	"g1156";
tig00000001	AUGUSTUS	start_codon	2351659	2351661	.	-	0	transcript_id	"g1156.t1";	gene_id	"g1156";
tig00000001	AUGUSTUS	gene	2352678	2354552	0.93	+	.	g1157;OG0001853;ABC1 family protein C10F6.14c
tig00000001	AUGUSTUS	transcript	2352678	2354552	0.93	+	.	g1157.t1
tig00000001	AUGUSTUS	start_codon	2352678	2352680	.	+	0	transcript_id	"g1157.t1";	gene_id	"g1157";
tig00000001	AUGUSTUS	CDS	2352678	2354549	0.93	+	0	transcript_id	"g1157.t1";	gene_id	"g1157";
tig00000001	AUGUSTUS	stop_codon	2354550	2354552	.	+	0	transcript_id	"g1157.t1";	gene_id	"g1157";
tig00000001	AUGUSTUS	gene	2354871	2356559	1	+	.	g1158;OG0001852;hypothetical protein
tig00000001	AUGUSTUS	transcript	2354871	2356559	1	+	.	g1158.t1
tig00000001	AUGUSTUS	start_codon	2354871	2354873	.	+	0	transcript_id	"g1158.t1";	gene_id	"g1158";
tig00000001	AUGUSTUS	CDS	2354871	2356556	1	+	0	transcript_id	"g1158.t1";	gene_id	"g1158";
tig00000001	AUGUSTUS	stop_codon	2356557	2356559	.	+	0	transcript_id	"g1158.t1";	gene_id	"g1158";
tig00000001	AUGUSTUS	gene	2356629	2358593	0.99	-	.	g1159;OG0001851;Probable electron transfer flavoprotein-ubiquinone oxidoreductase, mitochondrial
tig00000001	AUGUSTUS	transcript	2356629	2358593	0.99	-	.	g1159.t1
tig00000001	AUGUSTUS	stop_codon	2356629	2356631	.	-	0	transcript_id	"g1159.t1";	gene_id	"g1159";
tig00000001	AUGUSTUS	CDS	2356632	2358593	0.99	-	0	transcript_id	"g1159.t1";	gene_id	"g1159";
tig00000001	AUGUSTUS	start_codon	2358591	2358593	.	-	0	transcript_id	"g1159.t1";	gene_id	"g1159";
tig00000001	AUGUSTUS	gene	2359050	2361617	0.64	-	.	g1160;OG0001850;Cell division control protein 24
tig00000001	AUGUSTUS	transcript	2359050	2361617	0.64	-	.	g1160.t1
tig00000001	AUGUSTUS	stop_codon	2359050	2359052	.	-	0	transcript_id	"g1160.t1";	gene_id	"g1160";
tig00000001	AUGUSTUS	CDS	2359053	2361617	0.64	-	0	transcript_id	"g1160.t1";	gene_id	"g1160";
tig00000001	AUGUSTUS	start_codon	2361615	2361617	.	-	0	transcript_id	"g1160.t1";	gene_id	"g1160";
tig00000001	AUGUSTUS	gene	2361963	2363189	0.99	-	.	g1161;OG0001849;ER-derived vesicles protein ERV46
tig00000001	AUGUSTUS	transcript	2361963	2363189	0.99	-	.	g1161.t1
tig00000001	AUGUSTUS	stop_codon	2361963	2361965	.	-	0	transcript_id	"g1161.t1";	gene_id	"g1161";
tig00000001	AUGUSTUS	CDS	2361966	2363189	0.99	-	0	transcript_id	"g1161.t1";	gene_id	"g1161";
tig00000001	AUGUSTUS	start_codon	2363187	2363189	.	-	0	transcript_id	"g1161.t1";	gene_id	"g1161";
tig00000001	AUGUSTUS	gene	2363388	2365520	0.87	-	.	g1162;OG0001848;Protein NRD1
tig00000001	AUGUSTUS	transcript	2363388	2365520	0.87	-	.	g1162.t1
tig00000001	AUGUSTUS	stop_codon	2363388	2363390	.	-	0	transcript_id	"g1162.t1";	gene_id	"g1162";
tig00000001	AUGUSTUS	CDS	2363391	2365520	0.87	-	0	transcript_id	"g1162.t1";	gene_id	"g1162";
tig00000001	AUGUSTUS	start_codon	2365518	2365520	.	-	0	transcript_id	"g1162.t1";	gene_id	"g1162";
tig00000001	AUGUSTUS	gene	2366130	2366894	0.96	+	.	g1163;OG0001847;hypothetical protein
tig00000001	AUGUSTUS	transcript	2366130	2366894	0.96	+	.	g1163.t1
tig00000001	AUGUSTUS	start_codon	2366130	2366132	.	+	0	transcript_id	"g1163.t1";	gene_id	"g1163";
tig00000001	AUGUSTUS	CDS	2366130	2366891	0.96	+	0	transcript_id	"g1163.t1";	gene_id	"g1163";
tig00000001	AUGUSTUS	stop_codon	2366892	2366894	.	+	0	transcript_id	"g1163.t1";	gene_id	"g1163";
tig00000001	AUGUSTUS	gene	2367037	2368998	1	-	.	g1164;OG0001846;hypothetical protein
tig00000001	AUGUSTUS	transcript	2367037	2368998	1	-	.	g1164.t1
tig00000001	AUGUSTUS	stop_codon	2367037	2367039	.	-	0	transcript_id	"g1164.t1";	gene_id	"g1164";
tig00000001	AUGUSTUS	CDS	2367040	2368998	1	-	0	transcript_id	"g1164.t1";	gene_id	"g1164";
tig00000001	AUGUSTUS	start_codon	2368996	2368998	.	-	0	transcript_id	"g1164.t1";	gene_id	"g1164";
tig00000001	AUGUSTUS	gene	2370564	2370986	1	-	.	g1165;OG0001845;hypothetical protein
tig00000001	AUGUSTUS	transcript	2370564	2370986	1	-	.	g1165.t1
tig00000001	AUGUSTUS	stop_codon	2370564	2370566	.	-	0	transcript_id	"g1165.t1";	gene_id	"g1165";
tig00000001	AUGUSTUS	CDS	2370567	2370986	1	-	0	transcript_id	"g1165.t1";	gene_id	"g1165";
tig00000001	AUGUSTUS	start_codon	2370984	2370986	.	-	0	transcript_id	"g1165.t1";	gene_id	"g1165";
tig00000001	AUGUSTUS	gene	2371341	2371784	0.95	+	.	g1166;OG0001844;hypothetical protein
tig00000001	AUGUSTUS	transcript	2371341	2371784	0.95	+	.	g1166.t1
tig00000001	AUGUSTUS	start_codon	2371341	2371343	.	+	0	transcript_id	"g1166.t1";	gene_id	"g1166";
tig00000001	AUGUSTUS	CDS	2371341	2371781	0.95	+	0	transcript_id	"g1166.t1";	gene_id	"g1166";
tig00000001	AUGUSTUS	stop_codon	2371782	2371784	.	+	0	transcript_id	"g1166.t1";	gene_id	"g1166";
tig00000001	AUGUSTUS	gene	2371815	2372774	0.81	-	.	g1167;OG0000049;S-formylglutathione hydrolase
tig00000001	AUGUSTUS	transcript	2371815	2372774	0.81	-	.	g1167.t1
tig00000001	AUGUSTUS	stop_codon	2371815	2371817	.	-	0	transcript_id	"g1167.t1";	gene_id	"g1167";
tig00000001	AUGUSTUS	CDS	2371818	2372774	0.81	-	0	transcript_id	"g1167.t1";	gene_id	"g1167";
tig00000001	AUGUSTUS	start_codon	2372772	2372774	.	-	0	transcript_id	"g1167.t1";	gene_id	"g1167";
tig00000001	AUGUSTUS	gene	2372860	2373822	0.59	+	.	g1168;OG0004372;Altered inheritance of mitochondria protein 18, mitochondrial
tig00000001	AUGUSTUS	transcript	2372860	2373822	0.59	+	.	g1168.t1
tig00000001	AUGUSTUS	start_codon	2372860	2372862	.	+	0	transcript_id	"g1168.t1";	gene_id	"g1168";
tig00000001	AUGUSTUS	CDS	2372860	2373819	0.59	+	0	transcript_id	"g1168.t1";	gene_id	"g1168";
tig00000001	AUGUSTUS	stop_codon	2373820	2373822	.	+	0	transcript_id	"g1168.t1";	gene_id	"g1168";
tig00000001	AUGUSTUS	gene	2374301	2375320	1	+	.	g1169;OG0001843;Fructose-1,6-bisphosphatase
tig00000001	AUGUSTUS	transcript	2374301	2375320	1	+	.	g1169.t1
tig00000001	AUGUSTUS	start_codon	2374301	2374303	.	+	0	transcript_id	"g1169.t1";	gene_id	"g1169";
tig00000001	AUGUSTUS	CDS	2374301	2375317	1	+	0	transcript_id	"g1169.t1";	gene_id	"g1169";
tig00000001	AUGUSTUS	stop_codon	2375318	2375320	.	+	0	transcript_id	"g1169.t1";	gene_id	"g1169";
tig00000001	AUGUSTUS	gene	2375651	2376994	0.55	+	.	g1170;OG0001842;Protein transport protein SEC61 subunit alpha
tig00000001	AUGUSTUS	transcript	2375651	2376994	0.55	+	.	g1170.t1
tig00000001	AUGUSTUS	start_codon	2375651	2375653	.	+	0	transcript_id	"g1170.t1";	gene_id	"g1170";
tig00000001	AUGUSTUS	CDS	2375651	2376991	0.55	+	0	transcript_id	"g1170.t1";	gene_id	"g1170";
tig00000001	AUGUSTUS	stop_codon	2376992	2376994	.	+	0	transcript_id	"g1170.t1";	gene_id	"g1170";
tig00000001	AUGUSTUS	gene	2377168	2377839	0.92	+	.	g1171;OG0001841;Protein AF-9 homolog
tig00000001	AUGUSTUS	transcript	2377168	2377839	0.92	+	.	g1171.t1
tig00000001	AUGUSTUS	start_codon	2377168	2377170	.	+	0	transcript_id	"g1171.t1";	gene_id	"g1171";
tig00000001	AUGUSTUS	CDS	2377168	2377836	0.92	+	0	transcript_id	"g1171.t1";	gene_id	"g1171";
tig00000001	AUGUSTUS	stop_codon	2377837	2377839	.	+	0	transcript_id	"g1171.t1";	gene_id	"g1171";
tig00000001	AUGUSTUS	gene	2377893	2378576	1	-	.	g1172;OG0001840;hypothetical protein
tig00000001	AUGUSTUS	transcript	2377893	2378576	1	-	.	g1172.t1
tig00000001	AUGUSTUS	stop_codon	2377893	2377895	.	-	0	transcript_id	"g1172.t1";	gene_id	"g1172";
tig00000001	AUGUSTUS	CDS	2377896	2378576	1	-	0	transcript_id	"g1172.t1";	gene_id	"g1172";
tig00000001	AUGUSTUS	start_codon	2378574	2378576	.	-	0	transcript_id	"g1172.t1";	gene_id	"g1172";
tig00000001	AUGUSTUS	gene	2378984	2380852	0.82	+	.	g1173;OG0001839;Uncharacterized protein ANR2
tig00000001	AUGUSTUS	transcript	2378984	2380852	0.82	+	.	g1173.t1
tig00000001	AUGUSTUS	start_codon	2378984	2378986	.	+	0	transcript_id	"g1173.t1";	gene_id	"g1173";
tig00000001	AUGUSTUS	CDS	2378984	2380849	0.82	+	0	transcript_id	"g1173.t1";	gene_id	"g1173";
tig00000001	AUGUSTUS	stop_codon	2380850	2380852	.	+	0	transcript_id	"g1173.t1";	gene_id	"g1173";
tig00000001	AUGUSTUS	gene	2380934	2381605	0.4	-	.	g1174;OG0001838;Cytochrome c heme lyase
tig00000001	AUGUSTUS	transcript	2380934	2381605	0.4	-	.	g1174.t1
tig00000001	AUGUSTUS	stop_codon	2380934	2380936	.	-	0	transcript_id	"g1174.t1";	gene_id	"g1174";
tig00000001	AUGUSTUS	CDS	2380937	2381605	0.4	-	0	transcript_id	"g1174.t1";	gene_id	"g1174";
tig00000001	AUGUSTUS	start_codon	2381603	2381605	.	-	0	transcript_id	"g1174.t1";	gene_id	"g1174";
tig00000001	AUGUSTUS	gene	2381928	2382932	0.68	+	.	g1175;OG0001837;OTU domain-containing protein 2
tig00000001	AUGUSTUS	transcript	2381928	2382932	0.68	+	.	g1175.t1
tig00000001	AUGUSTUS	start_codon	2381928	2381930	.	+	0	transcript_id	"g1175.t1";	gene_id	"g1175";
tig00000001	AUGUSTUS	CDS	2381928	2382929	0.68	+	0	transcript_id	"g1175.t1";	gene_id	"g1175";
tig00000001	AUGUSTUS	stop_codon	2382930	2382932	.	+	0	transcript_id	"g1175.t1";	gene_id	"g1175";
tig00000001	AUGUSTUS	gene	2382983	2384315	0.84	-	.	g1176;OG0001836;Obg-like ATPase 1
tig00000001	AUGUSTUS	transcript	2382983	2384315	0.84	-	.	g1176.t1
tig00000001	AUGUSTUS	stop_codon	2382983	2382985	.	-	0	transcript_id	"g1176.t1";	gene_id	"g1176";
tig00000001	AUGUSTUS	intron	2384208	2384298	0.84	-	.	transcript_id	"g1176.t1";	gene_id	"g1176";
tig00000001	AUGUSTUS	CDS	2382986	2384207	0.96	-	1	transcript_id	"g1176.t1";	gene_id	"g1176";
tig00000001	AUGUSTUS	CDS	2384299	2384315	0.84	-	0	transcript_id	"g1176.t1";	gene_id	"g1176";
tig00000001	AUGUSTUS	start_codon	2384313	2384315	.	-	0	transcript_id	"g1176.t1";	gene_id	"g1176";
tig00000001	AUGUSTUS	gene	2384470	2385864	0.88	-	.	g1177;OG0001835;G1/S-specific cyclin CLN3
tig00000001	AUGUSTUS	transcript	2384470	2385864	0.88	-	.	g1177.t1
tig00000001	AUGUSTUS	stop_codon	2384470	2384472	.	-	0	transcript_id	"g1177.t1";	gene_id	"g1177";
tig00000001	AUGUSTUS	CDS	2384473	2385864	0.88	-	0	transcript_id	"g1177.t1";	gene_id	"g1177";
tig00000001	AUGUSTUS	start_codon	2385862	2385864	.	-	0	transcript_id	"g1177.t1";	gene_id	"g1177";
tig00000001	AUGUSTUS	gene	2388025	2389755	0.97	-	.	g1178;OG0001834;Lysine--tRNA ligase, cytoplasmic
tig00000001	AUGUSTUS	transcript	2388025	2389755	0.97	-	.	g1178.t1
tig00000001	AUGUSTUS	stop_codon	2388025	2388027	.	-	0	transcript_id	"g1178.t1";	gene_id	"g1178";
tig00000001	AUGUSTUS	CDS	2388028	2389755	0.97	-	0	transcript_id	"g1178.t1";	gene_id	"g1178";
tig00000001	AUGUSTUS	start_codon	2389753	2389755	.	-	0	transcript_id	"g1178.t1";	gene_id	"g1178";
tig00000001	AUGUSTUS	gene	2390001	2391224	1	+	.	g1179;OG0001833;37S ribosomal protein MRP4, mitochondrial
tig00000001	AUGUSTUS	transcript	2390001	2391224	1	+	.	g1179.t1
tig00000001	AUGUSTUS	start_codon	2390001	2390003	.	+	0	transcript_id	"g1179.t1";	gene_id	"g1179";
tig00000001	AUGUSTUS	CDS	2390001	2391221	1	+	0	transcript_id	"g1179.t1";	gene_id	"g1179";
tig00000001	AUGUSTUS	stop_codon	2391222	2391224	.	+	0	transcript_id	"g1179.t1";	gene_id	"g1179";
tig00000001	AUGUSTUS	gene	2391483	2392766	0.93	-	.	g1180;OG0001832;Sphingosine N-acyltransferase LAG1
tig00000001	AUGUSTUS	transcript	2391483	2392766	0.93	-	.	g1180.t1
tig00000001	AUGUSTUS	stop_codon	2391483	2391485	.	-	0	transcript_id	"g1180.t1";	gene_id	"g1180";
tig00000001	AUGUSTUS	CDS	2391486	2392766	0.93	-	0	transcript_id	"g1180.t1";	gene_id	"g1180";
tig00000001	AUGUSTUS	start_codon	2392764	2392766	.	-	0	transcript_id	"g1180.t1";	gene_id	"g1180";
tig00000001	AUGUSTUS	gene	2393205	2394011	0.92	-	.	g1181;OG0001831;26S proteasome regulatory subunit RPN12
tig00000001	AUGUSTUS	transcript	2393205	2394011	0.92	-	.	g1181.t1
tig00000001	AUGUSTUS	stop_codon	2393205	2393207	.	-	0	transcript_id	"g1181.t1";	gene_id	"g1181";
tig00000001	AUGUSTUS	CDS	2393208	2394011	0.92	-	0	transcript_id	"g1181.t1";	gene_id	"g1181";
tig00000001	AUGUSTUS	start_codon	2394009	2394011	.	-	0	transcript_id	"g1181.t1";	gene_id	"g1181";
tig00000001	AUGUSTUS	gene	2395762	2397348	0.95	+	.	g1182;OG0001830;hypothetical protein
tig00000001	AUGUSTUS	transcript	2395762	2397348	0.95	+	.	g1182.t1
tig00000001	AUGUSTUS	start_codon	2395762	2395764	.	+	0	transcript_id	"g1182.t1";	gene_id	"g1182";
tig00000001	AUGUSTUS	CDS	2395762	2397345	0.95	+	0	transcript_id	"g1182.t1";	gene_id	"g1182";
tig00000001	AUGUSTUS	stop_codon	2397346	2397348	.	+	0	transcript_id	"g1182.t1";	gene_id	"g1182";
tig00000001	AUGUSTUS	gene	2397687	2400593	1	+	.	g1183;OG0001829;ATP-dependent helicase NAM7
tig00000001	AUGUSTUS	transcript	2397687	2400593	1	+	.	g1183.t1
tig00000001	AUGUSTUS	start_codon	2397687	2397689	.	+	0	transcript_id	"g1183.t1";	gene_id	"g1183";
tig00000001	AUGUSTUS	CDS	2397687	2400590	1	+	0	transcript_id	"g1183.t1";	gene_id	"g1183";
tig00000001	AUGUSTUS	stop_codon	2400591	2400593	.	+	0	transcript_id	"g1183.t1";	gene_id	"g1183";
tig00000001	AUGUSTUS	gene	2400729	2401667	0.96	+	.	g1184;OG0000428;D-arabinose dehydrogenase [NAD(P)+] heavy chain
tig00000001	AUGUSTUS	transcript	2400729	2401667	0.96	+	.	g1184.t1
tig00000001	AUGUSTUS	start_codon	2400729	2400731	.	+	0	transcript_id	"g1184.t1";	gene_id	"g1184";
tig00000001	AUGUSTUS	CDS	2400729	2401664	0.96	+	0	transcript_id	"g1184.t1";	gene_id	"g1184";
tig00000001	AUGUSTUS	stop_codon	2401665	2401667	.	+	0	transcript_id	"g1184.t1";	gene_id	"g1184";
tig00000001	AUGUSTUS	gene	2401695	2403211	0.4	-	.	g1185;OG0001828;DNA repair protein RAD57
tig00000001	AUGUSTUS	transcript	2401695	2403211	0.4	-	.	g1185.t1
tig00000001	AUGUSTUS	stop_codon	2401695	2401697	.	-	0	transcript_id	"g1185.t1";	gene_id	"g1185";
tig00000001	AUGUSTUS	intron	2401706	2401872	0.4	-	.	transcript_id	"g1185.t1";	gene_id	"g1185";
tig00000001	AUGUSTUS	CDS	2401698	2401705	0.48	-	2	transcript_id	"g1185.t1";	gene_id	"g1185";
tig00000001	AUGUSTUS	CDS	2401873	2403211	0.43	-	0	transcript_id	"g1185.t1";	gene_id	"g1185";
tig00000001	AUGUSTUS	start_codon	2403209	2403211	.	-	0	transcript_id	"g1185.t1";	gene_id	"g1185";
tig00000001	AUGUSTUS	gene	2403372	2404763	0.69	-	.	g1186;OG0001827;Repressor of RNA polymerase III transcription MAF1
tig00000001	AUGUSTUS	transcript	2403372	2404763	0.69	-	.	g1186.t1
tig00000001	AUGUSTUS	stop_codon	2403372	2403374	.	-	0	transcript_id	"g1186.t1";	gene_id	"g1186";
tig00000001	AUGUSTUS	CDS	2403375	2404763	0.69	-	0	transcript_id	"g1186.t1";	gene_id	"g1186";
tig00000001	AUGUSTUS	start_codon	2404761	2404763	.	-	0	transcript_id	"g1186.t1";	gene_id	"g1186";
tig00000001	AUGUSTUS	gene	2405839	2408571	1	+	.	g1187;OG0001826;Uncharacterized membrane protein C24H6.13
tig00000001	AUGUSTUS	transcript	2405839	2408571	1	+	.	g1187.t1
tig00000001	AUGUSTUS	start_codon	2405839	2405841	.	+	0	transcript_id	"g1187.t1";	gene_id	"g1187";
tig00000001	AUGUSTUS	CDS	2405839	2408568	1	+	0	transcript_id	"g1187.t1";	gene_id	"g1187";
tig00000001	AUGUSTUS	stop_codon	2408569	2408571	.	+	0	transcript_id	"g1187.t1";	gene_id	"g1187";
tig00000001	AUGUSTUS	gene	2408877	2409734	1	+	.	g1188;OG0001825;Inorganic pyrophosphatase
tig00000001	AUGUSTUS	transcript	2408877	2409734	1	+	.	g1188.t1
tig00000001	AUGUSTUS	start_codon	2408877	2408879	.	+	0	transcript_id	"g1188.t1";	gene_id	"g1188";
tig00000001	AUGUSTUS	CDS	2408877	2409731	1	+	0	transcript_id	"g1188.t1";	gene_id	"g1188";
tig00000001	AUGUSTUS	stop_codon	2409732	2409734	.	+	0	transcript_id	"g1188.t1";	gene_id	"g1188";
tig00000001	AUGUSTUS	gene	2409799	2410533	1	-	.	g1189;OG0001824;N-(5'-phosphoribosyl)anthranilate isomerase
tig00000001	AUGUSTUS	transcript	2409799	2410533	1	-	.	g1189.t1
tig00000001	AUGUSTUS	stop_codon	2409799	2409801	.	-	0	transcript_id	"g1189.t1";	gene_id	"g1189";
tig00000001	AUGUSTUS	CDS	2409802	2410533	1	-	0	transcript_id	"g1189.t1";	gene_id	"g1189";
tig00000001	AUGUSTUS	start_codon	2410531	2410533	.	-	0	transcript_id	"g1189.t1";	gene_id	"g1189";
tig00000001	AUGUSTUS	gene	2410885	2413185	0.89	+	.	g1190;OG0001822;Endo-1,3(4)-beta-glucanase 2
tig00000001	AUGUSTUS	transcript	2410885	2413185	0.89	+	.	g1190.t1
tig00000001	AUGUSTUS	start_codon	2410885	2410887	.	+	0	transcript_id	"g1190.t1";	gene_id	"g1190";
tig00000001	AUGUSTUS	CDS	2410885	2413182	0.89	+	0	transcript_id	"g1190.t1";	gene_id	"g1190";
tig00000001	AUGUSTUS	stop_codon	2413183	2413185	.	+	0	transcript_id	"g1190.t1";	gene_id	"g1190";
tig00000001	AUGUSTUS	gene	2413554	2420174	0.79	+	.	g1191;OG0001821;Proteasome activator BLM10
tig00000001	AUGUSTUS	transcript	2413554	2420174	0.79	+	.	g1191.t1
tig00000001	AUGUSTUS	start_codon	2413554	2413556	.	+	0	transcript_id	"g1191.t1";	gene_id	"g1191";
tig00000001	AUGUSTUS	CDS	2413554	2420171	0.79	+	0	transcript_id	"g1191.t1";	gene_id	"g1191";
tig00000001	AUGUSTUS	stop_codon	2420172	2420174	.	+	0	transcript_id	"g1191.t1";	gene_id	"g1191";
tig00000001	AUGUSTUS	gene	2420246	2421217	0.83	-	.	g1192;OG0001820;Cytoplasmic tRNA 2-thiolation protein 1
tig00000001	AUGUSTUS	transcript	2420246	2421217	0.83	-	.	g1192.t1
tig00000001	AUGUSTUS	stop_codon	2420246	2420248	.	-	0	transcript_id	"g1192.t1";	gene_id	"g1192";
tig00000001	AUGUSTUS	CDS	2420249	2421217	0.83	-	0	transcript_id	"g1192.t1";	gene_id	"g1192";
tig00000001	AUGUSTUS	start_codon	2421215	2421217	.	-	0	transcript_id	"g1192.t1";	gene_id	"g1192";
tig00000001	AUGUSTUS	gene	2421514	2422713	1	+	.	g1193;OG0001819;Protein disulfide-isomerase erp38
tig00000001	AUGUSTUS	transcript	2421514	2422713	1	+	.	g1193.t1
tig00000001	AUGUSTUS	start_codon	2421514	2421516	.	+	0	transcript_id	"g1193.t1";	gene_id	"g1193";
tig00000001	AUGUSTUS	CDS	2421514	2422710	1	+	0	transcript_id	"g1193.t1";	gene_id	"g1193";
tig00000001	AUGUSTUS	stop_codon	2422711	2422713	.	+	0	transcript_id	"g1193.t1";	gene_id	"g1193";
tig00000001	AUGUSTUS	gene	2422766	2423659	1	-	.	g1194;OG0001818;Actin patches distal protein 1
tig00000001	AUGUSTUS	transcript	2422766	2423659	1	-	.	g1194.t1
tig00000001	AUGUSTUS	stop_codon	2422766	2422768	.	-	0	transcript_id	"g1194.t1";	gene_id	"g1194";
tig00000001	AUGUSTUS	CDS	2422769	2423659	1	-	0	transcript_id	"g1194.t1";	gene_id	"g1194";
tig00000001	AUGUSTUS	start_codon	2423657	2423659	.	-	0	transcript_id	"g1194.t1";	gene_id	"g1194";
tig00000001	AUGUSTUS	gene	2423989	2425995	1	-	.	g1195;OG0005203;Zinc finger ZZ-type and EF-hand domain-containing protein 1
tig00000001	AUGUSTUS	transcript	2423989	2425995	1	-	.	g1195.t1
tig00000001	AUGUSTUS	stop_codon	2423989	2423991	.	-	0	transcript_id	"g1195.t1";	gene_id	"g1195";
tig00000001	AUGUSTUS	CDS	2423992	2425995	1	-	0	transcript_id	"g1195.t1";	gene_id	"g1195";
tig00000001	AUGUSTUS	start_codon	2425993	2425995	.	-	0	transcript_id	"g1195.t1";	gene_id	"g1195";
tig00000001	AUGUSTUS	gene	2426385	2427725	1	+	.	g1196;OG0001817;Mannan endo-1,6-alpha-mannosidase DFG5
tig00000001	AUGUSTUS	transcript	2426385	2427725	1	+	.	g1196.t1
tig00000001	AUGUSTUS	start_codon	2426385	2426387	.	+	0	transcript_id	"g1196.t1";	gene_id	"g1196";
tig00000001	AUGUSTUS	CDS	2426385	2427722	1	+	0	transcript_id	"g1196.t1";	gene_id	"g1196";
tig00000001	AUGUSTUS	stop_codon	2427723	2427725	.	+	0	transcript_id	"g1196.t1";	gene_id	"g1196";
tig00000001	AUGUSTUS	gene	2427730	2428536	0.98	-	.	g1197;OG0000131;Uncharacterized protein YMR130W
tig00000001	AUGUSTUS	transcript	2427730	2428536	0.98	-	.	g1197.t1
tig00000001	AUGUSTUS	stop_codon	2427730	2427732	.	-	0	transcript_id	"g1197.t1";	gene_id	"g1197";
tig00000001	AUGUSTUS	CDS	2427733	2428536	0.98	-	0	transcript_id	"g1197.t1";	gene_id	"g1197";
tig00000001	AUGUSTUS	start_codon	2428534	2428536	.	-	0	transcript_id	"g1197.t1";	gene_id	"g1197";
tig00000001	AUGUSTUS	gene	2428650	2429483	0.98	-	.	g1198;OG0000131;Protein YNG1
tig00000001	AUGUSTUS	transcript	2428650	2429483	0.98	-	.	g1198.t1
tig00000001	AUGUSTUS	stop_codon	2428650	2428652	.	-	0	transcript_id	"g1198.t1";	gene_id	"g1198";
tig00000001	AUGUSTUS	CDS	2428653	2429483	0.98	-	0	transcript_id	"g1198.t1";	gene_id	"g1198";
tig00000001	AUGUSTUS	start_codon	2429481	2429483	.	-	0	transcript_id	"g1198.t1";	gene_id	"g1198";
tig00000001	AUGUSTUS	gene	2429723	2430661	1	-	.	g1199;OG0001816;Cytochrome c1, heme protein, mitochondrial
tig00000001	AUGUSTUS	transcript	2429723	2430661	1	-	.	g1199.t1
tig00000001	AUGUSTUS	stop_codon	2429723	2429725	.	-	0	transcript_id	"g1199.t1";	gene_id	"g1199";
tig00000001	AUGUSTUS	CDS	2429726	2430661	1	-	0	transcript_id	"g1199.t1";	gene_id	"g1199";
tig00000001	AUGUSTUS	start_codon	2430659	2430661	.	-	0	transcript_id	"g1199.t1";	gene_id	"g1199";
tig00000001	AUGUSTUS	gene	2431486	2432406	1	+	.	g1200;OG0001815;Thymidylate synthase
tig00000001	AUGUSTUS	transcript	2431486	2432406	1	+	.	g1200.t1
tig00000001	AUGUSTUS	start_codon	2431486	2431488	.	+	0	transcript_id	"g1200.t1";	gene_id	"g1200";
tig00000001	AUGUSTUS	CDS	2431486	2432403	1	+	0	transcript_id	"g1200.t1";	gene_id	"g1200";
tig00000001	AUGUSTUS	stop_codon	2432404	2432406	.	+	0	transcript_id	"g1200.t1";	gene_id	"g1200";
tig00000001	AUGUSTUS	gene	2432441	2434174	0.98	-	.	g1201;OG0001814;hypothetical protein
tig00000001	AUGUSTUS	transcript	2432441	2434174	0.98	-	.	g1201.t1
tig00000001	AUGUSTUS	stop_codon	2432441	2432443	.	-	0	transcript_id	"g1201.t1";	gene_id	"g1201";
tig00000001	AUGUSTUS	CDS	2432444	2434174	0.98	-	0	transcript_id	"g1201.t1";	gene_id	"g1201";
tig00000001	AUGUSTUS	start_codon	2434172	2434174	.	-	0	transcript_id	"g1201.t1";	gene_id	"g1201";
tig00000001	AUGUSTUS	gene	2434474	2436612	0.57	-	.	g1202;OG0001813;N-terminal kinase-like protein
tig00000001	AUGUSTUS	transcript	2434474	2436612	0.57	-	.	g1202.t1
tig00000001	AUGUSTUS	stop_codon	2434474	2434476	.	-	0	transcript_id	"g1202.t1";	gene_id	"g1202";
tig00000001	AUGUSTUS	CDS	2434477	2436612	0.57	-	0	transcript_id	"g1202.t1";	gene_id	"g1202";
tig00000001	AUGUSTUS	start_codon	2436610	2436612	.	-	0	transcript_id	"g1202.t1";	gene_id	"g1202";
tig00000001	AUGUSTUS	gene	2436782	2440311	0.21	-	.	g1203;OG0001812;V-type proton ATPase catalytic subunit A
tig00000001	AUGUSTUS	transcript	2436782	2440311	0.21	-	.	g1203.t1
tig00000001	AUGUSTUS	stop_codon	2436782	2436784	.	-	0	transcript_id	"g1203.t1";	gene_id	"g1203";
tig00000001	AUGUSTUS	intron	2438633	2438874	0.72	-	.	transcript_id	"g1203.t1";	gene_id	"g1203";
tig00000001	AUGUSTUS	intron	2440041	2440253	0.67	-	.	transcript_id	"g1203.t1";	gene_id	"g1203";
tig00000001	AUGUSTUS	CDS	2436785	2438632	0.54	-	0	transcript_id	"g1203.t1";	gene_id	"g1203";
tig00000001	AUGUSTUS	CDS	2438875	2440040	0.68	-	2	transcript_id	"g1203.t1";	gene_id	"g1203";
tig00000001	AUGUSTUS	CDS	2440254	2440311	0.43	-	0	transcript_id	"g1203.t1";	gene_id	"g1203";
tig00000001	AUGUSTUS	start_codon	2440309	2440311	.	-	0	transcript_id	"g1203.t1";	gene_id	"g1203";
tig00000001	AUGUSTUS	gene	2440487	2441887	1	+	.	g1204;OG0000427;[Pyruvate dehydrogenase (acetyl-transferring)] kinase 2, mitochondrial
tig00000001	AUGUSTUS	transcript	2440487	2441887	1	+	.	g1204.t1
tig00000001	AUGUSTUS	start_codon	2440487	2440489	.	+	0	transcript_id	"g1204.t1";	gene_id	"g1204";
tig00000001	AUGUSTUS	CDS	2440487	2441884	1	+	0	transcript_id	"g1204.t1";	gene_id	"g1204";
tig00000001	AUGUSTUS	stop_codon	2441885	2441887	.	+	0	transcript_id	"g1204.t1";	gene_id	"g1204";
tig00000001	AUGUSTUS	gene	2442051	2443709	1	+	.	g1205;OG0001811;Histone promoter control protein 2
tig00000001	AUGUSTUS	transcript	2442051	2443709	1	+	.	g1205.t1
tig00000001	AUGUSTUS	start_codon	2442051	2442053	.	+	0	transcript_id	"g1205.t1";	gene_id	"g1205";
tig00000001	AUGUSTUS	CDS	2442051	2443706	1	+	0	transcript_id	"g1205.t1";	gene_id	"g1205";
tig00000001	AUGUSTUS	stop_codon	2443707	2443709	.	+	0	transcript_id	"g1205.t1";	gene_id	"g1205";
tig00000001	AUGUSTUS	gene	2443756	2444037	0.96	-	.	g1206;OG0004746;hypothetical protein
tig00000001	AUGUSTUS	transcript	2443756	2444037	0.96	-	.	g1206.t1
tig00000001	AUGUSTUS	stop_codon	2443756	2443758	.	-	0	transcript_id	"g1206.t1";	gene_id	"g1206";
tig00000001	AUGUSTUS	CDS	2443759	2444037	0.96	-	0	transcript_id	"g1206.t1";	gene_id	"g1206";
tig00000001	AUGUSTUS	start_codon	2444035	2444037	.	-	0	transcript_id	"g1206.t1";	gene_id	"g1206";
tig00000001	AUGUSTUS	gene	2445075	2448548	0.98	+	.	g1207;OG0000232;Stress response protein nst1
tig00000001	AUGUSTUS	transcript	2445075	2448548	0.98	+	.	g1207.t1
tig00000001	AUGUSTUS	start_codon	2445075	2445077	.	+	0	transcript_id	"g1207.t1";	gene_id	"g1207";
tig00000001	AUGUSTUS	CDS	2445075	2448545	0.98	+	0	transcript_id	"g1207.t1";	gene_id	"g1207";
tig00000001	AUGUSTUS	stop_codon	2448546	2448548	.	+	0	transcript_id	"g1207.t1";	gene_id	"g1207";
tig00000001	AUGUSTUS	gene	2448603	2451418	0.31	-	.	g1208;OG0000081;Probable secreted beta-glucosidase SUN4
tig00000001	AUGUSTUS	transcript	2448603	2451418	0.31	-	.	g1208.t1
tig00000001	AUGUSTUS	stop_codon	2448603	2448605	.	-	0	transcript_id	"g1208.t1";	gene_id	"g1208";
tig00000001	AUGUSTUS	intron	2449211	2449538	0.45	-	.	transcript_id	"g1208.t1";	gene_id	"g1208";
tig00000001	AUGUSTUS	intron	2450724	2451381	0.77	-	.	transcript_id	"g1208.t1";	gene_id	"g1208";
tig00000001	AUGUSTUS	CDS	2448606	2449210	0.53	-	2	transcript_id	"g1208.t1";	gene_id	"g1208";
tig00000001	AUGUSTUS	CDS	2449539	2450723	0.72	-	2	transcript_id	"g1208.t1";	gene_id	"g1208";
tig00000001	AUGUSTUS	CDS	2451382	2451418	0.62	-	0	transcript_id	"g1208.t1";	gene_id	"g1208";
tig00000001	AUGUSTUS	start_codon	2451416	2451418	.	-	0	transcript_id	"g1208.t1";	gene_id	"g1208";
tig00000001	AUGUSTUS	gene	2453286	2456078	1	+	.	g1209;OG0001810;Resistance to glucose repression protein 1
tig00000001	AUGUSTUS	transcript	2453286	2456078	1	+	.	g1209.t1
tig00000001	AUGUSTUS	start_codon	2453286	2453288	.	+	0	transcript_id	"g1209.t1";	gene_id	"g1209";
tig00000001	AUGUSTUS	CDS	2453286	2456075	1	+	0	transcript_id	"g1209.t1";	gene_id	"g1209";
tig00000001	AUGUSTUS	stop_codon	2456076	2456078	.	+	0	transcript_id	"g1209.t1";	gene_id	"g1209";
tig00000001	AUGUSTUS	gene	2456425	2457303	0.98	-	.	g1210;OG0001809;NADPH-dependent 1-acyldihydroxyacetone phosphate reductase
tig00000001	AUGUSTUS	transcript	2456425	2457303	0.98	-	.	g1210.t1
tig00000001	AUGUSTUS	stop_codon	2456425	2456427	.	-	0	transcript_id	"g1210.t1";	gene_id	"g1210";
tig00000001	AUGUSTUS	CDS	2456428	2457303	0.98	-	0	transcript_id	"g1210.t1";	gene_id	"g1210";
tig00000001	AUGUSTUS	start_codon	2457301	2457303	.	-	0	transcript_id	"g1210.t1";	gene_id	"g1210";
tig00000001	AUGUSTUS	gene	2457513	2458565	1	+	.	g1211;OG0001808;Protein YIP4
tig00000001	AUGUSTUS	transcript	2457513	2458565	1	+	.	g1211.t1
tig00000001	AUGUSTUS	start_codon	2457513	2457515	.	+	0	transcript_id	"g1211.t1";	gene_id	"g1211";
tig00000001	AUGUSTUS	CDS	2457513	2458562	1	+	0	transcript_id	"g1211.t1";	gene_id	"g1211";
tig00000001	AUGUSTUS	stop_codon	2458563	2458565	.	+	0	transcript_id	"g1211.t1";	gene_id	"g1211";
tig00000001	AUGUSTUS	gene	2458582	2459817	1	-	.	g1212;OG0001807;hypothetical protein
tig00000001	AUGUSTUS	transcript	2458582	2459817	1	-	.	g1212.t1
tig00000001	AUGUSTUS	stop_codon	2458582	2458584	.	-	0	transcript_id	"g1212.t1";	gene_id	"g1212";
tig00000001	AUGUSTUS	CDS	2458585	2459817	1	-	0	transcript_id	"g1212.t1";	gene_id	"g1212";
tig00000001	AUGUSTUS	start_codon	2459815	2459817	.	-	0	transcript_id	"g1212.t1";	gene_id	"g1212";
tig00000001	AUGUSTUS	gene	2459964	2461286	1	-	.	g1213;OG0001806;RNA polymerase II-associated protein 1
tig00000001	AUGUSTUS	transcript	2459964	2461286	1	-	.	g1213.t1
tig00000001	AUGUSTUS	stop_codon	2459964	2459966	.	-	0	transcript_id	"g1213.t1";	gene_id	"g1213";
tig00000001	AUGUSTUS	CDS	2459967	2461286	1	-	0	transcript_id	"g1213.t1";	gene_id	"g1213";
tig00000001	AUGUSTUS	start_codon	2461284	2461286	.	-	0	transcript_id	"g1213.t1";	gene_id	"g1213";
tig00000001	AUGUSTUS	gene	2461550	2463355	0.43	+	.	g1214;OG0001805;DNA replication regulator DPB11
tig00000001	AUGUSTUS	transcript	2461550	2463355	0.43	+	.	g1214.t1
tig00000001	AUGUSTUS	start_codon	2461550	2461552	.	+	0	transcript_id	"g1214.t1";	gene_id	"g1214";
tig00000001	AUGUSTUS	CDS	2461550	2463352	0.43	+	0	transcript_id	"g1214.t1";	gene_id	"g1214";
tig00000001	AUGUSTUS	stop_codon	2463353	2463355	.	+	0	transcript_id	"g1214.t1";	gene_id	"g1214";
tig00000001	AUGUSTUS	gene	2463380	2464408	0.84	-	.	g1215;OG0001804;Uncharacterized protein C16C4.16c
tig00000001	AUGUSTUS	transcript	2463380	2464408	0.84	-	.	g1215.t1
tig00000001	AUGUSTUS	stop_codon	2463380	2463382	.	-	0	transcript_id	"g1215.t1";	gene_id	"g1215";
tig00000001	AUGUSTUS	CDS	2463383	2464408	0.84	-	0	transcript_id	"g1215.t1";	gene_id	"g1215";
tig00000001	AUGUSTUS	start_codon	2464406	2464408	.	-	0	transcript_id	"g1215.t1";	gene_id	"g1215";
tig00000001	AUGUSTUS	gene	2464600	2464875	0.92	+	.	g1216;OG0000165;Small nuclear ribonucleoprotein F
tig00000001	AUGUSTUS	transcript	2464600	2464875	0.92	+	.	g1216.t1
tig00000001	AUGUSTUS	start_codon	2464600	2464602	.	+	0	transcript_id	"g1216.t1";	gene_id	"g1216";
tig00000001	AUGUSTUS	CDS	2464600	2464872	0.92	+	0	transcript_id	"g1216.t1";	gene_id	"g1216";
tig00000001	AUGUSTUS	stop_codon	2464873	2464875	.	+	0	transcript_id	"g1216.t1";	gene_id	"g1216";
tig00000001	AUGUSTUS	gene	2465047	2466159	1	-	.	g1217;OG0001803;Cytochrome b-c1 complex subunit 2, mitochondrial
tig00000001	AUGUSTUS	transcript	2465047	2466159	1	-	.	g1217.t1
tig00000001	AUGUSTUS	stop_codon	2465047	2465049	.	-	0	transcript_id	"g1217.t1";	gene_id	"g1217";
tig00000001	AUGUSTUS	CDS	2465050	2466159	1	-	0	transcript_id	"g1217.t1";	gene_id	"g1217";
tig00000001	AUGUSTUS	start_codon	2466157	2466159	.	-	0	transcript_id	"g1217.t1";	gene_id	"g1217";
tig00000001	AUGUSTUS	gene	2466805	2468781	1	+	.	g1218;OG0001802;DNA-directed RNA polymerase III subunit RPC3
tig00000001	AUGUSTUS	transcript	2466805	2468781	1	+	.	g1218.t1
tig00000001	AUGUSTUS	start_codon	2466805	2466807	.	+	0	transcript_id	"g1218.t1";	gene_id	"g1218";
tig00000001	AUGUSTUS	CDS	2466805	2468778	1	+	0	transcript_id	"g1218.t1";	gene_id	"g1218";
tig00000001	AUGUSTUS	stop_codon	2468779	2468781	.	+	0	transcript_id	"g1218.t1";	gene_id	"g1218";
tig00000001	AUGUSTUS	gene	2468827	2471397	1	-	.	g1219;OG0001801;Autophagy-related protein 13
tig00000001	AUGUSTUS	transcript	2468827	2471397	1	-	.	g1219.t1
tig00000001	AUGUSTUS	stop_codon	2468827	2468829	.	-	0	transcript_id	"g1219.t1";	gene_id	"g1219";
tig00000001	AUGUSTUS	CDS	2468830	2471397	1	-	0	transcript_id	"g1219.t1";	gene_id	"g1219";
tig00000001	AUGUSTUS	start_codon	2471395	2471397	.	-	0	transcript_id	"g1219.t1";	gene_id	"g1219";
tig00000001	AUGUSTUS	gene	2471862	2476205	1	-	.	g1220;OG0000426;Superkiller protein 3
tig00000001	AUGUSTUS	transcript	2471862	2476205	1	-	.	g1220.t1
tig00000001	AUGUSTUS	stop_codon	2471862	2471864	.	-	0	transcript_id	"g1220.t1";	gene_id	"g1220";
tig00000001	AUGUSTUS	CDS	2471865	2476205	1	-	0	transcript_id	"g1220.t1";	gene_id	"g1220";
tig00000001	AUGUSTUS	start_codon	2476203	2476205	.	-	0	transcript_id	"g1220.t1";	gene_id	"g1220";
tig00000001	AUGUSTUS	gene	2476465	2477034	0.95	+	.	g1221;OG0001800;Myosin regulatory light chain 1
tig00000001	AUGUSTUS	transcript	2476465	2477034	0.95	+	.	g1221.t1
tig00000001	AUGUSTUS	start_codon	2476465	2476467	.	+	0	transcript_id	"g1221.t1";	gene_id	"g1221";
tig00000001	AUGUSTUS	intron	2476505	2476570	0.95	+	.	transcript_id	"g1221.t1";	gene_id	"g1221";
tig00000001	AUGUSTUS	CDS	2476465	2476504	0.98	+	0	transcript_id	"g1221.t1";	gene_id	"g1221";
tig00000001	AUGUSTUS	CDS	2476571	2477031	0.97	+	2	transcript_id	"g1221.t1";	gene_id	"g1221";
tig00000001	AUGUSTUS	stop_codon	2477032	2477034	.	+	0	transcript_id	"g1221.t1";	gene_id	"g1221";
tig00000001	AUGUSTUS	gene	2477090	2477713	0.82	-	.	g1222;OG0001799;DNA-directed RNA polymerases I, II, and III subunit RPABC2
tig00000001	AUGUSTUS	transcript	2477090	2477713	0.82	-	.	g1222.t1
tig00000001	AUGUSTUS	stop_codon	2477090	2477092	.	-	0	transcript_id	"g1222.t1";	gene_id	"g1222";
tig00000001	AUGUSTUS	intron	2477526	2477702	0.82	-	.	transcript_id	"g1222.t1";	gene_id	"g1222";
tig00000001	AUGUSTUS	CDS	2477093	2477525	0.82	-	1	transcript_id	"g1222.t1";	gene_id	"g1222";
tig00000001	AUGUSTUS	CDS	2477703	2477713	0.82	-	0	transcript_id	"g1222.t1";	gene_id	"g1222";
tig00000001	AUGUSTUS	start_codon	2477711	2477713	.	-	0	transcript_id	"g1222.t1";	gene_id	"g1222";
tig00000001	AUGUSTUS	gene	2477792	2479504	0.71	+	.	g1223;OG0001798;Transcription factor IIIA
tig00000001	AUGUSTUS	transcript	2477792	2479504	0.71	+	.	g1223.t1
tig00000001	AUGUSTUS	start_codon	2477792	2477794	.	+	0	transcript_id	"g1223.t1";	gene_id	"g1223";
tig00000001	AUGUSTUS	CDS	2477792	2479501	0.71	+	0	transcript_id	"g1223.t1";	gene_id	"g1223";
tig00000001	AUGUSTUS	stop_codon	2479502	2479504	.	+	0	transcript_id	"g1223.t1";	gene_id	"g1223";
tig00000001	AUGUSTUS	gene	2479753	2480262	0.47	+	.	g1224;OG0004369;Pre-mRNA-splicing factor SYF2
tig00000001	AUGUSTUS	transcript	2479753	2480262	0.47	+	.	g1224.t1
tig00000001	AUGUSTUS	start_codon	2479753	2479755	.	+	0	transcript_id	"g1224.t1";	gene_id	"g1224";
tig00000001	AUGUSTUS	CDS	2479753	2480259	0.47	+	0	transcript_id	"g1224.t1";	gene_id	"g1224";
tig00000001	AUGUSTUS	stop_codon	2480260	2480262	.	+	0	transcript_id	"g1224.t1";	gene_id	"g1224";
tig00000001	AUGUSTUS	gene	2480430	2484857	1	+	.	g1225;OG0000231;Transcription elongation factor SPT6
tig00000001	AUGUSTUS	transcript	2480430	2484857	1	+	.	g1225.t1
tig00000001	AUGUSTUS	start_codon	2480430	2480432	.	+	0	transcript_id	"g1225.t1";	gene_id	"g1225";
tig00000001	AUGUSTUS	CDS	2480430	2484854	1	+	0	transcript_id	"g1225.t1";	gene_id	"g1225";
tig00000001	AUGUSTUS	stop_codon	2484855	2484857	.	+	0	transcript_id	"g1225.t1";	gene_id	"g1225";
tig00000001	AUGUSTUS	gene	2485110	2486513	1	+	.	g1226;OG0000084;Protein TED1
tig00000001	AUGUSTUS	transcript	2485110	2486513	1	+	.	g1226.t1
tig00000001	AUGUSTUS	start_codon	2485110	2485112	.	+	0	transcript_id	"g1226.t1";	gene_id	"g1226";
tig00000001	AUGUSTUS	CDS	2485110	2486510	1	+	0	transcript_id	"g1226.t1";	gene_id	"g1226";
tig00000001	AUGUSTUS	stop_codon	2486511	2486513	.	+	0	transcript_id	"g1226.t1";	gene_id	"g1226";
tig00000001	AUGUSTUS	gene	2487085	2489166	0.94	+	.	g1227;OG0001797;Protein SAP1
tig00000001	AUGUSTUS	transcript	2487085	2489166	0.94	+	.	g1227.t1
tig00000001	AUGUSTUS	start_codon	2487085	2487087	.	+	0	transcript_id	"g1227.t1";	gene_id	"g1227";
tig00000001	AUGUSTUS	CDS	2487085	2489163	0.94	+	0	transcript_id	"g1227.t1";	gene_id	"g1227";
tig00000001	AUGUSTUS	stop_codon	2489164	2489166	.	+	0	transcript_id	"g1227.t1";	gene_id	"g1227";
tig00000001	AUGUSTUS	gene	2489225	2490580	1	-	.	g1228;OG0000425;Protein CAJ1
tig00000001	AUGUSTUS	transcript	2489225	2490580	1	-	.	g1228.t1
tig00000001	AUGUSTUS	stop_codon	2489225	2489227	.	-	0	transcript_id	"g1228.t1";	gene_id	"g1228";
tig00000001	AUGUSTUS	CDS	2489228	2490580	1	-	0	transcript_id	"g1228.t1";	gene_id	"g1228";
tig00000001	AUGUSTUS	start_codon	2490578	2490580	.	-	0	transcript_id	"g1228.t1";	gene_id	"g1228";
tig00000001	AUGUSTUS	gene	2491194	2492114	1	-	.	g1229;OG0001796;37S ribosomal protein S9, mitochondrial
tig00000001	AUGUSTUS	transcript	2491194	2492114	1	-	.	g1229.t1
tig00000001	AUGUSTUS	stop_codon	2491194	2491196	.	-	0	transcript_id	"g1229.t1";	gene_id	"g1229";
tig00000001	AUGUSTUS	CDS	2491197	2492114	1	-	0	transcript_id	"g1229.t1";	gene_id	"g1229";
tig00000001	AUGUSTUS	start_codon	2492112	2492114	.	-	0	transcript_id	"g1229.t1";	gene_id	"g1229";
tig00000001	AUGUSTUS	gene	2492305	2492851	0.59	-	.	g1230;OG0004368;Inner kinetochore subunit MHF1
tig00000001	AUGUSTUS	transcript	2492305	2492851	0.59	-	.	g1230.t1
tig00000001	AUGUSTUS	stop_codon	2492305	2492307	.	-	0	transcript_id	"g1230.t1";	gene_id	"g1230";
tig00000001	AUGUSTUS	intron	2492745	2492808	0.59	-	.	transcript_id	"g1230.t1";	gene_id	"g1230";
tig00000001	AUGUSTUS	CDS	2492308	2492744	0.93	-	2	transcript_id	"g1230.t1";	gene_id	"g1230";
tig00000001	AUGUSTUS	CDS	2492809	2492851	0.63	-	0	transcript_id	"g1230.t1";	gene_id	"g1230";
tig00000001	AUGUSTUS	start_codon	2492849	2492851	.	-	0	transcript_id	"g1230.t1";	gene_id	"g1230";
tig00000001	AUGUSTUS	gene	2492981	2495476	0.63	-	.	g1231;OG0000424;Target of rapamycin complex 2 subunit AVO1
tig00000001	AUGUSTUS	transcript	2492981	2495476	0.63	-	.	g1231.t1
tig00000001	AUGUSTUS	stop_codon	2492981	2492983	.	-	0	transcript_id	"g1231.t1";	gene_id	"g1231";
tig00000001	AUGUSTUS	CDS	2492984	2495476	0.63	-	0	transcript_id	"g1231.t1";	gene_id	"g1231";
tig00000001	AUGUSTUS	start_codon	2495474	2495476	.	-	0	transcript_id	"g1231.t1";	gene_id	"g1231";
tig00000001	AUGUSTUS	gene	2495668	2495871	1	+	.	g1232;OG0004852;ATP synthase subunit K, mitochondrial
tig00000001	AUGUSTUS	transcript	2495668	2495871	1	+	.	g1232.t1
tig00000001	AUGUSTUS	start_codon	2495668	2495670	.	+	0	transcript_id	"g1232.t1";	gene_id	"g1232";
tig00000001	AUGUSTUS	CDS	2495668	2495868	1	+	0	transcript_id	"g1232.t1";	gene_id	"g1232";
tig00000001	AUGUSTUS	stop_codon	2495869	2495871	.	+	0	transcript_id	"g1232.t1";	gene_id	"g1232";
tig00000001	AUGUSTUS	gene	2495973	2496854	1	-	.	g1233;OG0001795;Ribosome biogenesis protein BRX1
tig00000001	AUGUSTUS	transcript	2495973	2496854	1	-	.	g1233.t1
tig00000001	AUGUSTUS	stop_codon	2495973	2495975	.	-	0	transcript_id	"g1233.t1";	gene_id	"g1233";
tig00000001	AUGUSTUS	CDS	2495976	2496854	1	-	0	transcript_id	"g1233.t1";	gene_id	"g1233";
tig00000001	AUGUSTUS	start_codon	2496852	2496854	.	-	0	transcript_id	"g1233.t1";	gene_id	"g1233";
tig00000001	AUGUSTUS	gene	2497024	2497749	0.86	+	.	g1234;OG0001794;hypothetical protein
tig00000001	AUGUSTUS	transcript	2497024	2497749	0.86	+	.	g1234.t1
tig00000001	AUGUSTUS	start_codon	2497024	2497026	.	+	0	transcript_id	"g1234.t1";	gene_id	"g1234";
tig00000001	AUGUSTUS	CDS	2497024	2497746	0.86	+	0	transcript_id	"g1234.t1";	gene_id	"g1234";
tig00000001	AUGUSTUS	stop_codon	2497747	2497749	.	+	0	transcript_id	"g1234.t1";	gene_id	"g1234";
tig00000001	AUGUSTUS	gene	2498033	2501191	0.97	+	.	g1235;OG0001793;WD repeat-containing protein 48
tig00000001	AUGUSTUS	transcript	2498033	2501191	0.97	+	.	g1235.t1
tig00000001	AUGUSTUS	start_codon	2498033	2498035	.	+	0	transcript_id	"g1235.t1";	gene_id	"g1235";
tig00000001	AUGUSTUS	CDS	2498033	2501188	0.97	+	0	transcript_id	"g1235.t1";	gene_id	"g1235";
tig00000001	AUGUSTUS	stop_codon	2501189	2501191	.	+	0	transcript_id	"g1235.t1";	gene_id	"g1235";
tig00000001	AUGUSTUS	gene	2501412	2506325	0.8	+	.	g1236;OG0001792;DNA-directed RNA polymerase I subunit RPA190
tig00000001	AUGUSTUS	transcript	2501412	2506325	0.8	+	.	g1236.t1
tig00000001	AUGUSTUS	start_codon	2501412	2501414	.	+	0	transcript_id	"g1236.t1";	gene_id	"g1236";
tig00000001	AUGUSTUS	CDS	2501412	2506322	0.8	+	0	transcript_id	"g1236.t1";	gene_id	"g1236";
tig00000001	AUGUSTUS	stop_codon	2506323	2506325	.	+	0	transcript_id	"g1236.t1";	gene_id	"g1236";
tig00000001	AUGUSTUS	gene	2506775	2510539	1	+	.	g1237;OG0001791;Nucleoporin NUP145
tig00000001	AUGUSTUS	transcript	2506775	2510539	1	+	.	g1237.t1
tig00000001	AUGUSTUS	start_codon	2506775	2506777	.	+	0	transcript_id	"g1237.t1";	gene_id	"g1237";
tig00000001	AUGUSTUS	CDS	2506775	2510536	1	+	0	transcript_id	"g1237.t1";	gene_id	"g1237";
tig00000001	AUGUSTUS	stop_codon	2510537	2510539	.	+	0	transcript_id	"g1237.t1";	gene_id	"g1237";
tig00000001	AUGUSTUS	gene	2510624	2511589	0.97	-	.	g1238;OG0001790;Cytosolic Fe-S cluster assembly factor NBP35
tig00000001	AUGUSTUS	transcript	2510624	2511589	0.97	-	.	g1238.t1
tig00000001	AUGUSTUS	stop_codon	2510624	2510626	.	-	0	transcript_id	"g1238.t1";	gene_id	"g1238";
tig00000001	AUGUSTUS	CDS	2510627	2511589	0.97	-	0	transcript_id	"g1238.t1";	gene_id	"g1238";
tig00000001	AUGUSTUS	start_codon	2511587	2511589	.	-	0	transcript_id	"g1238.t1";	gene_id	"g1238";
tig00000001	AUGUSTUS	gene	2511921	2515127	0.48	+	.	g1239;OG0004367;ISWI chromatin-remodeling complex ATPase ISW1
tig00000001	AUGUSTUS	transcript	2511921	2515127	0.48	+	.	g1239.t1
tig00000001	AUGUSTUS	start_codon	2511921	2511923	.	+	0	transcript_id	"g1239.t1";	gene_id	"g1239";
tig00000001	AUGUSTUS	CDS	2511921	2515124	0.48	+	0	transcript_id	"g1239.t1";	gene_id	"g1239";
tig00000001	AUGUSTUS	stop_codon	2515125	2515127	.	+	0	transcript_id	"g1239.t1";	gene_id	"g1239";
tig00000001	AUGUSTUS	gene	2515611	2516096	1	+	.	g1240;OG0004366;Glutathione peroxidase-like peroxiredoxin HYR1
tig00000001	AUGUSTUS	transcript	2515611	2516096	1	+	.	g1240.t1
tig00000001	AUGUSTUS	start_codon	2515611	2515613	.	+	0	transcript_id	"g1240.t1";	gene_id	"g1240";
tig00000001	AUGUSTUS	CDS	2515611	2516093	1	+	0	transcript_id	"g1240.t1";	gene_id	"g1240";
tig00000001	AUGUSTUS	stop_codon	2516094	2516096	.	+	0	transcript_id	"g1240.t1";	gene_id	"g1240";
tig00000001	AUGUSTUS	gene	2516176	2517246	1	-	.	g1241;OG0001789;GTP cyclohydrolase-2
tig00000001	AUGUSTUS	transcript	2516176	2517246	1	-	.	g1241.t1
tig00000001	AUGUSTUS	stop_codon	2516176	2516178	.	-	0	transcript_id	"g1241.t1";	gene_id	"g1241";
tig00000001	AUGUSTUS	CDS	2516179	2517246	1	-	0	transcript_id	"g1241.t1";	gene_id	"g1241";
tig00000001	AUGUSTUS	start_codon	2517244	2517246	.	-	0	transcript_id	"g1241.t1";	gene_id	"g1241";
tig00000001	AUGUSTUS	gene	2517505	2518047	1	+	.	g1242;OG0001788;hypothetical protein
tig00000001	AUGUSTUS	transcript	2517505	2518047	1	+	.	g1242.t1
tig00000001	AUGUSTUS	start_codon	2517505	2517507	.	+	0	transcript_id	"g1242.t1";	gene_id	"g1242";
tig00000001	AUGUSTUS	CDS	2517505	2518044	1	+	0	transcript_id	"g1242.t1";	gene_id	"g1242";
tig00000001	AUGUSTUS	stop_codon	2518045	2518047	.	+	0	transcript_id	"g1242.t1";	gene_id	"g1242";
tig00000001	AUGUSTUS	gene	2518072	2519115	1	-	.	g1243;OG0001787;Diphthine methyltransferase
tig00000001	AUGUSTUS	transcript	2518072	2519115	1	-	.	g1243.t1
tig00000001	AUGUSTUS	stop_codon	2518072	2518074	.	-	0	transcript_id	"g1243.t1";	gene_id	"g1243";
tig00000001	AUGUSTUS	CDS	2518075	2519115	1	-	0	transcript_id	"g1243.t1";	gene_id	"g1243";
tig00000001	AUGUSTUS	start_codon	2519113	2519115	.	-	0	transcript_id	"g1243.t1";	gene_id	"g1243";
tig00000001	AUGUSTUS	gene	2520589	2522355	1	-	.	g1244;OG0000061;Oligo-1,6-glucosidase IMA1
tig00000001	AUGUSTUS	transcript	2520589	2522355	1	-	.	g1244.t1
tig00000001	AUGUSTUS	stop_codon	2520589	2520591	.	-	0	transcript_id	"g1244.t1";	gene_id	"g1244";
tig00000001	AUGUSTUS	CDS	2520592	2522355	1	-	0	transcript_id	"g1244.t1";	gene_id	"g1244";
tig00000001	AUGUSTUS	start_codon	2522353	2522355	.	-	0	transcript_id	"g1244.t1";	gene_id	"g1244";
tig00000001	AUGUSTUS	gene	2524382	2526112	1	+	.	g1245;OG0000026;General alpha-glucoside permease
tig00000001	AUGUSTUS	transcript	2524382	2526112	1	+	.	g1245.t1
tig00000001	AUGUSTUS	start_codon	2524382	2524384	.	+	0	transcript_id	"g1245.t1";	gene_id	"g1245";
tig00000001	AUGUSTUS	CDS	2524382	2526109	1	+	0	transcript_id	"g1245.t1";	gene_id	"g1245";
tig00000001	AUGUSTUS	stop_codon	2526110	2526112	.	+	0	transcript_id	"g1245.t1";	gene_id	"g1245";
tig00000001	AUGUSTUS	gene	2529574	2530153	0.61	+	.	g1246;OG0001786;Myosin regulatory light chain cdc4
tig00000001	AUGUSTUS	transcript	2529574	2530153	0.61	+	.	g1246.t1
tig00000001	AUGUSTUS	start_codon	2529574	2529576	.	+	0	transcript_id	"g1246.t1";	gene_id	"g1246";
tig00000001	AUGUSTUS	intron	2529628	2529724	0.88	+	.	transcript_id	"g1246.t1";	gene_id	"g1246";
tig00000001	AUGUSTUS	CDS	2529574	2529627	0.61	+	0	transcript_id	"g1246.t1";	gene_id	"g1246";
tig00000001	AUGUSTUS	CDS	2529725	2530150	0.88	+	0	transcript_id	"g1246.t1";	gene_id	"g1246";
tig00000001	AUGUSTUS	stop_codon	2530151	2530153	.	+	0	transcript_id	"g1246.t1";	gene_id	"g1246";
tig00000001	AUGUSTUS	gene	2530239	2532044	1	-	.	g1247;OG0001785;Transcription activator of gluconeogenesis ERT1
tig00000001	AUGUSTUS	transcript	2530239	2532044	1	-	.	g1247.t1
tig00000001	AUGUSTUS	stop_codon	2530239	2530241	.	-	0	transcript_id	"g1247.t1";	gene_id	"g1247";
tig00000001	AUGUSTUS	CDS	2530242	2532044	1	-	0	transcript_id	"g1247.t1";	gene_id	"g1247";
tig00000001	AUGUSTUS	start_codon	2532042	2532044	.	-	0	transcript_id	"g1247.t1";	gene_id	"g1247";
tig00000001	AUGUSTUS	gene	2532771	2533901	1	+	.	g1248;OG0001784;tRNA-aminoacylation cofactor ARC1
tig00000001	AUGUSTUS	transcript	2532771	2533901	1	+	.	g1248.t1
tig00000001	AUGUSTUS	start_codon	2532771	2532773	.	+	0	transcript_id	"g1248.t1";	gene_id	"g1248";
tig00000001	AUGUSTUS	CDS	2532771	2533898	1	+	0	transcript_id	"g1248.t1";	gene_id	"g1248";
tig00000001	AUGUSTUS	stop_codon	2533899	2533901	.	+	0	transcript_id	"g1248.t1";	gene_id	"g1248";
tig00000001	AUGUSTUS	gene	2534081	2535220	0.97	+	.	g1249;OG0001783;Protein dom34
tig00000001	AUGUSTUS	transcript	2534081	2535220	0.97	+	.	g1249.t1
tig00000001	AUGUSTUS	start_codon	2534081	2534083	.	+	0	transcript_id	"g1249.t1";	gene_id	"g1249";
tig00000001	AUGUSTUS	CDS	2534081	2535217	0.97	+	0	transcript_id	"g1249.t1";	gene_id	"g1249";
tig00000001	AUGUSTUS	stop_codon	2535218	2535220	.	+	0	transcript_id	"g1249.t1";	gene_id	"g1249";
tig00000001	AUGUSTUS	gene	2535259	2535903	1	-	.	g1250;OG0001782;hypothetical protein
tig00000001	AUGUSTUS	transcript	2535259	2535903	1	-	.	g1250.t1
tig00000001	AUGUSTUS	stop_codon	2535259	2535261	.	-	0	transcript_id	"g1250.t1";	gene_id	"g1250";
tig00000001	AUGUSTUS	CDS	2535262	2535903	1	-	0	transcript_id	"g1250.t1";	gene_id	"g1250";
tig00000001	AUGUSTUS	start_codon	2535901	2535903	.	-	0	transcript_id	"g1250.t1";	gene_id	"g1250";
tig00000001	AUGUSTUS	gene	2536108	2537526	1	+	.	g1251;OG0001781;Probable metabolite transport protein YBR241C
tig00000001	AUGUSTUS	transcript	2536108	2537526	1	+	.	g1251.t1
tig00000001	AUGUSTUS	start_codon	2536108	2536110	.	+	0	transcript_id	"g1251.t1";	gene_id	"g1251";
tig00000001	AUGUSTUS	CDS	2536108	2537523	1	+	0	transcript_id	"g1251.t1";	gene_id	"g1251";
tig00000001	AUGUSTUS	stop_codon	2537524	2537526	.	+	0	transcript_id	"g1251.t1";	gene_id	"g1251";
tig00000001	AUGUSTUS	gene	2537570	2539201	0.97	-	.	g1252;OG0000999;Histidine--tRNA ligase, mitochondrial
tig00000001	AUGUSTUS	transcript	2537570	2539201	0.97	-	.	g1252.t1
tig00000001	AUGUSTUS	stop_codon	2537570	2537572	.	-	0	transcript_id	"g1252.t1";	gene_id	"g1252";
tig00000001	AUGUSTUS	CDS	2537573	2539201	0.97	-	0	transcript_id	"g1252.t1";	gene_id	"g1252";
tig00000001	AUGUSTUS	start_codon	2539199	2539201	.	-	0	transcript_id	"g1252.t1";	gene_id	"g1252";
tig00000001	AUGUSTUS	gene	2539427	2540692	1	-	.	g1253;OG0001000;SWI/SNF and RSC complexes subunit arp42
tig00000001	AUGUSTUS	transcript	2539427	2540692	1	-	.	g1253.t1
tig00000001	AUGUSTUS	stop_codon	2539427	2539429	.	-	0	transcript_id	"g1253.t1";	gene_id	"g1253";
tig00000001	AUGUSTUS	CDS	2539430	2540692	1	-	0	transcript_id	"g1253.t1";	gene_id	"g1253";
tig00000001	AUGUSTUS	start_codon	2540690	2540692	.	-	0	transcript_id	"g1253.t1";	gene_id	"g1253";
tig00000001	AUGUSTUS	gene	2540929	2541411	1	+	.	g1254;OG0001001;Chromatin modification-related protein EAF6
tig00000001	AUGUSTUS	transcript	2540929	2541411	1	+	.	g1254.t1
tig00000001	AUGUSTUS	start_codon	2540929	2540931	.	+	0	transcript_id	"g1254.t1";	gene_id	"g1254";
tig00000001	AUGUSTUS	CDS	2540929	2541408	1	+	0	transcript_id	"g1254.t1";	gene_id	"g1254";
tig00000001	AUGUSTUS	stop_codon	2541409	2541411	.	+	0	transcript_id	"g1254.t1";	gene_id	"g1254";
tig00000001	AUGUSTUS	gene	2541550	2544699	1	+	.	g1255;OG0001002;Ribosome assembly protein 1
tig00000001	AUGUSTUS	transcript	2541550	2544699	1	+	.	g1255.t1
tig00000001	AUGUSTUS	start_codon	2541550	2541552	.	+	0	transcript_id	"g1255.t1";	gene_id	"g1255";
tig00000001	AUGUSTUS	CDS	2541550	2544696	1	+	0	transcript_id	"g1255.t1";	gene_id	"g1255";
tig00000001	AUGUSTUS	stop_codon	2544697	2544699	.	+	0	transcript_id	"g1255.t1";	gene_id	"g1255";
tig00000001	AUGUSTUS	gene	2544849	2545166	1	+	.	g1256;OG0001003;Cytochrome c oxidase assembly factor 6
tig00000001	AUGUSTUS	transcript	2544849	2545166	1	+	.	g1256.t1
tig00000001	AUGUSTUS	start_codon	2544849	2544851	.	+	0	transcript_id	"g1256.t1";	gene_id	"g1256";
tig00000001	AUGUSTUS	CDS	2544849	2545163	1	+	0	transcript_id	"g1256.t1";	gene_id	"g1256";
tig00000001	AUGUSTUS	stop_codon	2545164	2545166	.	+	0	transcript_id	"g1256.t1";	gene_id	"g1256";
tig00000001	AUGUSTUS	gene	2545271	2546770	0.95	-	.	g1257;OG0001004;Putative aldehyde dehydrogenase-like protein C922.07c
tig00000001	AUGUSTUS	transcript	2545271	2546770	0.95	-	.	g1257.t1
tig00000001	AUGUSTUS	stop_codon	2545271	2545273	.	-	0	transcript_id	"g1257.t1";	gene_id	"g1257";
tig00000001	AUGUSTUS	CDS	2545274	2546770	0.95	-	0	transcript_id	"g1257.t1";	gene_id	"g1257";
tig00000001	AUGUSTUS	start_codon	2546768	2546770	.	-	0	transcript_id	"g1257.t1";	gene_id	"g1257";
tig00000001	AUGUSTUS	gene	2546991	2548769	0.74	-	.	g1258;OG0000340;Protein HOL1
tig00000001	AUGUSTUS	transcript	2546991	2548769	0.74	-	.	g1258.t1
tig00000001	AUGUSTUS	stop_codon	2546991	2546993	.	-	0	transcript_id	"g1258.t1";	gene_id	"g1258";
tig00000001	AUGUSTUS	CDS	2546994	2548769	0.74	-	0	transcript_id	"g1258.t1";	gene_id	"g1258";
tig00000001	AUGUSTUS	start_codon	2548767	2548769	.	-	0	transcript_id	"g1258.t1";	gene_id	"g1258";
tig00000001	AUGUSTUS	gene	2549526	2552621	0.49	-	.	g1259;OG0000341;PX domain-containing protein YPR097W
tig00000001	AUGUSTUS	transcript	2549526	2552621	0.49	-	.	g1259.t1
tig00000001	AUGUSTUS	stop_codon	2549526	2549528	.	-	0	transcript_id	"g1259.t1";	gene_id	"g1259";
tig00000001	AUGUSTUS	CDS	2549529	2552621	0.49	-	0	transcript_id	"g1259.t1";	gene_id	"g1259";
tig00000001	AUGUSTUS	start_codon	2552619	2552621	.	-	0	transcript_id	"g1259.t1";	gene_id	"g1259";
tig00000001	AUGUSTUS	gene	2553028	2555856	1	+	.	g1260;OG0000342;Arf guanine nucleotide exchange factor SYT1
tig00000001	AUGUSTUS	transcript	2553028	2555856	1	+	.	g1260.t1
tig00000001	AUGUSTUS	start_codon	2553028	2553030	.	+	0	transcript_id	"g1260.t1";	gene_id	"g1260";
tig00000001	AUGUSTUS	CDS	2553028	2555853	1	+	0	transcript_id	"g1260.t1";	gene_id	"g1260";
tig00000001	AUGUSTUS	stop_codon	2555854	2555856	.	+	0	transcript_id	"g1260.t1";	gene_id	"g1260";
tig00000001	AUGUSTUS	gene	2556413	2557510	0.96	+	.	g1261;OG0001005;Protein PER1
tig00000001	AUGUSTUS	transcript	2556413	2557510	0.96	+	.	g1261.t1
tig00000001	AUGUSTUS	start_codon	2556413	2556415	.	+	0	transcript_id	"g1261.t1";	gene_id	"g1261";
tig00000001	AUGUSTUS	CDS	2556413	2557507	0.96	+	0	transcript_id	"g1261.t1";	gene_id	"g1261";
tig00000001	AUGUSTUS	stop_codon	2557508	2557510	.	+	0	transcript_id	"g1261.t1";	gene_id	"g1261";
tig00000001	AUGUSTUS	gene	2557678	2560632	0.96	+	.	g1262;OG0001006;Essential for maintenance of the cell wall protein 1
tig00000001	AUGUSTUS	transcript	2557678	2560632	0.96	+	.	g1262.t1
tig00000001	AUGUSTUS	start_codon	2557678	2557680	.	+	0	transcript_id	"g1262.t1";	gene_id	"g1262";
tig00000001	AUGUSTUS	CDS	2557678	2560629	0.96	+	0	transcript_id	"g1262.t1";	gene_id	"g1262";
tig00000001	AUGUSTUS	stop_codon	2560630	2560632	.	+	0	transcript_id	"g1262.t1";	gene_id	"g1262";
tig00000001	AUGUSTUS	gene	2560681	2561532	1	-	.	g1263;OG0004706;Pore membrane protein of 33 kDa
tig00000001	AUGUSTUS	transcript	2560681	2561532	1	-	.	g1263.t1
tig00000001	AUGUSTUS	stop_codon	2560681	2560683	.	-	0	transcript_id	"g1263.t1";	gene_id	"g1263";
tig00000001	AUGUSTUS	CDS	2560684	2561532	1	-	0	transcript_id	"g1263.t1";	gene_id	"g1263";
tig00000001	AUGUSTUS	start_codon	2561530	2561532	.	-	0	transcript_id	"g1263.t1";	gene_id	"g1263";
tig00000001	AUGUSTUS	gene	2561706	2562328	0.48	-	.	g1264;OG0004880;Mitochondrial protein import protein ZIM17
tig00000001	AUGUSTUS	transcript	2561706	2562328	0.48	-	.	g1264.t1
tig00000001	AUGUSTUS	stop_codon	2561706	2561708	.	-	0	transcript_id	"g1264.t1";	gene_id	"g1264";
tig00000001	AUGUSTUS	intron	2561925	2562052	0.61	-	.	transcript_id	"g1264.t1";	gene_id	"g1264";
tig00000001	AUGUSTUS	CDS	2561709	2561924	1	-	0	transcript_id	"g1264.t1";	gene_id	"g1264";
tig00000001	AUGUSTUS	CDS	2562053	2562328	0.48	-	0	transcript_id	"g1264.t1";	gene_id	"g1264";
tig00000001	AUGUSTUS	start_codon	2562326	2562328	.	-	0	transcript_id	"g1264.t1";	gene_id	"g1264";
tig00000001	AUGUSTUS	gene	2562592	2564541	0.77	+	.	g1265;OG0001007;ATP-dependent rRNA helicase rrp3
tig00000001	AUGUSTUS	transcript	2562592	2564541	0.77	+	.	g1265.t1
tig00000001	AUGUSTUS	start_codon	2562592	2562594	.	+	0	transcript_id	"g1265.t1";	gene_id	"g1265";
tig00000001	AUGUSTUS	CDS	2562592	2564538	0.77	+	0	transcript_id	"g1265.t1";	gene_id	"g1265";
tig00000001	AUGUSTUS	stop_codon	2564539	2564541	.	+	0	transcript_id	"g1265.t1";	gene_id	"g1265";
tig00000001	AUGUSTUS	gene	2564609	2565391	1	-	.	g1266;OG0004254;Mediator of RNA polymerase II transcription subunit 7
tig00000001	AUGUSTUS	transcript	2564609	2565391	1	-	.	g1266.t1
tig00000001	AUGUSTUS	stop_codon	2564609	2564611	.	-	0	transcript_id	"g1266.t1";	gene_id	"g1266";
tig00000001	AUGUSTUS	CDS	2564612	2565391	1	-	0	transcript_id	"g1266.t1";	gene_id	"g1266";
tig00000001	AUGUSTUS	start_codon	2565389	2565391	.	-	0	transcript_id	"g1266.t1";	gene_id	"g1266";
tig00000001	AUGUSTUS	gene	2566049	2567026	0.71	-	.	g1267;OG0004872;hypothetical protein
tig00000001	AUGUSTUS	transcript	2566049	2567026	0.71	-	.	g1267.t1
tig00000001	AUGUSTUS	stop_codon	2566049	2566051	.	-	0	transcript_id	"g1267.t1";	gene_id	"g1267";
tig00000001	AUGUSTUS	CDS	2566052	2567026	0.71	-	0	transcript_id	"g1267.t1";	gene_id	"g1267";
tig00000001	AUGUSTUS	start_codon	2567024	2567026	.	-	0	transcript_id	"g1267.t1";	gene_id	"g1267";
tig00000001	AUGUSTUS	gene	2568079	2568558	0.99	-	.	g1268;;hypothetical protein
tig00000001	AUGUSTUS	transcript	2568079	2568558	0.99	-	.	g1268.t1
tig00000001	AUGUSTUS	stop_codon	2568079	2568081	.	-	0	transcript_id	"g1268.t1";	gene_id	"g1268";
tig00000001	AUGUSTUS	CDS	2568082	2568558	0.99	-	0	transcript_id	"g1268.t1";	gene_id	"g1268";
tig00000001	AUGUSTUS	start_codon	2568556	2568558	.	-	0	transcript_id	"g1268.t1";	gene_id	"g1268";
tig00000001	AUGUSTUS	gene	2568610	2569425	1	-	.	g1269;;hypothetical protein
tig00000001	AUGUSTUS	transcript	2568610	2569425	1	-	.	g1269.t1
tig00000001	AUGUSTUS	stop_codon	2568610	2568612	.	-	0	transcript_id	"g1269.t1";	gene_id	"g1269";
tig00000001	AUGUSTUS	CDS	2568613	2569425	1	-	0	transcript_id	"g1269.t1";	gene_id	"g1269";
tig00000001	AUGUSTUS	start_codon	2569423	2569425	.	-	0	transcript_id	"g1269.t1";	gene_id	"g1269";
tig00000001	AUGUSTUS	gene	2570509	2572581	1	+	.	g1270;OG0001008;Vacuolar protein sorting-associated protein 1
tig00000001	AUGUSTUS	transcript	2570509	2572581	1	+	.	g1270.t1
tig00000001	AUGUSTUS	start_codon	2570509	2570511	.	+	0	transcript_id	"g1270.t1";	gene_id	"g1270";
tig00000001	AUGUSTUS	CDS	2570509	2572578	1	+	0	transcript_id	"g1270.t1";	gene_id	"g1270";
tig00000001	AUGUSTUS	stop_codon	2572579	2572581	.	+	0	transcript_id	"g1270.t1";	gene_id	"g1270";
tig00000001	AUGUSTUS	gene	2572818	2575454	0.91	+	.	g1271;OG0001009;Mitochondrial respiratory chain complexes assembly protein YTA12
tig00000001	AUGUSTUS	transcript	2572818	2575454	0.91	+	.	g1271.t1
tig00000001	AUGUSTUS	start_codon	2572818	2572820	.	+	0	transcript_id	"g1271.t1";	gene_id	"g1271";
tig00000001	AUGUSTUS	CDS	2572818	2575451	0.91	+	0	transcript_id	"g1271.t1";	gene_id	"g1271";
tig00000001	AUGUSTUS	stop_codon	2575452	2575454	.	+	0	transcript_id	"g1271.t1";	gene_id	"g1271";
tig00000001	AUGUSTUS	gene	2575578	2577011	0.99	-	.	g1272;OG0001010;hypothetical protein
tig00000001	AUGUSTUS	transcript	2575578	2577011	0.99	-	.	g1272.t1
tig00000001	AUGUSTUS	stop_codon	2575578	2575580	.	-	0	transcript_id	"g1272.t1";	gene_id	"g1272";
tig00000001	AUGUSTUS	CDS	2575581	2577011	0.99	-	0	transcript_id	"g1272.t1";	gene_id	"g1272";
tig00000001	AUGUSTUS	start_codon	2577009	2577011	.	-	0	transcript_id	"g1272.t1";	gene_id	"g1272";
tig00000001	AUGUSTUS	gene	2577815	2578336	1	-	.	g1273;OG0000343;Mitochondrial import receptor subunit TOM20
tig00000001	AUGUSTUS	transcript	2577815	2578336	1	-	.	g1273.t1
tig00000001	AUGUSTUS	stop_codon	2577815	2577817	.	-	0	transcript_id	"g1273.t1";	gene_id	"g1273";
tig00000001	AUGUSTUS	CDS	2577818	2578336	1	-	0	transcript_id	"g1273.t1";	gene_id	"g1273";
tig00000001	AUGUSTUS	start_codon	2578334	2578336	.	-	0	transcript_id	"g1273.t1";	gene_id	"g1273";
tig00000001	AUGUSTUS	gene	2578603	2579130	1	+	.	g1274;OG0001011;Ribosome biogenesis protein SLX9
tig00000001	AUGUSTUS	transcript	2578603	2579130	1	+	.	g1274.t1
tig00000001	AUGUSTUS	start_codon	2578603	2578605	.	+	0	transcript_id	"g1274.t1";	gene_id	"g1274";
tig00000001	AUGUSTUS	CDS	2578603	2579127	1	+	0	transcript_id	"g1274.t1";	gene_id	"g1274";
tig00000001	AUGUSTUS	stop_codon	2579128	2579130	.	+	0	transcript_id	"g1274.t1";	gene_id	"g1274";
tig00000001	AUGUSTUS	gene	2579185	2579724	0.78	-	.	g1275;OG0000344;NADH-ubiquinone oxidoreductase 19.3 kDa subunit, mitochondrial
tig00000001	AUGUSTUS	transcript	2579185	2579724	0.78	-	.	g1275.t1
tig00000001	AUGUSTUS	stop_codon	2579185	2579187	.	-	0	transcript_id	"g1275.t1";	gene_id	"g1275";
tig00000001	AUGUSTUS	CDS	2579188	2579724	0.78	-	0	transcript_id	"g1275.t1";	gene_id	"g1275";
tig00000001	AUGUSTUS	start_codon	2579722	2579724	.	-	0	transcript_id	"g1275.t1";	gene_id	"g1275";
tig00000001	AUGUSTUS	gene	2581496	2582764	1	+	.	g1276;OG0000345;Glucan 1,3-beta-glucosidase
tig00000001	AUGUSTUS	transcript	2581496	2582764	1	+	.	g1276.t1
tig00000001	AUGUSTUS	start_codon	2581496	2581498	.	+	0	transcript_id	"g1276.t1";	gene_id	"g1276";
tig00000001	AUGUSTUS	CDS	2581496	2582761	1	+	0	transcript_id	"g1276.t1";	gene_id	"g1276";
tig00000001	AUGUSTUS	stop_codon	2582762	2582764	.	+	0	transcript_id	"g1276.t1";	gene_id	"g1276";
tig00000001	AUGUSTUS	gene	2583610	2585250	1	-	.	g1277;OG0004393;hypothetical protein
tig00000001	AUGUSTUS	transcript	2583610	2585250	1	-	.	g1277.t1
tig00000001	AUGUSTUS	stop_codon	2583610	2583612	.	-	0	transcript_id	"g1277.t1";	gene_id	"g1277";
tig00000001	AUGUSTUS	CDS	2583613	2585250	1	-	0	transcript_id	"g1277.t1";	gene_id	"g1277";
tig00000001	AUGUSTUS	start_codon	2585248	2585250	.	-	0	transcript_id	"g1277.t1";	gene_id	"g1277";
tig00000001	AUGUSTUS	gene	2585729	2587444	0.68	-	.	g1278;OG0004394;Uncharacterized transporter C460.03
tig00000001	AUGUSTUS	transcript	2585729	2587444	0.68	-	.	g1278.t1
tig00000001	AUGUSTUS	stop_codon	2585729	2585731	.	-	0	transcript_id	"g1278.t1";	gene_id	"g1278";
tig00000001	AUGUSTUS	CDS	2585732	2587444	0.68	-	0	transcript_id	"g1278.t1";	gene_id	"g1278";
tig00000001	AUGUSTUS	start_codon	2587442	2587444	.	-	0	transcript_id	"g1278.t1";	gene_id	"g1278";
tig00000001	AUGUSTUS	gene	2588007	2589686	0.99	+	.	g1279;OG0000054;Uncharacterized transporter YIL166C
tig00000001	AUGUSTUS	transcript	2588007	2589686	0.99	+	.	g1279.t1
tig00000001	AUGUSTUS	start_codon	2588007	2588009	.	+	0	transcript_id	"g1279.t1";	gene_id	"g1279";
tig00000001	AUGUSTUS	CDS	2588007	2589683	0.99	+	0	transcript_id	"g1279.t1";	gene_id	"g1279";
tig00000001	AUGUSTUS	stop_codon	2589684	2589686	.	+	0	transcript_id	"g1279.t1";	gene_id	"g1279";
tig00000001	AUGUSTUS	gene	2590212	2592323	1	-	.	g1280;OG0004395;Uncharacterized transcriptional regulatory protein C1327.01c
tig00000001	AUGUSTUS	transcript	2590212	2592323	1	-	.	g1280.t1
tig00000001	AUGUSTUS	stop_codon	2590212	2590214	.	-	0	transcript_id	"g1280.t1";	gene_id	"g1280";
tig00000001	AUGUSTUS	CDS	2590215	2592323	1	-	0	transcript_id	"g1280.t1";	gene_id	"g1280";
tig00000001	AUGUSTUS	start_codon	2592321	2592323	.	-	0	transcript_id	"g1280.t1";	gene_id	"g1280";
tig00000001	AUGUSTUS	gene	2592945	2594504	1	+	.	g1281;OG0001012;Autophagy-related protein 36
tig00000001	AUGUSTUS	transcript	2592945	2594504	1	+	.	g1281.t1
tig00000001	AUGUSTUS	start_codon	2592945	2592947	.	+	0	transcript_id	"g1281.t1";	gene_id	"g1281";
tig00000001	AUGUSTUS	CDS	2592945	2594501	1	+	0	transcript_id	"g1281.t1";	gene_id	"g1281";
tig00000001	AUGUSTUS	stop_codon	2594502	2594504	.	+	0	transcript_id	"g1281.t1";	gene_id	"g1281";
tig00000001	AUGUSTUS	gene	2594692	2595951	0.8	-	.	g1282;OG0004256;Oxysterol-binding protein homolog 4
tig00000001	AUGUSTUS	transcript	2594692	2595951	0.8	-	.	g1282.t1
tig00000001	AUGUSTUS	stop_codon	2594692	2594694	.	-	0	transcript_id	"g1282.t1";	gene_id	"g1282";
tig00000001	AUGUSTUS	CDS	2594695	2595951	0.8	-	0	transcript_id	"g1282.t1";	gene_id	"g1282";
tig00000001	AUGUSTUS	start_codon	2595949	2595951	.	-	0	transcript_id	"g1282.t1";	gene_id	"g1282";
tig00000001	AUGUSTUS	gene	2596335	2597717	0.81	-	.	g1283;OG0001013;NADP-specific glutamate dehydrogenase
tig00000001	AUGUSTUS	transcript	2596335	2597717	0.81	-	.	g1283.t1
tig00000001	AUGUSTUS	stop_codon	2596335	2596337	.	-	0	transcript_id	"g1283.t1";	gene_id	"g1283";
tig00000001	AUGUSTUS	CDS	2596338	2597717	0.81	-	0	transcript_id	"g1283.t1";	gene_id	"g1283";
tig00000001	AUGUSTUS	start_codon	2597715	2597717	.	-	0	transcript_id	"g1283.t1";	gene_id	"g1283";
tig00000001	AUGUSTUS	gene	2598798	2599178	1	-	.	g1284;OG0004717;Fatty acid-binding protein
tig00000001	AUGUSTUS	transcript	2598798	2599178	1	-	.	g1284.t1
tig00000001	AUGUSTUS	stop_codon	2598798	2598800	.	-	0	transcript_id	"g1284.t1";	gene_id	"g1284";
tig00000001	AUGUSTUS	CDS	2598801	2599178	1	-	0	transcript_id	"g1284.t1";	gene_id	"g1284";
tig00000001	AUGUSTUS	start_codon	2599176	2599178	.	-	0	transcript_id	"g1284.t1";	gene_id	"g1284";
tig00000001	AUGUSTUS	gene	2600153	2600624	0.65	+	.	g1285;OG0001014;Histone H1
tig00000001	AUGUSTUS	transcript	2600153	2600624	0.65	+	.	g1285.t1
tig00000001	AUGUSTUS	start_codon	2600153	2600155	.	+	0	transcript_id	"g1285.t1";	gene_id	"g1285";
tig00000001	AUGUSTUS	intron	2600163	2600226	0.65	+	.	transcript_id	"g1285.t1";	gene_id	"g1285";
tig00000001	AUGUSTUS	CDS	2600153	2600162	0.65	+	0	transcript_id	"g1285.t1";	gene_id	"g1285";
tig00000001	AUGUSTUS	CDS	2600227	2600621	0.65	+	2	transcript_id	"g1285.t1";	gene_id	"g1285";
tig00000001	AUGUSTUS	stop_codon	2600622	2600624	.	+	0	transcript_id	"g1285.t1";	gene_id	"g1285";
tig00000001	AUGUSTUS	gene	2601995	2604016	1	+	.	g1286;OG0001015;Polyadenylate-binding protein, cytoplasmic and nuclear
tig00000001	AUGUSTUS	transcript	2601995	2604016	1	+	.	g1286.t1
tig00000001	AUGUSTUS	start_codon	2601995	2601997	.	+	0	transcript_id	"g1286.t1";	gene_id	"g1286";
tig00000001	AUGUSTUS	CDS	2601995	2604013	1	+	0	transcript_id	"g1286.t1";	gene_id	"g1286";
tig00000001	AUGUSTUS	stop_codon	2604014	2604016	.	+	0	transcript_id	"g1286.t1";	gene_id	"g1286";
tig00000001	AUGUSTUS	gene	2604158	2605027	0.79	-	.	g1287;OG0001016;NifU-like protein C1709.19c
tig00000001	AUGUSTUS	transcript	2604158	2605027	0.79	-	.	g1287.t1
tig00000001	AUGUSTUS	stop_codon	2604158	2604160	.	-	0	transcript_id	"g1287.t1";	gene_id	"g1287";
tig00000001	AUGUSTUS	CDS	2604161	2605027	0.79	-	0	transcript_id	"g1287.t1";	gene_id	"g1287";
tig00000001	AUGUSTUS	start_codon	2605025	2605027	.	-	0	transcript_id	"g1287.t1";	gene_id	"g1287";
tig00000001	AUGUSTUS	gene	2605221	2605841	0.77	-	.	g1288;OG0001017;ADP-ribosylation factor-like protein 3
tig00000001	AUGUSTUS	transcript	2605221	2605841	0.77	-	.	g1288.t1
tig00000001	AUGUSTUS	stop_codon	2605221	2605223	.	-	0	transcript_id	"g1288.t1";	gene_id	"g1288";
tig00000001	AUGUSTUS	CDS	2605224	2605841	0.77	-	0	transcript_id	"g1288.t1";	gene_id	"g1288";
tig00000001	AUGUSTUS	start_codon	2605839	2605841	.	-	0	transcript_id	"g1288.t1";	gene_id	"g1288";
tig00000001	AUGUSTUS	gene	2606390	2607904	0.89	-	.	g1289;OG0001018;[Pyruvate dehydrogenase [acetyl-transferring]]-phosphatase 2, mitochondrial
tig00000001	AUGUSTUS	transcript	2606390	2607904	0.89	-	.	g1289.t1
tig00000001	AUGUSTUS	stop_codon	2606390	2606392	.	-	0	transcript_id	"g1289.t1";	gene_id	"g1289";
tig00000001	AUGUSTUS	CDS	2606393	2607904	0.89	-	0	transcript_id	"g1289.t1";	gene_id	"g1289";
tig00000001	AUGUSTUS	start_codon	2607902	2607904	.	-	0	transcript_id	"g1289.t1";	gene_id	"g1289";
tig00000001	AUGUSTUS	gene	2608088	2610181	0.62	-	.	g1290;OG0001019;LMBR1 domain-containing protein 2 homolog B
tig00000001	AUGUSTUS	transcript	2608088	2610181	0.62	-	.	g1290.t1
tig00000001	AUGUSTUS	stop_codon	2608088	2608090	.	-	0	transcript_id	"g1290.t1";	gene_id	"g1290";
tig00000001	AUGUSTUS	CDS	2608091	2610181	0.62	-	0	transcript_id	"g1290.t1";	gene_id	"g1290";
tig00000001	AUGUSTUS	start_codon	2610179	2610181	.	-	0	transcript_id	"g1290.t1";	gene_id	"g1290";
tig00000001	AUGUSTUS	gene	2610694	2611923	1	-	.	g1291;OG0000346;6-phosphogluconolactonase-like protein 1
tig00000001	AUGUSTUS	transcript	2610694	2611923	1	-	.	g1291.t1
tig00000001	AUGUSTUS	stop_codon	2610694	2610696	.	-	0	transcript_id	"g1291.t1";	gene_id	"g1291";
tig00000001	AUGUSTUS	CDS	2610697	2611923	1	-	0	transcript_id	"g1291.t1";	gene_id	"g1291";
tig00000001	AUGUSTUS	start_codon	2611921	2611923	.	-	0	transcript_id	"g1291.t1";	gene_id	"g1291";
tig00000001	AUGUSTUS	gene	2612382	2613383	1	+	.	g1292;OG0001020;hypothetical protein
tig00000001	AUGUSTUS	transcript	2612382	2613383	1	+	.	g1292.t1
tig00000001	AUGUSTUS	start_codon	2612382	2612384	.	+	0	transcript_id	"g1292.t1";	gene_id	"g1292";
tig00000001	AUGUSTUS	CDS	2612382	2613380	1	+	0	transcript_id	"g1292.t1";	gene_id	"g1292";
tig00000001	AUGUSTUS	stop_codon	2613381	2613383	.	+	0	transcript_id	"g1292.t1";	gene_id	"g1292";
tig00000001	AUGUSTUS	gene	2613570	2614049	0.85	+	.	g1293;OG0001021;Lactobacillus shifted protein
tig00000001	AUGUSTUS	transcript	2613570	2614049	0.85	+	.	g1293.t1
tig00000001	AUGUSTUS	start_codon	2613570	2613572	.	+	0	transcript_id	"g1293.t1";	gene_id	"g1293";
tig00000001	AUGUSTUS	CDS	2613570	2614046	0.85	+	0	transcript_id	"g1293.t1";	gene_id	"g1293";
tig00000001	AUGUSTUS	stop_codon	2614047	2614049	.	+	0	transcript_id	"g1293.t1";	gene_id	"g1293";
tig00000001	AUGUSTUS	gene	2614282	2615202	0.85	+	.	g1294;OG0001022;3-methyl-2-oxobutanoate hydroxymethyltransferase
tig00000001	AUGUSTUS	transcript	2614282	2615202	0.85	+	.	g1294.t1
tig00000001	AUGUSTUS	start_codon	2614282	2614284	.	+	0	transcript_id	"g1294.t1";	gene_id	"g1294";
tig00000001	AUGUSTUS	CDS	2614282	2615199	0.85	+	0	transcript_id	"g1294.t1";	gene_id	"g1294";
tig00000001	AUGUSTUS	stop_codon	2615200	2615202	.	+	0	transcript_id	"g1294.t1";	gene_id	"g1294";
tig00000001	AUGUSTUS	gene	2615235	2616542	0.66	-	.	g1295;OG0001023;N-acyl-phosphatidylethanolamine-hydrolyzing phospholipase D, mitochondrial
tig00000001	AUGUSTUS	transcript	2615235	2616542	0.66	-	.	g1295.t1
tig00000001	AUGUSTUS	stop_codon	2615235	2615237	.	-	0	transcript_id	"g1295.t1";	gene_id	"g1295";
tig00000001	AUGUSTUS	CDS	2615238	2616542	0.66	-	0	transcript_id	"g1295.t1";	gene_id	"g1295";
tig00000001	AUGUSTUS	start_codon	2616540	2616542	.	-	0	transcript_id	"g1295.t1";	gene_id	"g1295";
tig00000001	AUGUSTUS	gene	2616732	2618807	1	-	.	g1296;OG0000347;Coenzyme A biosynthesis protein 3
tig00000001	AUGUSTUS	transcript	2616732	2618807	1	-	.	g1296.t1
tig00000001	AUGUSTUS	stop_codon	2616732	2616734	.	-	0	transcript_id	"g1296.t1";	gene_id	"g1296";
tig00000001	AUGUSTUS	CDS	2616735	2618807	1	-	0	transcript_id	"g1296.t1";	gene_id	"g1296";
tig00000001	AUGUSTUS	start_codon	2618805	2618807	.	-	0	transcript_id	"g1296.t1";	gene_id	"g1296";
tig00000001	AUGUSTUS	gene	2619257	2620439	0.56	-	.	g1297;OG0001024;TATA-box-binding protein
tig00000001	AUGUSTUS	transcript	2619257	2620439	0.56	-	.	g1297.t1
tig00000001	AUGUSTUS	stop_codon	2619257	2619259	.	-	0	transcript_id	"g1297.t1";	gene_id	"g1297";
tig00000001	AUGUSTUS	intron	2619505	2619649	0.56	-	.	transcript_id	"g1297.t1";	gene_id	"g1297";
tig00000001	AUGUSTUS	CDS	2619260	2619504	0.58	-	2	transcript_id	"g1297.t1";	gene_id	"g1297";
tig00000001	AUGUSTUS	CDS	2619650	2620439	0.56	-	0	transcript_id	"g1297.t1";	gene_id	"g1297";
tig00000001	AUGUSTUS	start_codon	2620437	2620439	.	-	0	transcript_id	"g1297.t1";	gene_id	"g1297";
tig00000001	AUGUSTUS	gene	2621743	2623368	0.59	+	.	g1298;OG0001025;hypothetical protein
tig00000001	AUGUSTUS	transcript	2621743	2623368	0.59	+	.	g1298.t1
tig00000001	AUGUSTUS	start_codon	2621743	2621745	.	+	0	transcript_id	"g1298.t1";	gene_id	"g1298";
tig00000001	AUGUSTUS	CDS	2621743	2623365	0.59	+	0	transcript_id	"g1298.t1";	gene_id	"g1298";
tig00000001	AUGUSTUS	stop_codon	2623366	2623368	.	+	0	transcript_id	"g1298.t1";	gene_id	"g1298";
tig00000001	AUGUSTUS	gene	2623472	2628061	1	-	.	g1299;OG0000008;Pleiotropic ABC efflux transporter of multiple drugs CDR1
tig00000001	AUGUSTUS	transcript	2623472	2628061	1	-	.	g1299.t1
tig00000001	AUGUSTUS	stop_codon	2623472	2623474	.	-	0	transcript_id	"g1299.t1";	gene_id	"g1299";
tig00000001	AUGUSTUS	CDS	2623475	2628061	1	-	0	transcript_id	"g1299.t1";	gene_id	"g1299";
tig00000001	AUGUSTUS	start_codon	2628059	2628061	.	-	0	transcript_id	"g1299.t1";	gene_id	"g1299";
tig00000001	AUGUSTUS	gene	2630016	2631691	0.65	+	.	g1300;OG0001026;Uncharacterized transporter YDR338C
tig00000001	AUGUSTUS	transcript	2630016	2631691	0.65	+	.	g1300.t1
tig00000001	AUGUSTUS	start_codon	2630016	2630018	.	+	0	transcript_id	"g1300.t1";	gene_id	"g1300";
tig00000001	AUGUSTUS	intron	2630029	2630123	0.65	+	.	transcript_id	"g1300.t1";	gene_id	"g1300";
tig00000001	AUGUSTUS	CDS	2630016	2630028	0.65	+	0	transcript_id	"g1300.t1";	gene_id	"g1300";
tig00000001	AUGUSTUS	CDS	2630124	2631688	0.65	+	2	transcript_id	"g1300.t1";	gene_id	"g1300";
tig00000001	AUGUSTUS	stop_codon	2631689	2631691	.	+	0	transcript_id	"g1300.t1";	gene_id	"g1300";
tig00000001	AUGUSTUS	gene	2631752	2632882	1	-	.	g1301;OG0005020;hypothetical protein
tig00000001	AUGUSTUS	transcript	2631752	2632882	1	-	.	g1301.t1
tig00000001	AUGUSTUS	stop_codon	2631752	2631754	.	-	0	transcript_id	"g1301.t1";	gene_id	"g1301";
tig00000001	AUGUSTUS	CDS	2631755	2632882	1	-	0	transcript_id	"g1301.t1";	gene_id	"g1301";
tig00000001	AUGUSTUS	start_codon	2632880	2632882	.	-	0	transcript_id	"g1301.t1";	gene_id	"g1301";
tig00000001	AUGUSTUS	gene	2633120	2634571	1	-	.	g1302;OG0001027;hypothetical protein
tig00000001	AUGUSTUS	transcript	2633120	2634571	1	-	.	g1302.t1
tig00000001	AUGUSTUS	stop_codon	2633120	2633122	.	-	0	transcript_id	"g1302.t1";	gene_id	"g1302";
tig00000001	AUGUSTUS	CDS	2633123	2634571	1	-	0	transcript_id	"g1302.t1";	gene_id	"g1302";
tig00000001	AUGUSTUS	start_codon	2634569	2634571	.	-	0	transcript_id	"g1302.t1";	gene_id	"g1302";
tig00000001	AUGUSTUS	gene	2635662	2636234	0.65	-	.	g1303;OG0001028;hypothetical protein
tig00000001	AUGUSTUS	transcript	2635662	2636234	0.65	-	.	g1303.t1
tig00000001	AUGUSTUS	stop_codon	2635662	2635664	.	-	0	transcript_id	"g1303.t1";	gene_id	"g1303";
tig00000001	AUGUSTUS	CDS	2635665	2636234	0.65	-	0	transcript_id	"g1303.t1";	gene_id	"g1303";
tig00000001	AUGUSTUS	start_codon	2636232	2636234	.	-	0	transcript_id	"g1303.t1";	gene_id	"g1303";
tig00000001	AUGUSTUS	gene	2636523	2636912	0.99	-	.	g1304;OG0001029;60S ribosomal protein L36-A
tig00000001	AUGUSTUS	transcript	2636523	2636912	0.99	-	.	g1304.t1
tig00000001	AUGUSTUS	stop_codon	2636523	2636525	.	-	0	transcript_id	"g1304.t1";	gene_id	"g1304";
tig00000001	AUGUSTUS	intron	2636813	2636899	0.99	-	.	transcript_id	"g1304.t1";	gene_id	"g1304";
tig00000001	AUGUSTUS	CDS	2636526	2636812	0.99	-	2	transcript_id	"g1304.t1";	gene_id	"g1304";
tig00000001	AUGUSTUS	CDS	2636900	2636912	0.99	-	0	transcript_id	"g1304.t1";	gene_id	"g1304";
tig00000001	AUGUSTUS	start_codon	2636910	2636912	.	-	0	transcript_id	"g1304.t1";	gene_id	"g1304";
tig00000001	AUGUSTUS	gene	2637184	2637966	0.99	-	.	g1305;OG0001030;54S ribosomal protein L24, mitochondrial
tig00000001	AUGUSTUS	transcript	2637184	2637966	0.99	-	.	g1305.t1
tig00000001	AUGUSTUS	stop_codon	2637184	2637186	.	-	0	transcript_id	"g1305.t1";	gene_id	"g1305";
tig00000001	AUGUSTUS	CDS	2637187	2637966	0.99	-	0	transcript_id	"g1305.t1";	gene_id	"g1305";
tig00000001	AUGUSTUS	start_codon	2637964	2637966	.	-	0	transcript_id	"g1305.t1";	gene_id	"g1305";
tig00000001	AUGUSTUS	gene	2638097	2640187	1	-	.	g1306;OG0001031;GTPase-activating protein GYP5
tig00000001	AUGUSTUS	transcript	2638097	2640187	1	-	.	g1306.t1
tig00000001	AUGUSTUS	stop_codon	2638097	2638099	.	-	0	transcript_id	"g1306.t1";	gene_id	"g1306";
tig00000001	AUGUSTUS	CDS	2638100	2640187	1	-	0	transcript_id	"g1306.t1";	gene_id	"g1306";
tig00000001	AUGUSTUS	start_codon	2640185	2640187	.	-	0	transcript_id	"g1306.t1";	gene_id	"g1306";
tig00000001	AUGUSTUS	gene	2640386	2641534	1	-	.	g1307;OG0001032;hypothetical protein
tig00000001	AUGUSTUS	transcript	2640386	2641534	1	-	.	g1307.t1
tig00000001	AUGUSTUS	stop_codon	2640386	2640388	.	-	0	transcript_id	"g1307.t1";	gene_id	"g1307";
tig00000001	AUGUSTUS	CDS	2640389	2641534	1	-	0	transcript_id	"g1307.t1";	gene_id	"g1307";
tig00000001	AUGUSTUS	start_codon	2641532	2641534	.	-	0	transcript_id	"g1307.t1";	gene_id	"g1307";
tig00000001	AUGUSTUS	gene	2641769	2643193	1	-	.	g1308;OG0001033;Protein transport protein SEC9
tig00000001	AUGUSTUS	transcript	2641769	2643193	1	-	.	g1308.t1
tig00000001	AUGUSTUS	stop_codon	2641769	2641771	.	-	0	transcript_id	"g1308.t1";	gene_id	"g1308";
tig00000001	AUGUSTUS	CDS	2641772	2643193	1	-	0	transcript_id	"g1308.t1";	gene_id	"g1308";
tig00000001	AUGUSTUS	start_codon	2643191	2643193	.	-	0	transcript_id	"g1308.t1";	gene_id	"g1308";
tig00000001	AUGUSTUS	gene	2643498	2645158	0.77	+	.	g1309;OG0001034;WD repeat-containing protein YPL247C
tig00000001	AUGUSTUS	transcript	2643498	2645158	0.77	+	.	g1309.t1
tig00000001	AUGUSTUS	start_codon	2643498	2643500	.	+	0	transcript_id	"g1309.t1";	gene_id	"g1309";
tig00000001	AUGUSTUS	intron	2643502	2643914	0.78	+	.	transcript_id	"g1309.t1";	gene_id	"g1309";
tig00000001	AUGUSTUS	CDS	2643498	2643501	0.79	+	0	transcript_id	"g1309.t1";	gene_id	"g1309";
tig00000001	AUGUSTUS	CDS	2643915	2645155	0.77	+	2	transcript_id	"g1309.t1";	gene_id	"g1309";
tig00000001	AUGUSTUS	stop_codon	2645156	2645158	.	+	0	transcript_id	"g1309.t1";	gene_id	"g1309";
tig00000001	AUGUSTUS	gene	2645468	2648527	0.99	+	.	g1310;OG0000213;Glycine dehydrogenase (decarboxylating), mitochondrial
tig00000001	AUGUSTUS	transcript	2645468	2648527	0.99	+	.	g1310.t1
tig00000001	AUGUSTUS	start_codon	2645468	2645470	.	+	0	transcript_id	"g1310.t1";	gene_id	"g1310";
tig00000001	AUGUSTUS	CDS	2645468	2648524	0.99	+	0	transcript_id	"g1310.t1";	gene_id	"g1310";
tig00000001	AUGUSTUS	stop_codon	2648525	2648527	.	+	0	transcript_id	"g1310.t1";	gene_id	"g1310";
tig00000001	AUGUSTUS	gene	2648623	2650131	0.96	-	.	g1311;OG0001035;NADH-ubiquinone oxidoreductase 49 kDa subunit, mitochondrial
tig00000001	AUGUSTUS	transcript	2648623	2650131	0.96	-	.	g1311.t1
tig00000001	AUGUSTUS	stop_codon	2648623	2648625	.	-	0	transcript_id	"g1311.t1";	gene_id	"g1311";
tig00000001	AUGUSTUS	CDS	2648626	2650131	0.96	-	0	transcript_id	"g1311.t1";	gene_id	"g1311";
tig00000001	AUGUSTUS	start_codon	2650129	2650131	.	-	0	transcript_id	"g1311.t1";	gene_id	"g1311";
tig00000001	AUGUSTUS	gene	2650463	2651035	1	+	.	g1312;OG0001036;Mitochondrial intermembrane space cysteine motif-containing protein MIX17
tig00000001	AUGUSTUS	transcript	2650463	2651035	1	+	.	g1312.t1
tig00000001	AUGUSTUS	start_codon	2650463	2650465	.	+	0	transcript_id	"g1312.t1";	gene_id	"g1312";
tig00000001	AUGUSTUS	CDS	2650463	2651032	1	+	0	transcript_id	"g1312.t1";	gene_id	"g1312";
tig00000001	AUGUSTUS	stop_codon	2651033	2651035	.	+	0	transcript_id	"g1312.t1";	gene_id	"g1312";
tig00000001	AUGUSTUS	gene	2651148	2652191	0.98	-	.	g1313;OG0001037;Uncharacterized mitochondrial carrier YPR011C
tig00000001	AUGUSTUS	transcript	2651148	2652191	0.98	-	.	g1313.t1
tig00000001	AUGUSTUS	stop_codon	2651148	2651150	.	-	0	transcript_id	"g1313.t1";	gene_id	"g1313";
tig00000001	AUGUSTUS	CDS	2651151	2652191	0.98	-	0	transcript_id	"g1313.t1";	gene_id	"g1313";
tig00000001	AUGUSTUS	start_codon	2652189	2652191	.	-	0	transcript_id	"g1313.t1";	gene_id	"g1313";
tig00000001	AUGUSTUS	gene	2652573	2654528	0.52	+	.	g1314;OG0001038;Uncharacterized WD repeat-containing protein C2A9.03
tig00000001	AUGUSTUS	transcript	2652573	2654528	0.52	+	.	g1314.t1
tig00000001	AUGUSTUS	start_codon	2652573	2652575	.	+	0	transcript_id	"g1314.t1";	gene_id	"g1314";
tig00000001	AUGUSTUS	CDS	2652573	2654525	0.52	+	0	transcript_id	"g1314.t1";	gene_id	"g1314";
tig00000001	AUGUSTUS	stop_codon	2654526	2654528	.	+	0	transcript_id	"g1314.t1";	gene_id	"g1314";
tig00000001	AUGUSTUS	gene	2654577	2654798	0.45	-	.	g1315;OG0004257;Metal homeostasis factor ATX1
tig00000001	AUGUSTUS	transcript	2654577	2654798	0.45	-	.	g1315.t1
tig00000001	AUGUSTUS	stop_codon	2654577	2654579	.	-	0	transcript_id	"g1315.t1";	gene_id	"g1315";
tig00000001	AUGUSTUS	CDS	2654580	2654798	0.45	-	0	transcript_id	"g1315.t1";	gene_id	"g1315";
tig00000001	AUGUSTUS	start_codon	2654796	2654798	.	-	0	transcript_id	"g1315.t1";	gene_id	"g1315";
tig00000001	AUGUSTUS	gene	2655207	2655590	0.66	+	.	g1316;OG0004258;hypothetical protein
tig00000001	AUGUSTUS	transcript	2655207	2655590	0.66	+	.	g1316.t1
tig00000001	AUGUSTUS	start_codon	2655207	2655209	.	+	0	transcript_id	"g1316.t1";	gene_id	"g1316";
tig00000001	AUGUSTUS	CDS	2655207	2655587	0.66	+	0	transcript_id	"g1316.t1";	gene_id	"g1316";
tig00000001	AUGUSTUS	stop_codon	2655588	2655590	.	+	0	transcript_id	"g1316.t1";	gene_id	"g1316";
tig00000001	AUGUSTUS	gene	2656519	2659143	1	+	.	g1317;OG0000348;Styryl dye vacuolar localization protein 3
tig00000001	AUGUSTUS	transcript	2656519	2659143	1	+	.	g1317.t1
tig00000001	AUGUSTUS	start_codon	2656519	2656521	.	+	0	transcript_id	"g1317.t1";	gene_id	"g1317";
tig00000001	AUGUSTUS	CDS	2656519	2659140	1	+	0	transcript_id	"g1317.t1";	gene_id	"g1317";
tig00000001	AUGUSTUS	stop_codon	2659141	2659143	.	+	0	transcript_id	"g1317.t1";	gene_id	"g1317";
tig00000001	AUGUSTUS	gene	2659351	2660475	0.48	+	.	g1318;OG0004259;hypothetical protein
tig00000001	AUGUSTUS	transcript	2659351	2660475	0.48	+	.	g1318.t1
tig00000001	AUGUSTUS	start_codon	2659351	2659353	.	+	0	transcript_id	"g1318.t1";	gene_id	"g1318";
tig00000001	AUGUSTUS	CDS	2659351	2660472	0.48	+	0	transcript_id	"g1318.t1";	gene_id	"g1318";
tig00000001	AUGUSTUS	stop_codon	2660473	2660475	.	+	0	transcript_id	"g1318.t1";	gene_id	"g1318";
tig00000001	AUGUSTUS	gene	2660495	2661013	0.8	-	.	g1319;OG0004260;Translation machinery-associated protein 16
tig00000001	AUGUSTUS	transcript	2660495	2661013	0.8	-	.	g1319.t1
tig00000001	AUGUSTUS	stop_codon	2660495	2660497	.	-	0	transcript_id	"g1319.t1";	gene_id	"g1319";
tig00000001	AUGUSTUS	CDS	2660498	2661013	0.8	-	0	transcript_id	"g1319.t1";	gene_id	"g1319";
tig00000001	AUGUSTUS	start_codon	2661011	2661013	.	-	0	transcript_id	"g1319.t1";	gene_id	"g1319";
tig00000001	AUGUSTUS	gene	2661275	2661736	0.86	+	.	g1320;OG0004261;Cap-associated protein CAF20
tig00000001	AUGUSTUS	transcript	2661275	2661736	0.86	+	.	g1320.t1
tig00000001	AUGUSTUS	start_codon	2661275	2661277	.	+	0	transcript_id	"g1320.t1";	gene_id	"g1320";
tig00000001	AUGUSTUS	CDS	2661275	2661733	0.86	+	0	transcript_id	"g1320.t1";	gene_id	"g1320";
tig00000001	AUGUSTUS	stop_codon	2661734	2661736	.	+	0	transcript_id	"g1320.t1";	gene_id	"g1320";
tig00000001	AUGUSTUS	gene	2661877	2664432	0.81	-	.	g1321;OG0001039;Protein EFR3
tig00000001	AUGUSTUS	transcript	2661877	2664432	0.81	-	.	g1321.t1
tig00000001	AUGUSTUS	stop_codon	2661877	2661879	.	-	0	transcript_id	"g1321.t1";	gene_id	"g1321";
tig00000001	AUGUSTUS	CDS	2661880	2664432	0.81	-	0	transcript_id	"g1321.t1";	gene_id	"g1321";
tig00000001	AUGUSTUS	start_codon	2664430	2664432	.	-	0	transcript_id	"g1321.t1";	gene_id	"g1321";
tig00000001	AUGUSTUS	gene	2664713	2666611	1	+	.	g1322;OG0001040;Pre-mRNA-splicing factor CEF1
tig00000001	AUGUSTUS	transcript	2664713	2666611	1	+	.	g1322.t1
tig00000001	AUGUSTUS	start_codon	2664713	2664715	.	+	0	transcript_id	"g1322.t1";	gene_id	"g1322";
tig00000001	AUGUSTUS	CDS	2664713	2666608	1	+	0	transcript_id	"g1322.t1";	gene_id	"g1322";
tig00000001	AUGUSTUS	stop_codon	2666609	2666611	.	+	0	transcript_id	"g1322.t1";	gene_id	"g1322";
tig00000001	AUGUSTUS	gene	2667132	2668463	1	+	.	g1323;OG0000156;hypothetical protein
tig00000001	AUGUSTUS	transcript	2667132	2668463	1	+	.	g1323.t1
tig00000001	AUGUSTUS	start_codon	2667132	2667134	.	+	0	transcript_id	"g1323.t1";	gene_id	"g1323";
tig00000001	AUGUSTUS	CDS	2667132	2668460	1	+	0	transcript_id	"g1323.t1";	gene_id	"g1323";
tig00000001	AUGUSTUS	stop_codon	2668461	2668463	.	+	0	transcript_id	"g1323.t1";	gene_id	"g1323";
tig00000001	AUGUSTUS	gene	2668516	2669292	1	-	.	g1324;OG0001041;2,3-bisphosphoglycerate-dependent phosphoglycerate mutase
tig00000001	AUGUSTUS	transcript	2668516	2669292	1	-	.	g1324.t1
tig00000001	AUGUSTUS	stop_codon	2668516	2668518	.	-	0	transcript_id	"g1324.t1";	gene_id	"g1324";
tig00000001	AUGUSTUS	CDS	2668519	2669292	1	-	0	transcript_id	"g1324.t1";	gene_id	"g1324";
tig00000001	AUGUSTUS	start_codon	2669290	2669292	.	-	0	transcript_id	"g1324.t1";	gene_id	"g1324";
tig00000001	AUGUSTUS	gene	2670130	2670804	0.9	+	.	g1325;OG0004262;hypothetical protein
tig00000001	AUGUSTUS	transcript	2670130	2670804	0.9	+	.	g1325.t1
tig00000001	AUGUSTUS	start_codon	2670130	2670132	.	+	0	transcript_id	"g1325.t1";	gene_id	"g1325";
tig00000001	AUGUSTUS	CDS	2670130	2670801	0.9	+	0	transcript_id	"g1325.t1";	gene_id	"g1325";
tig00000001	AUGUSTUS	stop_codon	2670802	2670804	.	+	0	transcript_id	"g1325.t1";	gene_id	"g1325";
tig00000001	AUGUSTUS	gene	2671078	2671584	0.83	+	.	g1326;OG0001042;hypothetical protein
tig00000001	AUGUSTUS	transcript	2671078	2671584	0.83	+	.	g1326.t1
tig00000001	AUGUSTUS	start_codon	2671078	2671080	.	+	0	transcript_id	"g1326.t1";	gene_id	"g1326";
tig00000001	AUGUSTUS	CDS	2671078	2671581	0.83	+	0	transcript_id	"g1326.t1";	gene_id	"g1326";
tig00000001	AUGUSTUS	stop_codon	2671582	2671584	.	+	0	transcript_id	"g1326.t1";	gene_id	"g1326";
tig00000001	AUGUSTUS	gene	2671596	2672861	0.97	-	.	g1327;OG0001043;hypothetical protein
tig00000001	AUGUSTUS	transcript	2671596	2672861	0.97	-	.	g1327.t1
tig00000001	AUGUSTUS	stop_codon	2671596	2671598	.	-	0	transcript_id	"g1327.t1";	gene_id	"g1327";
tig00000001	AUGUSTUS	CDS	2671599	2672861	0.97	-	0	transcript_id	"g1327.t1";	gene_id	"g1327";
tig00000001	AUGUSTUS	start_codon	2672859	2672861	.	-	0	transcript_id	"g1327.t1";	gene_id	"g1327";
tig00000001	AUGUSTUS	gene	2673063	2673836	1	+	.	g1328;OG0001044;Pre-rRNA-processing protein PNO1
tig00000001	AUGUSTUS	transcript	2673063	2673836	1	+	.	g1328.t1
tig00000001	AUGUSTUS	start_codon	2673063	2673065	.	+	0	transcript_id	"g1328.t1";	gene_id	"g1328";
tig00000001	AUGUSTUS	CDS	2673063	2673833	1	+	0	transcript_id	"g1328.t1";	gene_id	"g1328";
tig00000001	AUGUSTUS	stop_codon	2673834	2673836	.	+	0	transcript_id	"g1328.t1";	gene_id	"g1328";
tig00000001	AUGUSTUS	gene	2673938	2680636	0.94	-	.	g1329;OG0001045;DNA polymerase epsilon catalytic subunit A
tig00000001	AUGUSTUS	transcript	2673938	2680636	0.94	-	.	g1329.t1
tig00000001	AUGUSTUS	stop_codon	2673938	2673940	.	-	0	transcript_id	"g1329.t1";	gene_id	"g1329";
tig00000001	AUGUSTUS	CDS	2673941	2680636	0.94	-	0	transcript_id	"g1329.t1";	gene_id	"g1329";
tig00000001	AUGUSTUS	start_codon	2680634	2680636	.	-	0	transcript_id	"g1329.t1";	gene_id	"g1329";
tig00000001	AUGUSTUS	gene	2681035	2681991	1	+	.	g1330;OG0004263;Protein transport protein yif1
tig00000001	AUGUSTUS	transcript	2681035	2681991	1	+	.	g1330.t1
tig00000001	AUGUSTUS	start_codon	2681035	2681037	.	+	0	transcript_id	"g1330.t1";	gene_id	"g1330";
tig00000001	AUGUSTUS	CDS	2681035	2681988	1	+	0	transcript_id	"g1330.t1";	gene_id	"g1330";
tig00000001	AUGUSTUS	stop_codon	2681989	2681991	.	+	0	transcript_id	"g1330.t1";	gene_id	"g1330";
tig00000001	AUGUSTUS	gene	2682327	2684855	0.99	+	.	g1331;OG0000349;Elongation factor 2
tig00000001	AUGUSTUS	transcript	2682327	2684855	0.99	+	.	g1331.t1
tig00000001	AUGUSTUS	start_codon	2682327	2682329	.	+	0	transcript_id	"g1331.t1";	gene_id	"g1331";
tig00000001	AUGUSTUS	CDS	2682327	2684852	0.99	+	0	transcript_id	"g1331.t1";	gene_id	"g1331";
tig00000001	AUGUSTUS	stop_codon	2684853	2684855	.	+	0	transcript_id	"g1331.t1";	gene_id	"g1331";
tig00000001	AUGUSTUS	gene	2684967	2687174	0.95	-	.	g1332;OG0000350;NuA3 HAT complex component NTO1
tig00000001	AUGUSTUS	transcript	2684967	2687174	0.95	-	.	g1332.t1
tig00000001	AUGUSTUS	stop_codon	2684967	2684969	.	-	0	transcript_id	"g1332.t1";	gene_id	"g1332";
tig00000001	AUGUSTUS	CDS	2684970	2687174	0.95	-	0	transcript_id	"g1332.t1";	gene_id	"g1332";
tig00000001	AUGUSTUS	start_codon	2687172	2687174	.	-	0	transcript_id	"g1332.t1";	gene_id	"g1332";
tig00000001	AUGUSTUS	gene	2687889	2689391	1	+	.	g1333;OG0001046;Retrograde regulation protein 3
tig00000001	AUGUSTUS	transcript	2687889	2689391	1	+	.	g1333.t1
tig00000001	AUGUSTUS	start_codon	2687889	2687891	.	+	0	transcript_id	"g1333.t1";	gene_id	"g1333";
tig00000001	AUGUSTUS	CDS	2687889	2689388	1	+	0	transcript_id	"g1333.t1";	gene_id	"g1333";
tig00000001	AUGUSTUS	stop_codon	2689389	2689391	.	+	0	transcript_id	"g1333.t1";	gene_id	"g1333";
tig00000001	AUGUSTUS	gene	2689612	2690951	0.71	+	.	g1334;OG0000157;Protein transport protein SFT2
tig00000001	AUGUSTUS	transcript	2689612	2690951	0.71	+	.	g1334.t1
tig00000001	AUGUSTUS	start_codon	2689612	2689614	.	+	0	transcript_id	"g1334.t1";	gene_id	"g1334";
tig00000001	AUGUSTUS	intron	2690248	2690585	0.72	+	.	transcript_id	"g1334.t1";	gene_id	"g1334";
tig00000001	AUGUSTUS	CDS	2689612	2690247	0.71	+	0	transcript_id	"g1334.t1";	gene_id	"g1334";
tig00000001	AUGUSTUS	CDS	2690586	2690948	0.73	+	0	transcript_id	"g1334.t1";	gene_id	"g1334";
tig00000001	AUGUSTUS	stop_codon	2690949	2690951	.	+	0	transcript_id	"g1334.t1";	gene_id	"g1334";
tig00000001	AUGUSTUS	gene	2691199	2693727	1	+	.	g1335;OG0001047;Cell division control protein 48
tig00000001	AUGUSTUS	transcript	2691199	2693727	1	+	.	g1335.t1
tig00000001	AUGUSTUS	start_codon	2691199	2691201	.	+	0	transcript_id	"g1335.t1";	gene_id	"g1335";
tig00000001	AUGUSTUS	CDS	2691199	2693724	1	+	0	transcript_id	"g1335.t1";	gene_id	"g1335";
tig00000001	AUGUSTUS	stop_codon	2693725	2693727	.	+	0	transcript_id	"g1335.t1";	gene_id	"g1335";
tig00000001	AUGUSTUS	gene	2693954	2694982	1	-	.	g1336;OG0001048;PHO85 cyclin-2
tig00000001	AUGUSTUS	transcript	2693954	2694982	1	-	.	g1336.t1
tig00000001	AUGUSTUS	stop_codon	2693954	2693956	.	-	0	transcript_id	"g1336.t1";	gene_id	"g1336";
tig00000001	AUGUSTUS	CDS	2693957	2694982	1	-	0	transcript_id	"g1336.t1";	gene_id	"g1336";
tig00000001	AUGUSTUS	start_codon	2694980	2694982	.	-	0	transcript_id	"g1336.t1";	gene_id	"g1336";
tig00000001	AUGUSTUS	gene	2696177	2697517	1	+	.	g1337;OG0001049;Vacuolar calcium ion transporter
tig00000001	AUGUSTUS	transcript	2696177	2697517	1	+	.	g1337.t1
tig00000001	AUGUSTUS	start_codon	2696177	2696179	.	+	0	transcript_id	"g1337.t1";	gene_id	"g1337";
tig00000001	AUGUSTUS	CDS	2696177	2697514	1	+	0	transcript_id	"g1337.t1";	gene_id	"g1337";
tig00000001	AUGUSTUS	stop_codon	2697515	2697517	.	+	0	transcript_id	"g1337.t1";	gene_id	"g1337";
tig00000001	AUGUSTUS	gene	2697562	2698518	1	-	.	g1338;OG0004264;hypothetical protein
tig00000001	AUGUSTUS	transcript	2697562	2698518	1	-	.	g1338.t1
tig00000001	AUGUSTUS	stop_codon	2697562	2697564	.	-	0	transcript_id	"g1338.t1";	gene_id	"g1338";
tig00000001	AUGUSTUS	CDS	2697565	2698518	1	-	0	transcript_id	"g1338.t1";	gene_id	"g1338";
tig00000001	AUGUSTUS	start_codon	2698516	2698518	.	-	0	transcript_id	"g1338.t1";	gene_id	"g1338";
tig00000001	AUGUSTUS	gene	2698708	2699670	1	+	.	g1339;OG0001050;Ribose-phosphate pyrophosphokinase 1
tig00000001	AUGUSTUS	transcript	2698708	2699670	1	+	.	g1339.t1
tig00000001	AUGUSTUS	start_codon	2698708	2698710	.	+	0	transcript_id	"g1339.t1";	gene_id	"g1339";
tig00000001	AUGUSTUS	CDS	2698708	2699667	1	+	0	transcript_id	"g1339.t1";	gene_id	"g1339";
tig00000001	AUGUSTUS	stop_codon	2699668	2699670	.	+	0	transcript_id	"g1339.t1";	gene_id	"g1339";
tig00000001	AUGUSTUS	gene	2699708	2700445	0.93	-	.	g1340;OG0001051;Putative uncharacterized hydrolase YKL033W-A
tig00000001	AUGUSTUS	transcript	2699708	2700445	0.93	-	.	g1340.t1
tig00000001	AUGUSTUS	stop_codon	2699708	2699710	.	-	0	transcript_id	"g1340.t1";	gene_id	"g1340";
tig00000001	AUGUSTUS	CDS	2699711	2700445	0.93	-	0	transcript_id	"g1340.t1";	gene_id	"g1340";
tig00000001	AUGUSTUS	start_codon	2700443	2700445	.	-	0	transcript_id	"g1340.t1";	gene_id	"g1340";
tig00000001	AUGUSTUS	gene	2700656	2703022	0.75	-	.	g1341;OG0001052;Transmembrane E3 ubiquitin-protein ligase 1
tig00000001	AUGUSTUS	transcript	2700656	2703022	0.75	-	.	g1341.t1
tig00000001	AUGUSTUS	stop_codon	2700656	2700658	.	-	0	transcript_id	"g1341.t1";	gene_id	"g1341";
tig00000001	AUGUSTUS	CDS	2700659	2703022	0.75	-	0	transcript_id	"g1341.t1";	gene_id	"g1341";
tig00000001	AUGUSTUS	start_codon	2703020	2703022	.	-	0	transcript_id	"g1341.t1";	gene_id	"g1341";
tig00000001	AUGUSTUS	gene	2703487	2704401	1	-	.	g1342;OG0000214;Methylsterol monooxygenase
tig00000001	AUGUSTUS	transcript	2703487	2704401	1	-	.	g1342.t1
tig00000001	AUGUSTUS	stop_codon	2703487	2703489	.	-	0	transcript_id	"g1342.t1";	gene_id	"g1342";
tig00000001	AUGUSTUS	CDS	2703490	2704401	1	-	0	transcript_id	"g1342.t1";	gene_id	"g1342";
tig00000001	AUGUSTUS	start_codon	2704399	2704401	.	-	0	transcript_id	"g1342.t1";	gene_id	"g1342";
tig00000001	AUGUSTUS	gene	2705033	2706038	0.74	+	.	g1343;OG0001053;60S ribosomal protein L20-B
tig00000001	AUGUSTUS	transcript	2705033	2706038	0.74	+	.	g1343.t1
tig00000001	AUGUSTUS	start_codon	2705033	2705035	.	+	0	transcript_id	"g1343.t1";	gene_id	"g1343";
tig00000001	AUGUSTUS	intron	2705062	2705494	0.74	+	.	transcript_id	"g1343.t1";	gene_id	"g1343";
tig00000001	AUGUSTUS	CDS	2705033	2705061	0.86	+	0	transcript_id	"g1343.t1";	gene_id	"g1343";
tig00000001	AUGUSTUS	CDS	2705495	2706035	0.77	+	1	transcript_id	"g1343.t1";	gene_id	"g1343";
tig00000001	AUGUSTUS	stop_codon	2706036	2706038	.	+	0	transcript_id	"g1343.t1";	gene_id	"g1343";
tig00000001	AUGUSTUS	gene	2706556	2709942	0.97	-	.	g1344;OG0001054;Rho-type GTPase-activating protein 1
tig00000001	AUGUSTUS	transcript	2706556	2709942	0.97	-	.	g1344.t1
tig00000001	AUGUSTUS	stop_codon	2706556	2706558	.	-	0	transcript_id	"g1344.t1";	gene_id	"g1344";
tig00000001	AUGUSTUS	CDS	2706559	2709942	0.97	-	0	transcript_id	"g1344.t1";	gene_id	"g1344";
tig00000001	AUGUSTUS	start_codon	2709940	2709942	.	-	0	transcript_id	"g1344.t1";	gene_id	"g1344";
tig00000001	AUGUSTUS	gene	2710227	2711471	0.62	-	.	g1345;OG0000351;Acid phosphatase PHO1
tig00000001	AUGUSTUS	transcript	2710227	2711471	0.62	-	.	g1345.t1
tig00000001	AUGUSTUS	stop_codon	2710227	2710229	.	-	0	transcript_id	"g1345.t1";	gene_id	"g1345";
tig00000001	AUGUSTUS	CDS	2710230	2711471	0.62	-	0	transcript_id	"g1345.t1";	gene_id	"g1345";
tig00000001	AUGUSTUS	start_codon	2711469	2711471	.	-	0	transcript_id	"g1345.t1";	gene_id	"g1345";
tig00000001	AUGUSTUS	gene	2711813	2713402	1	+	.	g1346;OG0001055;U3 small nucleolar RNA-associated protein MPP10
tig00000001	AUGUSTUS	transcript	2711813	2713402	1	+	.	g1346.t1
tig00000001	AUGUSTUS	start_codon	2711813	2711815	.	+	0	transcript_id	"g1346.t1";	gene_id	"g1346";
tig00000001	AUGUSTUS	CDS	2711813	2713399	1	+	0	transcript_id	"g1346.t1";	gene_id	"g1346";
tig00000001	AUGUSTUS	stop_codon	2713400	2713402	.	+	0	transcript_id	"g1346.t1";	gene_id	"g1346";
tig00000001	AUGUSTUS	gene	2713457	2715271	0.87	-	.	g1347;OG0001056;Vacuolar amino acid transporter 1
tig00000001	AUGUSTUS	transcript	2713457	2715271	0.87	-	.	g1347.t1
tig00000001	AUGUSTUS	stop_codon	2713457	2713459	.	-	0	transcript_id	"g1347.t1";	gene_id	"g1347";
tig00000001	AUGUSTUS	CDS	2713460	2715271	0.87	-	0	transcript_id	"g1347.t1";	gene_id	"g1347";
tig00000001	AUGUSTUS	start_codon	2715269	2715271	.	-	0	transcript_id	"g1347.t1";	gene_id	"g1347";
tig00000001	AUGUSTUS	gene	2715607	2718240	0.96	-	.	g1348;OG0000027;Multidrug resistance regulator 1
tig00000001	AUGUSTUS	transcript	2715607	2718240	0.96	-	.	g1348.t1
tig00000001	AUGUSTUS	stop_codon	2715607	2715609	.	-	0	transcript_id	"g1348.t1";	gene_id	"g1348";
tig00000001	AUGUSTUS	CDS	2715610	2718240	0.96	-	0	transcript_id	"g1348.t1";	gene_id	"g1348";
tig00000001	AUGUSTUS	start_codon	2718238	2718240	.	-	0	transcript_id	"g1348.t1";	gene_id	"g1348";
tig00000001	AUGUSTUS	gene	2718901	2720223	1	+	.	g1349;OG0001057;Uncharacterized protein YKL077W
tig00000001	AUGUSTUS	transcript	2718901	2720223	1	+	.	g1349.t1
tig00000001	AUGUSTUS	start_codon	2718901	2718903	.	+	0	transcript_id	"g1349.t1";	gene_id	"g1349";
tig00000001	AUGUSTUS	CDS	2718901	2720220	1	+	0	transcript_id	"g1349.t1";	gene_id	"g1349";
tig00000001	AUGUSTUS	stop_codon	2720221	2720223	.	+	0	transcript_id	"g1349.t1";	gene_id	"g1349";
tig00000001	AUGUSTUS	gene	2720617	2721556	0.77	+	.	g1350;OG0001058;Chromatin modification-related protein YNG2
tig00000001	AUGUSTUS	transcript	2720617	2721556	0.77	+	.	g1350.t1
tig00000001	AUGUSTUS	start_codon	2720617	2720619	.	+	0	transcript_id	"g1350.t1";	gene_id	"g1350";
tig00000001	AUGUSTUS	intron	2721366	2721468	0.78	+	.	transcript_id	"g1350.t1";	gene_id	"g1350";
tig00000001	AUGUSTUS	CDS	2720617	2721365	0.77	+	0	transcript_id	"g1350.t1";	gene_id	"g1350";
tig00000001	AUGUSTUS	CDS	2721469	2721553	0.8	+	1	transcript_id	"g1350.t1";	gene_id	"g1350";
tig00000001	AUGUSTUS	stop_codon	2721554	2721556	.	+	0	transcript_id	"g1350.t1";	gene_id	"g1350";
tig00000001	AUGUSTUS	gene	2721576	2723948	0.8	-	.	g1351;OG0001059;ER membrane protein complex subunit 1
tig00000001	AUGUSTUS	transcript	2721576	2723948	0.8	-	.	g1351.t1
tig00000001	AUGUSTUS	stop_codon	2721576	2721578	.	-	0	transcript_id	"g1351.t1";	gene_id	"g1351";
tig00000001	AUGUSTUS	CDS	2721579	2723948	0.8	-	0	transcript_id	"g1351.t1";	gene_id	"g1351";
tig00000001	AUGUSTUS	start_codon	2723946	2723948	.	-	0	transcript_id	"g1351.t1";	gene_id	"g1351";
tig00000001	AUGUSTUS	gene	2724600	2726357	1	+	.	g1352;OG0000072;Uncharacterized MFS-type transporter C1683.03c
tig00000001	AUGUSTUS	transcript	2724600	2726357	1	+	.	g1352.t1
tig00000001	AUGUSTUS	start_codon	2724600	2724602	.	+	0	transcript_id	"g1352.t1";	gene_id	"g1352";
tig00000001	AUGUSTUS	CDS	2724600	2726354	1	+	0	transcript_id	"g1352.t1";	gene_id	"g1352";
tig00000001	AUGUSTUS	stop_codon	2726355	2726357	.	+	0	transcript_id	"g1352.t1";	gene_id	"g1352";
tig00000001	AUGUSTUS	gene	2728354	2729094	0.98	+	.	g1353;;hypothetical protein
tig00000001	AUGUSTUS	transcript	2728354	2729094	0.98	+	.	g1353.t1
tig00000001	AUGUSTUS	start_codon	2728354	2728356	.	+	0	transcript_id	"g1353.t1";	gene_id	"g1353";
tig00000001	AUGUSTUS	CDS	2728354	2729091	0.98	+	0	transcript_id	"g1353.t1";	gene_id	"g1353";
tig00000001	AUGUSTUS	stop_codon	2729092	2729094	.	+	0	transcript_id	"g1353.t1";	gene_id	"g1353";
tig00000001	AUGUSTUS	gene	2729587	2732823	1	+	.	g1354;OG0000352;Activator of stress genes 1
tig00000001	AUGUSTUS	transcript	2729587	2732823	1	+	.	g1354.t1
tig00000001	AUGUSTUS	start_codon	2729587	2729589	.	+	0	transcript_id	"g1354.t1";	gene_id	"g1354";
tig00000001	AUGUSTUS	CDS	2729587	2732820	1	+	0	transcript_id	"g1354.t1";	gene_id	"g1354";
tig00000001	AUGUSTUS	stop_codon	2732821	2732823	.	+	0	transcript_id	"g1354.t1";	gene_id	"g1354";
tig00000001	AUGUSTUS	gene	2733062	2735236	1	-	.	g1355;OG0000353;Asparagine-rich zinc finger protein AZF1
tig00000001	AUGUSTUS	transcript	2733062	2735236	1	-	.	g1355.t1
tig00000001	AUGUSTUS	stop_codon	2733062	2733064	.	-	0	transcript_id	"g1355.t1";	gene_id	"g1355";
tig00000001	AUGUSTUS	CDS	2733065	2735236	1	-	0	transcript_id	"g1355.t1";	gene_id	"g1355";
tig00000001	AUGUSTUS	start_codon	2735234	2735236	.	-	0	transcript_id	"g1355.t1";	gene_id	"g1355";
tig00000001	AUGUSTUS	gene	2736493	2737005	0.75	+	.	g1356;OG0001061;DNA-directed RNA polymerases I and III subunit RPAC2
tig00000001	AUGUSTUS	transcript	2736493	2737005	0.75	+	.	g1356.t1
tig00000001	AUGUSTUS	start_codon	2736493	2736495	.	+	0	transcript_id	"g1356.t1";	gene_id	"g1356";
tig00000001	AUGUSTUS	CDS	2736493	2737002	0.75	+	0	transcript_id	"g1356.t1";	gene_id	"g1356";
tig00000001	AUGUSTUS	stop_codon	2737003	2737005	.	+	0	transcript_id	"g1356.t1";	gene_id	"g1356";
tig00000001	AUGUSTUS	gene	2737302	2739341	0.41	+	.	g1357;OG0001062;ATP-dependent RNA helicase DBP2
tig00000001	AUGUSTUS	transcript	2737302	2739341	0.41	+	.	g1357.t1
tig00000001	AUGUSTUS	start_codon	2737302	2737304	.	+	0	transcript_id	"g1357.t1";	gene_id	"g1357";
tig00000001	AUGUSTUS	intron	2738575	2738970	0.41	+	.	transcript_id	"g1357.t1";	gene_id	"g1357";
tig00000001	AUGUSTUS	CDS	2737302	2738574	0.46	+	0	transcript_id	"g1357.t1";	gene_id	"g1357";
tig00000001	AUGUSTUS	CDS	2738971	2739338	0.71	+	2	transcript_id	"g1357.t1";	gene_id	"g1357";
tig00000001	AUGUSTUS	stop_codon	2739339	2739341	.	+	0	transcript_id	"g1357.t1";	gene_id	"g1357";
tig00000001	AUGUSTUS	gene	2739415	2740269	1	-	.	g1358;OG0001063;hypothetical protein
tig00000001	AUGUSTUS	transcript	2739415	2740269	1	-	.	g1358.t1
tig00000001	AUGUSTUS	stop_codon	2739415	2739417	.	-	0	transcript_id	"g1358.t1";	gene_id	"g1358";
tig00000001	AUGUSTUS	CDS	2739418	2740269	1	-	0	transcript_id	"g1358.t1";	gene_id	"g1358";
tig00000001	AUGUSTUS	start_codon	2740267	2740269	.	-	0	transcript_id	"g1358.t1";	gene_id	"g1358";
tig00000001	AUGUSTUS	gene	2740462	2741514	1	-	.	g1359;OG0000016;Alcohol dehydrogenase 4, mitochondrial
tig00000001	AUGUSTUS	transcript	2740462	2741514	1	-	.	g1359.t1
tig00000001	AUGUSTUS	stop_codon	2740462	2740464	.	-	0	transcript_id	"g1359.t1";	gene_id	"g1359";
tig00000001	AUGUSTUS	CDS	2740465	2741514	1	-	0	transcript_id	"g1359.t1";	gene_id	"g1359";
tig00000001	AUGUSTUS	start_codon	2741512	2741514	.	-	0	transcript_id	"g1359.t1";	gene_id	"g1359";
tig00000001	AUGUSTUS	gene	2743346	2744161	0.99	-	.	g1360;OG0000354;Carboxypeptidase Y inhibitor
tig00000001	AUGUSTUS	transcript	2743346	2744161	0.99	-	.	g1360.t1
tig00000001	AUGUSTUS	stop_codon	2743346	2743348	.	-	0	transcript_id	"g1360.t1";	gene_id	"g1360";
tig00000001	AUGUSTUS	CDS	2743349	2744161	0.99	-	0	transcript_id	"g1360.t1";	gene_id	"g1360";
tig00000001	AUGUSTUS	start_codon	2744159	2744161	.	-	0	transcript_id	"g1360.t1";	gene_id	"g1360";
tig00000001	AUGUSTUS	gene	2744429	2744917	0.72	-	.	g1361;OG0001064;Sorting nexin-3
tig00000001	AUGUSTUS	transcript	2744429	2744917	0.72	-	.	g1361.t1
tig00000001	AUGUSTUS	stop_codon	2744429	2744431	.	-	0	transcript_id	"g1361.t1";	gene_id	"g1361";
tig00000001	AUGUSTUS	CDS	2744432	2744917	0.72	-	0	transcript_id	"g1361.t1";	gene_id	"g1361";
tig00000001	AUGUSTUS	start_codon	2744915	2744917	.	-	0	transcript_id	"g1361.t1";	gene_id	"g1361";
tig00000001	AUGUSTUS	gene	2745134	2746858	1	-	.	g1362;OG0000010;Vacuolar basic amino acid transporter 5
tig00000001	AUGUSTUS	transcript	2745134	2746858	1	-	.	g1362.t1
tig00000001	AUGUSTUS	stop_codon	2745134	2745136	.	-	0	transcript_id	"g1362.t1";	gene_id	"g1362";
tig00000001	AUGUSTUS	CDS	2745137	2746858	1	-	0	transcript_id	"g1362.t1";	gene_id	"g1362";
tig00000001	AUGUSTUS	start_codon	2746856	2746858	.	-	0	transcript_id	"g1362.t1";	gene_id	"g1362";
tig00000001	AUGUSTUS	gene	2747379	2748581	1	+	.	g1363;OG0001065;Transcriptional activator HAP5
tig00000001	AUGUSTUS	transcript	2747379	2748581	1	+	.	g1363.t1
tig00000001	AUGUSTUS	start_codon	2747379	2747381	.	+	0	transcript_id	"g1363.t1";	gene_id	"g1363";
tig00000001	AUGUSTUS	CDS	2747379	2748578	1	+	0	transcript_id	"g1363.t1";	gene_id	"g1363";
tig00000001	AUGUSTUS	stop_codon	2748579	2748581	.	+	0	transcript_id	"g1363.t1";	gene_id	"g1363";
tig00000001	AUGUSTUS	gene	2750038	2751324	0.69	+	.	g1364;OG0001066;Protein OPY2
tig00000001	AUGUSTUS	transcript	2750038	2751324	0.69	+	.	g1364.t1
tig00000001	AUGUSTUS	start_codon	2750038	2750040	.	+	0	transcript_id	"g1364.t1";	gene_id	"g1364";
tig00000001	AUGUSTUS	CDS	2750038	2751321	0.69	+	0	transcript_id	"g1364.t1";	gene_id	"g1364";
tig00000001	AUGUSTUS	stop_codon	2751322	2751324	.	+	0	transcript_id	"g1364.t1";	gene_id	"g1364";
tig00000001	AUGUSTUS	gene	2751695	2753659	0.4	+	.	g1365;OG0001067;Fork-head transcriptional regulator 2
tig00000001	AUGUSTUS	transcript	2751695	2753659	0.4	+	.	g1365.t1
tig00000001	AUGUSTUS	start_codon	2751695	2751697	.	+	0	transcript_id	"g1365.t1";	gene_id	"g1365";
tig00000001	AUGUSTUS	CDS	2751695	2753656	0.4	+	0	transcript_id	"g1365.t1";	gene_id	"g1365";
tig00000001	AUGUSTUS	stop_codon	2753657	2753659	.	+	0	transcript_id	"g1365.t1";	gene_id	"g1365";
tig00000001	AUGUSTUS	gene	2753728	2755722	1	-	.	g1366;OG0001068;CAP1-binding-protein
tig00000001	AUGUSTUS	transcript	2753728	2755722	1	-	.	g1366.t1
tig00000001	AUGUSTUS	stop_codon	2753728	2753730	.	-	0	transcript_id	"g1366.t1";	gene_id	"g1366";
tig00000001	AUGUSTUS	CDS	2753731	2755722	1	-	0	transcript_id	"g1366.t1";	gene_id	"g1366";
tig00000001	AUGUSTUS	start_codon	2755720	2755722	.	-	0	transcript_id	"g1366.t1";	gene_id	"g1366";
tig00000001	AUGUSTUS	gene	2756190	2758124	0.65	-	.	g1367;OG0001069;hypothetical protein
tig00000001	AUGUSTUS	transcript	2756190	2758124	0.65	-	.	g1367.t1
tig00000001	AUGUSTUS	stop_codon	2756190	2756192	.	-	0	transcript_id	"g1367.t1";	gene_id	"g1367";
tig00000001	AUGUSTUS	CDS	2756193	2758124	0.65	-	0	transcript_id	"g1367.t1";	gene_id	"g1367";
tig00000001	AUGUSTUS	start_codon	2758122	2758124	.	-	0	transcript_id	"g1367.t1";	gene_id	"g1367";
tig00000001	AUGUSTUS	gene	2758362	2761586	0.49	+	.	g1368;OG0001070;DNA repair protein RAD9
tig00000001	AUGUSTUS	transcript	2758362	2761586	0.49	+	.	g1368.t1
tig00000001	AUGUSTUS	start_codon	2758362	2758364	.	+	0	transcript_id	"g1368.t1";	gene_id	"g1368";
tig00000001	AUGUSTUS	CDS	2758362	2761583	0.49	+	0	transcript_id	"g1368.t1";	gene_id	"g1368";
tig00000001	AUGUSTUS	stop_codon	2761584	2761586	.	+	0	transcript_id	"g1368.t1";	gene_id	"g1368";
tig00000001	AUGUSTUS	gene	2761702	2763573	1	-	.	g1369;OG0001071;Aspartic proteinase yapsin-7
tig00000001	AUGUSTUS	transcript	2761702	2763573	1	-	.	g1369.t1
tig00000001	AUGUSTUS	stop_codon	2761702	2761704	.	-	0	transcript_id	"g1369.t1";	gene_id	"g1369";
tig00000001	AUGUSTUS	CDS	2761705	2763573	1	-	0	transcript_id	"g1369.t1";	gene_id	"g1369";
tig00000001	AUGUSTUS	start_codon	2763571	2763573	.	-	0	transcript_id	"g1369.t1";	gene_id	"g1369";
tig00000001	AUGUSTUS	gene	2764297	2765931	1	-	.	g1370;OG0001072;Transcription factor STP2
tig00000001	AUGUSTUS	transcript	2764297	2765931	1	-	.	g1370.t1
tig00000001	AUGUSTUS	stop_codon	2764297	2764299	.	-	0	transcript_id	"g1370.t1";	gene_id	"g1370";
tig00000001	AUGUSTUS	CDS	2764300	2765931	1	-	0	transcript_id	"g1370.t1";	gene_id	"g1370";
tig00000001	AUGUSTUS	start_codon	2765929	2765931	.	-	0	transcript_id	"g1370.t1";	gene_id	"g1370";
tig00000001	AUGUSTUS	gene	2766473	2767924	0.9	+	.	g1371;OG0001073;Uncharacterized transporter C22E12.01
tig00000001	AUGUSTUS	transcript	2766473	2767924	0.9	+	.	g1371.t1
tig00000001	AUGUSTUS	start_codon	2766473	2766475	.	+	0	transcript_id	"g1371.t1";	gene_id	"g1371";
tig00000001	AUGUSTUS	CDS	2766473	2767921	0.9	+	0	transcript_id	"g1371.t1";	gene_id	"g1371";
tig00000001	AUGUSTUS	stop_codon	2767922	2767924	.	+	0	transcript_id	"g1371.t1";	gene_id	"g1371";
tig00000001	AUGUSTUS	gene	2768012	2769496	0.9	+	.	g1372;OG0001074;F-box protein pof9
tig00000001	AUGUSTUS	transcript	2768012	2769496	0.9	+	.	g1372.t1
tig00000001	AUGUSTUS	start_codon	2768012	2768014	.	+	0	transcript_id	"g1372.t1";	gene_id	"g1372";
tig00000001	AUGUSTUS	CDS	2768012	2769493	0.9	+	0	transcript_id	"g1372.t1";	gene_id	"g1372";
tig00000001	AUGUSTUS	stop_codon	2769494	2769496	.	+	0	transcript_id	"g1372.t1";	gene_id	"g1372";
tig00000001	AUGUSTUS	gene	2769826	2771034	1	+	.	g1373;OG0000023;NADPH dehydrogenase 2
tig00000001	AUGUSTUS	transcript	2769826	2771034	1	+	.	g1373.t1
tig00000001	AUGUSTUS	start_codon	2769826	2769828	.	+	0	transcript_id	"g1373.t1";	gene_id	"g1373";
tig00000001	AUGUSTUS	CDS	2769826	2771031	1	+	0	transcript_id	"g1373.t1";	gene_id	"g1373";
tig00000001	AUGUSTUS	stop_codon	2771032	2771034	.	+	0	transcript_id	"g1373.t1";	gene_id	"g1373";
tig00000001	AUGUSTUS	gene	2771467	2772666	1	+	.	g1374;OG0000023;Probable NADPH dehydrogenase
tig00000001	AUGUSTUS	transcript	2771467	2772666	1	+	.	g1374.t1
tig00000001	AUGUSTUS	start_codon	2771467	2771469	.	+	0	transcript_id	"g1374.t1";	gene_id	"g1374";
tig00000001	AUGUSTUS	CDS	2771467	2772663	1	+	0	transcript_id	"g1374.t1";	gene_id	"g1374";
tig00000001	AUGUSTUS	stop_codon	2772664	2772666	.	+	0	transcript_id	"g1374.t1";	gene_id	"g1374";
tig00000001	AUGUSTUS	gene	2772967	2773416	0.97	+	.	g1375;OG0004266;hypothetical protein
tig00000001	AUGUSTUS	transcript	2772967	2773416	0.97	+	.	g1375.t1
tig00000001	AUGUSTUS	start_codon	2772967	2772969	.	+	0	transcript_id	"g1375.t1";	gene_id	"g1375";
tig00000001	AUGUSTUS	CDS	2772967	2773413	0.97	+	0	transcript_id	"g1375.t1";	gene_id	"g1375";
tig00000001	AUGUSTUS	stop_codon	2773414	2773416	.	+	0	transcript_id	"g1375.t1";	gene_id	"g1375";
tig00000001	AUGUSTUS	gene	2773871	2775496	1	+	.	g1376;OG0001075;Uncharacterized protein YKR070W
tig00000001	AUGUSTUS	transcript	2773871	2775496	1	+	.	g1376.t1
tig00000001	AUGUSTUS	start_codon	2773871	2773873	.	+	0	transcript_id	"g1376.t1";	gene_id	"g1376";
tig00000001	AUGUSTUS	CDS	2773871	2775493	1	+	0	transcript_id	"g1376.t1";	gene_id	"g1376";
tig00000001	AUGUSTUS	stop_codon	2775494	2775496	.	+	0	transcript_id	"g1376.t1";	gene_id	"g1376";
tig00000001	AUGUSTUS	gene	2775970	2777265	1	-	.	g1377;OG0000355;Uncharacterized transcriptional regulatory protein C15D4.02
tig00000001	AUGUSTUS	transcript	2775970	2777265	1	-	.	g1377.t1
tig00000001	AUGUSTUS	stop_codon	2775970	2775972	.	-	0	transcript_id	"g1377.t1";	gene_id	"g1377";
tig00000001	AUGUSTUS	CDS	2775973	2777265	1	-	0	transcript_id	"g1377.t1";	gene_id	"g1377";
tig00000001	AUGUSTUS	start_codon	2777263	2777265	.	-	0	transcript_id	"g1377.t1";	gene_id	"g1377";
tig00000001	AUGUSTUS	gene	2781189	2782461	0.73	+	.	g1378;OG0001076;Glucosidase 2 subunit beta
tig00000001	AUGUSTUS	transcript	2781189	2782461	0.73	+	.	g1378.t1
tig00000001	AUGUSTUS	start_codon	2781189	2781191	.	+	0	transcript_id	"g1378.t1";	gene_id	"g1378";
tig00000001	AUGUSTUS	intron	2782356	2782428	0.84	+	.	transcript_id	"g1378.t1";	gene_id	"g1378";
tig00000001	AUGUSTUS	CDS	2781189	2782355	0.85	+	0	transcript_id	"g1378.t1";	gene_id	"g1378";
tig00000001	AUGUSTUS	CDS	2782429	2782458	0.84	+	0	transcript_id	"g1378.t1";	gene_id	"g1378";
tig00000001	AUGUSTUS	stop_codon	2782459	2782461	.	+	0	transcript_id	"g1378.t1";	gene_id	"g1378";
tig00000001	AUGUSTUS	gene	2782624	2783811	1	-	.	g1379;OG0001077;Protein phosphatase 2C homolog 7, mitochondrial
tig00000001	AUGUSTUS	transcript	2782624	2783811	1	-	.	g1379.t1
tig00000001	AUGUSTUS	stop_codon	2782624	2782626	.	-	0	transcript_id	"g1379.t1";	gene_id	"g1379";
tig00000001	AUGUSTUS	CDS	2782627	2783811	1	-	0	transcript_id	"g1379.t1";	gene_id	"g1379";
tig00000001	AUGUSTUS	start_codon	2783809	2783811	.	-	0	transcript_id	"g1379.t1";	gene_id	"g1379";
tig00000001	AUGUSTUS	gene	2784141	2784419	0.96	-	.	g1380;OG0001078;ATP synthase subunit e, mitochondrial
tig00000001	AUGUSTUS	transcript	2784141	2784419	0.96	-	.	g1380.t1
tig00000001	AUGUSTUS	stop_codon	2784141	2784143	.	-	0	transcript_id	"g1380.t1";	gene_id	"g1380";
tig00000001	AUGUSTUS	CDS	2784144	2784419	0.96	-	0	transcript_id	"g1380.t1";	gene_id	"g1380";
tig00000001	AUGUSTUS	start_codon	2784417	2784419	.	-	0	transcript_id	"g1380.t1";	gene_id	"g1380";
tig00000001	AUGUSTUS	gene	2784599	2787649	0.96	-	.	g1381;OG0000356;Nonsense-mediated mRNA decay protein 2
tig00000001	AUGUSTUS	transcript	2784599	2787649	0.96	-	.	g1381.t1
tig00000001	AUGUSTUS	stop_codon	2784599	2784601	.	-	0	transcript_id	"g1381.t1";	gene_id	"g1381";
tig00000001	AUGUSTUS	CDS	2784602	2787649	0.96	-	0	transcript_id	"g1381.t1";	gene_id	"g1381";
tig00000001	AUGUSTUS	start_codon	2787647	2787649	.	-	0	transcript_id	"g1381.t1";	gene_id	"g1381";
tig00000001	AUGUSTUS	gene	2787804	2788850	0.67	-	.	g1382;OG0001079;54S ribosomal protein L35, mitochondrial
tig00000001	AUGUSTUS	transcript	2787804	2788850	0.67	-	.	g1382.t1
tig00000001	AUGUSTUS	stop_codon	2787804	2787806	.	-	0	transcript_id	"g1382.t1";	gene_id	"g1382";
tig00000001	AUGUSTUS	CDS	2787807	2788850	0.67	-	0	transcript_id	"g1382.t1";	gene_id	"g1382";
tig00000001	AUGUSTUS	start_codon	2788848	2788850	.	-	0	transcript_id	"g1382.t1";	gene_id	"g1382";
tig00000001	AUGUSTUS	gene	2789656	2792154	1	-	.	g1383;OG0001080;hypothetical protein
tig00000001	AUGUSTUS	transcript	2789656	2792154	1	-	.	g1383.t1
tig00000001	AUGUSTUS	stop_codon	2789656	2789658	.	-	0	transcript_id	"g1383.t1";	gene_id	"g1383";
tig00000001	AUGUSTUS	CDS	2789659	2792154	1	-	0	transcript_id	"g1383.t1";	gene_id	"g1383";
tig00000001	AUGUSTUS	start_codon	2792152	2792154	.	-	0	transcript_id	"g1383.t1";	gene_id	"g1383";
tig00000001	AUGUSTUS	gene	2793100	2796707	0.4	-	.	g1384;OG0000357;Exodeoxyribonuclease 1
tig00000001	AUGUSTUS	transcript	2793100	2796707	0.4	-	.	g1384.t1
tig00000001	AUGUSTUS	stop_codon	2793100	2793102	.	-	0	transcript_id	"g1384.t1";	gene_id	"g1384";
tig00000001	AUGUSTUS	intron	2793377	2793872	0.58	-	.	transcript_id	"g1384.t1";	gene_id	"g1384";
tig00000001	AUGUSTUS	intron	2794814	2794961	1	-	.	transcript_id	"g1384.t1";	gene_id	"g1384";
tig00000001	AUGUSTUS	CDS	2793103	2793376	0.79	-	1	transcript_id	"g1384.t1";	gene_id	"g1384";
tig00000001	AUGUSTUS	CDS	2793873	2794813	0.58	-	0	transcript_id	"g1384.t1";	gene_id	"g1384";
tig00000001	AUGUSTUS	CDS	2794962	2796707	0.67	-	0	transcript_id	"g1384.t1";	gene_id	"g1384";
tig00000001	AUGUSTUS	start_codon	2796705	2796707	.	-	0	transcript_id	"g1384.t1";	gene_id	"g1384";
tig00000001	AUGUSTUS	gene	2797093	2799951	1	+	.	g1385;OG0001081;Uncharacterized protein C4.03c
tig00000001	AUGUSTUS	transcript	2797093	2799951	1	+	.	g1385.t1
tig00000001	AUGUSTUS	start_codon	2797093	2797095	.	+	0	transcript_id	"g1385.t1";	gene_id	"g1385";
tig00000001	AUGUSTUS	CDS	2797093	2799948	1	+	0	transcript_id	"g1385.t1";	gene_id	"g1385";
tig00000001	AUGUSTUS	stop_codon	2799949	2799951	.	+	0	transcript_id	"g1385.t1";	gene_id	"g1385";
tig00000001	AUGUSTUS	gene	2799998	2804212	1	-	.	g1386;OG0001082;Actin cytoskeleton-regulatory complex protein PAN1
tig00000001	AUGUSTUS	transcript	2799998	2804212	1	-	.	g1386.t1
tig00000001	AUGUSTUS	stop_codon	2799998	2800000	.	-	0	transcript_id	"g1386.t1";	gene_id	"g1386";
tig00000001	AUGUSTUS	CDS	2800001	2804212	1	-	0	transcript_id	"g1386.t1";	gene_id	"g1386";
tig00000001	AUGUSTUS	start_codon	2804210	2804212	.	-	0	transcript_id	"g1386.t1";	gene_id	"g1386";
tig00000001	AUGUSTUS	gene	2805267	2806886	1	+	.	g1387;;hypothetical protein
tig00000001	AUGUSTUS	transcript	2805267	2806886	1	+	.	g1387.t1
tig00000001	AUGUSTUS	start_codon	2805267	2805269	.	+	0	transcript_id	"g1387.t1";	gene_id	"g1387";
tig00000001	AUGUSTUS	CDS	2805267	2806883	1	+	0	transcript_id	"g1387.t1";	gene_id	"g1387";
tig00000001	AUGUSTUS	stop_codon	2806884	2806886	.	+	0	transcript_id	"g1387.t1";	gene_id	"g1387";
tig00000001	AUGUSTUS	gene	2807659	2811096	1	-	.	g1388;OG0001083;Sterol regulatory element-binding protein 1
tig00000001	AUGUSTUS	transcript	2807659	2811096	1	-	.	g1388.t1
tig00000001	AUGUSTUS	stop_codon	2807659	2807661	.	-	0	transcript_id	"g1388.t1";	gene_id	"g1388";
tig00000001	AUGUSTUS	CDS	2807662	2811096	1	-	0	transcript_id	"g1388.t1";	gene_id	"g1388";
tig00000001	AUGUSTUS	start_codon	2811094	2811096	.	-	0	transcript_id	"g1388.t1";	gene_id	"g1388";
tig00000001	AUGUSTUS	gene	2813178	2813990	1	+	.	g1389;OG0001084;NADP-dependent 3-hydroxy acid dehydrogenase
tig00000001	AUGUSTUS	transcript	2813178	2813990	1	+	.	g1389.t1
tig00000001	AUGUSTUS	start_codon	2813178	2813180	.	+	0	transcript_id	"g1389.t1";	gene_id	"g1389";
tig00000001	AUGUSTUS	CDS	2813178	2813987	1	+	0	transcript_id	"g1389.t1";	gene_id	"g1389";
tig00000001	AUGUSTUS	stop_codon	2813988	2813990	.	+	0	transcript_id	"g1389.t1";	gene_id	"g1389";
tig00000001	AUGUSTUS	gene	2814132	2816582	0.97	+	.	g1390;OG0001085;N-terminal acetyltransferase B complex subunit MDM20
tig00000001	AUGUSTUS	transcript	2814132	2816582	0.97	+	.	g1390.t1
tig00000001	AUGUSTUS	start_codon	2814132	2814134	.	+	0	transcript_id	"g1390.t1";	gene_id	"g1390";
tig00000001	AUGUSTUS	CDS	2814132	2816579	0.97	+	0	transcript_id	"g1390.t1";	gene_id	"g1390";
tig00000001	AUGUSTUS	stop_codon	2816580	2816582	.	+	0	transcript_id	"g1390.t1";	gene_id	"g1390";
tig00000001	AUGUSTUS	gene	2816616	2817893	1	-	.	g1391;OG0001086;Tryptophan--tRNA ligase, cytoplasmic
tig00000001	AUGUSTUS	transcript	2816616	2817893	1	-	.	g1391.t1
tig00000001	AUGUSTUS	stop_codon	2816616	2816618	.	-	0	transcript_id	"g1391.t1";	gene_id	"g1391";
tig00000001	AUGUSTUS	CDS	2816619	2817893	1	-	0	transcript_id	"g1391.t1";	gene_id	"g1391";
tig00000001	AUGUSTUS	start_codon	2817891	2817893	.	-	0	transcript_id	"g1391.t1";	gene_id	"g1391";
tig00000001	AUGUSTUS	gene	2818097	2818996	1	+	.	g1392;;Protein PF14_0175
tig00000001	AUGUSTUS	transcript	2818097	2818996	1	+	.	g1392.t1
tig00000001	AUGUSTUS	start_codon	2818097	2818099	.	+	0	transcript_id	"g1392.t1";	gene_id	"g1392";
tig00000001	AUGUSTUS	intron	2818176	2818436	1	+	.	transcript_id	"g1392.t1";	gene_id	"g1392";
tig00000001	AUGUSTUS	CDS	2818097	2818175	1	+	0	transcript_id	"g1392.t1";	gene_id	"g1392";
tig00000001	AUGUSTUS	CDS	2818437	2818993	1	+	2	transcript_id	"g1392.t1";	gene_id	"g1392";
tig00000001	AUGUSTUS	stop_codon	2818994	2818996	.	+	0	transcript_id	"g1392.t1";	gene_id	"g1392";
tig00000001	AUGUSTUS	gene	2819048	2820427	0.76	-	.	g1393;OG0004268;Uncharacterized vacuolar membrane protein YML018C
tig00000001	AUGUSTUS	transcript	2819048	2820427	0.76	-	.	g1393.t1
tig00000001	AUGUSTUS	stop_codon	2819048	2819050	.	-	0	transcript_id	"g1393.t1";	gene_id	"g1393";
tig00000001	AUGUSTUS	CDS	2819051	2820427	0.76	-	0	transcript_id	"g1393.t1";	gene_id	"g1393";
tig00000001	AUGUSTUS	start_codon	2820425	2820427	.	-	0	transcript_id	"g1393.t1";	gene_id	"g1393";
tig00000001	AUGUSTUS	gene	2820554	2822728	1	-	.	g1394;OG0001087;Vacuolar protein sorting-associated protein 5
tig00000001	AUGUSTUS	transcript	2820554	2822728	1	-	.	g1394.t1
tig00000001	AUGUSTUS	stop_codon	2820554	2820556	.	-	0	transcript_id	"g1394.t1";	gene_id	"g1394";
tig00000001	AUGUSTUS	CDS	2820557	2822728	1	-	0	transcript_id	"g1394.t1";	gene_id	"g1394";
tig00000001	AUGUSTUS	start_codon	2822726	2822728	.	-	0	transcript_id	"g1394.t1";	gene_id	"g1394";
tig00000001	AUGUSTUS	gene	2822913	2823932	1	+	.	g1395;OG0001088;Syntaxin UFE1
tig00000001	AUGUSTUS	transcript	2822913	2823932	1	+	.	g1395.t1
tig00000001	AUGUSTUS	start_codon	2822913	2822915	.	+	0	transcript_id	"g1395.t1";	gene_id	"g1395";
tig00000001	AUGUSTUS	CDS	2822913	2823929	1	+	0	transcript_id	"g1395.t1";	gene_id	"g1395";
tig00000001	AUGUSTUS	stop_codon	2823930	2823932	.	+	0	transcript_id	"g1395.t1";	gene_id	"g1395";
tig00000001	AUGUSTUS	gene	2823977	2826315	0.94	-	.	g1396;OG0001089;Elongation factor 1 alpha-like protein
tig00000001	AUGUSTUS	transcript	2823977	2826315	0.94	-	.	g1396.t1
tig00000001	AUGUSTUS	stop_codon	2823977	2823979	.	-	0	transcript_id	"g1396.t1";	gene_id	"g1396";
tig00000001	AUGUSTUS	intron	2825985	2826073	1	-	.	transcript_id	"g1396.t1";	gene_id	"g1396";
tig00000001	AUGUSTUS	CDS	2823980	2825984	1	-	1	transcript_id	"g1396.t1";	gene_id	"g1396";
tig00000001	AUGUSTUS	CDS	2826074	2826315	0.94	-	0	transcript_id	"g1396.t1";	gene_id	"g1396";
tig00000001	AUGUSTUS	start_codon	2826313	2826315	.	-	0	transcript_id	"g1396.t1";	gene_id	"g1396";
tig00000001	AUGUSTUS	gene	2826473	2827813	0.94	-	.	g1397;OG0001090;Uncharacterized protein YBL029W
tig00000001	AUGUSTUS	transcript	2826473	2827813	0.94	-	.	g1397.t1
tig00000001	AUGUSTUS	stop_codon	2826473	2826475	.	-	0	transcript_id	"g1397.t1";	gene_id	"g1397";
tig00000001	AUGUSTUS	CDS	2826476	2827813	0.94	-	0	transcript_id	"g1397.t1";	gene_id	"g1397";
tig00000001	AUGUSTUS	start_codon	2827811	2827813	.	-	0	transcript_id	"g1397.t1";	gene_id	"g1397";
tig00000001	AUGUSTUS	gene	2829477	2830286	1	+	.	g1398;OG0001091;F-actin-capping protein subunit alpha
tig00000001	AUGUSTUS	transcript	2829477	2830286	1	+	.	g1398.t1
tig00000001	AUGUSTUS	start_codon	2829477	2829479	.	+	0	transcript_id	"g1398.t1";	gene_id	"g1398";
tig00000001	AUGUSTUS	CDS	2829477	2830283	1	+	0	transcript_id	"g1398.t1";	gene_id	"g1398";
tig00000001	AUGUSTUS	stop_codon	2830284	2830286	.	+	0	transcript_id	"g1398.t1";	gene_id	"g1398";
tig00000001	AUGUSTUS	gene	2830296	2830586	0.82	-	.	g1399;OG0001092;Protein transport protein SFT1
tig00000001	AUGUSTUS	transcript	2830296	2830586	0.82	-	.	g1399.t1
tig00000001	AUGUSTUS	stop_codon	2830296	2830298	.	-	0	transcript_id	"g1399.t1";	gene_id	"g1399";
tig00000001	AUGUSTUS	CDS	2830299	2830586	0.82	-	0	transcript_id	"g1399.t1";	gene_id	"g1399";
tig00000001	AUGUSTUS	start_codon	2830584	2830586	.	-	0	transcript_id	"g1399.t1";	gene_id	"g1399";
tig00000001	AUGUSTUS	gene	2830905	2831303	1	+	.	g1400;OG0001093;60S ribosomal protein L14-B
tig00000001	AUGUSTUS	transcript	2830905	2831303	1	+	.	g1400.t1
tig00000001	AUGUSTUS	start_codon	2830905	2830907	.	+	0	transcript_id	"g1400.t1";	gene_id	"g1400";
tig00000001	AUGUSTUS	CDS	2830905	2831300	1	+	0	transcript_id	"g1400.t1";	gene_id	"g1400";
tig00000001	AUGUSTUS	stop_codon	2831301	2831303	.	+	0	transcript_id	"g1400.t1";	gene_id	"g1400";
tig00000001	AUGUSTUS	gene	2831407	2833416	1	-	.	g1401;OG0001094;Transcription factor BYE1
tig00000001	AUGUSTUS	transcript	2831407	2833416	1	-	.	g1401.t1
tig00000001	AUGUSTUS	stop_codon	2831407	2831409	.	-	0	transcript_id	"g1401.t1";	gene_id	"g1401";
tig00000001	AUGUSTUS	CDS	2831410	2833416	1	-	0	transcript_id	"g1401.t1";	gene_id	"g1401";
tig00000001	AUGUSTUS	start_codon	2833414	2833416	.	-	0	transcript_id	"g1401.t1";	gene_id	"g1401";
tig00000001	AUGUSTUS	gene	2833652	2835352	0.99	+	.	g1402;OG0001095;Transcription factor tau 95 kDa subunit
tig00000001	AUGUSTUS	transcript	2833652	2835352	0.99	+	.	g1402.t1
tig00000001	AUGUSTUS	start_codon	2833652	2833654	.	+	0	transcript_id	"g1402.t1";	gene_id	"g1402";
tig00000001	AUGUSTUS	CDS	2833652	2835349	0.99	+	0	transcript_id	"g1402.t1";	gene_id	"g1402";
tig00000001	AUGUSTUS	stop_codon	2835350	2835352	.	+	0	transcript_id	"g1402.t1";	gene_id	"g1402";
tig00000001	AUGUSTUS	gene	2835424	2835762	0.74	-	.	g1403;OG0004718;Mitochondrial pyruvate carrier 3
tig00000001	AUGUSTUS	transcript	2835424	2835762	0.74	-	.	g1403.t1
tig00000001	AUGUSTUS	stop_codon	2835424	2835426	.	-	0	transcript_id	"g1403.t1";	gene_id	"g1403";
tig00000001	AUGUSTUS	CDS	2835427	2835762	0.74	-	0	transcript_id	"g1403.t1";	gene_id	"g1403";
tig00000001	AUGUSTUS	start_codon	2835760	2835762	.	-	0	transcript_id	"g1403.t1";	gene_id	"g1403";
tig00000001	AUGUSTUS	gene	2836229	2837188	0.58	-	.	g1404;OG0001096;hypothetical protein
tig00000001	AUGUSTUS	transcript	2836229	2837188	0.58	-	.	g1404.t1
tig00000001	AUGUSTUS	stop_codon	2836229	2836231	.	-	0	transcript_id	"g1404.t1";	gene_id	"g1404";
tig00000001	AUGUSTUS	CDS	2836232	2837188	0.58	-	0	transcript_id	"g1404.t1";	gene_id	"g1404";
tig00000001	AUGUSTUS	start_codon	2837186	2837188	.	-	0	transcript_id	"g1404.t1";	gene_id	"g1404";
tig00000001	AUGUSTUS	gene	2837441	2839324	1	+	.	g1405;OG0001097;Protein BZZ1
tig00000001	AUGUSTUS	transcript	2837441	2839324	1	+	.	g1405.t1
tig00000001	AUGUSTUS	start_codon	2837441	2837443	.	+	0	transcript_id	"g1405.t1";	gene_id	"g1405";
tig00000001	AUGUSTUS	CDS	2837441	2839321	1	+	0	transcript_id	"g1405.t1";	gene_id	"g1405";
tig00000001	AUGUSTUS	stop_codon	2839322	2839324	.	+	0	transcript_id	"g1405.t1";	gene_id	"g1405";
tig00000001	AUGUSTUS	gene	2839583	2840548	1	-	.	g1406;OG0001098;Zinc finger protein MSN4
tig00000001	AUGUSTUS	transcript	2839583	2840548	1	-	.	g1406.t1
tig00000001	AUGUSTUS	stop_codon	2839583	2839585	.	-	0	transcript_id	"g1406.t1";	gene_id	"g1406";
tig00000001	AUGUSTUS	CDS	2839586	2840548	1	-	0	transcript_id	"g1406.t1";	gene_id	"g1406";
tig00000001	AUGUSTUS	start_codon	2840546	2840548	.	-	0	transcript_id	"g1406.t1";	gene_id	"g1406";
tig00000001	AUGUSTUS	gene	2841142	2843634	0.98	+	.	g1407;OG0001099;Eisosome protein 1
tig00000001	AUGUSTUS	transcript	2841142	2843634	0.98	+	.	g1407.t1
tig00000001	AUGUSTUS	start_codon	2841142	2841144	.	+	0	transcript_id	"g1407.t1";	gene_id	"g1407";
tig00000001	AUGUSTUS	CDS	2841142	2843631	0.98	+	0	transcript_id	"g1407.t1";	gene_id	"g1407";
tig00000001	AUGUSTUS	stop_codon	2843632	2843634	.	+	0	transcript_id	"g1407.t1";	gene_id	"g1407";
tig00000001	AUGUSTUS	gene	2843839	2844351	1	+	.	g1408;OG0004269;Histone H3-like centromeric protein CSE4
tig00000001	AUGUSTUS	transcript	2843839	2844351	1	+	.	g1408.t1
tig00000001	AUGUSTUS	start_codon	2843839	2843841	.	+	0	transcript_id	"g1408.t1";	gene_id	"g1408";
tig00000001	AUGUSTUS	CDS	2843839	2844348	1	+	0	transcript_id	"g1408.t1";	gene_id	"g1408";
tig00000001	AUGUSTUS	stop_codon	2844349	2844351	.	+	0	transcript_id	"g1408.t1";	gene_id	"g1408";
tig00000001	AUGUSTUS	gene	2844534	2845943	1	-	.	g1409;OG0001100;Actin-like protein ARP9
tig00000001	AUGUSTUS	transcript	2844534	2845943	1	-	.	g1409.t1
tig00000001	AUGUSTUS	stop_codon	2844534	2844536	.	-	0	transcript_id	"g1409.t1";	gene_id	"g1409";
tig00000001	AUGUSTUS	CDS	2844537	2845943	1	-	0	transcript_id	"g1409.t1";	gene_id	"g1409";
tig00000001	AUGUSTUS	start_codon	2845941	2845943	.	-	0	transcript_id	"g1409.t1";	gene_id	"g1409";
tig00000001	AUGUSTUS	gene	2846420	2848402	0.81	-	.	g1410;OG0001101;Protein transport protein SEC23
tig00000001	AUGUSTUS	transcript	2846420	2848402	0.81	-	.	g1410.t1
tig00000001	AUGUSTUS	stop_codon	2846420	2846422	.	-	0	transcript_id	"g1410.t1";	gene_id	"g1410";
tig00000001	AUGUSTUS	CDS	2846423	2848402	0.81	-	0	transcript_id	"g1410.t1";	gene_id	"g1410";
tig00000001	AUGUSTUS	start_codon	2848400	2848402	.	-	0	transcript_id	"g1410.t1";	gene_id	"g1410";
tig00000001	AUGUSTUS	gene	2848946	2849446	0.3	+	.	g1411;OG0004697;hypothetical protein
tig00000001	AUGUSTUS	transcript	2848946	2849446	0.3	+	.	g1411.t1
tig00000001	AUGUSTUS	start_codon	2848946	2848948	.	+	0	transcript_id	"g1411.t1";	gene_id	"g1411";
tig00000001	AUGUSTUS	CDS	2848946	2849443	0.3	+	0	transcript_id	"g1411.t1";	gene_id	"g1411";
tig00000001	AUGUSTUS	stop_codon	2849444	2849446	.	+	0	transcript_id	"g1411.t1";	gene_id	"g1411";
tig00000001	AUGUSTUS	gene	2849487	2850794	1	-	.	g1412;OG0001102;Class E vacuolar protein-sorting machinery protein HSE1
tig00000001	AUGUSTUS	transcript	2849487	2850794	1	-	.	g1412.t1
tig00000001	AUGUSTUS	stop_codon	2849487	2849489	.	-	0	transcript_id	"g1412.t1";	gene_id	"g1412";
tig00000001	AUGUSTUS	CDS	2849490	2850794	1	-	0	transcript_id	"g1412.t1";	gene_id	"g1412";
tig00000001	AUGUSTUS	start_codon	2850792	2850794	.	-	0	transcript_id	"g1412.t1";	gene_id	"g1412";
tig00000001	AUGUSTUS	gene	2851370	2853097	1	+	.	g1413;OG0001103;Protein GZF3
tig00000001	AUGUSTUS	transcript	2851370	2853097	1	+	.	g1413.t1
tig00000001	AUGUSTUS	start_codon	2851370	2851372	.	+	0	transcript_id	"g1413.t1";	gene_id	"g1413";
tig00000001	AUGUSTUS	CDS	2851370	2853094	1	+	0	transcript_id	"g1413.t1";	gene_id	"g1413";
tig00000001	AUGUSTUS	stop_codon	2853095	2853097	.	+	0	transcript_id	"g1413.t1";	gene_id	"g1413";
tig00000001	AUGUSTUS	gene	2853166	2853546	0.86	-	.	g1414;OG0004883;hypothetical protein
tig00000001	AUGUSTUS	transcript	2853166	2853546	0.86	-	.	g1414.t1
tig00000001	AUGUSTUS	stop_codon	2853166	2853168	.	-	0	transcript_id	"g1414.t1";	gene_id	"g1414";
tig00000001	AUGUSTUS	CDS	2853169	2853546	0.86	-	0	transcript_id	"g1414.t1";	gene_id	"g1414";
tig00000001	AUGUSTUS	start_codon	2853544	2853546	.	-	0	transcript_id	"g1414.t1";	gene_id	"g1414";
tig00000001	AUGUSTUS	gene	2853812	2854933	1	+	.	g1415;OG0001104;DnaJ-related protein SCJ1
tig00000001	AUGUSTUS	transcript	2853812	2854933	1	+	.	g1415.t1
tig00000001	AUGUSTUS	start_codon	2853812	2853814	.	+	0	transcript_id	"g1415.t1";	gene_id	"g1415";
tig00000001	AUGUSTUS	CDS	2853812	2854930	1	+	0	transcript_id	"g1415.t1";	gene_id	"g1415";
tig00000001	AUGUSTUS	stop_codon	2854931	2854933	.	+	0	transcript_id	"g1415.t1";	gene_id	"g1415";
tig00000001	AUGUSTUS	gene	2854989	2857325	1	-	.	g1416;OG0001105;hypothetical protein
tig00000001	AUGUSTUS	transcript	2854989	2857325	1	-	.	g1416.t1
tig00000001	AUGUSTUS	stop_codon	2854989	2854991	.	-	0	transcript_id	"g1416.t1";	gene_id	"g1416";
tig00000001	AUGUSTUS	CDS	2854992	2857325	1	-	0	transcript_id	"g1416.t1";	gene_id	"g1416";
tig00000001	AUGUSTUS	start_codon	2857323	2857325	.	-	0	transcript_id	"g1416.t1";	gene_id	"g1416";
tig00000001	AUGUSTUS	gene	2857480	2860593	1	-	.	g1417;OG0001106;Transcription factor tau 131 kDa subunit
tig00000001	AUGUSTUS	transcript	2857480	2860593	1	-	.	g1417.t1
tig00000001	AUGUSTUS	stop_codon	2857480	2857482	.	-	0	transcript_id	"g1417.t1";	gene_id	"g1417";
tig00000001	AUGUSTUS	CDS	2857483	2860593	1	-	0	transcript_id	"g1417.t1";	gene_id	"g1417";
tig00000001	AUGUSTUS	start_codon	2860591	2860593	.	-	0	transcript_id	"g1417.t1";	gene_id	"g1417";
tig00000001	AUGUSTUS	gene	2860822	2861931	0.97	+	.	g1418;OG0000358;Ubiquitin fusion degradation protein 1
tig00000001	AUGUSTUS	transcript	2860822	2861931	0.97	+	.	g1418.t1
tig00000001	AUGUSTUS	start_codon	2860822	2860824	.	+	0	transcript_id	"g1418.t1";	gene_id	"g1418";
tig00000001	AUGUSTUS	CDS	2860822	2861928	0.97	+	0	transcript_id	"g1418.t1";	gene_id	"g1418";
tig00000001	AUGUSTUS	stop_codon	2861929	2861931	.	+	0	transcript_id	"g1418.t1";	gene_id	"g1418";
tig00000001	AUGUSTUS	gene	2861936	2862829	0.97	-	.	g1419;OG0000359;Chaperone protein dnaJ 49
tig00000001	AUGUSTUS	transcript	2861936	2862829	0.97	-	.	g1419.t1
tig00000001	AUGUSTUS	stop_codon	2861936	2861938	.	-	0	transcript_id	"g1419.t1";	gene_id	"g1419";
tig00000001	AUGUSTUS	CDS	2861939	2862829	0.97	-	0	transcript_id	"g1419.t1";	gene_id	"g1419";
tig00000001	AUGUSTUS	start_codon	2862827	2862829	.	-	0	transcript_id	"g1419.t1";	gene_id	"g1419";
tig00000001	AUGUSTUS	gene	2863724	2869291	1	+	.	g1420;OG0005029;Cell wall protein TIR3
tig00000001	AUGUSTUS	transcript	2863724	2869291	1	+	.	g1420.t1
tig00000001	AUGUSTUS	start_codon	2863724	2863726	.	+	0	transcript_id	"g1420.t1";	gene_id	"g1420";
tig00000001	AUGUSTUS	CDS	2863724	2869288	1	+	0	transcript_id	"g1420.t1";	gene_id	"g1420";
tig00000001	AUGUSTUS	stop_codon	2869289	2869291	.	+	0	transcript_id	"g1420.t1";	gene_id	"g1420";
tig00000001	AUGUSTUS	gene	2872563	2873447	0.62	-	.	g1421;OG0000402;4-nitrophenylphosphatase
tig00000001	AUGUSTUS	transcript	2872563	2873447	0.62	-	.	g1421.t1
tig00000001	AUGUSTUS	stop_codon	2872563	2872565	.	-	0	transcript_id	"g1421.t1";	gene_id	"g1421";
tig00000001	AUGUSTUS	CDS	2872566	2873447	0.62	-	0	transcript_id	"g1421.t1";	gene_id	"g1421";
tig00000001	AUGUSTUS	start_codon	2873445	2873447	.	-	0	transcript_id	"g1421.t1";	gene_id	"g1421";
tig00000001	AUGUSTUS	gene	2874514	2875428	0.99	+	.	g1422;OG0001107;DNA damage checkpoint control protein MEC3
tig00000001	AUGUSTUS	transcript	2874514	2875428	0.99	+	.	g1422.t1
tig00000001	AUGUSTUS	start_codon	2874514	2874516	.	+	0	transcript_id	"g1422.t1";	gene_id	"g1422";
tig00000001	AUGUSTUS	CDS	2874514	2875425	0.99	+	0	transcript_id	"g1422.t1";	gene_id	"g1422";
tig00000001	AUGUSTUS	stop_codon	2875426	2875428	.	+	0	transcript_id	"g1422.t1";	gene_id	"g1422";
tig00000001	AUGUSTUS	gene	2875449	2876615	1	-	.	g1423;OG0004270;Phosphoserine aminotransferase
tig00000001	AUGUSTUS	transcript	2875449	2876615	1	-	.	g1423.t1
tig00000001	AUGUSTUS	stop_codon	2875449	2875451	.	-	0	transcript_id	"g1423.t1";	gene_id	"g1423";
tig00000001	AUGUSTUS	CDS	2875452	2876615	1	-	0	transcript_id	"g1423.t1";	gene_id	"g1423";
tig00000001	AUGUSTUS	start_codon	2876613	2876615	.	-	0	transcript_id	"g1423.t1";	gene_id	"g1423";
tig00000001	AUGUSTUS	gene	2876931	2878802	1	-	.	g1424;OG0001108;Phosphoinositide phosphatase SAC1
tig00000001	AUGUSTUS	transcript	2876931	2878802	1	-	.	g1424.t1
tig00000001	AUGUSTUS	stop_codon	2876931	2876933	.	-	0	transcript_id	"g1424.t1";	gene_id	"g1424";
tig00000001	AUGUSTUS	CDS	2876934	2878802	1	-	0	transcript_id	"g1424.t1";	gene_id	"g1424";
tig00000001	AUGUSTUS	start_codon	2878800	2878802	.	-	0	transcript_id	"g1424.t1";	gene_id	"g1424";
tig00000001	AUGUSTUS	gene	2878958	2883001	0.99	-	.	g1425;OG0001109;Elongator complex protein 1
tig00000001	AUGUSTUS	transcript	2878958	2883001	0.99	-	.	g1425.t1
tig00000001	AUGUSTUS	stop_codon	2878958	2878960	.	-	0	transcript_id	"g1425.t1";	gene_id	"g1425";
tig00000001	AUGUSTUS	CDS	2878961	2883001	0.99	-	0	transcript_id	"g1425.t1";	gene_id	"g1425";
tig00000001	AUGUSTUS	start_codon	2882999	2883001	.	-	0	transcript_id	"g1425.t1";	gene_id	"g1425";
tig00000001	AUGUSTUS	gene	2883175	2884404	0.99	-	.	g1426;OG0004271;37S ribosomal protein MRP1, mitochondrial
tig00000001	AUGUSTUS	transcript	2883175	2884404	0.99	-	.	g1426.t1
tig00000001	AUGUSTUS	stop_codon	2883175	2883177	.	-	0	transcript_id	"g1426.t1";	gene_id	"g1426";
tig00000001	AUGUSTUS	CDS	2883178	2884404	0.99	-	0	transcript_id	"g1426.t1";	gene_id	"g1426";
tig00000001	AUGUSTUS	start_codon	2884402	2884404	.	-	0	transcript_id	"g1426.t1";	gene_id	"g1426";
tig00000001	AUGUSTUS	gene	2885184	2886393	0.99	+	.	g1427;OG0001110;Serine/threonine-protein phosphatase PP1
tig00000001	AUGUSTUS	transcript	2885184	2886393	0.99	+	.	g1427.t1
tig00000001	AUGUSTUS	start_codon	2885184	2885186	.	+	0	transcript_id	"g1427.t1";	gene_id	"g1427";
tig00000001	AUGUSTUS	intron	2885364	2885595	1	+	.	transcript_id	"g1427.t1";	gene_id	"g1427";
tig00000001	AUGUSTUS	CDS	2885184	2885363	1	+	0	transcript_id	"g1427.t1";	gene_id	"g1427";
tig00000001	AUGUSTUS	CDS	2885596	2886390	0.99	+	0	transcript_id	"g1427.t1";	gene_id	"g1427";
tig00000001	AUGUSTUS	stop_codon	2886391	2886393	.	+	0	transcript_id	"g1427.t1";	gene_id	"g1427";
tig00000001	AUGUSTUS	gene	2887056	2887304	0.99	+	.	g1428;OG0000079;40S ribosomal protein S27-B
tig00000001	AUGUSTUS	transcript	2887056	2887304	0.99	+	.	g1428.t1
tig00000001	AUGUSTUS	start_codon	2887056	2887058	.	+	0	transcript_id	"g1428.t1";	gene_id	"g1428";
tig00000001	AUGUSTUS	CDS	2887056	2887301	0.99	+	0	transcript_id	"g1428.t1";	gene_id	"g1428";
tig00000001	AUGUSTUS	stop_codon	2887302	2887304	.	+	0	transcript_id	"g1428.t1";	gene_id	"g1428";
tig00000001	AUGUSTUS	gene	2887425	2888157	0.46	-	.	g1429;OG0001111;[PSI+] inducibility protein 3
tig00000001	AUGUSTUS	transcript	2887425	2888157	0.46	-	.	g1429.t1
tig00000001	AUGUSTUS	stop_codon	2887425	2887427	.	-	0	transcript_id	"g1429.t1";	gene_id	"g1429";
tig00000001	AUGUSTUS	intron	2888082	2888142	0.89	-	.	transcript_id	"g1429.t1";	gene_id	"g1429";
tig00000001	AUGUSTUS	CDS	2887428	2888081	0.89	-	0	transcript_id	"g1429.t1";	gene_id	"g1429";
tig00000001	AUGUSTUS	CDS	2888143	2888157	0.46	-	0	transcript_id	"g1429.t1";	gene_id	"g1429";
tig00000001	AUGUSTUS	start_codon	2888155	2888157	.	-	0	transcript_id	"g1429.t1";	gene_id	"g1429";
tig00000001	AUGUSTUS	gene	2888413	2888868	0.79	-	.	g1430;OG0001112;DNA-directed RNA polymerase II subunit rpb7
tig00000001	AUGUSTUS	transcript	2888413	2888868	0.79	-	.	g1430.t1
tig00000001	AUGUSTUS	stop_codon	2888413	2888415	.	-	0	transcript_id	"g1430.t1";	gene_id	"g1430";
tig00000001	AUGUSTUS	CDS	2888416	2888868	0.79	-	0	transcript_id	"g1430.t1";	gene_id	"g1430";
tig00000001	AUGUSTUS	start_codon	2888866	2888868	.	-	0	transcript_id	"g1430.t1";	gene_id	"g1430";
tig00000001	AUGUSTUS	gene	2889153	2889689	1	+	.	g1431;OG0001113;54S ribosomal protein L23, mitochondrial
tig00000001	AUGUSTUS	transcript	2889153	2889689	1	+	.	g1431.t1
tig00000001	AUGUSTUS	start_codon	2889153	2889155	.	+	0	transcript_id	"g1431.t1";	gene_id	"g1431";
tig00000001	AUGUSTUS	CDS	2889153	2889686	1	+	0	transcript_id	"g1431.t1";	gene_id	"g1431";
tig00000001	AUGUSTUS	stop_codon	2889687	2889689	.	+	0	transcript_id	"g1431.t1";	gene_id	"g1431";
tig00000001	AUGUSTUS	gene	2889757	2893581	1	-	.	g1432;OG0001114;DNA-directed RNA polymerase II subunit RPB2
tig00000001	AUGUSTUS	transcript	2889757	2893581	1	-	.	g1432.t1
tig00000001	AUGUSTUS	stop_codon	2889757	2889759	.	-	0	transcript_id	"g1432.t1";	gene_id	"g1432";
tig00000001	AUGUSTUS	CDS	2889760	2893581	1	-	0	transcript_id	"g1432.t1";	gene_id	"g1432";
tig00000001	AUGUSTUS	start_codon	2893579	2893581	.	-	0	transcript_id	"g1432.t1";	gene_id	"g1432";
tig00000001	AUGUSTUS	gene	2894051	2894803	1	+	.	g1433;OG0001115;54S ribosomal protein L41, mitochondrial
tig00000001	AUGUSTUS	transcript	2894051	2894803	1	+	.	g1433.t1
tig00000001	AUGUSTUS	start_codon	2894051	2894053	.	+	0	transcript_id	"g1433.t1";	gene_id	"g1433";
tig00000001	AUGUSTUS	CDS	2894051	2894800	1	+	0	transcript_id	"g1433.t1";	gene_id	"g1433";
tig00000001	AUGUSTUS	stop_codon	2894801	2894803	.	+	0	transcript_id	"g1433.t1";	gene_id	"g1433";
tig00000001	AUGUSTUS	gene	2894875	2895942	0.99	-	.	g1434;OG0001116;hypothetical protein
tig00000001	AUGUSTUS	transcript	2894875	2895942	0.99	-	.	g1434.t1
tig00000001	AUGUSTUS	stop_codon	2894875	2894877	.	-	0	transcript_id	"g1434.t1";	gene_id	"g1434";
tig00000001	AUGUSTUS	CDS	2894878	2895942	0.99	-	0	transcript_id	"g1434.t1";	gene_id	"g1434";
tig00000001	AUGUSTUS	start_codon	2895940	2895942	.	-	0	transcript_id	"g1434.t1";	gene_id	"g1434";
tig00000001	AUGUSTUS	gene	2896146	2897501	1	-	.	g1435;OG0001117;IMP-specific 5'-nucleotidase 1
tig00000001	AUGUSTUS	transcript	2896146	2897501	1	-	.	g1435.t1
tig00000001	AUGUSTUS	stop_codon	2896146	2896148	.	-	0	transcript_id	"g1435.t1";	gene_id	"g1435";
tig00000001	AUGUSTUS	CDS	2896149	2897501	1	-	0	transcript_id	"g1435.t1";	gene_id	"g1435";
tig00000001	AUGUSTUS	start_codon	2897499	2897501	.	-	0	transcript_id	"g1435.t1";	gene_id	"g1435";
tig00000001	AUGUSTUS	gene	2897741	2899192	0.76	+	.	g1436;OG0001118;Multifunctional tryptophan biosynthesis protein
tig00000001	AUGUSTUS	transcript	2897741	2899192	0.76	+	.	g1436.t1
tig00000001	AUGUSTUS	start_codon	2897741	2897743	.	+	0	transcript_id	"g1436.t1";	gene_id	"g1436";
tig00000001	AUGUSTUS	CDS	2897741	2899189	0.76	+	0	transcript_id	"g1436.t1";	gene_id	"g1436";
tig00000001	AUGUSTUS	stop_codon	2899190	2899192	.	+	0	transcript_id	"g1436.t1";	gene_id	"g1436";
tig00000001	AUGUSTUS	gene	2899393	2900190	0.98	+	.	g1437;OG0001119;Cell wall synthesis protein KRE9
tig00000001	AUGUSTUS	transcript	2899393	2900190	0.98	+	.	g1437.t1
tig00000001	AUGUSTUS	start_codon	2899393	2899395	.	+	0	transcript_id	"g1437.t1";	gene_id	"g1437";
tig00000001	AUGUSTUS	CDS	2899393	2900187	0.98	+	0	transcript_id	"g1437.t1";	gene_id	"g1437";
tig00000001	AUGUSTUS	stop_codon	2900188	2900190	.	+	0	transcript_id	"g1437.t1";	gene_id	"g1437";
tig00000001	AUGUSTUS	gene	2900304	2900639	1	-	.	g1438;OG0001120;Replication factor A protein 3
tig00000001	AUGUSTUS	transcript	2900304	2900639	1	-	.	g1438.t1
tig00000001	AUGUSTUS	stop_codon	2900304	2900306	.	-	0	transcript_id	"g1438.t1";	gene_id	"g1438";
tig00000001	AUGUSTUS	CDS	2900307	2900639	1	-	0	transcript_id	"g1438.t1";	gene_id	"g1438";
tig00000001	AUGUSTUS	start_codon	2900637	2900639	.	-	0	transcript_id	"g1438.t1";	gene_id	"g1438";
tig00000001	AUGUSTUS	gene	2900687	2901246	0.62	+	.	g1439;OG0004272;54S ribosomal protein L38, mitochondrial
tig00000001	AUGUSTUS	transcript	2900687	2901246	0.62	+	.	g1439.t1
tig00000001	AUGUSTUS	start_codon	2900687	2900689	.	+	0	transcript_id	"g1439.t1";	gene_id	"g1439";
tig00000001	AUGUSTUS	intron	2900715	2900773	0.67	+	.	transcript_id	"g1439.t1";	gene_id	"g1439";
tig00000001	AUGUSTUS	CDS	2900687	2900714	0.67	+	0	transcript_id	"g1439.t1";	gene_id	"g1439";
tig00000001	AUGUSTUS	CDS	2900774	2901243	0.62	+	2	transcript_id	"g1439.t1";	gene_id	"g1439";
tig00000001	AUGUSTUS	stop_codon	2901244	2901246	.	+	0	transcript_id	"g1439.t1";	gene_id	"g1439";
tig00000001	AUGUSTUS	gene	2901722	2902201	0.92	+	.	g1440;OG0001121;54S ribosomal protein MRP49, mitochondrial
tig00000001	AUGUSTUS	transcript	2901722	2902201	0.92	+	.	g1440.t1
tig00000001	AUGUSTUS	start_codon	2901722	2901724	.	+	0	transcript_id	"g1440.t1";	gene_id	"g1440";
tig00000001	AUGUSTUS	CDS	2901722	2902198	0.92	+	0	transcript_id	"g1440.t1";	gene_id	"g1440";
tig00000001	AUGUSTUS	stop_codon	2902199	2902201	.	+	0	transcript_id	"g1440.t1";	gene_id	"g1440";
tig00000001	AUGUSTUS	gene	2902634	2904220	1	+	.	g1441;OG0001122;Lanosterol 14-alpha demethylase
tig00000001	AUGUSTUS	transcript	2902634	2904220	1	+	.	g1441.t1
tig00000001	AUGUSTUS	start_codon	2902634	2902636	.	+	0	transcript_id	"g1441.t1";	gene_id	"g1441";
tig00000001	AUGUSTUS	CDS	2902634	2904217	1	+	0	transcript_id	"g1441.t1";	gene_id	"g1441";
tig00000001	AUGUSTUS	stop_codon	2904218	2904220	.	+	0	transcript_id	"g1441.t1";	gene_id	"g1441";
tig00000001	AUGUSTUS	gene	2904356	2905309	1	-	.	g1442;OG0001123;Exosome complex component RRP45
tig00000001	AUGUSTUS	transcript	2904356	2905309	1	-	.	g1442.t1
tig00000001	AUGUSTUS	stop_codon	2904356	2904358	.	-	0	transcript_id	"g1442.t1";	gene_id	"g1442";
tig00000001	AUGUSTUS	CDS	2904359	2905309	1	-	0	transcript_id	"g1442.t1";	gene_id	"g1442";
tig00000001	AUGUSTUS	start_codon	2905307	2905309	.	-	0	transcript_id	"g1442.t1";	gene_id	"g1442";
tig00000001	AUGUSTUS	gene	2905512	2906615	1	+	.	g1443;OG0001124;Uncharacterized protein C16G5.07c
tig00000001	AUGUSTUS	transcript	2905512	2906615	1	+	.	g1443.t1
tig00000001	AUGUSTUS	start_codon	2905512	2905514	.	+	0	transcript_id	"g1443.t1";	gene_id	"g1443";
tig00000001	AUGUSTUS	CDS	2905512	2906612	1	+	0	transcript_id	"g1443.t1";	gene_id	"g1443";
tig00000001	AUGUSTUS	stop_codon	2906613	2906615	.	+	0	transcript_id	"g1443.t1";	gene_id	"g1443";
tig00000001	AUGUSTUS	gene	2906631	2907590	0.99	-	.	g1444;OG0001125;Ribonuclease H2 subunit B
tig00000001	AUGUSTUS	transcript	2906631	2907590	0.99	-	.	g1444.t1
tig00000001	AUGUSTUS	stop_codon	2906631	2906633	.	-	0	transcript_id	"g1444.t1";	gene_id	"g1444";
tig00000001	AUGUSTUS	CDS	2906634	2907590	0.99	-	0	transcript_id	"g1444.t1";	gene_id	"g1444";
tig00000001	AUGUSTUS	start_codon	2907588	2907590	.	-	0	transcript_id	"g1444.t1";	gene_id	"g1444";
tig00000001	AUGUSTUS	gene	2907744	2909195	0.81	+	.	g1445;OG0001126;ATPase expression protein 3
tig00000001	AUGUSTUS	transcript	2907744	2909195	0.81	+	.	g1445.t1
tig00000001	AUGUSTUS	start_codon	2907744	2907746	.	+	0	transcript_id	"g1445.t1";	gene_id	"g1445";
tig00000001	AUGUSTUS	CDS	2907744	2909192	0.81	+	0	transcript_id	"g1445.t1";	gene_id	"g1445";
tig00000001	AUGUSTUS	stop_codon	2909193	2909195	.	+	0	transcript_id	"g1445.t1";	gene_id	"g1445";
tig00000001	AUGUSTUS	gene	2909446	2911329	0.95	+	.	g1446;OG0004719;hypothetical protein
tig00000001	AUGUSTUS	transcript	2909446	2911329	0.95	+	.	g1446.t1
tig00000001	AUGUSTUS	start_codon	2909446	2909448	.	+	0	transcript_id	"g1446.t1";	gene_id	"g1446";
tig00000001	AUGUSTUS	CDS	2909446	2911326	0.95	+	0	transcript_id	"g1446.t1";	gene_id	"g1446";
tig00000001	AUGUSTUS	stop_codon	2911327	2911329	.	+	0	transcript_id	"g1446.t1";	gene_id	"g1446";
tig00000001	AUGUSTUS	gene	2911455	2912732	0.69	+	.	g1447;OG0004720;hypothetical protein
tig00000001	AUGUSTUS	transcript	2911455	2912732	0.69	+	.	g1447.t1
tig00000001	AUGUSTUS	start_codon	2911455	2911457	.	+	0	transcript_id	"g1447.t1";	gene_id	"g1447";
tig00000001	AUGUSTUS	CDS	2911455	2912729	0.69	+	0	transcript_id	"g1447.t1";	gene_id	"g1447";
tig00000001	AUGUSTUS	stop_codon	2912730	2912732	.	+	0	transcript_id	"g1447.t1";	gene_id	"g1447";
tig00000001	AUGUSTUS	gene	2912982	2913773	0.69	+	.	g1448;OG0004273;hypothetical protein
tig00000001	AUGUSTUS	transcript	2912982	2913773	0.69	+	.	g1448.t1
tig00000001	AUGUSTUS	start_codon	2912982	2912984	.	+	0	transcript_id	"g1448.t1";	gene_id	"g1448";
tig00000001	AUGUSTUS	CDS	2912982	2913770	0.69	+	0	transcript_id	"g1448.t1";	gene_id	"g1448";
tig00000001	AUGUSTUS	stop_codon	2913771	2913773	.	+	0	transcript_id	"g1448.t1";	gene_id	"g1448";
tig00000001	AUGUSTUS	gene	2913834	2916314	0.97	+	.	g1449;OG0001127;Elongation factor G, mitochondrial
tig00000001	AUGUSTUS	transcript	2913834	2916314	0.97	+	.	g1449.t1
tig00000001	AUGUSTUS	start_codon	2913834	2913836	.	+	0	transcript_id	"g1449.t1";	gene_id	"g1449";
tig00000001	AUGUSTUS	CDS	2913834	2916311	0.97	+	0	transcript_id	"g1449.t1";	gene_id	"g1449";
tig00000001	AUGUSTUS	stop_codon	2916312	2916314	.	+	0	transcript_id	"g1449.t1";	gene_id	"g1449";
tig00000001	AUGUSTUS	gene	2916396	2917490	1	-	.	g1450;OG0001128;Transcription initiation factor IIB
tig00000001	AUGUSTUS	transcript	2916396	2917490	1	-	.	g1450.t1
tig00000001	AUGUSTUS	stop_codon	2916396	2916398	.	-	0	transcript_id	"g1450.t1";	gene_id	"g1450";
tig00000001	AUGUSTUS	CDS	2916399	2917490	1	-	0	transcript_id	"g1450.t1";	gene_id	"g1450";
tig00000001	AUGUSTUS	start_codon	2917488	2917490	.	-	0	transcript_id	"g1450.t1";	gene_id	"g1450";
tig00000001	AUGUSTUS	gene	2917881	2918498	1	-	.	g1451;OG0001129;Probable Ras-related protein Rab7
tig00000001	AUGUSTUS	transcript	2917881	2918498	1	-	.	g1451.t1
tig00000001	AUGUSTUS	stop_codon	2917881	2917883	.	-	0	transcript_id	"g1451.t1";	gene_id	"g1451";
tig00000001	AUGUSTUS	CDS	2917884	2918498	1	-	0	transcript_id	"g1451.t1";	gene_id	"g1451";
tig00000001	AUGUSTUS	start_codon	2918496	2918498	.	-	0	transcript_id	"g1451.t1";	gene_id	"g1451";
tig00000001	AUGUSTUS	gene	2919195	2919833	1	-	.	g1452;OG0000122;Heat shock protein 26
tig00000001	AUGUSTUS	transcript	2919195	2919833	1	-	.	g1452.t1
tig00000001	AUGUSTUS	stop_codon	2919195	2919197	.	-	0	transcript_id	"g1452.t1";	gene_id	"g1452";
tig00000001	AUGUSTUS	CDS	2919198	2919833	1	-	0	transcript_id	"g1452.t1";	gene_id	"g1452";
tig00000001	AUGUSTUS	start_codon	2919831	2919833	.	-	0	transcript_id	"g1452.t1";	gene_id	"g1452";
tig00000001	AUGUSTUS	gene	2920360	2921730	0.75	-	.	g1453;OG0001135;Transcriptional regulator of yeast form adherence 6
tig00000001	AUGUSTUS	transcript	2920360	2921730	0.75	-	.	g1453.t1
tig00000001	AUGUSTUS	stop_codon	2920360	2920362	.	-	0	transcript_id	"g1453.t1";	gene_id	"g1453";
tig00000001	AUGUSTUS	CDS	2920363	2921730	0.75	-	0	transcript_id	"g1453.t1";	gene_id	"g1453";
tig00000001	AUGUSTUS	start_codon	2921728	2921730	.	-	0	transcript_id	"g1453.t1";	gene_id	"g1453";
tig00000001	AUGUSTUS	gene	2922670	2923500	1	+	.	g1454;OG0001134;hypothetical protein
tig00000001	AUGUSTUS	transcript	2922670	2923500	1	+	.	g1454.t1
tig00000001	AUGUSTUS	start_codon	2922670	2922672	.	+	0	transcript_id	"g1454.t1";	gene_id	"g1454";
tig00000001	AUGUSTUS	CDS	2922670	2923497	1	+	0	transcript_id	"g1454.t1";	gene_id	"g1454";
tig00000001	AUGUSTUS	stop_codon	2923498	2923500	.	+	0	transcript_id	"g1454.t1";	gene_id	"g1454";
tig00000001	AUGUSTUS	gene	2923584	2924735	1	-	.	g1455;OG0001133;Uncharacterized HTH La-type RNA-binding protein C1527.03
tig00000001	AUGUSTUS	transcript	2923584	2924735	1	-	.	g1455.t1
tig00000001	AUGUSTUS	stop_codon	2923584	2923586	.	-	0	transcript_id	"g1455.t1";	gene_id	"g1455";
tig00000001	AUGUSTUS	CDS	2923587	2924735	1	-	0	transcript_id	"g1455.t1";	gene_id	"g1455";
tig00000001	AUGUSTUS	start_codon	2924733	2924735	.	-	0	transcript_id	"g1455.t1";	gene_id	"g1455";
tig00000001	AUGUSTUS	gene	2924927	2927149	0.99	+	.	g1456;OG0001132;hypothetical protein
tig00000001	AUGUSTUS	transcript	2924927	2927149	0.99	+	.	g1456.t1
tig00000001	AUGUSTUS	start_codon	2924927	2924929	.	+	0	transcript_id	"g1456.t1";	gene_id	"g1456";
tig00000001	AUGUSTUS	CDS	2924927	2927146	0.99	+	0	transcript_id	"g1456.t1";	gene_id	"g1456";
tig00000001	AUGUSTUS	stop_codon	2927147	2927149	.	+	0	transcript_id	"g1456.t1";	gene_id	"g1456";
tig00000001	AUGUSTUS	gene	2927199	2928668	0.72	-	.	g1457;OG0001131;Transcription initiation factor TFIID subunit 6
tig00000001	AUGUSTUS	transcript	2927199	2928668	0.72	-	.	g1457.t1
tig00000001	AUGUSTUS	stop_codon	2927199	2927201	.	-	0	transcript_id	"g1457.t1";	gene_id	"g1457";
tig00000001	AUGUSTUS	CDS	2927202	2928668	0.72	-	0	transcript_id	"g1457.t1";	gene_id	"g1457";
tig00000001	AUGUSTUS	start_codon	2928666	2928668	.	-	0	transcript_id	"g1457.t1";	gene_id	"g1457";
tig00000001	AUGUSTUS	gene	2928859	2930589	0.97	-	.	g1458;OG0001130;Protein-lysine N-methyltransferase EFM1
tig00000001	AUGUSTUS	transcript	2928859	2930589	0.97	-	.	g1458.t1
tig00000001	AUGUSTUS	stop_codon	2928859	2928861	.	-	0	transcript_id	"g1458.t1";	gene_id	"g1458";
tig00000001	AUGUSTUS	CDS	2928862	2930589	0.97	-	0	transcript_id	"g1458.t1";	gene_id	"g1458";
tig00000001	AUGUSTUS	start_codon	2930587	2930589	.	-	0	transcript_id	"g1458.t1";	gene_id	"g1458";
tig00000001	AUGUSTUS	gene	2931286	2931534	1	-	.	g1459;OG0005185;NADH dehydrogenase [ubiquinone] 1 beta subcomplex subunit 7
tig00000001	AUGUSTUS	transcript	2931286	2931534	1	-	.	g1459.t1
tig00000001	AUGUSTUS	stop_codon	2931286	2931288	.	-	0	transcript_id	"g1459.t1";	gene_id	"g1459";
tig00000001	AUGUSTUS	CDS	2931289	2931534	1	-	0	transcript_id	"g1459.t1";	gene_id	"g1459";
tig00000001	AUGUSTUS	start_codon	2931532	2931534	.	-	0	transcript_id	"g1459.t1";	gene_id	"g1459";
tig00000001	AUGUSTUS	gene	2931783	2935841	0.93	+	.	g1460;OG0000360;Structural maintenance of chromosomes protein 4
tig00000001	AUGUSTUS	transcript	2931783	2935841	0.93	+	.	g1460.t1
tig00000001	AUGUSTUS	start_codon	2931783	2931785	.	+	0	transcript_id	"g1460.t1";	gene_id	"g1460";
tig00000001	AUGUSTUS	CDS	2931783	2935838	0.93	+	0	transcript_id	"g1460.t1";	gene_id	"g1460";
tig00000001	AUGUSTUS	stop_codon	2935839	2935841	.	+	0	transcript_id	"g1460.t1";	gene_id	"g1460";
tig00000001	AUGUSTUS	gene	2935886	2937001	0.63	-	.	g1461;OG0001136;Uncharacterized protein YDR514C
tig00000001	AUGUSTUS	transcript	2935886	2937001	0.63	-	.	g1461.t1
tig00000001	AUGUSTUS	stop_codon	2935886	2935888	.	-	0	transcript_id	"g1461.t1";	gene_id	"g1461";
tig00000001	AUGUSTUS	CDS	2935889	2937001	0.63	-	0	transcript_id	"g1461.t1";	gene_id	"g1461";
tig00000001	AUGUSTUS	start_codon	2936999	2937001	.	-	0	transcript_id	"g1461.t1";	gene_id	"g1461";
tig00000001	AUGUSTUS	gene	2937144	2938610	0.92	-	.	g1462;OG0001137;Hexaprenyl pyrophosphate synthase, mitochondrial
tig00000001	AUGUSTUS	transcript	2937144	2938610	0.92	-	.	g1462.t1
tig00000001	AUGUSTUS	stop_codon	2937144	2937146	.	-	0	transcript_id	"g1462.t1";	gene_id	"g1462";
tig00000001	AUGUSTUS	CDS	2937147	2938610	0.92	-	0	transcript_id	"g1462.t1";	gene_id	"g1462";
tig00000001	AUGUSTUS	start_codon	2938608	2938610	.	-	0	transcript_id	"g1462.t1";	gene_id	"g1462";
tig00000001	AUGUSTUS	gene	2939115	2939942	0.56	+	.	g1463;OG0001138;Dehydrodolichyl diphosphate synthase complex subunit RER2
tig00000001	AUGUSTUS	transcript	2939115	2939942	0.56	+	.	g1463.t1
tig00000001	AUGUSTUS	start_codon	2939115	2939117	.	+	0	transcript_id	"g1463.t1";	gene_id	"g1463";
tig00000001	AUGUSTUS	CDS	2939115	2939939	0.56	+	0	transcript_id	"g1463.t1";	gene_id	"g1463";
tig00000001	AUGUSTUS	stop_codon	2939940	2939942	.	+	0	transcript_id	"g1463.t1";	gene_id	"g1463";
tig00000001	AUGUSTUS	gene	2940032	2940694	1	-	.	g1464;OG0001139;Ran-specific GTPase-activating protein 1
tig00000001	AUGUSTUS	transcript	2940032	2940694	1	-	.	g1464.t1
tig00000001	AUGUSTUS	stop_codon	2940032	2940034	.	-	0	transcript_id	"g1464.t1";	gene_id	"g1464";
tig00000001	AUGUSTUS	CDS	2940035	2940694	1	-	0	transcript_id	"g1464.t1";	gene_id	"g1464";
tig00000001	AUGUSTUS	start_codon	2940692	2940694	.	-	0	transcript_id	"g1464.t1";	gene_id	"g1464";
tig00000001	AUGUSTUS	gene	2941399	2944638	0.99	+	.	g1465;OG0000361;Neutral trehalase
tig00000001	AUGUSTUS	transcript	2941399	2944638	0.99	+	.	g1465.t1
tig00000001	AUGUSTUS	start_codon	2941399	2941401	.	+	0	transcript_id	"g1465.t1";	gene_id	"g1465";
tig00000001	AUGUSTUS	CDS	2941399	2944635	0.99	+	0	transcript_id	"g1465.t1";	gene_id	"g1465";
tig00000001	AUGUSTUS	stop_codon	2944636	2944638	.	+	0	transcript_id	"g1465.t1";	gene_id	"g1465";
tig00000001	AUGUSTUS	gene	2945074	2948445	0.94	+	.	g1466;OG0001140;Serine/threonine-protein kinase ssp1
tig00000001	AUGUSTUS	transcript	2945074	2948445	0.94	+	.	g1466.t1
tig00000001	AUGUSTUS	start_codon	2945074	2945076	.	+	0	transcript_id	"g1466.t1";	gene_id	"g1466";
tig00000001	AUGUSTUS	CDS	2945074	2948442	0.94	+	0	transcript_id	"g1466.t1";	gene_id	"g1466";
tig00000001	AUGUSTUS	stop_codon	2948443	2948445	.	+	0	transcript_id	"g1466.t1";	gene_id	"g1466";
tig00000001	AUGUSTUS	gene	2948583	2951156	0.52	-	.	g1467;OG0000362;hypothetical protein
tig00000001	AUGUSTUS	transcript	2948583	2951156	0.52	-	.	g1467.t1
tig00000001	AUGUSTUS	stop_codon	2948583	2948585	.	-	0	transcript_id	"g1467.t1";	gene_id	"g1467";
tig00000001	AUGUSTUS	CDS	2948586	2951156	0.52	-	0	transcript_id	"g1467.t1";	gene_id	"g1467";
tig00000001	AUGUSTUS	start_codon	2951154	2951156	.	-	0	transcript_id	"g1467.t1";	gene_id	"g1467";
tig00000001	AUGUSTUS	gene	2951344	2954655	0.5	-	.	g1468;OG0001141;Nucleoporin NUP116/NSP116
tig00000001	AUGUSTUS	transcript	2951344	2954655	0.5	-	.	g1468.t1
tig00000001	AUGUSTUS	stop_codon	2951344	2951346	.	-	0	transcript_id	"g1468.t1";	gene_id	"g1468";
tig00000001	AUGUSTUS	CDS	2951347	2954655	0.5	-	0	transcript_id	"g1468.t1";	gene_id	"g1468";
tig00000001	AUGUSTUS	start_codon	2954653	2954655	.	-	0	transcript_id	"g1468.t1";	gene_id	"g1468";
tig00000001	AUGUSTUS	gene	2954944	2956080	0.7	+	.	g1469;OG0001142;Flap endonuclease 1
tig00000001	AUGUSTUS	transcript	2954944	2956080	0.7	+	.	g1469.t1
tig00000001	AUGUSTUS	start_codon	2954944	2954946	.	+	0	transcript_id	"g1469.t1";	gene_id	"g1469";
tig00000001	AUGUSTUS	CDS	2954944	2956077	0.7	+	0	transcript_id	"g1469.t1";	gene_id	"g1469";
tig00000001	AUGUSTUS	stop_codon	2956078	2956080	.	+	0	transcript_id	"g1469.t1";	gene_id	"g1469";
tig00000001	AUGUSTUS	gene	2956159	2957184	0.97	-	.	g1470;OG0001143;Uncharacterized oxidoreductase YDL114W
tig00000001	AUGUSTUS	transcript	2956159	2957184	0.97	-	.	g1470.t1
tig00000001	AUGUSTUS	stop_codon	2956159	2956161	.	-	0	transcript_id	"g1470.t1";	gene_id	"g1470";
tig00000001	AUGUSTUS	CDS	2956162	2957184	0.97	-	0	transcript_id	"g1470.t1";	gene_id	"g1470";
tig00000001	AUGUSTUS	start_codon	2957182	2957184	.	-	0	transcript_id	"g1470.t1";	gene_id	"g1470";
tig00000001	AUGUSTUS	gene	2957510	2958463	1	+	.	g1471;OG0001144;RNA polymerase II nuclear localization protein IWR1
tig00000001	AUGUSTUS	transcript	2957510	2958463	1	+	.	g1471.t1
tig00000001	AUGUSTUS	start_codon	2957510	2957512	.	+	0	transcript_id	"g1471.t1";	gene_id	"g1471";
tig00000001	AUGUSTUS	CDS	2957510	2958460	1	+	0	transcript_id	"g1471.t1";	gene_id	"g1471";
tig00000001	AUGUSTUS	stop_codon	2958461	2958463	.	+	0	transcript_id	"g1471.t1";	gene_id	"g1471";
tig00000001	AUGUSTUS	gene	2958632	2960287	1	+	.	g1472;OG0001145;Reduced viability upon starvation protein 167
tig00000001	AUGUSTUS	transcript	2958632	2960287	1	+	.	g1472.t1
tig00000001	AUGUSTUS	start_codon	2958632	2958634	.	+	0	transcript_id	"g1472.t1";	gene_id	"g1472";
tig00000001	AUGUSTUS	CDS	2958632	2960284	1	+	0	transcript_id	"g1472.t1";	gene_id	"g1472";
tig00000001	AUGUSTUS	stop_codon	2960285	2960287	.	+	0	transcript_id	"g1472.t1";	gene_id	"g1472";
tig00000001	AUGUSTUS	gene	2960362	2963571	1	-	.	g1473;OG0000363;Ubiquitin-like-specific protease 2
tig00000001	AUGUSTUS	transcript	2960362	2963571	1	-	.	g1473.t1
tig00000001	AUGUSTUS	stop_codon	2960362	2960364	.	-	0	transcript_id	"g1473.t1";	gene_id	"g1473";
tig00000001	AUGUSTUS	CDS	2960365	2963571	1	-	0	transcript_id	"g1473.t1";	gene_id	"g1473";
tig00000001	AUGUSTUS	start_codon	2963569	2963571	.	-	0	transcript_id	"g1473.t1";	gene_id	"g1473";
tig00000001	AUGUSTUS	gene	2964317	2965507	0.83	+	.	g1474;OG0001146;Mitochondrial import inner membrane translocase subunit TIM44
tig00000001	AUGUSTUS	transcript	2964317	2965507	0.83	+	.	g1474.t1
tig00000001	AUGUSTUS	start_codon	2964317	2964319	.	+	0	transcript_id	"g1474.t1";	gene_id	"g1474";
tig00000001	AUGUSTUS	CDS	2964317	2965504	0.83	+	0	transcript_id	"g1474.t1";	gene_id	"g1474";
tig00000001	AUGUSTUS	stop_codon	2965505	2965507	.	+	0	transcript_id	"g1474.t1";	gene_id	"g1474";
tig00000001	AUGUSTUS	gene	2965589	2965945	0.97	-	.	g1475;OG0001147;hypothetical protein
tig00000001	AUGUSTUS	transcript	2965589	2965945	0.97	-	.	g1475.t1
tig00000001	AUGUSTUS	stop_codon	2965589	2965591	.	-	0	transcript_id	"g1475.t1";	gene_id	"g1475";
tig00000001	AUGUSTUS	CDS	2965592	2965945	0.97	-	0	transcript_id	"g1475.t1";	gene_id	"g1475";
tig00000001	AUGUSTUS	start_codon	2965943	2965945	.	-	0	transcript_id	"g1475.t1";	gene_id	"g1475";
tig00000001	AUGUSTUS	gene	2966236	2967936	1	+	.	g1476;OG0001148;Pre-mRNA-splicing factor cwf19
tig00000001	AUGUSTUS	transcript	2966236	2967936	1	+	.	g1476.t1
tig00000001	AUGUSTUS	start_codon	2966236	2966238	.	+	0	transcript_id	"g1476.t1";	gene_id	"g1476";
tig00000001	AUGUSTUS	CDS	2966236	2967933	1	+	0	transcript_id	"g1476.t1";	gene_id	"g1476";
tig00000001	AUGUSTUS	stop_codon	2967934	2967936	.	+	0	transcript_id	"g1476.t1";	gene_id	"g1476";
tig00000001	AUGUSTUS	gene	2968011	2969453	0.98	-	.	g1477;OG0001149;LETM1 domain-containing protein YLH47, mitochondrial
tig00000001	AUGUSTUS	transcript	2968011	2969453	0.98	-	.	g1477.t1
tig00000001	AUGUSTUS	stop_codon	2968011	2968013	.	-	0	transcript_id	"g1477.t1";	gene_id	"g1477";
tig00000001	AUGUSTUS	CDS	2968014	2969453	0.98	-	0	transcript_id	"g1477.t1";	gene_id	"g1477";
tig00000001	AUGUSTUS	start_codon	2969451	2969453	.	-	0	transcript_id	"g1477.t1";	gene_id	"g1477";
tig00000001	AUGUSTUS	gene	2969870	2973430	1	+	.	g1478;OG0001150;U3 small nucleolar RNA-associated protein 22
tig00000001	AUGUSTUS	transcript	2969870	2973430	1	+	.	g1478.t1
tig00000001	AUGUSTUS	start_codon	2969870	2969872	.	+	0	transcript_id	"g1478.t1";	gene_id	"g1478";
tig00000001	AUGUSTUS	CDS	2969870	2973427	1	+	0	transcript_id	"g1478.t1";	gene_id	"g1478";
tig00000001	AUGUSTUS	stop_codon	2973428	2973430	.	+	0	transcript_id	"g1478.t1";	gene_id	"g1478";
tig00000001	AUGUSTUS	gene	2973607	2974434	0.83	+	.	g1479;OG0001151;hypothetical protein
tig00000001	AUGUSTUS	transcript	2973607	2974434	0.83	+	.	g1479.t1
tig00000001	AUGUSTUS	start_codon	2973607	2973609	.	+	0	transcript_id	"g1479.t1";	gene_id	"g1479";
tig00000001	AUGUSTUS	CDS	2973607	2974431	0.83	+	0	transcript_id	"g1479.t1";	gene_id	"g1479";
tig00000001	AUGUSTUS	stop_codon	2974432	2974434	.	+	0	transcript_id	"g1479.t1";	gene_id	"g1479";
tig00000001	AUGUSTUS	gene	2974500	2975522	1	-	.	g1480;OG0001152;DNA-directed RNA polymerases I and III subunit RPAC1
tig00000001	AUGUSTUS	transcript	2974500	2975522	1	-	.	g1480.t1
tig00000001	AUGUSTUS	stop_codon	2974500	2974502	.	-	0	transcript_id	"g1480.t1";	gene_id	"g1480";
tig00000001	AUGUSTUS	CDS	2974503	2975522	1	-	0	transcript_id	"g1480.t1";	gene_id	"g1480";
tig00000001	AUGUSTUS	start_codon	2975520	2975522	.	-	0	transcript_id	"g1480.t1";	gene_id	"g1480";
tig00000001	AUGUSTUS	gene	2975777	2977291	0.9	+	.	g1481;OG0000364;hypothetical protein
tig00000001	AUGUSTUS	transcript	2975777	2977291	0.9	+	.	g1481.t1
tig00000001	AUGUSTUS	start_codon	2975777	2975779	.	+	0	transcript_id	"g1481.t1";	gene_id	"g1481";
tig00000001	AUGUSTUS	CDS	2975777	2977288	0.9	+	0	transcript_id	"g1481.t1";	gene_id	"g1481";
tig00000001	AUGUSTUS	stop_codon	2977289	2977291	.	+	0	transcript_id	"g1481.t1";	gene_id	"g1481";
tig00000001	AUGUSTUS	gene	2977370	2979262	1	-	.	g1482;OG0001153;Arabinose-proton symporter
tig00000001	AUGUSTUS	transcript	2977370	2979262	1	-	.	g1482.t1
tig00000001	AUGUSTUS	stop_codon	2977370	2977372	.	-	0	transcript_id	"g1482.t1";	gene_id	"g1482";
tig00000001	AUGUSTUS	CDS	2977373	2979262	1	-	0	transcript_id	"g1482.t1";	gene_id	"g1482";
tig00000001	AUGUSTUS	start_codon	2979260	2979262	.	-	0	transcript_id	"g1482.t1";	gene_id	"g1482";
tig00000001	AUGUSTUS	gene	2982463	2983293	0.95	+	.	g1483;OG0001154;Dolichyl-diphosphooligosaccharide--protein glycosyltransferase subunit SWP1
tig00000001	AUGUSTUS	transcript	2982463	2983293	0.95	+	.	g1483.t1
tig00000001	AUGUSTUS	start_codon	2982463	2982465	.	+	0	transcript_id	"g1483.t1";	gene_id	"g1483";
tig00000001	AUGUSTUS	CDS	2982463	2983290	0.95	+	0	transcript_id	"g1483.t1";	gene_id	"g1483";
tig00000001	AUGUSTUS	stop_codon	2983291	2983293	.	+	0	transcript_id	"g1483.t1";	gene_id	"g1483";
tig00000001	AUGUSTUS	gene	2983342	2983851	0.6	-	.	g1484;OG0001155;Mitochondrial inner membrane protease subunit 1
tig00000001	AUGUSTUS	transcript	2983342	2983851	0.6	-	.	g1484.t1
tig00000001	AUGUSTUS	stop_codon	2983342	2983344	.	-	0	transcript_id	"g1484.t1";	gene_id	"g1484";
tig00000001	AUGUSTUS	CDS	2983345	2983851	0.6	-	0	transcript_id	"g1484.t1";	gene_id	"g1484";
tig00000001	AUGUSTUS	start_codon	2983849	2983851	.	-	0	transcript_id	"g1484.t1";	gene_id	"g1484";
tig00000001	AUGUSTUS	gene	2984121	2984834	0.64	+	.	g1485;OG0001156;Protein LUC7
tig00000001	AUGUSTUS	transcript	2984121	2984834	0.64	+	.	g1485.t1
tig00000001	AUGUSTUS	start_codon	2984121	2984123	.	+	0	transcript_id	"g1485.t1";	gene_id	"g1485";
tig00000001	AUGUSTUS	CDS	2984121	2984831	0.64	+	0	transcript_id	"g1485.t1";	gene_id	"g1485";
tig00000001	AUGUSTUS	stop_codon	2984832	2984834	.	+	0	transcript_id	"g1485.t1";	gene_id	"g1485";
tig00000001	AUGUSTUS	gene	2986365	2988308	1	+	.	g1486;OG0001157;Uncharacterized transporter ESBP6
tig00000001	AUGUSTUS	transcript	2986365	2988308	1	+	.	g1486.t1
tig00000001	AUGUSTUS	start_codon	2986365	2986367	.	+	0	transcript_id	"g1486.t1";	gene_id	"g1486";
tig00000001	AUGUSTUS	CDS	2986365	2988305	1	+	0	transcript_id	"g1486.t1";	gene_id	"g1486";
tig00000001	AUGUSTUS	stop_codon	2988306	2988308	.	+	0	transcript_id	"g1486.t1";	gene_id	"g1486";
tig00000001	AUGUSTUS	gene	2988367	2990286	0.98	-	.	g1487;OG0000365;Protein ZRG17
tig00000001	AUGUSTUS	transcript	2988367	2990286	0.98	-	.	g1487.t1
tig00000001	AUGUSTUS	stop_codon	2988367	2988369	.	-	0	transcript_id	"g1487.t1";	gene_id	"g1487";
tig00000001	AUGUSTUS	CDS	2988370	2990286	0.98	-	0	transcript_id	"g1487.t1";	gene_id	"g1487";
tig00000001	AUGUSTUS	start_codon	2990284	2990286	.	-	0	transcript_id	"g1487.t1";	gene_id	"g1487";
tig00000001	AUGUSTUS	gene	2990791	2991888	1	-	.	g1488;OG0004274;Serine/threonine-protein phosphatase PP2A-like PPG1
tig00000001	AUGUSTUS	transcript	2990791	2991888	1	-	.	g1488.t1
tig00000001	AUGUSTUS	stop_codon	2990791	2990793	.	-	0	transcript_id	"g1488.t1";	gene_id	"g1488";
tig00000001	AUGUSTUS	CDS	2990794	2991888	1	-	0	transcript_id	"g1488.t1";	gene_id	"g1488";
tig00000001	AUGUSTUS	start_codon	2991886	2991888	.	-	0	transcript_id	"g1488.t1";	gene_id	"g1488";
tig00000001	AUGUSTUS	gene	2992297	2997288	1	+	.	g1489;OG0000366;MAP kinase kinase kinase SSK2
tig00000001	AUGUSTUS	transcript	2992297	2997288	1	+	.	g1489.t1
tig00000001	AUGUSTUS	start_codon	2992297	2992299	.	+	0	transcript_id	"g1489.t1";	gene_id	"g1489";
tig00000001	AUGUSTUS	CDS	2992297	2997285	1	+	0	transcript_id	"g1489.t1";	gene_id	"g1489";
tig00000001	AUGUSTUS	stop_codon	2997286	2997288	.	+	0	transcript_id	"g1489.t1";	gene_id	"g1489";
tig00000001	AUGUSTUS	gene	2997323	2999806	1	-	.	g1490;OG0004722;Guanine nucleotide-binding protein subunit beta 1
tig00000001	AUGUSTUS	transcript	2997323	2999806	1	-	.	g1490.t1
tig00000001	AUGUSTUS	stop_codon	2997323	2997325	.	-	0	transcript_id	"g1490.t1";	gene_id	"g1490";
tig00000001	AUGUSTUS	CDS	2997326	2999806	1	-	0	transcript_id	"g1490.t1";	gene_id	"g1490";
tig00000001	AUGUSTUS	start_codon	2999804	2999806	.	-	0	transcript_id	"g1490.t1";	gene_id	"g1490";
tig00000001	AUGUSTUS	gene	3000051	3001481	0.68	-	.	g1491;OG0001158;Cys-Gly metallodipeptidase DUG1
tig00000001	AUGUSTUS	transcript	3000051	3001481	0.68	-	.	g1491.t1
tig00000001	AUGUSTUS	stop_codon	3000051	3000053	.	-	0	transcript_id	"g1491.t1";	gene_id	"g1491";
tig00000001	AUGUSTUS	CDS	3000054	3001481	0.68	-	0	transcript_id	"g1491.t1";	gene_id	"g1491";
tig00000001	AUGUSTUS	start_codon	3001479	3001481	.	-	0	transcript_id	"g1491.t1";	gene_id	"g1491";
tig00000001	AUGUSTUS	gene	3001876	3003621	1	+	.	g1492;OG0001159;Asparagine synthetase [glutamine-hydrolyzing] 2
tig00000001	AUGUSTUS	transcript	3001876	3003621	1	+	.	g1492.t1
tig00000001	AUGUSTUS	start_codon	3001876	3001878	.	+	0	transcript_id	"g1492.t1";	gene_id	"g1492";
tig00000001	AUGUSTUS	CDS	3001876	3003618	1	+	0	transcript_id	"g1492.t1";	gene_id	"g1492";
tig00000001	AUGUSTUS	stop_codon	3003619	3003621	.	+	0	transcript_id	"g1492.t1";	gene_id	"g1492";
tig00000001	AUGUSTUS	gene	3003691	3004972	0.78	-	.	g1493;OG0001160;Set1 complex component swd1
tig00000001	AUGUSTUS	transcript	3003691	3004972	0.78	-	.	g1493.t1
tig00000001	AUGUSTUS	stop_codon	3003691	3003693	.	-	0	transcript_id	"g1493.t1";	gene_id	"g1493";
tig00000001	AUGUSTUS	intron	3004241	3004316	0.99	-	.	transcript_id	"g1493.t1";	gene_id	"g1493";
tig00000001	AUGUSTUS	CDS	3003694	3004240	0.99	-	1	transcript_id	"g1493.t1";	gene_id	"g1493";
tig00000001	AUGUSTUS	CDS	3004317	3004972	0.78	-	0	transcript_id	"g1493.t1";	gene_id	"g1493";
tig00000001	AUGUSTUS	start_codon	3004970	3004972	.	-	0	transcript_id	"g1493.t1";	gene_id	"g1493";
tig00000001	AUGUSTUS	gene	3005161	3005802	1	+	.	g1494;OG0001161;Protein ERP6
tig00000001	AUGUSTUS	transcript	3005161	3005802	1	+	.	g1494.t1
tig00000001	AUGUSTUS	start_codon	3005161	3005163	.	+	0	transcript_id	"g1494.t1";	gene_id	"g1494";
tig00000001	AUGUSTUS	CDS	3005161	3005799	1	+	0	transcript_id	"g1494.t1";	gene_id	"g1494";
tig00000001	AUGUSTUS	stop_codon	3005800	3005802	.	+	0	transcript_id	"g1494.t1";	gene_id	"g1494";
tig00000001	AUGUSTUS	gene	3005920	3008448	1	-	.	g1495;OG0001162;Putative flavin carrier protein 3
tig00000001	AUGUSTUS	transcript	3005920	3008448	1	-	.	g1495.t1
tig00000001	AUGUSTUS	stop_codon	3005920	3005922	.	-	0	transcript_id	"g1495.t1";	gene_id	"g1495";
tig00000001	AUGUSTUS	CDS	3005923	3008448	1	-	0	transcript_id	"g1495.t1";	gene_id	"g1495";
tig00000001	AUGUSTUS	start_codon	3008446	3008448	.	-	0	transcript_id	"g1495.t1";	gene_id	"g1495";
tig00000001	AUGUSTUS	gene	3009194	3011209	0.96	-	.	g1496;OG0000043;Acetyl-coenzyme A synthetase 1
tig00000001	AUGUSTUS	transcript	3009194	3011209	0.96	-	.	g1496.t1
tig00000001	AUGUSTUS	stop_codon	3009194	3009196	.	-	0	transcript_id	"g1496.t1";	gene_id	"g1496";
tig00000001	AUGUSTUS	CDS	3009197	3011209	0.96	-	0	transcript_id	"g1496.t1";	gene_id	"g1496";
tig00000001	AUGUSTUS	start_codon	3011207	3011209	.	-	0	transcript_id	"g1496.t1";	gene_id	"g1496";
tig00000001	AUGUSTUS	gene	3012065	3014077	0.76	-	.	g1497;OG0000043;Acetyl-coenzyme A synthetase 1
tig00000001	AUGUSTUS	transcript	3012065	3014077	0.76	-	.	g1497.t1
tig00000001	AUGUSTUS	stop_codon	3012065	3012067	.	-	0	transcript_id	"g1497.t1";	gene_id	"g1497";
tig00000001	AUGUSTUS	CDS	3012068	3014077	0.76	-	0	transcript_id	"g1497.t1";	gene_id	"g1497";
tig00000001	AUGUSTUS	start_codon	3014075	3014077	.	-	0	transcript_id	"g1497.t1";	gene_id	"g1497";
tig00000001	AUGUSTUS	gene	3014679	3020534	0.81	+	.	g1498;OG0001163;Flavin carrier protein 2
tig00000001	AUGUSTUS	transcript	3014679	3020534	0.81	+	.	g1498.t1
tig00000001	AUGUSTUS	start_codon	3014679	3014681	.	+	0	transcript_id	"g1498.t1";	gene_id	"g1498";
tig00000001	AUGUSTUS	intron	3014720	3014904	0.97	+	.	transcript_id	"g1498.t1";	gene_id	"g1498";
tig00000001	AUGUSTUS	intron	3017222	3017588	0.84	+	.	transcript_id	"g1498.t1";	gene_id	"g1498";
tig00000001	AUGUSTUS	CDS	3014679	3014719	0.97	+	0	transcript_id	"g1498.t1";	gene_id	"g1498";
tig00000001	AUGUSTUS	CDS	3014905	3017221	0.97	+	1	transcript_id	"g1498.t1";	gene_id	"g1498";
tig00000001	AUGUSTUS	CDS	3017589	3020531	0.84	+	0	transcript_id	"g1498.t1";	gene_id	"g1498";
tig00000001	AUGUSTUS	stop_codon	3020532	3020534	.	+	0	transcript_id	"g1498.t1";	gene_id	"g1498";
tig00000001	AUGUSTUS	gene	3020591	3021199	0.49	-	.	g1499;OG0001164;Thiosulfate sulfurtransferase TUM1
tig00000001	AUGUSTUS	transcript	3020591	3021199	0.49	-	.	g1499.t1
tig00000001	AUGUSTUS	stop_codon	3020591	3020593	.	-	0	transcript_id	"g1499.t1";	gene_id	"g1499";
tig00000001	AUGUSTUS	CDS	3020594	3021199	0.49	-	0	transcript_id	"g1499.t1";	gene_id	"g1499";
tig00000001	AUGUSTUS	start_codon	3021197	3021199	.	-	0	transcript_id	"g1499.t1";	gene_id	"g1499";
tig00000001	AUGUSTUS	gene	3021837	3026318	0.25	+	.	g1500;OG0001165;Transcription initiation factor TFIID subunit 1
tig00000001	AUGUSTUS	transcript	3021837	3026318	0.25	+	.	g1500.t1
tig00000001	AUGUSTUS	start_codon	3021837	3021839	.	+	0	transcript_id	"g1500.t1";	gene_id	"g1500";
tig00000001	AUGUSTUS	intron	3023113	3023216	0.71	+	.	transcript_id	"g1500.t1";	gene_id	"g1500";
tig00000001	AUGUSTUS	intron	3024976	3025366	0.95	+	.	transcript_id	"g1500.t1";	gene_id	"g1500";
tig00000001	AUGUSTUS	CDS	3021837	3023112	0.33	+	0	transcript_id	"g1500.t1";	gene_id	"g1500";
tig00000001	AUGUSTUS	CDS	3023217	3024975	0.67	+	2	transcript_id	"g1500.t1";	gene_id	"g1500";
tig00000001	AUGUSTUS	CDS	3025367	3026315	0.98	+	1	transcript_id	"g1500.t1";	gene_id	"g1500";
tig00000001	AUGUSTUS	stop_codon	3026316	3026318	.	+	0	transcript_id	"g1500.t1";	gene_id	"g1500";
tig00000001	AUGUSTUS	gene	3026372	3027289	0.99	-	.	g1501;OG0004723;Chitin synthase export chaperone
tig00000001	AUGUSTUS	transcript	3026372	3027289	0.99	-	.	g1501.t1
tig00000001	AUGUSTUS	stop_codon	3026372	3026374	.	-	0	transcript_id	"g1501.t1";	gene_id	"g1501";
tig00000001	AUGUSTUS	CDS	3026375	3027289	0.99	-	0	transcript_id	"g1501.t1";	gene_id	"g1501";
tig00000001	AUGUSTUS	start_codon	3027287	3027289	.	-	0	transcript_id	"g1501.t1";	gene_id	"g1501";
tig00000001	AUGUSTUS	gene	3027620	3028540	1	+	.	g1502;OG0001166;Mitochondrial GTP/GDP carrier protein 1
tig00000001	AUGUSTUS	transcript	3027620	3028540	1	+	.	g1502.t1
tig00000001	AUGUSTUS	start_codon	3027620	3027622	.	+	0	transcript_id	"g1502.t1";	gene_id	"g1502";
tig00000001	AUGUSTUS	CDS	3027620	3028537	1	+	0	transcript_id	"g1502.t1";	gene_id	"g1502";
tig00000001	AUGUSTUS	stop_codon	3028538	3028540	.	+	0	transcript_id	"g1502.t1";	gene_id	"g1502";
tig00000001	AUGUSTUS	gene	3028671	3029633	1	-	.	g1503;OG0001167;37S ribosomal protein PET123, mitochondrial
tig00000001	AUGUSTUS	transcript	3028671	3029633	1	-	.	g1503.t1
tig00000001	AUGUSTUS	stop_codon	3028671	3028673	.	-	0	transcript_id	"g1503.t1";	gene_id	"g1503";
tig00000001	AUGUSTUS	CDS	3028674	3029633	1	-	0	transcript_id	"g1503.t1";	gene_id	"g1503";
tig00000001	AUGUSTUS	start_codon	3029631	3029633	.	-	0	transcript_id	"g1503.t1";	gene_id	"g1503";
tig00000001	AUGUSTUS	gene	3029885	3031388	0.34	+	.	g1504;OG0001168;Nuclear distribution protein PAC1
tig00000001	AUGUSTUS	transcript	3029885	3031388	0.34	+	.	g1504.t1
tig00000001	AUGUSTUS	start_codon	3029885	3029887	.	+	0	transcript_id	"g1504.t1";	gene_id	"g1504";
tig00000001	AUGUSTUS	intron	3029896	3030005	0.34	+	.	transcript_id	"g1504.t1";	gene_id	"g1504";
tig00000001	AUGUSTUS	intron	3030316	3030404	0.98	+	.	transcript_id	"g1504.t1";	gene_id	"g1504";
tig00000001	AUGUSTUS	CDS	3029885	3029895	0.34	+	0	transcript_id	"g1504.t1";	gene_id	"g1504";
tig00000001	AUGUSTUS	CDS	3030006	3030315	0.86	+	1	transcript_id	"g1504.t1";	gene_id	"g1504";
tig00000001	AUGUSTUS	CDS	3030405	3031385	1	+	0	transcript_id	"g1504.t1";	gene_id	"g1504";
tig00000001	AUGUSTUS	stop_codon	3031386	3031388	.	+	0	transcript_id	"g1504.t1";	gene_id	"g1504";
tig00000001	AUGUSTUS	gene	3031453	3034034	0.73	-	.	g1505;OG0001169;Leucine-rich repeat-containing protein 58
tig00000001	AUGUSTUS	transcript	3031453	3034034	0.73	-	.	g1505.t1
tig00000001	AUGUSTUS	stop_codon	3031453	3031455	.	-	0	transcript_id	"g1505.t1";	gene_id	"g1505";
tig00000001	AUGUSTUS	intron	3032983	3033140	0.78	-	.	transcript_id	"g1505.t1";	gene_id	"g1505";
tig00000001	AUGUSTUS	CDS	3031456	3032982	0.78	-	0	transcript_id	"g1505.t1";	gene_id	"g1505";
tig00000001	AUGUSTUS	CDS	3033141	3034034	0.73	-	0	transcript_id	"g1505.t1";	gene_id	"g1505";
tig00000001	AUGUSTUS	start_codon	3034032	3034034	.	-	0	transcript_id	"g1505.t1";	gene_id	"g1505";
tig00000001	AUGUSTUS	gene	3035829	3036923	1	+	.	g1506;OG0000169;NADP-dependent alcohol dehydrogenase 6
tig00000001	AUGUSTUS	transcript	3035829	3036923	1	+	.	g1506.t1
tig00000001	AUGUSTUS	start_codon	3035829	3035831	.	+	0	transcript_id	"g1506.t1";	gene_id	"g1506";
tig00000001	AUGUSTUS	CDS	3035829	3036920	1	+	0	transcript_id	"g1506.t1";	gene_id	"g1506";
tig00000001	AUGUSTUS	stop_codon	3036921	3036923	.	+	0	transcript_id	"g1506.t1";	gene_id	"g1506";
tig00000001	AUGUSTUS	gene	3037083	3038945	0.99	+	.	g1507;OG0001171;Transmembrane 9 superfamily member 2
tig00000001	AUGUSTUS	transcript	3037083	3038945	0.99	+	.	g1507.t1
tig00000001	AUGUSTUS	start_codon	3037083	3037085	.	+	0	transcript_id	"g1507.t1";	gene_id	"g1507";
tig00000001	AUGUSTUS	CDS	3037083	3038942	0.99	+	0	transcript_id	"g1507.t1";	gene_id	"g1507";
tig00000001	AUGUSTUS	stop_codon	3038943	3038945	.	+	0	transcript_id	"g1507.t1";	gene_id	"g1507";
tig00000001	AUGUSTUS	gene	3039310	3043314	1	+	.	g1508;OG0000367;Clustered mitochondria protein homolog
tig00000001	AUGUSTUS	transcript	3039310	3043314	1	+	.	g1508.t1
tig00000001	AUGUSTUS	start_codon	3039310	3039312	.	+	0	transcript_id	"g1508.t1";	gene_id	"g1508";
tig00000001	AUGUSTUS	CDS	3039310	3043311	1	+	0	transcript_id	"g1508.t1";	gene_id	"g1508";
tig00000001	AUGUSTUS	stop_codon	3043312	3043314	.	+	0	transcript_id	"g1508.t1";	gene_id	"g1508";
tig00000001	AUGUSTUS	gene	3043412	3046045	1	-	.	g1509;OG0001172;Staphylococcal nuclease domain-containing protein 1
tig00000001	AUGUSTUS	transcript	3043412	3046045	1	-	.	g1509.t1
tig00000001	AUGUSTUS	stop_codon	3043412	3043414	.	-	0	transcript_id	"g1509.t1";	gene_id	"g1509";
tig00000001	AUGUSTUS	CDS	3043415	3046045	1	-	0	transcript_id	"g1509.t1";	gene_id	"g1509";
tig00000001	AUGUSTUS	start_codon	3046043	3046045	.	-	0	transcript_id	"g1509.t1";	gene_id	"g1509";
tig00000001	AUGUSTUS	gene	3046239	3048412	0.42	-	.	g1510;OG0001173;Trafficking protein particle complex III-specific subunit 85
tig00000001	AUGUSTUS	transcript	3046239	3048412	0.42	-	.	g1510.t1
tig00000001	AUGUSTUS	stop_codon	3046239	3046241	.	-	0	transcript_id	"g1510.t1";	gene_id	"g1510";
tig00000001	AUGUSTUS	intron	3046712	3046823	0.9	-	.	transcript_id	"g1510.t1";	gene_id	"g1510";
tig00000001	AUGUSTUS	intron	3047204	3047306	0.47	-	.	transcript_id	"g1510.t1";	gene_id	"g1510";
tig00000001	AUGUSTUS	CDS	3046242	3046711	0.96	-	2	transcript_id	"g1510.t1";	gene_id	"g1510";
tig00000001	AUGUSTUS	CDS	3046824	3047203	0.45	-	1	transcript_id	"g1510.t1";	gene_id	"g1510";
tig00000001	AUGUSTUS	CDS	3047307	3048412	0.49	-	0	transcript_id	"g1510.t1";	gene_id	"g1510";
tig00000001	AUGUSTUS	start_codon	3048410	3048412	.	-	0	transcript_id	"g1510.t1";	gene_id	"g1510";
tig00000001	AUGUSTUS	gene	3048579	3052232	0.66	-	.	g1511;OG0001174;Bud site selection protein RAX2
tig00000001	AUGUSTUS	transcript	3048579	3052232	0.66	-	.	g1511.t1
tig00000001	AUGUSTUS	stop_codon	3048579	3048581	.	-	0	transcript_id	"g1511.t1";	gene_id	"g1511";
tig00000001	AUGUSTUS	CDS	3048582	3052232	0.66	-	0	transcript_id	"g1511.t1";	gene_id	"g1511";
tig00000001	AUGUSTUS	start_codon	3052230	3052232	.	-	0	transcript_id	"g1511.t1";	gene_id	"g1511";
tig00000001	AUGUSTUS	gene	3053343	3053693	0.55	+	.	g1512;;hypothetical protein
tig00000001	AUGUSTUS	transcript	3053343	3053693	0.55	+	.	g1512.t1
tig00000001	AUGUSTUS	start_codon	3053343	3053345	.	+	0	transcript_id	"g1512.t1";	gene_id	"g1512";
tig00000001	AUGUSTUS	CDS	3053343	3053690	0.55	+	0	transcript_id	"g1512.t1";	gene_id	"g1512";
tig00000001	AUGUSTUS	stop_codon	3053691	3053693	.	+	0	transcript_id	"g1512.t1";	gene_id	"g1512";
tig00000001	AUGUSTUS	gene	3053703	3055400	0.99	-	.	g1513;OG0004277;Peroxisomal membrane protein PEX28
tig00000001	AUGUSTUS	transcript	3053703	3055400	0.99	-	.	g1513.t1
tig00000001	AUGUSTUS	stop_codon	3053703	3053705	.	-	0	transcript_id	"g1513.t1";	gene_id	"g1513";
tig00000001	AUGUSTUS	CDS	3053706	3055400	0.99	-	0	transcript_id	"g1513.t1";	gene_id	"g1513";
tig00000001	AUGUSTUS	start_codon	3055398	3055400	.	-	0	transcript_id	"g1513.t1";	gene_id	"g1513";
tig00000001	AUGUSTUS	gene	3055511	3057970	0.97	-	.	g1514;OG0001175;Serine/threonine-protein kinase ppk5
tig00000001	AUGUSTUS	transcript	3055511	3057970	0.97	-	.	g1514.t1
tig00000001	AUGUSTUS	stop_codon	3055511	3055513	.	-	0	transcript_id	"g1514.t1";	gene_id	"g1514";
tig00000001	AUGUSTUS	CDS	3055514	3057970	0.97	-	0	transcript_id	"g1514.t1";	gene_id	"g1514";
tig00000001	AUGUSTUS	start_codon	3057968	3057970	.	-	0	transcript_id	"g1514.t1";	gene_id	"g1514";
tig00000001	AUGUSTUS	gene	3058175	3058582	1	+	.	g1515;OG0004683;hypothetical protein
tig00000001	AUGUSTUS	transcript	3058175	3058582	1	+	.	g1515.t1
tig00000001	AUGUSTUS	start_codon	3058175	3058177	.	+	0	transcript_id	"g1515.t1";	gene_id	"g1515";
tig00000001	AUGUSTUS	CDS	3058175	3058579	1	+	0	transcript_id	"g1515.t1";	gene_id	"g1515";
tig00000001	AUGUSTUS	stop_codon	3058580	3058582	.	+	0	transcript_id	"g1515.t1";	gene_id	"g1515";
tig00000001	AUGUSTUS	gene	3058766	3060097	0.79	+	.	g1516;OG0001176;hypothetical protein
tig00000001	AUGUSTUS	transcript	3058766	3060097	0.79	+	.	g1516.t1
tig00000001	AUGUSTUS	start_codon	3058766	3058768	.	+	0	transcript_id	"g1516.t1";	gene_id	"g1516";
tig00000001	AUGUSTUS	CDS	3058766	3060094	0.79	+	0	transcript_id	"g1516.t1";	gene_id	"g1516";
tig00000001	AUGUSTUS	stop_codon	3060095	3060097	.	+	0	transcript_id	"g1516.t1";	gene_id	"g1516";
tig00000001	AUGUSTUS	gene	3060317	3061495	0.6	+	.	g1517;OG0001177;rRNA methyltransferase 1, mitochondrial
tig00000001	AUGUSTUS	transcript	3060317	3061495	0.6	+	.	g1517.t1
tig00000001	AUGUSTUS	start_codon	3060317	3060319	.	+	0	transcript_id	"g1517.t1";	gene_id	"g1517";
tig00000001	AUGUSTUS	CDS	3060317	3061492	0.6	+	0	transcript_id	"g1517.t1";	gene_id	"g1517";
tig00000001	AUGUSTUS	stop_codon	3061493	3061495	.	+	0	transcript_id	"g1517.t1";	gene_id	"g1517";
tig00000001	AUGUSTUS	gene	3061546	3062679	1	-	.	g1518;OG0001178;Uncharacterized protein in HIS3 3'region (Fragment)
tig00000001	AUGUSTUS	transcript	3061546	3062679	1	-	.	g1518.t1
tig00000001	AUGUSTUS	stop_codon	3061546	3061548	.	-	0	transcript_id	"g1518.t1";	gene_id	"g1518";
tig00000001	AUGUSTUS	CDS	3061549	3062679	1	-	0	transcript_id	"g1518.t1";	gene_id	"g1518";
tig00000001	AUGUSTUS	start_codon	3062677	3062679	.	-	0	transcript_id	"g1518.t1";	gene_id	"g1518";
tig00000001	AUGUSTUS	gene	3062930	3065650	0.99	+	.	g1519;OG0000368;Serine/threonine-protein kinase KIC1
tig00000001	AUGUSTUS	transcript	3062930	3065650	0.99	+	.	g1519.t1
tig00000001	AUGUSTUS	start_codon	3062930	3062932	.	+	0	transcript_id	"g1519.t1";	gene_id	"g1519";
tig00000001	AUGUSTUS	CDS	3062930	3065647	0.99	+	0	transcript_id	"g1519.t1";	gene_id	"g1519";
tig00000001	AUGUSTUS	stop_codon	3065648	3065650	.	+	0	transcript_id	"g1519.t1";	gene_id	"g1519";
tig00000001	AUGUSTUS	gene	3065709	3067394	1	-	.	g1520;OG0005186;Putative lipase YOR059C
tig00000001	AUGUSTUS	transcript	3065709	3067394	1	-	.	g1520.t1
tig00000001	AUGUSTUS	stop_codon	3065709	3065711	.	-	0	transcript_id	"g1520.t1";	gene_id	"g1520";
tig00000001	AUGUSTUS	CDS	3065712	3067394	1	-	0	transcript_id	"g1520.t1";	gene_id	"g1520";
tig00000001	AUGUSTUS	start_codon	3067392	3067394	.	-	0	transcript_id	"g1520.t1";	gene_id	"g1520";
tig00000001	AUGUSTUS	gene	3068022	3070232	1	+	.	g1521;OG0001179;Protein PES4
tig00000001	AUGUSTUS	transcript	3068022	3070232	1	+	.	g1521.t1
tig00000001	AUGUSTUS	start_codon	3068022	3068024	.	+	0	transcript_id	"g1521.t1";	gene_id	"g1521";
tig00000001	AUGUSTUS	CDS	3068022	3070229	1	+	0	transcript_id	"g1521.t1";	gene_id	"g1521";
tig00000001	AUGUSTUS	stop_codon	3070230	3070232	.	+	0	transcript_id	"g1521.t1";	gene_id	"g1521";
tig00000001	AUGUSTUS	gene	3070284	3071543	1	-	.	g1522;OG0001180;Protein YSC84
tig00000001	AUGUSTUS	transcript	3070284	3071543	1	-	.	g1522.t1
tig00000001	AUGUSTUS	stop_codon	3070284	3070286	.	-	0	transcript_id	"g1522.t1";	gene_id	"g1522";
tig00000001	AUGUSTUS	CDS	3070287	3071543	1	-	0	transcript_id	"g1522.t1";	gene_id	"g1522";
tig00000001	AUGUSTUS	start_codon	3071541	3071543	.	-	0	transcript_id	"g1522.t1";	gene_id	"g1522";
tig00000001	AUGUSTUS	gene	3071847	3072566	0.97	+	.	g1523;OG0001181;Protein transport protein USE1
tig00000001	AUGUSTUS	transcript	3071847	3072566	0.97	+	.	g1523.t1
tig00000001	AUGUSTUS	start_codon	3071847	3071849	.	+	0	transcript_id	"g1523.t1";	gene_id	"g1523";
tig00000001	AUGUSTUS	CDS	3071847	3072563	0.97	+	0	transcript_id	"g1523.t1";	gene_id	"g1523";
tig00000001	AUGUSTUS	stop_codon	3072564	3072566	.	+	0	transcript_id	"g1523.t1";	gene_id	"g1523";
tig00000001	AUGUSTUS	gene	3072570	3074294	1	-	.	g1524;OG0001182;Ribosomal lysine N-methyltransferase 1
tig00000001	AUGUSTUS	transcript	3072570	3074294	1	-	.	g1524.t1
tig00000001	AUGUSTUS	stop_codon	3072570	3072572	.	-	0	transcript_id	"g1524.t1";	gene_id	"g1524";
tig00000001	AUGUSTUS	CDS	3072573	3074294	1	-	0	transcript_id	"g1524.t1";	gene_id	"g1524";
tig00000001	AUGUSTUS	start_codon	3074292	3074294	.	-	0	transcript_id	"g1524.t1";	gene_id	"g1524";
tig00000001	AUGUSTUS	gene	3074453	3075055	1	-	.	g1525;OG0001183;hypothetical protein
tig00000001	AUGUSTUS	transcript	3074453	3075055	1	-	.	g1525.t1
tig00000001	AUGUSTUS	stop_codon	3074453	3074455	.	-	0	transcript_id	"g1525.t1";	gene_id	"g1525";
tig00000001	AUGUSTUS	CDS	3074456	3075055	1	-	0	transcript_id	"g1525.t1";	gene_id	"g1525";
tig00000001	AUGUSTUS	start_codon	3075053	3075055	.	-	0	transcript_id	"g1525.t1";	gene_id	"g1525";
tig00000001	AUGUSTUS	gene	3075749	3077278	0.99	+	.	g1526;OG0001184;hypothetical protein
tig00000001	AUGUSTUS	transcript	3075749	3077278	0.99	+	.	g1526.t1
tig00000001	AUGUSTUS	start_codon	3075749	3075751	.	+	0	transcript_id	"g1526.t1";	gene_id	"g1526";
tig00000001	AUGUSTUS	CDS	3075749	3077275	0.99	+	0	transcript_id	"g1526.t1";	gene_id	"g1526";
tig00000001	AUGUSTUS	stop_codon	3077276	3077278	.	+	0	transcript_id	"g1526.t1";	gene_id	"g1526";
tig00000001	AUGUSTUS	gene	3077433	3078311	0.8	+	.	g1527;OG0001185;Exosome complex component RRP42
tig00000001	AUGUSTUS	transcript	3077433	3078311	0.8	+	.	g1527.t1
tig00000001	AUGUSTUS	start_codon	3077433	3077435	.	+	0	transcript_id	"g1527.t1";	gene_id	"g1527";
tig00000001	AUGUSTUS	CDS	3077433	3078308	0.8	+	0	transcript_id	"g1527.t1";	gene_id	"g1527";
tig00000001	AUGUSTUS	stop_codon	3078309	3078311	.	+	0	transcript_id	"g1527.t1";	gene_id	"g1527";
tig00000001	AUGUSTUS	gene	3078373	3083320	0.26	-	.	g1528;OG0001186;tRNA (guanosine(18)-2'-O)-methyltransferase
tig00000001	AUGUSTUS	transcript	3078373	3083320	0.26	-	.	g1528.t1
tig00000001	AUGUSTUS	stop_codon	3078373	3078375	.	-	0	transcript_id	"g1528.t1";	gene_id	"g1528";
tig00000001	AUGUSTUS	intron	3078386	3078470	0.6	-	.	transcript_id	"g1528.t1";	gene_id	"g1528";
tig00000001	AUGUSTUS	intron	3080868	3080950	1	-	.	transcript_id	"g1528.t1";	gene_id	"g1528";
tig00000001	AUGUSTUS	intron	3082715	3082790	0.56	-	.	transcript_id	"g1528.t1";	gene_id	"g1528";
tig00000001	AUGUSTUS	CDS	3078376	3078385	0.66	-	1	transcript_id	"g1528.t1";	gene_id	"g1528";
tig00000001	AUGUSTUS	CDS	3078471	3080867	0.6	-	1	transcript_id	"g1528.t1";	gene_id	"g1528";
tig00000001	AUGUSTUS	CDS	3080951	3082714	0.62	-	1	transcript_id	"g1528.t1";	gene_id	"g1528";
tig00000001	AUGUSTUS	CDS	3082791	3083320	0.54	-	0	transcript_id	"g1528.t1";	gene_id	"g1528";
tig00000001	AUGUSTUS	start_codon	3083318	3083320	.	-	0	transcript_id	"g1528.t1";	gene_id	"g1528";
tig00000001	AUGUSTUS	gene	3083509	3085923	0.73	+	.	g1529;OG0001187;Uncharacterized protein YML020W
tig00000001	AUGUSTUS	transcript	3083509	3085923	0.73	+	.	g1529.t1
tig00000001	AUGUSTUS	start_codon	3083509	3083511	.	+	0	transcript_id	"g1529.t1";	gene_id	"g1529";
tig00000001	AUGUSTUS	CDS	3083509	3085920	0.73	+	0	transcript_id	"g1529.t1";	gene_id	"g1529";
tig00000001	AUGUSTUS	stop_codon	3085921	3085923	.	+	0	transcript_id	"g1529.t1";	gene_id	"g1529";
tig00000001	AUGUSTUS	gene	3086265	3088025	0.94	+	.	g1530;OG0004841;E3 ubiquitin-protein ligase DMA2
tig00000001	AUGUSTUS	transcript	3086265	3088025	0.94	+	.	g1530.t1
tig00000001	AUGUSTUS	start_codon	3086265	3086267	.	+	0	transcript_id	"g1530.t1";	gene_id	"g1530";
tig00000001	AUGUSTUS	CDS	3086265	3088022	0.94	+	0	transcript_id	"g1530.t1";	gene_id	"g1530";
tig00000001	AUGUSTUS	stop_codon	3088023	3088025	.	+	0	transcript_id	"g1530.t1";	gene_id	"g1530";
tig00000001	AUGUSTUS	gene	3088820	3090028	1	+	.	g1531;OG0000123;Plasma membrane iron permease
tig00000001	AUGUSTUS	transcript	3088820	3090028	1	+	.	g1531.t1
tig00000001	AUGUSTUS	start_codon	3088820	3088822	.	+	0	transcript_id	"g1531.t1";	gene_id	"g1531";
tig00000001	AUGUSTUS	CDS	3088820	3090025	1	+	0	transcript_id	"g1531.t1";	gene_id	"g1531";
tig00000001	AUGUSTUS	stop_codon	3090026	3090028	.	+	0	transcript_id	"g1531.t1";	gene_id	"g1531";
tig00000001	AUGUSTUS	gene	3090370	3091614	0.96	-	.	g1532;OG0001188;hypothetical protein
tig00000001	AUGUSTUS	transcript	3090370	3091614	0.96	-	.	g1532.t1
tig00000001	AUGUSTUS	stop_codon	3090370	3090372	.	-	0	transcript_id	"g1532.t1";	gene_id	"g1532";
tig00000001	AUGUSTUS	CDS	3090373	3091614	0.96	-	0	transcript_id	"g1532.t1";	gene_id	"g1532";
tig00000001	AUGUSTUS	start_codon	3091612	3091614	.	-	0	transcript_id	"g1532.t1";	gene_id	"g1532";
tig00000001	AUGUSTUS	gene	3092929	3093516	1	+	.	g1533;;hypothetical protein
tig00000001	AUGUSTUS	transcript	3092929	3093516	1	+	.	g1533.t1
tig00000001	AUGUSTUS	start_codon	3092929	3092931	.	+	0	transcript_id	"g1533.t1";	gene_id	"g1533";
tig00000001	AUGUSTUS	CDS	3092929	3093513	1	+	0	transcript_id	"g1533.t1";	gene_id	"g1533";
tig00000001	AUGUSTUS	stop_codon	3093514	3093516	.	+	0	transcript_id	"g1533.t1";	gene_id	"g1533";
tig00000001	AUGUSTUS	gene	3093676	3095676	1	+	.	g1534;OG0001189;Uncharacterized protein C691.05c
tig00000001	AUGUSTUS	transcript	3093676	3095676	1	+	.	g1534.t1
tig00000001	AUGUSTUS	start_codon	3093676	3093678	.	+	0	transcript_id	"g1534.t1";	gene_id	"g1534";
tig00000001	AUGUSTUS	CDS	3093676	3095673	1	+	0	transcript_id	"g1534.t1";	gene_id	"g1534";
tig00000001	AUGUSTUS	stop_codon	3095674	3095676	.	+	0	transcript_id	"g1534.t1";	gene_id	"g1534";
tig00000001	AUGUSTUS	gene	3095724	3097661	1	-	.	g1535;OG0001190;DNA polymerase alpha subunit B
tig00000001	AUGUSTUS	transcript	3095724	3097661	1	-	.	g1535.t1
tig00000001	AUGUSTUS	stop_codon	3095724	3095726	.	-	0	transcript_id	"g1535.t1";	gene_id	"g1535";
tig00000001	AUGUSTUS	CDS	3095727	3097661	1	-	0	transcript_id	"g1535.t1";	gene_id	"g1535";
tig00000001	AUGUSTUS	start_codon	3097659	3097661	.	-	0	transcript_id	"g1535.t1";	gene_id	"g1535";
tig00000001	AUGUSTUS	gene	3097900	3098754	1	-	.	g1536;OG0001191;La protein homolog
tig00000001	AUGUSTUS	transcript	3097900	3098754	1	-	.	g1536.t1
tig00000001	AUGUSTUS	stop_codon	3097900	3097902	.	-	0	transcript_id	"g1536.t1";	gene_id	"g1536";
tig00000001	AUGUSTUS	CDS	3097903	3098754	1	-	0	transcript_id	"g1536.t1";	gene_id	"g1536";
tig00000001	AUGUSTUS	start_codon	3098752	3098754	.	-	0	transcript_id	"g1536.t1";	gene_id	"g1536";
tig00000001	AUGUSTUS	gene	3099731	3101461	1	-	.	g1537;OG0001192;Dolichol kinase
tig00000001	AUGUSTUS	transcript	3099731	3101461	1	-	.	g1537.t1
tig00000001	AUGUSTUS	stop_codon	3099731	3099733	.	-	0	transcript_id	"g1537.t1";	gene_id	"g1537";
tig00000001	AUGUSTUS	CDS	3099734	3101461	1	-	0	transcript_id	"g1537.t1";	gene_id	"g1537";
tig00000001	AUGUSTUS	start_codon	3101459	3101461	.	-	0	transcript_id	"g1537.t1";	gene_id	"g1537";
tig00000001	AUGUSTUS	gene	3101696	3102418	0.9	-	.	g1538;OG0004280;Pyridoxal phosphate homeostasis protein
tig00000001	AUGUSTUS	transcript	3101696	3102418	0.9	-	.	g1538.t1
tig00000001	AUGUSTUS	stop_codon	3101696	3101698	.	-	0	transcript_id	"g1538.t1";	gene_id	"g1538";
tig00000001	AUGUSTUS	CDS	3101699	3102418	0.9	-	0	transcript_id	"g1538.t1";	gene_id	"g1538";
tig00000001	AUGUSTUS	start_codon	3102416	3102418	.	-	0	transcript_id	"g1538.t1";	gene_id	"g1538";
tig00000001	AUGUSTUS	gene	3102719	3105688	0.51	-	.	g1539;OG0001193;AP-2 complex subunit alpha
tig00000001	AUGUSTUS	transcript	3102719	3105688	0.51	-	.	g1539.t1
tig00000001	AUGUSTUS	stop_codon	3102719	3102721	.	-	0	transcript_id	"g1539.t1";	gene_id	"g1539";
tig00000001	AUGUSTUS	CDS	3102722	3105688	0.51	-	0	transcript_id	"g1539.t1";	gene_id	"g1539";
tig00000001	AUGUSTUS	start_codon	3105686	3105688	.	-	0	transcript_id	"g1539.t1";	gene_id	"g1539";
tig00000001	AUGUSTUS	gene	3105920	3108193	0.84	-	.	g1540;OG0000369;hypothetical protein
tig00000001	AUGUSTUS	transcript	3105920	3108193	0.84	-	.	g1540.t1
tig00000001	AUGUSTUS	stop_codon	3105920	3105922	.	-	0	transcript_id	"g1540.t1";	gene_id	"g1540";
tig00000001	AUGUSTUS	CDS	3105923	3108193	0.84	-	0	transcript_id	"g1540.t1";	gene_id	"g1540";
tig00000001	AUGUSTUS	start_codon	3108191	3108193	.	-	0	transcript_id	"g1540.t1";	gene_id	"g1540";
tig00000001	AUGUSTUS	gene	3109091	3111211	0.3	+	.	g1541;OG0000370;Probable serine/threonine-protein kinase DDB_G0279405
tig00000001	AUGUSTUS	transcript	3109091	3111211	0.3	+	.	g1541.t1
tig00000001	AUGUSTUS	start_codon	3109091	3109093	.	+	0	transcript_id	"g1541.t1";	gene_id	"g1541";
tig00000001	AUGUSTUS	CDS	3109091	3111208	0.3	+	0	transcript_id	"g1541.t1";	gene_id	"g1541";
tig00000001	AUGUSTUS	stop_codon	3111209	3111211	.	+	0	transcript_id	"g1541.t1";	gene_id	"g1541";
tig00000001	AUGUSTUS	gene	3111269	3112816	1	-	.	g1542;OG0001194;Aminopeptidase Y
tig00000001	AUGUSTUS	transcript	3111269	3112816	1	-	.	g1542.t1
tig00000001	AUGUSTUS	stop_codon	3111269	3111271	.	-	0	transcript_id	"g1542.t1";	gene_id	"g1542";
tig00000001	AUGUSTUS	CDS	3111272	3112816	1	-	0	transcript_id	"g1542.t1";	gene_id	"g1542";
tig00000001	AUGUSTUS	start_codon	3112814	3112816	.	-	0	transcript_id	"g1542.t1";	gene_id	"g1542";
tig00000001	AUGUSTUS	gene	3113021	3113806	1	-	.	g1543;OG0001195;Ribosome biogenesis protein NSA2
tig00000001	AUGUSTUS	transcript	3113021	3113806	1	-	.	g1543.t1
tig00000001	AUGUSTUS	stop_codon	3113021	3113023	.	-	0	transcript_id	"g1543.t1";	gene_id	"g1543";
tig00000001	AUGUSTUS	CDS	3113024	3113806	1	-	0	transcript_id	"g1543.t1";	gene_id	"g1543";
tig00000001	AUGUSTUS	start_codon	3113804	3113806	.	-	0	transcript_id	"g1543.t1";	gene_id	"g1543";
tig00000001	AUGUSTUS	gene	3114398	3114985	1	+	.	g1544;OG0004577;NAD(P)H-dependent FMN reductase LOT6
tig00000001	AUGUSTUS	transcript	3114398	3114985	1	+	.	g1544.t1
tig00000001	AUGUSTUS	start_codon	3114398	3114400	.	+	0	transcript_id	"g1544.t1";	gene_id	"g1544";
tig00000001	AUGUSTUS	CDS	3114398	3114982	1	+	0	transcript_id	"g1544.t1";	gene_id	"g1544";
tig00000001	AUGUSTUS	stop_codon	3114983	3114985	.	+	0	transcript_id	"g1544.t1";	gene_id	"g1544";
tig00000001	AUGUSTUS	gene	3115247	3116194	1	+	.	g1545;OG0003526;Serine/threonine-protein phosphatase SIT4
tig00000001	AUGUSTUS	transcript	3115247	3116194	1	+	.	g1545.t1
tig00000001	AUGUSTUS	start_codon	3115247	3115249	.	+	0	transcript_id	"g1545.t1";	gene_id	"g1545";
tig00000001	AUGUSTUS	CDS	3115247	3116191	1	+	0	transcript_id	"g1545.t1";	gene_id	"g1545";
tig00000001	AUGUSTUS	stop_codon	3116192	3116194	.	+	0	transcript_id	"g1545.t1";	gene_id	"g1545";
tig00000001	AUGUSTUS	gene	3116561	3117856	0.9	+	.	g1546;OG0000090;Diacylglycerol O-acyltransferase 1
tig00000001	AUGUSTUS	transcript	3116561	3117856	0.9	+	.	g1546.t1
tig00000001	AUGUSTUS	start_codon	3116561	3116563	.	+	0	transcript_id	"g1546.t1";	gene_id	"g1546";
tig00000001	AUGUSTUS	CDS	3116561	3117853	0.9	+	0	transcript_id	"g1546.t1";	gene_id	"g1546";
tig00000001	AUGUSTUS	stop_codon	3117854	3117856	.	+	0	transcript_id	"g1546.t1";	gene_id	"g1546";
tig00000001	AUGUSTUS	gene	3118096	3119385	0.53	+	.	g1547;OG0000090;Diacylglycerol O-acyltransferase 1
tig00000001	AUGUSTUS	transcript	3118096	3119385	0.53	+	.	g1547.t1
tig00000001	AUGUSTUS	start_codon	3118096	3118098	.	+	0	transcript_id	"g1547.t1";	gene_id	"g1547";
tig00000001	AUGUSTUS	CDS	3118096	3119382	0.53	+	0	transcript_id	"g1547.t1";	gene_id	"g1547";
tig00000001	AUGUSTUS	stop_codon	3119383	3119385	.	+	0	transcript_id	"g1547.t1";	gene_id	"g1547";
tig00000001	AUGUSTUS	gene	3133858	3135198	0.83	+	.	g1548;OG0003525;Protein HYM1
tig00000001	AUGUSTUS	transcript	3133858	3135198	0.83	+	.	g1548.t1
tig00000001	AUGUSTUS	start_codon	3133858	3133860	.	+	0	transcript_id	"g1548.t1";	gene_id	"g1548";
tig00000001	AUGUSTUS	CDS	3133858	3135195	0.83	+	0	transcript_id	"g1548.t1";	gene_id	"g1548";
tig00000001	AUGUSTUS	stop_codon	3135196	3135198	.	+	0	transcript_id	"g1548.t1";	gene_id	"g1548";
tig00000001	AUGUSTUS	gene	3135351	3137309	0.93	-	.	g1549;OG0003524;Vacuolar protein-sorting-associated protein 36
tig00000001	AUGUSTUS	transcript	3135351	3137309	0.93	-	.	g1549.t1
tig00000001	AUGUSTUS	stop_codon	3135351	3135353	.	-	0	transcript_id	"g1549.t1";	gene_id	"g1549";
tig00000001	AUGUSTUS	CDS	3135354	3137309	0.93	-	0	transcript_id	"g1549.t1";	gene_id	"g1549";
tig00000001	AUGUSTUS	start_codon	3137307	3137309	.	-	0	transcript_id	"g1549.t1";	gene_id	"g1549";
tig00000001	AUGUSTUS	gene	3137454	3142814	1	-	.	g1550;OG0003523;Nucleoporin NUP192
tig00000001	AUGUSTUS	transcript	3137454	3142814	1	-	.	g1550.t1
tig00000001	AUGUSTUS	stop_codon	3137454	3137456	.	-	0	transcript_id	"g1550.t1";	gene_id	"g1550";
tig00000001	AUGUSTUS	CDS	3137457	3142814	1	-	0	transcript_id	"g1550.t1";	gene_id	"g1550";
tig00000001	AUGUSTUS	start_codon	3142812	3142814	.	-	0	transcript_id	"g1550.t1";	gene_id	"g1550";
tig00000001	AUGUSTUS	gene	3143265	3144695	1	+	.	g1551;OG0003522;Serine/threonine-protein phosphatase 2A activator 1
tig00000001	AUGUSTUS	transcript	3143265	3144695	1	+	.	g1551.t1
tig00000001	AUGUSTUS	start_codon	3143265	3143267	.	+	0	transcript_id	"g1551.t1";	gene_id	"g1551";
tig00000001	AUGUSTUS	CDS	3143265	3144692	1	+	0	transcript_id	"g1551.t1";	gene_id	"g1551";
tig00000001	AUGUSTUS	stop_codon	3144693	3144695	.	+	0	transcript_id	"g1551.t1";	gene_id	"g1551";
tig00000001	AUGUSTUS	gene	3144940	3145473	0.64	+	.	g1552;OG0004576;hypothetical protein
tig00000001	AUGUSTUS	transcript	3144940	3145473	0.64	+	.	g1552.t1
tig00000001	AUGUSTUS	start_codon	3144940	3144942	.	+	0	transcript_id	"g1552.t1";	gene_id	"g1552";
tig00000001	AUGUSTUS	CDS	3144940	3145470	0.64	+	0	transcript_id	"g1552.t1";	gene_id	"g1552";
tig00000001	AUGUSTUS	stop_codon	3145471	3145473	.	+	0	transcript_id	"g1552.t1";	gene_id	"g1552";
tig00000001	AUGUSTUS	gene	3145599	3148676	1	-	.	g1553;OG0000645;ATP-dependent DNA helicase MPH1
tig00000001	AUGUSTUS	transcript	3145599	3148676	1	-	.	g1553.t1
tig00000001	AUGUSTUS	stop_codon	3145599	3145601	.	-	0	transcript_id	"g1553.t1";	gene_id	"g1553";
tig00000001	AUGUSTUS	CDS	3145602	3148676	1	-	0	transcript_id	"g1553.t1";	gene_id	"g1553";
tig00000001	AUGUSTUS	start_codon	3148674	3148676	.	-	0	transcript_id	"g1553.t1";	gene_id	"g1553";
tig00000001	AUGUSTUS	gene	3149197	3149724	0.94	+	.	g1554;OG0004798;Protein PAR32
tig00000001	AUGUSTUS	transcript	3149197	3149724	0.94	+	.	g1554.t1
tig00000001	AUGUSTUS	start_codon	3149197	3149199	.	+	0	transcript_id	"g1554.t1";	gene_id	"g1554";
tig00000001	AUGUSTUS	CDS	3149197	3149721	0.94	+	0	transcript_id	"g1554.t1";	gene_id	"g1554";
tig00000001	AUGUSTUS	stop_codon	3149722	3149724	.	+	0	transcript_id	"g1554.t1";	gene_id	"g1554";
tig00000001	AUGUSTUS	gene	3150203	3150835	0.69	+	.	g1555;OG0004681;Protein transport protein SFT2
tig00000001	AUGUSTUS	transcript	3150203	3150835	0.69	+	.	g1555.t1
tig00000001	AUGUSTUS	start_codon	3150203	3150205	.	+	0	transcript_id	"g1555.t1";	gene_id	"g1555";
tig00000001	AUGUSTUS	CDS	3150203	3150832	0.69	+	0	transcript_id	"g1555.t1";	gene_id	"g1555";
tig00000001	AUGUSTUS	stop_codon	3150833	3150835	.	+	0	transcript_id	"g1555.t1";	gene_id	"g1555";
tig00000001	AUGUSTUS	gene	3150863	3153355	1	-	.	g1556;OG0003521;N-terminal acetyltransferase A complex subunit NAT1
tig00000001	AUGUSTUS	transcript	3150863	3153355	1	-	.	g1556.t1
tig00000001	AUGUSTUS	stop_codon	3150863	3150865	.	-	0	transcript_id	"g1556.t1";	gene_id	"g1556";
tig00000001	AUGUSTUS	CDS	3150866	3153355	1	-	0	transcript_id	"g1556.t1";	gene_id	"g1556";
tig00000001	AUGUSTUS	start_codon	3153353	3153355	.	-	0	transcript_id	"g1556.t1";	gene_id	"g1556";
tig00000001	AUGUSTUS	gene	3153790	3155985	0.8	+	.	g1557;;hypothetical protein
tig00000001	AUGUSTUS	transcript	3153790	3155985	0.8	+	.	g1557.t1
tig00000001	AUGUSTUS	start_codon	3153790	3153792	.	+	0	transcript_id	"g1557.t1";	gene_id	"g1557";
tig00000001	AUGUSTUS	CDS	3153790	3155982	0.8	+	0	transcript_id	"g1557.t1";	gene_id	"g1557";
tig00000001	AUGUSTUS	stop_codon	3155983	3155985	.	+	0	transcript_id	"g1557.t1";	gene_id	"g1557";
tig00000001	AUGUSTUS	gene	3157305	3158381	0.98	-	.	g1558;OG0003520;Uroporphyrinogen decarboxylase
tig00000001	AUGUSTUS	transcript	3157305	3158381	0.98	-	.	g1558.t1
tig00000001	AUGUSTUS	stop_codon	3157305	3157307	.	-	0	transcript_id	"g1558.t1";	gene_id	"g1558";
tig00000001	AUGUSTUS	CDS	3157308	3158381	0.98	-	0	transcript_id	"g1558.t1";	gene_id	"g1558";
tig00000001	AUGUSTUS	start_codon	3158379	3158381	.	-	0	transcript_id	"g1558.t1";	gene_id	"g1558";
tig00000001	AUGUSTUS	gene	3158754	3161660	1	+	.	g1559;OG0000277;Vacuolar membrane protease
tig00000001	AUGUSTUS	transcript	3158754	3161660	1	+	.	g1559.t1
tig00000001	AUGUSTUS	start_codon	3158754	3158756	.	+	0	transcript_id	"g1559.t1";	gene_id	"g1559";
tig00000001	AUGUSTUS	CDS	3158754	3161657	1	+	0	transcript_id	"g1559.t1";	gene_id	"g1559";
tig00000001	AUGUSTUS	stop_codon	3161658	3161660	.	+	0	transcript_id	"g1559.t1";	gene_id	"g1559";
tig00000001	AUGUSTUS	gene	3161912	3164419	1	+	.	g1560;OG0003519;hypothetical protein
tig00000001	AUGUSTUS	transcript	3161912	3164419	1	+	.	g1560.t1
tig00000001	AUGUSTUS	start_codon	3161912	3161914	.	+	0	transcript_id	"g1560.t1";	gene_id	"g1560";
tig00000001	AUGUSTUS	CDS	3161912	3164416	1	+	0	transcript_id	"g1560.t1";	gene_id	"g1560";
tig00000001	AUGUSTUS	stop_codon	3164417	3164419	.	+	0	transcript_id	"g1560.t1";	gene_id	"g1560";
tig00000001	AUGUSTUS	gene	3164634	3167078	1	+	.	g1561;OG0003518;mRNA-decapping enzyme subunit 2
tig00000001	AUGUSTUS	transcript	3164634	3167078	1	+	.	g1561.t1
tig00000001	AUGUSTUS	start_codon	3164634	3164636	.	+	0	transcript_id	"g1561.t1";	gene_id	"g1561";
tig00000001	AUGUSTUS	CDS	3164634	3167075	1	+	0	transcript_id	"g1561.t1";	gene_id	"g1561";
tig00000001	AUGUSTUS	stop_codon	3167076	3167078	.	+	0	transcript_id	"g1561.t1";	gene_id	"g1561";
tig00000001	AUGUSTUS	gene	3167234	3167918	0.94	+	.	g1562;OG0005229;Thymocyte nuclear protein 1
tig00000001	AUGUSTUS	transcript	3167234	3167918	0.94	+	.	g1562.t1
tig00000001	AUGUSTUS	start_codon	3167234	3167236	.	+	0	transcript_id	"g1562.t1";	gene_id	"g1562";
tig00000001	AUGUSTUS	intron	3167761	3167836	0.94	+	.	transcript_id	"g1562.t1";	gene_id	"g1562";
tig00000001	AUGUSTUS	CDS	3167234	3167760	0.95	+	0	transcript_id	"g1562.t1";	gene_id	"g1562";
tig00000001	AUGUSTUS	CDS	3167837	3167915	0.94	+	1	transcript_id	"g1562.t1";	gene_id	"g1562";
tig00000001	AUGUSTUS	stop_codon	3167916	3167918	.	+	0	transcript_id	"g1562.t1";	gene_id	"g1562";
tig00000001	AUGUSTUS	gene	3167922	3168797	0.96	-	.	g1563;OG0003517;Mediator of RNA polymerase II transcription subunit 18
tig00000001	AUGUSTUS	transcript	3167922	3168797	0.96	-	.	g1563.t1
tig00000001	AUGUSTUS	stop_codon	3167922	3167924	.	-	0	transcript_id	"g1563.t1";	gene_id	"g1563";
tig00000001	AUGUSTUS	CDS	3167925	3168797	0.96	-	0	transcript_id	"g1563.t1";	gene_id	"g1563";
tig00000001	AUGUSTUS	start_codon	3168795	3168797	.	-	0	transcript_id	"g1563.t1";	gene_id	"g1563";
tig00000001	AUGUSTUS	gene	3168984	3170483	0.98	-	.	g1564;OG0000062;Aldehyde dehydrogenase 5, mitochondrial
tig00000001	AUGUSTUS	transcript	3168984	3170483	0.98	-	.	g1564.t1
tig00000001	AUGUSTUS	stop_codon	3168984	3168986	.	-	0	transcript_id	"g1564.t1";	gene_id	"g1564";
tig00000001	AUGUSTUS	CDS	3168987	3170483	0.98	-	0	transcript_id	"g1564.t1";	gene_id	"g1564";
tig00000001	AUGUSTUS	start_codon	3170481	3170483	.	-	0	transcript_id	"g1564.t1";	gene_id	"g1564";
tig00000001	AUGUSTUS	gene	3172327	3175023	0.64	+	.	g1565;OG0004575;Phosphatidylinositide phosphatase SAC2
tig00000001	AUGUSTUS	transcript	3172327	3175023	0.64	+	.	g1565.t1
tig00000001	AUGUSTUS	start_codon	3172327	3172329	.	+	0	transcript_id	"g1565.t1";	gene_id	"g1565";
tig00000001	AUGUSTUS	CDS	3172327	3175020	0.64	+	0	transcript_id	"g1565.t1";	gene_id	"g1565";
tig00000001	AUGUSTUS	stop_codon	3175021	3175023	.	+	0	transcript_id	"g1565.t1";	gene_id	"g1565";
tig00000001	AUGUSTUS	gene	3175838	3176653	1	+	.	g1566;OG0000644;Aquaporin-1
tig00000001	AUGUSTUS	transcript	3175838	3176653	1	+	.	g1566.t1
tig00000001	AUGUSTUS	start_codon	3175838	3175840	.	+	0	transcript_id	"g1566.t1";	gene_id	"g1566";
tig00000001	AUGUSTUS	CDS	3175838	3176650	1	+	0	transcript_id	"g1566.t1";	gene_id	"g1566";
tig00000001	AUGUSTUS	stop_codon	3176651	3176653	.	+	0	transcript_id	"g1566.t1";	gene_id	"g1566";
tig00000001	AUGUSTUS	gene	3177192	3177782	0.98	+	.	g1567;OG0004574;Peroxiredoxin DOT5
tig00000001	AUGUSTUS	transcript	3177192	3177782	0.98	+	.	g1567.t1
tig00000001	AUGUSTUS	start_codon	3177192	3177194	.	+	0	transcript_id	"g1567.t1";	gene_id	"g1567";
tig00000001	AUGUSTUS	CDS	3177192	3177779	0.98	+	0	transcript_id	"g1567.t1";	gene_id	"g1567";
tig00000001	AUGUSTUS	stop_codon	3177780	3177782	.	+	0	transcript_id	"g1567.t1";	gene_id	"g1567";
tig00000001	AUGUSTUS	gene	3178797	3180164	0.91	+	.	g1568;OG0003516;Transcriptional regulatory protein TOD6
tig00000001	AUGUSTUS	transcript	3178797	3180164	0.91	+	.	g1568.t1
tig00000001	AUGUSTUS	start_codon	3178797	3178799	.	+	0	transcript_id	"g1568.t1";	gene_id	"g1568";
tig00000001	AUGUSTUS	CDS	3178797	3180161	0.91	+	0	transcript_id	"g1568.t1";	gene_id	"g1568";
tig00000001	AUGUSTUS	stop_codon	3180162	3180164	.	+	0	transcript_id	"g1568.t1";	gene_id	"g1568";
tig00000001	AUGUSTUS	gene	3180842	3181612	1	-	.	g1569;OG0003515;40S ribosomal protein S5
tig00000001	AUGUSTUS	transcript	3180842	3181612	1	-	.	g1569.t1
tig00000001	AUGUSTUS	stop_codon	3180842	3180844	.	-	0	transcript_id	"g1569.t1";	gene_id	"g1569";
tig00000001	AUGUSTUS	CDS	3180845	3181612	1	-	0	transcript_id	"g1569.t1";	gene_id	"g1569";
tig00000001	AUGUSTUS	start_codon	3181610	3181612	.	-	0	transcript_id	"g1569.t1";	gene_id	"g1569";
tig00000001	AUGUSTUS	gene	3182376	3184619	1	+	.	g1570;OG0003514;Carnitine O-acetyltransferase YAT2
tig00000001	AUGUSTUS	transcript	3182376	3184619	1	+	.	g1570.t1
tig00000001	AUGUSTUS	start_codon	3182376	3182378	.	+	0	transcript_id	"g1570.t1";	gene_id	"g1570";
tig00000001	AUGUSTUS	CDS	3182376	3184616	1	+	0	transcript_id	"g1570.t1";	gene_id	"g1570";
tig00000001	AUGUSTUS	stop_codon	3184617	3184619	.	+	0	transcript_id	"g1570.t1";	gene_id	"g1570";
tig00000001	AUGUSTUS	gene	3184696	3186015	0.48	-	.	g1571;OG0003513;Uncharacterized membrane protein YJR124C
tig00000001	AUGUSTUS	transcript	3184696	3186015	0.48	-	.	g1571.t1
tig00000001	AUGUSTUS	stop_codon	3184696	3184698	.	-	0	transcript_id	"g1571.t1";	gene_id	"g1571";
tig00000001	AUGUSTUS	CDS	3184699	3186015	0.48	-	0	transcript_id	"g1571.t1";	gene_id	"g1571";
tig00000001	AUGUSTUS	start_codon	3186013	3186015	.	-	0	transcript_id	"g1571.t1";	gene_id	"g1571";
tig00000001	AUGUSTUS	gene	3186594	3189418	0.17	+	.	g1572;OG0004573;Regulatory protein LEU3
tig00000001	AUGUSTUS	transcript	3186594	3189418	0.17	+	.	g1572.t1
tig00000001	AUGUSTUS	start_codon	3186594	3186596	.	+	0	transcript_id	"g1572.t1";	gene_id	"g1572";
tig00000001	AUGUSTUS	intron	3187115	3187223	0.21	+	.	transcript_id	"g1572.t1";	gene_id	"g1572";
tig00000001	AUGUSTUS	intron	3187655	3187751	0.84	+	.	transcript_id	"g1572.t1";	gene_id	"g1572";
tig00000001	AUGUSTUS	CDS	3186594	3187114	0.22	+	0	transcript_id	"g1572.t1";	gene_id	"g1572";
tig00000001	AUGUSTUS	CDS	3187224	3187654	0.19	+	1	transcript_id	"g1572.t1";	gene_id	"g1572";
tig00000001	AUGUSTUS	CDS	3187752	3189415	0.84	+	2	transcript_id	"g1572.t1";	gene_id	"g1572";
tig00000001	AUGUSTUS	stop_codon	3189416	3189418	.	+	0	transcript_id	"g1572.t1";	gene_id	"g1572";
tig00000001	AUGUSTUS	gene	3189672	3191249	1	+	.	g1573;OG0003512;Eukaryotic translation initiation factor 2 subunit gamma
tig00000001	AUGUSTUS	transcript	3189672	3191249	1	+	.	g1573.t1
tig00000001	AUGUSTUS	start_codon	3189672	3189674	.	+	0	transcript_id	"g1573.t1";	gene_id	"g1573";
tig00000001	AUGUSTUS	CDS	3189672	3191246	1	+	0	transcript_id	"g1573.t1";	gene_id	"g1573";
tig00000001	AUGUSTUS	stop_codon	3191247	3191249	.	+	0	transcript_id	"g1573.t1";	gene_id	"g1573";
tig00000001	AUGUSTUS	gene	3191306	3193438	1	-	.	g1574;OG0003511;Protein SST2
tig00000001	AUGUSTUS	transcript	3191306	3193438	1	-	.	g1574.t1
tig00000001	AUGUSTUS	stop_codon	3191306	3191308	.	-	0	transcript_id	"g1574.t1";	gene_id	"g1574";
tig00000001	AUGUSTUS	CDS	3191309	3193438	1	-	0	transcript_id	"g1574.t1";	gene_id	"g1574";
tig00000001	AUGUSTUS	start_codon	3193436	3193438	.	-	0	transcript_id	"g1574.t1";	gene_id	"g1574";
tig00000001	AUGUSTUS	gene	3193705	3196323	0.33	-	.	g1575;OG0003510;Protein SCD5
tig00000001	AUGUSTUS	transcript	3193705	3196323	0.33	-	.	g1575.t1
tig00000001	AUGUSTUS	stop_codon	3193705	3193707	.	-	0	transcript_id	"g1575.t1";	gene_id	"g1575";
tig00000001	AUGUSTUS	intron	3193987	3194412	0.34	-	.	transcript_id	"g1575.t1";	gene_id	"g1575";
tig00000001	AUGUSTUS	CDS	3193708	3193986	0.71	-	0	transcript_id	"g1575.t1";	gene_id	"g1575";
tig00000001	AUGUSTUS	CDS	3194413	3196323	0.33	-	0	transcript_id	"g1575.t1";	gene_id	"g1575";
tig00000001	AUGUSTUS	start_codon	3196321	3196323	.	-	0	transcript_id	"g1575.t1";	gene_id	"g1575";
tig00000001	AUGUSTUS	gene	3197020	3197730	0.99	+	.	g1576;OG0003509;hypothetical protein
tig00000001	AUGUSTUS	transcript	3197020	3197730	0.99	+	.	g1576.t1
tig00000001	AUGUSTUS	start_codon	3197020	3197022	.	+	0	transcript_id	"g1576.t1";	gene_id	"g1576";
tig00000001	AUGUSTUS	CDS	3197020	3197727	0.99	+	0	transcript_id	"g1576.t1";	gene_id	"g1576";
tig00000001	AUGUSTUS	stop_codon	3197728	3197730	.	+	0	transcript_id	"g1576.t1";	gene_id	"g1576";
tig00000001	AUGUSTUS	gene	3197777	3201178	0.84	-	.	g1577;OG0000643;DNA polymerase gamma
tig00000001	AUGUSTUS	transcript	3197777	3201178	0.84	-	.	g1577.t1
tig00000001	AUGUSTUS	stop_codon	3197777	3197779	.	-	0	transcript_id	"g1577.t1";	gene_id	"g1577";
tig00000001	AUGUSTUS	CDS	3197780	3201178	0.84	-	0	transcript_id	"g1577.t1";	gene_id	"g1577";
tig00000001	AUGUSTUS	start_codon	3201176	3201178	.	-	0	transcript_id	"g1577.t1";	gene_id	"g1577";
tig00000001	AUGUSTUS	gene	3201468	3202160	1	+	.	g1578;OG0003508;V-type proton ATPase subunit E
tig00000001	AUGUSTUS	transcript	3201468	3202160	1	+	.	g1578.t1
tig00000001	AUGUSTUS	start_codon	3201468	3201470	.	+	0	transcript_id	"g1578.t1";	gene_id	"g1578";
tig00000001	AUGUSTUS	CDS	3201468	3202157	1	+	0	transcript_id	"g1578.t1";	gene_id	"g1578";
tig00000001	AUGUSTUS	stop_codon	3202158	3202160	.	+	0	transcript_id	"g1578.t1";	gene_id	"g1578";
tig00000001	AUGUSTUS	gene	3202317	3203777	0.97	+	.	g1579;OG0003507;Mitochondrial inner membrane magnesium transporter MRS2
tig00000001	AUGUSTUS	transcript	3202317	3203777	0.97	+	.	g1579.t1
tig00000001	AUGUSTUS	start_codon	3202317	3202319	.	+	0	transcript_id	"g1579.t1";	gene_id	"g1579";
tig00000001	AUGUSTUS	CDS	3202317	3203774	0.97	+	0	transcript_id	"g1579.t1";	gene_id	"g1579";
tig00000001	AUGUSTUS	stop_codon	3203775	3203777	.	+	0	transcript_id	"g1579.t1";	gene_id	"g1579";
tig00000001	AUGUSTUS	gene	3204019	3206034	0.93	+	.	g1580;OG0000190;hypothetical protein
tig00000001	AUGUSTUS	transcript	3204019	3206034	0.93	+	.	g1580.t1
tig00000001	AUGUSTUS	start_codon	3204019	3204021	.	+	0	transcript_id	"g1580.t1";	gene_id	"g1580";
tig00000001	AUGUSTUS	CDS	3204019	3206031	0.93	+	0	transcript_id	"g1580.t1";	gene_id	"g1580";
tig00000001	AUGUSTUS	stop_codon	3206032	3206034	.	+	0	transcript_id	"g1580.t1";	gene_id	"g1580";
tig00000001	AUGUSTUS	gene	3206233	3207405	0.98	+	.	g1581;OG0000190;DNA-directed RNA polymerase I subunit RPA43
tig00000001	AUGUSTUS	transcript	3206233	3207405	0.98	+	.	g1581.t1
tig00000001	AUGUSTUS	start_codon	3206233	3206235	.	+	0	transcript_id	"g1581.t1";	gene_id	"g1581";
tig00000001	AUGUSTUS	CDS	3206233	3207402	0.98	+	0	transcript_id	"g1581.t1";	gene_id	"g1581";
tig00000001	AUGUSTUS	stop_codon	3207403	3207405	.	+	0	transcript_id	"g1581.t1";	gene_id	"g1581";
tig00000001	AUGUSTUS	gene	3207552	3208463	0.63	+	.	g1582;OG0003506;Kinetochore-associated protein MTW1
tig00000001	AUGUSTUS	transcript	3207552	3208463	0.63	+	.	g1582.t1
tig00000001	AUGUSTUS	start_codon	3207552	3207554	.	+	0	transcript_id	"g1582.t1";	gene_id	"g1582";
tig00000001	AUGUSTUS	CDS	3207552	3208460	0.63	+	0	transcript_id	"g1582.t1";	gene_id	"g1582";
tig00000001	AUGUSTUS	stop_codon	3208461	3208463	.	+	0	transcript_id	"g1582.t1";	gene_id	"g1582";
tig00000001	AUGUSTUS	gene	3208904	3210055	1	+	.	g1583;OG0003505;Transcription factor IWS1
tig00000001	AUGUSTUS	transcript	3208904	3210055	1	+	.	g1583.t1
tig00000001	AUGUSTUS	start_codon	3208904	3208906	.	+	0	transcript_id	"g1583.t1";	gene_id	"g1583";
tig00000001	AUGUSTUS	CDS	3208904	3210052	1	+	0	transcript_id	"g1583.t1";	gene_id	"g1583";
tig00000001	AUGUSTUS	stop_codon	3210053	3210055	.	+	0	transcript_id	"g1583.t1";	gene_id	"g1583";
tig00000001	AUGUSTUS	gene	3210193	3210630	1	-	.	g1584;OG0003504;40S ribosomal protein S23
tig00000001	AUGUSTUS	transcript	3210193	3210630	1	-	.	g1584.t1
tig00000001	AUGUSTUS	stop_codon	3210193	3210195	.	-	0	transcript_id	"g1584.t1";	gene_id	"g1584";
tig00000001	AUGUSTUS	CDS	3210196	3210630	1	-	0	transcript_id	"g1584.t1";	gene_id	"g1584";
tig00000001	AUGUSTUS	start_codon	3210628	3210630	.	-	0	transcript_id	"g1584.t1";	gene_id	"g1584";
tig00000001	AUGUSTUS	gene	3211101	3212450	1	+	.	g1585;OG0003503;Uncharacterized protein YGR117C
tig00000001	AUGUSTUS	transcript	3211101	3212450	1	+	.	g1585.t1
tig00000001	AUGUSTUS	start_codon	3211101	3211103	.	+	0	transcript_id	"g1585.t1";	gene_id	"g1585";
tig00000001	AUGUSTUS	CDS	3211101	3212447	1	+	0	transcript_id	"g1585.t1";	gene_id	"g1585";
tig00000001	AUGUSTUS	stop_codon	3212448	3212450	.	+	0	transcript_id	"g1585.t1";	gene_id	"g1585";
tig00000001	AUGUSTUS	gene	3213068	3214276	1	+	.	g1586;OG0003502;hypothetical protein
tig00000001	AUGUSTUS	transcript	3213068	3214276	1	+	.	g1586.t1
tig00000001	AUGUSTUS	start_codon	3213068	3213070	.	+	0	transcript_id	"g1586.t1";	gene_id	"g1586";
tig00000001	AUGUSTUS	CDS	3213068	3214273	1	+	0	transcript_id	"g1586.t1";	gene_id	"g1586";
tig00000001	AUGUSTUS	stop_codon	3214274	3214276	.	+	0	transcript_id	"g1586.t1";	gene_id	"g1586";
tig00000001	AUGUSTUS	gene	3214337	3214921	1	-	.	g1587;OG0004572;N-terminal acetyltransferase B complex catalytic subunit NAT3
tig00000001	AUGUSTUS	transcript	3214337	3214921	1	-	.	g1587.t1
tig00000001	AUGUSTUS	stop_codon	3214337	3214339	.	-	0	transcript_id	"g1587.t1";	gene_id	"g1587";
tig00000001	AUGUSTUS	CDS	3214340	3214921	1	-	0	transcript_id	"g1587.t1";	gene_id	"g1587";
tig00000001	AUGUSTUS	start_codon	3214919	3214921	.	-	0	transcript_id	"g1587.t1";	gene_id	"g1587";
tig00000001	AUGUSTUS	gene	3215065	3216090	1	-	.	g1588;OG0003501;Protein LSM14 homolog B-B
tig00000001	AUGUSTUS	transcript	3215065	3216090	1	-	.	g1588.t1
tig00000001	AUGUSTUS	stop_codon	3215065	3215067	.	-	0	transcript_id	"g1588.t1";	gene_id	"g1588";
tig00000001	AUGUSTUS	CDS	3215068	3216090	1	-	0	transcript_id	"g1588.t1";	gene_id	"g1588";
tig00000001	AUGUSTUS	start_codon	3216088	3216090	.	-	0	transcript_id	"g1588.t1";	gene_id	"g1588";
tig00000001	AUGUSTUS	gene	3216256	3217218	1	-	.	g1589;OG0003500;DNA-directed RNA polymerase II subunit RPB3
tig00000001	AUGUSTUS	transcript	3216256	3217218	1	-	.	g1589.t1
tig00000001	AUGUSTUS	stop_codon	3216256	3216258	.	-	0	transcript_id	"g1589.t1";	gene_id	"g1589";
tig00000001	AUGUSTUS	CDS	3216259	3217218	1	-	0	transcript_id	"g1589.t1";	gene_id	"g1589";
tig00000001	AUGUSTUS	start_codon	3217216	3217218	.	-	0	transcript_id	"g1589.t1";	gene_id	"g1589";
tig00000001	AUGUSTUS	gene	3217842	3218642	0.85	-	.	g1590;OG0003499;1-(5-phosphoribosyl)-5-[(5-phosphoribosylamino)methylideneamino] imidazole-4-carboxamide isomerase
tig00000001	AUGUSTUS	transcript	3217842	3218642	0.85	-	.	g1590.t1
tig00000001	AUGUSTUS	stop_codon	3217842	3217844	.	-	0	transcript_id	"g1590.t1";	gene_id	"g1590";
tig00000001	AUGUSTUS	CDS	3217845	3218642	0.85	-	0	transcript_id	"g1590.t1";	gene_id	"g1590";
tig00000001	AUGUSTUS	start_codon	3218640	3218642	.	-	0	transcript_id	"g1590.t1";	gene_id	"g1590";
tig00000001	AUGUSTUS	gene	3218830	3219537	0.97	+	.	g1591;OG0003498;Protein FAF1
tig00000001	AUGUSTUS	transcript	3218830	3219537	0.97	+	.	g1591.t1
tig00000001	AUGUSTUS	start_codon	3218830	3218832	.	+	0	transcript_id	"g1591.t1";	gene_id	"g1591";
tig00000001	AUGUSTUS	CDS	3218830	3219534	0.97	+	0	transcript_id	"g1591.t1";	gene_id	"g1591";
tig00000001	AUGUSTUS	stop_codon	3219535	3219537	.	+	0	transcript_id	"g1591.t1";	gene_id	"g1591";
tig00000001	AUGUSTUS	gene	3219587	3222283	1	-	.	g1592;OG0003497;DNA polymerase alpha-binding protein
tig00000001	AUGUSTUS	transcript	3219587	3222283	1	-	.	g1592.t1
tig00000001	AUGUSTUS	stop_codon	3219587	3219589	.	-	0	transcript_id	"g1592.t1";	gene_id	"g1592";
tig00000001	AUGUSTUS	CDS	3219590	3222283	1	-	0	transcript_id	"g1592.t1";	gene_id	"g1592";
tig00000001	AUGUSTUS	start_codon	3222281	3222283	.	-	0	transcript_id	"g1592.t1";	gene_id	"g1592";
tig00000001	AUGUSTUS	gene	3222843	3224561	1	+	.	g1593;OG0003496;Ribosomal RNA-processing protein 9
tig00000001	AUGUSTUS	transcript	3222843	3224561	1	+	.	g1593.t1
tig00000001	AUGUSTUS	start_codon	3222843	3222845	.	+	0	transcript_id	"g1593.t1";	gene_id	"g1593";
tig00000001	AUGUSTUS	CDS	3222843	3224558	1	+	0	transcript_id	"g1593.t1";	gene_id	"g1593";
tig00000001	AUGUSTUS	stop_codon	3224559	3224561	.	+	0	transcript_id	"g1593.t1";	gene_id	"g1593";
tig00000001	AUGUSTUS	gene	3224844	3225497	1	-	.	g1594;;hypothetical protein
tig00000001	AUGUSTUS	transcript	3224844	3225497	1	-	.	g1594.t1
tig00000001	AUGUSTUS	stop_codon	3224844	3224846	.	-	0	transcript_id	"g1594.t1";	gene_id	"g1594";
tig00000001	AUGUSTUS	CDS	3224847	3225497	1	-	0	transcript_id	"g1594.t1";	gene_id	"g1594";
tig00000001	AUGUSTUS	start_codon	3225495	3225497	.	-	0	transcript_id	"g1594.t1";	gene_id	"g1594";
tig00000001	AUGUSTUS	gene	3227444	3229141	0.97	+	.	g1595;OG0003495;Repressor ROX1
tig00000001	AUGUSTUS	transcript	3227444	3229141	0.97	+	.	g1595.t1
tig00000001	AUGUSTUS	start_codon	3227444	3227446	.	+	0	transcript_id	"g1595.t1";	gene_id	"g1595";
tig00000001	AUGUSTUS	CDS	3227444	3229138	0.97	+	0	transcript_id	"g1595.t1";	gene_id	"g1595";
tig00000001	AUGUSTUS	stop_codon	3229139	3229141	.	+	0	transcript_id	"g1595.t1";	gene_id	"g1595";
tig00000001	AUGUSTUS	gene	3229340	3230563	1	-	.	g1596;OG0004571;26S proteasome regulatory subunit RPN14
tig00000001	AUGUSTUS	transcript	3229340	3230563	1	-	.	g1596.t1
tig00000001	AUGUSTUS	stop_codon	3229340	3229342	.	-	0	transcript_id	"g1596.t1";	gene_id	"g1596";
tig00000001	AUGUSTUS	CDS	3229343	3230563	1	-	0	transcript_id	"g1596.t1";	gene_id	"g1596";
tig00000001	AUGUSTUS	start_codon	3230561	3230563	.	-	0	transcript_id	"g1596.t1";	gene_id	"g1596";
tig00000001	AUGUSTUS	gene	3230745	3231689	1	+	.	g1597;OG0003494;Conserved oligomeric Golgi complex subunit 7
tig00000001	AUGUSTUS	transcript	3230745	3231689	1	+	.	g1597.t1
tig00000001	AUGUSTUS	start_codon	3230745	3230747	.	+	0	transcript_id	"g1597.t1";	gene_id	"g1597";
tig00000001	AUGUSTUS	CDS	3230745	3231686	1	+	0	transcript_id	"g1597.t1";	gene_id	"g1597";
tig00000001	AUGUSTUS	stop_codon	3231687	3231689	.	+	0	transcript_id	"g1597.t1";	gene_id	"g1597";
tig00000001	AUGUSTUS	gene	3231745	3235230	0.98	-	.	g1598;OG0003493;Calcium-transporting ATPase 2
tig00000001	AUGUSTUS	transcript	3231745	3235230	0.98	-	.	g1598.t1
tig00000001	AUGUSTUS	stop_codon	3231745	3231747	.	-	0	transcript_id	"g1598.t1";	gene_id	"g1598";
tig00000001	AUGUSTUS	CDS	3231748	3235230	0.98	-	0	transcript_id	"g1598.t1";	gene_id	"g1598";
tig00000001	AUGUSTUS	start_codon	3235228	3235230	.	-	0	transcript_id	"g1598.t1";	gene_id	"g1598";
tig00000001	AUGUSTUS	gene	3236310	3238184	1	+	.	g1599;OG0003492;Replication factor A protein 1
tig00000001	AUGUSTUS	transcript	3236310	3238184	1	+	.	g1599.t1
tig00000001	AUGUSTUS	start_codon	3236310	3236312	.	+	0	transcript_id	"g1599.t1";	gene_id	"g1599";
tig00000001	AUGUSTUS	CDS	3236310	3238181	1	+	0	transcript_id	"g1599.t1";	gene_id	"g1599";
tig00000001	AUGUSTUS	stop_codon	3238182	3238184	.	+	0	transcript_id	"g1599.t1";	gene_id	"g1599";
tig00000001	AUGUSTUS	gene	3238236	3241304	0.52	-	.	g1600;OG0003491;Importin beta-like protein KAP122
tig00000001	AUGUSTUS	transcript	3238236	3241304	0.52	-	.	g1600.t1
tig00000001	AUGUSTUS	stop_codon	3238236	3238238	.	-	0	transcript_id	"g1600.t1";	gene_id	"g1600";
tig00000001	AUGUSTUS	CDS	3238239	3241304	0.52	-	0	transcript_id	"g1600.t1";	gene_id	"g1600";
tig00000001	AUGUSTUS	start_codon	3241302	3241304	.	-	0	transcript_id	"g1600.t1";	gene_id	"g1600";
tig00000001	AUGUSTUS	gene	3242713	3244983	0.54	+	.	g1601;OG0003490;Putative Xaa-Pro aminopeptidase FRA1
tig00000001	AUGUSTUS	transcript	3242713	3244983	0.54	+	.	g1601.t1
tig00000001	AUGUSTUS	start_codon	3242713	3242715	.	+	0	transcript_id	"g1601.t1";	gene_id	"g1601";
tig00000001	AUGUSTUS	CDS	3242713	3244980	0.54	+	0	transcript_id	"g1601.t1";	gene_id	"g1601";
tig00000001	AUGUSTUS	stop_codon	3244981	3244983	.	+	0	transcript_id	"g1601.t1";	gene_id	"g1601";
tig00000001	AUGUSTUS	gene	3245052	3245762	0.92	-	.	g1602;OG0003489;Iron-sulfur assembly protein 1
tig00000001	AUGUSTUS	transcript	3245052	3245762	0.92	-	.	g1602.t1
tig00000001	AUGUSTUS	stop_codon	3245052	3245054	.	-	0	transcript_id	"g1602.t1";	gene_id	"g1602";
tig00000001	AUGUSTUS	CDS	3245055	3245762	0.92	-	0	transcript_id	"g1602.t1";	gene_id	"g1602";
tig00000001	AUGUSTUS	start_codon	3245760	3245762	.	-	0	transcript_id	"g1602.t1";	gene_id	"g1602";
tig00000001	AUGUSTUS	gene	3246403	3249096	0.46	+	.	g1603;OG0004570;Peroxisomal long-chain fatty acid import protein 2
tig00000001	AUGUSTUS	transcript	3246403	3249096	0.46	+	.	g1603.t1
tig00000001	AUGUSTUS	start_codon	3246403	3246405	.	+	0	transcript_id	"g1603.t1";	gene_id	"g1603";
tig00000001	AUGUSTUS	CDS	3246403	3249093	0.46	+	0	transcript_id	"g1603.t1";	gene_id	"g1603";
tig00000001	AUGUSTUS	stop_codon	3249094	3249096	.	+	0	transcript_id	"g1603.t1";	gene_id	"g1603";
tig00000001	AUGUSTUS	gene	3249104	3249976	1	-	.	g1604;OG0004569;Uncharacterized protein YOR238W
tig00000001	AUGUSTUS	transcript	3249104	3249976	1	-	.	g1604.t1
tig00000001	AUGUSTUS	stop_codon	3249104	3249106	.	-	0	transcript_id	"g1604.t1";	gene_id	"g1604";
tig00000001	AUGUSTUS	CDS	3249107	3249976	1	-	0	transcript_id	"g1604.t1";	gene_id	"g1604";
tig00000001	AUGUSTUS	start_codon	3249974	3249976	.	-	0	transcript_id	"g1604.t1";	gene_id	"g1604";
tig00000001	AUGUSTUS	gene	3250230	3251513	1	+	.	g1605;OG0003488;Ribosome biogenesis protein NOP53
tig00000001	AUGUSTUS	transcript	3250230	3251513	1	+	.	g1605.t1
tig00000001	AUGUSTUS	start_codon	3250230	3250232	.	+	0	transcript_id	"g1605.t1";	gene_id	"g1605";
tig00000001	AUGUSTUS	CDS	3250230	3251510	1	+	0	transcript_id	"g1605.t1";	gene_id	"g1605";
tig00000001	AUGUSTUS	stop_codon	3251511	3251513	.	+	0	transcript_id	"g1605.t1";	gene_id	"g1605";
tig00000001	AUGUSTUS	gene	3251522	3251929	0.58	-	.	g1606;OG0004840;hypothetical protein
tig00000001	AUGUSTUS	transcript	3251522	3251929	0.58	-	.	g1606.t1
tig00000001	AUGUSTUS	stop_codon	3251522	3251524	.	-	0	transcript_id	"g1606.t1";	gene_id	"g1606";
tig00000001	AUGUSTUS	CDS	3251525	3251929	0.58	-	0	transcript_id	"g1606.t1";	gene_id	"g1606";
tig00000001	AUGUSTUS	start_codon	3251927	3251929	.	-	0	transcript_id	"g1606.t1";	gene_id	"g1606";
tig00000001	AUGUSTUS	gene	3252161	3254296	1	+	.	g1607;OG0003487;Aminodeoxychorismate synthase
tig00000001	AUGUSTUS	transcript	3252161	3254296	1	+	.	g1607.t1
tig00000001	AUGUSTUS	start_codon	3252161	3252163	.	+	0	transcript_id	"g1607.t1";	gene_id	"g1607";
tig00000001	AUGUSTUS	CDS	3252161	3254293	1	+	0	transcript_id	"g1607.t1";	gene_id	"g1607";
tig00000001	AUGUSTUS	stop_codon	3254294	3254296	.	+	0	transcript_id	"g1607.t1";	gene_id	"g1607";
tig00000001	AUGUSTUS	gene	3254343	3258299	1	-	.	g1608;OG0004445;5-oxoprolinase
tig00000001	AUGUSTUS	transcript	3254343	3258299	1	-	.	g1608.t1
tig00000001	AUGUSTUS	stop_codon	3254343	3254345	.	-	0	transcript_id	"g1608.t1";	gene_id	"g1608";
tig00000001	AUGUSTUS	CDS	3254346	3258299	1	-	0	transcript_id	"g1608.t1";	gene_id	"g1608";
tig00000001	AUGUSTUS	start_codon	3258297	3258299	.	-	0	transcript_id	"g1608.t1";	gene_id	"g1608";
tig00000001	AUGUSTUS	gene	3258610	3259989	1	-	.	g1609;OG0003486;Protein SOF1
tig00000001	AUGUSTUS	transcript	3258610	3259989	1	-	.	g1609.t1
tig00000001	AUGUSTUS	stop_codon	3258610	3258612	.	-	0	transcript_id	"g1609.t1";	gene_id	"g1609";
tig00000001	AUGUSTUS	CDS	3258613	3259989	1	-	0	transcript_id	"g1609.t1";	gene_id	"g1609";
tig00000001	AUGUSTUS	start_codon	3259987	3259989	.	-	0	transcript_id	"g1609.t1";	gene_id	"g1609";
tig00000001	AUGUSTUS	gene	3260210	3260662	0.8	-	.	g1610;OG0004568;Plasma membrane proteolipid 3
tig00000001	AUGUSTUS	transcript	3260210	3260662	0.8	-	.	g1610.t1
tig00000001	AUGUSTUS	stop_codon	3260210	3260212	.	-	0	transcript_id	"g1610.t1";	gene_id	"g1610";
tig00000001	AUGUSTUS	CDS	3260213	3260662	0.8	-	0	transcript_id	"g1610.t1";	gene_id	"g1610";
tig00000001	AUGUSTUS	start_codon	3260660	3260662	.	-	0	transcript_id	"g1610.t1";	gene_id	"g1610";
tig00000001	AUGUSTUS	gene	3260738	3262225	0.86	+	.	g1611;OG0003485;hypothetical protein
tig00000001	AUGUSTUS	transcript	3260738	3262225	0.86	+	.	g1611.t1
tig00000001	AUGUSTUS	start_codon	3260738	3260740	.	+	0	transcript_id	"g1611.t1";	gene_id	"g1611";
tig00000001	AUGUSTUS	CDS	3260738	3262222	0.86	+	0	transcript_id	"g1611.t1";	gene_id	"g1611";
tig00000001	AUGUSTUS	stop_codon	3262223	3262225	.	+	0	transcript_id	"g1611.t1";	gene_id	"g1611";
tig00000001	AUGUSTUS	gene	3262490	3265096	1	+	.	g1612;OG0003484;Uncharacterized leucine-rich repeat-containing protein C926.06c
tig00000001	AUGUSTUS	transcript	3262490	3265096	1	+	.	g1612.t1
tig00000001	AUGUSTUS	start_codon	3262490	3262492	.	+	0	transcript_id	"g1612.t1";	gene_id	"g1612";
tig00000001	AUGUSTUS	CDS	3262490	3265093	1	+	0	transcript_id	"g1612.t1";	gene_id	"g1612";
tig00000001	AUGUSTUS	stop_codon	3265094	3265096	.	+	0	transcript_id	"g1612.t1";	gene_id	"g1612";
tig00000001	AUGUSTUS	gene	3265158	3267515	0.79	-	.	g1613;OG0000642;SWR1-complex protein 3
tig00000001	AUGUSTUS	transcript	3265158	3267515	0.79	-	.	g1613.t1
tig00000001	AUGUSTUS	stop_codon	3265158	3265160	.	-	0	transcript_id	"g1613.t1";	gene_id	"g1613";
tig00000001	AUGUSTUS	CDS	3265161	3267515	0.79	-	0	transcript_id	"g1613.t1";	gene_id	"g1613";
tig00000001	AUGUSTUS	start_codon	3267513	3267515	.	-	0	transcript_id	"g1613.t1";	gene_id	"g1613";
tig00000001	AUGUSTUS	gene	3267785	3271066	0.59	+	.	g1614;OG0000641;Structural maintenance of chromosomes protein 5
tig00000001	AUGUSTUS	transcript	3267785	3271066	0.59	+	.	g1614.t1
tig00000001	AUGUSTUS	start_codon	3267785	3267787	.	+	0	transcript_id	"g1614.t1";	gene_id	"g1614";
tig00000001	AUGUSTUS	CDS	3267785	3271063	0.59	+	0	transcript_id	"g1614.t1";	gene_id	"g1614";
tig00000001	AUGUSTUS	stop_codon	3271064	3271066	.	+	0	transcript_id	"g1614.t1";	gene_id	"g1614";
tig00000001	AUGUSTUS	gene	3271268	3272161	0.71	+	.	g1615;OG0003483;60S ribosomal protein L5
tig00000001	AUGUSTUS	transcript	3271268	3272161	0.71	+	.	g1615.t1
tig00000001	AUGUSTUS	start_codon	3271268	3271270	.	+	0	transcript_id	"g1615.t1";	gene_id	"g1615";
tig00000001	AUGUSTUS	CDS	3271268	3272158	0.71	+	0	transcript_id	"g1615.t1";	gene_id	"g1615";
tig00000001	AUGUSTUS	stop_codon	3272159	3272161	.	+	0	transcript_id	"g1615.t1";	gene_id	"g1615";
tig00000001	AUGUSTUS	gene	3272643	3276524	1	+	.	g1616;OG0003482;HMG2-induced ER-remodeling protein 1
tig00000001	AUGUSTUS	transcript	3272643	3276524	1	+	.	g1616.t1
tig00000001	AUGUSTUS	start_codon	3272643	3272645	.	+	0	transcript_id	"g1616.t1";	gene_id	"g1616";
tig00000001	AUGUSTUS	CDS	3272643	3276521	1	+	0	transcript_id	"g1616.t1";	gene_id	"g1616";
tig00000001	AUGUSTUS	stop_codon	3276522	3276524	.	+	0	transcript_id	"g1616.t1";	gene_id	"g1616";
tig00000001	AUGUSTUS	gene	3276768	3277550	0.33	+	.	g1617;OG0003481;hypothetical protein
tig00000001	AUGUSTUS	transcript	3276768	3277550	0.33	+	.	g1617.t1
tig00000001	AUGUSTUS	start_codon	3276768	3276770	.	+	0	transcript_id	"g1617.t1";	gene_id	"g1617";
tig00000001	AUGUSTUS	CDS	3276768	3277547	0.33	+	0	transcript_id	"g1617.t1";	gene_id	"g1617";
tig00000001	AUGUSTUS	stop_codon	3277548	3277550	.	+	0	transcript_id	"g1617.t1";	gene_id	"g1617";
tig00000001	AUGUSTUS	gene	3277771	3279651	1	+	.	g1618;OG0003480;Histone acetyltransferase SAS3
tig00000001	AUGUSTUS	transcript	3277771	3279651	1	+	.	g1618.t1
tig00000001	AUGUSTUS	start_codon	3277771	3277773	.	+	0	transcript_id	"g1618.t1";	gene_id	"g1618";
tig00000001	AUGUSTUS	CDS	3277771	3279648	1	+	0	transcript_id	"g1618.t1";	gene_id	"g1618";
tig00000001	AUGUSTUS	stop_codon	3279649	3279651	.	+	0	transcript_id	"g1618.t1";	gene_id	"g1618";
tig00000001	AUGUSTUS	gene	3280556	3281719	0.93	+	.	g1619;OG0003479;hypothetical protein
tig00000001	AUGUSTUS	transcript	3280556	3281719	0.93	+	.	g1619.t1
tig00000001	AUGUSTUS	start_codon	3280556	3280558	.	+	0	transcript_id	"g1619.t1";	gene_id	"g1619";
tig00000001	AUGUSTUS	CDS	3280556	3281716	0.93	+	0	transcript_id	"g1619.t1";	gene_id	"g1619";
tig00000001	AUGUSTUS	stop_codon	3281717	3281719	.	+	0	transcript_id	"g1619.t1";	gene_id	"g1619";
tig00000001	AUGUSTUS	gene	3282278	3283204	1	+	.	g1620;OG0003478;Transcriptional regulatory protein DOT6
tig00000001	AUGUSTUS	transcript	3282278	3283204	1	+	.	g1620.t1
tig00000001	AUGUSTUS	start_codon	3282278	3282280	.	+	0	transcript_id	"g1620.t1";	gene_id	"g1620";
tig00000001	AUGUSTUS	CDS	3282278	3283201	1	+	0	transcript_id	"g1620.t1";	gene_id	"g1620";
tig00000001	AUGUSTUS	stop_codon	3283202	3283204	.	+	0	transcript_id	"g1620.t1";	gene_id	"g1620";
tig00000001	AUGUSTUS	gene	3283363	3284493	0.91	+	.	g1621;OG0003477;Deoxyribonuclease Tat-D
tig00000001	AUGUSTUS	transcript	3283363	3284493	0.91	+	.	g1621.t1
tig00000001	AUGUSTUS	start_codon	3283363	3283365	.	+	0	transcript_id	"g1621.t1";	gene_id	"g1621";
tig00000001	AUGUSTUS	CDS	3283363	3284490	0.91	+	0	transcript_id	"g1621.t1";	gene_id	"g1621";
tig00000001	AUGUSTUS	stop_codon	3284491	3284493	.	+	0	transcript_id	"g1621.t1";	gene_id	"g1621";
tig00000001	AUGUSTUS	gene	3284775	3286157	1	-	.	g1622;OG0003476;Protein phosphatase 2C homolog 3
tig00000001	AUGUSTUS	transcript	3284775	3286157	1	-	.	g1622.t1
tig00000001	AUGUSTUS	stop_codon	3284775	3284777	.	-	0	transcript_id	"g1622.t1";	gene_id	"g1622";
tig00000001	AUGUSTUS	CDS	3284778	3286157	1	-	0	transcript_id	"g1622.t1";	gene_id	"g1622";
tig00000001	AUGUSTUS	start_codon	3286155	3286157	.	-	0	transcript_id	"g1622.t1";	gene_id	"g1622";
tig00000001	AUGUSTUS	gene	3286846	3289377	1	+	.	g1623;OG0003475;hypothetical protein
tig00000001	AUGUSTUS	transcript	3286846	3289377	1	+	.	g1623.t1
tig00000001	AUGUSTUS	start_codon	3286846	3286848	.	+	0	transcript_id	"g1623.t1";	gene_id	"g1623";
tig00000001	AUGUSTUS	CDS	3286846	3289374	1	+	0	transcript_id	"g1623.t1";	gene_id	"g1623";
tig00000001	AUGUSTUS	stop_codon	3289375	3289377	.	+	0	transcript_id	"g1623.t1";	gene_id	"g1623";
tig00000001	AUGUSTUS	gene	3289408	3290067	1	-	.	g1624;OG0003474;Peptidyl-tRNA hydrolase 2
tig00000001	AUGUSTUS	transcript	3289408	3290067	1	-	.	g1624.t1
tig00000001	AUGUSTUS	stop_codon	3289408	3289410	.	-	0	transcript_id	"g1624.t1";	gene_id	"g1624";
tig00000001	AUGUSTUS	CDS	3289411	3290067	1	-	0	transcript_id	"g1624.t1";	gene_id	"g1624";
tig00000001	AUGUSTUS	start_codon	3290065	3290067	.	-	0	transcript_id	"g1624.t1";	gene_id	"g1624";
tig00000001	AUGUSTUS	gene	3290307	3290942	1	-	.	g1625;OG0003473;J domain-containing protein spf31
tig00000001	AUGUSTUS	transcript	3290307	3290942	1	-	.	g1625.t1
tig00000001	AUGUSTUS	stop_codon	3290307	3290309	.	-	0	transcript_id	"g1625.t1";	gene_id	"g1625";
tig00000001	AUGUSTUS	CDS	3290310	3290942	1	-	0	transcript_id	"g1625.t1";	gene_id	"g1625";
tig00000001	AUGUSTUS	start_codon	3290940	3290942	.	-	0	transcript_id	"g1625.t1";	gene_id	"g1625";
tig00000001	AUGUSTUS	gene	3291561	3293870	1	+	.	g1626;OG0003472;5-methyltetrahydropteroyltriglutamate--homocysteine methyltransferase
tig00000001	AUGUSTUS	transcript	3291561	3293870	1	+	.	g1626.t1
tig00000001	AUGUSTUS	start_codon	3291561	3291563	.	+	0	transcript_id	"g1626.t1";	gene_id	"g1626";
tig00000001	AUGUSTUS	CDS	3291561	3293867	1	+	0	transcript_id	"g1626.t1";	gene_id	"g1626";
tig00000001	AUGUSTUS	stop_codon	3293868	3293870	.	+	0	transcript_id	"g1626.t1";	gene_id	"g1626";
tig00000001	AUGUSTUS	gene	3294220	3295374	1	+	.	g1627;OG0004567;UBX domain-containing protein 1
tig00000001	AUGUSTUS	transcript	3294220	3295374	1	+	.	g1627.t1
tig00000001	AUGUSTUS	start_codon	3294220	3294222	.	+	0	transcript_id	"g1627.t1";	gene_id	"g1627";
tig00000001	AUGUSTUS	CDS	3294220	3295371	1	+	0	transcript_id	"g1627.t1";	gene_id	"g1627";
tig00000001	AUGUSTUS	stop_codon	3295372	3295374	.	+	0	transcript_id	"g1627.t1";	gene_id	"g1627";
tig00000001	AUGUSTUS	gene	3295888	3297210	0.68	+	.	g1628;OG0004566;Anthranilate synthase component 1
tig00000001	AUGUSTUS	transcript	3295888	3297210	0.68	+	.	g1628.t1
tig00000001	AUGUSTUS	start_codon	3295888	3295890	.	+	0	transcript_id	"g1628.t1";	gene_id	"g1628";
tig00000001	AUGUSTUS	CDS	3295888	3297207	0.68	+	0	transcript_id	"g1628.t1";	gene_id	"g1628";
tig00000001	AUGUSTUS	stop_codon	3297208	3297210	.	+	0	transcript_id	"g1628.t1";	gene_id	"g1628";
tig00000001	AUGUSTUS	gene	3297233	3299329	1	-	.	g1629;OG0003471;Quinidine resistance protein 3
tig00000001	AUGUSTUS	transcript	3297233	3299329	1	-	.	g1629.t1
tig00000001	AUGUSTUS	stop_codon	3297233	3297235	.	-	0	transcript_id	"g1629.t1";	gene_id	"g1629";
tig00000001	AUGUSTUS	CDS	3297236	3299329	1	-	0	transcript_id	"g1629.t1";	gene_id	"g1629";
tig00000001	AUGUSTUS	start_codon	3299327	3299329	.	-	0	transcript_id	"g1629.t1";	gene_id	"g1629";
tig00000001	AUGUSTUS	gene	3299686	3300813	0.53	-	.	g1630;OG0003470;D-serine dehydratase
tig00000001	AUGUSTUS	transcript	3299686	3300813	0.53	-	.	g1630.t1
tig00000001	AUGUSTUS	stop_codon	3299686	3299688	.	-	0	transcript_id	"g1630.t1";	gene_id	"g1630";
tig00000001	AUGUSTUS	CDS	3299689	3300813	0.53	-	0	transcript_id	"g1630.t1";	gene_id	"g1630";
tig00000001	AUGUSTUS	start_codon	3300811	3300813	.	-	0	transcript_id	"g1630.t1";	gene_id	"g1630";
tig00000001	AUGUSTUS	gene	3301680	3303221	1	+	.	g1631;OG0003468;Threonine synthase
tig00000001	AUGUSTUS	transcript	3301680	3303221	1	+	.	g1631.t1
tig00000001	AUGUSTUS	start_codon	3301680	3301682	.	+	0	transcript_id	"g1631.t1";	gene_id	"g1631";
tig00000001	AUGUSTUS	CDS	3301680	3303218	1	+	0	transcript_id	"g1631.t1";	gene_id	"g1631";
tig00000001	AUGUSTUS	stop_codon	3303219	3303221	.	+	0	transcript_id	"g1631.t1";	gene_id	"g1631";
tig00000001	AUGUSTUS	gene	3303418	3304971	0.97	+	.	g1632;OG0003467;Transcription regulatory protein SNF12
tig00000001	AUGUSTUS	transcript	3303418	3304971	0.97	+	.	g1632.t1
tig00000001	AUGUSTUS	start_codon	3303418	3303420	.	+	0	transcript_id	"g1632.t1";	gene_id	"g1632";
tig00000001	AUGUSTUS	CDS	3303418	3304968	0.97	+	0	transcript_id	"g1632.t1";	gene_id	"g1632";
tig00000001	AUGUSTUS	stop_codon	3304969	3304971	.	+	0	transcript_id	"g1632.t1";	gene_id	"g1632";
tig00000001	AUGUSTUS	gene	3305485	3306792	0.95	+	.	g1633;OG0003466;Histone acetyltransferase type B subunit 2
tig00000001	AUGUSTUS	transcript	3305485	3306792	0.95	+	.	g1633.t1
tig00000001	AUGUSTUS	start_codon	3305485	3305487	.	+	0	transcript_id	"g1633.t1";	gene_id	"g1633";
tig00000001	AUGUSTUS	CDS	3305485	3306789	0.95	+	0	transcript_id	"g1633.t1";	gene_id	"g1633";
tig00000001	AUGUSTUS	stop_codon	3306790	3306792	.	+	0	transcript_id	"g1633.t1";	gene_id	"g1633";
tig00000001	AUGUSTUS	gene	3307027	3308847	0.74	+	.	g1634;OG0003465;UPF0674 endoplasmic reticulum membrane protein YNR021W
tig00000001	AUGUSTUS	transcript	3307027	3308847	0.74	+	.	g1634.t1
tig00000001	AUGUSTUS	start_codon	3307027	3307029	.	+	0	transcript_id	"g1634.t1";	gene_id	"g1634";
tig00000001	AUGUSTUS	intron	3307424	3307723	0.9	+	.	transcript_id	"g1634.t1";	gene_id	"g1634";
tig00000001	AUGUSTUS	CDS	3307027	3307423	0.74	+	0	transcript_id	"g1634.t1";	gene_id	"g1634";
tig00000001	AUGUSTUS	CDS	3307724	3308844	0.9	+	2	transcript_id	"g1634.t1";	gene_id	"g1634";
tig00000001	AUGUSTUS	stop_codon	3308845	3308847	.	+	0	transcript_id	"g1634.t1";	gene_id	"g1634";
tig00000001	AUGUSTUS	gene	3308918	3309889	0.43	-	.	g1635;OG0003464;hypothetical protein
tig00000001	AUGUSTUS	transcript	3308918	3309889	0.43	-	.	g1635.t1
tig00000001	AUGUSTUS	stop_codon	3308918	3308920	.	-	0	transcript_id	"g1635.t1";	gene_id	"g1635";
tig00000001	AUGUSTUS	CDS	3308921	3309889	0.43	-	0	transcript_id	"g1635.t1";	gene_id	"g1635";
tig00000001	AUGUSTUS	start_codon	3309887	3309889	.	-	0	transcript_id	"g1635.t1";	gene_id	"g1635";
tig00000001	AUGUSTUS	gene	3310006	3311418	0.24	-	.	g1636;OG0003463;Regulator of cytoskeleton and endocytosis RVS167
tig00000001	AUGUSTUS	transcript	3310006	3311418	0.24	-	.	g1636.t1
tig00000001	AUGUSTUS	stop_codon	3310006	3310008	.	-	0	transcript_id	"g1636.t1";	gene_id	"g1636";
tig00000001	AUGUSTUS	CDS	3310009	3311418	0.24	-	0	transcript_id	"g1636.t1";	gene_id	"g1636";
tig00000001	AUGUSTUS	start_codon	3311416	3311418	.	-	0	transcript_id	"g1636.t1";	gene_id	"g1636";
tig00000001	AUGUSTUS	gene	3312326	3314422	1	+	.	g1637;OG0003462;GTPase-activating protein SAC7
tig00000001	AUGUSTUS	transcript	3312326	3314422	1	+	.	g1637.t1
tig00000001	AUGUSTUS	start_codon	3312326	3312328	.	+	0	transcript_id	"g1637.t1";	gene_id	"g1637";
tig00000001	AUGUSTUS	CDS	3312326	3314419	1	+	0	transcript_id	"g1637.t1";	gene_id	"g1637";
tig00000001	AUGUSTUS	stop_codon	3314420	3314422	.	+	0	transcript_id	"g1637.t1";	gene_id	"g1637";
tig00000001	AUGUSTUS	gene	3314780	3316621	0.99	-	.	g1638;OG0003461;Ubiquitin-activating enzyme E1-like
tig00000001	AUGUSTUS	transcript	3314780	3316621	0.99	-	.	g1638.t1
tig00000001	AUGUSTUS	stop_codon	3314780	3314782	.	-	0	transcript_id	"g1638.t1";	gene_id	"g1638";
tig00000001	AUGUSTUS	CDS	3314783	3316621	0.99	-	0	transcript_id	"g1638.t1";	gene_id	"g1638";
tig00000001	AUGUSTUS	start_codon	3316619	3316621	.	-	0	transcript_id	"g1638.t1";	gene_id	"g1638";
tig00000001	AUGUSTUS	gene	3317017	3317733	1	+	.	g1639;OG0003460;Dolichol-phosphate mannosyltransferase subunit 1
tig00000001	AUGUSTUS	transcript	3317017	3317733	1	+	.	g1639.t1
tig00000001	AUGUSTUS	start_codon	3317017	3317019	.	+	0	transcript_id	"g1639.t1";	gene_id	"g1639";
tig00000001	AUGUSTUS	CDS	3317017	3317730	1	+	0	transcript_id	"g1639.t1";	gene_id	"g1639";
tig00000001	AUGUSTUS	stop_codon	3317731	3317733	.	+	0	transcript_id	"g1639.t1";	gene_id	"g1639";
tig00000001	AUGUSTUS	gene	3317786	3318337	0.88	-	.	g1640;OG0004216;SWR1 complex subunit vps71
tig00000001	AUGUSTUS	transcript	3317786	3318337	0.88	-	.	g1640.t1
tig00000001	AUGUSTUS	stop_codon	3317786	3317788	.	-	0	transcript_id	"g1640.t1";	gene_id	"g1640";
tig00000001	AUGUSTUS	CDS	3317789	3318337	0.88	-	0	transcript_id	"g1640.t1";	gene_id	"g1640";
tig00000001	AUGUSTUS	start_codon	3318335	3318337	.	-	0	transcript_id	"g1640.t1";	gene_id	"g1640";
tig00000001	AUGUSTUS	gene	3318650	3321946	1	-	.	g1641;OG0000276;Mediator of RNA polymerase II transcription subunit 14
tig00000001	AUGUSTUS	transcript	3318650	3321946	1	-	.	g1641.t1
tig00000001	AUGUSTUS	stop_codon	3318650	3318652	.	-	0	transcript_id	"g1641.t1";	gene_id	"g1641";
tig00000001	AUGUSTUS	CDS	3318653	3321946	1	-	0	transcript_id	"g1641.t1";	gene_id	"g1641";
tig00000001	AUGUSTUS	start_codon	3321944	3321946	.	-	0	transcript_id	"g1641.t1";	gene_id	"g1641";
tig00000001	AUGUSTUS	gene	3322410	3323620	0.25	+	.	g1642;OG0000275;Serine/threonine-protein kinase PRR1
tig00000001	AUGUSTUS	transcript	3322410	3323620	0.25	+	.	g1642.t1
tig00000001	AUGUSTUS	start_codon	3322410	3322412	.	+	0	transcript_id	"g1642.t1";	gene_id	"g1642";
tig00000001	AUGUSTUS	intron	3323528	3323607	0.55	+	.	transcript_id	"g1642.t1";	gene_id	"g1642";
tig00000001	AUGUSTUS	CDS	3322410	3323527	0.27	+	0	transcript_id	"g1642.t1";	gene_id	"g1642";
tig00000001	AUGUSTUS	CDS	3323608	3323617	0.55	+	1	transcript_id	"g1642.t1";	gene_id	"g1642";
tig00000001	AUGUSTUS	stop_codon	3323618	3323620	.	+	0	transcript_id	"g1642.t1";	gene_id	"g1642";
tig00000001	AUGUSTUS	gene	3323758	3325479	0.98	-	.	g1643;OG0000274;Uncharacterized sugar kinase YDR109C
tig00000001	AUGUSTUS	transcript	3323758	3325479	0.98	-	.	g1643.t1
tig00000001	AUGUSTUS	stop_codon	3323758	3323760	.	-	0	transcript_id	"g1643.t1";	gene_id	"g1643";
tig00000001	AUGUSTUS	CDS	3323761	3325479	0.98	-	0	transcript_id	"g1643.t1";	gene_id	"g1643";
tig00000001	AUGUSTUS	start_codon	3325477	3325479	.	-	0	transcript_id	"g1643.t1";	gene_id	"g1643";
tig00000001	AUGUSTUS	gene	3325812	3328097	0.98	-	.	g1644;OG0000273;Uncharacterized protein YLR177W
tig00000001	AUGUSTUS	transcript	3325812	3328097	0.98	-	.	g1644.t1
tig00000001	AUGUSTUS	stop_codon	3325812	3325814	.	-	0	transcript_id	"g1644.t1";	gene_id	"g1644";
tig00000001	AUGUSTUS	CDS	3325815	3328097	0.98	-	0	transcript_id	"g1644.t1";	gene_id	"g1644";
tig00000001	AUGUSTUS	start_codon	3328095	3328097	.	-	0	transcript_id	"g1644.t1";	gene_id	"g1644";
tig00000001	AUGUSTUS	gene	3328602	3329870	0.96	-	.	g1645;OG0003459;hypothetical protein
tig00000001	AUGUSTUS	transcript	3328602	3329870	0.96	-	.	g1645.t1
tig00000001	AUGUSTUS	stop_codon	3328602	3328604	.	-	0	transcript_id	"g1645.t1";	gene_id	"g1645";
tig00000001	AUGUSTUS	CDS	3328605	3329870	0.96	-	0	transcript_id	"g1645.t1";	gene_id	"g1645";
tig00000001	AUGUSTUS	start_codon	3329868	3329870	.	-	0	transcript_id	"g1645.t1";	gene_id	"g1645";
tig00000001	AUGUSTUS	gene	3330383	3331534	1	-	.	g1646;OG0003458;S-adenosylmethionine synthase
tig00000001	AUGUSTUS	transcript	3330383	3331534	1	-	.	g1646.t1
tig00000001	AUGUSTUS	stop_codon	3330383	3330385	.	-	0	transcript_id	"g1646.t1";	gene_id	"g1646";
tig00000001	AUGUSTUS	CDS	3330386	3331534	1	-	0	transcript_id	"g1646.t1";	gene_id	"g1646";
tig00000001	AUGUSTUS	start_codon	3331532	3331534	.	-	0	transcript_id	"g1646.t1";	gene_id	"g1646";
tig00000001	AUGUSTUS	gene	3332151	3333680	1	-	.	g1647;OG0000640;Protein TOS4
tig00000001	AUGUSTUS	transcript	3332151	3333680	1	-	.	g1647.t1
tig00000001	AUGUSTUS	stop_codon	3332151	3332153	.	-	0	transcript_id	"g1647.t1";	gene_id	"g1647";
tig00000001	AUGUSTUS	CDS	3332154	3333680	1	-	0	transcript_id	"g1647.t1";	gene_id	"g1647";
tig00000001	AUGUSTUS	start_codon	3333678	3333680	.	-	0	transcript_id	"g1647.t1";	gene_id	"g1647";
tig00000001	AUGUSTUS	gene	3334150	3334484	0.85	+	.	g1648;OG0003457;60S ribosomal protein L37 (Fragment)
tig00000001	AUGUSTUS	transcript	3334150	3334484	0.85	+	.	g1648.t1
tig00000001	AUGUSTUS	start_codon	3334150	3334152	.	+	0	transcript_id	"g1648.t1";	gene_id	"g1648";
tig00000001	AUGUSTUS	intron	3334186	3334271	0.85	+	.	transcript_id	"g1648.t1";	gene_id	"g1648";
tig00000001	AUGUSTUS	CDS	3334150	3334185	0.94	+	0	transcript_id	"g1648.t1";	gene_id	"g1648";
tig00000001	AUGUSTUS	CDS	3334272	3334481	0.85	+	0	transcript_id	"g1648.t1";	gene_id	"g1648";
tig00000001	AUGUSTUS	stop_codon	3334482	3334484	.	+	0	transcript_id	"g1648.t1";	gene_id	"g1648";
tig00000001	AUGUSTUS	gene	3334611	3337088	1	-	.	g1649;OG0000639;DNA damage checkpoint protein LCD1
tig00000001	AUGUSTUS	transcript	3334611	3337088	1	-	.	g1649.t1
tig00000001	AUGUSTUS	stop_codon	3334611	3334613	.	-	0	transcript_id	"g1649.t1";	gene_id	"g1649";
tig00000001	AUGUSTUS	CDS	3334614	3337088	1	-	0	transcript_id	"g1649.t1";	gene_id	"g1649";
tig00000001	AUGUSTUS	start_codon	3337086	3337088	.	-	0	transcript_id	"g1649.t1";	gene_id	"g1649";
tig00000001	AUGUSTUS	gene	3337328	3338137	1	+	.	g1650;OG0003456;Ribosomal RNA small subunit methyltransferase NEP1
tig00000001	AUGUSTUS	transcript	3337328	3338137	1	+	.	g1650.t1
tig00000001	AUGUSTUS	start_codon	3337328	3337330	.	+	0	transcript_id	"g1650.t1";	gene_id	"g1650";
tig00000001	AUGUSTUS	CDS	3337328	3338134	1	+	0	transcript_id	"g1650.t1";	gene_id	"g1650";
tig00000001	AUGUSTUS	stop_codon	3338135	3338137	.	+	0	transcript_id	"g1650.t1";	gene_id	"g1650";
tig00000001	AUGUSTUS	gene	3338328	3339119	1	+	.	g1651;OG0003455;hypothetical protein
tig00000001	AUGUSTUS	transcript	3338328	3339119	1	+	.	g1651.t1
tig00000001	AUGUSTUS	start_codon	3338328	3338330	.	+	0	transcript_id	"g1651.t1";	gene_id	"g1651";
tig00000001	AUGUSTUS	CDS	3338328	3339116	1	+	0	transcript_id	"g1651.t1";	gene_id	"g1651";
tig00000001	AUGUSTUS	stop_codon	3339117	3339119	.	+	0	transcript_id	"g1651.t1";	gene_id	"g1651";
tig00000001	AUGUSTUS	gene	3340116	3341099	0.53	+	.	g1652;OG0000272;4,5-DOPA dioxygenase extradiol-like protein
tig00000001	AUGUSTUS	transcript	3340116	3341099	0.53	+	.	g1652.t1
tig00000001	AUGUSTUS	start_codon	3340116	3340118	.	+	0	transcript_id	"g1652.t1";	gene_id	"g1652";
tig00000001	AUGUSTUS	CDS	3340116	3341096	0.53	+	0	transcript_id	"g1652.t1";	gene_id	"g1652";
tig00000001	AUGUSTUS	stop_codon	3341097	3341099	.	+	0	transcript_id	"g1652.t1";	gene_id	"g1652";
tig00000001	AUGUSTUS	gene	3341307	3342068	0.92	+	.	g1653;OG0000271;Plasma membrane fusion protein PRM1
tig00000001	AUGUSTUS	transcript	3341307	3342068	0.92	+	.	g1653.t1
tig00000001	AUGUSTUS	start_codon	3341307	3341309	.	+	0	transcript_id	"g1653.t1";	gene_id	"g1653";
tig00000001	AUGUSTUS	CDS	3341307	3342065	0.92	+	0	transcript_id	"g1653.t1";	gene_id	"g1653";
tig00000001	AUGUSTUS	stop_codon	3342066	3342068	.	+	0	transcript_id	"g1653.t1";	gene_id	"g1653";
tig00000001	AUGUSTUS	gene	3342226	3343542	0.92	+	.	g1654;OG0000271;Plasma membrane fusion protein PRM1
tig00000001	AUGUSTUS	transcript	3342226	3343542	0.92	+	.	g1654.t1
tig00000001	AUGUSTUS	start_codon	3342226	3342228	.	+	0	transcript_id	"g1654.t1";	gene_id	"g1654";
tig00000001	AUGUSTUS	CDS	3342226	3343539	0.92	+	0	transcript_id	"g1654.t1";	gene_id	"g1654";
tig00000001	AUGUSTUS	stop_codon	3343540	3343542	.	+	0	transcript_id	"g1654.t1";	gene_id	"g1654";
tig00000001	AUGUSTUS	gene	3343604	3344650	1	-	.	g1655;OG0003454;KRR1 small subunit processome component
tig00000001	AUGUSTUS	transcript	3343604	3344650	1	-	.	g1655.t1
tig00000001	AUGUSTUS	stop_codon	3343604	3343606	.	-	0	transcript_id	"g1655.t1";	gene_id	"g1655";
tig00000001	AUGUSTUS	CDS	3343607	3344650	1	-	0	transcript_id	"g1655.t1";	gene_id	"g1655";
tig00000001	AUGUSTUS	start_codon	3344648	3344650	.	-	0	transcript_id	"g1655.t1";	gene_id	"g1655";
tig00000001	AUGUSTUS	gene	3344878	3345282	0.47	+	.	g1656;OG0003453;hypothetical protein
tig00000001	AUGUSTUS	transcript	3344878	3345282	0.47	+	.	g1656.t1
tig00000001	AUGUSTUS	start_codon	3344878	3344880	.	+	0	transcript_id	"g1656.t1";	gene_id	"g1656";
tig00000001	AUGUSTUS	CDS	3344878	3345279	0.47	+	0	transcript_id	"g1656.t1";	gene_id	"g1656";
tig00000001	AUGUSTUS	stop_codon	3345280	3345282	.	+	0	transcript_id	"g1656.t1";	gene_id	"g1656";
tig00000001	AUGUSTUS	gene	3345527	3347713	1	+	.	g1657;OG0003452;hypothetical protein
tig00000001	AUGUSTUS	transcript	3345527	3347713	1	+	.	g1657.t1
tig00000001	AUGUSTUS	start_codon	3345527	3345529	.	+	0	transcript_id	"g1657.t1";	gene_id	"g1657";
tig00000001	AUGUSTUS	CDS	3345527	3347710	1	+	0	transcript_id	"g1657.t1";	gene_id	"g1657";
tig00000001	AUGUSTUS	stop_codon	3347711	3347713	.	+	0	transcript_id	"g1657.t1";	gene_id	"g1657";
tig00000001	AUGUSTUS	gene	3347768	3351163	1	-	.	g1658;OG0000638;Mediator of replication checkpoint protein 1
tig00000001	AUGUSTUS	transcript	3347768	3351163	1	-	.	g1658.t1
tig00000001	AUGUSTUS	stop_codon	3347768	3347770	.	-	0	transcript_id	"g1658.t1";	gene_id	"g1658";
tig00000001	AUGUSTUS	CDS	3347771	3351163	1	-	0	transcript_id	"g1658.t1";	gene_id	"g1658";
tig00000001	AUGUSTUS	start_codon	3351161	3351163	.	-	0	transcript_id	"g1658.t1";	gene_id	"g1658";
tig00000001	AUGUSTUS	gene	3352892	3354557	0.68	+	.	g1659;OG0003154;Major glycerophosphoinositol permease GIT3
tig00000001	AUGUSTUS	transcript	3352892	3354557	0.68	+	.	g1659.t1
tig00000001	AUGUSTUS	start_codon	3352892	3352894	.	+	0	transcript_id	"g1659.t1";	gene_id	"g1659";
tig00000001	AUGUSTUS	intron	3354114	3354177	0.68	+	.	transcript_id	"g1659.t1";	gene_id	"g1659";
tig00000001	AUGUSTUS	CDS	3352892	3354113	0.72	+	0	transcript_id	"g1659.t1";	gene_id	"g1659";
tig00000001	AUGUSTUS	CDS	3354178	3354554	0.68	+	2	transcript_id	"g1659.t1";	gene_id	"g1659";
tig00000001	AUGUSTUS	stop_codon	3354555	3354557	.	+	0	transcript_id	"g1659.t1";	gene_id	"g1659";
tig00000001	AUGUSTUS	gene	3354769	3357057	1	+	.	g1660;OG0003451;Actin-regulating kinase PRK1
tig00000001	AUGUSTUS	transcript	3354769	3357057	1	+	.	g1660.t1
tig00000001	AUGUSTUS	start_codon	3354769	3354771	.	+	0	transcript_id	"g1660.t1";	gene_id	"g1660";
tig00000001	AUGUSTUS	CDS	3354769	3357054	1	+	0	transcript_id	"g1660.t1";	gene_id	"g1660";
tig00000001	AUGUSTUS	stop_codon	3357055	3357057	.	+	0	transcript_id	"g1660.t1";	gene_id	"g1660";
tig00000001	AUGUSTUS	gene	3357156	3357584	0.69	-	.	g1661;OG0004565;ATP synthase subunit H, mitochondrial
tig00000001	AUGUSTUS	transcript	3357156	3357584	0.69	-	.	g1661.t1
tig00000001	AUGUSTUS	stop_codon	3357156	3357158	.	-	0	transcript_id	"g1661.t1";	gene_id	"g1661";
tig00000001	AUGUSTUS	intron	3357495	3357557	0.69	-	.	transcript_id	"g1661.t1";	gene_id	"g1661";
tig00000001	AUGUSTUS	CDS	3357159	3357494	0.72	-	0	transcript_id	"g1661.t1";	gene_id	"g1661";
tig00000001	AUGUSTUS	CDS	3357558	3357584	0.69	-	0	transcript_id	"g1661.t1";	gene_id	"g1661";
tig00000001	AUGUSTUS	start_codon	3357582	3357584	.	-	0	transcript_id	"g1661.t1";	gene_id	"g1661";
tig00000001	AUGUSTUS	gene	3357992	3358666	0.99	-	.	g1662;OG0003450;GTP-binding nuclear protein GSP1/Ran
tig00000001	AUGUSTUS	transcript	3357992	3358666	0.99	-	.	g1662.t1
tig00000001	AUGUSTUS	stop_codon	3357992	3357994	.	-	0	transcript_id	"g1662.t1";	gene_id	"g1662";
tig00000001	AUGUSTUS	CDS	3357995	3358666	0.99	-	0	transcript_id	"g1662.t1";	gene_id	"g1662";
tig00000001	AUGUSTUS	start_codon	3358664	3358666	.	-	0	transcript_id	"g1662.t1";	gene_id	"g1662";
tig00000001	AUGUSTUS	gene	3358937	3359753	0.42	-	.	g1663;OG0004871;U1 small nuclear ribonucleoprotein C
tig00000001	AUGUSTUS	transcript	3358937	3359753	0.42	-	.	g1663.t1
tig00000001	AUGUSTUS	stop_codon	3358937	3358939	.	-	0	transcript_id	"g1663.t1";	gene_id	"g1663";
tig00000001	AUGUSTUS	intron	3359302	3359449	0.42	-	.	transcript_id	"g1663.t1";	gene_id	"g1663";
tig00000001	AUGUSTUS	CDS	3358940	3359301	0.42	-	2	transcript_id	"g1663.t1";	gene_id	"g1663";
tig00000001	AUGUSTUS	CDS	3359450	3359753	0.47	-	0	transcript_id	"g1663.t1";	gene_id	"g1663";
tig00000001	AUGUSTUS	start_codon	3359751	3359753	.	-	0	transcript_id	"g1663.t1";	gene_id	"g1663";
tig00000001	AUGUSTUS	gene	3359911	3360513	0.79	+	.	g1664;OG0003449;Translocation protein SEC72
tig00000001	AUGUSTUS	transcript	3359911	3360513	0.79	+	.	g1664.t1
tig00000001	AUGUSTUS	start_codon	3359911	3359913	.	+	0	transcript_id	"g1664.t1";	gene_id	"g1664";
tig00000001	AUGUSTUS	CDS	3359911	3360510	0.79	+	0	transcript_id	"g1664.t1";	gene_id	"g1664";
tig00000001	AUGUSTUS	stop_codon	3360511	3360513	.	+	0	transcript_id	"g1664.t1";	gene_id	"g1664";
tig00000001	AUGUSTUS	gene	3360765	3365332	0.77	+	.	g1665;OG0003448;ATP-dependent helicase ULS1
tig00000001	AUGUSTUS	transcript	3360765	3365332	0.77	+	.	g1665.t1
tig00000001	AUGUSTUS	start_codon	3360765	3360767	.	+	0	transcript_id	"g1665.t1";	gene_id	"g1665";
tig00000001	AUGUSTUS	intron	3364355	3364641	0.98	+	.	transcript_id	"g1665.t1";	gene_id	"g1665";
tig00000001	AUGUSTUS	CDS	3360765	3364354	0.78	+	0	transcript_id	"g1665.t1";	gene_id	"g1665";
tig00000001	AUGUSTUS	CDS	3364642	3365329	0.99	+	1	transcript_id	"g1665.t1";	gene_id	"g1665";
tig00000001	AUGUSTUS	stop_codon	3365330	3365332	.	+	0	transcript_id	"g1665.t1";	gene_id	"g1665";
tig00000001	AUGUSTUS	gene	3365347	3366249	0.97	-	.	g1666;OG0005230;NAD-dependent protein deacylase
tig00000001	AUGUSTUS	transcript	3365347	3366249	0.97	-	.	g1666.t1
tig00000001	AUGUSTUS	stop_codon	3365347	3365349	.	-	0	transcript_id	"g1666.t1";	gene_id	"g1666";
tig00000001	AUGUSTUS	CDS	3365350	3366249	0.97	-	0	transcript_id	"g1666.t1";	gene_id	"g1666";
tig00000001	AUGUSTUS	start_codon	3366247	3366249	.	-	0	transcript_id	"g1666.t1";	gene_id	"g1666";
tig00000001	AUGUSTUS	gene	3366607	3369360	1	+	.	g1667;OG0004053;Chromatin structure-remodeling complex subunit RSC1
tig00000001	AUGUSTUS	transcript	3366607	3369360	1	+	.	g1667.t1
tig00000001	AUGUSTUS	start_codon	3366607	3366609	.	+	0	transcript_id	"g1667.t1";	gene_id	"g1667";
tig00000001	AUGUSTUS	CDS	3366607	3369357	1	+	0	transcript_id	"g1667.t1";	gene_id	"g1667";
tig00000001	AUGUSTUS	stop_codon	3369358	3369360	.	+	0	transcript_id	"g1667.t1";	gene_id	"g1667";
tig00000001	AUGUSTUS	gene	3369463	3370566	0.99	-	.	g1668;OG0004052;Probable family 17 glucosidase SCW10
tig00000001	AUGUSTUS	transcript	3369463	3370566	0.99	-	.	g1668.t1
tig00000001	AUGUSTUS	stop_codon	3369463	3369465	.	-	0	transcript_id	"g1668.t1";	gene_id	"g1668";
tig00000001	AUGUSTUS	CDS	3369466	3370566	0.99	-	0	transcript_id	"g1668.t1";	gene_id	"g1668";
tig00000001	AUGUSTUS	start_codon	3370564	3370566	.	-	0	transcript_id	"g1668.t1";	gene_id	"g1668";
tig00000001	AUGUSTUS	gene	3373000	3374055	0.96	+	.	g1669;OG0000902;Sorbitol dehydrogenase 1
tig00000001	AUGUSTUS	transcript	3373000	3374055	0.96	+	.	g1669.t1
tig00000001	AUGUSTUS	start_codon	3373000	3373002	.	+	0	transcript_id	"g1669.t1";	gene_id	"g1669";
tig00000001	AUGUSTUS	CDS	3373000	3374052	0.96	+	0	transcript_id	"g1669.t1";	gene_id	"g1669";
tig00000001	AUGUSTUS	stop_codon	3374053	3374055	.	+	0	transcript_id	"g1669.t1";	gene_id	"g1669";
tig00000001	AUGUSTUS	gene	3374245	3375231	0.79	+	.	g1670;OG0004051;Abhydrolase domain-containing protein IMO32
tig00000001	AUGUSTUS	transcript	3374245	3375231	0.79	+	.	g1670.t1
tig00000001	AUGUSTUS	start_codon	3374245	3374247	.	+	0	transcript_id	"g1670.t1";	gene_id	"g1670";
tig00000001	AUGUSTUS	CDS	3374245	3375228	0.79	+	0	transcript_id	"g1670.t1";	gene_id	"g1670";
tig00000001	AUGUSTUS	stop_codon	3375229	3375231	.	+	0	transcript_id	"g1670.t1";	gene_id	"g1670";
tig00000001	AUGUSTUS	gene	3375754	3377226	1	+	.	g1671;OG0004050;Dihydrolipoyl dehydrogenase, mitochondrial
tig00000001	AUGUSTUS	transcript	3375754	3377226	1	+	.	g1671.t1
tig00000001	AUGUSTUS	start_codon	3375754	3375756	.	+	0	transcript_id	"g1671.t1";	gene_id	"g1671";
tig00000001	AUGUSTUS	CDS	3375754	3377223	1	+	0	transcript_id	"g1671.t1";	gene_id	"g1671";
tig00000001	AUGUSTUS	stop_codon	3377224	3377226	.	+	0	transcript_id	"g1671.t1";	gene_id	"g1671";
tig00000001	AUGUSTUS	gene	3377986	3379200	1	+	.	g1672;OG0004049;Protein kinase gsk3
tig00000001	AUGUSTUS	transcript	3377986	3379200	1	+	.	g1672.t1
tig00000001	AUGUSTUS	start_codon	3377986	3377988	.	+	0	transcript_id	"g1672.t1";	gene_id	"g1672";
tig00000001	AUGUSTUS	CDS	3377986	3379197	1	+	0	transcript_id	"g1672.t1";	gene_id	"g1672";
tig00000001	AUGUSTUS	stop_codon	3379198	3379200	.	+	0	transcript_id	"g1672.t1";	gene_id	"g1672";
tig00000001	AUGUSTUS	gene	3379438	3381285	0.88	+	.	g1673;OG0004048;Vacuolar segregation protein PEP7
tig00000001	AUGUSTUS	transcript	3379438	3381285	0.88	+	.	g1673.t1
tig00000001	AUGUSTUS	start_codon	3379438	3379440	.	+	0	transcript_id	"g1673.t1";	gene_id	"g1673";
tig00000001	AUGUSTUS	CDS	3379438	3381282	0.88	+	0	transcript_id	"g1673.t1";	gene_id	"g1673";
tig00000001	AUGUSTUS	stop_codon	3381283	3381285	.	+	0	transcript_id	"g1673.t1";	gene_id	"g1673";
tig00000001	AUGUSTUS	gene	3381348	3383378	1	-	.	g1674;OG0004047;Large subunit GTPase 1
tig00000001	AUGUSTUS	transcript	3381348	3383378	1	-	.	g1674.t1
tig00000001	AUGUSTUS	stop_codon	3381348	3381350	.	-	0	transcript_id	"g1674.t1";	gene_id	"g1674";
tig00000001	AUGUSTUS	CDS	3381351	3383378	1	-	0	transcript_id	"g1674.t1";	gene_id	"g1674";
tig00000001	AUGUSTUS	start_codon	3383376	3383378	.	-	0	transcript_id	"g1674.t1";	gene_id	"g1674";
tig00000001	AUGUSTUS	gene	3383614	3384135	0.86	+	.	g1675;OG0004046;hypothetical protein
tig00000001	AUGUSTUS	transcript	3383614	3384135	0.86	+	.	g1675.t1
tig00000001	AUGUSTUS	start_codon	3383614	3383616	.	+	0	transcript_id	"g1675.t1";	gene_id	"g1675";
tig00000001	AUGUSTUS	CDS	3383614	3384132	0.86	+	0	transcript_id	"g1675.t1";	gene_id	"g1675";
tig00000001	AUGUSTUS	stop_codon	3384133	3384135	.	+	0	transcript_id	"g1675.t1";	gene_id	"g1675";
tig00000001	AUGUSTUS	gene	3384164	3386053	1	-	.	g1676;OG0004045;Probable tyrosyl-DNA phosphodiesterase
tig00000001	AUGUSTUS	transcript	3384164	3386053	1	-	.	g1676.t1
tig00000001	AUGUSTUS	stop_codon	3384164	3384166	.	-	0	transcript_id	"g1676.t1";	gene_id	"g1676";
tig00000001	AUGUSTUS	CDS	3384167	3386053	1	-	0	transcript_id	"g1676.t1";	gene_id	"g1676";
tig00000001	AUGUSTUS	start_codon	3386051	3386053	.	-	0	transcript_id	"g1676.t1";	gene_id	"g1676";
tig00000001	AUGUSTUS	gene	3386169	3386822	1	-	.	g1677;OG0004044;60S ribosomal protein L1-B
tig00000001	AUGUSTUS	transcript	3386169	3386822	1	-	.	g1677.t1
tig00000001	AUGUSTUS	stop_codon	3386169	3386171	.	-	0	transcript_id	"g1677.t1";	gene_id	"g1677";
tig00000001	AUGUSTUS	CDS	3386172	3386822	1	-	0	transcript_id	"g1677.t1";	gene_id	"g1677";
tig00000001	AUGUSTUS	start_codon	3386820	3386822	.	-	0	transcript_id	"g1677.t1";	gene_id	"g1677";
tig00000001	AUGUSTUS	gene	3387037	3388075	0.92	+	.	g1678;OG0004043;rRNA methyltransferase 2, mitochondrial
tig00000001	AUGUSTUS	transcript	3387037	3388075	0.92	+	.	g1678.t1
tig00000001	AUGUSTUS	start_codon	3387037	3387039	.	+	0	transcript_id	"g1678.t1";	gene_id	"g1678";
tig00000001	AUGUSTUS	intron	3387067	3387226	0.92	+	.	transcript_id	"g1678.t1";	gene_id	"g1678";
tig00000001	AUGUSTUS	CDS	3387037	3387066	0.93	+	0	transcript_id	"g1678.t1";	gene_id	"g1678";
tig00000001	AUGUSTUS	CDS	3387227	3388072	0.92	+	0	transcript_id	"g1678.t1";	gene_id	"g1678";
tig00000001	AUGUSTUS	stop_codon	3388073	3388075	.	+	0	transcript_id	"g1678.t1";	gene_id	"g1678";
tig00000001	AUGUSTUS	gene	3388150	3390854	0.46	-	.	g1679;OG0004042;Coatomer subunit beta'
tig00000001	AUGUSTUS	transcript	3388150	3390854	0.46	-	.	g1679.t1
tig00000001	AUGUSTUS	stop_codon	3388150	3388152	.	-	0	transcript_id	"g1679.t1";	gene_id	"g1679";
tig00000001	AUGUSTUS	intron	3390772	3390836	0.46	-	.	transcript_id	"g1679.t1";	gene_id	"g1679";
tig00000001	AUGUSTUS	CDS	3388153	3390771	0.46	-	0	transcript_id	"g1679.t1";	gene_id	"g1679";
tig00000001	AUGUSTUS	CDS	3390837	3390854	0.46	-	0	transcript_id	"g1679.t1";	gene_id	"g1679";
tig00000001	AUGUSTUS	start_codon	3390852	3390854	.	-	0	transcript_id	"g1679.t1";	gene_id	"g1679";
tig00000001	AUGUSTUS	gene	3391474	3391929	0.8	+	.	g1680;OG0004041;Small COPII coat GTPase sar1
tig00000001	AUGUSTUS	transcript	3391474	3391929	0.8	+	.	g1680.t1
tig00000001	AUGUSTUS	start_codon	3391474	3391476	.	+	0	transcript_id	"g1680.t1";	gene_id	"g1680";
tig00000001	AUGUSTUS	CDS	3391474	3391926	0.8	+	0	transcript_id	"g1680.t1";	gene_id	"g1680";
tig00000001	AUGUSTUS	stop_codon	3391927	3391929	.	+	0	transcript_id	"g1680.t1";	gene_id	"g1680";
tig00000001	AUGUSTUS	gene	3391982	3395497	1	-	.	g1681;OG0004040;Ribosome biogenesis protein BMS1
tig00000001	AUGUSTUS	transcript	3391982	3395497	1	-	.	g1681.t1
tig00000001	AUGUSTUS	stop_codon	3391982	3391984	.	-	0	transcript_id	"g1681.t1";	gene_id	"g1681";
tig00000001	AUGUSTUS	CDS	3391985	3395497	1	-	0	transcript_id	"g1681.t1";	gene_id	"g1681";
tig00000001	AUGUSTUS	start_codon	3395495	3395497	.	-	0	transcript_id	"g1681.t1";	gene_id	"g1681";
tig00000001	AUGUSTUS	gene	3396142	3397170	0.6	+	.	g1682;OG0004039;Protein ATP12, mitochondrial
tig00000001	AUGUSTUS	transcript	3396142	3397170	0.6	+	.	g1682.t1
tig00000001	AUGUSTUS	start_codon	3396142	3396144	.	+	0	transcript_id	"g1682.t1";	gene_id	"g1682";
tig00000001	AUGUSTUS	CDS	3396142	3397167	0.6	+	0	transcript_id	"g1682.t1";	gene_id	"g1682";
tig00000001	AUGUSTUS	stop_codon	3397168	3397170	.	+	0	transcript_id	"g1682.t1";	gene_id	"g1682";
tig00000001	AUGUSTUS	gene	3397252	3400374	1	-	.	g1683;OG0000720;hypothetical protein
tig00000001	AUGUSTUS	transcript	3397252	3400374	1	-	.	g1683.t1
tig00000001	AUGUSTUS	stop_codon	3397252	3397254	.	-	0	transcript_id	"g1683.t1";	gene_id	"g1683";
tig00000001	AUGUSTUS	CDS	3397255	3400374	1	-	0	transcript_id	"g1683.t1";	gene_id	"g1683";
tig00000001	AUGUSTUS	start_codon	3400372	3400374	.	-	0	transcript_id	"g1683.t1";	gene_id	"g1683";
tig00000001	AUGUSTUS	gene	3401115	3403121	1	-	.	g1684;OG0000719;Vacuolar protein sorting-associated protein 9
tig00000001	AUGUSTUS	transcript	3401115	3403121	1	-	.	g1684.t1
tig00000001	AUGUSTUS	stop_codon	3401115	3401117	.	-	0	transcript_id	"g1684.t1";	gene_id	"g1684";
tig00000001	AUGUSTUS	CDS	3401118	3403121	1	-	0	transcript_id	"g1684.t1";	gene_id	"g1684";
tig00000001	AUGUSTUS	start_codon	3403119	3403121	.	-	0	transcript_id	"g1684.t1";	gene_id	"g1684";
tig00000001	AUGUSTUS	gene	3404708	3406399	0.71	+	.	g1685;OG0000145;Inorganic phosphate transporter PHO84
tig00000001	AUGUSTUS	transcript	3404708	3406399	0.71	+	.	g1685.t1
tig00000001	AUGUSTUS	start_codon	3404708	3404710	.	+	0	transcript_id	"g1685.t1";	gene_id	"g1685";
tig00000001	AUGUSTUS	CDS	3404708	3406396	0.71	+	0	transcript_id	"g1685.t1";	gene_id	"g1685";
tig00000001	AUGUSTUS	stop_codon	3406397	3406399	.	+	0	transcript_id	"g1685.t1";	gene_id	"g1685";
tig00000001	AUGUSTUS	gene	3406555	3407352	0.68	+	.	g1686;OG0004038;Splicing factor U2AF 23 kDa subunit
tig00000001	AUGUSTUS	transcript	3406555	3407352	0.68	+	.	g1686.t1
tig00000001	AUGUSTUS	start_codon	3406555	3406557	.	+	0	transcript_id	"g1686.t1";	gene_id	"g1686";
tig00000001	AUGUSTUS	CDS	3406555	3407349	0.68	+	0	transcript_id	"g1686.t1";	gene_id	"g1686";
tig00000001	AUGUSTUS	stop_codon	3407350	3407352	.	+	0	transcript_id	"g1686.t1";	gene_id	"g1686";
tig00000001	AUGUSTUS	gene	3407538	3409943	0.9	+	.	g1687;OG0000718;hypothetical protein
tig00000001	AUGUSTUS	transcript	3407538	3409943	0.9	+	.	g1687.t1
tig00000001	AUGUSTUS	start_codon	3407538	3407540	.	+	0	transcript_id	"g1687.t1";	gene_id	"g1687";
tig00000001	AUGUSTUS	CDS	3407538	3409940	0.9	+	0	transcript_id	"g1687.t1";	gene_id	"g1687";
tig00000001	AUGUSTUS	stop_codon	3409941	3409943	.	+	0	transcript_id	"g1687.t1";	gene_id	"g1687";
tig00000001	AUGUSTUS	gene	3410464	3411846	0.87	+	.	g1688;OG0004037;Pre-mRNA-splicing factor sap114
tig00000001	AUGUSTUS	transcript	3410464	3411846	0.87	+	.	g1688.t1
tig00000001	AUGUSTUS	start_codon	3410464	3410466	.	+	0	transcript_id	"g1688.t1";	gene_id	"g1688";
tig00000001	AUGUSTUS	CDS	3410464	3411843	0.87	+	0	transcript_id	"g1688.t1";	gene_id	"g1688";
tig00000001	AUGUSTUS	stop_codon	3411844	3411846	.	+	0	transcript_id	"g1688.t1";	gene_id	"g1688";
tig00000001	AUGUSTUS	gene	3411909	3412517	1	-	.	g1689;OG0004036;Proteasome subunit beta type-4
tig00000001	AUGUSTUS	transcript	3411909	3412517	1	-	.	g1689.t1
tig00000001	AUGUSTUS	stop_codon	3411909	3411911	.	-	0	transcript_id	"g1689.t1";	gene_id	"g1689";
tig00000001	AUGUSTUS	CDS	3411912	3412517	1	-	0	transcript_id	"g1689.t1";	gene_id	"g1689";
tig00000001	AUGUSTUS	start_codon	3412515	3412517	.	-	0	transcript_id	"g1689.t1";	gene_id	"g1689";
tig00000001	AUGUSTUS	gene	3413115	3414767	1	+	.	g1690;OG0004035;Lipase 3
tig00000001	AUGUSTUS	transcript	3413115	3414767	1	+	.	g1690.t1
tig00000001	AUGUSTUS	start_codon	3413115	3413117	.	+	0	transcript_id	"g1690.t1";	gene_id	"g1690";
tig00000001	AUGUSTUS	CDS	3413115	3414764	1	+	0	transcript_id	"g1690.t1";	gene_id	"g1690";
tig00000001	AUGUSTUS	stop_codon	3414765	3414767	.	+	0	transcript_id	"g1690.t1";	gene_id	"g1690";
tig00000001	AUGUSTUS	gene	3414790	3415587	1	-	.	g1691;OG0004034;Elongator complex protein 6
tig00000001	AUGUSTUS	transcript	3414790	3415587	1	-	.	g1691.t1
tig00000001	AUGUSTUS	stop_codon	3414790	3414792	.	-	0	transcript_id	"g1691.t1";	gene_id	"g1691";
tig00000001	AUGUSTUS	CDS	3414793	3415587	1	-	0	transcript_id	"g1691.t1";	gene_id	"g1691";
tig00000001	AUGUSTUS	start_codon	3415585	3415587	.	-	0	transcript_id	"g1691.t1";	gene_id	"g1691";
tig00000001	AUGUSTUS	gene	3415780	3421716	0.97	+	.	g1692;OG0000717;Antiviral helicase SLH1
tig00000001	AUGUSTUS	transcript	3415780	3421716	0.97	+	.	g1692.t1
tig00000001	AUGUSTUS	start_codon	3415780	3415782	.	+	0	transcript_id	"g1692.t1";	gene_id	"g1692";
tig00000001	AUGUSTUS	CDS	3415780	3421713	0.97	+	0	transcript_id	"g1692.t1";	gene_id	"g1692";
tig00000001	AUGUSTUS	stop_codon	3421714	3421716	.	+	0	transcript_id	"g1692.t1";	gene_id	"g1692";
tig00000001	AUGUSTUS	gene	3421894	3422811	0.81	+	.	g1693;OG0004639;Vacuolar v-SNARE NYV1
tig00000001	AUGUSTUS	transcript	3421894	3422811	0.81	+	.	g1693.t1
tig00000001	AUGUSTUS	start_codon	3421894	3421896	.	+	0	transcript_id	"g1693.t1";	gene_id	"g1693";
tig00000001	AUGUSTUS	CDS	3421894	3422808	0.81	+	0	transcript_id	"g1693.t1";	gene_id	"g1693";
tig00000001	AUGUSTUS	stop_codon	3422809	3422811	.	+	0	transcript_id	"g1693.t1";	gene_id	"g1693";
tig00000001	AUGUSTUS	gene	3422854	3423663	0.84	-	.	g1694;OG0004033;DNA polymerase epsilon subunit D
tig00000001	AUGUSTUS	transcript	3422854	3423663	0.84	-	.	g1694.t1
tig00000001	AUGUSTUS	stop_codon	3422854	3422856	.	-	0	transcript_id	"g1694.t1";	gene_id	"g1694";
tig00000001	AUGUSTUS	CDS	3422857	3423663	0.84	-	0	transcript_id	"g1694.t1";	gene_id	"g1694";
tig00000001	AUGUSTUS	start_codon	3423661	3423663	.	-	0	transcript_id	"g1694.t1";	gene_id	"g1694";
tig00000001	AUGUSTUS	gene	3423859	3427851	0.9	+	.	g1695;OG0004032;Peroxisome biosynthesis protein PAS1
tig00000001	AUGUSTUS	transcript	3423859	3427851	0.9	+	.	g1695.t1
tig00000001	AUGUSTUS	start_codon	3423859	3423861	.	+	0	transcript_id	"g1695.t1";	gene_id	"g1695";
tig00000001	AUGUSTUS	intron	3427083	3427502	1	+	.	transcript_id	"g1695.t1";	gene_id	"g1695";
tig00000001	AUGUSTUS	CDS	3423859	3427082	0.9	+	0	transcript_id	"g1695.t1";	gene_id	"g1695";
tig00000001	AUGUSTUS	CDS	3427503	3427848	1	+	1	transcript_id	"g1695.t1";	gene_id	"g1695";
tig00000001	AUGUSTUS	stop_codon	3427849	3427851	.	+	0	transcript_id	"g1695.t1";	gene_id	"g1695";
tig00000001	AUGUSTUS	gene	3427996	3430335	1	-	.	g1696;OG0004031;Probable Xaa-Pro aminopeptidase P
tig00000001	AUGUSTUS	transcript	3427996	3430335	1	-	.	g1696.t1
tig00000001	AUGUSTUS	stop_codon	3427996	3427998	.	-	0	transcript_id	"g1696.t1";	gene_id	"g1696";
tig00000001	AUGUSTUS	CDS	3427999	3430335	1	-	0	transcript_id	"g1696.t1";	gene_id	"g1696";
tig00000001	AUGUSTUS	start_codon	3430333	3430335	.	-	0	transcript_id	"g1696.t1";	gene_id	"g1696";
tig00000001	AUGUSTUS	gene	3430652	3432214	1	-	.	g1697;OG0004030;Ammonium transporter MEP3
tig00000001	AUGUSTUS	transcript	3430652	3432214	1	-	.	g1697.t1
tig00000001	AUGUSTUS	stop_codon	3430652	3430654	.	-	0	transcript_id	"g1697.t1";	gene_id	"g1697";
tig00000001	AUGUSTUS	CDS	3430655	3432214	1	-	0	transcript_id	"g1697.t1";	gene_id	"g1697";
tig00000001	AUGUSTUS	start_codon	3432212	3432214	.	-	0	transcript_id	"g1697.t1";	gene_id	"g1697";
tig00000001	AUGUSTUS	gene	3433718	3435295	1	+	.	g1698;OG0000297;Thiol-specific monooxygenase
tig00000001	AUGUSTUS	transcript	3433718	3435295	1	+	.	g1698.t1
tig00000001	AUGUSTUS	start_codon	3433718	3433720	.	+	0	transcript_id	"g1698.t1";	gene_id	"g1698";
tig00000001	AUGUSTUS	CDS	3433718	3435292	1	+	0	transcript_id	"g1698.t1";	gene_id	"g1698";
tig00000001	AUGUSTUS	stop_codon	3435293	3435295	.	+	0	transcript_id	"g1698.t1";	gene_id	"g1698";
tig00000001	AUGUSTUS	gene	3435491	3436819	1	-	.	g1699;OG0000059;Putative alpha-ketoglutarate-dependent sulfonate dioxygenase
tig00000001	AUGUSTUS	transcript	3435491	3436819	1	-	.	g1699.t1
tig00000001	AUGUSTUS	stop_codon	3435491	3435493	.	-	0	transcript_id	"g1699.t1";	gene_id	"g1699";
tig00000001	AUGUSTUS	CDS	3435494	3436819	1	-	0	transcript_id	"g1699.t1";	gene_id	"g1699";
tig00000001	AUGUSTUS	start_codon	3436817	3436819	.	-	0	transcript_id	"g1699.t1";	gene_id	"g1699";
tig00000001	AUGUSTUS	gene	3437059	3438648	1	-	.	g1700;OG0000040;D-lactate dehydrogenase [cytochrome], mitochondrial
tig00000001	AUGUSTUS	transcript	3437059	3438648	1	-	.	g1700.t1
tig00000001	AUGUSTUS	stop_codon	3437059	3437061	.	-	0	transcript_id	"g1700.t1";	gene_id	"g1700";
tig00000001	AUGUSTUS	CDS	3437062	3438648	1	-	0	transcript_id	"g1700.t1";	gene_id	"g1700";
tig00000001	AUGUSTUS	start_codon	3438646	3438648	.	-	0	transcript_id	"g1700.t1";	gene_id	"g1700";
tig00000001	AUGUSTUS	gene	3439718	3441016	1	+	.	g1701;OG0000059;Putative alpha-ketoglutarate-dependent sulfonate dioxygenase
tig00000001	AUGUSTUS	transcript	3439718	3441016	1	+	.	g1701.t1
tig00000001	AUGUSTUS	start_codon	3439718	3439720	.	+	0	transcript_id	"g1701.t1";	gene_id	"g1701";
tig00000001	AUGUSTUS	CDS	3439718	3441013	1	+	0	transcript_id	"g1701.t1";	gene_id	"g1701";
tig00000001	AUGUSTUS	stop_codon	3441014	3441016	.	+	0	transcript_id	"g1701.t1";	gene_id	"g1701";
tig00000001	AUGUSTUS	gene	3441522	3442805	1	+	.	g1702;OG0004029;Probable kynurenine--oxoglutarate transaminase BNA3
tig00000001	AUGUSTUS	transcript	3441522	3442805	1	+	.	g1702.t1
tig00000001	AUGUSTUS	start_codon	3441522	3441524	.	+	0	transcript_id	"g1702.t1";	gene_id	"g1702";
tig00000001	AUGUSTUS	CDS	3441522	3442802	1	+	0	transcript_id	"g1702.t1";	gene_id	"g1702";
tig00000001	AUGUSTUS	stop_codon	3442803	3442805	.	+	0	transcript_id	"g1702.t1";	gene_id	"g1702";
tig00000001	AUGUSTUS	gene	3442827	3444401	1	-	.	g1703;OG0000297;Thiol-specific monooxygenase
tig00000001	AUGUSTUS	transcript	3442827	3444401	1	-	.	g1703.t1
tig00000001	AUGUSTUS	stop_codon	3442827	3442829	.	-	0	transcript_id	"g1703.t1";	gene_id	"g1703";
tig00000001	AUGUSTUS	CDS	3442830	3444401	1	-	0	transcript_id	"g1703.t1";	gene_id	"g1703";
tig00000001	AUGUSTUS	start_codon	3444399	3444401	.	-	0	transcript_id	"g1703.t1";	gene_id	"g1703";
tig00000001	AUGUSTUS	gene	3445998	3447623	1	-	.	g1704;OG0000118;Pantothenate transporter liz1
tig00000001	AUGUSTUS	transcript	3445998	3447623	1	-	.	g1704.t1
tig00000001	AUGUSTUS	stop_codon	3445998	3446000	.	-	0	transcript_id	"g1704.t1";	gene_id	"g1704";
tig00000001	AUGUSTUS	CDS	3446001	3447623	1	-	0	transcript_id	"g1704.t1";	gene_id	"g1704";
tig00000001	AUGUSTUS	start_codon	3447621	3447623	.	-	0	transcript_id	"g1704.t1";	gene_id	"g1704";
tig00000001	AUGUSTUS	gene	3448121	3448937	0.54	-	.	g1705;OG0005009;4,5-DOPA dioxygenase extradiol
tig00000001	AUGUSTUS	transcript	3448121	3448937	0.54	-	.	g1705.t1
tig00000001	AUGUSTUS	stop_codon	3448121	3448123	.	-	0	transcript_id	"g1705.t1";	gene_id	"g1705";
tig00000001	AUGUSTUS	intron	3448775	3448931	0.54	-	.	transcript_id	"g1705.t1";	gene_id	"g1705";
tig00000001	AUGUSTUS	CDS	3448124	3448774	0.75	-	0	transcript_id	"g1705.t1";	gene_id	"g1705";
tig00000001	AUGUSTUS	CDS	3448932	3448937	0.54	-	0	transcript_id	"g1705.t1";	gene_id	"g1705";
tig00000001	AUGUSTUS	start_codon	3448935	3448937	.	-	0	transcript_id	"g1705.t1";	gene_id	"g1705";
tig00000001	AUGUSTUS	gene	3449074	3450396	0.99	-	.	g1706;OG0000059;Putative alpha-ketoglutarate-dependent sulfonate dioxygenase
tig00000001	AUGUSTUS	transcript	3449074	3450396	0.99	-	.	g1706.t1
tig00000001	AUGUSTUS	stop_codon	3449074	3449076	.	-	0	transcript_id	"g1706.t1";	gene_id	"g1706";
tig00000001	AUGUSTUS	CDS	3449077	3450396	0.99	-	0	transcript_id	"g1706.t1";	gene_id	"g1706";
tig00000001	AUGUSTUS	start_codon	3450394	3450396	.	-	0	transcript_id	"g1706.t1";	gene_id	"g1706";
tig00000001	AUGUSTUS	gene	3451774	3452631	1	+	.	g1707;OG0004028;Mitochondrial outer membrane protein porin
tig00000001	AUGUSTUS	transcript	3451774	3452631	1	+	.	g1707.t1
tig00000001	AUGUSTUS	start_codon	3451774	3451776	.	+	0	transcript_id	"g1707.t1";	gene_id	"g1707";
tig00000001	AUGUSTUS	CDS	3451774	3452628	1	+	0	transcript_id	"g1707.t1";	gene_id	"g1707";
tig00000001	AUGUSTUS	stop_codon	3452629	3452631	.	+	0	transcript_id	"g1707.t1";	gene_id	"g1707";
tig00000001	AUGUSTUS	gene	3452689	3453750	0.94	-	.	g1708;OG0004027;Tyrosine-protein phosphatase-like protein OCA2
tig00000001	AUGUSTUS	transcript	3452689	3453750	0.94	-	.	g1708.t1
tig00000001	AUGUSTUS	stop_codon	3452689	3452691	.	-	0	transcript_id	"g1708.t1";	gene_id	"g1708";
tig00000001	AUGUSTUS	CDS	3452692	3453750	0.94	-	0	transcript_id	"g1708.t1";	gene_id	"g1708";
tig00000001	AUGUSTUS	start_codon	3453748	3453750	.	-	0	transcript_id	"g1708.t1";	gene_id	"g1708";
tig00000001	AUGUSTUS	gene	3454197	3456089	0.99	+	.	g1709;OG0000716;Transmembrane 9 superfamily member 3
tig00000001	AUGUSTUS	transcript	3454197	3456089	0.99	+	.	g1709.t1
tig00000001	AUGUSTUS	start_codon	3454197	3454199	.	+	0	transcript_id	"g1709.t1";	gene_id	"g1709";
tig00000001	AUGUSTUS	CDS	3454197	3456086	0.99	+	0	transcript_id	"g1709.t1";	gene_id	"g1709";
tig00000001	AUGUSTUS	stop_codon	3456087	3456089	.	+	0	transcript_id	"g1709.t1";	gene_id	"g1709";
tig00000001	AUGUSTUS	gene	3456164	3457246	0.99	-	.	g1710;OG0004026;D-amino-acid oxidase
tig00000001	AUGUSTUS	transcript	3456164	3457246	0.99	-	.	g1710.t1
tig00000001	AUGUSTUS	stop_codon	3456164	3456166	.	-	0	transcript_id	"g1710.t1";	gene_id	"g1710";
tig00000001	AUGUSTUS	CDS	3456167	3457246	0.99	-	0	transcript_id	"g1710.t1";	gene_id	"g1710";
tig00000001	AUGUSTUS	start_codon	3457244	3457246	.	-	0	transcript_id	"g1710.t1";	gene_id	"g1710";
tig00000001	AUGUSTUS	gene	3457630	3461319	0.98	-	.	g1711;OG0000715;Dual specificity protein phosphatase PPS1
tig00000001	AUGUSTUS	transcript	3457630	3461319	0.98	-	.	g1711.t1
tig00000001	AUGUSTUS	stop_codon	3457630	3457632	.	-	0	transcript_id	"g1711.t1";	gene_id	"g1711";
tig00000001	AUGUSTUS	CDS	3457633	3461319	0.98	-	0	transcript_id	"g1711.t1";	gene_id	"g1711";
tig00000001	AUGUSTUS	start_codon	3461317	3461319	.	-	0	transcript_id	"g1711.t1";	gene_id	"g1711";
tig00000001	AUGUSTUS	gene	3461798	3465034	0.99	-	.	g1712;OG0000714;Exportin-T
tig00000001	AUGUSTUS	transcript	3461798	3465034	0.99	-	.	g1712.t1
tig00000001	AUGUSTUS	stop_codon	3461798	3461800	.	-	0	transcript_id	"g1712.t1";	gene_id	"g1712";
tig00000001	AUGUSTUS	CDS	3461801	3465034	0.99	-	0	transcript_id	"g1712.t1";	gene_id	"g1712";
tig00000001	AUGUSTUS	start_codon	3465032	3465034	.	-	0	transcript_id	"g1712.t1";	gene_id	"g1712";
tig00000001	AUGUSTUS	gene	3466225	3467811	1	-	.	g1713;OG0004025;MAP kinase kinase MKK1/SSP32
tig00000001	AUGUSTUS	transcript	3466225	3467811	1	-	.	g1713.t1
tig00000001	AUGUSTUS	stop_codon	3466225	3466227	.	-	0	transcript_id	"g1713.t1";	gene_id	"g1713";
tig00000001	AUGUSTUS	CDS	3466228	3467811	1	-	0	transcript_id	"g1713.t1";	gene_id	"g1713";
tig00000001	AUGUSTUS	start_codon	3467809	3467811	.	-	0	transcript_id	"g1713.t1";	gene_id	"g1713";
tig00000001	AUGUSTUS	gene	3468124	3469509	0.95	-	.	g1714;OG0004024;Sphingoid long-chain base transporter RSB1
tig00000001	AUGUSTUS	transcript	3468124	3469509	0.95	-	.	g1714.t1
tig00000001	AUGUSTUS	stop_codon	3468124	3468126	.	-	0	transcript_id	"g1714.t1";	gene_id	"g1714";
tig00000001	AUGUSTUS	CDS	3468127	3469509	0.95	-	0	transcript_id	"g1714.t1";	gene_id	"g1714";
tig00000001	AUGUSTUS	start_codon	3469507	3469509	.	-	0	transcript_id	"g1714.t1";	gene_id	"g1714";
tig00000001	AUGUSTUS	gene	3470156	3472825	0.2	-	.	g1715;OG0004023;Replication factor C subunit 1
tig00000001	AUGUSTUS	transcript	3470156	3472825	0.2	-	.	g1715.t1
tig00000001	AUGUSTUS	stop_codon	3470156	3470158	.	-	0	transcript_id	"g1715.t1";	gene_id	"g1715";
tig00000001	AUGUSTUS	intron	3472697	3472780	0.23	-	.	transcript_id	"g1715.t1";	gene_id	"g1715";
tig00000001	AUGUSTUS	CDS	3470159	3472696	0.21	-	0	transcript_id	"g1715.t1";	gene_id	"g1715";
tig00000001	AUGUSTUS	CDS	3472781	3472825	0.24	-	0	transcript_id	"g1715.t1";	gene_id	"g1715";
tig00000001	AUGUSTUS	start_codon	3472823	3472825	.	-	0	transcript_id	"g1715.t1";	gene_id	"g1715";
tig00000001	AUGUSTUS	gene	3474662	3476998	0.68	+	.	g1716;OG0004022;Serine/threonine-protein kinase SKS1
tig00000001	AUGUSTUS	transcript	3474662	3476998	0.68	+	.	g1716.t1
tig00000001	AUGUSTUS	start_codon	3474662	3474664	.	+	0	transcript_id	"g1716.t1";	gene_id	"g1716";
tig00000001	AUGUSTUS	CDS	3474662	3476995	0.68	+	0	transcript_id	"g1716.t1";	gene_id	"g1716";
tig00000001	AUGUSTUS	stop_codon	3476996	3476998	.	+	0	transcript_id	"g1716.t1";	gene_id	"g1716";
tig00000001	AUGUSTUS	gene	3477454	3479408	0.43	+	.	g1717;OG0004021;Transport protein particle subunit trs23
tig00000001	AUGUSTUS	transcript	3477454	3479408	0.43	+	.	g1717.t1
tig00000001	AUGUSTUS	start_codon	3477454	3477456	.	+	0	transcript_id	"g1717.t1";	gene_id	"g1717";
tig00000001	AUGUSTUS	intron	3478796	3478938	0.76	+	.	transcript_id	"g1717.t1";	gene_id	"g1717";
tig00000001	AUGUSTUS	CDS	3477454	3478795	0.51	+	0	transcript_id	"g1717.t1";	gene_id	"g1717";
tig00000001	AUGUSTUS	CDS	3478939	3479405	0.79	+	2	transcript_id	"g1717.t1";	gene_id	"g1717";
tig00000001	AUGUSTUS	stop_codon	3479406	3479408	.	+	0	transcript_id	"g1717.t1";	gene_id	"g1717";
tig00000001	AUGUSTUS	gene	3479674	3481110	0.92	+	.	g1718;OG0004020;Ribose-phosphate pyrophosphokinase 5
tig00000001	AUGUSTUS	transcript	3479674	3481110	0.92	+	.	g1718.t1
tig00000001	AUGUSTUS	start_codon	3479674	3479676	.	+	0	transcript_id	"g1718.t1";	gene_id	"g1718";
tig00000001	AUGUSTUS	CDS	3479674	3481107	0.92	+	0	transcript_id	"g1718.t1";	gene_id	"g1718";
tig00000001	AUGUSTUS	stop_codon	3481108	3481110	.	+	0	transcript_id	"g1718.t1";	gene_id	"g1718";
tig00000001	AUGUSTUS	gene	3481227	3483101	1	-	.	g1719;OG0004019;Probable serine/threonine-protein kinase RTK1
tig00000001	AUGUSTUS	transcript	3481227	3483101	1	-	.	g1719.t1
tig00000001	AUGUSTUS	stop_codon	3481227	3481229	.	-	0	transcript_id	"g1719.t1";	gene_id	"g1719";
tig00000001	AUGUSTUS	CDS	3481230	3483101	1	-	0	transcript_id	"g1719.t1";	gene_id	"g1719";
tig00000001	AUGUSTUS	start_codon	3483099	3483101	.	-	0	transcript_id	"g1719.t1";	gene_id	"g1719";
tig00000001	AUGUSTUS	gene	3483440	3485647	0.99	-	.	g1720;OG0004018;Protein MAM3
tig00000001	AUGUSTUS	transcript	3483440	3485647	0.99	-	.	g1720.t1
tig00000001	AUGUSTUS	stop_codon	3483440	3483442	.	-	0	transcript_id	"g1720.t1";	gene_id	"g1720";
tig00000001	AUGUSTUS	CDS	3483443	3485647	0.99	-	0	transcript_id	"g1720.t1";	gene_id	"g1720";
tig00000001	AUGUSTUS	start_codon	3485645	3485647	.	-	0	transcript_id	"g1720.t1";	gene_id	"g1720";
tig00000001	AUGUSTUS	gene	3485828	3487156	1	-	.	g1721;OG0004017;Nucleosome assembly protein 1
tig00000001	AUGUSTUS	transcript	3485828	3487156	1	-	.	g1721.t1
tig00000001	AUGUSTUS	stop_codon	3485828	3485830	.	-	0	transcript_id	"g1721.t1";	gene_id	"g1721";
tig00000001	AUGUSTUS	CDS	3485831	3487156	1	-	0	transcript_id	"g1721.t1";	gene_id	"g1721";
tig00000001	AUGUSTUS	start_codon	3487154	3487156	.	-	0	transcript_id	"g1721.t1";	gene_id	"g1721";
tig00000001	AUGUSTUS	gene	3487338	3488768	0.91	-	.	g1722;OG0004638;hypothetical protein
tig00000001	AUGUSTUS	transcript	3487338	3488768	0.91	-	.	g1722.t1
tig00000001	AUGUSTUS	stop_codon	3487338	3487340	.	-	0	transcript_id	"g1722.t1";	gene_id	"g1722";
tig00000001	AUGUSTUS	CDS	3487341	3488768	0.91	-	0	transcript_id	"g1722.t1";	gene_id	"g1722";
tig00000001	AUGUSTUS	start_codon	3488766	3488768	.	-	0	transcript_id	"g1722.t1";	gene_id	"g1722";
tig00000001	AUGUSTUS	gene	3488959	3490491	0.78	-	.	g1723;OG0004016;AP-2 complex subunit mu
tig00000001	AUGUSTUS	transcript	3488959	3490491	0.78	-	.	g1723.t1
tig00000001	AUGUSTUS	stop_codon	3488959	3488961	.	-	0	transcript_id	"g1723.t1";	gene_id	"g1723";
tig00000001	AUGUSTUS	CDS	3488962	3490491	0.78	-	0	transcript_id	"g1723.t1";	gene_id	"g1723";
tig00000001	AUGUSTUS	start_codon	3490489	3490491	.	-	0	transcript_id	"g1723.t1";	gene_id	"g1723";
tig00000001	AUGUSTUS	gene	3491305	3492384	0.98	-	.	g1724;OG0004015;Eukaryotic translation initiation factor 3 subunit I
tig00000001	AUGUSTUS	transcript	3491305	3492384	0.98	-	.	g1724.t1
tig00000001	AUGUSTUS	stop_codon	3491305	3491307	.	-	0	transcript_id	"g1724.t1";	gene_id	"g1724";
tig00000001	AUGUSTUS	CDS	3491308	3492384	0.98	-	0	transcript_id	"g1724.t1";	gene_id	"g1724";
tig00000001	AUGUSTUS	start_codon	3492382	3492384	.	-	0	transcript_id	"g1724.t1";	gene_id	"g1724";
tig00000001	AUGUSTUS	gene	3493175	3493855	0.96	+	.	g1725;OG0004014;Phosducin-like protein 2
tig00000001	AUGUSTUS	transcript	3493175	3493855	0.96	+	.	g1725.t1
tig00000001	AUGUSTUS	start_codon	3493175	3493177	.	+	0	transcript_id	"g1725.t1";	gene_id	"g1725";
tig00000001	AUGUSTUS	CDS	3493175	3493852	0.96	+	0	transcript_id	"g1725.t1";	gene_id	"g1725";
tig00000001	AUGUSTUS	stop_codon	3493853	3493855	.	+	0	transcript_id	"g1725.t1";	gene_id	"g1725";
tig00000001	AUGUSTUS	gene	3493919	3495655	0.94	-	.	g1726;OG0004013;Ubiquitin carboxyl-terminal hydrolase 8
tig00000001	AUGUSTUS	transcript	3493919	3495655	0.94	-	.	g1726.t1
tig00000001	AUGUSTUS	stop_codon	3493919	3493921	.	-	0	transcript_id	"g1726.t1";	gene_id	"g1726";
tig00000001	AUGUSTUS	CDS	3493922	3495655	0.94	-	0	transcript_id	"g1726.t1";	gene_id	"g1726";
tig00000001	AUGUSTUS	start_codon	3495653	3495655	.	-	0	transcript_id	"g1726.t1";	gene_id	"g1726";
tig00000001	AUGUSTUS	gene	3495956	3496822	0.44	-	.	g1727;OG0004867;Pore and endoplasmic reticulum protein of 33 kDa
tig00000001	AUGUSTUS	transcript	3495956	3496822	0.44	-	.	g1727.t1
tig00000001	AUGUSTUS	stop_codon	3495956	3495958	.	-	0	transcript_id	"g1727.t1";	gene_id	"g1727";
tig00000001	AUGUSTUS	CDS	3495959	3496822	0.44	-	0	transcript_id	"g1727.t1";	gene_id	"g1727";
tig00000001	AUGUSTUS	start_codon	3496820	3496822	.	-	0	transcript_id	"g1727.t1";	gene_id	"g1727";
tig00000001	AUGUSTUS	gene	3497325	3498383	0.65	-	.	g1728;OG0004012;Actin
tig00000001	AUGUSTUS	transcript	3497325	3498383	0.65	-	.	g1728.t1
tig00000001	AUGUSTUS	stop_codon	3497325	3497327	.	-	0	transcript_id	"g1728.t1";	gene_id	"g1728";
tig00000001	AUGUSTUS	CDS	3497328	3498383	0.65	-	0	transcript_id	"g1728.t1";	gene_id	"g1728";
tig00000001	AUGUSTUS	start_codon	3498381	3498383	.	-	0	transcript_id	"g1728.t1";	gene_id	"g1728";
tig00000001	AUGUSTUS	gene	3499438	3499980	1	-	.	g1729;OG0004960;SRP-independent targeting protein 2
tig00000001	AUGUSTUS	transcript	3499438	3499980	1	-	.	g1729.t1
tig00000001	AUGUSTUS	stop_codon	3499438	3499440	.	-	0	transcript_id	"g1729.t1";	gene_id	"g1729";
tig00000001	AUGUSTUS	CDS	3499441	3499980	1	-	0	transcript_id	"g1729.t1";	gene_id	"g1729";
tig00000001	AUGUSTUS	start_codon	3499978	3499980	.	-	0	transcript_id	"g1729.t1";	gene_id	"g1729";
tig00000001	AUGUSTUS	gene	3500121	3500732	0.94	-	.	g1730;OG0004637;Ras-related protein ORAB-1
tig00000001	AUGUSTUS	transcript	3500121	3500732	0.94	-	.	g1730.t1
tig00000001	AUGUSTUS	stop_codon	3500121	3500123	.	-	0	transcript_id	"g1730.t1";	gene_id	"g1730";
tig00000001	AUGUSTUS	CDS	3500124	3500732	0.94	-	0	transcript_id	"g1730.t1";	gene_id	"g1730";
tig00000001	AUGUSTUS	start_codon	3500730	3500732	.	-	0	transcript_id	"g1730.t1";	gene_id	"g1730";
tig00000001	AUGUSTUS	gene	3501782	3503650	1	+	.	g1731;OG0004011;Antagonist of mitotic exit network protein 1
tig00000001	AUGUSTUS	transcript	3501782	3503650	1	+	.	g1731.t1
tig00000001	AUGUSTUS	start_codon	3501782	3501784	.	+	0	transcript_id	"g1731.t1";	gene_id	"g1731";
tig00000001	AUGUSTUS	CDS	3501782	3503647	1	+	0	transcript_id	"g1731.t1";	gene_id	"g1731";
tig00000001	AUGUSTUS	stop_codon	3503648	3503650	.	+	0	transcript_id	"g1731.t1";	gene_id	"g1731";
tig00000001	AUGUSTUS	gene	3503743	3505026	1	-	.	g1732;OG0004010;Mannose-6-phosphate isomerase
tig00000001	AUGUSTUS	transcript	3503743	3505026	1	-	.	g1732.t1
tig00000001	AUGUSTUS	stop_codon	3503743	3503745	.	-	0	transcript_id	"g1732.t1";	gene_id	"g1732";
tig00000001	AUGUSTUS	CDS	3503746	3505026	1	-	0	transcript_id	"g1732.t1";	gene_id	"g1732";
tig00000001	AUGUSTUS	start_codon	3505024	3505026	.	-	0	transcript_id	"g1732.t1";	gene_id	"g1732";
tig00000001	AUGUSTUS	gene	3505528	3507816	0.88	-	.	g1733;OG0004009;Arrestin-related trafficking adapter 5
tig00000001	AUGUSTUS	transcript	3505528	3507816	0.88	-	.	g1733.t1
tig00000001	AUGUSTUS	stop_codon	3505528	3505530	.	-	0	transcript_id	"g1733.t1";	gene_id	"g1733";
tig00000001	AUGUSTUS	CDS	3505531	3507816	0.88	-	0	transcript_id	"g1733.t1";	gene_id	"g1733";
tig00000001	AUGUSTUS	start_codon	3507814	3507816	.	-	0	transcript_id	"g1733.t1";	gene_id	"g1733";
tig00000001	AUGUSTUS	gene	3508031	3509482	0.67	-	.	g1734;OG0004008;Probable transporter MCH1
tig00000001	AUGUSTUS	transcript	3508031	3509482	0.67	-	.	g1734.t1
tig00000001	AUGUSTUS	stop_codon	3508031	3508033	.	-	0	transcript_id	"g1734.t1";	gene_id	"g1734";
tig00000001	AUGUSTUS	CDS	3508034	3509482	0.67	-	0	transcript_id	"g1734.t1";	gene_id	"g1734";
tig00000001	AUGUSTUS	start_codon	3509480	3509482	.	-	0	transcript_id	"g1734.t1";	gene_id	"g1734";
tig00000001	AUGUSTUS	gene	3509613	3510761	0.86	-	.	g1735;OG0000713;hypothetical protein
tig00000001	AUGUSTUS	transcript	3509613	3510761	0.86	-	.	g1735.t1
tig00000001	AUGUSTUS	stop_codon	3509613	3509615	.	-	0	transcript_id	"g1735.t1";	gene_id	"g1735";
tig00000001	AUGUSTUS	CDS	3509616	3510761	0.86	-	0	transcript_id	"g1735.t1";	gene_id	"g1735";
tig00000001	AUGUSTUS	start_codon	3510759	3510761	.	-	0	transcript_id	"g1735.t1";	gene_id	"g1735";
tig00000001	AUGUSTUS	gene	3511144	3512037	0.99	+	.	g1736;OG0004007;2-methoxy-6-polyprenyl-1,4-benzoquinol methylase, mitochondrial
tig00000001	AUGUSTUS	transcript	3511144	3512037	0.99	+	.	g1736.t1
tig00000001	AUGUSTUS	start_codon	3511144	3511146	.	+	0	transcript_id	"g1736.t1";	gene_id	"g1736";
tig00000001	AUGUSTUS	CDS	3511144	3512034	0.99	+	0	transcript_id	"g1736.t1";	gene_id	"g1736";
tig00000001	AUGUSTUS	stop_codon	3512035	3512037	.	+	0	transcript_id	"g1736.t1";	gene_id	"g1736";
tig00000001	AUGUSTUS	gene	3512638	3513180	1	+	.	g1737;OG0004006;Translation machinery-associated protein 20
tig00000001	AUGUSTUS	transcript	3512638	3513180	1	+	.	g1737.t1
tig00000001	AUGUSTUS	start_codon	3512638	3512640	.	+	0	transcript_id	"g1737.t1";	gene_id	"g1737";
tig00000001	AUGUSTUS	CDS	3512638	3513177	1	+	0	transcript_id	"g1737.t1";	gene_id	"g1737";
tig00000001	AUGUSTUS	stop_codon	3513178	3513180	.	+	0	transcript_id	"g1737.t1";	gene_id	"g1737";
tig00000001	AUGUSTUS	gene	3513313	3515364	1	+	.	g1738;OG0004005;Golgi apyrase
tig00000001	AUGUSTUS	transcript	3513313	3515364	1	+	.	g1738.t1
tig00000001	AUGUSTUS	start_codon	3513313	3513315	.	+	0	transcript_id	"g1738.t1";	gene_id	"g1738";
tig00000001	AUGUSTUS	CDS	3513313	3515361	1	+	0	transcript_id	"g1738.t1";	gene_id	"g1738";
tig00000001	AUGUSTUS	stop_codon	3515362	3515364	.	+	0	transcript_id	"g1738.t1";	gene_id	"g1738";
tig00000001	AUGUSTUS	gene	3516318	3518447	0.98	+	.	g1739;OG0000296;Ferric/cupric reductase transmembrane component 2
tig00000001	AUGUSTUS	transcript	3516318	3518447	0.98	+	.	g1739.t1
tig00000001	AUGUSTUS	start_codon	3516318	3516320	.	+	0	transcript_id	"g1739.t1";	gene_id	"g1739";
tig00000001	AUGUSTUS	CDS	3516318	3518444	0.98	+	0	transcript_id	"g1739.t1";	gene_id	"g1739";
tig00000001	AUGUSTUS	stop_codon	3518445	3518447	.	+	0	transcript_id	"g1739.t1";	gene_id	"g1739";
tig00000001	AUGUSTUS	gene	3518711	3520207	0.52	+	.	g1740;OG0004004;Nuclear GTP-binding protein NUG1
tig00000001	AUGUSTUS	transcript	3518711	3520207	0.52	+	.	g1740.t1
tig00000001	AUGUSTUS	start_codon	3518711	3518713	.	+	0	transcript_id	"g1740.t1";	gene_id	"g1740";
tig00000001	AUGUSTUS	CDS	3518711	3520204	0.52	+	0	transcript_id	"g1740.t1";	gene_id	"g1740";
tig00000001	AUGUSTUS	stop_codon	3520205	3520207	.	+	0	transcript_id	"g1740.t1";	gene_id	"g1740";
tig00000001	AUGUSTUS	gene	3520273	3520692	0.56	-	.	g1741;OG0004003;Thioredoxin-1
tig00000001	AUGUSTUS	transcript	3520273	3520692	0.56	-	.	g1741.t1
tig00000001	AUGUSTUS	stop_codon	3520273	3520275	.	-	0	transcript_id	"g1741.t1";	gene_id	"g1741";
tig00000001	AUGUSTUS	CDS	3520276	3520692	0.56	-	0	transcript_id	"g1741.t1";	gene_id	"g1741";
tig00000001	AUGUSTUS	start_codon	3520690	3520692	.	-	0	transcript_id	"g1741.t1";	gene_id	"g1741";
tig00000001	AUGUSTUS	gene	3521728	3523104	1	+	.	g1742;OG0004002;Phosphatase PSR1
tig00000001	AUGUSTUS	transcript	3521728	3523104	1	+	.	g1742.t1
tig00000001	AUGUSTUS	start_codon	3521728	3521730	.	+	0	transcript_id	"g1742.t1";	gene_id	"g1742";
tig00000001	AUGUSTUS	CDS	3521728	3523101	1	+	0	transcript_id	"g1742.t1";	gene_id	"g1742";
tig00000001	AUGUSTUS	stop_codon	3523102	3523104	.	+	0	transcript_id	"g1742.t1";	gene_id	"g1742";
tig00000001	AUGUSTUS	gene	3523599	3525014	1	+	.	g1743;OG0004001;ATP-dependent RNA helicase DHH1
tig00000001	AUGUSTUS	transcript	3523599	3525014	1	+	.	g1743.t1
tig00000001	AUGUSTUS	start_codon	3523599	3523601	.	+	0	transcript_id	"g1743.t1";	gene_id	"g1743";
tig00000001	AUGUSTUS	CDS	3523599	3525011	1	+	0	transcript_id	"g1743.t1";	gene_id	"g1743";
tig00000001	AUGUSTUS	stop_codon	3525012	3525014	.	+	0	transcript_id	"g1743.t1";	gene_id	"g1743";
tig00000001	AUGUSTUS	gene	3525459	3525716	0.65	-	.	g1744;OG0004675;Dolichol phosphate-mannose biosynthesis regulatory protein
tig00000001	AUGUSTUS	transcript	3525459	3525716	0.65	-	.	g1744.t1
tig00000001	AUGUSTUS	stop_codon	3525459	3525461	.	-	0	transcript_id	"g1744.t1";	gene_id	"g1744";
tig00000001	AUGUSTUS	CDS	3525462	3525716	0.65	-	0	transcript_id	"g1744.t1";	gene_id	"g1744";
tig00000001	AUGUSTUS	start_codon	3525714	3525716	.	-	0	transcript_id	"g1744.t1";	gene_id	"g1744";
tig00000001	AUGUSTUS	gene	3526327	3527013	1	+	.	g1745;OG0004000;Superoxide dismutase [Mn], mitochondrial
tig00000001	AUGUSTUS	transcript	3526327	3527013	1	+	.	g1745.t1
tig00000001	AUGUSTUS	start_codon	3526327	3526329	.	+	0	transcript_id	"g1745.t1";	gene_id	"g1745";
tig00000001	AUGUSTUS	CDS	3526327	3527010	1	+	0	transcript_id	"g1745.t1";	gene_id	"g1745";
tig00000001	AUGUSTUS	stop_codon	3527011	3527013	.	+	0	transcript_id	"g1745.t1";	gene_id	"g1745";
tig00000001	AUGUSTUS	gene	3527052	3528044	1	-	.	g1746;OG0003999;Hsp90 co-chaperone AHA1
tig00000001	AUGUSTUS	transcript	3527052	3528044	1	-	.	g1746.t1
tig00000001	AUGUSTUS	stop_codon	3527052	3527054	.	-	0	transcript_id	"g1746.t1";	gene_id	"g1746";
tig00000001	AUGUSTUS	CDS	3527055	3528044	1	-	0	transcript_id	"g1746.t1";	gene_id	"g1746";
tig00000001	AUGUSTUS	start_codon	3528042	3528044	.	-	0	transcript_id	"g1746.t1";	gene_id	"g1746";
tig00000001	AUGUSTUS	gene	3528220	3529719	1	-	.	g1747;OG0004636;Putative aldehyde dehydrogenase-like protein C922.07c
tig00000001	AUGUSTUS	transcript	3528220	3529719	1	-	.	g1747.t1
tig00000001	AUGUSTUS	stop_codon	3528220	3528222	.	-	0	transcript_id	"g1747.t1";	gene_id	"g1747";
tig00000001	AUGUSTUS	CDS	3528223	3529719	1	-	0	transcript_id	"g1747.t1";	gene_id	"g1747";
tig00000001	AUGUSTUS	start_codon	3529717	3529719	.	-	0	transcript_id	"g1747.t1";	gene_id	"g1747";
tig00000001	AUGUSTUS	gene	3530186	3534040	1	+	.	g1748;OG0003998;Nucleoporin POM152
tig00000001	AUGUSTUS	transcript	3530186	3534040	1	+	.	g1748.t1
tig00000001	AUGUSTUS	start_codon	3530186	3530188	.	+	0	transcript_id	"g1748.t1";	gene_id	"g1748";
tig00000001	AUGUSTUS	CDS	3530186	3534037	1	+	0	transcript_id	"g1748.t1";	gene_id	"g1748";
tig00000001	AUGUSTUS	stop_codon	3534038	3534040	.	+	0	transcript_id	"g1748.t1";	gene_id	"g1748";
tig00000001	AUGUSTUS	gene	3534118	3535836	0.4	-	.	g1749;OG0000712;DNA mismatch repair protein MLH2
tig00000001	AUGUSTUS	transcript	3534118	3535836	0.4	-	.	g1749.t1
tig00000001	AUGUSTUS	stop_codon	3534118	3534120	.	-	0	transcript_id	"g1749.t1";	gene_id	"g1749";
tig00000001	AUGUSTUS	CDS	3534121	3535836	0.4	-	0	transcript_id	"g1749.t1";	gene_id	"g1749";
tig00000001	AUGUSTUS	start_codon	3535834	3535836	.	-	0	transcript_id	"g1749.t1";	gene_id	"g1749";
tig00000001	AUGUSTUS	gene	3536368	3537909	0.28	+	.	g1750;OG0003997;Iron transporter SMF3
tig00000001	AUGUSTUS	transcript	3536368	3537909	0.28	+	.	g1750.t1
tig00000001	AUGUSTUS	start_codon	3536368	3536370	.	+	0	transcript_id	"g1750.t1";	gene_id	"g1750";
tig00000001	AUGUSTUS	CDS	3536368	3537906	0.28	+	0	transcript_id	"g1750.t1";	gene_id	"g1750";
tig00000001	AUGUSTUS	stop_codon	3537907	3537909	.	+	0	transcript_id	"g1750.t1";	gene_id	"g1750";
tig00000001	AUGUSTUS	gene	3537997	3541614	0.99	-	.	g1751;OG0000295;Transcriptional activator SPT7
tig00000001	AUGUSTUS	transcript	3537997	3541614	0.99	-	.	g1751.t1
tig00000001	AUGUSTUS	stop_codon	3537997	3537999	.	-	0	transcript_id	"g1751.t1";	gene_id	"g1751";
tig00000001	AUGUSTUS	CDS	3538000	3541614	0.99	-	0	transcript_id	"g1751.t1";	gene_id	"g1751";
tig00000001	AUGUSTUS	start_codon	3541612	3541614	.	-	0	transcript_id	"g1751.t1";	gene_id	"g1751";
tig00000001	AUGUSTUS	gene	3541920	3543122	0.96	+	.	g1752;OG0003996;hypothetical protein
tig00000001	AUGUSTUS	transcript	3541920	3543122	0.96	+	.	g1752.t1
tig00000001	AUGUSTUS	start_codon	3541920	3541922	.	+	0	transcript_id	"g1752.t1";	gene_id	"g1752";
tig00000001	AUGUSTUS	CDS	3541920	3543119	0.96	+	0	transcript_id	"g1752.t1";	gene_id	"g1752";
tig00000001	AUGUSTUS	stop_codon	3543120	3543122	.	+	0	transcript_id	"g1752.t1";	gene_id	"g1752";
tig00000001	AUGUSTUS	gene	3543133	3544986	0.56	-	.	g1753;OG0003995;SPS-sensor component PTR3
tig00000001	AUGUSTUS	transcript	3543133	3544986	0.56	-	.	g1753.t1
tig00000001	AUGUSTUS	stop_codon	3543133	3543135	.	-	0	transcript_id	"g1753.t1";	gene_id	"g1753";
tig00000001	AUGUSTUS	CDS	3543136	3544986	0.56	-	0	transcript_id	"g1753.t1";	gene_id	"g1753";
tig00000001	AUGUSTUS	start_codon	3544984	3544986	.	-	0	transcript_id	"g1753.t1";	gene_id	"g1753";
tig00000001	AUGUSTUS	gene	3545467	3547011	0.99	+	.	g1754;OG0000711;Enhancer of mRNA-decapping protein 3
tig00000001	AUGUSTUS	transcript	3545467	3547011	0.99	+	.	g1754.t1
tig00000001	AUGUSTUS	start_codon	3545467	3545469	.	+	0	transcript_id	"g1754.t1";	gene_id	"g1754";
tig00000001	AUGUSTUS	CDS	3545467	3547008	0.99	+	0	transcript_id	"g1754.t1";	gene_id	"g1754";
tig00000001	AUGUSTUS	stop_codon	3547009	3547011	.	+	0	transcript_id	"g1754.t1";	gene_id	"g1754";
tig00000001	AUGUSTUS	gene	3547265	3548947	0.86	+	.	g1755;OG0000710;hypothetical protein
tig00000001	AUGUSTUS	transcript	3547265	3548947	0.86	+	.	g1755.t1
tig00000001	AUGUSTUS	start_codon	3547265	3547267	.	+	0	transcript_id	"g1755.t1";	gene_id	"g1755";
tig00000001	AUGUSTUS	CDS	3547265	3548944	0.86	+	0	transcript_id	"g1755.t1";	gene_id	"g1755";
tig00000001	AUGUSTUS	stop_codon	3548945	3548947	.	+	0	transcript_id	"g1755.t1";	gene_id	"g1755";
tig00000001	AUGUSTUS	gene	3549112	3549810	0.84	+	.	g1756;OG0003994;DNA-directed RNA polymerase III subunit RPC9
tig00000001	AUGUSTUS	transcript	3549112	3549810	0.84	+	.	g1756.t1
tig00000001	AUGUSTUS	start_codon	3549112	3549114	.	+	0	transcript_id	"g1756.t1";	gene_id	"g1756";
tig00000001	AUGUSTUS	CDS	3549112	3549807	0.84	+	0	transcript_id	"g1756.t1";	gene_id	"g1756";
tig00000001	AUGUSTUS	stop_codon	3549808	3549810	.	+	0	transcript_id	"g1756.t1";	gene_id	"g1756";
tig00000001	AUGUSTUS	gene	3549847	3552015	0.86	-	.	g1757;OG0003993;Beta-adaptin-like protein C
tig00000001	AUGUSTUS	transcript	3549847	3552015	0.86	-	.	g1757.t1
tig00000001	AUGUSTUS	stop_codon	3549847	3549849	.	-	0	transcript_id	"g1757.t1";	gene_id	"g1757";
tig00000001	AUGUSTUS	CDS	3549850	3552015	0.86	-	0	transcript_id	"g1757.t1";	gene_id	"g1757";
tig00000001	AUGUSTUS	start_codon	3552013	3552015	.	-	0	transcript_id	"g1757.t1";	gene_id	"g1757";
tig00000001	AUGUSTUS	gene	3552277	3553554	1	+	.	g1758;OG0003992;Dihydrofolate synthetase
tig00000001	AUGUSTUS	transcript	3552277	3553554	1	+	.	g1758.t1
tig00000001	AUGUSTUS	start_codon	3552277	3552279	.	+	0	transcript_id	"g1758.t1";	gene_id	"g1758";
tig00000001	AUGUSTUS	CDS	3552277	3553551	1	+	0	transcript_id	"g1758.t1";	gene_id	"g1758";
tig00000001	AUGUSTUS	stop_codon	3553552	3553554	.	+	0	transcript_id	"g1758.t1";	gene_id	"g1758";
tig00000001	AUGUSTUS	gene	3553586	3555187	1	-	.	g1759;OG0003991;Serine/threonine-protein kinase STE7 homolog
tig00000001	AUGUSTUS	transcript	3553586	3555187	1	-	.	g1759.t1
tig00000001	AUGUSTUS	stop_codon	3553586	3553588	.	-	0	transcript_id	"g1759.t1";	gene_id	"g1759";
tig00000001	AUGUSTUS	CDS	3553589	3555187	1	-	0	transcript_id	"g1759.t1";	gene_id	"g1759";
tig00000001	AUGUSTUS	start_codon	3555185	3555187	.	-	0	transcript_id	"g1759.t1";	gene_id	"g1759";
tig00000001	AUGUSTUS	gene	3555603	3556682	0.89	+	.	g1760;OG0003990;Chromatin modification-related protein eaf3
tig00000001	AUGUSTUS	transcript	3555603	3556682	0.89	+	.	g1760.t1
tig00000001	AUGUSTUS	start_codon	3555603	3555605	.	+	0	transcript_id	"g1760.t1";	gene_id	"g1760";
tig00000001	AUGUSTUS	CDS	3555603	3556679	0.89	+	0	transcript_id	"g1760.t1";	gene_id	"g1760";
tig00000001	AUGUSTUS	stop_codon	3556680	3556682	.	+	0	transcript_id	"g1760.t1";	gene_id	"g1760";
tig00000001	AUGUSTUS	gene	3556755	3558248	0.98	-	.	g1761;OG0003989;Protein DSE1
tig00000001	AUGUSTUS	transcript	3556755	3558248	0.98	-	.	g1761.t1
tig00000001	AUGUSTUS	stop_codon	3556755	3556757	.	-	0	transcript_id	"g1761.t1";	gene_id	"g1761";
tig00000001	AUGUSTUS	CDS	3556758	3558248	0.98	-	0	transcript_id	"g1761.t1";	gene_id	"g1761";
tig00000001	AUGUSTUS	start_codon	3558246	3558248	.	-	0	transcript_id	"g1761.t1";	gene_id	"g1761";
tig00000001	AUGUSTUS	gene	3559810	3562107	0.82	+	.	g1762;OG0003988;E3 ubiquitin-protein ligase RSP5
tig00000001	AUGUSTUS	transcript	3559810	3562107	0.82	+	.	g1762.t1
tig00000001	AUGUSTUS	start_codon	3559810	3559812	.	+	0	transcript_id	"g1762.t1";	gene_id	"g1762";
tig00000001	AUGUSTUS	CDS	3559810	3562104	0.82	+	0	transcript_id	"g1762.t1";	gene_id	"g1762";
tig00000001	AUGUSTUS	stop_codon	3562105	3562107	.	+	0	transcript_id	"g1762.t1";	gene_id	"g1762";
tig00000001	AUGUSTUS	gene	3562539	3564912	0.38	+	.	g1763;OG0003987;DNA mismatch repair protein MLH3
tig00000001	AUGUSTUS	transcript	3562539	3564912	0.38	+	.	g1763.t1
tig00000001	AUGUSTUS	start_codon	3562539	3562541	.	+	0	transcript_id	"g1763.t1";	gene_id	"g1763";
tig00000001	AUGUSTUS	intron	3562573	3562883	0.74	+	.	transcript_id	"g1763.t1";	gene_id	"g1763";
tig00000001	AUGUSTUS	intron	3564649	3564725	0.53	+	.	transcript_id	"g1763.t1";	gene_id	"g1763";
tig00000001	AUGUSTUS	CDS	3562539	3562572	0.75	+	0	transcript_id	"g1763.t1";	gene_id	"g1763";
tig00000001	AUGUSTUS	CDS	3562884	3564648	0.46	+	2	transcript_id	"g1763.t1";	gene_id	"g1763";
tig00000001	AUGUSTUS	CDS	3564726	3564909	0.54	+	1	transcript_id	"g1763.t1";	gene_id	"g1763";
tig00000001	AUGUSTUS	stop_codon	3564910	3564912	.	+	0	transcript_id	"g1763.t1";	gene_id	"g1763";
tig00000001	AUGUSTUS	gene	3565481	3567556	0.93	+	.	g1764;OG0003986;Glycogen [starch] synthase
tig00000001	AUGUSTUS	transcript	3565481	3567556	0.93	+	.	g1764.t1
tig00000001	AUGUSTUS	start_codon	3565481	3565483	.	+	0	transcript_id	"g1764.t1";	gene_id	"g1764";
tig00000001	AUGUSTUS	CDS	3565481	3567553	0.93	+	0	transcript_id	"g1764.t1";	gene_id	"g1764";
tig00000001	AUGUSTUS	stop_codon	3567554	3567556	.	+	0	transcript_id	"g1764.t1";	gene_id	"g1764";
tig00000001	AUGUSTUS	gene	3567638	3567904	0.63	-	.	g1765;OG0005136;hypothetical protein
tig00000001	AUGUSTUS	transcript	3567638	3567904	0.63	-	.	g1765.t1
tig00000001	AUGUSTUS	stop_codon	3567638	3567640	.	-	0	transcript_id	"g1765.t1";	gene_id	"g1765";
tig00000001	AUGUSTUS	CDS	3567641	3567904	0.63	-	0	transcript_id	"g1765.t1";	gene_id	"g1765";
tig00000001	AUGUSTUS	start_codon	3567902	3567904	.	-	0	transcript_id	"g1765.t1";	gene_id	"g1765";
tig00000001	AUGUSTUS	gene	3568109	3568825	0.53	+	.	g1766;OG0003985;hypothetical protein
tig00000001	AUGUSTUS	transcript	3568109	3568825	0.53	+	.	g1766.t1
tig00000001	AUGUSTUS	start_codon	3568109	3568111	.	+	0	transcript_id	"g1766.t1";	gene_id	"g1766";
tig00000001	AUGUSTUS	CDS	3568109	3568822	0.53	+	0	transcript_id	"g1766.t1";	gene_id	"g1766";
tig00000001	AUGUSTUS	stop_codon	3568823	3568825	.	+	0	transcript_id	"g1766.t1";	gene_id	"g1766";
tig00000001	AUGUSTUS	gene	3569089	3569874	0.46	+	.	g1767;OG0003984;Ubiquitin-conjugating enzyme E2 8
tig00000001	AUGUSTUS	transcript	3569089	3569874	0.46	+	.	g1767.t1
tig00000001	AUGUSTUS	start_codon	3569089	3569091	.	+	0	transcript_id	"g1767.t1";	gene_id	"g1767";
tig00000001	AUGUSTUS	CDS	3569089	3569871	0.46	+	0	transcript_id	"g1767.t1";	gene_id	"g1767";
tig00000001	AUGUSTUS	stop_codon	3569872	3569874	.	+	0	transcript_id	"g1767.t1";	gene_id	"g1767";
tig00000001	AUGUSTUS	gene	3570144	3572624	0.99	+	.	g1768;OG0003983;Ubiquitin carboxyl-terminal hydrolase 7
tig00000001	AUGUSTUS	transcript	3570144	3572624	0.99	+	.	g1768.t1
tig00000001	AUGUSTUS	start_codon	3570144	3570146	.	+	0	transcript_id	"g1768.t1";	gene_id	"g1768";
tig00000001	AUGUSTUS	CDS	3570144	3572621	0.99	+	0	transcript_id	"g1768.t1";	gene_id	"g1768";
tig00000001	AUGUSTUS	stop_codon	3572622	3572624	.	+	0	transcript_id	"g1768.t1";	gene_id	"g1768";
tig00000001	AUGUSTUS	gene	3572751	3573779	0.51	+	.	g1769;OG0003982;Exosome complex component RRP4
tig00000001	AUGUSTUS	transcript	3572751	3573779	0.51	+	.	g1769.t1
tig00000001	AUGUSTUS	start_codon	3572751	3572753	.	+	0	transcript_id	"g1769.t1";	gene_id	"g1769";
tig00000001	AUGUSTUS	CDS	3572751	3573776	0.51	+	0	transcript_id	"g1769.t1";	gene_id	"g1769";
tig00000001	AUGUSTUS	stop_codon	3573777	3573779	.	+	0	transcript_id	"g1769.t1";	gene_id	"g1769";
tig00000001	AUGUSTUS	gene	3574252	3576207	1	+	.	g1770;OG0003981;Glycerol-3-phosphate dehydrogenase, mitochondrial
tig00000001	AUGUSTUS	transcript	3574252	3576207	1	+	.	g1770.t1
tig00000001	AUGUSTUS	start_codon	3574252	3574254	.	+	0	transcript_id	"g1770.t1";	gene_id	"g1770";
tig00000001	AUGUSTUS	CDS	3574252	3576204	1	+	0	transcript_id	"g1770.t1";	gene_id	"g1770";
tig00000001	AUGUSTUS	stop_codon	3576205	3576207	.	+	0	transcript_id	"g1770.t1";	gene_id	"g1770";
tig00000001	AUGUSTUS	gene	3576240	3577454	1	-	.	g1771;OG0003980;Peroxisomal coenzyme A diphosphatase 1, peroxisomal
tig00000001	AUGUSTUS	transcript	3576240	3577454	1	-	.	g1771.t1
tig00000001	AUGUSTUS	stop_codon	3576240	3576242	.	-	0	transcript_id	"g1771.t1";	gene_id	"g1771";
tig00000001	AUGUSTUS	CDS	3576243	3577454	1	-	0	transcript_id	"g1771.t1";	gene_id	"g1771";
tig00000001	AUGUSTUS	start_codon	3577452	3577454	.	-	0	transcript_id	"g1771.t1";	gene_id	"g1771";
tig00000001	AUGUSTUS	gene	3577866	3583424	1	-	.	g1772;OG0003979;Adenylate cyclase
tig00000001	AUGUSTUS	transcript	3577866	3583424	1	-	.	g1772.t1
tig00000001	AUGUSTUS	stop_codon	3577866	3577868	.	-	0	transcript_id	"g1772.t1";	gene_id	"g1772";
tig00000001	AUGUSTUS	CDS	3577869	3583424	1	-	0	transcript_id	"g1772.t1";	gene_id	"g1772";
tig00000001	AUGUSTUS	start_codon	3583422	3583424	.	-	0	transcript_id	"g1772.t1";	gene_id	"g1772";
tig00000001	AUGUSTUS	gene	3583878	3586820	0.99	+	.	g1773;OG0003978;Protein LST4
tig00000001	AUGUSTUS	transcript	3583878	3586820	0.99	+	.	g1773.t1
tig00000001	AUGUSTUS	start_codon	3583878	3583880	.	+	0	transcript_id	"g1773.t1";	gene_id	"g1773";
tig00000001	AUGUSTUS	CDS	3583878	3586817	0.99	+	0	transcript_id	"g1773.t1";	gene_id	"g1773";
tig00000001	AUGUSTUS	stop_codon	3586818	3586820	.	+	0	transcript_id	"g1773.t1";	gene_id	"g1773";
tig00000001	AUGUSTUS	gene	3586905	3590309	1	-	.	g1774;OG0003977;Structural maintenance of chromosomes protein 6
tig00000001	AUGUSTUS	transcript	3586905	3590309	1	-	.	g1774.t1
tig00000001	AUGUSTUS	stop_codon	3586905	3586907	.	-	0	transcript_id	"g1774.t1";	gene_id	"g1774";
tig00000001	AUGUSTUS	CDS	3586908	3590309	1	-	0	transcript_id	"g1774.t1";	gene_id	"g1774";
tig00000001	AUGUSTUS	start_codon	3590307	3590309	.	-	0	transcript_id	"g1774.t1";	gene_id	"g1774";
tig00000001	AUGUSTUS	gene	3590560	3593226	0.88	+	.	g1775;OG0003976;Leucine--tRNA ligase, mitochondrial
tig00000001	AUGUSTUS	transcript	3590560	3593226	0.88	+	.	g1775.t1
tig00000001	AUGUSTUS	start_codon	3590560	3590562	.	+	0	transcript_id	"g1775.t1";	gene_id	"g1775";
tig00000001	AUGUSTUS	CDS	3590560	3593223	0.88	+	0	transcript_id	"g1775.t1";	gene_id	"g1775";
tig00000001	AUGUSTUS	stop_codon	3593224	3593226	.	+	0	transcript_id	"g1775.t1";	gene_id	"g1775";
tig00000001	AUGUSTUS	gene	3593577	3594527	0.97	+	.	g1776;OG0004635;hypothetical protein
tig00000001	AUGUSTUS	transcript	3593577	3594527	0.97	+	.	g1776.t1
tig00000001	AUGUSTUS	start_codon	3593577	3593579	.	+	0	transcript_id	"g1776.t1";	gene_id	"g1776";
tig00000001	AUGUSTUS	CDS	3593577	3594524	0.97	+	0	transcript_id	"g1776.t1";	gene_id	"g1776";
tig00000001	AUGUSTUS	stop_codon	3594525	3594527	.	+	0	transcript_id	"g1776.t1";	gene_id	"g1776";
tig00000001	AUGUSTUS	gene	3594538	3595356	0.71	-	.	g1777;OG0004959;Protein SFK1
tig00000001	AUGUSTUS	transcript	3594538	3595356	0.71	-	.	g1777.t1
tig00000001	AUGUSTUS	stop_codon	3594538	3594540	.	-	0	transcript_id	"g1777.t1";	gene_id	"g1777";
tig00000001	AUGUSTUS	CDS	3594541	3595356	0.71	-	0	transcript_id	"g1777.t1";	gene_id	"g1777";
tig00000001	AUGUSTUS	start_codon	3595354	3595356	.	-	0	transcript_id	"g1777.t1";	gene_id	"g1777";
tig00000001	AUGUSTUS	gene	3596442	3597401	1	-	.	g1778;OG0000636;Ribokinase
tig00000001	AUGUSTUS	transcript	3596442	3597401	1	-	.	g1778.t1
tig00000001	AUGUSTUS	stop_codon	3596442	3596444	.	-	0	transcript_id	"g1778.t1";	gene_id	"g1778";
tig00000001	AUGUSTUS	CDS	3596445	3597401	1	-	0	transcript_id	"g1778.t1";	gene_id	"g1778";
tig00000001	AUGUSTUS	start_codon	3597399	3597401	.	-	0	transcript_id	"g1778.t1";	gene_id	"g1778";
tig00000001	AUGUSTUS	gene	3598083	3599009	1	+	.	g1779;OG0005209;Probable 4-hydroxy-2-oxoglutarate aldolase, mitochondrial
tig00000001	AUGUSTUS	transcript	3598083	3599009	1	+	.	g1779.t1
tig00000001	AUGUSTUS	start_codon	3598083	3598085	.	+	0	transcript_id	"g1779.t1";	gene_id	"g1779";
tig00000001	AUGUSTUS	CDS	3598083	3599006	1	+	0	transcript_id	"g1779.t1";	gene_id	"g1779";
tig00000001	AUGUSTUS	stop_codon	3599007	3599009	.	+	0	transcript_id	"g1779.t1";	gene_id	"g1779";
tig00000001	AUGUSTUS	gene	3599785	3601554	1	+	.	g1780;OG0005210;Quinate permease
tig00000001	AUGUSTUS	transcript	3599785	3601554	1	+	.	g1780.t1
tig00000001	AUGUSTUS	start_codon	3599785	3599787	.	+	0	transcript_id	"g1780.t1";	gene_id	"g1780";
tig00000001	AUGUSTUS	CDS	3599785	3601551	1	+	0	transcript_id	"g1780.t1";	gene_id	"g1780";
tig00000001	AUGUSTUS	stop_codon	3601552	3601554	.	+	0	transcript_id	"g1780.t1";	gene_id	"g1780";
tig00000001	AUGUSTUS	gene	3603153	3604043	0.83	+	.	g1781;OG0003975;hypothetical protein
tig00000001	AUGUSTUS	transcript	3603153	3604043	0.83	+	.	g1781.t1
tig00000001	AUGUSTUS	start_codon	3603153	3603155	.	+	0	transcript_id	"g1781.t1";	gene_id	"g1781";
tig00000001	AUGUSTUS	CDS	3603153	3604040	0.83	+	0	transcript_id	"g1781.t1";	gene_id	"g1781";
tig00000001	AUGUSTUS	stop_codon	3604041	3604043	.	+	0	transcript_id	"g1781.t1";	gene_id	"g1781";
tig00000001	AUGUSTUS	gene	3604443	3608747	1	+	.	g1782;OG0003974;Vacuolar cation-transporting ATPase YPK9
tig00000001	AUGUSTUS	transcript	3604443	3608747	1	+	.	g1782.t1
tig00000001	AUGUSTUS	start_codon	3604443	3604445	.	+	0	transcript_id	"g1782.t1";	gene_id	"g1782";
tig00000001	AUGUSTUS	CDS	3604443	3608744	1	+	0	transcript_id	"g1782.t1";	gene_id	"g1782";
tig00000001	AUGUSTUS	stop_codon	3608745	3608747	.	+	0	transcript_id	"g1782.t1";	gene_id	"g1782";
tig00000001	AUGUSTUS	gene	3609315	3613778	1	-	.	g1783;OG0000091;Metal resistance protein YCF1
tig00000001	AUGUSTUS	transcript	3609315	3613778	1	-	.	g1783.t1
tig00000001	AUGUSTUS	stop_codon	3609315	3609317	.	-	0	transcript_id	"g1783.t1";	gene_id	"g1783";
tig00000001	AUGUSTUS	CDS	3609318	3613778	1	-	0	transcript_id	"g1783.t1";	gene_id	"g1783";
tig00000001	AUGUSTUS	start_codon	3613776	3613778	.	-	0	transcript_id	"g1783.t1";	gene_id	"g1783";
tig00000001	AUGUSTUS	gene	3614171	3614632	1	+	.	g1784;OG0004634;Mitochondrial fission 1 protein
tig00000001	AUGUSTUS	transcript	3614171	3614632	1	+	.	g1784.t1
tig00000001	AUGUSTUS	start_codon	3614171	3614173	.	+	0	transcript_id	"g1784.t1";	gene_id	"g1784";
tig00000001	AUGUSTUS	CDS	3614171	3614629	1	+	0	transcript_id	"g1784.t1";	gene_id	"g1784";
tig00000001	AUGUSTUS	stop_codon	3614630	3614632	.	+	0	transcript_id	"g1784.t1";	gene_id	"g1784";
tig00000001	AUGUSTUS	gene	3614690	3619321	0.97	-	.	g1785;OG0000091;Metal resistance protein YCF1
tig00000001	AUGUSTUS	transcript	3614690	3619321	0.97	-	.	g1785.t1
tig00000001	AUGUSTUS	stop_codon	3614690	3614692	.	-	0	transcript_id	"g1785.t1";	gene_id	"g1785";
tig00000001	AUGUSTUS	CDS	3614693	3619321	0.97	-	0	transcript_id	"g1785.t1";	gene_id	"g1785";
tig00000001	AUGUSTUS	start_codon	3619319	3619321	.	-	0	transcript_id	"g1785.t1";	gene_id	"g1785";
tig00000001	AUGUSTUS	gene	3619665	3621038	0.76	+	.	g1786;OG0003973;NAD-dependent histone deacetylase HST4
tig00000001	AUGUSTUS	transcript	3619665	3621038	0.76	+	.	g1786.t1
tig00000001	AUGUSTUS	start_codon	3619665	3619667	.	+	0	transcript_id	"g1786.t1";	gene_id	"g1786";
tig00000001	AUGUSTUS	CDS	3619665	3621035	0.76	+	0	transcript_id	"g1786.t1";	gene_id	"g1786";
tig00000001	AUGUSTUS	stop_codon	3621036	3621038	.	+	0	transcript_id	"g1786.t1";	gene_id	"g1786";
tig00000001	AUGUSTUS	gene	3621125	3621976	0.92	-	.	g1787;OG0003972;GPN-loop GTPase 3
tig00000001	AUGUSTUS	transcript	3621125	3621976	0.92	-	.	g1787.t1
tig00000001	AUGUSTUS	stop_codon	3621125	3621127	.	-	0	transcript_id	"g1787.t1";	gene_id	"g1787";
tig00000001	AUGUSTUS	CDS	3621128	3621976	0.92	-	0	transcript_id	"g1787.t1";	gene_id	"g1787";
tig00000001	AUGUSTUS	start_codon	3621974	3621976	.	-	0	transcript_id	"g1787.t1";	gene_id	"g1787";
tig00000001	AUGUSTUS	gene	3622110	3623591	0.86	-	.	g1788;OG0003971;Transcription initiation factor TFIID subunit 11
tig00000001	AUGUSTUS	transcript	3622110	3623591	0.86	-	.	g1788.t1
tig00000001	AUGUSTUS	stop_codon	3622110	3622112	.	-	0	transcript_id	"g1788.t1";	gene_id	"g1788";
tig00000001	AUGUSTUS	CDS	3622113	3623591	0.86	-	0	transcript_id	"g1788.t1";	gene_id	"g1788";
tig00000001	AUGUSTUS	start_codon	3623589	3623591	.	-	0	transcript_id	"g1788.t1";	gene_id	"g1788";
tig00000001	AUGUSTUS	gene	3623754	3625451	0.97	-	.	g1789;OG0003970;Manganese transporter SMF2
tig00000001	AUGUSTUS	transcript	3623754	3625451	0.97	-	.	g1789.t1
tig00000001	AUGUSTUS	stop_codon	3623754	3623756	.	-	0	transcript_id	"g1789.t1";	gene_id	"g1789";
tig00000001	AUGUSTUS	CDS	3623757	3625451	0.97	-	0	transcript_id	"g1789.t1";	gene_id	"g1789";
tig00000001	AUGUSTUS	start_codon	3625449	3625451	.	-	0	transcript_id	"g1789.t1";	gene_id	"g1789";
tig00000001	AUGUSTUS	gene	3625703	3627142	1	+	.	g1790;OG0003969;Protein arginine methyltransferase NDUFAF7, mitochondrial
tig00000001	AUGUSTUS	transcript	3625703	3627142	1	+	.	g1790.t1
tig00000001	AUGUSTUS	start_codon	3625703	3625705	.	+	0	transcript_id	"g1790.t1";	gene_id	"g1790";
tig00000001	AUGUSTUS	CDS	3625703	3627139	1	+	0	transcript_id	"g1790.t1";	gene_id	"g1790";
tig00000001	AUGUSTUS	stop_codon	3627140	3627142	.	+	0	transcript_id	"g1790.t1";	gene_id	"g1790";
tig00000001	AUGUSTUS	gene	3627190	3628275	0.89	-	.	g1791;OG0003968;tRNA-dihydrouridine(20) synthase [NAD(P)+]
tig00000001	AUGUSTUS	transcript	3627190	3628275	0.89	-	.	g1791.t1
tig00000001	AUGUSTUS	stop_codon	3627190	3627192	.	-	0	transcript_id	"g1791.t1";	gene_id	"g1791";
tig00000001	AUGUSTUS	CDS	3627193	3628275	0.89	-	0	transcript_id	"g1791.t1";	gene_id	"g1791";
tig00000001	AUGUSTUS	start_codon	3628273	3628275	.	-	0	transcript_id	"g1791.t1";	gene_id	"g1791";
tig00000001	AUGUSTUS	gene	3628415	3629038	0.89	-	.	g1792;OG0004633;Uncharacterized RNA-binding protein C22E12.02
tig00000001	AUGUSTUS	transcript	3628415	3629038	0.89	-	.	g1792.t1
tig00000001	AUGUSTUS	stop_codon	3628415	3628417	.	-	0	transcript_id	"g1792.t1";	gene_id	"g1792";
tig00000001	AUGUSTUS	CDS	3628418	3629038	0.89	-	0	transcript_id	"g1792.t1";	gene_id	"g1792";
tig00000001	AUGUSTUS	start_codon	3629036	3629038	.	-	0	transcript_id	"g1792.t1";	gene_id	"g1792";
tig00000001	AUGUSTUS	gene	3629153	3630340	0.94	+	.	g1793;OG0003967;hypothetical protein
tig00000001	AUGUSTUS	transcript	3629153	3630340	0.94	+	.	g1793.t1
tig00000001	AUGUSTUS	start_codon	3629153	3629155	.	+	0	transcript_id	"g1793.t1";	gene_id	"g1793";
tig00000001	AUGUSTUS	CDS	3629153	3630337	0.94	+	0	transcript_id	"g1793.t1";	gene_id	"g1793";
tig00000001	AUGUSTUS	stop_codon	3630338	3630340	.	+	0	transcript_id	"g1793.t1";	gene_id	"g1793";
tig00000001	AUGUSTUS	gene	3630401	3632086	1	-	.	g1794;;hypothetical protein
tig00000001	AUGUSTUS	transcript	3630401	3632086	1	-	.	g1794.t1
tig00000001	AUGUSTUS	stop_codon	3630401	3630403	.	-	0	transcript_id	"g1794.t1";	gene_id	"g1794";
tig00000001	AUGUSTUS	CDS	3630404	3632086	1	-	0	transcript_id	"g1794.t1";	gene_id	"g1794";
tig00000001	AUGUSTUS	start_codon	3632084	3632086	.	-	0	transcript_id	"g1794.t1";	gene_id	"g1794";
tig00000001	AUGUSTUS	gene	3633267	3636179	0.86	-	.	g1795;OG0003966;Cell division control protein 7
tig00000001	AUGUSTUS	transcript	3633267	3636179	0.86	-	.	g1795.t1
tig00000001	AUGUSTUS	stop_codon	3633267	3633269	.	-	0	transcript_id	"g1795.t1";	gene_id	"g1795";
tig00000001	AUGUSTUS	CDS	3633270	3636179	0.86	-	0	transcript_id	"g1795.t1";	gene_id	"g1795";
tig00000001	AUGUSTUS	start_codon	3636177	3636179	.	-	0	transcript_id	"g1795.t1";	gene_id	"g1795";
tig00000001	AUGUSTUS	gene	3636379	3637755	1	-	.	g1796;OG0003965;Alkylphosphocholine resistance protein LEM3
tig00000001	AUGUSTUS	transcript	3636379	3637755	1	-	.	g1796.t1
tig00000001	AUGUSTUS	stop_codon	3636379	3636381	.	-	0	transcript_id	"g1796.t1";	gene_id	"g1796";
tig00000001	AUGUSTUS	CDS	3636382	3637755	1	-	0	transcript_id	"g1796.t1";	gene_id	"g1796";
tig00000001	AUGUSTUS	start_codon	3637753	3637755	.	-	0	transcript_id	"g1796.t1";	gene_id	"g1796";
tig00000001	AUGUSTUS	gene	3638022	3639074	1	-	.	g1797;OG0003964;hypothetical protein
tig00000001	AUGUSTUS	transcript	3638022	3639074	1	-	.	g1797.t1
tig00000001	AUGUSTUS	stop_codon	3638022	3638024	.	-	0	transcript_id	"g1797.t1";	gene_id	"g1797";
tig00000001	AUGUSTUS	CDS	3638025	3639074	1	-	0	transcript_id	"g1797.t1";	gene_id	"g1797";
tig00000001	AUGUSTUS	start_codon	3639072	3639074	.	-	0	transcript_id	"g1797.t1";	gene_id	"g1797";
tig00000001	AUGUSTUS	gene	3639621	3640682	0.66	+	.	g1798;OG0004632;Sphingolipid C4-hydroxylase SUR2
tig00000001	AUGUSTUS	transcript	3639621	3640682	0.66	+	.	g1798.t1
tig00000001	AUGUSTUS	start_codon	3639621	3639623	.	+	0	transcript_id	"g1798.t1";	gene_id	"g1798";
tig00000001	AUGUSTUS	CDS	3639621	3640679	0.66	+	0	transcript_id	"g1798.t1";	gene_id	"g1798";
tig00000001	AUGUSTUS	stop_codon	3640680	3640682	.	+	0	transcript_id	"g1798.t1";	gene_id	"g1798";
tig00000001	AUGUSTUS	gene	3640767	3641336	1	-	.	g1799;OG0004631;Mitochondrial homologous recombination protein 1
tig00000001	AUGUSTUS	transcript	3640767	3641336	1	-	.	g1799.t1
tig00000001	AUGUSTUS	stop_codon	3640767	3640769	.	-	0	transcript_id	"g1799.t1";	gene_id	"g1799";
tig00000001	AUGUSTUS	CDS	3640770	3641336	1	-	0	transcript_id	"g1799.t1";	gene_id	"g1799";
tig00000001	AUGUSTUS	start_codon	3641334	3641336	.	-	0	transcript_id	"g1799.t1";	gene_id	"g1799";
tig00000001	AUGUSTUS	gene	3641952	3642965	0.95	-	.	g1800;OG0003963;hypothetical protein
tig00000001	AUGUSTUS	transcript	3641952	3642965	0.95	-	.	g1800.t1
tig00000001	AUGUSTUS	stop_codon	3641952	3641954	.	-	0	transcript_id	"g1800.t1";	gene_id	"g1800";
tig00000001	AUGUSTUS	CDS	3641955	3642965	0.95	-	0	transcript_id	"g1800.t1";	gene_id	"g1800";
tig00000001	AUGUSTUS	start_codon	3642963	3642965	.	-	0	transcript_id	"g1800.t1";	gene_id	"g1800";
tig00000001	AUGUSTUS	gene	3643107	3644360	0.54	-	.	g1801;OG0003962;Protein MSS51, mitochondrial
tig00000001	AUGUSTUS	transcript	3643107	3644360	0.54	-	.	g1801.t1
tig00000001	AUGUSTUS	stop_codon	3643107	3643109	.	-	0	transcript_id	"g1801.t1";	gene_id	"g1801";
tig00000001	AUGUSTUS	CDS	3643110	3644360	0.54	-	0	transcript_id	"g1801.t1";	gene_id	"g1801";
tig00000001	AUGUSTUS	start_codon	3644358	3644360	.	-	0	transcript_id	"g1801.t1";	gene_id	"g1801";
tig00000001	AUGUSTUS	gene	3644580	3645929	1	+	.	g1802;OG0003961;hypothetical protein
tig00000001	AUGUSTUS	transcript	3644580	3645929	1	+	.	g1802.t1
tig00000001	AUGUSTUS	start_codon	3644580	3644582	.	+	0	transcript_id	"g1802.t1";	gene_id	"g1802";
tig00000001	AUGUSTUS	CDS	3644580	3645926	1	+	0	transcript_id	"g1802.t1";	gene_id	"g1802";
tig00000001	AUGUSTUS	stop_codon	3645927	3645929	.	+	0	transcript_id	"g1802.t1";	gene_id	"g1802";
tig00000001	AUGUSTUS	gene	3646420	3647007	1	+	.	g1803;OG0003960;Peroxiredoxin TSA1-A
tig00000001	AUGUSTUS	transcript	3646420	3647007	1	+	.	g1803.t1
tig00000001	AUGUSTUS	start_codon	3646420	3646422	.	+	0	transcript_id	"g1803.t1";	gene_id	"g1803";
tig00000001	AUGUSTUS	CDS	3646420	3647004	1	+	0	transcript_id	"g1803.t1";	gene_id	"g1803";
tig00000001	AUGUSTUS	stop_codon	3647005	3647007	.	+	0	transcript_id	"g1803.t1";	gene_id	"g1803";
tig00000001	AUGUSTUS	gene	3647035	3648297	0.93	-	.	g1804;OG0003959;NEDD8-activating enzyme E1 catalytic subunit
tig00000001	AUGUSTUS	transcript	3647035	3648297	0.93	-	.	g1804.t1
tig00000001	AUGUSTUS	stop_codon	3647035	3647037	.	-	0	transcript_id	"g1804.t1";	gene_id	"g1804";
tig00000001	AUGUSTUS	CDS	3647038	3648297	0.93	-	0	transcript_id	"g1804.t1";	gene_id	"g1804";
tig00000001	AUGUSTUS	start_codon	3648295	3648297	.	-	0	transcript_id	"g1804.t1";	gene_id	"g1804";
tig00000001	AUGUSTUS	gene	3648374	3649483	0.97	-	.	g1805;OG0003958;Protein SPT3
tig00000001	AUGUSTUS	transcript	3648374	3649483	0.97	-	.	g1805.t1
tig00000001	AUGUSTUS	stop_codon	3648374	3648376	.	-	0	transcript_id	"g1805.t1";	gene_id	"g1805";
tig00000001	AUGUSTUS	CDS	3648377	3649483	0.97	-	0	transcript_id	"g1805.t1";	gene_id	"g1805";
tig00000001	AUGUSTUS	start_codon	3649481	3649483	.	-	0	transcript_id	"g1805.t1";	gene_id	"g1805";
tig00000001	AUGUSTUS	gene	3649626	3650174	0.85	+	.	g1806;OG0003957;IMPACT family member YDL177C
tig00000001	AUGUSTUS	transcript	3649626	3650174	0.85	+	.	g1806.t1
tig00000001	AUGUSTUS	start_codon	3649626	3649628	.	+	0	transcript_id	"g1806.t1";	gene_id	"g1806";
tig00000001	AUGUSTUS	CDS	3649626	3650171	0.85	+	0	transcript_id	"g1806.t1";	gene_id	"g1806";
tig00000001	AUGUSTUS	stop_codon	3650172	3650174	.	+	0	transcript_id	"g1806.t1";	gene_id	"g1806";
tig00000001	AUGUSTUS	gene	3650210	3651666	0.9	-	.	g1807;OG0003956;Elongation factor 1-gamma 1
tig00000001	AUGUSTUS	transcript	3650210	3651666	0.9	-	.	g1807.t1
tig00000001	AUGUSTUS	stop_codon	3650210	3650212	.	-	0	transcript_id	"g1807.t1";	gene_id	"g1807";
tig00000001	AUGUSTUS	intron	3651265	3651464	0.9	-	.	transcript_id	"g1807.t1";	gene_id	"g1807";
tig00000001	AUGUSTUS	CDS	3650213	3651264	0.9	-	2	transcript_id	"g1807.t1";	gene_id	"g1807";
tig00000001	AUGUSTUS	CDS	3651465	3651666	0.94	-	0	transcript_id	"g1807.t1";	gene_id	"g1807";
tig00000001	AUGUSTUS	start_codon	3651664	3651666	.	-	0	transcript_id	"g1807.t1";	gene_id	"g1807";
tig00000001	AUGUSTUS	gene	3652178	3654160	1	+	.	g1808;OG0003955;Aspartate--tRNA ligase, mitochondrial
tig00000001	AUGUSTUS	transcript	3652178	3654160	1	+	.	g1808.t1
tig00000001	AUGUSTUS	start_codon	3652178	3652180	.	+	0	transcript_id	"g1808.t1";	gene_id	"g1808";
tig00000001	AUGUSTUS	CDS	3652178	3654157	1	+	0	transcript_id	"g1808.t1";	gene_id	"g1808";
tig00000001	AUGUSTUS	stop_codon	3654158	3654160	.	+	0	transcript_id	"g1808.t1";	gene_id	"g1808";
tig00000001	AUGUSTUS	gene	3654913	3657360	0.58	+	.	g1809;OG0003954;Enhancer of polycomb-like protein 1
tig00000001	AUGUSTUS	transcript	3654913	3657360	0.58	+	.	g1809.t1
tig00000001	AUGUSTUS	start_codon	3654913	3654915	.	+	0	transcript_id	"g1809.t1";	gene_id	"g1809";
tig00000001	AUGUSTUS	CDS	3654913	3657357	0.58	+	0	transcript_id	"g1809.t1";	gene_id	"g1809";
tig00000001	AUGUSTUS	stop_codon	3657358	3657360	.	+	0	transcript_id	"g1809.t1";	gene_id	"g1809";
tig00000001	AUGUSTUS	gene	3657784	3658563	1	-	.	g1810;OG0000201;Ammonia transport outward protein 2
tig00000001	AUGUSTUS	transcript	3657784	3658563	1	-	.	g1810.t1
tig00000001	AUGUSTUS	stop_codon	3657784	3657786	.	-	0	transcript_id	"g1810.t1";	gene_id	"g1810";
tig00000001	AUGUSTUS	CDS	3657787	3658563	1	-	0	transcript_id	"g1810.t1";	gene_id	"g1810";
tig00000001	AUGUSTUS	start_codon	3658561	3658563	.	-	0	transcript_id	"g1810.t1";	gene_id	"g1810";
tig00000001	AUGUSTUS	gene	3660252	3661574	1	+	.	g1811;OG0003953;RNA exonuclease 3
tig00000001	AUGUSTUS	transcript	3660252	3661574	1	+	.	g1811.t1
tig00000001	AUGUSTUS	start_codon	3660252	3660254	.	+	0	transcript_id	"g1811.t1";	gene_id	"g1811";
tig00000001	AUGUSTUS	CDS	3660252	3661571	1	+	0	transcript_id	"g1811.t1";	gene_id	"g1811";
tig00000001	AUGUSTUS	stop_codon	3661572	3661574	.	+	0	transcript_id	"g1811.t1";	gene_id	"g1811";
tig00000001	AUGUSTUS	gene	3661596	3663869	0.97	-	.	g1812;OG0003952;Cell division control protein 45
tig00000001	AUGUSTUS	transcript	3661596	3663869	0.97	-	.	g1812.t1
tig00000001	AUGUSTUS	stop_codon	3661596	3661598	.	-	0	transcript_id	"g1812.t1";	gene_id	"g1812";
tig00000001	AUGUSTUS	CDS	3661599	3663869	0.97	-	0	transcript_id	"g1812.t1";	gene_id	"g1812";
tig00000001	AUGUSTUS	start_codon	3663867	3663869	.	-	0	transcript_id	"g1812.t1";	gene_id	"g1812";
tig00000001	AUGUSTUS	gene	3664042	3665103	1	-	.	g1813;OG0003951;hypothetical protein
tig00000001	AUGUSTUS	transcript	3664042	3665103	1	-	.	g1813.t1
tig00000001	AUGUSTUS	stop_codon	3664042	3664044	.	-	0	transcript_id	"g1813.t1";	gene_id	"g1813";
tig00000001	AUGUSTUS	CDS	3664045	3665103	1	-	0	transcript_id	"g1813.t1";	gene_id	"g1813";
tig00000001	AUGUSTUS	start_codon	3665101	3665103	.	-	0	transcript_id	"g1813.t1";	gene_id	"g1813";
tig00000001	AUGUSTUS	gene	3665319	3665672	0.98	-	.	g1814;OG0005137;37S ribosomal protein MRP10, mitochondrial
tig00000001	AUGUSTUS	transcript	3665319	3665672	0.98	-	.	g1814.t1
tig00000001	AUGUSTUS	stop_codon	3665319	3665321	.	-	0	transcript_id	"g1814.t1";	gene_id	"g1814";
tig00000001	AUGUSTUS	CDS	3665322	3665672	0.98	-	0	transcript_id	"g1814.t1";	gene_id	"g1814";
tig00000001	AUGUSTUS	start_codon	3665670	3665672	.	-	0	transcript_id	"g1814.t1";	gene_id	"g1814";
tig00000001	AUGUSTUS	gene	3666090	3667691	1	+	.	g1815;OG0004630;NAD-dependent histone deacetylase SIR2
tig00000001	AUGUSTUS	transcript	3666090	3667691	1	+	.	g1815.t1
tig00000001	AUGUSTUS	start_codon	3666090	3666092	.	+	0	transcript_id	"g1815.t1";	gene_id	"g1815";
tig00000001	AUGUSTUS	CDS	3666090	3667688	1	+	0	transcript_id	"g1815.t1";	gene_id	"g1815";
tig00000001	AUGUSTUS	stop_codon	3667689	3667691	.	+	0	transcript_id	"g1815.t1";	gene_id	"g1815";
tig00000001	AUGUSTUS	gene	3667891	3671994	0.42	+	.	g1816;OG0003950;Exocyst complex component SEC3
tig00000001	AUGUSTUS	transcript	3667891	3671994	0.42	+	.	g1816.t1
tig00000001	AUGUSTUS	start_codon	3667891	3667893	.	+	0	transcript_id	"g1816.t1";	gene_id	"g1816";
tig00000001	AUGUSTUS	CDS	3667891	3671991	0.42	+	0	transcript_id	"g1816.t1";	gene_id	"g1816";
tig00000001	AUGUSTUS	stop_codon	3671992	3671994	.	+	0	transcript_id	"g1816.t1";	gene_id	"g1816";
tig00000001	AUGUSTUS	gene	3672128	3673627	1	+	.	g1817;OG0004629;Probable lipase C16A3.12c
tig00000001	AUGUSTUS	transcript	3672128	3673627	1	+	.	g1817.t1
tig00000001	AUGUSTUS	start_codon	3672128	3672130	.	+	0	transcript_id	"g1817.t1";	gene_id	"g1817";
tig00000001	AUGUSTUS	CDS	3672128	3673624	1	+	0	transcript_id	"g1817.t1";	gene_id	"g1817";
tig00000001	AUGUSTUS	stop_codon	3673625	3673627	.	+	0	transcript_id	"g1817.t1";	gene_id	"g1817";
tig00000001	AUGUSTUS	gene	3673898	3674889	0.28	-	.	g1818;OG0004823;Mitochondrial dicarboxylate transporter
tig00000001	AUGUSTUS	transcript	3673898	3674889	0.28	-	.	g1818.t1
tig00000001	AUGUSTUS	stop_codon	3673898	3673900	.	-	0	transcript_id	"g1818.t1";	gene_id	"g1818";
tig00000001	AUGUSTUS	intron	3674652	3674866	0.28	-	.	transcript_id	"g1818.t1";	gene_id	"g1818";
tig00000001	AUGUSTUS	CDS	3673901	3674651	0.4	-	1	transcript_id	"g1818.t1";	gene_id	"g1818";
tig00000001	AUGUSTUS	CDS	3674867	3674889	0.49	-	0	transcript_id	"g1818.t1";	gene_id	"g1818";
tig00000001	AUGUSTUS	start_codon	3674887	3674889	.	-	0	transcript_id	"g1818.t1";	gene_id	"g1818";
tig00000001	AUGUSTUS	gene	3675825	3676178	0.85	+	.	g1819;OG0004974;hypothetical protein
tig00000001	AUGUSTUS	transcript	3675825	3676178	0.85	+	.	g1819.t1
tig00000001	AUGUSTUS	start_codon	3675825	3675827	.	+	0	transcript_id	"g1819.t1";	gene_id	"g1819";
tig00000001	AUGUSTUS	CDS	3675825	3676175	0.85	+	0	transcript_id	"g1819.t1";	gene_id	"g1819";
tig00000001	AUGUSTUS	stop_codon	3676176	3676178	.	+	0	transcript_id	"g1819.t1";	gene_id	"g1819";
tig00000001	AUGUSTUS	gene	3676943	3677311	0.4	+	.	g1820;OG0004975;Mating-type protein ALPHA1
tig00000001	AUGUSTUS	transcript	3676943	3677311	0.4	+	.	g1820.t1
tig00000001	AUGUSTUS	start_codon	3676943	3676945	.	+	0	transcript_id	"g1820.t1";	gene_id	"g1820";
tig00000001	AUGUSTUS	CDS	3676943	3677308	0.4	+	0	transcript_id	"g1820.t1";	gene_id	"g1820";
tig00000001	AUGUSTUS	stop_codon	3677309	3677311	.	+	0	transcript_id	"g1820.t1";	gene_id	"g1820";
tig00000001	AUGUSTUS	gene	3677407	3680523	1	-	.	g1821;OG0000709;Endocytosis protein end4
tig00000001	AUGUSTUS	transcript	3677407	3680523	1	-	.	g1821.t1
tig00000001	AUGUSTUS	stop_codon	3677407	3677409	.	-	0	transcript_id	"g1821.t1";	gene_id	"g1821";
tig00000001	AUGUSTUS	CDS	3677410	3680523	1	-	0	transcript_id	"g1821.t1";	gene_id	"g1821";
tig00000001	AUGUSTUS	start_codon	3680521	3680523	.	-	0	transcript_id	"g1821.t1";	gene_id	"g1821";
tig00000001	AUGUSTUS	gene	3680826	3681155	1	+	.	g1822;OG0003949;Eukaryotic translation initiation factor eIF-1
tig00000001	AUGUSTUS	transcript	3680826	3681155	1	+	.	g1822.t1
tig00000001	AUGUSTUS	start_codon	3680826	3680828	.	+	0	transcript_id	"g1822.t1";	gene_id	"g1822";
tig00000001	AUGUSTUS	CDS	3680826	3681152	1	+	0	transcript_id	"g1822.t1";	gene_id	"g1822";
tig00000001	AUGUSTUS	stop_codon	3681153	3681155	.	+	0	transcript_id	"g1822.t1";	gene_id	"g1822";
tig00000001	AUGUSTUS	gene	3681424	3682023	1	+	.	g1823;OG0003948;Pre-mRNA-splicing factor cwf25
tig00000001	AUGUSTUS	transcript	3681424	3682023	1	+	.	g1823.t1
tig00000001	AUGUSTUS	start_codon	3681424	3681426	.	+	0	transcript_id	"g1823.t1";	gene_id	"g1823";
tig00000001	AUGUSTUS	CDS	3681424	3682020	1	+	0	transcript_id	"g1823.t1";	gene_id	"g1823";
tig00000001	AUGUSTUS	stop_codon	3682021	3682023	.	+	0	transcript_id	"g1823.t1";	gene_id	"g1823";
tig00000001	AUGUSTUS	gene	3682054	3682743	0.95	-	.	g1824;OG0003947;hypothetical protein
tig00000001	AUGUSTUS	transcript	3682054	3682743	0.95	-	.	g1824.t1
tig00000001	AUGUSTUS	stop_codon	3682054	3682056	.	-	0	transcript_id	"g1824.t1";	gene_id	"g1824";
tig00000001	AUGUSTUS	CDS	3682057	3682743	0.95	-	0	transcript_id	"g1824.t1";	gene_id	"g1824";
tig00000001	AUGUSTUS	start_codon	3682741	3682743	.	-	0	transcript_id	"g1824.t1";	gene_id	"g1824";
tig00000001	AUGUSTUS	gene	3682894	3684075	0.71	+	.	g1825;OG0003946;Putative cysteine synthase
tig00000001	AUGUSTUS	transcript	3682894	3684075	0.71	+	.	g1825.t1
tig00000001	AUGUSTUS	start_codon	3682894	3682896	.	+	0	transcript_id	"g1825.t1";	gene_id	"g1825";
tig00000001	AUGUSTUS	CDS	3682894	3684072	0.71	+	0	transcript_id	"g1825.t1";	gene_id	"g1825";
tig00000001	AUGUSTUS	stop_codon	3684073	3684075	.	+	0	transcript_id	"g1825.t1";	gene_id	"g1825";
tig00000001	AUGUSTUS	gene	3684101	3685960	0.85	-	.	g1826;OG0003945;ATP-dependent rRNA helicase SPB4
tig00000001	AUGUSTUS	transcript	3684101	3685960	0.85	-	.	g1826.t1
tig00000001	AUGUSTUS	stop_codon	3684101	3684103	.	-	0	transcript_id	"g1826.t1";	gene_id	"g1826";
tig00000001	AUGUSTUS	CDS	3684104	3685960	0.85	-	0	transcript_id	"g1826.t1";	gene_id	"g1826";
tig00000001	AUGUSTUS	start_codon	3685958	3685960	.	-	0	transcript_id	"g1826.t1";	gene_id	"g1826";
tig00000001	AUGUSTUS	gene	3686226	3687509	0.89	+	.	g1827;OG0003944;tRNA pseudouridine(38/39) synthase
tig00000001	AUGUSTUS	transcript	3686226	3687509	0.89	+	.	g1827.t1
tig00000001	AUGUSTUS	start_codon	3686226	3686228	.	+	0	transcript_id	"g1827.t1";	gene_id	"g1827";
tig00000001	AUGUSTUS	CDS	3686226	3687506	0.89	+	0	transcript_id	"g1827.t1";	gene_id	"g1827";
tig00000001	AUGUSTUS	stop_codon	3687507	3687509	.	+	0	transcript_id	"g1827.t1";	gene_id	"g1827";
tig00000001	AUGUSTUS	gene	3689133	3690140	1	+	.	g1828;OG0003943;hypothetical protein
tig00000001	AUGUSTUS	transcript	3689133	3690140	1	+	.	g1828.t1
tig00000001	AUGUSTUS	start_codon	3689133	3689135	.	+	0	transcript_id	"g1828.t1";	gene_id	"g1828";
tig00000001	AUGUSTUS	CDS	3689133	3690137	1	+	0	transcript_id	"g1828.t1";	gene_id	"g1828";
tig00000001	AUGUSTUS	stop_codon	3690138	3690140	.	+	0	transcript_id	"g1828.t1";	gene_id	"g1828";
tig00000001	AUGUSTUS	gene	3690145	3691257	1	-	.	g1829;OG0003942;Ribosome-interacting GTPase 2
tig00000001	AUGUSTUS	transcript	3690145	3691257	1	-	.	g1829.t1
tig00000001	AUGUSTUS	stop_codon	3690145	3690147	.	-	0	transcript_id	"g1829.t1";	gene_id	"g1829";
tig00000001	AUGUSTUS	CDS	3690148	3691257	1	-	0	transcript_id	"g1829.t1";	gene_id	"g1829";
tig00000001	AUGUSTUS	start_codon	3691255	3691257	.	-	0	transcript_id	"g1829.t1";	gene_id	"g1829";
tig00000001	AUGUSTUS	gene	3691422	3692750	1	-	.	g1830;OG0003941;Phosphatidate cytidylyltransferase
tig00000001	AUGUSTUS	transcript	3691422	3692750	1	-	.	g1830.t1
tig00000001	AUGUSTUS	stop_codon	3691422	3691424	.	-	0	transcript_id	"g1830.t1";	gene_id	"g1830";
tig00000001	AUGUSTUS	CDS	3691425	3692750	1	-	0	transcript_id	"g1830.t1";	gene_id	"g1830";
tig00000001	AUGUSTUS	start_codon	3692748	3692750	.	-	0	transcript_id	"g1830.t1";	gene_id	"g1830";
tig00000001	AUGUSTUS	gene	3693465	3694538	0.99	+	.	g1831;OG0003940;Inositol oxygenase 1
tig00000001	AUGUSTUS	transcript	3693465	3694538	0.99	+	.	g1831.t1
tig00000001	AUGUSTUS	start_codon	3693465	3693467	.	+	0	transcript_id	"g1831.t1";	gene_id	"g1831";
tig00000001	AUGUSTUS	CDS	3693465	3694535	0.99	+	0	transcript_id	"g1831.t1";	gene_id	"g1831";
tig00000001	AUGUSTUS	stop_codon	3694536	3694538	.	+	0	transcript_id	"g1831.t1";	gene_id	"g1831";
tig00000001	AUGUSTUS	gene	3694648	3696477	1	-	.	g1832;OG0003939;Probable family 17 glucosidase SCW11
tig00000001	AUGUSTUS	transcript	3694648	3696477	1	-	.	g1832.t1
tig00000001	AUGUSTUS	stop_codon	3694648	3694650	.	-	0	transcript_id	"g1832.t1";	gene_id	"g1832";
tig00000001	AUGUSTUS	CDS	3694651	3696477	1	-	0	transcript_id	"g1832.t1";	gene_id	"g1832";
tig00000001	AUGUSTUS	start_codon	3696475	3696477	.	-	0	transcript_id	"g1832.t1";	gene_id	"g1832";
tig00000001	AUGUSTUS	gene	3697308	3698909	0.97	+	.	g1833;OG0003938;Hexose transporter HXT14
tig00000001	AUGUSTUS	transcript	3697308	3698909	0.97	+	.	g1833.t1
tig00000001	AUGUSTUS	start_codon	3697308	3697310	.	+	0	transcript_id	"g1833.t1";	gene_id	"g1833";
tig00000001	AUGUSTUS	CDS	3697308	3698906	0.97	+	0	transcript_id	"g1833.t1";	gene_id	"g1833";
tig00000001	AUGUSTUS	stop_codon	3698907	3698909	.	+	0	transcript_id	"g1833.t1";	gene_id	"g1833";
tig00000001	AUGUSTUS	gene	3698986	3699453	1	-	.	g1834;OG0003937;60S ribosomal protein L24
tig00000001	AUGUSTUS	transcript	3698986	3699453	1	-	.	g1834.t1
tig00000001	AUGUSTUS	stop_codon	3698986	3698988	.	-	0	transcript_id	"g1834.t1";	gene_id	"g1834";
tig00000001	AUGUSTUS	CDS	3698989	3699453	1	-	0	transcript_id	"g1834.t1";	gene_id	"g1834";
tig00000001	AUGUSTUS	start_codon	3699451	3699453	.	-	0	transcript_id	"g1834.t1";	gene_id	"g1834";
tig00000001	AUGUSTUS	gene	3699938	3700231	0.98	+	.	g1835;OG0003936;60S ribosomal protein L30
tig00000001	AUGUSTUS	transcript	3699938	3700231	0.98	+	.	g1835.t1
tig00000001	AUGUSTUS	start_codon	3699938	3699940	.	+	0	transcript_id	"g1835.t1";	gene_id	"g1835";
tig00000001	AUGUSTUS	CDS	3699938	3700228	0.98	+	0	transcript_id	"g1835.t1";	gene_id	"g1835";
tig00000001	AUGUSTUS	stop_codon	3700229	3700231	.	+	0	transcript_id	"g1835.t1";	gene_id	"g1835";
tig00000001	AUGUSTUS	gene	3700858	3702138	0.42	+	.	g1836;OG0003935;Glucose-signaling factor 2
tig00000001	AUGUSTUS	transcript	3700858	3702138	0.42	+	.	g1836.t1
tig00000001	AUGUSTUS	start_codon	3700858	3700860	.	+	0	transcript_id	"g1836.t1";	gene_id	"g1836";
tig00000001	AUGUSTUS	CDS	3700858	3702135	0.42	+	0	transcript_id	"g1836.t1";	gene_id	"g1836";
tig00000001	AUGUSTUS	stop_codon	3702136	3702138	.	+	0	transcript_id	"g1836.t1";	gene_id	"g1836";
tig00000001	AUGUSTUS	gene	3702301	3703944	0.73	-	.	g1837;OG0003934;Cell division control protein 7
tig00000001	AUGUSTUS	transcript	3702301	3703944	0.73	-	.	g1837.t1
tig00000001	AUGUSTUS	stop_codon	3702301	3702303	.	-	0	transcript_id	"g1837.t1";	gene_id	"g1837";
tig00000001	AUGUSTUS	CDS	3702304	3703944	0.73	-	0	transcript_id	"g1837.t1";	gene_id	"g1837";
tig00000001	AUGUSTUS	start_codon	3703942	3703944	.	-	0	transcript_id	"g1837.t1";	gene_id	"g1837";
tig00000001	AUGUSTUS	gene	3704077	3705894	1	-	.	g1838;OG0004628;Uncharacterized exonuclease C637.09
tig00000001	AUGUSTUS	transcript	3704077	3705894	1	-	.	g1838.t1
tig00000001	AUGUSTUS	stop_codon	3704077	3704079	.	-	0	transcript_id	"g1838.t1";	gene_id	"g1838";
tig00000001	AUGUSTUS	CDS	3704080	3705894	1	-	0	transcript_id	"g1838.t1";	gene_id	"g1838";
tig00000001	AUGUSTUS	start_codon	3705892	3705894	.	-	0	transcript_id	"g1838.t1";	gene_id	"g1838";
tig00000001	AUGUSTUS	gene	3707033	3708655	0.95	+	.	g1839;;hypothetical protein
tig00000001	AUGUSTUS	transcript	3707033	3708655	0.95	+	.	g1839.t1
tig00000001	AUGUSTUS	start_codon	3707033	3707035	.	+	0	transcript_id	"g1839.t1";	gene_id	"g1839";
tig00000001	AUGUSTUS	CDS	3707033	3708652	0.95	+	0	transcript_id	"g1839.t1";	gene_id	"g1839";
tig00000001	AUGUSTUS	stop_codon	3708653	3708655	.	+	0	transcript_id	"g1839.t1";	gene_id	"g1839";
tig00000001	AUGUSTUS	gene	3708835	3709761	0.99	-	.	g1840;OG0004627;hypothetical protein
tig00000001	AUGUSTUS	transcript	3708835	3709761	0.99	-	.	g1840.t1
tig00000001	AUGUSTUS	stop_codon	3708835	3708837	.	-	0	transcript_id	"g1840.t1";	gene_id	"g1840";
tig00000001	AUGUSTUS	CDS	3708838	3709761	0.99	-	0	transcript_id	"g1840.t1";	gene_id	"g1840";
tig00000001	AUGUSTUS	start_codon	3709759	3709761	.	-	0	transcript_id	"g1840.t1";	gene_id	"g1840";
tig00000001	AUGUSTUS	gene	3709912	3711027	0.86	-	.	g1841;OG0003933;Sphingolipid delta(4)-desaturase
tig00000001	AUGUSTUS	transcript	3709912	3711027	0.86	-	.	g1841.t1
tig00000001	AUGUSTUS	stop_codon	3709912	3709914	.	-	0	transcript_id	"g1841.t1";	gene_id	"g1841";
tig00000001	AUGUSTUS	CDS	3709915	3711027	0.86	-	0	transcript_id	"g1841.t1";	gene_id	"g1841";
tig00000001	AUGUSTUS	start_codon	3711025	3711027	.	-	0	transcript_id	"g1841.t1";	gene_id	"g1841";
tig00000001	AUGUSTUS	gene	3711719	3713239	0.79	+	.	g1842;OG0003932;3-hydroxyisobutyryl-CoA hydrolase, mitochondrial
tig00000001	AUGUSTUS	transcript	3711719	3713239	0.79	+	.	g1842.t1
tig00000001	AUGUSTUS	start_codon	3711719	3711721	.	+	0	transcript_id	"g1842.t1";	gene_id	"g1842";
tig00000001	AUGUSTUS	CDS	3711719	3713236	0.79	+	0	transcript_id	"g1842.t1";	gene_id	"g1842";
tig00000001	AUGUSTUS	stop_codon	3713237	3713239	.	+	0	transcript_id	"g1842.t1";	gene_id	"g1842";
tig00000001	AUGUSTUS	gene	3713314	3714261	1	+	.	g1843;OG0000708;Pre-mRNA-splicing factor URN1
tig00000001	AUGUSTUS	transcript	3713314	3714261	1	+	.	g1843.t1
tig00000001	AUGUSTUS	start_codon	3713314	3713316	.	+	0	transcript_id	"g1843.t1";	gene_id	"g1843";
tig00000001	AUGUSTUS	CDS	3713314	3714258	1	+	0	transcript_id	"g1843.t1";	gene_id	"g1843";
tig00000001	AUGUSTUS	stop_codon	3714259	3714261	.	+	0	transcript_id	"g1843.t1";	gene_id	"g1843";
tig00000001	AUGUSTUS	gene	3714373	3716445	1	-	.	g1844;OG0003931;Beta-glucan synthesis-associated protein KRE6
tig00000001	AUGUSTUS	transcript	3714373	3716445	1	-	.	g1844.t1
tig00000001	AUGUSTUS	stop_codon	3714373	3714375	.	-	0	transcript_id	"g1844.t1";	gene_id	"g1844";
tig00000001	AUGUSTUS	CDS	3714376	3716445	1	-	0	transcript_id	"g1844.t1";	gene_id	"g1844";
tig00000001	AUGUSTUS	start_codon	3716443	3716445	.	-	0	transcript_id	"g1844.t1";	gene_id	"g1844";
tig00000001	AUGUSTUS	gene	3716825	3717277	0.68	-	.	g1845;OG0003930;Cytochrome c oxidase polypeptide 5A, mitochondrial
tig00000001	AUGUSTUS	transcript	3716825	3717277	0.68	-	.	g1845.t1
tig00000001	AUGUSTUS	stop_codon	3716825	3716827	.	-	0	transcript_id	"g1845.t1";	gene_id	"g1845";
tig00000001	AUGUSTUS	CDS	3716828	3717277	0.68	-	0	transcript_id	"g1845.t1";	gene_id	"g1845";
tig00000001	AUGUSTUS	start_codon	3717275	3717277	.	-	0	transcript_id	"g1845.t1";	gene_id	"g1845";
tig00000001	AUGUSTUS	gene	3717373	3718035	0.82	-	.	g1846;OG0005138;UDP-N-acetylglucosamine transporter YEA4
tig00000001	AUGUSTUS	transcript	3717373	3718035	0.82	-	.	g1846.t1
tig00000001	AUGUSTUS	stop_codon	3717373	3717375	.	-	0	transcript_id	"g1846.t1";	gene_id	"g1846";
tig00000001	AUGUSTUS	CDS	3717376	3718035	0.82	-	0	transcript_id	"g1846.t1";	gene_id	"g1846";
tig00000001	AUGUSTUS	start_codon	3718033	3718035	.	-	0	transcript_id	"g1846.t1";	gene_id	"g1846";
tig00000001	AUGUSTUS	gene	3718580	3719398	0.92	+	.	g1847;OG0000707;hypothetical protein
tig00000001	AUGUSTUS	transcript	3718580	3719398	0.92	+	.	g1847.t1
tig00000001	AUGUSTUS	start_codon	3718580	3718582	.	+	0	transcript_id	"g1847.t1";	gene_id	"g1847";
tig00000001	AUGUSTUS	CDS	3718580	3719395	0.92	+	0	transcript_id	"g1847.t1";	gene_id	"g1847";
tig00000001	AUGUSTUS	stop_codon	3719396	3719398	.	+	0	transcript_id	"g1847.t1";	gene_id	"g1847";
tig00000001	AUGUSTUS	gene	3719414	3720250	0.94	-	.	g1848;OG0003929;Cytosolic Fe-S cluster assembly factor CFD1
tig00000001	AUGUSTUS	transcript	3719414	3720250	0.94	-	.	g1848.t1
tig00000001	AUGUSTUS	stop_codon	3719414	3719416	.	-	0	transcript_id	"g1848.t1";	gene_id	"g1848";
tig00000001	AUGUSTUS	CDS	3719417	3720250	0.94	-	0	transcript_id	"g1848.t1";	gene_id	"g1848";
tig00000001	AUGUSTUS	start_codon	3720248	3720250	.	-	0	transcript_id	"g1848.t1";	gene_id	"g1848";
tig00000001	AUGUSTUS	gene	3720670	3722097	1	+	.	g1849;OG0000615;Thiol-specific monooxygenase
tig00000001	AUGUSTUS	transcript	3720670	3722097	1	+	.	g1849.t1
tig00000001	AUGUSTUS	start_codon	3720670	3720672	.	+	0	transcript_id	"g1849.t1";	gene_id	"g1849";
tig00000001	AUGUSTUS	CDS	3720670	3722094	1	+	0	transcript_id	"g1849.t1";	gene_id	"g1849";
tig00000001	AUGUSTUS	stop_codon	3722095	3722097	.	+	0	transcript_id	"g1849.t1";	gene_id	"g1849";
tig00000001	AUGUSTUS	gene	3722120	3723115	0.85	-	.	g1850;OG0004821;Cruciform cutting endonuclease 1, mitochondrial
tig00000001	AUGUSTUS	transcript	3722120	3723115	0.85	-	.	g1850.t1
tig00000001	AUGUSTUS	stop_codon	3722120	3722122	.	-	0	transcript_id	"g1850.t1";	gene_id	"g1850";
tig00000001	AUGUSTUS	CDS	3722123	3723115	0.85	-	0	transcript_id	"g1850.t1";	gene_id	"g1850";
tig00000001	AUGUSTUS	start_codon	3723113	3723115	.	-	0	transcript_id	"g1850.t1";	gene_id	"g1850";
tig00000001	AUGUSTUS	gene	3724592	3725551	0.44	-	.	g1851;OG0003928;Galactinol synthase 1
tig00000001	AUGUSTUS	transcript	3724592	3725551	0.44	-	.	g1851.t1
tig00000001	AUGUSTUS	stop_codon	3724592	3724594	.	-	0	transcript_id	"g1851.t1";	gene_id	"g1851";
tig00000001	AUGUSTUS	CDS	3724595	3725551	0.44	-	0	transcript_id	"g1851.t1";	gene_id	"g1851";
tig00000001	AUGUSTUS	start_codon	3725549	3725551	.	-	0	transcript_id	"g1851.t1";	gene_id	"g1851";
tig00000001	AUGUSTUS	gene	3726134	3726637	0.52	+	.	g1852;OG0003927;hypothetical protein
tig00000001	AUGUSTUS	transcript	3726134	3726637	0.52	+	.	g1852.t1
tig00000001	AUGUSTUS	start_codon	3726134	3726136	.	+	0	transcript_id	"g1852.t1";	gene_id	"g1852";
tig00000001	AUGUSTUS	CDS	3726134	3726634	0.52	+	0	transcript_id	"g1852.t1";	gene_id	"g1852";
tig00000001	AUGUSTUS	stop_codon	3726635	3726637	.	+	0	transcript_id	"g1852.t1";	gene_id	"g1852";
tig00000001	AUGUSTUS	gene	3726667	3728301	1	-	.	g1853;OG0000302;Hydroxymethylpyrimidine/phosphomethylpyrimidine kinase THI20
tig00000001	AUGUSTUS	transcript	3726667	3728301	1	-	.	g1853.t1
tig00000001	AUGUSTUS	stop_codon	3726667	3726669	.	-	0	transcript_id	"g1853.t1";	gene_id	"g1853";
tig00000001	AUGUSTUS	CDS	3726670	3728301	1	-	0	transcript_id	"g1853.t1";	gene_id	"g1853";
tig00000001	AUGUSTUS	start_codon	3728299	3728301	.	-	0	transcript_id	"g1853.t1";	gene_id	"g1853";
tig00000001	AUGUSTUS	gene	3728434	3730266	1	-	.	g1854;OG0003926;Dihydroxyacetone kinase
tig00000001	AUGUSTUS	transcript	3728434	3730266	1	-	.	g1854.t1
tig00000001	AUGUSTUS	stop_codon	3728434	3728436	.	-	0	transcript_id	"g1854.t1";	gene_id	"g1854";
tig00000001	AUGUSTUS	CDS	3728437	3730266	1	-	0	transcript_id	"g1854.t1";	gene_id	"g1854";
tig00000001	AUGUSTUS	start_codon	3730264	3730266	.	-	0	transcript_id	"g1854.t1";	gene_id	"g1854";
tig00000001	AUGUSTUS	gene	3730785	3732110	0.62	+	.	g1855;OG0003925;Autophagy-related protein 21
tig00000001	AUGUSTUS	transcript	3730785	3732110	0.62	+	.	g1855.t1
tig00000001	AUGUSTUS	start_codon	3730785	3730787	.	+	0	transcript_id	"g1855.t1";	gene_id	"g1855";
tig00000001	AUGUSTUS	CDS	3730785	3732107	0.62	+	0	transcript_id	"g1855.t1";	gene_id	"g1855";
tig00000001	AUGUSTUS	stop_codon	3732108	3732110	.	+	0	transcript_id	"g1855.t1";	gene_id	"g1855";
tig00000001	AUGUSTUS	gene	3732478	3733941	0.55	+	.	g1856;OG0003924;hypothetical protein
tig00000001	AUGUSTUS	transcript	3732478	3733941	0.55	+	.	g1856.t1
tig00000001	AUGUSTUS	start_codon	3732478	3732480	.	+	0	transcript_id	"g1856.t1";	gene_id	"g1856";
tig00000001	AUGUSTUS	CDS	3732478	3733938	0.55	+	0	transcript_id	"g1856.t1";	gene_id	"g1856";
tig00000001	AUGUSTUS	stop_codon	3733939	3733941	.	+	0	transcript_id	"g1856.t1";	gene_id	"g1856";
tig00000001	AUGUSTUS	gene	3734345	3736165	0.59	+	.	g1857;OG0000706;General negative regulator of transcription subunit 3
tig00000001	AUGUSTUS	transcript	3734345	3736165	0.59	+	.	g1857.t1
tig00000001	AUGUSTUS	start_codon	3734345	3734347	.	+	0	transcript_id	"g1857.t1";	gene_id	"g1857";
tig00000001	AUGUSTUS	CDS	3734345	3736162	0.59	+	0	transcript_id	"g1857.t1";	gene_id	"g1857";
tig00000001	AUGUSTUS	stop_codon	3736163	3736165	.	+	0	transcript_id	"g1857.t1";	gene_id	"g1857";
tig00000001	AUGUSTUS	gene	3736256	3738241	1	-	.	g1858;OG0003923;Fimbrin
tig00000001	AUGUSTUS	transcript	3736256	3738241	1	-	.	g1858.t1
tig00000001	AUGUSTUS	stop_codon	3736256	3736258	.	-	0	transcript_id	"g1858.t1";	gene_id	"g1858";
tig00000001	AUGUSTUS	CDS	3736259	3738241	1	-	0	transcript_id	"g1858.t1";	gene_id	"g1858";
tig00000001	AUGUSTUS	start_codon	3738239	3738241	.	-	0	transcript_id	"g1858.t1";	gene_id	"g1858";
tig00000001	AUGUSTUS	gene	3738401	3739633	0.99	-	.	g1859;OG0003922;hypothetical protein
tig00000001	AUGUSTUS	transcript	3738401	3739633	0.99	-	.	g1859.t1
tig00000001	AUGUSTUS	stop_codon	3738401	3738403	.	-	0	transcript_id	"g1859.t1";	gene_id	"g1859";
tig00000001	AUGUSTUS	CDS	3738404	3739633	0.99	-	0	transcript_id	"g1859.t1";	gene_id	"g1859";
tig00000001	AUGUSTUS	start_codon	3739631	3739633	.	-	0	transcript_id	"g1859.t1";	gene_id	"g1859";
tig00000001	AUGUSTUS	gene	3739759	3743352	0.82	-	.	g1860;OG0000294;Maintenance of telomere capping protein 5
tig00000001	AUGUSTUS	transcript	3739759	3743352	0.82	-	.	g1860.t1
tig00000001	AUGUSTUS	stop_codon	3739759	3739761	.	-	0	transcript_id	"g1860.t1";	gene_id	"g1860";
tig00000001	AUGUSTUS	CDS	3739762	3743352	0.82	-	0	transcript_id	"g1860.t1";	gene_id	"g1860";
tig00000001	AUGUSTUS	start_codon	3743350	3743352	.	-	0	transcript_id	"g1860.t1";	gene_id	"g1860";
tig00000001	AUGUSTUS	gene	3743465	3744442	1	+	.	g1861;OG0003921;Pre-mRNA-splicing factor cwc2
tig00000001	AUGUSTUS	transcript	3743465	3744442	1	+	.	g1861.t1
tig00000001	AUGUSTUS	start_codon	3743465	3743467	.	+	0	transcript_id	"g1861.t1";	gene_id	"g1861";
tig00000001	AUGUSTUS	CDS	3743465	3744439	1	+	0	transcript_id	"g1861.t1";	gene_id	"g1861";
tig00000001	AUGUSTUS	stop_codon	3744440	3744442	.	+	0	transcript_id	"g1861.t1";	gene_id	"g1861";
tig00000001	AUGUSTUS	gene	3744467	3746200	0.99	-	.	g1862;OG0003920;Pre-mRNA-splicing ATP-dependent RNA helicase PRP28
tig00000001	AUGUSTUS	transcript	3744467	3746200	0.99	-	.	g1862.t1
tig00000001	AUGUSTUS	stop_codon	3744467	3744469	.	-	0	transcript_id	"g1862.t1";	gene_id	"g1862";
tig00000001	AUGUSTUS	CDS	3744470	3746200	0.99	-	0	transcript_id	"g1862.t1";	gene_id	"g1862";
tig00000001	AUGUSTUS	start_codon	3746198	3746200	.	-	0	transcript_id	"g1862.t1";	gene_id	"g1862";
tig00000001	AUGUSTUS	gene	3746408	3747793	0.96	-	.	g1863;OG0003919;ATP-dependent rRNA helicase RRP3
tig00000001	AUGUSTUS	transcript	3746408	3747793	0.96	-	.	g1863.t1
tig00000001	AUGUSTUS	stop_codon	3746408	3746410	.	-	0	transcript_id	"g1863.t1";	gene_id	"g1863";
tig00000001	AUGUSTUS	CDS	3746411	3747793	0.96	-	0	transcript_id	"g1863.t1";	gene_id	"g1863";
tig00000001	AUGUSTUS	start_codon	3747791	3747793	.	-	0	transcript_id	"g1863.t1";	gene_id	"g1863";
tig00000001	AUGUSTUS	gene	3747999	3749342	0.92	+	.	g1864;OG0003918;Ribosome biogenesis protein SSF2
tig00000001	AUGUSTUS	transcript	3747999	3749342	0.92	+	.	g1864.t1
tig00000001	AUGUSTUS	start_codon	3747999	3748001	.	+	0	transcript_id	"g1864.t1";	gene_id	"g1864";
tig00000001	AUGUSTUS	intron	3748014	3748079	0.92	+	.	transcript_id	"g1864.t1";	gene_id	"g1864";
tig00000001	AUGUSTUS	CDS	3747999	3748013	0.92	+	0	transcript_id	"g1864.t1";	gene_id	"g1864";
tig00000001	AUGUSTUS	CDS	3748080	3749339	0.92	+	0	transcript_id	"g1864.t1";	gene_id	"g1864";
tig00000001	AUGUSTUS	stop_codon	3749340	3749342	.	+	0	transcript_id	"g1864.t1";	gene_id	"g1864";
tig00000001	AUGUSTUS	gene	3749376	3750434	1	-	.	g1865;OG0004625;3-keto-steroid reductase
tig00000001	AUGUSTUS	transcript	3749376	3750434	1	-	.	g1865.t1
tig00000001	AUGUSTUS	stop_codon	3749376	3749378	.	-	0	transcript_id	"g1865.t1";	gene_id	"g1865";
tig00000001	AUGUSTUS	CDS	3749379	3750434	1	-	0	transcript_id	"g1865.t1";	gene_id	"g1865";
tig00000001	AUGUSTUS	start_codon	3750432	3750434	.	-	0	transcript_id	"g1865.t1";	gene_id	"g1865";
tig00000001	AUGUSTUS	gene	3751213	3752262	1	+	.	g1866;OG0003917;Mitogen-activated protein kinase FUS3
tig00000001	AUGUSTUS	transcript	3751213	3752262	1	+	.	g1866.t1
tig00000001	AUGUSTUS	start_codon	3751213	3751215	.	+	0	transcript_id	"g1866.t1";	gene_id	"g1866";
tig00000001	AUGUSTUS	CDS	3751213	3752259	1	+	0	transcript_id	"g1866.t1";	gene_id	"g1866";
tig00000001	AUGUSTUS	stop_codon	3752260	3752262	.	+	0	transcript_id	"g1866.t1";	gene_id	"g1866";
tig00000001	AUGUSTUS	gene	3752566	3753729	0.95	+	.	g1867;OG0000705;Monothiol glutaredoxin-6
tig00000001	AUGUSTUS	transcript	3752566	3753729	0.95	+	.	g1867.t1
tig00000001	AUGUSTUS	start_codon	3752566	3752568	.	+	0	transcript_id	"g1867.t1";	gene_id	"g1867";
tig00000001	AUGUSTUS	CDS	3752566	3753726	0.95	+	0	transcript_id	"g1867.t1";	gene_id	"g1867";
tig00000001	AUGUSTUS	stop_codon	3753727	3753729	.	+	0	transcript_id	"g1867.t1";	gene_id	"g1867";
tig00000001	AUGUSTUS	gene	3753897	3754580	0.97	+	.	g1868;OG0004820;Uncharacterized protein YML079W
tig00000001	AUGUSTUS	transcript	3753897	3754580	0.97	+	.	g1868.t1
tig00000001	AUGUSTUS	start_codon	3753897	3753899	.	+	0	transcript_id	"g1868.t1";	gene_id	"g1868";
tig00000001	AUGUSTUS	CDS	3753897	3754577	0.97	+	0	transcript_id	"g1868.t1";	gene_id	"g1868";
tig00000001	AUGUSTUS	stop_codon	3754578	3754580	.	+	0	transcript_id	"g1868.t1";	gene_id	"g1868";
tig00000001	AUGUSTUS	gene	3754773	3755439	0.85	+	.	g1869;OG0003916;40S ribosomal protein S11-B
tig00000001	AUGUSTUS	transcript	3754773	3755439	0.85	+	.	g1869.t1
tig00000001	AUGUSTUS	start_codon	3754773	3754775	.	+	0	transcript_id	"g1869.t1";	gene_id	"g1869";
tig00000001	AUGUSTUS	intron	3754942	3755038	0.86	+	.	transcript_id	"g1869.t1";	gene_id	"g1869";
tig00000001	AUGUSTUS	CDS	3754773	3754941	0.85	+	0	transcript_id	"g1869.t1";	gene_id	"g1869";
tig00000001	AUGUSTUS	CDS	3755039	3755436	0.86	+	2	transcript_id	"g1869.t1";	gene_id	"g1869";
tig00000001	AUGUSTUS	stop_codon	3755437	3755439	.	+	0	transcript_id	"g1869.t1";	gene_id	"g1869";
tig00000001	AUGUSTUS	gene	3755725	3757479	1	+	.	g1870;OG0000704;DNA-binding protein REB1
tig00000001	AUGUSTUS	transcript	3755725	3757479	1	+	.	g1870.t1
tig00000001	AUGUSTUS	start_codon	3755725	3755727	.	+	0	transcript_id	"g1870.t1";	gene_id	"g1870";
tig00000001	AUGUSTUS	CDS	3755725	3757476	1	+	0	transcript_id	"g1870.t1";	gene_id	"g1870";
tig00000001	AUGUSTUS	stop_codon	3757477	3757479	.	+	0	transcript_id	"g1870.t1";	gene_id	"g1870";
tig00000001	AUGUSTUS	gene	3758186	3766130	0.58	+	.	g1871;OG0003915;Multidrug resistance regulator 1
tig00000001	AUGUSTUS	transcript	3758186	3766130	0.58	+	.	g1871.t1
tig00000001	AUGUSTUS	start_codon	3758186	3758188	.	+	0	transcript_id	"g1871.t1";	gene_id	"g1871";
tig00000001	AUGUSTUS	intron	3762268	3762766	0.99	+	.	transcript_id	"g1871.t1";	gene_id	"g1871";
tig00000001	AUGUSTUS	CDS	3758186	3762267	0.82	+	0	transcript_id	"g1871.t1";	gene_id	"g1871";
tig00000001	AUGUSTUS	CDS	3762767	3766127	0.69	+	1	transcript_id	"g1871.t1";	gene_id	"g1871";
tig00000001	AUGUSTUS	stop_codon	3766128	3766130	.	+	0	transcript_id	"g1871.t1";	gene_id	"g1871";
tig00000001	AUGUSTUS	gene	3766372	3768003	0.63	+	.	g1872;OG0000703;ABC1 family protein MCP2
tig00000001	AUGUSTUS	transcript	3766372	3768003	0.63	+	.	g1872.t1
tig00000001	AUGUSTUS	start_codon	3766372	3766374	.	+	0	transcript_id	"g1872.t1";	gene_id	"g1872";
tig00000001	AUGUSTUS	CDS	3766372	3768000	0.63	+	0	transcript_id	"g1872.t1";	gene_id	"g1872";
tig00000001	AUGUSTUS	stop_codon	3768001	3768003	.	+	0	transcript_id	"g1872.t1";	gene_id	"g1872";
tig00000001	AUGUSTUS	gene	3768412	3769911	0.69	+	.	g1873;OG0003914;Putative esterase YMR210W
tig00000001	AUGUSTUS	transcript	3768412	3769911	0.69	+	.	g1873.t1
tig00000001	AUGUSTUS	start_codon	3768412	3768414	.	+	0	transcript_id	"g1873.t1";	gene_id	"g1873";
tig00000001	AUGUSTUS	CDS	3768412	3769908	0.69	+	0	transcript_id	"g1873.t1";	gene_id	"g1873";
tig00000001	AUGUSTUS	stop_codon	3769909	3769911	.	+	0	transcript_id	"g1873.t1";	gene_id	"g1873";
tig00000001	AUGUSTUS	gene	3770622	3773509	0.38	+	.	g1874;OG0000100;Sexual differentiation process protein isp4
tig00000001	AUGUSTUS	transcript	3770622	3773509	0.38	+	.	g1874.t1
tig00000001	AUGUSTUS	start_codon	3770622	3770624	.	+	0	transcript_id	"g1874.t1";	gene_id	"g1874";
tig00000001	AUGUSTUS	intron	3770676	3770758	0.46	+	.	transcript_id	"g1874.t1";	gene_id	"g1874";
tig00000001	AUGUSTUS	intron	3771888	3772172	0.74	+	.	transcript_id	"g1874.t1";	gene_id	"g1874";
tig00000001	AUGUSTUS	CDS	3770622	3770675	0.46	+	0	transcript_id	"g1874.t1";	gene_id	"g1874";
tig00000001	AUGUSTUS	CDS	3770759	3771887	0.7	+	0	transcript_id	"g1874.t1";	gene_id	"g1874";
tig00000001	AUGUSTUS	CDS	3772173	3773506	0.74	+	2	transcript_id	"g1874.t1";	gene_id	"g1874";
tig00000001	AUGUSTUS	stop_codon	3773507	3773509	.	+	0	transcript_id	"g1874.t1";	gene_id	"g1874";
tig00000001	AUGUSTUS	gene	3774038	3775933	1	+	.	g1875;OG0001153;Arabinose-proton symporter
tig00000001	AUGUSTUS	transcript	3774038	3775933	1	+	.	g1875.t1
tig00000001	AUGUSTUS	start_codon	3774038	3774040	.	+	0	transcript_id	"g1875.t1";	gene_id	"g1875";
tig00000001	AUGUSTUS	CDS	3774038	3775930	1	+	0	transcript_id	"g1875.t1";	gene_id	"g1875";
tig00000001	AUGUSTUS	stop_codon	3775931	3775933	.	+	0	transcript_id	"g1875.t1";	gene_id	"g1875";
tig00000001	AUGUSTUS	gene	3776013	3777695	1	-	.	g1876;OG0003913;Phosphoenolpyruvate carboxykinase (ATP)
tig00000001	AUGUSTUS	transcript	3776013	3777695	1	-	.	g1876.t1
tig00000001	AUGUSTUS	stop_codon	3776013	3776015	.	-	0	transcript_id	"g1876.t1";	gene_id	"g1876";
tig00000001	AUGUSTUS	CDS	3776016	3777695	1	-	0	transcript_id	"g1876.t1";	gene_id	"g1876";
tig00000001	AUGUSTUS	start_codon	3777693	3777695	.	-	0	transcript_id	"g1876.t1";	gene_id	"g1876";
tig00000001	AUGUSTUS	gene	3778392	3778964	0.73	-	.	g1877;OG0004624;Protein YOP1
tig00000001	AUGUSTUS	transcript	3778392	3778964	0.73	-	.	g1877.t1
tig00000001	AUGUSTUS	stop_codon	3778392	3778394	.	-	0	transcript_id	"g1877.t1";	gene_id	"g1877";
tig00000001	AUGUSTUS	intron	3778842	3778907	0.73	-	.	transcript_id	"g1877.t1";	gene_id	"g1877";
tig00000001	AUGUSTUS	CDS	3778395	3778841	0.73	-	0	transcript_id	"g1877.t1";	gene_id	"g1877";
tig00000001	AUGUSTUS	CDS	3778908	3778964	1	-	0	transcript_id	"g1877.t1";	gene_id	"g1877";
tig00000001	AUGUSTUS	start_codon	3778962	3778964	.	-	0	transcript_id	"g1877.t1";	gene_id	"g1877";
tig00000001	AUGUSTUS	gene	3779168	3781621	0.98	-	.	g1878;OG0003912;AP-1 complex subunit gamma-1
tig00000001	AUGUSTUS	transcript	3779168	3781621	0.98	-	.	g1878.t1
tig00000001	AUGUSTUS	stop_codon	3779168	3779170	.	-	0	transcript_id	"g1878.t1";	gene_id	"g1878";
tig00000001	AUGUSTUS	CDS	3779171	3781621	0.98	-	0	transcript_id	"g1878.t1";	gene_id	"g1878";
tig00000001	AUGUSTUS	start_codon	3781619	3781621	.	-	0	transcript_id	"g1878.t1";	gene_id	"g1878";
tig00000001	AUGUSTUS	gene	3783315	3783887	1	-	.	g1879;OG0004819;hypothetical protein
tig00000001	AUGUSTUS	transcript	3783315	3783887	1	-	.	g1879.t1
tig00000001	AUGUSTUS	stop_codon	3783315	3783317	.	-	0	transcript_id	"g1879.t1";	gene_id	"g1879";
tig00000001	AUGUSTUS	CDS	3783318	3783887	1	-	0	transcript_id	"g1879.t1";	gene_id	"g1879";
tig00000001	AUGUSTUS	start_codon	3783885	3783887	.	-	0	transcript_id	"g1879.t1";	gene_id	"g1879";
tig00000001	AUGUSTUS	gene	3785483	3785689	1	+	.	g1880;;hypothetical protein
tig00000001	AUGUSTUS	transcript	3785483	3785689	1	+	.	g1880.t1
tig00000001	AUGUSTUS	start_codon	3785483	3785485	.	+	0	transcript_id	"g1880.t1";	gene_id	"g1880";
tig00000001	AUGUSTUS	CDS	3785483	3785686	1	+	0	transcript_id	"g1880.t1";	gene_id	"g1880";
tig00000001	AUGUSTUS	stop_codon	3785687	3785689	.	+	0	transcript_id	"g1880.t1";	gene_id	"g1880";
tig00000001	AUGUSTUS	gene	3785711	3786769	0.5	-	.	g1881;OG0005010;hypothetical protein
tig00000001	AUGUSTUS	transcript	3785711	3786769	0.5	-	.	g1881.t1
tig00000001	AUGUSTUS	stop_codon	3785711	3785713	.	-	0	transcript_id	"g1881.t1";	gene_id	"g1881";
tig00000001	AUGUSTUS	intron	3786638	3786703	0.5	-	.	transcript_id	"g1881.t1";	gene_id	"g1881";
tig00000001	AUGUSTUS	CDS	3785714	3786637	0.5	-	0	transcript_id	"g1881.t1";	gene_id	"g1881";
tig00000001	AUGUSTUS	CDS	3786704	3786769	0.82	-	0	transcript_id	"g1881.t1";	gene_id	"g1881";
tig00000001	AUGUSTUS	start_codon	3786767	3786769	.	-	0	transcript_id	"g1881.t1";	gene_id	"g1881";
tig00000001	AUGUSTUS	gene	3786947	3787318	0.32	+	.	g1882;;hypothetical protein
tig00000001	AUGUSTUS	transcript	3786947	3787318	0.32	+	.	g1882.t1
tig00000001	AUGUSTUS	start_codon	3786947	3786949	.	+	0	transcript_id	"g1882.t1";	gene_id	"g1882";
tig00000001	AUGUSTUS	CDS	3786947	3787315	0.32	+	0	transcript_id	"g1882.t1";	gene_id	"g1882";
tig00000001	AUGUSTUS	stop_codon	3787316	3787318	.	+	0	transcript_id	"g1882.t1";	gene_id	"g1882";
tig00000001	AUGUSTUS	gene	3788719	3789660	1	+	.	g1883;OG0003911;WD repeat-containing protein 5
tig00000001	AUGUSTUS	transcript	3788719	3789660	1	+	.	g1883.t1
tig00000001	AUGUSTUS	start_codon	3788719	3788721	.	+	0	transcript_id	"g1883.t1";	gene_id	"g1883";
tig00000001	AUGUSTUS	CDS	3788719	3789657	1	+	0	transcript_id	"g1883.t1";	gene_id	"g1883";
tig00000001	AUGUSTUS	stop_codon	3789658	3789660	.	+	0	transcript_id	"g1883.t1";	gene_id	"g1883";
tig00000001	AUGUSTUS	gene	3789765	3789989	1	-	.	g1884;OG0004623;hypothetical protein
tig00000001	AUGUSTUS	transcript	3789765	3789989	1	-	.	g1884.t1
tig00000001	AUGUSTUS	stop_codon	3789765	3789767	.	-	0	transcript_id	"g1884.t1";	gene_id	"g1884";
tig00000001	AUGUSTUS	CDS	3789768	3789989	1	-	0	transcript_id	"g1884.t1";	gene_id	"g1884";
tig00000001	AUGUSTUS	start_codon	3789987	3789989	.	-	0	transcript_id	"g1884.t1";	gene_id	"g1884";
tig00000001	AUGUSTUS	gene	3790288	3790794	0.81	-	.	g1885;OG0000119;hypothetical protein
tig00000001	AUGUSTUS	transcript	3790288	3790794	0.81	-	.	g1885.t1
tig00000001	AUGUSTUS	stop_codon	3790288	3790290	.	-	0	transcript_id	"g1885.t1";	gene_id	"g1885";
tig00000001	AUGUSTUS	CDS	3790291	3790794	0.81	-	0	transcript_id	"g1885.t1";	gene_id	"g1885";
tig00000001	AUGUSTUS	start_codon	3790792	3790794	.	-	0	transcript_id	"g1885.t1";	gene_id	"g1885";
tig00000001	AUGUSTUS	gene	3791017	3791406	0.95	-	.	g1886;OG0000075;Histone H2A.1
tig00000001	AUGUSTUS	transcript	3791017	3791406	0.95	-	.	g1886.t1
tig00000001	AUGUSTUS	stop_codon	3791017	3791019	.	-	0	transcript_id	"g1886.t1";	gene_id	"g1886";
tig00000001	AUGUSTUS	CDS	3791020	3791406	0.95	-	0	transcript_id	"g1886.t1";	gene_id	"g1886";
tig00000001	AUGUSTUS	start_codon	3791404	3791406	.	-	0	transcript_id	"g1886.t1";	gene_id	"g1886";
tig00000001	AUGUSTUS	gene	3791872	3792243	1	+	.	g1887;OG0000093;Histone H2B.2
tig00000001	AUGUSTUS	transcript	3791872	3792243	1	+	.	g1887.t1
tig00000001	AUGUSTUS	start_codon	3791872	3791874	.	+	0	transcript_id	"g1887.t1";	gene_id	"g1887";
tig00000001	AUGUSTUS	CDS	3791872	3792240	1	+	0	transcript_id	"g1887.t1";	gene_id	"g1887";
tig00000001	AUGUSTUS	stop_codon	3792241	3792243	.	+	0	transcript_id	"g1887.t1";	gene_id	"g1887";
tig00000001	AUGUSTUS	gene	3792353	3793120	0.98	-	.	g1888;OG0003910;hypothetical protein
tig00000001	AUGUSTUS	transcript	3792353	3793120	0.98	-	.	g1888.t1
tig00000001	AUGUSTUS	stop_codon	3792353	3792355	.	-	0	transcript_id	"g1888.t1";	gene_id	"g1888";
tig00000001	AUGUSTUS	CDS	3792356	3793120	0.98	-	0	transcript_id	"g1888.t1";	gene_id	"g1888";
tig00000001	AUGUSTUS	start_codon	3793118	3793120	.	-	0	transcript_id	"g1888.t1";	gene_id	"g1888";
tig00000001	AUGUSTUS	gene	3793936	3796281	1	+	.	g1889;OG0003909;U3 small nucleolar RNA-associated protein 8
tig00000001	AUGUSTUS	transcript	3793936	3796281	1	+	.	g1889.t1
tig00000001	AUGUSTUS	start_codon	3793936	3793938	.	+	0	transcript_id	"g1889.t1";	gene_id	"g1889";
tig00000001	AUGUSTUS	CDS	3793936	3796278	1	+	0	transcript_id	"g1889.t1";	gene_id	"g1889";
tig00000001	AUGUSTUS	stop_codon	3796279	3796281	.	+	0	transcript_id	"g1889.t1";	gene_id	"g1889";
tig00000001	AUGUSTUS	gene	3796792	3797451	0.96	+	.	g1890;OG0003908;Peptidyl-prolyl cis-trans isomerase B
tig00000001	AUGUSTUS	transcript	3796792	3797451	0.96	+	.	g1890.t1
tig00000001	AUGUSTUS	start_codon	3796792	3796794	.	+	0	transcript_id	"g1890.t1";	gene_id	"g1890";
tig00000001	AUGUSTUS	CDS	3796792	3797448	0.96	+	0	transcript_id	"g1890.t1";	gene_id	"g1890";
tig00000001	AUGUSTUS	stop_codon	3797449	3797451	.	+	0	transcript_id	"g1890.t1";	gene_id	"g1890";
tig00000001	AUGUSTUS	gene	3797809	3800955	0.85	+	.	g1891;OG0003907;Uncharacterized vacuolar membrane protein YGR125W
tig00000001	AUGUSTUS	transcript	3797809	3800955	0.85	+	.	g1891.t1
tig00000001	AUGUSTUS	start_codon	3797809	3797811	.	+	0	transcript_id	"g1891.t1";	gene_id	"g1891";
tig00000001	AUGUSTUS	CDS	3797809	3800952	0.85	+	0	transcript_id	"g1891.t1";	gene_id	"g1891";
tig00000001	AUGUSTUS	stop_codon	3800953	3800955	.	+	0	transcript_id	"g1891.t1";	gene_id	"g1891";
tig00000001	AUGUSTUS	gene	3801174	3802709	1	+	.	g1892;OG0003906;Cytochrome c lysine N-methyltransferase 1
tig00000001	AUGUSTUS	transcript	3801174	3802709	1	+	.	g1892.t1
tig00000001	AUGUSTUS	start_codon	3801174	3801176	.	+	0	transcript_id	"g1892.t1";	gene_id	"g1892";
tig00000001	AUGUSTUS	CDS	3801174	3802706	1	+	0	transcript_id	"g1892.t1";	gene_id	"g1892";
tig00000001	AUGUSTUS	stop_codon	3802707	3802709	.	+	0	transcript_id	"g1892.t1";	gene_id	"g1892";
tig00000001	AUGUSTUS	gene	3803952	3805283	0.99	+	.	g1893;OG0003905;Fluconazole resistance protein 1
tig00000001	AUGUSTUS	transcript	3803952	3805283	0.99	+	.	g1893.t1
tig00000001	AUGUSTUS	start_codon	3803952	3803954	.	+	0	transcript_id	"g1893.t1";	gene_id	"g1893";
tig00000001	AUGUSTUS	CDS	3803952	3805280	0.99	+	0	transcript_id	"g1893.t1";	gene_id	"g1893";
tig00000001	AUGUSTUS	stop_codon	3805281	3805283	.	+	0	transcript_id	"g1893.t1";	gene_id	"g1893";
tig00000001	AUGUSTUS	gene	3805306	3808356	1	-	.	g1894;OG0003904;Chitin synthase 2
tig00000001	AUGUSTUS	transcript	3805306	3808356	1	-	.	g1894.t1
tig00000001	AUGUSTUS	stop_codon	3805306	3805308	.	-	0	transcript_id	"g1894.t1";	gene_id	"g1894";
tig00000001	AUGUSTUS	CDS	3805309	3808356	1	-	0	transcript_id	"g1894.t1";	gene_id	"g1894";
tig00000001	AUGUSTUS	start_codon	3808354	3808356	.	-	0	transcript_id	"g1894.t1";	gene_id	"g1894";
tig00000001	AUGUSTUS	gene	3808874	3810757	1	-	.	g1895;OG0003903;Serine/threonine-protein phosphatase 2B catalytic subunit
tig00000001	AUGUSTUS	transcript	3808874	3810757	1	-	.	g1895.t1
tig00000001	AUGUSTUS	stop_codon	3808874	3808876	.	-	0	transcript_id	"g1895.t1";	gene_id	"g1895";
tig00000001	AUGUSTUS	CDS	3808877	3810757	1	-	0	transcript_id	"g1895.t1";	gene_id	"g1895";
tig00000001	AUGUSTUS	start_codon	3810755	3810757	.	-	0	transcript_id	"g1895.t1";	gene_id	"g1895";
tig00000001	AUGUSTUS	gene	3810912	3812306	0.67	-	.	g1896;OG0000189;Uncharacterized protein C18B11.03c
tig00000001	AUGUSTUS	transcript	3810912	3812306	0.67	-	.	g1896.t1
tig00000001	AUGUSTUS	stop_codon	3810912	3810914	.	-	0	transcript_id	"g1896.t1";	gene_id	"g1896";
tig00000001	AUGUSTUS	CDS	3810915	3812306	0.67	-	0	transcript_id	"g1896.t1";	gene_id	"g1896";
tig00000001	AUGUSTUS	start_codon	3812304	3812306	.	-	0	transcript_id	"g1896.t1";	gene_id	"g1896";
tig00000001	AUGUSTUS	gene	3812505	3814163	0.99	-	.	g1897;OG0000702;Serine/threonine-protein phosphatase 2B catalytic subunit A2
tig00000001	AUGUSTUS	transcript	3812505	3814163	0.99	-	.	g1897.t1
tig00000001	AUGUSTUS	stop_codon	3812505	3812507	.	-	0	transcript_id	"g1897.t1";	gene_id	"g1897";
tig00000001	AUGUSTUS	CDS	3812508	3814163	0.99	-	0	transcript_id	"g1897.t1";	gene_id	"g1897";
tig00000001	AUGUSTUS	start_codon	3814161	3814163	.	-	0	transcript_id	"g1897.t1";	gene_id	"g1897";
tig00000001	AUGUSTUS	gene	3814376	3814984	1	+	.	g1898;OG0000293;Pre-rRNA-processing protein TSR2
tig00000001	AUGUSTUS	transcript	3814376	3814984	1	+	.	g1898.t1
tig00000001	AUGUSTUS	start_codon	3814376	3814378	.	+	0	transcript_id	"g1898.t1";	gene_id	"g1898";
tig00000001	AUGUSTUS	CDS	3814376	3814981	1	+	0	transcript_id	"g1898.t1";	gene_id	"g1898";
tig00000001	AUGUSTUS	stop_codon	3814982	3814984	.	+	0	transcript_id	"g1898.t1";	gene_id	"g1898";
tig00000001	AUGUSTUS	gene	3815040	3818153	1	-	.	g1899;OG0000144;Ubp5-interacting protein ftp105
tig00000001	AUGUSTUS	transcript	3815040	3818153	1	-	.	g1899.t1
tig00000001	AUGUSTUS	stop_codon	3815040	3815042	.	-	0	transcript_id	"g1899.t1";	gene_id	"g1899";
tig00000001	AUGUSTUS	CDS	3815043	3818153	1	-	0	transcript_id	"g1899.t1";	gene_id	"g1899";
tig00000001	AUGUSTUS	start_codon	3818151	3818153	.	-	0	transcript_id	"g1899.t1";	gene_id	"g1899";
tig00000001	AUGUSTUS	gene	3818284	3818742	1	-	.	g1900;OG0000292;Damage-regulated import facilitator 1
tig00000001	AUGUSTUS	transcript	3818284	3818742	1	-	.	g1900.t1
tig00000001	AUGUSTUS	stop_codon	3818284	3818286	.	-	0	transcript_id	"g1900.t1";	gene_id	"g1900";
tig00000001	AUGUSTUS	CDS	3818287	3818742	1	-	0	transcript_id	"g1900.t1";	gene_id	"g1900";
tig00000001	AUGUSTUS	start_codon	3818740	3818742	.	-	0	transcript_id	"g1900.t1";	gene_id	"g1900";
tig00000001	AUGUSTUS	gene	3819141	3825764	1	+	.	g1901;OG0004621;DOCK-like protein YLR422W
tig00000001	AUGUSTUS	transcript	3819141	3825764	1	+	.	g1901.t1
tig00000001	AUGUSTUS	start_codon	3819141	3819143	.	+	0	transcript_id	"g1901.t1";	gene_id	"g1901";
tig00000001	AUGUSTUS	CDS	3819141	3825761	1	+	0	transcript_id	"g1901.t1";	gene_id	"g1901";
tig00000001	AUGUSTUS	stop_codon	3825762	3825764	.	+	0	transcript_id	"g1901.t1";	gene_id	"g1901";
tig00000001	AUGUSTUS	gene	3826037	3829171	1	+	.	g1902;OG0000701;hypothetical protein
tig00000001	AUGUSTUS	transcript	3826037	3829171	1	+	.	g1902.t1
tig00000001	AUGUSTUS	start_codon	3826037	3826039	.	+	0	transcript_id	"g1902.t1";	gene_id	"g1902";
tig00000001	AUGUSTUS	CDS	3826037	3829168	1	+	0	transcript_id	"g1902.t1";	gene_id	"g1902";
tig00000001	AUGUSTUS	stop_codon	3829169	3829171	.	+	0	transcript_id	"g1902.t1";	gene_id	"g1902";
tig00000001	AUGUSTUS	gene	3829769	3830914	0.87	-	.	g1903;OG0004818;hypothetical protein
tig00000001	AUGUSTUS	transcript	3829769	3830914	0.87	-	.	g1903.t1
tig00000001	AUGUSTUS	stop_codon	3829769	3829771	.	-	0	transcript_id	"g1903.t1";	gene_id	"g1903";
tig00000001	AUGUSTUS	CDS	3829772	3830914	0.87	-	0	transcript_id	"g1903.t1";	gene_id	"g1903";
tig00000001	AUGUSTUS	start_codon	3830912	3830914	.	-	0	transcript_id	"g1903.t1";	gene_id	"g1903";
tig00000001	AUGUSTUS	gene	3831656	3833599	0.98	-	.	g1904;OG0000700;Protein ECM3
tig00000001	AUGUSTUS	transcript	3831656	3833599	0.98	-	.	g1904.t1
tig00000001	AUGUSTUS	stop_codon	3831656	3831658	.	-	0	transcript_id	"g1904.t1";	gene_id	"g1904";
tig00000001	AUGUSTUS	CDS	3831659	3833599	0.98	-	0	transcript_id	"g1904.t1";	gene_id	"g1904";
tig00000001	AUGUSTUS	start_codon	3833597	3833599	.	-	0	transcript_id	"g1904.t1";	gene_id	"g1904";
tig00000001	AUGUSTUS	gene	3833838	3834584	0.55	-	.	g1905;OG0000115;Isoamyl acetate-hydrolyzing esterase
tig00000001	AUGUSTUS	transcript	3833838	3834584	0.55	-	.	g1905.t1
tig00000001	AUGUSTUS	stop_codon	3833838	3833840	.	-	0	transcript_id	"g1905.t1";	gene_id	"g1905";
tig00000001	AUGUSTUS	CDS	3833841	3834584	0.55	-	0	transcript_id	"g1905.t1";	gene_id	"g1905";
tig00000001	AUGUSTUS	start_codon	3834582	3834584	.	-	0	transcript_id	"g1905.t1";	gene_id	"g1905";
tig00000001	AUGUSTUS	gene	3835752	3837623	0.84	+	.	g1906;OG0003902;Transcription factor SFP1
tig00000001	AUGUSTUS	transcript	3835752	3837623	0.84	+	.	g1906.t1
tig00000001	AUGUSTUS	start_codon	3835752	3835754	.	+	0	transcript_id	"g1906.t1";	gene_id	"g1906";
tig00000001	AUGUSTUS	CDS	3835752	3837620	0.84	+	0	transcript_id	"g1906.t1";	gene_id	"g1906";
tig00000001	AUGUSTUS	stop_codon	3837621	3837623	.	+	0	transcript_id	"g1906.t1";	gene_id	"g1906";
tig00000001	AUGUSTUS	gene	3838144	3838764	0.41	+	.	g1907;OG0003901;Endoplasmic reticulum transmembrane protein 3
tig00000001	AUGUSTUS	transcript	3838144	3838764	0.41	+	.	g1907.t1
tig00000001	AUGUSTUS	start_codon	3838144	3838146	.	+	0	transcript_id	"g1907.t1";	gene_id	"g1907";
tig00000001	AUGUSTUS	CDS	3838144	3838761	0.41	+	0	transcript_id	"g1907.t1";	gene_id	"g1907";
tig00000001	AUGUSTUS	stop_codon	3838762	3838764	.	+	0	transcript_id	"g1907.t1";	gene_id	"g1907";
tig00000001	AUGUSTUS	gene	3838777	3840693	1	-	.	g1908;OG0003900;tRNA-dihydrouridine(47) synthase [NAD(P)(+)]
tig00000001	AUGUSTUS	transcript	3838777	3840693	1	-	.	g1908.t1
tig00000001	AUGUSTUS	stop_codon	3838777	3838779	.	-	0	transcript_id	"g1908.t1";	gene_id	"g1908";
tig00000001	AUGUSTUS	CDS	3838780	3840693	1	-	0	transcript_id	"g1908.t1";	gene_id	"g1908";
tig00000001	AUGUSTUS	start_codon	3840691	3840693	.	-	0	transcript_id	"g1908.t1";	gene_id	"g1908";
tig00000001	AUGUSTUS	gene	3841608	3842346	0.28	+	.	g1909;OG0002156;hypothetical protein
tig00000001	AUGUSTUS	transcript	3841608	3842346	0.28	+	.	g1909.t1
tig00000001	AUGUSTUS	start_codon	3841608	3841610	.	+	0	transcript_id	"g1909.t1";	gene_id	"g1909";
tig00000001	AUGUSTUS	intron	3841764	3841839	0.29	+	.	transcript_id	"g1909.t1";	gene_id	"g1909";
tig00000001	AUGUSTUS	CDS	3841608	3841763	0.3	+	0	transcript_id	"g1909.t1";	gene_id	"g1909";
tig00000001	AUGUSTUS	CDS	3841840	3842343	0.3	+	0	transcript_id	"g1909.t1";	gene_id	"g1909";
tig00000001	AUGUSTUS	stop_codon	3842344	3842346	.	+	0	transcript_id	"g1909.t1";	gene_id	"g1909";
tig00000001	AUGUSTUS	gene	3842870	3843874	0.58	+	.	g1910;OG0003899;tRNA-dihydrouridine(20a/20b) synthase [NAD(P)+]
tig00000001	AUGUSTUS	transcript	3842870	3843874	0.58	+	.	g1910.t1
tig00000001	AUGUSTUS	start_codon	3842870	3842872	.	+	0	transcript_id	"g1910.t1";	gene_id	"g1910";
tig00000001	AUGUSTUS	CDS	3842870	3843871	0.58	+	0	transcript_id	"g1910.t1";	gene_id	"g1910";
tig00000001	AUGUSTUS	stop_codon	3843872	3843874	.	+	0	transcript_id	"g1910.t1";	gene_id	"g1910";
tig00000001	AUGUSTUS	gene	3844273	3847694	0.24	-	.	g1911;OG0000038;Riboflavin transporter MCH5
tig00000001	AUGUSTUS	transcript	3844273	3847694	0.24	-	.	g1911.t1
tig00000001	AUGUSTUS	stop_codon	3844273	3844275	.	-	0	transcript_id	"g1911.t1";	gene_id	"g1911";
tig00000001	AUGUSTUS	intron	3844535	3845074	0.55	-	.	transcript_id	"g1911.t1";	gene_id	"g1911";
tig00000001	AUGUSTUS	intron	3846135	3846247	0.4	-	.	transcript_id	"g1911.t1";	gene_id	"g1911";
tig00000001	AUGUSTUS	CDS	3844276	3844534	0.89	-	1	transcript_id	"g1911.t1";	gene_id	"g1911";
tig00000001	AUGUSTUS	CDS	3845075	3846134	0.25	-	2	transcript_id	"g1911.t1";	gene_id	"g1911";
tig00000001	AUGUSTUS	CDS	3846248	3847694	0.45	-	0	transcript_id	"g1911.t1";	gene_id	"g1911";
tig00000001	AUGUSTUS	start_codon	3847692	3847694	.	-	0	transcript_id	"g1911.t1";	gene_id	"g1911";
tig00000001	AUGUSTUS	gene	3848332	3849840	1	+	.	g1912;OG0003898;SIR4-interacting protein SIF2
tig00000001	AUGUSTUS	transcript	3848332	3849840	1	+	.	g1912.t1
tig00000001	AUGUSTUS	start_codon	3848332	3848334	.	+	0	transcript_id	"g1912.t1";	gene_id	"g1912";
tig00000001	AUGUSTUS	CDS	3848332	3849837	1	+	0	transcript_id	"g1912.t1";	gene_id	"g1912";
tig00000001	AUGUSTUS	stop_codon	3849838	3849840	.	+	0	transcript_id	"g1912.t1";	gene_id	"g1912";
tig00000001	AUGUSTUS	gene	3849886	3851556	1	-	.	g1913;OG0000699;Phosphatidate cytidylyltransferase, mitochondrial
tig00000001	AUGUSTUS	transcript	3849886	3851556	1	-	.	g1913.t1
tig00000001	AUGUSTUS	stop_codon	3849886	3849888	.	-	0	transcript_id	"g1913.t1";	gene_id	"g1913";
tig00000001	AUGUSTUS	CDS	3849889	3851556	1	-	0	transcript_id	"g1913.t1";	gene_id	"g1913";
tig00000001	AUGUSTUS	start_codon	3851554	3851556	.	-	0	transcript_id	"g1913.t1";	gene_id	"g1913";
tig00000001	AUGUSTUS	gene	3851918	3854002	0.52	+	.	g1914;OG0000698;Probable kinetochore protein NDC80
tig00000001	AUGUSTUS	transcript	3851918	3854002	0.52	+	.	g1914.t1
tig00000001	AUGUSTUS	start_codon	3851918	3851920	.	+	0	transcript_id	"g1914.t1";	gene_id	"g1914";
tig00000001	AUGUSTUS	CDS	3851918	3853999	0.52	+	0	transcript_id	"g1914.t1";	gene_id	"g1914";
tig00000001	AUGUSTUS	stop_codon	3854000	3854002	.	+	0	transcript_id	"g1914.t1";	gene_id	"g1914";
tig00000001	AUGUSTUS	gene	3854013	3856529	1	-	.	g1915;OG0000697;General transcription and DNA repair factor IIH helicase subunit XPB
tig00000001	AUGUSTUS	transcript	3854013	3856529	1	-	.	g1915.t1
tig00000001	AUGUSTUS	stop_codon	3854013	3854015	.	-	0	transcript_id	"g1915.t1";	gene_id	"g1915";
tig00000001	AUGUSTUS	CDS	3854016	3856529	1	-	0	transcript_id	"g1915.t1";	gene_id	"g1915";
tig00000001	AUGUSTUS	start_codon	3856527	3856529	.	-	0	transcript_id	"g1915.t1";	gene_id	"g1915";
tig00000001	AUGUSTUS	gene	3856682	3857878	0.85	-	.	g1916;OG0003897;hypothetical protein
tig00000001	AUGUSTUS	transcript	3856682	3857878	0.85	-	.	g1916.t1
tig00000001	AUGUSTUS	stop_codon	3856682	3856684	.	-	0	transcript_id	"g1916.t1";	gene_id	"g1916";
tig00000001	AUGUSTUS	CDS	3856685	3857878	0.85	-	0	transcript_id	"g1916.t1";	gene_id	"g1916";
tig00000001	AUGUSTUS	start_codon	3857876	3857878	.	-	0	transcript_id	"g1916.t1";	gene_id	"g1916";
tig00000001	AUGUSTUS	gene	3858092	3858529	0.73	+	.	g1917;OG0003896;Suppressor of kinetochore protein 1
tig00000001	AUGUSTUS	transcript	3858092	3858529	0.73	+	.	g1917.t1
tig00000001	AUGUSTUS	start_codon	3858092	3858094	.	+	0	transcript_id	"g1917.t1";	gene_id	"g1917";
tig00000001	AUGUSTUS	CDS	3858092	3858526	0.73	+	0	transcript_id	"g1917.t1";	gene_id	"g1917";
tig00000001	AUGUSTUS	stop_codon	3858527	3858529	.	+	0	transcript_id	"g1917.t1";	gene_id	"g1917";
tig00000001	AUGUSTUS	gene	3858710	3861496	1	+	.	g1918;OG0000696;Membrane-anchored lipid-binding protein YSP2
tig00000001	AUGUSTUS	transcript	3858710	3861496	1	+	.	g1918.t1
tig00000001	AUGUSTUS	start_codon	3858710	3858712	.	+	0	transcript_id	"g1918.t1";	gene_id	"g1918";
tig00000001	AUGUSTUS	CDS	3858710	3861493	1	+	0	transcript_id	"g1918.t1";	gene_id	"g1918";
tig00000001	AUGUSTUS	stop_codon	3861494	3861496	.	+	0	transcript_id	"g1918.t1";	gene_id	"g1918";
tig00000001	AUGUSTUS	gene	3861562	3861999	0.89	+	.	g1919;OG0003895;hypothetical protein
tig00000001	AUGUSTUS	transcript	3861562	3861999	0.89	+	.	g1919.t1
tig00000001	AUGUSTUS	start_codon	3861562	3861564	.	+	0	transcript_id	"g1919.t1";	gene_id	"g1919";
tig00000001	AUGUSTUS	CDS	3861562	3861996	0.89	+	0	transcript_id	"g1919.t1";	gene_id	"g1919";
tig00000001	AUGUSTUS	stop_codon	3861997	3861999	.	+	0	transcript_id	"g1919.t1";	gene_id	"g1919";
tig00000001	AUGUSTUS	gene	3862155	3862967	1	+	.	g1920;OG0003894;Ribosomal RNA-processing protein 17
tig00000001	AUGUSTUS	transcript	3862155	3862967	1	+	.	g1920.t1
tig00000001	AUGUSTUS	start_codon	3862155	3862157	.	+	0	transcript_id	"g1920.t1";	gene_id	"g1920";
tig00000001	AUGUSTUS	CDS	3862155	3862964	1	+	0	transcript_id	"g1920.t1";	gene_id	"g1920";
tig00000001	AUGUSTUS	stop_codon	3862965	3862967	.	+	0	transcript_id	"g1920.t1";	gene_id	"g1920";
tig00000001	AUGUSTUS	gene	3862994	3864552	0.69	-	.	g1921;OG0003893;Protein ERD1 homolog 1
tig00000001	AUGUSTUS	transcript	3862994	3864552	0.69	-	.	g1921.t1
tig00000001	AUGUSTUS	stop_codon	3862994	3862996	.	-	0	transcript_id	"g1921.t1";	gene_id	"g1921";
tig00000001	AUGUSTUS	intron	3864180	3864535	0.69	-	.	transcript_id	"g1921.t1";	gene_id	"g1921";
tig00000001	AUGUSTUS	CDS	3862997	3864179	0.69	-	1	transcript_id	"g1921.t1";	gene_id	"g1921";
tig00000001	AUGUSTUS	CDS	3864536	3864552	0.69	-	0	transcript_id	"g1921.t1";	gene_id	"g1921";
tig00000001	AUGUSTUS	start_codon	3864550	3864552	.	-	0	transcript_id	"g1921.t1";	gene_id	"g1921";
tig00000001	AUGUSTUS	gene	3865451	3867211	0.98	+	.	g1922;OG0003892;DNA polymerase eta
tig00000001	AUGUSTUS	transcript	3865451	3867211	0.98	+	.	g1922.t1
tig00000001	AUGUSTUS	start_codon	3865451	3865453	.	+	0	transcript_id	"g1922.t1";	gene_id	"g1922";
tig00000001	AUGUSTUS	CDS	3865451	3867208	0.98	+	0	transcript_id	"g1922.t1";	gene_id	"g1922";
tig00000001	AUGUSTUS	stop_codon	3867209	3867211	.	+	0	transcript_id	"g1922.t1";	gene_id	"g1922";
tig00000001	AUGUSTUS	gene	3867321	3868607	1	-	.	g1923;OG0003891;Elongation factor Tu, mitochondrial
tig00000001	AUGUSTUS	transcript	3867321	3868607	1	-	.	g1923.t1
tig00000001	AUGUSTUS	stop_codon	3867321	3867323	.	-	0	transcript_id	"g1923.t1";	gene_id	"g1923";
tig00000001	AUGUSTUS	CDS	3867324	3868607	1	-	0	transcript_id	"g1923.t1";	gene_id	"g1923";
tig00000001	AUGUSTUS	start_codon	3868605	3868607	.	-	0	transcript_id	"g1923.t1";	gene_id	"g1923";
tig00000001	AUGUSTUS	gene	3868779	3870716	0.86	-	.	g1924;OG0000695;UBA domain-containing protein RUP1
tig00000001	AUGUSTUS	transcript	3868779	3870716	0.86	-	.	g1924.t1
tig00000001	AUGUSTUS	stop_codon	3868779	3868781	.	-	0	transcript_id	"g1924.t1";	gene_id	"g1924";
tig00000001	AUGUSTUS	CDS	3868782	3870716	0.86	-	0	transcript_id	"g1924.t1";	gene_id	"g1924";
tig00000001	AUGUSTUS	start_codon	3870714	3870716	.	-	0	transcript_id	"g1924.t1";	gene_id	"g1924";
tig00000001	AUGUSTUS	gene	3870836	3871399	0.63	-	.	g1925;OG0004619;rRNA-processing protein FCF1
tig00000001	AUGUSTUS	transcript	3870836	3871399	0.63	-	.	g1925.t1
tig00000001	AUGUSTUS	stop_codon	3870836	3870838	.	-	0	transcript_id	"g1925.t1";	gene_id	"g1925";
tig00000001	AUGUSTUS	CDS	3870839	3871399	0.63	-	0	transcript_id	"g1925.t1";	gene_id	"g1925";
tig00000001	AUGUSTUS	start_codon	3871397	3871399	.	-	0	transcript_id	"g1925.t1";	gene_id	"g1925";
tig00000001	AUGUSTUS	gene	3871651	3872373	0.79	+	.	g1926;OG0004618;hypothetical protein
tig00000001	AUGUSTUS	transcript	3871651	3872373	0.79	+	.	g1926.t1
tig00000001	AUGUSTUS	start_codon	3871651	3871653	.	+	0	transcript_id	"g1926.t1";	gene_id	"g1926";
tig00000001	AUGUSTUS	CDS	3871651	3872370	0.79	+	0	transcript_id	"g1926.t1";	gene_id	"g1926";
tig00000001	AUGUSTUS	stop_codon	3872371	3872373	.	+	0	transcript_id	"g1926.t1";	gene_id	"g1926";
tig00000001	AUGUSTUS	gene	3872907	3884543	0.99	+	.	g1927;OG0000143;Transcription-associated protein 1
tig00000001	AUGUSTUS	transcript	3872907	3884543	0.99	+	.	g1927.t1
tig00000001	AUGUSTUS	start_codon	3872907	3872909	.	+	0	transcript_id	"g1927.t1";	gene_id	"g1927";
tig00000001	AUGUSTUS	CDS	3872907	3884540	0.99	+	0	transcript_id	"g1927.t1";	gene_id	"g1927";
tig00000001	AUGUSTUS	stop_codon	3884541	3884543	.	+	0	transcript_id	"g1927.t1";	gene_id	"g1927";
tig00000001	AUGUSTUS	gene	3884579	3885343	0.98	-	.	g1928;OG0005011;hypothetical protein
tig00000001	AUGUSTUS	transcript	3884579	3885343	0.98	-	.	g1928.t1
tig00000001	AUGUSTUS	stop_codon	3884579	3884581	.	-	0	transcript_id	"g1928.t1";	gene_id	"g1928";
tig00000001	AUGUSTUS	CDS	3884582	3885343	0.98	-	0	transcript_id	"g1928.t1";	gene_id	"g1928";
tig00000001	AUGUSTUS	start_codon	3885341	3885343	.	-	0	transcript_id	"g1928.t1";	gene_id	"g1928";
tig00000001	AUGUSTUS	gene	3885446	3886033	0.98	-	.	g1929;OG0003890;Phosphatidylglycerophosphatase GEP4, mitochondrial
tig00000001	AUGUSTUS	transcript	3885446	3886033	0.98	-	.	g1929.t1
tig00000001	AUGUSTUS	stop_codon	3885446	3885448	.	-	0	transcript_id	"g1929.t1";	gene_id	"g1929";
tig00000001	AUGUSTUS	CDS	3885449	3886033	0.98	-	0	transcript_id	"g1929.t1";	gene_id	"g1929";
tig00000001	AUGUSTUS	start_codon	3886031	3886033	.	-	0	transcript_id	"g1929.t1";	gene_id	"g1929";
tig00000001	AUGUSTUS	gene	3886224	3888227	1	+	.	g1930;OG0003889;E3 ubiquitin-protein ligase HEL2
tig00000001	AUGUSTUS	transcript	3886224	3888227	1	+	.	g1930.t1
tig00000001	AUGUSTUS	start_codon	3886224	3886226	.	+	0	transcript_id	"g1930.t1";	gene_id	"g1930";
tig00000001	AUGUSTUS	CDS	3886224	3888224	1	+	0	transcript_id	"g1930.t1";	gene_id	"g1930";
tig00000001	AUGUSTUS	stop_codon	3888225	3888227	.	+	0	transcript_id	"g1930.t1";	gene_id	"g1930";
tig00000001	AUGUSTUS	gene	3888233	3889093	0.99	-	.	g1931;OG0003888;Peroxisome biogenesis factor 10
tig00000001	AUGUSTUS	transcript	3888233	3889093	0.99	-	.	g1931.t1
tig00000001	AUGUSTUS	stop_codon	3888233	3888235	.	-	0	transcript_id	"g1931.t1";	gene_id	"g1931";
tig00000001	AUGUSTUS	CDS	3888236	3889093	0.99	-	0	transcript_id	"g1931.t1";	gene_id	"g1931";
tig00000001	AUGUSTUS	start_codon	3889091	3889093	.	-	0	transcript_id	"g1931.t1";	gene_id	"g1931";
tig00000001	AUGUSTUS	gene	3889320	3890624	0.98	+	.	g1932;OG0000114;Fluoride export protein 1
tig00000001	AUGUSTUS	transcript	3889320	3890624	0.98	+	.	g1932.t1
tig00000001	AUGUSTUS	start_codon	3889320	3889322	.	+	0	transcript_id	"g1932.t1";	gene_id	"g1932";
tig00000001	AUGUSTUS	CDS	3889320	3890621	0.98	+	0	transcript_id	"g1932.t1";	gene_id	"g1932";
tig00000001	AUGUSTUS	stop_codon	3890622	3890624	.	+	0	transcript_id	"g1932.t1";	gene_id	"g1932";
tig00000001	AUGUSTUS	gene	3890815	3892032	0.98	+	.	g1933;OG0000114;Fluoride export protein 1
tig00000001	AUGUSTUS	transcript	3890815	3892032	0.98	+	.	g1933.t1
tig00000001	AUGUSTUS	start_codon	3890815	3890817	.	+	0	transcript_id	"g1933.t1";	gene_id	"g1933";
tig00000001	AUGUSTUS	CDS	3890815	3892029	0.98	+	0	transcript_id	"g1933.t1";	gene_id	"g1933";
tig00000001	AUGUSTUS	stop_codon	3892030	3892032	.	+	0	transcript_id	"g1933.t1";	gene_id	"g1933";
tig00000001	AUGUSTUS	gene	3892048	3892506	0.85	-	.	g1934;OG0004817;hypothetical protein
tig00000001	AUGUSTUS	transcript	3892048	3892506	0.85	-	.	g1934.t1
tig00000001	AUGUSTUS	stop_codon	3892048	3892050	.	-	0	transcript_id	"g1934.t1";	gene_id	"g1934";
tig00000001	AUGUSTUS	CDS	3892051	3892506	0.85	-	0	transcript_id	"g1934.t1";	gene_id	"g1934";
tig00000001	AUGUSTUS	start_codon	3892504	3892506	.	-	0	transcript_id	"g1934.t1";	gene_id	"g1934";
tig00000001	AUGUSTUS	gene	3892706	3893578	0.99	-	.	g1935;OG0000030;Uncharacterized oxidoreductase YJR096W
tig00000001	AUGUSTUS	transcript	3892706	3893578	0.99	-	.	g1935.t1
tig00000001	AUGUSTUS	stop_codon	3892706	3892708	.	-	0	transcript_id	"g1935.t1";	gene_id	"g1935";
tig00000001	AUGUSTUS	CDS	3892709	3893578	0.99	-	0	transcript_id	"g1935.t1";	gene_id	"g1935";
tig00000001	AUGUSTUS	start_codon	3893576	3893578	.	-	0	transcript_id	"g1935.t1";	gene_id	"g1935";
tig00000001	AUGUSTUS	gene	3893747	3896881	1	-	.	g1936;OG0000200;Morphogenesis-related protein MSB1
tig00000001	AUGUSTUS	transcript	3893747	3896881	1	-	.	g1936.t1
tig00000001	AUGUSTUS	stop_codon	3893747	3893749	.	-	0	transcript_id	"g1936.t1";	gene_id	"g1936";
tig00000001	AUGUSTUS	CDS	3893750	3896881	1	-	0	transcript_id	"g1936.t1";	gene_id	"g1936";
tig00000001	AUGUSTUS	start_codon	3896879	3896881	.	-	0	transcript_id	"g1936.t1";	gene_id	"g1936";
tig00000001	AUGUSTUS	gene	3897711	3899666	0.86	+	.	g1937;OG0000339;Serine/threonine-protein kinase PKH3
tig00000001	AUGUSTUS	transcript	3897711	3899666	0.86	+	.	g1937.t1
tig00000001	AUGUSTUS	start_codon	3897711	3897713	.	+	0	transcript_id	"g1937.t1";	gene_id	"g1937";
tig00000001	AUGUSTUS	CDS	3897711	3899663	0.86	+	0	transcript_id	"g1937.t1";	gene_id	"g1937";
tig00000001	AUGUSTUS	stop_codon	3899664	3899666	.	+	0	transcript_id	"g1937.t1";	gene_id	"g1937";
tig00000001	AUGUSTUS	gene	3899742	3900671	1	-	.	g1938;OG0000998;Purine nucleoside phosphorylase
tig00000001	AUGUSTUS	transcript	3899742	3900671	1	-	.	g1938.t1
tig00000001	AUGUSTUS	stop_codon	3899742	3899744	.	-	0	transcript_id	"g1938.t1";	gene_id	"g1938";
tig00000001	AUGUSTUS	CDS	3899745	3900671	1	-	0	transcript_id	"g1938.t1";	gene_id	"g1938";
tig00000001	AUGUSTUS	start_codon	3900669	3900671	.	-	0	transcript_id	"g1938.t1";	gene_id	"g1938";
tig00000001	AUGUSTUS	gene	3900821	3902122	0.59	-	.	g1939;OG0001771;NADH-ubiquinone oxidoreductase 40 kDa subunit, mitochondrial
tig00000001	AUGUSTUS	transcript	3900821	3902122	0.59	-	.	g1939.t1
tig00000001	AUGUSTUS	stop_codon	3900821	3900823	.	-	0	transcript_id	"g1939.t1";	gene_id	"g1939";
tig00000001	AUGUSTUS	CDS	3900824	3902122	0.59	-	0	transcript_id	"g1939.t1";	gene_id	"g1939";
tig00000001	AUGUSTUS	start_codon	3902120	3902122	.	-	0	transcript_id	"g1939.t1";	gene_id	"g1939";
tig00000001	AUGUSTUS	gene	3902723	3904072	1	+	.	g1940;OG0001772;THO complex subunit 3
tig00000001	AUGUSTUS	transcript	3902723	3904072	1	+	.	g1940.t1
tig00000001	AUGUSTUS	start_codon	3902723	3902725	.	+	0	transcript_id	"g1940.t1";	gene_id	"g1940";
tig00000001	AUGUSTUS	CDS	3902723	3904069	1	+	0	transcript_id	"g1940.t1";	gene_id	"g1940";
tig00000001	AUGUSTUS	stop_codon	3904070	3904072	.	+	0	transcript_id	"g1940.t1";	gene_id	"g1940";
tig00000001	AUGUSTUS	gene	3904083	3907574	0.6	-	.	g1941;OG0001773;Protein LDB19
tig00000001	AUGUSTUS	transcript	3904083	3907574	0.6	-	.	g1941.t1
tig00000001	AUGUSTUS	stop_codon	3904083	3904085	.	-	0	transcript_id	"g1941.t1";	gene_id	"g1941";
tig00000001	AUGUSTUS	intron	3906691	3906843	0.61	-	.	transcript_id	"g1941.t1";	gene_id	"g1941";
tig00000001	AUGUSTUS	CDS	3904086	3906690	0.61	-	1	transcript_id	"g1941.t1";	gene_id	"g1941";
tig00000001	AUGUSTUS	CDS	3906844	3907574	0.6	-	0	transcript_id	"g1941.t1";	gene_id	"g1941";
tig00000001	AUGUSTUS	start_codon	3907572	3907574	.	-	0	transcript_id	"g1941.t1";	gene_id	"g1941";
tig00000001	AUGUSTUS	gene	3907672	3909039	0.74	-	.	g1942;OG0000230;Peptidase M20 domain-containing protein C757.05c
tig00000001	AUGUSTUS	transcript	3907672	3909039	0.74	-	.	g1942.t1
tig00000001	AUGUSTUS	stop_codon	3907672	3907674	.	-	0	transcript_id	"g1942.t1";	gene_id	"g1942";
tig00000001	AUGUSTUS	CDS	3907675	3909039	0.74	-	0	transcript_id	"g1942.t1";	gene_id	"g1942";
tig00000001	AUGUSTUS	start_codon	3909037	3909039	.	-	0	transcript_id	"g1942.t1";	gene_id	"g1942";
tig00000001	AUGUSTUS	gene	3909102	3910910	1	+	.	g1943;OG0001774;Protein VMS1
tig00000001	AUGUSTUS	transcript	3909102	3910910	1	+	.	g1943.t1
tig00000001	AUGUSTUS	start_codon	3909102	3909104	.	+	0	transcript_id	"g1943.t1";	gene_id	"g1943";
tig00000001	AUGUSTUS	CDS	3909102	3910907	1	+	0	transcript_id	"g1943.t1";	gene_id	"g1943";
tig00000001	AUGUSTUS	stop_codon	3910908	3910910	.	+	0	transcript_id	"g1943.t1";	gene_id	"g1943";
tig00000001	AUGUSTUS	gene	3910916	3913513	1	-	.	g1944;OG0001775;DNA repair and recombination protein RDH54
tig00000001	AUGUSTUS	transcript	3910916	3913513	1	-	.	g1944.t1
tig00000001	AUGUSTUS	stop_codon	3910916	3910918	.	-	0	transcript_id	"g1944.t1";	gene_id	"g1944";
tig00000001	AUGUSTUS	CDS	3910919	3913513	1	-	0	transcript_id	"g1944.t1";	gene_id	"g1944";
tig00000001	AUGUSTUS	start_codon	3913511	3913513	.	-	0	transcript_id	"g1944.t1";	gene_id	"g1944";
tig00000001	AUGUSTUS	gene	3913965	3915557	0.96	+	.	g1945;OG0001776;G1-specific transcriptional repressor WHI5
tig00000001	AUGUSTUS	transcript	3913965	3915557	0.96	+	.	g1945.t1
tig00000001	AUGUSTUS	start_codon	3913965	3913967	.	+	0	transcript_id	"g1945.t1";	gene_id	"g1945";
tig00000001	AUGUSTUS	CDS	3913965	3915554	0.96	+	0	transcript_id	"g1945.t1";	gene_id	"g1945";
tig00000001	AUGUSTUS	stop_codon	3915555	3915557	.	+	0	transcript_id	"g1945.t1";	gene_id	"g1945";
tig00000001	AUGUSTUS	gene	3915701	3916660	1	+	.	g1946;OG0004363;Nucleoporin SEH1
tig00000001	AUGUSTUS	transcript	3915701	3916660	1	+	.	g1946.t1
tig00000001	AUGUSTUS	start_codon	3915701	3915703	.	+	0	transcript_id	"g1946.t1";	gene_id	"g1946";
tig00000001	AUGUSTUS	CDS	3915701	3916657	1	+	0	transcript_id	"g1946.t1";	gene_id	"g1946";
tig00000001	AUGUSTUS	stop_codon	3916658	3916660	.	+	0	transcript_id	"g1946.t1";	gene_id	"g1946";
tig00000001	AUGUSTUS	gene	3916664	3917224	1	-	.	g1947;OG0004364;Kinetochore-associated protein NNF1
tig00000001	AUGUSTUS	transcript	3916664	3917224	1	-	.	g1947.t1
tig00000001	AUGUSTUS	stop_codon	3916664	3916666	.	-	0	transcript_id	"g1947.t1";	gene_id	"g1947";
tig00000001	AUGUSTUS	CDS	3916667	3917224	1	-	0	transcript_id	"g1947.t1";	gene_id	"g1947";
tig00000001	AUGUSTUS	start_codon	3917222	3917224	.	-	0	transcript_id	"g1947.t1";	gene_id	"g1947";
tig00000001	AUGUSTUS	gene	3917384	3918553	1	+	.	g1948;OG0001777;Ribosome biogenesis protein NSA1
tig00000001	AUGUSTUS	transcript	3917384	3918553	1	+	.	g1948.t1
tig00000001	AUGUSTUS	start_codon	3917384	3917386	.	+	0	transcript_id	"g1948.t1";	gene_id	"g1948";
tig00000001	AUGUSTUS	CDS	3917384	3918550	1	+	0	transcript_id	"g1948.t1";	gene_id	"g1948";
tig00000001	AUGUSTUS	stop_codon	3918551	3918553	.	+	0	transcript_id	"g1948.t1";	gene_id	"g1948";
tig00000001	AUGUSTUS	gene	3918563	3920374	0.99	-	.	g1949;OG0001778;CUE domain-containing protein 3
tig00000001	AUGUSTUS	transcript	3918563	3920374	0.99	-	.	g1949.t1
tig00000001	AUGUSTUS	stop_codon	3918563	3918565	.	-	0	transcript_id	"g1949.t1";	gene_id	"g1949";
tig00000001	AUGUSTUS	CDS	3918566	3920374	0.99	-	0	transcript_id	"g1949.t1";	gene_id	"g1949";
tig00000001	AUGUSTUS	start_codon	3920372	3920374	.	-	0	transcript_id	"g1949.t1";	gene_id	"g1949";
tig00000001	AUGUSTUS	gene	3920691	3921914	0.95	+	.	g1950;OG0001779;UDP-N-acetylglucosamine--dolichyl-phosphate N-acetylglucosaminephosphotransferase
tig00000001	AUGUSTUS	transcript	3920691	3921914	0.95	+	.	g1950.t1
tig00000001	AUGUSTUS	start_codon	3920691	3920693	.	+	0	transcript_id	"g1950.t1";	gene_id	"g1950";
tig00000001	AUGUSTUS	CDS	3920691	3921911	0.95	+	0	transcript_id	"g1950.t1";	gene_id	"g1950";
tig00000001	AUGUSTUS	stop_codon	3921912	3921914	.	+	0	transcript_id	"g1950.t1";	gene_id	"g1950";
tig00000001	AUGUSTUS	gene	3921919	3922629	1	-	.	g1951;OG0001780;HD domain-containing protein YBR242W
tig00000001	AUGUSTUS	transcript	3921919	3922629	1	-	.	g1951.t1
tig00000001	AUGUSTUS	stop_codon	3921919	3921921	.	-	0	transcript_id	"g1951.t1";	gene_id	"g1951";
tig00000001	AUGUSTUS	CDS	3921922	3922629	1	-	0	transcript_id	"g1951.t1";	gene_id	"g1951";
tig00000001	AUGUSTUS	start_codon	3922627	3922629	.	-	0	transcript_id	"g1951.t1";	gene_id	"g1951";
tig00000001	AUGUSTUS	gene	3922884	3923327	1	-	.	g1952;OG0004365;60S ribosomal protein L28
tig00000001	AUGUSTUS	transcript	3922884	3923327	1	-	.	g1952.t1
tig00000001	AUGUSTUS	stop_codon	3922884	3922886	.	-	0	transcript_id	"g1952.t1";	gene_id	"g1952";
tig00000001	AUGUSTUS	CDS	3922887	3923327	1	-	0	transcript_id	"g1952.t1";	gene_id	"g1952";
tig00000001	AUGUSTUS	start_codon	3923325	3923327	.	-	0	transcript_id	"g1952.t1";	gene_id	"g1952";
tig00000001	AUGUSTUS	gene	3923949	3925271	0.97	+	.	g1953;OG0003887;Prephenate dehydrogenase [NADP(+)]
tig00000001	AUGUSTUS	transcript	3923949	3925271	0.97	+	.	g1953.t1
tig00000001	AUGUSTUS	start_codon	3923949	3923951	.	+	0	transcript_id	"g1953.t1";	gene_id	"g1953";
tig00000001	AUGUSTUS	CDS	3923949	3925268	0.97	+	0	transcript_id	"g1953.t1";	gene_id	"g1953";
tig00000001	AUGUSTUS	stop_codon	3925269	3925271	.	+	0	transcript_id	"g1953.t1";	gene_id	"g1953";
tig00000001	AUGUSTUS	gene	3925550	3925993	0.53	+	.	g1954;OG0004617;ADP-ribosylation factor-like protein 1
tig00000001	AUGUSTUS	transcript	3925550	3925993	0.53	+	.	g1954.t1
tig00000001	AUGUSTUS	start_codon	3925550	3925552	.	+	0	transcript_id	"g1954.t1";	gene_id	"g1954";
tig00000001	AUGUSTUS	CDS	3925550	3925990	0.53	+	0	transcript_id	"g1954.t1";	gene_id	"g1954";
tig00000001	AUGUSTUS	stop_codon	3925991	3925993	.	+	0	transcript_id	"g1954.t1";	gene_id	"g1954";
tig00000001	AUGUSTUS	gene	3926051	3926437	1	-	.	g1955;OG0004585;UPF0145 protein SCO3412
tig00000001	AUGUSTUS	transcript	3926051	3926437	1	-	.	g1955.t1
tig00000001	AUGUSTUS	stop_codon	3926051	3926053	.	-	0	transcript_id	"g1955.t1";	gene_id	"g1955";
tig00000001	AUGUSTUS	CDS	3926054	3926437	1	-	0	transcript_id	"g1955.t1";	gene_id	"g1955";
tig00000001	AUGUSTUS	start_codon	3926435	3926437	.	-	0	transcript_id	"g1955.t1";	gene_id	"g1955";
tig00000001	AUGUSTUS	gene	3926763	3928571	0.79	+	.	g1956;OG0003886;ABC1 family protein YPL109C, mitochondrial
tig00000001	AUGUSTUS	transcript	3926763	3928571	0.79	+	.	g1956.t1
tig00000001	AUGUSTUS	start_codon	3926763	3926765	.	+	0	transcript_id	"g1956.t1";	gene_id	"g1956";
tig00000001	AUGUSTUS	CDS	3926763	3928568	0.79	+	0	transcript_id	"g1956.t1";	gene_id	"g1956";
tig00000001	AUGUSTUS	stop_codon	3928569	3928571	.	+	0	transcript_id	"g1956.t1";	gene_id	"g1956";
tig00000001	AUGUSTUS	gene	3928912	3929559	0.72	+	.	g1957;OG0000092;Protein PRY2
tig00000001	AUGUSTUS	transcript	3928912	3929559	0.72	+	.	g1957.t1
tig00000001	AUGUSTUS	start_codon	3928912	3928914	.	+	0	transcript_id	"g1957.t1";	gene_id	"g1957";
tig00000001	AUGUSTUS	CDS	3928912	3929556	0.72	+	0	transcript_id	"g1957.t1";	gene_id	"g1957";
tig00000001	AUGUSTUS	stop_codon	3929557	3929559	.	+	0	transcript_id	"g1957.t1";	gene_id	"g1957";
tig00000001	AUGUSTUS	gene	3930036	3933704	0.66	+	.	g1958;OG0000694;Glycerophosphodiester phosphodiesterase GDE1
tig00000001	AUGUSTUS	transcript	3930036	3933704	0.66	+	.	g1958.t1
tig00000001	AUGUSTUS	start_codon	3930036	3930038	.	+	0	transcript_id	"g1958.t1";	gene_id	"g1958";
tig00000001	AUGUSTUS	CDS	3930036	3933701	0.66	+	0	transcript_id	"g1958.t1";	gene_id	"g1958";
tig00000001	AUGUSTUS	stop_codon	3933702	3933704	.	+	0	transcript_id	"g1958.t1";	gene_id	"g1958";
tig00000001	AUGUSTUS	gene	3933867	3934652	1	+	.	g1959;OG0003885;Protein vip1
tig00000001	AUGUSTUS	transcript	3933867	3934652	1	+	.	g1959.t1
tig00000001	AUGUSTUS	start_codon	3933867	3933869	.	+	0	transcript_id	"g1959.t1";	gene_id	"g1959";
tig00000001	AUGUSTUS	CDS	3933867	3934649	1	+	0	transcript_id	"g1959.t1";	gene_id	"g1959";
tig00000001	AUGUSTUS	stop_codon	3934650	3934652	.	+	0	transcript_id	"g1959.t1";	gene_id	"g1959";
tig00000001	AUGUSTUS	gene	3935415	3937424	1	+	.	g1960;OG0000291;hypothetical protein
tig00000001	AUGUSTUS	transcript	3935415	3937424	1	+	.	g1960.t1
tig00000001	AUGUSTUS	start_codon	3935415	3935417	.	+	0	transcript_id	"g1960.t1";	gene_id	"g1960";
tig00000001	AUGUSTUS	CDS	3935415	3937421	1	+	0	transcript_id	"g1960.t1";	gene_id	"g1960";
tig00000001	AUGUSTUS	stop_codon	3937422	3937424	.	+	0	transcript_id	"g1960.t1";	gene_id	"g1960";
tig00000001	AUGUSTUS	gene	3937776	3939011	1	-	.	g1961;OG0003884;Pyruvate dehydrogenase E1 component subunit alpha, mitochondrial
tig00000001	AUGUSTUS	transcript	3937776	3939011	1	-	.	g1961.t1
tig00000001	AUGUSTUS	stop_codon	3937776	3937778	.	-	0	transcript_id	"g1961.t1";	gene_id	"g1961";
tig00000001	AUGUSTUS	CDS	3937779	3939011	1	-	0	transcript_id	"g1961.t1";	gene_id	"g1961";
tig00000001	AUGUSTUS	start_codon	3939009	3939011	.	-	0	transcript_id	"g1961.t1";	gene_id	"g1961";
tig00000001	AUGUSTUS	gene	3939868	3946326	0.82	+	.	g1962;OG0003883;Pre-mRNA-splicing helicase BRR2
tig00000001	AUGUSTUS	transcript	3939868	3946326	0.82	+	.	g1962.t1
tig00000001	AUGUSTUS	start_codon	3939868	3939870	.	+	0	transcript_id	"g1962.t1";	gene_id	"g1962";
tig00000001	AUGUSTUS	CDS	3939868	3946323	0.82	+	0	transcript_id	"g1962.t1";	gene_id	"g1962";
tig00000001	AUGUSTUS	stop_codon	3946324	3946326	.	+	0	transcript_id	"g1962.t1";	gene_id	"g1962";
tig00000001	AUGUSTUS	gene	3946720	3948903	0.28	+	.	g1963;OG0003882;General transcription and DNA repair factor IIH helicase subunit XPD
tig00000001	AUGUSTUS	transcript	3946720	3948903	0.28	+	.	g1963.t1
tig00000001	AUGUSTUS	start_codon	3946720	3946722	.	+	0	transcript_id	"g1963.t1";	gene_id	"g1963";
tig00000001	AUGUSTUS	CDS	3946720	3948900	0.28	+	0	transcript_id	"g1963.t1";	gene_id	"g1963";
tig00000001	AUGUSTUS	stop_codon	3948901	3948903	.	+	0	transcript_id	"g1963.t1";	gene_id	"g1963";
tig00000001	AUGUSTUS	gene	3949355	3950545	1	+	.	g1964;OG0003881;Acetyl-CoA acetyltransferase IB
tig00000001	AUGUSTUS	transcript	3949355	3950545	1	+	.	g1964.t1
tig00000001	AUGUSTUS	start_codon	3949355	3949357	.	+	0	transcript_id	"g1964.t1";	gene_id	"g1964";
tig00000001	AUGUSTUS	CDS	3949355	3950542	1	+	0	transcript_id	"g1964.t1";	gene_id	"g1964";
tig00000001	AUGUSTUS	stop_codon	3950543	3950545	.	+	0	transcript_id	"g1964.t1";	gene_id	"g1964";
tig00000001	AUGUSTUS	gene	3951339	3953633	1	-	.	g1965;OG0005027;Sialidase
tig00000001	AUGUSTUS	transcript	3951339	3953633	1	-	.	g1965.t1
tig00000001	AUGUSTUS	stop_codon	3951339	3951341	.	-	0	transcript_id	"g1965.t1";	gene_id	"g1965";
tig00000001	AUGUSTUS	CDS	3951342	3953633	1	-	0	transcript_id	"g1965.t1";	gene_id	"g1965";
tig00000001	AUGUSTUS	start_codon	3953631	3953633	.	-	0	transcript_id	"g1965.t1";	gene_id	"g1965";
tig00000001	AUGUSTUS	gene	3954351	3955326	1	+	.	g1966;OG0003880;Vesicular-fusion protein SEC17
tig00000001	AUGUSTUS	transcript	3954351	3955326	1	+	.	g1966.t1
tig00000001	AUGUSTUS	start_codon	3954351	3954353	.	+	0	transcript_id	"g1966.t1";	gene_id	"g1966";
tig00000001	AUGUSTUS	intron	3954381	3954456	1	+	.	transcript_id	"g1966.t1";	gene_id	"g1966";
tig00000001	AUGUSTUS	CDS	3954351	3954380	1	+	0	transcript_id	"g1966.t1";	gene_id	"g1966";
tig00000001	AUGUSTUS	CDS	3954457	3955323	1	+	0	transcript_id	"g1966.t1";	gene_id	"g1966";
tig00000001	AUGUSTUS	stop_codon	3955324	3955326	.	+	0	transcript_id	"g1966.t1";	gene_id	"g1966";
tig00000001	AUGUSTUS	gene	3955402	3956025	0.93	-	.	g1967;OG0003879;H/ACA ribonucleoprotein complex subunit GAR1
tig00000001	AUGUSTUS	transcript	3955402	3956025	0.93	-	.	g1967.t1
tig00000001	AUGUSTUS	stop_codon	3955402	3955404	.	-	0	transcript_id	"g1967.t1";	gene_id	"g1967";
tig00000001	AUGUSTUS	CDS	3955405	3956025	0.93	-	0	transcript_id	"g1967.t1";	gene_id	"g1967";
tig00000001	AUGUSTUS	start_codon	3956023	3956025	.	-	0	transcript_id	"g1967.t1";	gene_id	"g1967";
tig00000001	AUGUSTUS	gene	3956225	3959587	0.99	+	.	g1968;OG0003878;RNA helicase aquarius
tig00000001	AUGUSTUS	transcript	3956225	3959587	0.99	+	.	g1968.t1
tig00000001	AUGUSTUS	start_codon	3956225	3956227	.	+	0	transcript_id	"g1968.t1";	gene_id	"g1968";
tig00000001	AUGUSTUS	CDS	3956225	3959584	0.99	+	0	transcript_id	"g1968.t1";	gene_id	"g1968";
tig00000001	AUGUSTUS	stop_codon	3959585	3959587	.	+	0	transcript_id	"g1968.t1";	gene_id	"g1968";
tig00000001	AUGUSTUS	gene	3960375	3963005	0.95	-	.	g1969;OG0000693;Protein PSP2
tig00000001	AUGUSTUS	transcript	3960375	3963005	0.95	-	.	g1969.t1
tig00000001	AUGUSTUS	stop_codon	3960375	3960377	.	-	0	transcript_id	"g1969.t1";	gene_id	"g1969";
tig00000001	AUGUSTUS	CDS	3960378	3963005	0.95	-	0	transcript_id	"g1969.t1";	gene_id	"g1969";
tig00000001	AUGUSTUS	start_codon	3963003	3963005	.	-	0	transcript_id	"g1969.t1";	gene_id	"g1969";
tig00000001	AUGUSTUS	gene	3963237	3964010	0.98	+	.	g1970;OG0003877;Meiotically up-regulated gene 84 protein
tig00000001	AUGUSTUS	transcript	3963237	3964010	0.98	+	.	g1970.t1
tig00000001	AUGUSTUS	start_codon	3963237	3963239	.	+	0	transcript_id	"g1970.t1";	gene_id	"g1970";
tig00000001	AUGUSTUS	CDS	3963237	3964007	0.98	+	0	transcript_id	"g1970.t1";	gene_id	"g1970";
tig00000001	AUGUSTUS	stop_codon	3964008	3964010	.	+	0	transcript_id	"g1970.t1";	gene_id	"g1970";
tig00000001	AUGUSTUS	gene	3965070	3966164	0.8	+	.	g1971;OG0000047;Alcohol dehydrogenase
tig00000001	AUGUSTUS	transcript	3965070	3966164	0.8	+	.	g1971.t1
tig00000001	AUGUSTUS	start_codon	3965070	3965072	.	+	0	transcript_id	"g1971.t1";	gene_id	"g1971";
tig00000001	AUGUSTUS	CDS	3965070	3966161	0.8	+	0	transcript_id	"g1971.t1";	gene_id	"g1971";
tig00000001	AUGUSTUS	stop_codon	3966162	3966164	.	+	0	transcript_id	"g1971.t1";	gene_id	"g1971";
tig00000001	AUGUSTUS	gene	3966274	3971394	0.91	-	.	g1972;OG0000199;Autophagy-related protein 2
tig00000001	AUGUSTUS	transcript	3966274	3971394	0.91	-	.	g1972.t1
tig00000001	AUGUSTUS	stop_codon	3966274	3966276	.	-	0	transcript_id	"g1972.t1";	gene_id	"g1972";
tig00000001	AUGUSTUS	CDS	3966277	3971394	0.91	-	0	transcript_id	"g1972.t1";	gene_id	"g1972";
tig00000001	AUGUSTUS	start_codon	3971392	3971394	.	-	0	transcript_id	"g1972.t1";	gene_id	"g1972";
tig00000001	AUGUSTUS	gene	3971602	3973149	1	-	.	g1973;OG0003876;Protein FMP42
tig00000001	AUGUSTUS	transcript	3971602	3973149	1	-	.	g1973.t1
tig00000001	AUGUSTUS	stop_codon	3971602	3971604	.	-	0	transcript_id	"g1973.t1";	gene_id	"g1973";
tig00000001	AUGUSTUS	CDS	3971605	3973149	1	-	0	transcript_id	"g1973.t1";	gene_id	"g1973";
tig00000001	AUGUSTUS	start_codon	3973147	3973149	.	-	0	transcript_id	"g1973.t1";	gene_id	"g1973";
tig00000001	AUGUSTUS	gene	3973345	3974163	1	-	.	g1974;OG0003875;Family of serine hydrolases 3
tig00000001	AUGUSTUS	transcript	3973345	3974163	1	-	.	g1974.t1
tig00000001	AUGUSTUS	stop_codon	3973345	3973347	.	-	0	transcript_id	"g1974.t1";	gene_id	"g1974";
tig00000001	AUGUSTUS	CDS	3973348	3974163	1	-	0	transcript_id	"g1974.t1";	gene_id	"g1974";
tig00000001	AUGUSTUS	start_codon	3974161	3974163	.	-	0	transcript_id	"g1974.t1";	gene_id	"g1974";
tig00000001	AUGUSTUS	gene	3974577	3976649	1	+	.	g1975;OG0003874;Uncharacterized protein YGR266W
tig00000001	AUGUSTUS	transcript	3974577	3976649	1	+	.	g1975.t1
tig00000001	AUGUSTUS	start_codon	3974577	3974579	.	+	0	transcript_id	"g1975.t1";	gene_id	"g1975";
tig00000001	AUGUSTUS	CDS	3974577	3976646	1	+	0	transcript_id	"g1975.t1";	gene_id	"g1975";
tig00000001	AUGUSTUS	stop_codon	3976647	3976649	.	+	0	transcript_id	"g1975.t1";	gene_id	"g1975";
tig00000001	AUGUSTUS	gene	3976679	3977446	1	-	.	g1976;OG0003873;Protein transport protein yip1
tig00000001	AUGUSTUS	transcript	3976679	3977446	1	-	.	g1976.t1
tig00000001	AUGUSTUS	stop_codon	3976679	3976681	.	-	0	transcript_id	"g1976.t1";	gene_id	"g1976";
tig00000001	AUGUSTUS	CDS	3976682	3977446	1	-	0	transcript_id	"g1976.t1";	gene_id	"g1976";
tig00000001	AUGUSTUS	start_codon	3977444	3977446	.	-	0	transcript_id	"g1976.t1";	gene_id	"g1976";
tig00000001	AUGUSTUS	gene	3977644	3978500	0.45	+	.	g1977;OG0003872;hypothetical protein
tig00000001	AUGUSTUS	transcript	3977644	3978500	0.45	+	.	g1977.t1
tig00000001	AUGUSTUS	start_codon	3977644	3977646	.	+	0	transcript_id	"g1977.t1";	gene_id	"g1977";
tig00000001	AUGUSTUS	intron	3978397	3978470	0.62	+	.	transcript_id	"g1977.t1";	gene_id	"g1977";
tig00000001	AUGUSTUS	CDS	3977644	3978396	0.46	+	0	transcript_id	"g1977.t1";	gene_id	"g1977";
tig00000001	AUGUSTUS	CDS	3978471	3978497	0.91	+	0	transcript_id	"g1977.t1";	gene_id	"g1977";
tig00000001	AUGUSTUS	stop_codon	3978498	3978500	.	+	0	transcript_id	"g1977.t1";	gene_id	"g1977";
tig00000001	AUGUSTUS	gene	3978539	3979861	0.56	-	.	g1978;OG0003871;Set1 complex component ash2
tig00000001	AUGUSTUS	transcript	3978539	3979861	0.56	-	.	g1978.t1
tig00000001	AUGUSTUS	stop_codon	3978539	3978541	.	-	0	transcript_id	"g1978.t1";	gene_id	"g1978";
tig00000001	AUGUSTUS	CDS	3978542	3979861	0.56	-	0	transcript_id	"g1978.t1";	gene_id	"g1978";
tig00000001	AUGUSTUS	start_codon	3979859	3979861	.	-	0	transcript_id	"g1978.t1";	gene_id	"g1978";
tig00000001	AUGUSTUS	gene	3980031	3981572	1	+	.	g1979;OG0003870;Glutamyl-tRNA(Gln) amidotransferase subunit A, mitochondrial
tig00000001	AUGUSTUS	transcript	3980031	3981572	1	+	.	g1979.t1
tig00000001	AUGUSTUS	start_codon	3980031	3980033	.	+	0	transcript_id	"g1979.t1";	gene_id	"g1979";
tig00000001	AUGUSTUS	CDS	3980031	3981569	1	+	0	transcript_id	"g1979.t1";	gene_id	"g1979";
tig00000001	AUGUSTUS	stop_codon	3981570	3981572	.	+	0	transcript_id	"g1979.t1";	gene_id	"g1979";
tig00000001	AUGUSTUS	gene	3982306	3982977	0.97	+	.	g1980;OG0003869;Proline-rich protein HUA1
tig00000001	AUGUSTUS	transcript	3982306	3982977	0.97	+	.	g1980.t1
tig00000001	AUGUSTUS	start_codon	3982306	3982308	.	+	0	transcript_id	"g1980.t1";	gene_id	"g1980";
tig00000001	AUGUSTUS	CDS	3982306	3982974	0.97	+	0	transcript_id	"g1980.t1";	gene_id	"g1980";
tig00000001	AUGUSTUS	stop_codon	3982975	3982977	.	+	0	transcript_id	"g1980.t1";	gene_id	"g1980";
tig00000001	AUGUSTUS	gene	3983383	3985047	1	-	.	g1981;OG0003868;Transcription factor IIIB 70 kDa subunit
tig00000001	AUGUSTUS	transcript	3983383	3985047	1	-	.	g1981.t1
tig00000001	AUGUSTUS	stop_codon	3983383	3983385	.	-	0	transcript_id	"g1981.t1";	gene_id	"g1981";
tig00000001	AUGUSTUS	CDS	3983386	3985047	1	-	0	transcript_id	"g1981.t1";	gene_id	"g1981";
tig00000001	AUGUSTUS	start_codon	3985045	3985047	.	-	0	transcript_id	"g1981.t1";	gene_id	"g1981";
tig00000001	AUGUSTUS	gene	3985699	3986712	0.73	+	.	g1982;OG0002704;hypothetical protein
tig00000001	AUGUSTUS	transcript	3985699	3986712	0.73	+	.	g1982.t1
tig00000001	AUGUSTUS	start_codon	3985699	3985701	.	+	0	transcript_id	"g1982.t1";	gene_id	"g1982";
tig00000001	AUGUSTUS	CDS	3985699	3986709	0.73	+	0	transcript_id	"g1982.t1";	gene_id	"g1982";
tig00000001	AUGUSTUS	stop_codon	3986710	3986712	.	+	0	transcript_id	"g1982.t1";	gene_id	"g1982";
tig00000001	AUGUSTUS	gene	3987179	3989245	0.32	+	.	g1983;OG0003867;hypothetical protein
tig00000001	AUGUSTUS	transcript	3987179	3989245	0.32	+	.	g1983.t1
tig00000001	AUGUSTUS	start_codon	3987179	3987181	.	+	0	transcript_id	"g1983.t1";	gene_id	"g1983";
tig00000001	AUGUSTUS	CDS	3987179	3989242	0.32	+	0	transcript_id	"g1983.t1";	gene_id	"g1983";
tig00000001	AUGUSTUS	stop_codon	3989243	3989245	.	+	0	transcript_id	"g1983.t1";	gene_id	"g1983";
tig00000001	AUGUSTUS	gene	3991032	3991976	0.61	-	.	g1984;OG0000120;NADPH-dependent conjugated polyketone reductase C1
tig00000001	AUGUSTUS	transcript	3991032	3991976	0.61	-	.	g1984.t1
tig00000001	AUGUSTUS	stop_codon	3991032	3991034	.	-	0	transcript_id	"g1984.t1";	gene_id	"g1984";
tig00000001	AUGUSTUS	CDS	3991035	3991976	0.61	-	0	transcript_id	"g1984.t1";	gene_id	"g1984";
tig00000001	AUGUSTUS	start_codon	3991974	3991976	.	-	0	transcript_id	"g1984.t1";	gene_id	"g1984";
tig00000001	AUGUSTUS	gene	3992175	3994076	0.59	-	.	g1985;OG0003866;hypothetical protein
tig00000001	AUGUSTUS	transcript	3992175	3994076	0.59	-	.	g1985.t1
tig00000001	AUGUSTUS	stop_codon	3992175	3992177	.	-	0	transcript_id	"g1985.t1";	gene_id	"g1985";
tig00000001	AUGUSTUS	CDS	3992178	3994076	0.59	-	0	transcript_id	"g1985.t1";	gene_id	"g1985";
tig00000001	AUGUSTUS	start_codon	3994074	3994076	.	-	0	transcript_id	"g1985.t1";	gene_id	"g1985";
tig00000001	AUGUSTUS	gene	3994772	3996448	0.99	-	.	g1986;OG0000161;Putative amidase C550.07
tig00000001	AUGUSTUS	transcript	3994772	3996448	0.99	-	.	g1986.t1
tig00000001	AUGUSTUS	stop_codon	3994772	3994774	.	-	0	transcript_id	"g1986.t1";	gene_id	"g1986";
tig00000001	AUGUSTUS	CDS	3994775	3996448	0.99	-	0	transcript_id	"g1986.t1";	gene_id	"g1986";
tig00000001	AUGUSTUS	start_codon	3996446	3996448	.	-	0	transcript_id	"g1986.t1";	gene_id	"g1986";
tig00000001	AUGUSTUS	gene	3997019	3998704	1	+	.	g1987;OG0001500;Uncharacterized MFS-type transporter C1271.10c
tig00000001	AUGUSTUS	transcript	3997019	3998704	1	+	.	g1987.t1
tig00000001	AUGUSTUS	start_codon	3997019	3997021	.	+	0	transcript_id	"g1987.t1";	gene_id	"g1987";
tig00000001	AUGUSTUS	CDS	3997019	3998701	1	+	0	transcript_id	"g1987.t1";	gene_id	"g1987";
tig00000001	AUGUSTUS	stop_codon	3998702	3998704	.	+	0	transcript_id	"g1987.t1";	gene_id	"g1987";
tig00000001	AUGUSTUS	gene	3998899	4000974	1	+	.	g1988;OG0003865;Homoaconitase, mitochondrial
tig00000001	AUGUSTUS	transcript	3998899	4000974	1	+	.	g1988.t1
tig00000001	AUGUSTUS	start_codon	3998899	3998901	.	+	0	transcript_id	"g1988.t1";	gene_id	"g1988";
tig00000001	AUGUSTUS	CDS	3998899	4000971	1	+	0	transcript_id	"g1988.t1";	gene_id	"g1988";
tig00000001	AUGUSTUS	stop_codon	4000972	4000974	.	+	0	transcript_id	"g1988.t1";	gene_id	"g1988";
tig00000001	AUGUSTUS	gene	4001047	4001487	1	-	.	g1989;OG0003864;H/ACA ribonucleoprotein complex subunit NHP2
tig00000001	AUGUSTUS	transcript	4001047	4001487	1	-	.	g1989.t1
tig00000001	AUGUSTUS	stop_codon	4001047	4001049	.	-	0	transcript_id	"g1989.t1";	gene_id	"g1989";
tig00000001	AUGUSTUS	CDS	4001050	4001487	1	-	0	transcript_id	"g1989.t1";	gene_id	"g1989";
tig00000001	AUGUSTUS	start_codon	4001485	4001487	.	-	0	transcript_id	"g1989.t1";	gene_id	"g1989";
tig00000001	AUGUSTUS	gene	4001681	4002100	0.95	-	.	g1990;OG0003863;ATP synthase assembly factor FMC1, mitochondrial
tig00000001	AUGUSTUS	transcript	4001681	4002100	0.95	-	.	g1990.t1
tig00000001	AUGUSTUS	stop_codon	4001681	4001683	.	-	0	transcript_id	"g1990.t1";	gene_id	"g1990";
tig00000001	AUGUSTUS	CDS	4001684	4002100	0.95	-	0	transcript_id	"g1990.t1";	gene_id	"g1990";
tig00000001	AUGUSTUS	start_codon	4002098	4002100	.	-	0	transcript_id	"g1990.t1";	gene_id	"g1990";
tig00000001	AUGUSTUS	gene	4002320	4003786	1	+	.	g1991;OG0003862;Pre-mRNA-processing factor 39
tig00000001	AUGUSTUS	transcript	4002320	4003786	1	+	.	g1991.t1
tig00000001	AUGUSTUS	start_codon	4002320	4002322	.	+	0	transcript_id	"g1991.t1";	gene_id	"g1991";
tig00000001	AUGUSTUS	CDS	4002320	4003783	1	+	0	transcript_id	"g1991.t1";	gene_id	"g1991";
tig00000001	AUGUSTUS	stop_codon	4003784	4003786	.	+	0	transcript_id	"g1991.t1";	gene_id	"g1991";
tig00000001	AUGUSTUS	gene	4003814	4005535	0.89	-	.	g1992;OG0000692;Putative cation exchanger C3A12.06c
tig00000001	AUGUSTUS	transcript	4003814	4005535	0.89	-	.	g1992.t1
tig00000001	AUGUSTUS	stop_codon	4003814	4003816	.	-	0	transcript_id	"g1992.t1";	gene_id	"g1992";
tig00000001	AUGUSTUS	CDS	4003817	4005535	0.89	-	0	transcript_id	"g1992.t1";	gene_id	"g1992";
tig00000001	AUGUSTUS	start_codon	4005533	4005535	.	-	0	transcript_id	"g1992.t1";	gene_id	"g1992";
tig00000001	AUGUSTUS	gene	4005684	4006664	0.86	-	.	g1993;OG0003861;54S ribosomal protein L7, mitochondrial
tig00000001	AUGUSTUS	transcript	4005684	4006664	0.86	-	.	g1993.t1
tig00000001	AUGUSTUS	stop_codon	4005684	4005686	.	-	0	transcript_id	"g1993.t1";	gene_id	"g1993";
tig00000001	AUGUSTUS	CDS	4005687	4006664	0.86	-	0	transcript_id	"g1993.t1";	gene_id	"g1993";
tig00000001	AUGUSTUS	start_codon	4006662	4006664	.	-	0	transcript_id	"g1993.t1";	gene_id	"g1993";
tig00000001	AUGUSTUS	gene	4006816	4008546	0.83	+	.	g1994;OG0003860;Nucleoporin GLE1
tig00000001	AUGUSTUS	transcript	4006816	4008546	0.83	+	.	g1994.t1
tig00000001	AUGUSTUS	start_codon	4006816	4006818	.	+	0	transcript_id	"g1994.t1";	gene_id	"g1994";
tig00000001	AUGUSTUS	CDS	4006816	4008543	0.83	+	0	transcript_id	"g1994.t1";	gene_id	"g1994";
tig00000001	AUGUSTUS	stop_codon	4008544	4008546	.	+	0	transcript_id	"g1994.t1";	gene_id	"g1994";
tig00000001	AUGUSTUS	gene	4009229	4010041	0.74	-	.	g1995;OG0005192;Uncharacterized TLC domain-containing protein YPR114W
tig00000001	AUGUSTUS	transcript	4009229	4010041	0.74	-	.	g1995.t1
tig00000001	AUGUSTUS	stop_codon	4009229	4009231	.	-	0	transcript_id	"g1995.t1";	gene_id	"g1995";
tig00000001	AUGUSTUS	CDS	4009232	4010041	0.74	-	0	transcript_id	"g1995.t1";	gene_id	"g1995";
tig00000001	AUGUSTUS	start_codon	4010039	4010041	.	-	0	transcript_id	"g1995.t1";	gene_id	"g1995";
tig00000001	AUGUSTUS	gene	4010232	4013164	0.99	-	.	g1996;OG0003859;Coatomer subunit beta
tig00000001	AUGUSTUS	transcript	4010232	4013164	0.99	-	.	g1996.t1
tig00000001	AUGUSTUS	stop_codon	4010232	4010234	.	-	0	transcript_id	"g1996.t1";	gene_id	"g1996";
tig00000001	AUGUSTUS	intron	4013028	4013128	1	-	.	transcript_id	"g1996.t1";	gene_id	"g1996";
tig00000001	AUGUSTUS	CDS	4010235	4013027	0.99	-	0	transcript_id	"g1996.t1";	gene_id	"g1996";
tig00000001	AUGUSTUS	CDS	4013129	4013164	1	-	0	transcript_id	"g1996.t1";	gene_id	"g1996";
tig00000001	AUGUSTUS	start_codon	4013162	4013164	.	-	0	transcript_id	"g1996.t1";	gene_id	"g1996";
tig00000001	AUGUSTUS	gene	4013357	4016014	0.95	-	.	g1997;OG0000198;hypothetical protein
tig00000001	AUGUSTUS	transcript	4013357	4016014	0.95	-	.	g1997.t1
tig00000001	AUGUSTUS	stop_codon	4013357	4013359	.	-	0	transcript_id	"g1997.t1";	gene_id	"g1997";
tig00000001	AUGUSTUS	CDS	4013360	4016014	0.95	-	0	transcript_id	"g1997.t1";	gene_id	"g1997";
tig00000001	AUGUSTUS	start_codon	4016012	4016014	.	-	0	transcript_id	"g1997.t1";	gene_id	"g1997";
tig00000001	AUGUSTUS	gene	4016187	4017068	0.94	-	.	g1998;OG0004615;Mitochondrial substrate carrier family protein L
tig00000001	AUGUSTUS	transcript	4016187	4017068	0.94	-	.	g1998.t1
tig00000001	AUGUSTUS	stop_codon	4016187	4016189	.	-	0	transcript_id	"g1998.t1";	gene_id	"g1998";
tig00000001	AUGUSTUS	CDS	4016190	4017068	0.94	-	0	transcript_id	"g1998.t1";	gene_id	"g1998";
tig00000001	AUGUSTUS	start_codon	4017066	4017068	.	-	0	transcript_id	"g1998.t1";	gene_id	"g1998";
tig00000001	AUGUSTUS	gene	4017223	4018449	1	-	.	g1999;OG0000323;hypothetical protein
tig00000001	AUGUSTUS	transcript	4017223	4018449	1	-	.	g1999.t1
tig00000001	AUGUSTUS	stop_codon	4017223	4017225	.	-	0	transcript_id	"g1999.t1";	gene_id	"g1999";
tig00000001	AUGUSTUS	CDS	4017226	4018449	1	-	0	transcript_id	"g1999.t1";	gene_id	"g1999";
tig00000001	AUGUSTUS	start_codon	4018447	4018449	.	-	0	transcript_id	"g1999.t1";	gene_id	"g1999";
tig00000001	AUGUSTUS	gene	4018563	4019531	1	-	.	g2000;OG0003858;Arginase
tig00000001	AUGUSTUS	transcript	4018563	4019531	1	-	.	g2000.t1
tig00000001	AUGUSTUS	stop_codon	4018563	4018565	.	-	0	transcript_id	"g2000.t1";	gene_id	"g2000";
tig00000001	AUGUSTUS	CDS	4018566	4019531	1	-	0	transcript_id	"g2000.t1";	gene_id	"g2000";
tig00000001	AUGUSTUS	start_codon	4019529	4019531	.	-	0	transcript_id	"g2000.t1";	gene_id	"g2000";
tig00000001	AUGUSTUS	gene	4019955	4021157	0.29	-	.	g2001;OG0003857;DNA primase small subunit
tig00000001	AUGUSTUS	transcript	4019955	4021157	0.29	-	.	g2001.t1
tig00000001	AUGUSTUS	stop_codon	4019955	4019957	.	-	0	transcript_id	"g2001.t1";	gene_id	"g2001";
tig00000001	AUGUSTUS	CDS	4019958	4021157	0.29	-	0	transcript_id	"g2001.t1";	gene_id	"g2001";
tig00000001	AUGUSTUS	start_codon	4021155	4021157	.	-	0	transcript_id	"g2001.t1";	gene_id	"g2001";
tig00000001	AUGUSTUS	gene	4021304	4022266	0.43	-	.	g2002;OG0000691;GPI-anchor transamidase
tig00000001	AUGUSTUS	transcript	4021304	4022266	0.43	-	.	g2002.t1
tig00000001	AUGUSTUS	stop_codon	4021304	4021306	.	-	0	transcript_id	"g2002.t1";	gene_id	"g2002";
tig00000001	AUGUSTUS	CDS	4021307	4022266	0.43	-	0	transcript_id	"g2002.t1";	gene_id	"g2002";
tig00000001	AUGUSTUS	start_codon	4022264	4022266	.	-	0	transcript_id	"g2002.t1";	gene_id	"g2002";
tig00000001	AUGUSTUS	gene	4022311	4025143	0.26	+	.	g2003;OG0003856;Putative ATP-dependent helicase IRC3
tig00000001	AUGUSTUS	transcript	4022311	4025143	0.26	+	.	g2003.t1
tig00000001	AUGUSTUS	start_codon	4022311	4022313	.	+	0	transcript_id	"g2003.t1";	gene_id	"g2003";
tig00000001	AUGUSTUS	intron	4022340	4022638	0.29	+	.	transcript_id	"g2003.t1";	gene_id	"g2003";
tig00000001	AUGUSTUS	intron	4024600	4024880	0.83	+	.	transcript_id	"g2003.t1";	gene_id	"g2003";
tig00000001	AUGUSTUS	CDS	4022311	4022339	0.29	+	0	transcript_id	"g2003.t1";	gene_id	"g2003";
tig00000001	AUGUSTUS	CDS	4022639	4024599	0.45	+	1	transcript_id	"g2003.t1";	gene_id	"g2003";
tig00000001	AUGUSTUS	CDS	4024881	4025140	0.85	+	2	transcript_id	"g2003.t1";	gene_id	"g2003";
tig00000001	AUGUSTUS	stop_codon	4025141	4025143	.	+	0	transcript_id	"g2003.t1";	gene_id	"g2003";
tig00000001	AUGUSTUS	gene	4025689	4027098	0.99	+	.	g2004;OG0003855;Ammonium transporter MEP2
tig00000001	AUGUSTUS	transcript	4025689	4027098	0.99	+	.	g2004.t1
tig00000001	AUGUSTUS	start_codon	4025689	4025691	.	+	0	transcript_id	"g2004.t1";	gene_id	"g2004";
tig00000001	AUGUSTUS	CDS	4025689	4027095	0.99	+	0	transcript_id	"g2004.t1";	gene_id	"g2004";
tig00000001	AUGUSTUS	stop_codon	4027096	4027098	.	+	0	transcript_id	"g2004.t1";	gene_id	"g2004";
tig00000001	AUGUSTUS	gene	4027269	4030493	0.99	+	.	g2005;OG0003854;Phosphatidylinositol 3-kinase VPS34
tig00000001	AUGUSTUS	transcript	4027269	4030493	0.99	+	.	g2005.t1
tig00000001	AUGUSTUS	start_codon	4027269	4027271	.	+	0	transcript_id	"g2005.t1";	gene_id	"g2005";
tig00000001	AUGUSTUS	CDS	4027269	4030490	0.99	+	0	transcript_id	"g2005.t1";	gene_id	"g2005";
tig00000001	AUGUSTUS	stop_codon	4030491	4030493	.	+	0	transcript_id	"g2005.t1";	gene_id	"g2005";
tig00000001	AUGUSTUS	gene	4030679	4032133	1	+	.	g2006;OG0003853;Potential protein lysine methyltransferase SET5
tig00000001	AUGUSTUS	transcript	4030679	4032133	1	+	.	g2006.t1
tig00000001	AUGUSTUS	start_codon	4030679	4030681	.	+	0	transcript_id	"g2006.t1";	gene_id	"g2006";
tig00000001	AUGUSTUS	CDS	4030679	4032130	1	+	0	transcript_id	"g2006.t1";	gene_id	"g2006";
tig00000001	AUGUSTUS	stop_codon	4032131	4032133	.	+	0	transcript_id	"g2006.t1";	gene_id	"g2006";
tig00000001	AUGUSTUS	gene	4032832	4034097	0.54	-	.	g2007;OG0003852;GTPase-activating protein GYP8
tig00000001	AUGUSTUS	transcript	4032832	4034097	0.54	-	.	g2007.t1
tig00000001	AUGUSTUS	stop_codon	4032832	4032834	.	-	0	transcript_id	"g2007.t1";	gene_id	"g2007";
tig00000001	AUGUSTUS	CDS	4032835	4034097	0.54	-	0	transcript_id	"g2007.t1";	gene_id	"g2007";
tig00000001	AUGUSTUS	start_codon	4034095	4034097	.	-	0	transcript_id	"g2007.t1";	gene_id	"g2007";
tig00000001	AUGUSTUS	gene	4034290	4035282	1	+	.	g2008;OG0003851;Serine/threonine-protein kinase CAK1
tig00000001	AUGUSTUS	transcript	4034290	4035282	1	+	.	g2008.t1
tig00000001	AUGUSTUS	start_codon	4034290	4034292	.	+	0	transcript_id	"g2008.t1";	gene_id	"g2008";
tig00000001	AUGUSTUS	CDS	4034290	4035279	1	+	0	transcript_id	"g2008.t1";	gene_id	"g2008";
tig00000001	AUGUSTUS	stop_codon	4035280	4035282	.	+	0	transcript_id	"g2008.t1";	gene_id	"g2008";
tig00000001	AUGUSTUS	gene	4035331	4037883	0.89	-	.	g2009;OG0003850;Mitochondrial escape protein 2
tig00000001	AUGUSTUS	transcript	4035331	4037883	0.89	-	.	g2009.t1
tig00000001	AUGUSTUS	stop_codon	4035331	4035333	.	-	0	transcript_id	"g2009.t1";	gene_id	"g2009";
tig00000001	AUGUSTUS	CDS	4035334	4037883	0.89	-	0	transcript_id	"g2009.t1";	gene_id	"g2009";
tig00000001	AUGUSTUS	start_codon	4037881	4037883	.	-	0	transcript_id	"g2009.t1";	gene_id	"g2009";
tig00000001	AUGUSTUS	gene	4038115	4039797	0.99	-	.	g2010;OG0003849;T-complex protein 1 subunit epsilon
tig00000001	AUGUSTUS	transcript	4038115	4039797	0.99	-	.	g2010.t1
tig00000001	AUGUSTUS	stop_codon	4038115	4038117	.	-	0	transcript_id	"g2010.t1";	gene_id	"g2010";
tig00000001	AUGUSTUS	CDS	4038118	4039797	0.99	-	0	transcript_id	"g2010.t1";	gene_id	"g2010";
tig00000001	AUGUSTUS	start_codon	4039795	4039797	.	-	0	transcript_id	"g2010.t1";	gene_id	"g2010";
tig00000001	AUGUSTUS	gene	4040086	4040457	0.92	+	.	g2011;OG0003848;DNA-directed RNA polymerase I subunit RPA12
tig00000001	AUGUSTUS	transcript	4040086	4040457	0.92	+	.	g2011.t1
tig00000001	AUGUSTUS	start_codon	4040086	4040088	.	+	0	transcript_id	"g2011.t1";	gene_id	"g2011";
tig00000001	AUGUSTUS	CDS	4040086	4040454	0.92	+	0	transcript_id	"g2011.t1";	gene_id	"g2011";
tig00000001	AUGUSTUS	stop_codon	4040455	4040457	.	+	0	transcript_id	"g2011.t1";	gene_id	"g2011";
tig00000001	AUGUSTUS	gene	4040499	4041470	1	-	.	g2012;OG0003847;Deoxyhypusine hydroxylase
tig00000001	AUGUSTUS	transcript	4040499	4041470	1	-	.	g2012.t1
tig00000001	AUGUSTUS	stop_codon	4040499	4040501	.	-	0	transcript_id	"g2012.t1";	gene_id	"g2012";
tig00000001	AUGUSTUS	CDS	4040502	4041470	1	-	0	transcript_id	"g2012.t1";	gene_id	"g2012";
tig00000001	AUGUSTUS	start_codon	4041468	4041470	.	-	0	transcript_id	"g2012.t1";	gene_id	"g2012";
tig00000001	AUGUSTUS	gene	4042099	4044234	0.99	+	.	g2013;OG0000690;Serine/threonine-protein kinase HAL4/SAT4
tig00000001	AUGUSTUS	transcript	4042099	4044234	0.99	+	.	g2013.t1
tig00000001	AUGUSTUS	start_codon	4042099	4042101	.	+	0	transcript_id	"g2013.t1";	gene_id	"g2013";
tig00000001	AUGUSTUS	CDS	4042099	4044231	0.99	+	0	transcript_id	"g2013.t1";	gene_id	"g2013";
tig00000001	AUGUSTUS	stop_codon	4044232	4044234	.	+	0	transcript_id	"g2013.t1";	gene_id	"g2013";
tig00000001	AUGUSTUS	gene	4044508	4048131	0.76	+	.	g2014;OG0003846;Sterol regulatory element-binding protein cleavage-activating protein
tig00000001	AUGUSTUS	transcript	4044508	4048131	0.76	+	.	g2014.t1
tig00000001	AUGUSTUS	start_codon	4044508	4044510	.	+	0	transcript_id	"g2014.t1";	gene_id	"g2014";
tig00000001	AUGUSTUS	CDS	4044508	4048128	0.76	+	0	transcript_id	"g2014.t1";	gene_id	"g2014";
tig00000001	AUGUSTUS	stop_codon	4048129	4048131	.	+	0	transcript_id	"g2014.t1";	gene_id	"g2014";
tig00000001	AUGUSTUS	gene	4048614	4050557	0.84	+	.	g2015;OG0003844;Protein MNN4
tig00000001	AUGUSTUS	transcript	4048614	4050557	0.84	+	.	g2015.t1
tig00000001	AUGUSTUS	start_codon	4048614	4048616	.	+	0	transcript_id	"g2015.t1";	gene_id	"g2015";
tig00000001	AUGUSTUS	CDS	4048614	4050554	0.84	+	0	transcript_id	"g2015.t1";	gene_id	"g2015";
tig00000001	AUGUSTUS	stop_codon	4050555	4050557	.	+	0	transcript_id	"g2015.t1";	gene_id	"g2015";
tig00000001	AUGUSTUS	gene	4050595	4051764	1	-	.	g2016;OG0003843;hypothetical protein
tig00000001	AUGUSTUS	transcript	4050595	4051764	1	-	.	g2016.t1
tig00000001	AUGUSTUS	stop_codon	4050595	4050597	.	-	0	transcript_id	"g2016.t1";	gene_id	"g2016";
tig00000001	AUGUSTUS	CDS	4050598	4051764	1	-	0	transcript_id	"g2016.t1";	gene_id	"g2016";
tig00000001	AUGUSTUS	start_codon	4051762	4051764	.	-	0	transcript_id	"g2016.t1";	gene_id	"g2016";
tig00000001	AUGUSTUS	gene	4052173	4053492	0.75	+	.	g2017;OG0003842;hypothetical protein
tig00000001	AUGUSTUS	transcript	4052173	4053492	0.75	+	.	g2017.t1
tig00000001	AUGUSTUS	start_codon	4052173	4052175	.	+	0	transcript_id	"g2017.t1";	gene_id	"g2017";
tig00000001	AUGUSTUS	CDS	4052173	4053489	0.75	+	0	transcript_id	"g2017.t1";	gene_id	"g2017";
tig00000001	AUGUSTUS	stop_codon	4053490	4053492	.	+	0	transcript_id	"g2017.t1";	gene_id	"g2017";
tig00000001	AUGUSTUS	gene	4053534	4056443	0.94	-	.	g2018;OG0003841;GPI ethanolamine phosphate transferase 3
tig00000001	AUGUSTUS	transcript	4053534	4056443	0.94	-	.	g2018.t1
tig00000001	AUGUSTUS	stop_codon	4053534	4053536	.	-	0	transcript_id	"g2018.t1";	gene_id	"g2018";
tig00000001	AUGUSTUS	CDS	4053537	4056443	0.94	-	0	transcript_id	"g2018.t1";	gene_id	"g2018";
tig00000001	AUGUSTUS	start_codon	4056441	4056443	.	-	0	transcript_id	"g2018.t1";	gene_id	"g2018";
tig00000001	AUGUSTUS	gene	4056563	4059094	0.99	-	.	g2019;OG0004614;Nitrogen permease regulator 3
tig00000001	AUGUSTUS	transcript	4056563	4059094	0.99	-	.	g2019.t1
tig00000001	AUGUSTUS	stop_codon	4056563	4056565	.	-	0	transcript_id	"g2019.t1";	gene_id	"g2019";
tig00000001	AUGUSTUS	CDS	4056566	4059094	0.99	-	0	transcript_id	"g2019.t1";	gene_id	"g2019";
tig00000001	AUGUSTUS	start_codon	4059092	4059094	.	-	0	transcript_id	"g2019.t1";	gene_id	"g2019";
tig00000001	AUGUSTUS	gene	4059709	4060653	0.89	+	.	g2020;OG0000687;hypothetical protein
tig00000001	AUGUSTUS	transcript	4059709	4060653	0.89	+	.	g2020.t1
tig00000001	AUGUSTUS	start_codon	4059709	4059711	.	+	0	transcript_id	"g2020.t1";	gene_id	"g2020";
tig00000001	AUGUSTUS	CDS	4059709	4060650	0.89	+	0	transcript_id	"g2020.t1";	gene_id	"g2020";
tig00000001	AUGUSTUS	stop_codon	4060651	4060653	.	+	0	transcript_id	"g2020.t1";	gene_id	"g2020";
tig00000001	AUGUSTUS	gene	4060739	4063669	0.83	-	.	g2021;OG0003840;KH domain-containing protein YLL032C
tig00000001	AUGUSTUS	transcript	4060739	4063669	0.83	-	.	g2021.t1
tig00000001	AUGUSTUS	stop_codon	4060739	4060741	.	-	0	transcript_id	"g2021.t1";	gene_id	"g2021";
tig00000001	AUGUSTUS	CDS	4060742	4063669	0.83	-	0	transcript_id	"g2021.t1";	gene_id	"g2021";
tig00000001	AUGUSTUS	start_codon	4063667	4063669	.	-	0	transcript_id	"g2021.t1";	gene_id	"g2021";
tig00000001	AUGUSTUS	gene	4064289	4066157	1	+	.	g2022;OG0003839;Choline kinase
tig00000001	AUGUSTUS	transcript	4064289	4066157	1	+	.	g2022.t1
tig00000001	AUGUSTUS	start_codon	4064289	4064291	.	+	0	transcript_id	"g2022.t1";	gene_id	"g2022";
tig00000001	AUGUSTUS	CDS	4064289	4066154	1	+	0	transcript_id	"g2022.t1";	gene_id	"g2022";
tig00000001	AUGUSTUS	stop_codon	4066155	4066157	.	+	0	transcript_id	"g2022.t1";	gene_id	"g2022";
tig00000001	AUGUSTUS	gene	4066191	4066898	0.89	-	.	g2023;OG0003838;rRNA-processing protein EFG1
tig00000001	AUGUSTUS	transcript	4066191	4066898	0.89	-	.	g2023.t1
tig00000001	AUGUSTUS	stop_codon	4066191	4066193	.	-	0	transcript_id	"g2023.t1";	gene_id	"g2023";
tig00000001	AUGUSTUS	CDS	4066194	4066898	0.89	-	0	transcript_id	"g2023.t1";	gene_id	"g2023";
tig00000001	AUGUSTUS	start_codon	4066896	4066898	.	-	0	transcript_id	"g2023.t1";	gene_id	"g2023";
tig00000001	AUGUSTUS	gene	4067606	4068556	0.99	+	.	g2024;OG0004412;Quinone oxidoreductase 2
tig00000001	AUGUSTUS	transcript	4067606	4068556	0.99	+	.	g2024.t1
tig00000001	AUGUSTUS	start_codon	4067606	4067608	.	+	0	transcript_id	"g2024.t1";	gene_id	"g2024";
tig00000001	AUGUSTUS	CDS	4067606	4068553	0.99	+	0	transcript_id	"g2024.t1";	gene_id	"g2024";
tig00000001	AUGUSTUS	stop_codon	4068554	4068556	.	+	0	transcript_id	"g2024.t1";	gene_id	"g2024";
tig00000001	AUGUSTUS	gene	4068607	4070196	1	-	.	g2025;OG0003837;Copper transport protein 86
tig00000001	AUGUSTUS	transcript	4068607	4070196	1	-	.	g2025.t1
tig00000001	AUGUSTUS	stop_codon	4068607	4068609	.	-	0	transcript_id	"g2025.t1";	gene_id	"g2025";
tig00000001	AUGUSTUS	CDS	4068610	4070196	1	-	0	transcript_id	"g2025.t1";	gene_id	"g2025";
tig00000001	AUGUSTUS	start_codon	4070194	4070196	.	-	0	transcript_id	"g2025.t1";	gene_id	"g2025";
tig00000001	AUGUSTUS	gene	4070277	4072991	1	-	.	g2026;OG0003836;Periodic tryptophan protein 2
tig00000001	AUGUSTUS	transcript	4070277	4072991	1	-	.	g2026.t1
tig00000001	AUGUSTUS	stop_codon	4070277	4070279	.	-	0	transcript_id	"g2026.t1";	gene_id	"g2026";
tig00000001	AUGUSTUS	CDS	4070280	4072991	1	-	0	transcript_id	"g2026.t1";	gene_id	"g2026";
tig00000001	AUGUSTUS	start_codon	4072989	4072991	.	-	0	transcript_id	"g2026.t1";	gene_id	"g2026";
tig00000001	AUGUSTUS	gene	4073638	4074513	0.83	-	.	g2027;OG0003835;Protein IMPACT homolog
tig00000001	AUGUSTUS	transcript	4073638	4074513	0.83	-	.	g2027.t1
tig00000001	AUGUSTUS	stop_codon	4073638	4073640	.	-	0	transcript_id	"g2027.t1";	gene_id	"g2027";
tig00000001	AUGUSTUS	CDS	4073641	4074513	0.83	-	0	transcript_id	"g2027.t1";	gene_id	"g2027";
tig00000001	AUGUSTUS	start_codon	4074511	4074513	.	-	0	transcript_id	"g2027.t1";	gene_id	"g2027";
tig00000001	AUGUSTUS	gene	4074648	4075565	1	+	.	g2028;OG0003834;RNA polymerase II-associated protein 3
tig00000001	AUGUSTUS	transcript	4074648	4075565	1	+	.	g2028.t1
tig00000001	AUGUSTUS	start_codon	4074648	4074650	.	+	0	transcript_id	"g2028.t1";	gene_id	"g2028";
tig00000001	AUGUSTUS	CDS	4074648	4075562	1	+	0	transcript_id	"g2028.t1";	gene_id	"g2028";
tig00000001	AUGUSTUS	stop_codon	4075563	4075565	.	+	0	transcript_id	"g2028.t1";	gene_id	"g2028";
tig00000001	AUGUSTUS	gene	4075609	4080120	0.96	-	.	g2029;OG0000015;1,3-beta-glucan synthase component FKS1
tig00000001	AUGUSTUS	transcript	4075609	4080120	0.96	-	.	g2029.t1
tig00000001	AUGUSTUS	stop_codon	4075609	4075611	.	-	0	transcript_id	"g2029.t1";	gene_id	"g2029";
tig00000001	AUGUSTUS	CDS	4075612	4080120	0.96	-	0	transcript_id	"g2029.t1";	gene_id	"g2029";
tig00000001	AUGUSTUS	start_codon	4080118	4080120	.	-	0	transcript_id	"g2029.t1";	gene_id	"g2029";
tig00000001	AUGUSTUS	gene	4080153	4080962	0.96	-	.	g2030;OG0005077;1,3-beta-glucan synthase component FKS1
tig00000001	AUGUSTUS	transcript	4080153	4080962	0.96	-	.	g2030.t1
tig00000001	AUGUSTUS	stop_codon	4080153	4080155	.	-	0	transcript_id	"g2030.t1";	gene_id	"g2030";
tig00000001	AUGUSTUS	CDS	4080156	4080962	0.96	-	0	transcript_id	"g2030.t1";	gene_id	"g2030";
tig00000001	AUGUSTUS	start_codon	4080960	4080962	.	-	0	transcript_id	"g2030.t1";	gene_id	"g2030";
tig00000001	AUGUSTUS	gene	4081214	4081789	1	+	.	g2031;OG0003833;Coatomer subunit zeta
tig00000001	AUGUSTUS	transcript	4081214	4081789	1	+	.	g2031.t1
tig00000001	AUGUSTUS	start_codon	4081214	4081216	.	+	0	transcript_id	"g2031.t1";	gene_id	"g2031";
tig00000001	AUGUSTUS	CDS	4081214	4081786	1	+	0	transcript_id	"g2031.t1";	gene_id	"g2031";
tig00000001	AUGUSTUS	stop_codon	4081787	4081789	.	+	0	transcript_id	"g2031.t1";	gene_id	"g2031";
tig00000001	AUGUSTUS	gene	4081822	4084797	1	-	.	g2032;OG0003832;Ribosome quality control complex subunit 2
tig00000001	AUGUSTUS	transcript	4081822	4084797	1	-	.	g2032.t1
tig00000001	AUGUSTUS	stop_codon	4081822	4081824	.	-	0	transcript_id	"g2032.t1";	gene_id	"g2032";
tig00000001	AUGUSTUS	CDS	4081825	4084797	1	-	0	transcript_id	"g2032.t1";	gene_id	"g2032";
tig00000001	AUGUSTUS	start_codon	4084795	4084797	.	-	0	transcript_id	"g2032.t1";	gene_id	"g2032";
tig00000001	AUGUSTUS	gene	4085014	4085964	1	+	.	g2033;OG0003831;NAD-dependent protein deacetylase HST2
tig00000001	AUGUSTUS	transcript	4085014	4085964	1	+	.	g2033.t1
tig00000001	AUGUSTUS	start_codon	4085014	4085016	.	+	0	transcript_id	"g2033.t1";	gene_id	"g2033";
tig00000001	AUGUSTUS	CDS	4085014	4085961	1	+	0	transcript_id	"g2033.t1";	gene_id	"g2033";
tig00000001	AUGUSTUS	stop_codon	4085962	4085964	.	+	0	transcript_id	"g2033.t1";	gene_id	"g2033";
tig00000001	AUGUSTUS	gene	4086022	4087911	0.99	-	.	g2034;OG0003830;Ubiquitin-like-specific protease 1
tig00000001	AUGUSTUS	transcript	4086022	4087911	0.99	-	.	g2034.t1
tig00000001	AUGUSTUS	stop_codon	4086022	4086024	.	-	0	transcript_id	"g2034.t1";	gene_id	"g2034";
tig00000001	AUGUSTUS	CDS	4086025	4087911	0.99	-	0	transcript_id	"g2034.t1";	gene_id	"g2034";
tig00000001	AUGUSTUS	start_codon	4087909	4087911	.	-	0	transcript_id	"g2034.t1";	gene_id	"g2034";
tig00000001	AUGUSTUS	gene	4088188	4090545	1	+	.	g2035;OG0003829;Cargo-transport protein YPP1
tig00000001	AUGUSTUS	transcript	4088188	4090545	1	+	.	g2035.t1
tig00000001	AUGUSTUS	start_codon	4088188	4088190	.	+	0	transcript_id	"g2035.t1";	gene_id	"g2035";
tig00000001	AUGUSTUS	CDS	4088188	4090542	1	+	0	transcript_id	"g2035.t1";	gene_id	"g2035";
tig00000001	AUGUSTUS	stop_codon	4090543	4090545	.	+	0	transcript_id	"g2035.t1";	gene_id	"g2035";
tig00000001	AUGUSTUS	gene	4090674	4092179	0.94	+	.	g2036;OG0003828;hypothetical protein
tig00000001	AUGUSTUS	transcript	4090674	4092179	0.94	+	.	g2036.t1
tig00000001	AUGUSTUS	start_codon	4090674	4090676	.	+	0	transcript_id	"g2036.t1";	gene_id	"g2036";
tig00000001	AUGUSTUS	CDS	4090674	4092176	0.94	+	0	transcript_id	"g2036.t1";	gene_id	"g2036";
tig00000001	AUGUSTUS	stop_codon	4092177	4092179	.	+	0	transcript_id	"g2036.t1";	gene_id	"g2036";
tig00000001	AUGUSTUS	gene	4092215	4093327	0.44	-	.	g2037;OG0003827;Replication factor C subunit 2
tig00000001	AUGUSTUS	transcript	4092215	4093327	0.44	-	.	g2037.t1
tig00000001	AUGUSTUS	stop_codon	4092215	4092217	.	-	0	transcript_id	"g2037.t1";	gene_id	"g2037";
tig00000001	AUGUSTUS	intron	4093245	4093307	0.59	-	.	transcript_id	"g2037.t1";	gene_id	"g2037";
tig00000001	AUGUSTUS	CDS	4092218	4093244	0.59	-	1	transcript_id	"g2037.t1";	gene_id	"g2037";
tig00000001	AUGUSTUS	CDS	4093308	4093327	0.44	-	0	transcript_id	"g2037.t1";	gene_id	"g2037";
tig00000001	AUGUSTUS	start_codon	4093325	4093327	.	-	0	transcript_id	"g2037.t1";	gene_id	"g2037";
tig00000001	AUGUSTUS	gene	4093603	4094346	0.92	+	.	g2038;OG0003826;DNA polymerase epsilon subunit C
tig00000001	AUGUSTUS	transcript	4093603	4094346	0.92	+	.	g2038.t1
tig00000001	AUGUSTUS	start_codon	4093603	4093605	.	+	0	transcript_id	"g2038.t1";	gene_id	"g2038";
tig00000001	AUGUSTUS	CDS	4093603	4094343	0.92	+	0	transcript_id	"g2038.t1";	gene_id	"g2038";
tig00000001	AUGUSTUS	stop_codon	4094344	4094346	.	+	0	transcript_id	"g2038.t1";	gene_id	"g2038";
tig00000001	AUGUSTUS	gene	4094388	4094822	0.9	-	.	g2039;OG0003825;54S ribosomal protein L27, mitochondrial
tig00000001	AUGUSTUS	transcript	4094388	4094822	0.9	-	.	g2039.t1
tig00000001	AUGUSTUS	stop_codon	4094388	4094390	.	-	0	transcript_id	"g2039.t1";	gene_id	"g2039";
tig00000001	AUGUSTUS	CDS	4094391	4094822	0.9	-	0	transcript_id	"g2039.t1";	gene_id	"g2039";
tig00000001	AUGUSTUS	start_codon	4094820	4094822	.	-	0	transcript_id	"g2039.t1";	gene_id	"g2039";
tig00000001	AUGUSTUS	gene	4094960	4095853	0.87	-	.	g2040;OG0003824;Proteasome assembly chaperone 2
tig00000001	AUGUSTUS	transcript	4094960	4095853	0.87	-	.	g2040.t1
tig00000001	AUGUSTUS	stop_codon	4094960	4094962	.	-	0	transcript_id	"g2040.t1";	gene_id	"g2040";
tig00000001	AUGUSTUS	CDS	4094963	4095853	0.87	-	0	transcript_id	"g2040.t1";	gene_id	"g2040";
tig00000001	AUGUSTUS	start_codon	4095851	4095853	.	-	0	transcript_id	"g2040.t1";	gene_id	"g2040";
tig00000001	AUGUSTUS	gene	4095979	4097112	0.49	-	.	g2041;OG0003823;Suppressor protein STP22 of temperature-sensitive alpha-factor receptor and arginine permease
tig00000001	AUGUSTUS	transcript	4095979	4097112	0.49	-	.	g2041.t1
tig00000001	AUGUSTUS	stop_codon	4095979	4095981	.	-	0	transcript_id	"g2041.t1";	gene_id	"g2041";
tig00000001	AUGUSTUS	CDS	4095982	4097112	0.49	-	0	transcript_id	"g2041.t1";	gene_id	"g2041";
tig00000001	AUGUSTUS	start_codon	4097110	4097112	.	-	0	transcript_id	"g2041.t1";	gene_id	"g2041";
tig00000001	AUGUSTUS	gene	4098312	4098791	0.47	+	.	g2042;;Levansucrase
tig00000001	AUGUSTUS	transcript	4098312	4098791	0.47	+	.	g2042.t1
tig00000001	AUGUSTUS	start_codon	4098312	4098314	.	+	0	transcript_id	"g2042.t1";	gene_id	"g2042";
tig00000001	AUGUSTUS	CDS	4098312	4098788	0.47	+	0	transcript_id	"g2042.t1";	gene_id	"g2042";
tig00000001	AUGUSTUS	stop_codon	4098789	4098791	.	+	0	transcript_id	"g2042.t1";	gene_id	"g2042";
tig00000001	AUGUSTUS	gene	4099538	4100992	0.95	+	.	g2043;OG0003822;H/ACA ribonucleoprotein complex subunit CBF5
tig00000001	AUGUSTUS	transcript	4099538	4100992	0.95	+	.	g2043.t1
tig00000001	AUGUSTUS	start_codon	4099538	4099540	.	+	0	transcript_id	"g2043.t1";	gene_id	"g2043";
tig00000001	AUGUSTUS	CDS	4099538	4100989	0.95	+	0	transcript_id	"g2043.t1";	gene_id	"g2043";
tig00000001	AUGUSTUS	stop_codon	4100990	4100992	.	+	0	transcript_id	"g2043.t1";	gene_id	"g2043";
tig00000001	AUGUSTUS	gene	4101159	4102012	0.82	+	.	g2044;OG0003821;Regulator of cytoskeleton and endocytosis RVS161
tig00000001	AUGUSTUS	transcript	4101159	4102012	0.82	+	.	g2044.t1
tig00000001	AUGUSTUS	start_codon	4101159	4101161	.	+	0	transcript_id	"g2044.t1";	gene_id	"g2044";
tig00000001	AUGUSTUS	intron	4101211	4101293	0.82	+	.	transcript_id	"g2044.t1";	gene_id	"g2044";
tig00000001	AUGUSTUS	CDS	4101159	4101210	0.84	+	0	transcript_id	"g2044.t1";	gene_id	"g2044";
tig00000001	AUGUSTUS	CDS	4101294	4102009	0.82	+	2	transcript_id	"g2044.t1";	gene_id	"g2044";
tig00000001	AUGUSTUS	stop_codon	4102010	4102012	.	+	0	transcript_id	"g2044.t1";	gene_id	"g2044";
tig00000001	AUGUSTUS	gene	4102207	4103271	0.97	+	.	g2045;OG0003820;Protein SIS1
tig00000001	AUGUSTUS	transcript	4102207	4103271	0.97	+	.	g2045.t1
tig00000001	AUGUSTUS	start_codon	4102207	4102209	.	+	0	transcript_id	"g2045.t1";	gene_id	"g2045";
tig00000001	AUGUSTUS	CDS	4102207	4103268	0.97	+	0	transcript_id	"g2045.t1";	gene_id	"g2045";
tig00000001	AUGUSTUS	stop_codon	4103269	4103271	.	+	0	transcript_id	"g2045.t1";	gene_id	"g2045";
tig00000001	AUGUSTUS	gene	4103399	4104310	1	+	.	g2046;OG0003819;Target of rapamycin complex subunit LST8
tig00000001	AUGUSTUS	transcript	4103399	4104310	1	+	.	g2046.t1
tig00000001	AUGUSTUS	start_codon	4103399	4103401	.	+	0	transcript_id	"g2046.t1";	gene_id	"g2046";
tig00000001	AUGUSTUS	CDS	4103399	4104307	1	+	0	transcript_id	"g2046.t1";	gene_id	"g2046";
tig00000001	AUGUSTUS	stop_codon	4104308	4104310	.	+	0	transcript_id	"g2046.t1";	gene_id	"g2046";
tig00000001	AUGUSTUS	gene	4104343	4105470	1	-	.	g2047;OG0004693;Uncharacterized protein YNL134C
tig00000001	AUGUSTUS	transcript	4104343	4105470	1	-	.	g2047.t1
tig00000001	AUGUSTUS	stop_codon	4104343	4104345	.	-	0	transcript_id	"g2047.t1";	gene_id	"g2047";
tig00000001	AUGUSTUS	CDS	4104346	4105470	1	-	0	transcript_id	"g2047.t1";	gene_id	"g2047";
tig00000001	AUGUSTUS	start_codon	4105468	4105470	.	-	0	transcript_id	"g2047.t1";	gene_id	"g2047";
tig00000001	AUGUSTUS	gene	4106455	4106872	0.7	+	.	g2048;;NADPH dehydrogenase 2
tig00000001	AUGUSTUS	transcript	4106455	4106872	0.7	+	.	g2048.t1
tig00000001	AUGUSTUS	start_codon	4106455	4106457	.	+	0	transcript_id	"g2048.t1";	gene_id	"g2048";
tig00000001	AUGUSTUS	intron	4106486	4106567	0.7	+	.	transcript_id	"g2048.t1";	gene_id	"g2048";
tig00000001	AUGUSTUS	CDS	4106455	4106485	0.7	+	0	transcript_id	"g2048.t1";	gene_id	"g2048";
tig00000001	AUGUSTUS	CDS	4106568	4106869	0.98	+	2	transcript_id	"g2048.t1";	gene_id	"g2048";
tig00000001	AUGUSTUS	stop_codon	4106870	4106872	.	+	0	transcript_id	"g2048.t1";	gene_id	"g2048";
tig00000001	AUGUSTUS	gene	4107128	4108333	1	+	.	g2049;OG0000023;NADPH dehydrogenase 2
tig00000001	AUGUSTUS	transcript	4107128	4108333	1	+	.	g2049.t1
tig00000001	AUGUSTUS	start_codon	4107128	4107130	.	+	0	transcript_id	"g2049.t1";	gene_id	"g2049";
tig00000001	AUGUSTUS	CDS	4107128	4108330	1	+	0	transcript_id	"g2049.t1";	gene_id	"g2049";
tig00000001	AUGUSTUS	stop_codon	4108331	4108333	.	+	0	transcript_id	"g2049.t1";	gene_id	"g2049";
tig00000001	AUGUSTUS	gene	4108646	4109755	1	+	.	g2050;OG0003818;hypothetical protein
tig00000001	AUGUSTUS	transcript	4108646	4109755	1	+	.	g2050.t1
tig00000001	AUGUSTUS	start_codon	4108646	4108648	.	+	0	transcript_id	"g2050.t1";	gene_id	"g2050";
tig00000001	AUGUSTUS	CDS	4108646	4109752	1	+	0	transcript_id	"g2050.t1";	gene_id	"g2050";
tig00000001	AUGUSTUS	stop_codon	4109753	4109755	.	+	0	transcript_id	"g2050.t1";	gene_id	"g2050";
tig00000001	AUGUSTUS	gene	4109882	4111782	0.45	+	.	g2051;OG0000686;Bud site selection protein 21
tig00000001	AUGUSTUS	transcript	4109882	4111782	0.45	+	.	g2051.t1
tig00000001	AUGUSTUS	start_codon	4109882	4109884	.	+	0	transcript_id	"g2051.t1";	gene_id	"g2051";
tig00000001	AUGUSTUS	intron	4110471	4110577	0.75	+	.	transcript_id	"g2051.t1";	gene_id	"g2051";
tig00000001	AUGUSTUS	intron	4110987	4111124	0.6	+	.	transcript_id	"g2051.t1";	gene_id	"g2051";
tig00000001	AUGUSTUS	CDS	4109882	4110470	0.76	+	0	transcript_id	"g2051.t1";	gene_id	"g2051";
tig00000001	AUGUSTUS	CDS	4110578	4110986	0.45	+	2	transcript_id	"g2051.t1";	gene_id	"g2051";
tig00000001	AUGUSTUS	CDS	4111125	4111779	0.6	+	1	transcript_id	"g2051.t1";	gene_id	"g2051";
tig00000001	AUGUSTUS	stop_codon	4111780	4111782	.	+	0	transcript_id	"g2051.t1";	gene_id	"g2051";
tig00000001	AUGUSTUS	gene	4111835	4112779	0.96	-	.	g2052;OG0003816;Zinc transporter ZIP9
tig00000001	AUGUSTUS	transcript	4111835	4112779	0.96	-	.	g2052.t1
tig00000001	AUGUSTUS	stop_codon	4111835	4111837	.	-	0	transcript_id	"g2052.t1";	gene_id	"g2052";
tig00000001	AUGUSTUS	CDS	4111838	4112779	0.96	-	0	transcript_id	"g2052.t1";	gene_id	"g2052";
tig00000001	AUGUSTUS	start_codon	4112777	4112779	.	-	0	transcript_id	"g2052.t1";	gene_id	"g2052";
tig00000001	AUGUSTUS	gene	4113221	4114915	1	-	.	g2053;OG0000025;Uncharacterized transporter ESBP6
tig00000001	AUGUSTUS	transcript	4113221	4114915	1	-	.	g2053.t1
tig00000001	AUGUSTUS	stop_codon	4113221	4113223	.	-	0	transcript_id	"g2053.t1";	gene_id	"g2053";
tig00000001	AUGUSTUS	CDS	4113224	4114915	1	-	0	transcript_id	"g2053.t1";	gene_id	"g2053";
tig00000001	AUGUSTUS	start_codon	4114913	4114915	.	-	0	transcript_id	"g2053.t1";	gene_id	"g2053";
tig00000001	AUGUSTUS	gene	4115709	4116077	0.52	-	.	g2054;;54S ribosomal protein L34, mitochondrial
tig00000001	AUGUSTUS	transcript	4115709	4116077	0.52	-	.	g2054.t1
tig00000001	AUGUSTUS	stop_codon	4115709	4115711	.	-	0	transcript_id	"g2054.t1";	gene_id	"g2054";
tig00000001	AUGUSTUS	CDS	4115712	4116077	0.52	-	0	transcript_id	"g2054.t1";	gene_id	"g2054";
tig00000001	AUGUSTUS	start_codon	4116075	4116077	.	-	0	transcript_id	"g2054.t1";	gene_id	"g2054";
tig00000001	AUGUSTUS	gene	4116275	4116916	0.67	+	.	g2055;OG0003815;hypothetical protein
tig00000001	AUGUSTUS	transcript	4116275	4116916	0.67	+	.	g2055.t1
tig00000001	AUGUSTUS	start_codon	4116275	4116277	.	+	0	transcript_id	"g2055.t1";	gene_id	"g2055";
tig00000001	AUGUSTUS	CDS	4116275	4116913	0.67	+	0	transcript_id	"g2055.t1";	gene_id	"g2055";
tig00000001	AUGUSTUS	stop_codon	4116914	4116916	.	+	0	transcript_id	"g2055.t1";	gene_id	"g2055";
tig00000001	AUGUSTUS	gene	4117259	4122769	0.82	+	.	g2056;OG0003814;1-phosphatidylinositol 3-phosphate 5-kinase FAB1
tig00000001	AUGUSTUS	transcript	4117259	4122769	0.82	+	.	g2056.t1
tig00000001	AUGUSTUS	start_codon	4117259	4117261	.	+	0	transcript_id	"g2056.t1";	gene_id	"g2056";
tig00000001	AUGUSTUS	CDS	4117259	4122766	0.82	+	0	transcript_id	"g2056.t1";	gene_id	"g2056";
tig00000001	AUGUSTUS	stop_codon	4122767	4122769	.	+	0	transcript_id	"g2056.t1";	gene_id	"g2056";
tig00000001	AUGUSTUS	gene	4123876	4125642	1	-	.	g2057;OG0000061;Oligo-1,6-glucosidase IMA1
tig00000001	AUGUSTUS	transcript	4123876	4125642	1	-	.	g2057.t1
tig00000001	AUGUSTUS	stop_codon	4123876	4123878	.	-	0	transcript_id	"g2057.t1";	gene_id	"g2057";
tig00000001	AUGUSTUS	CDS	4123879	4125642	1	-	0	transcript_id	"g2057.t1";	gene_id	"g2057";
tig00000001	AUGUSTUS	start_codon	4125640	4125642	.	-	0	transcript_id	"g2057.t1";	gene_id	"g2057";
tig00000001	AUGUSTUS	gene	4127770	4129500	1	+	.	g2058;OG0000026;General alpha-glucoside permease
tig00000001	AUGUSTUS	transcript	4127770	4129500	1	+	.	g2058.t1
tig00000001	AUGUSTUS	start_codon	4127770	4127772	.	+	0	transcript_id	"g2058.t1";	gene_id	"g2058";
tig00000001	AUGUSTUS	CDS	4127770	4129497	1	+	0	transcript_id	"g2058.t1";	gene_id	"g2058";
tig00000001	AUGUSTUS	stop_codon	4129498	4129500	.	+	0	transcript_id	"g2058.t1";	gene_id	"g2058";
tig00000001	AUGUSTUS	gene	4131491	4132591	0.94	+	.	g2059;OG0004610;t-SNARE affecting a late Golgi compartment protein 2
tig00000001	AUGUSTUS	transcript	4131491	4132591	0.94	+	.	g2059.t1
tig00000001	AUGUSTUS	start_codon	4131491	4131493	.	+	0	transcript_id	"g2059.t1";	gene_id	"g2059";
tig00000001	AUGUSTUS	CDS	4131491	4132588	0.94	+	0	transcript_id	"g2059.t1";	gene_id	"g2059";
tig00000001	AUGUSTUS	stop_codon	4132589	4132591	.	+	0	transcript_id	"g2059.t1";	gene_id	"g2059";
tig00000001	AUGUSTUS	gene	4132732	4134462	1	-	.	g2060;OG0003813;Uncharacterized membrane protein YOL019W
tig00000001	AUGUSTUS	transcript	4132732	4134462	1	-	.	g2060.t1
tig00000001	AUGUSTUS	stop_codon	4132732	4132734	.	-	0	transcript_id	"g2060.t1";	gene_id	"g2060";
tig00000001	AUGUSTUS	CDS	4132735	4134462	1	-	0	transcript_id	"g2060.t1";	gene_id	"g2060";
tig00000001	AUGUSTUS	start_codon	4134460	4134462	.	-	0	transcript_id	"g2060.t1";	gene_id	"g2060";
tig00000001	AUGUSTUS	gene	4135110	4136096	0.99	+	.	g2061;OG0003812;Suppressor of disruption of TFIIS
tig00000001	AUGUSTUS	transcript	4135110	4136096	0.99	+	.	g2061.t1
tig00000001	AUGUSTUS	start_codon	4135110	4135112	.	+	0	transcript_id	"g2061.t1";	gene_id	"g2061";
tig00000001	AUGUSTUS	CDS	4135110	4136093	0.99	+	0	transcript_id	"g2061.t1";	gene_id	"g2061";
tig00000001	AUGUSTUS	stop_codon	4136094	4136096	.	+	0	transcript_id	"g2061.t1";	gene_id	"g2061";
tig00000001	AUGUSTUS	gene	4136103	4142105	0.39	-	.	g2062;OG0001570;Urea active transporter
tig00000001	AUGUSTUS	transcript	4136103	4142105	0.39	-	.	g2062.t1
tig00000001	AUGUSTUS	stop_codon	4136103	4136105	.	-	0	transcript_id	"g2062.t1";	gene_id	"g2062";
tig00000001	AUGUSTUS	intron	4137797	4137903	0.81	-	.	transcript_id	"g2062.t1";	gene_id	"g2062";
tig00000001	AUGUSTUS	intron	4139717	4140014	0.39	-	.	transcript_id	"g2062.t1";	gene_id	"g2062";
tig00000001	AUGUSTUS	CDS	4136106	4137796	0.81	-	2	transcript_id	"g2062.t1";	gene_id	"g2062";
tig00000001	AUGUSTUS	CDS	4137904	4139716	0.43	-	0	transcript_id	"g2062.t1";	gene_id	"g2062";
tig00000001	AUGUSTUS	CDS	4140015	4142105	0.39	-	0	transcript_id	"g2062.t1";	gene_id	"g2062";
tig00000001	AUGUSTUS	start_codon	4142103	4142105	.	-	0	transcript_id	"g2062.t1";	gene_id	"g2062";
tig00000001	AUGUSTUS	gene	4143231	4144722	0.84	+	.	g2063;OG0003811;Uncharacterized protein YEL023C
tig00000001	AUGUSTUS	transcript	4143231	4144722	0.84	+	.	g2063.t1
tig00000001	AUGUSTUS	start_codon	4143231	4143233	.	+	0	transcript_id	"g2063.t1";	gene_id	"g2063";
tig00000001	AUGUSTUS	intron	4143245	4143329	0.85	+	.	transcript_id	"g2063.t1";	gene_id	"g2063";
tig00000001	AUGUSTUS	CDS	4143231	4143244	0.86	+	0	transcript_id	"g2063.t1";	gene_id	"g2063";
tig00000001	AUGUSTUS	CDS	4143330	4144719	0.86	+	1	transcript_id	"g2063.t1";	gene_id	"g2063";
tig00000001	AUGUSTUS	stop_codon	4144720	4144722	.	+	0	transcript_id	"g2063.t1";	gene_id	"g2063";
tig00000001	AUGUSTUS	gene	4144786	4145991	1	-	.	g2064;OG0000078;Alpha-ketoglutarate-dependent sulfonate dioxygenase
tig00000001	AUGUSTUS	transcript	4144786	4145991	1	-	.	g2064.t1
tig00000001	AUGUSTUS	stop_codon	4144786	4144788	.	-	0	transcript_id	"g2064.t1";	gene_id	"g2064";
tig00000001	AUGUSTUS	CDS	4144789	4145991	1	-	0	transcript_id	"g2064.t1";	gene_id	"g2064";
tig00000001	AUGUSTUS	start_codon	4145989	4145991	.	-	0	transcript_id	"g2064.t1";	gene_id	"g2064";
tig00000001	AUGUSTUS	gene	4146301	4147788	0.88	-	.	g2065;OG0005193;hypothetical protein
tig00000001	AUGUSTUS	transcript	4146301	4147788	0.88	-	.	g2065.t1
tig00000001	AUGUSTUS	stop_codon	4146301	4146303	.	-	0	transcript_id	"g2065.t1";	gene_id	"g2065";
tig00000001	AUGUSTUS	CDS	4146304	4147788	0.88	-	0	transcript_id	"g2065.t1";	gene_id	"g2065";
tig00000001	AUGUSTUS	start_codon	4147786	4147788	.	-	0	transcript_id	"g2065.t1";	gene_id	"g2065";
tig00000001	AUGUSTUS	gene	4148063	4150051	1	-	.	g2066;OG0003809;Transcriptional activator of proteases prtT
tig00000001	AUGUSTUS	transcript	4148063	4150051	1	-	.	g2066.t1
tig00000001	AUGUSTUS	stop_codon	4148063	4148065	.	-	0	transcript_id	"g2066.t1";	gene_id	"g2066";
tig00000001	AUGUSTUS	CDS	4148066	4150051	1	-	0	transcript_id	"g2066.t1";	gene_id	"g2066";
tig00000001	AUGUSTUS	start_codon	4150049	4150051	.	-	0	transcript_id	"g2066.t1";	gene_id	"g2066";
tig00000001	AUGUSTUS	gene	4150180	4151190	1	-	.	g2067;OG0004607;Inosine-uridine preferring nucleoside hydrolase
tig00000001	AUGUSTUS	transcript	4150180	4151190	1	-	.	g2067.t1
tig00000001	AUGUSTUS	stop_codon	4150180	4150182	.	-	0	transcript_id	"g2067.t1";	gene_id	"g2067";
tig00000001	AUGUSTUS	CDS	4150183	4151190	1	-	0	transcript_id	"g2067.t1";	gene_id	"g2067";
tig00000001	AUGUSTUS	start_codon	4151188	4151190	.	-	0	transcript_id	"g2067.t1";	gene_id	"g2067";
tig00000001	AUGUSTUS	gene	4151676	4153166	0.96	+	.	g2068;OG0003810;Lactose permease
tig00000001	AUGUSTUS	transcript	4151676	4153166	0.96	+	.	g2068.t1
tig00000001	AUGUSTUS	start_codon	4151676	4151678	.	+	0	transcript_id	"g2068.t1";	gene_id	"g2068";
tig00000001	AUGUSTUS	CDS	4151676	4153163	0.96	+	0	transcript_id	"g2068.t1";	gene_id	"g2068";
tig00000001	AUGUSTUS	stop_codon	4153164	4153166	.	+	0	transcript_id	"g2068.t1";	gene_id	"g2068";
tig00000001	AUGUSTUS	gene	4153744	4154757	0.68	-	.	g2069;OG0004221;hypothetical protein
tig00000001	AUGUSTUS	transcript	4153744	4154757	0.68	-	.	g2069.t1
tig00000001	AUGUSTUS	stop_codon	4153744	4153746	.	-	0	transcript_id	"g2069.t1";	gene_id	"g2069";
tig00000001	AUGUSTUS	CDS	4153747	4154757	0.68	-	0	transcript_id	"g2069.t1";	gene_id	"g2069";
tig00000001	AUGUSTUS	start_codon	4154755	4154757	.	-	0	transcript_id	"g2069.t1";	gene_id	"g2069";
tig00000001	AUGUSTUS	gene	4155109	4156242	1	-	.	g2070;OG0005188;Norsolorinic acid reductase B
tig00000001	AUGUSTUS	transcript	4155109	4156242	1	-	.	g2070.t1
tig00000001	AUGUSTUS	stop_codon	4155109	4155111	.	-	0	transcript_id	"g2070.t1";	gene_id	"g2070";
tig00000001	AUGUSTUS	CDS	4155112	4156242	1	-	0	transcript_id	"g2070.t1";	gene_id	"g2070";
tig00000001	AUGUSTUS	start_codon	4156240	4156242	.	-	0	transcript_id	"g2070.t1";	gene_id	"g2070";
tig00000001	AUGUSTUS	gene	4157086	4158066	0.81	+	.	g2071;OG0005028;Aldo-keto reductase yakc [NADP(+)]
tig00000001	AUGUSTUS	transcript	4157086	4158066	0.81	+	.	g2071.t1
tig00000001	AUGUSTUS	start_codon	4157086	4157088	.	+	0	transcript_id	"g2071.t1";	gene_id	"g2071";
tig00000001	AUGUSTUS	CDS	4157086	4158063	0.81	+	0	transcript_id	"g2071.t1";	gene_id	"g2071";
tig00000001	AUGUSTUS	stop_codon	4158064	4158066	.	+	0	transcript_id	"g2071.t1";	gene_id	"g2071";
tig00000001	AUGUSTUS	gene	4159666	4162188	1	-	.	g2072;OG0000057;Beta-glucosidase
tig00000001	AUGUSTUS	transcript	4159666	4162188	1	-	.	g2072.t1
tig00000001	AUGUSTUS	stop_codon	4159666	4159668	.	-	0	transcript_id	"g2072.t1";	gene_id	"g2072";
tig00000001	AUGUSTUS	CDS	4159669	4162188	1	-	0	transcript_id	"g2072.t1";	gene_id	"g2072";
tig00000001	AUGUSTUS	start_codon	4162186	4162188	.	-	0	transcript_id	"g2072.t1";	gene_id	"g2072";
tig00000001	AUGUSTUS	gene	4162896	4164551	0.98	+	.	g2073;OG0000069;Lactose permease
tig00000001	AUGUSTUS	transcript	4162896	4164551	0.98	+	.	g2073.t1
tig00000001	AUGUSTUS	start_codon	4162896	4162898	.	+	0	transcript_id	"g2073.t1";	gene_id	"g2073";
tig00000001	AUGUSTUS	CDS	4162896	4164548	0.98	+	0	transcript_id	"g2073.t1";	gene_id	"g2073";
tig00000001	AUGUSTUS	stop_codon	4164549	4164551	.	+	0	transcript_id	"g2073.t1";	gene_id	"g2073";
tig00000001	AUGUSTUS	gene	4167143	4168253	0.87	+	.	g2074;OG0003397;Thiamine thiazole synthase
tig00000001	AUGUSTUS	transcript	4167143	4168253	0.87	+	.	g2074.t1
tig00000001	AUGUSTUS	start_codon	4167143	4167145	.	+	0	transcript_id	"g2074.t1";	gene_id	"g2074";
tig00000001	AUGUSTUS	intron	4167186	4167258	0.87	+	.	transcript_id	"g2074.t1";	gene_id	"g2074";
tig00000001	AUGUSTUS	CDS	4167143	4167185	0.87	+	0	transcript_id	"g2074.t1";	gene_id	"g2074";
tig00000001	AUGUSTUS	CDS	4167259	4168250	0.92	+	2	transcript_id	"g2074.t1";	gene_id	"g2074";
tig00000001	AUGUSTUS	stop_codon	4168251	4168253	.	+	0	transcript_id	"g2074.t1";	gene_id	"g2074";
tig00000001	AUGUSTUS	gene	4169080	4170159	1	+	.	g2075;OG0000169;NADP-dependent alcohol dehydrogenase 6
tig00000001	AUGUSTUS	transcript	4169080	4170159	1	+	.	g2075.t1
tig00000001	AUGUSTUS	start_codon	4169080	4169082	.	+	0	transcript_id	"g2075.t1";	gene_id	"g2075";
tig00000001	AUGUSTUS	CDS	4169080	4170156	1	+	0	transcript_id	"g2075.t1";	gene_id	"g2075";
tig00000001	AUGUSTUS	stop_codon	4170157	4170159	.	+	0	transcript_id	"g2075.t1";	gene_id	"g2075";
tig00000001	AUGUSTUS	gene	4173063	4173341	0.6	+	.	g2076;;hypothetical protein
tig00000001	AUGUSTUS	transcript	4173063	4173341	0.6	+	.	g2076.t1
tig00000001	AUGUSTUS	start_codon	4173063	4173065	.	+	0	transcript_id	"g2076.t1";	gene_id	"g2076";
tig00000001	AUGUSTUS	CDS	4173063	4173338	0.6	+	0	transcript_id	"g2076.t1";	gene_id	"g2076";
tig00000001	AUGUSTUS	stop_codon	4173339	4173341	.	+	0	transcript_id	"g2076.t1";	gene_id	"g2076";
tig00000001	AUGUSTUS	gene	4173827	4174711	0.6	+	.	g2077;OG0000205;Maltose permease MAL31
tig00000001	AUGUSTUS	transcript	4173827	4174711	0.6	+	.	g2077.t1
tig00000001	AUGUSTUS	start_codon	4173827	4173829	.	+	0	transcript_id	"g2077.t1";	gene_id	"g2077";
tig00000001	AUGUSTUS	CDS	4173827	4174708	0.6	+	0	transcript_id	"g2077.t1";	gene_id	"g2077";
tig00000001	AUGUSTUS	stop_codon	4174709	4174711	.	+	0	transcript_id	"g2077.t1";	gene_id	"g2077";
tig00000001	AUGUSTUS	gene	4181929	4182264	0.67	-	.	g2078;;hypothetical protein
tig00000001	AUGUSTUS	transcript	4181929	4182264	0.67	-	.	g2078.t1
tig00000001	AUGUSTUS	stop_codon	4181929	4181931	.	-	0	transcript_id	"g2078.t1";	gene_id	"g2078";
tig00000001	AUGUSTUS	CDS	4181932	4182264	0.67	-	0	transcript_id	"g2078.t1";	gene_id	"g2078";
tig00000001	AUGUSTUS	start_codon	4182262	4182264	.	-	0	transcript_id	"g2078.t1";	gene_id	"g2078";
tig00000001	AUGUSTUS	gene	4193246	4193665	0.96	+	.	g2079;;hypothetical protein
tig00000001	AUGUSTUS	transcript	4193246	4193665	0.96	+	.	g2079.t1
tig00000001	AUGUSTUS	start_codon	4193246	4193248	.	+	0	transcript_id	"g2079.t1";	gene_id	"g2079";
tig00000001	AUGUSTUS	CDS	4193246	4193662	0.96	+	0	transcript_id	"g2079.t1";	gene_id	"g2079";
tig00000001	AUGUSTUS	stop_codon	4193663	4193665	.	+	0	transcript_id	"g2079.t1";	gene_id	"g2079";
tig00000001	AUGUSTUS	gene	4197175	4198659	0.46	+	.	g2080;OG0000205;Alpha-glucosides permease MPH3
tig00000001	AUGUSTUS	transcript	4197175	4198659	0.46	+	.	g2080.t1
tig00000001	AUGUSTUS	start_codon	4197175	4197177	.	+	0	transcript_id	"g2080.t1";	gene_id	"g2080";
tig00000001	AUGUSTUS	CDS	4197175	4198656	0.46	+	0	transcript_id	"g2080.t1";	gene_id	"g2080";
tig00000001	AUGUSTUS	stop_codon	4198657	4198659	.	+	0	transcript_id	"g2080.t1";	gene_id	"g2080";
tig00000001	AUGUSTUS	gene	4202111	4202455	0.94	+	.	g2081;;hypothetical protein
tig00000001	AUGUSTUS	transcript	4202111	4202455	0.94	+	.	g2081.t1
tig00000001	AUGUSTUS	start_codon	4202111	4202113	.	+	0	transcript_id	"g2081.t1";	gene_id	"g2081";
tig00000001	AUGUSTUS	CDS	4202111	4202452	0.94	+	0	transcript_id	"g2081.t1";	gene_id	"g2081";
tig00000001	AUGUSTUS	stop_codon	4202453	4202455	.	+	0	transcript_id	"g2081.t1";	gene_id	"g2081";
tig00000001	AUGUSTUS	gene	4214046	4214465	0.98	+	.	g2082;;hypothetical protein
tig00000001	AUGUSTUS	transcript	4214046	4214465	0.98	+	.	g2082.t1
tig00000001	AUGUSTUS	start_codon	4214046	4214048	.	+	0	transcript_id	"g2082.t1";	gene_id	"g2082";
tig00000001	AUGUSTUS	CDS	4214046	4214462	0.98	+	0	transcript_id	"g2082.t1";	gene_id	"g2082";
tig00000001	AUGUSTUS	stop_codon	4214463	4214465	.	+	0	transcript_id	"g2082.t1";	gene_id	"g2082";
tig00000001	AUGUSTUS	gene	4217807	4219459	1	+	.	g2083;OG0000205;Alpha-glucosides permease MPH3
tig00000001	AUGUSTUS	transcript	4217807	4219459	1	+	.	g2083.t1
tig00000001	AUGUSTUS	start_codon	4217807	4217809	.	+	0	transcript_id	"g2083.t1";	gene_id	"g2083";
tig00000001	AUGUSTUS	CDS	4217807	4219456	1	+	0	transcript_id	"g2083.t1";	gene_id	"g2083";
tig00000001	AUGUSTUS	stop_codon	4219457	4219459	.	+	0	transcript_id	"g2083.t1";	gene_id	"g2083";
tig00000001	AUGUSTUS	gene	4222911	4223255	0.91	+	.	g2084;;hypothetical protein
tig00000001	AUGUSTUS	transcript	4222911	4223255	0.91	+	.	g2084.t1
tig00000001	AUGUSTUS	start_codon	4222911	4222913	.	+	0	transcript_id	"g2084.t1";	gene_id	"g2084";
tig00000001	AUGUSTUS	CDS	4222911	4223252	0.91	+	0	transcript_id	"g2084.t1";	gene_id	"g2084";
tig00000001	AUGUSTUS	stop_codon	4223253	4223255	.	+	0	transcript_id	"g2084.t1";	gene_id	"g2084";
tig00000001	AUGUSTUS	gene	4234852	4235271	0.95	+	.	g2085;;hypothetical protein
tig00000001	AUGUSTUS	transcript	4234852	4235271	0.95	+	.	g2085.t1
tig00000001	AUGUSTUS	start_codon	4234852	4234854	.	+	0	transcript_id	"g2085.t1";	gene_id	"g2085";
tig00000001	AUGUSTUS	CDS	4234852	4235268	0.95	+	0	transcript_id	"g2085.t1";	gene_id	"g2085";
tig00000001	AUGUSTUS	stop_codon	4235269	4235271	.	+	0	transcript_id	"g2085.t1";	gene_id	"g2085";
tig00000001	AUGUSTUS	gene	4238774	4240258	0.86	+	.	g2086;OG0000205;Alpha-glucosides permease MPH3
tig00000001	AUGUSTUS	transcript	4238774	4240258	0.86	+	.	g2086.t1
tig00000001	AUGUSTUS	start_codon	4238774	4238776	.	+	0	transcript_id	"g2086.t1";	gene_id	"g2086";
tig00000001	AUGUSTUS	CDS	4238774	4240255	0.86	+	0	transcript_id	"g2086.t1";	gene_id	"g2086";
tig00000001	AUGUSTUS	stop_codon	4240256	4240258	.	+	0	transcript_id	"g2086.t1";	gene_id	"g2086";
tig00000001	AUGUSTUS	gene	4243699	4244043	0.93	+	.	g2087;;hypothetical protein
tig00000001	AUGUSTUS	transcript	4243699	4244043	0.93	+	.	g2087.t1
tig00000001	AUGUSTUS	start_codon	4243699	4243701	.	+	0	transcript_id	"g2087.t1";	gene_id	"g2087";
tig00000001	AUGUSTUS	CDS	4243699	4244040	0.93	+	0	transcript_id	"g2087.t1";	gene_id	"g2087";
tig00000001	AUGUSTUS	stop_codon	4244041	4244043	.	+	0	transcript_id	"g2087.t1";	gene_id	"g2087";
tig00000001	AUGUSTUS	gene	4257954	4259361	0.58	+	.	g2088;;MFS transporter fmqE
tig00000001	AUGUSTUS	transcript	4257954	4259361	0.58	+	.	g2088.t1
tig00000001	AUGUSTUS	start_codon	4257954	4257956	.	+	0	transcript_id	"g2088.t1";	gene_id	"g2088";
tig00000001	AUGUSTUS	intron	4258084	4258253	0.71	+	.	transcript_id	"g2088.t1";	gene_id	"g2088";
tig00000001	AUGUSTUS	intron	4258492	4259093	0.84	+	.	transcript_id	"g2088.t1";	gene_id	"g2088";
tig00000001	AUGUSTUS	CDS	4257954	4258083	0.71	+	0	transcript_id	"g2088.t1";	gene_id	"g2088";
tig00000001	AUGUSTUS	CDS	4258254	4258491	0.76	+	2	transcript_id	"g2088.t1";	gene_id	"g2088";
tig00000001	AUGUSTUS	CDS	4259094	4259358	0.88	+	1	transcript_id	"g2088.t1";	gene_id	"g2088";
tig00000001	AUGUSTUS	stop_codon	4259359	4259361	.	+	0	transcript_id	"g2088.t1";	gene_id	"g2088";
tig00000031	AUGUSTUS	gene	9553	9897	0.93	-	.	g2089;;hypothetical protein
tig00000031	AUGUSTUS	transcript	9553	9897	0.93	-	.	g2089.t1
tig00000031	AUGUSTUS	stop_codon	9553	9555	.	-	0	transcript_id	"g2089.t1";	gene_id	"g2089";
tig00000031	AUGUSTUS	CDS	9556	9897	0.93	-	0	transcript_id	"g2089.t1";	gene_id	"g2089";
tig00000031	AUGUSTUS	start_codon	9895	9897	.	-	0	transcript_id	"g2089.t1";	gene_id	"g2089";
tig00000031	AUGUSTUS	gene	16130	17803	1	-	.	g2090;OG0000203;Lactose permease
tig00000031	AUGUSTUS	transcript	16130	17803	1	-	.	g2090.t1
tig00000031	AUGUSTUS	stop_codon	16130	16132	.	-	0	transcript_id	"g2090.t1";	gene_id	"g2090";
tig00000031	AUGUSTUS	CDS	16133	17803	1	-	0	transcript_id	"g2090.t1";	gene_id	"g2090";
tig00000031	AUGUSTUS	start_codon	17801	17803	.	-	0	transcript_id	"g2090.t1";	gene_id	"g2090";
tig00000031	AUGUSTUS	gene	18981	22049	1	+	.	g2091;OG0000142;Beta-galactosidase
tig00000031	AUGUSTUS	transcript	18981	22049	1	+	.	g2091.t1
tig00000031	AUGUSTUS	start_codon	18981	18983	.	+	0	transcript_id	"g2091.t1";	gene_id	"g2091";
tig00000031	AUGUSTUS	CDS	18981	22046	1	+	0	transcript_id	"g2091.t1";	gene_id	"g2091";
tig00000031	AUGUSTUS	stop_codon	22047	22049	.	+	0	transcript_id	"g2091.t1";	gene_id	"g2091";
tig00000031	AUGUSTUS	gene	24237	24942	0.77	-	.	g2092;;Oligo-1,6-glucosidase IMA5
tig00000031	AUGUSTUS	transcript	24237	24942	0.77	-	.	g2092.t1
tig00000031	AUGUSTUS	stop_codon	24237	24239	.	-	0	transcript_id	"g2092.t1";	gene_id	"g2092";
tig00000031	AUGUSTUS	intron	24426	24771	0.77	-	.	transcript_id	"g2092.t1";	gene_id	"g2092";
tig00000031	AUGUSTUS	CDS	24240	24425	0.99	-	0	transcript_id	"g2092.t1";	gene_id	"g2092";
tig00000031	AUGUSTUS	CDS	24772	24942	0.77	-	0	transcript_id	"g2092.t1";	gene_id	"g2092";
tig00000031	AUGUSTUS	start_codon	24940	24942	.	-	0	transcript_id	"g2092.t1";	gene_id	"g2092";
tig00000031	AUGUSTUS	gene	26534	27724	0.99	-	.	g2093;OG0004923;Arsenical-resistance protein 3
tig00000031	AUGUSTUS	transcript	26534	27724	0.99	-	.	g2093.t1
tig00000031	AUGUSTUS	stop_codon	26534	26536	.	-	0	transcript_id	"g2093.t1";	gene_id	"g2093";
tig00000031	AUGUSTUS	CDS	26537	27724	0.99	-	0	transcript_id	"g2093.t1";	gene_id	"g2093";
tig00000031	AUGUSTUS	start_codon	27722	27724	.	-	0	transcript_id	"g2093.t1";	gene_id	"g2093";
tig00000031	AUGUSTUS	gene	29754	30806	1	+	.	g2094;OG0000016;Alcohol dehydrogenase 2
tig00000031	AUGUSTUS	transcript	29754	30806	1	+	.	g2094.t1
tig00000031	AUGUSTUS	start_codon	29754	29756	.	+	0	transcript_id	"g2094.t1";	gene_id	"g2094";
tig00000031	AUGUSTUS	CDS	29754	30803	1	+	0	transcript_id	"g2094.t1";	gene_id	"g2094";
tig00000031	AUGUSTUS	stop_codon	30804	30806	.	+	0	transcript_id	"g2094.t1";	gene_id	"g2094";
tig00000031	AUGUSTUS	gene	31522	32790	1	-	.	g2095;OG0005026;L-rhamnonate dehydratase
tig00000031	AUGUSTUS	transcript	31522	32790	1	-	.	g2095.t1
tig00000031	AUGUSTUS	stop_codon	31522	31524	.	-	0	transcript_id	"g2095.t1";	gene_id	"g2095";
tig00000031	AUGUSTUS	CDS	31525	32790	1	-	0	transcript_id	"g2095.t1";	gene_id	"g2095";
tig00000031	AUGUSTUS	start_codon	32788	32790	.	-	0	transcript_id	"g2095.t1";	gene_id	"g2095";
tig00000031	AUGUSTUS	gene	33221	35419	1	-	.	g2096;OG0005025;hypothetical protein
tig00000031	AUGUSTUS	transcript	33221	35419	1	-	.	g2096.t1
tig00000031	AUGUSTUS	stop_codon	33221	33223	.	-	0	transcript_id	"g2096.t1";	gene_id	"g2096";
tig00000031	AUGUSTUS	CDS	33224	35419	1	-	0	transcript_id	"g2096.t1";	gene_id	"g2096";
tig00000031	AUGUSTUS	start_codon	35417	35419	.	-	0	transcript_id	"g2096.t1";	gene_id	"g2096";
tig00000031	AUGUSTUS	gene	35712	36644	1	+	.	g2097;OG0005024;Probable 4-hydroxy-2-oxoglutarate aldolase, mitochondrial
tig00000031	AUGUSTUS	transcript	35712	36644	1	+	.	g2097.t1
tig00000031	AUGUSTUS	start_codon	35712	35714	.	+	0	transcript_id	"g2097.t1";	gene_id	"g2097";
tig00000031	AUGUSTUS	CDS	35712	36641	1	+	0	transcript_id	"g2097.t1";	gene_id	"g2097";
tig00000031	AUGUSTUS	stop_codon	36642	36644	.	+	0	transcript_id	"g2097.t1";	gene_id	"g2097";
tig00000031	AUGUSTUS	gene	38285	39913	1	-	.	g2098;OG0000013;Hexose transporter 2
tig00000031	AUGUSTUS	transcript	38285	39913	1	-	.	g2098.t1
tig00000031	AUGUSTUS	stop_codon	38285	38287	.	-	0	transcript_id	"g2098.t1";	gene_id	"g2098";
tig00000031	AUGUSTUS	CDS	38288	39913	1	-	0	transcript_id	"g2098.t1";	gene_id	"g2098";
tig00000031	AUGUSTUS	start_codon	39911	39913	.	-	0	transcript_id	"g2098.t1";	gene_id	"g2098";
tig00000031	AUGUSTUS	gene	42826	43590	1	+	.	g2099;OG0005162;L-rhamnose-1-dehydrogenase
tig00000031	AUGUSTUS	transcript	42826	43590	1	+	.	g2099.t1
tig00000031	AUGUSTUS	start_codon	42826	42828	.	+	0	transcript_id	"g2099.t1";	gene_id	"g2099";
tig00000031	AUGUSTUS	CDS	42826	43587	1	+	0	transcript_id	"g2099.t1";	gene_id	"g2099";
tig00000031	AUGUSTUS	stop_codon	43588	43590	.	+	0	transcript_id	"g2099.t1";	gene_id	"g2099";
tig00000031	AUGUSTUS	gene	43963	44973	0.87	-	.	g2100;OG0005161;L-rhamnono-gamma-lactonase
tig00000031	AUGUSTUS	transcript	43963	44973	0.87	-	.	g2100.t1
tig00000031	AUGUSTUS	stop_codon	43963	43965	.	-	0	transcript_id	"g2100.t1";	gene_id	"g2100";
tig00000031	AUGUSTUS	CDS	43966	44973	0.87	-	0	transcript_id	"g2100.t1";	gene_id	"g2100";
tig00000031	AUGUSTUS	start_codon	44971	44973	.	-	0	transcript_id	"g2100.t1";	gene_id	"g2100";
tig00000031	AUGUSTUS	gene	45548	46480	1	-	.	g2101;OG0005024;Probable 4-hydroxy-2-oxoglutarate aldolase, mitochondrial
tig00000031	AUGUSTUS	transcript	45548	46480	1	-	.	g2101.t1
tig00000031	AUGUSTUS	stop_codon	45548	45550	.	-	0	transcript_id	"g2101.t1";	gene_id	"g2101";
tig00000031	AUGUSTUS	CDS	45551	46480	1	-	0	transcript_id	"g2101.t1";	gene_id	"g2101";
tig00000031	AUGUSTUS	start_codon	46478	46480	.	-	0	transcript_id	"g2101.t1";	gene_id	"g2101";
tig00000031	AUGUSTUS	gene	46772	48970	1	+	.	g2102;OG0005025;hypothetical protein
tig00000031	AUGUSTUS	transcript	46772	48970	1	+	.	g2102.t1
tig00000031	AUGUSTUS	start_codon	46772	46774	.	+	0	transcript_id	"g2102.t1";	gene_id	"g2102";
tig00000031	AUGUSTUS	CDS	46772	48967	1	+	0	transcript_id	"g2102.t1";	gene_id	"g2102";
tig00000031	AUGUSTUS	stop_codon	48968	48970	.	+	0	transcript_id	"g2102.t1";	gene_id	"g2102";
tig00000031	AUGUSTUS	gene	49401	50666	1	+	.	g2103;OG0005026;L-rhamnonate dehydratase
tig00000031	AUGUSTUS	transcript	49401	50666	1	+	.	g2103.t1
tig00000031	AUGUSTUS	start_codon	49401	49403	.	+	0	transcript_id	"g2103.t1";	gene_id	"g2103";
tig00000031	AUGUSTUS	CDS	49401	50663	1	+	0	transcript_id	"g2103.t1";	gene_id	"g2103";
tig00000031	AUGUSTUS	stop_codon	50664	50666	.	+	0	transcript_id	"g2103.t1";	gene_id	"g2103";
tig00000031	AUGUSTUS	gene	51243	51959	0.99	+	.	g2104;OG0000167;Glutathione S-transferase 1
tig00000031	AUGUSTUS	transcript	51243	51959	0.99	+	.	g2104.t1
tig00000031	AUGUSTUS	start_codon	51243	51245	.	+	0	transcript_id	"g2104.t1";	gene_id	"g2104";
tig00000031	AUGUSTUS	CDS	51243	51956	0.99	+	0	transcript_id	"g2104.t1";	gene_id	"g2104";
tig00000031	AUGUSTUS	stop_codon	51957	51959	.	+	0	transcript_id	"g2104.t1";	gene_id	"g2104";
tig00000031	AUGUSTUS	gene	53528	55840	1	+	.	g2105;OG0000060;hypothetical protein
tig00000031	AUGUSTUS	transcript	53528	55840	1	+	.	g2105.t1
tig00000031	AUGUSTUS	start_codon	53528	53530	.	+	0	transcript_id	"g2105.t1";	gene_id	"g2105";
tig00000031	AUGUSTUS	CDS	53528	55837	1	+	0	transcript_id	"g2105.t1";	gene_id	"g2105";
tig00000031	AUGUSTUS	stop_codon	55838	55840	.	+	0	transcript_id	"g2105.t1";	gene_id	"g2105";
tig00000031	AUGUSTUS	gene	56047	57600	1	-	.	g2106;OG0004745;hypothetical protein
tig00000031	AUGUSTUS	transcript	56047	57600	1	-	.	g2106.t1
tig00000031	AUGUSTUS	stop_codon	56047	56049	.	-	0	transcript_id	"g2106.t1";	gene_id	"g2106";
tig00000031	AUGUSTUS	CDS	56050	57600	1	-	0	transcript_id	"g2106.t1";	gene_id	"g2106";
tig00000031	AUGUSTUS	start_codon	57598	57600	.	-	0	transcript_id	"g2106.t1";	gene_id	"g2106";
tig00000031	AUGUSTUS	gene	57820	59343	1	-	.	g2107;OG0001762;N-acetylglucosamine kinase 1
tig00000031	AUGUSTUS	transcript	57820	59343	1	-	.	g2107.t1
tig00000031	AUGUSTUS	stop_codon	57820	57822	.	-	0	transcript_id	"g2107.t1";	gene_id	"g2107";
tig00000031	AUGUSTUS	CDS	57823	59343	1	-	0	transcript_id	"g2107.t1";	gene_id	"g2107";
tig00000031	AUGUSTUS	start_codon	59341	59343	.	-	0	transcript_id	"g2107.t1";	gene_id	"g2107";
tig00000031	AUGUSTUS	gene	59772	60641	1	+	.	g2108;OG0005184;hypothetical protein
tig00000031	AUGUSTUS	transcript	59772	60641	1	+	.	g2108.t1
tig00000031	AUGUSTUS	start_codon	59772	59774	.	+	0	transcript_id	"g2108.t1";	gene_id	"g2108";
tig00000031	AUGUSTUS	CDS	59772	60638	1	+	0	transcript_id	"g2108.t1";	gene_id	"g2108";
tig00000031	AUGUSTUS	stop_codon	60639	60641	.	+	0	transcript_id	"g2108.t1";	gene_id	"g2108";
tig00000031	AUGUSTUS	gene	61033	62556	1	+	.	g2109;OG0004359;UNC93-like protein C922.05c
tig00000031	AUGUSTUS	transcript	61033	62556	1	+	.	g2109.t1
tig00000031	AUGUSTUS	start_codon	61033	61035	.	+	0	transcript_id	"g2109.t1";	gene_id	"g2109";
tig00000031	AUGUSTUS	CDS	61033	62553	1	+	0	transcript_id	"g2109.t1";	gene_id	"g2109";
tig00000031	AUGUSTUS	stop_codon	62554	62556	.	+	0	transcript_id	"g2109.t1";	gene_id	"g2109";
tig00000031	AUGUSTUS	gene	62790	66932	0.54	-	.	g2110;OG0000229;Glucosamine-6-phosphate isomerase
tig00000031	AUGUSTUS	transcript	62790	66932	0.54	-	.	g2110.t1
tig00000031	AUGUSTUS	stop_codon	62790	62792	.	-	0	transcript_id	"g2110.t1";	gene_id	"g2110";
tig00000031	AUGUSTUS	intron	63550	63816	0.55	-	.	transcript_id	"g2110.t1";	gene_id	"g2110";
tig00000031	AUGUSTUS	CDS	62793	63549	0.69	-	1	transcript_id	"g2110.t1";	gene_id	"g2110";
tig00000031	AUGUSTUS	CDS	63817	66932	0.54	-	0	transcript_id	"g2110.t1";	gene_id	"g2110";
tig00000031	AUGUSTUS	start_codon	66930	66932	.	-	0	transcript_id	"g2110.t1";	gene_id	"g2110";
tig00000031	AUGUSTUS	gene	67413	68612	1	+	.	g2111;OG0004358;N-acetylglucosamine-6-phosphate deacetylase
tig00000031	AUGUSTUS	transcript	67413	68612	1	+	.	g2111.t1
tig00000031	AUGUSTUS	start_codon	67413	67415	.	+	0	transcript_id	"g2111.t1";	gene_id	"g2111";
tig00000031	AUGUSTUS	CDS	67413	68609	1	+	0	transcript_id	"g2111.t1";	gene_id	"g2111";
tig00000031	AUGUSTUS	stop_codon	68610	68612	.	+	0	transcript_id	"g2111.t1";	gene_id	"g2111";
tig00000031	AUGUSTUS	gene	68763	70475	0.98	-	.	g2112;OG0005232;Inositolphosphotransferase 1
tig00000031	AUGUSTUS	transcript	68763	70475	0.98	-	.	g2112.t1
tig00000031	AUGUSTUS	stop_codon	68763	68765	.	-	0	transcript_id	"g2112.t1";	gene_id	"g2112";
tig00000031	AUGUSTUS	CDS	68766	70475	0.98	-	0	transcript_id	"g2112.t1";	gene_id	"g2112";
tig00000031	AUGUSTUS	start_codon	70473	70475	.	-	0	transcript_id	"g2112.t1";	gene_id	"g2112";
tig00000031	AUGUSTUS	gene	72412	74448	1	-	.	g2113;OG0000050;Flocculation protein FLO11
tig00000031	AUGUSTUS	transcript	72412	74448	1	-	.	g2113.t1
tig00000031	AUGUSTUS	stop_codon	72412	72414	.	-	0	transcript_id	"g2113.t1";	gene_id	"g2113";
tig00000031	AUGUSTUS	CDS	72415	74448	1	-	0	transcript_id	"g2113.t1";	gene_id	"g2113";
tig00000031	AUGUSTUS	start_codon	74446	74448	.	-	0	transcript_id	"g2113.t1";	gene_id	"g2113";
tig00000031	AUGUSTUS	gene	77553	79193	1	+	.	g2114;OG0002155;Chromatin structure-remodeling complex subunit RSC9
tig00000031	AUGUSTUS	transcript	77553	79193	1	+	.	g2114.t1
tig00000031	AUGUSTUS	start_codon	77553	77555	.	+	0	transcript_id	"g2114.t1";	gene_id	"g2114";
tig00000031	AUGUSTUS	CDS	77553	79190	1	+	0	transcript_id	"g2114.t1";	gene_id	"g2114";
tig00000031	AUGUSTUS	stop_codon	79191	79193	.	+	0	transcript_id	"g2114.t1";	gene_id	"g2114";
tig00000031	AUGUSTUS	gene	79238	79879	0.46	-	.	g2115;OG0002154;Prefoldin subunit 5
tig00000031	AUGUSTUS	transcript	79238	79879	0.46	-	.	g2115.t1
tig00000031	AUGUSTUS	stop_codon	79238	79240	.	-	0	transcript_id	"g2115.t1";	gene_id	"g2115";
tig00000031	AUGUSTUS	intron	79658	79858	0.46	-	.	transcript_id	"g2115.t1";	gene_id	"g2115";
tig00000031	AUGUSTUS	CDS	79241	79657	0.95	-	0	transcript_id	"g2115.t1";	gene_id	"g2115";
tig00000031	AUGUSTUS	CDS	79859	79879	0.46	-	0	transcript_id	"g2115.t1";	gene_id	"g2115";
tig00000031	AUGUSTUS	start_codon	79877	79879	.	-	0	transcript_id	"g2115.t1";	gene_id	"g2115";
tig00000031	AUGUSTUS	gene	79932	80906	0.9	+	.	g2116;OG0002153;Mating-type switching protein swi10
tig00000031	AUGUSTUS	transcript	79932	80906	0.9	+	.	g2116.t1
tig00000031	AUGUSTUS	start_codon	79932	79934	.	+	0	transcript_id	"g2116.t1";	gene_id	"g2116";
tig00000031	AUGUSTUS	CDS	79932	80903	0.9	+	0	transcript_id	"g2116.t1";	gene_id	"g2116";
tig00000031	AUGUSTUS	stop_codon	80904	80906	.	+	0	transcript_id	"g2116.t1";	gene_id	"g2116";
tig00000031	AUGUSTUS	gene	80914	82197	0.96	-	.	g2117;OG0002152;hypothetical protein
tig00000031	AUGUSTUS	transcript	80914	82197	0.96	-	.	g2117.t1
tig00000031	AUGUSTUS	stop_codon	80914	80916	.	-	0	transcript_id	"g2117.t1";	gene_id	"g2117";
tig00000031	AUGUSTUS	CDS	80917	82197	0.96	-	0	transcript_id	"g2117.t1";	gene_id	"g2117";
tig00000031	AUGUSTUS	start_codon	82195	82197	.	-	0	transcript_id	"g2117.t1";	gene_id	"g2117";
tig00000031	AUGUSTUS	gene	82428	84122	0.64	+	.	g2118;OG0002151;D-arabinono-1,4-lactone oxidase
tig00000031	AUGUSTUS	transcript	82428	84122	0.64	+	.	g2118.t1
tig00000031	AUGUSTUS	start_codon	82428	82430	.	+	0	transcript_id	"g2118.t1";	gene_id	"g2118";
tig00000031	AUGUSTUS	CDS	82428	84119	0.64	+	0	transcript_id	"g2118.t1";	gene_id	"g2118";
tig00000031	AUGUSTUS	stop_codon	84120	84122	.	+	0	transcript_id	"g2118.t1";	gene_id	"g2118";
tig00000031	AUGUSTUS	gene	84348	86603	0.86	+	.	g2119;OG0002150;ATP-dependent DNA helicase RRM3
tig00000031	AUGUSTUS	transcript	84348	86603	0.86	+	.	g2119.t1
tig00000031	AUGUSTUS	start_codon	84348	84350	.	+	0	transcript_id	"g2119.t1";	gene_id	"g2119";
tig00000031	AUGUSTUS	CDS	84348	86600	0.86	+	0	transcript_id	"g2119.t1";	gene_id	"g2119";
tig00000031	AUGUSTUS	stop_codon	86601	86603	.	+	0	transcript_id	"g2119.t1";	gene_id	"g2119";
tig00000031	AUGUSTUS	gene	86710	88437	0.98	+	.	g2120;OG0002149;hypothetical protein
tig00000031	AUGUSTUS	transcript	86710	88437	0.98	+	.	g2120.t1
tig00000031	AUGUSTUS	start_codon	86710	86712	.	+	0	transcript_id	"g2120.t1";	gene_id	"g2120";
tig00000031	AUGUSTUS	CDS	86710	88434	0.98	+	0	transcript_id	"g2120.t1";	gene_id	"g2120";
tig00000031	AUGUSTUS	stop_codon	88435	88437	.	+	0	transcript_id	"g2120.t1";	gene_id	"g2120";
tig00000031	AUGUSTUS	gene	88452	89258	1	-	.	g2121;OG0002148;U3 small nucleolar RNA-associated protein 11
tig00000031	AUGUSTUS	transcript	88452	89258	1	-	.	g2121.t1
tig00000031	AUGUSTUS	stop_codon	88452	88454	.	-	0	transcript_id	"g2121.t1";	gene_id	"g2121";
tig00000031	AUGUSTUS	CDS	88455	89258	1	-	0	transcript_id	"g2121.t1";	gene_id	"g2121";
tig00000031	AUGUSTUS	start_codon	89256	89258	.	-	0	transcript_id	"g2121.t1";	gene_id	"g2121";
tig00000031	AUGUSTUS	gene	89503	90354	0.73	+	.	g2122;OG0002147;Maintenance of telomere capping protein 2
tig00000031	AUGUSTUS	transcript	89503	90354	0.73	+	.	g2122.t1
tig00000031	AUGUSTUS	start_codon	89503	89505	.	+	0	transcript_id	"g2122.t1";	gene_id	"g2122";
tig00000031	AUGUSTUS	CDS	89503	90351	0.73	+	0	transcript_id	"g2122.t1";	gene_id	"g2122";
tig00000031	AUGUSTUS	stop_codon	90352	90354	.	+	0	transcript_id	"g2122.t1";	gene_id	"g2122";
tig00000031	AUGUSTUS	gene	90364	92145	1	-	.	g2123;OG0002146;Uncharacterized WD repeat-containing protein C9G1.05
tig00000031	AUGUSTUS	transcript	90364	92145	1	-	.	g2123.t1
tig00000031	AUGUSTUS	stop_codon	90364	90366	.	-	0	transcript_id	"g2123.t1";	gene_id	"g2123";
tig00000031	AUGUSTUS	CDS	90367	92145	1	-	0	transcript_id	"g2123.t1";	gene_id	"g2123";
tig00000031	AUGUSTUS	start_codon	92143	92145	.	-	0	transcript_id	"g2123.t1";	gene_id	"g2123";
tig00000031	AUGUSTUS	gene	92260	94329	1	-	.	g2124;OG0002145;ATP-dependent DNA helicase II subunit 2
tig00000031	AUGUSTUS	transcript	92260	94329	1	-	.	g2124.t1
tig00000031	AUGUSTUS	stop_codon	92260	92262	.	-	0	transcript_id	"g2124.t1";	gene_id	"g2124";
tig00000031	AUGUSTUS	CDS	92263	94329	1	-	0	transcript_id	"g2124.t1";	gene_id	"g2124";
tig00000031	AUGUSTUS	start_codon	94327	94329	.	-	0	transcript_id	"g2124.t1";	gene_id	"g2124";
tig00000031	AUGUSTUS	gene	94457	95851	0.58	+	.	g2125;OG0002144;Protein MRG3-like
tig00000031	AUGUSTUS	transcript	94457	95851	0.58	+	.	g2125.t1
tig00000031	AUGUSTUS	start_codon	94457	94459	.	+	0	transcript_id	"g2125.t1";	gene_id	"g2125";
tig00000031	AUGUSTUS	CDS	94457	95848	0.58	+	0	transcript_id	"g2125.t1";	gene_id	"g2125";
tig00000031	AUGUSTUS	stop_codon	95849	95851	.	+	0	transcript_id	"g2125.t1";	gene_id	"g2125";
tig00000031	AUGUSTUS	gene	95966	97100	0.99	-	.	g2126;OG0002143;Guanine nucleotide-binding protein subunit beta-like protein
tig00000031	AUGUSTUS	transcript	95966	97100	0.99	-	.	g2126.t1
tig00000031	AUGUSTUS	stop_codon	95966	95968	.	-	0	transcript_id	"g2126.t1";	gene_id	"g2126";
tig00000031	AUGUSTUS	intron	96380	96569	0.99	-	.	transcript_id	"g2126.t1";	gene_id	"g2126";
tig00000031	AUGUSTUS	CDS	95969	96379	1	-	0	transcript_id	"g2126.t1";	gene_id	"g2126";
tig00000031	AUGUSTUS	CDS	96570	97100	0.99	-	0	transcript_id	"g2126.t1";	gene_id	"g2126";
tig00000031	AUGUSTUS	start_codon	97098	97100	.	-	0	transcript_id	"g2126.t1";	gene_id	"g2126";
tig00000031	AUGUSTUS	gene	97506	97883	0.87	+	.	g2127;OG0002142;Mediator of RNA polymerase II transcription subunit 11
tig00000031	AUGUSTUS	transcript	97506	97883	0.87	+	.	g2127.t1
tig00000031	AUGUSTUS	start_codon	97506	97508	.	+	0	transcript_id	"g2127.t1";	gene_id	"g2127";
tig00000031	AUGUSTUS	CDS	97506	97880	0.87	+	0	transcript_id	"g2127.t1";	gene_id	"g2127";
tig00000031	AUGUSTUS	stop_codon	97881	97883	.	+	0	transcript_id	"g2127.t1";	gene_id	"g2127";
tig00000031	AUGUSTUS	gene	97904	99418	0.98	-	.	g2128;OG0002141;Beta-apo-4'-carotenal oxygenase
tig00000031	AUGUSTUS	transcript	97904	99418	0.98	-	.	g2128.t1
tig00000031	AUGUSTUS	stop_codon	97904	97906	.	-	0	transcript_id	"g2128.t1";	gene_id	"g2128";
tig00000031	AUGUSTUS	CDS	97907	99418	0.98	-	0	transcript_id	"g2128.t1";	gene_id	"g2128";
tig00000031	AUGUSTUS	start_codon	99416	99418	.	-	0	transcript_id	"g2128.t1";	gene_id	"g2128";
tig00000031	AUGUSTUS	gene	99755	100564	0.74	-	.	g2129;OG0002140;hypothetical protein
tig00000031	AUGUSTUS	transcript	99755	100564	0.74	-	.	g2129.t1
tig00000031	AUGUSTUS	stop_codon	99755	99757	.	-	0	transcript_id	"g2129.t1";	gene_id	"g2129";
tig00000031	AUGUSTUS	CDS	99758	100564	0.74	-	0	transcript_id	"g2129.t1";	gene_id	"g2129";
tig00000031	AUGUSTUS	start_codon	100562	100564	.	-	0	transcript_id	"g2129.t1";	gene_id	"g2129";
tig00000031	AUGUSTUS	gene	100664	101215	0.82	-	.	g2130;OG0002139;U3 small nucleolar ribonucleoprotein protein IMP3
tig00000031	AUGUSTUS	transcript	100664	101215	0.82	-	.	g2130.t1
tig00000031	AUGUSTUS	stop_codon	100664	100666	.	-	0	transcript_id	"g2130.t1";	gene_id	"g2130";
tig00000031	AUGUSTUS	CDS	100667	101215	0.82	-	0	transcript_id	"g2130.t1";	gene_id	"g2130";
tig00000031	AUGUSTUS	start_codon	101213	101215	.	-	0	transcript_id	"g2130.t1";	gene_id	"g2130";
tig00000031	AUGUSTUS	gene	101410	102084	0.99	+	.	g2131;OG0002138;54S ribosomal protein L6, mitochondrial
tig00000031	AUGUSTUS	transcript	101410	102084	0.99	+	.	g2131.t1
tig00000031	AUGUSTUS	start_codon	101410	101412	.	+	0	transcript_id	"g2131.t1";	gene_id	"g2131";
tig00000031	AUGUSTUS	CDS	101410	102081	0.99	+	0	transcript_id	"g2131.t1";	gene_id	"g2131";
tig00000031	AUGUSTUS	stop_codon	102082	102084	.	+	0	transcript_id	"g2131.t1";	gene_id	"g2131";
tig00000031	AUGUSTUS	gene	102330	103688	1	+	.	g2132;OG0002137;Casein kinase I homolog hhp1
tig00000031	AUGUSTUS	transcript	102330	103688	1	+	.	g2132.t1
tig00000031	AUGUSTUS	start_codon	102330	102332	.	+	0	transcript_id	"g2132.t1";	gene_id	"g2132";
tig00000031	AUGUSTUS	CDS	102330	103685	1	+	0	transcript_id	"g2132.t1";	gene_id	"g2132";
tig00000031	AUGUSTUS	stop_codon	103686	103688	.	+	0	transcript_id	"g2132.t1";	gene_id	"g2132";
tig00000031	AUGUSTUS	gene	103980	105170	1	+	.	g2133;OG0002136;NADH pyrophosphatase
tig00000031	AUGUSTUS	transcript	103980	105170	1	+	.	g2133.t1
tig00000031	AUGUSTUS	start_codon	103980	103982	.	+	0	transcript_id	"g2133.t1";	gene_id	"g2133";
tig00000031	AUGUSTUS	CDS	103980	105167	1	+	0	transcript_id	"g2133.t1";	gene_id	"g2133";
tig00000031	AUGUSTUS	stop_codon	105168	105170	.	+	0	transcript_id	"g2133.t1";	gene_id	"g2133";
tig00000031	AUGUSTUS	gene	105173	107125	0.96	-	.	g2134;OG0002135;Uncharacterized protein YIL067C
tig00000031	AUGUSTUS	transcript	105173	107125	0.96	-	.	g2134.t1
tig00000031	AUGUSTUS	stop_codon	105173	105175	.	-	0	transcript_id	"g2134.t1";	gene_id	"g2134";
tig00000031	AUGUSTUS	CDS	105176	107125	0.96	-	0	transcript_id	"g2134.t1";	gene_id	"g2134";
tig00000031	AUGUSTUS	start_codon	107123	107125	.	-	0	transcript_id	"g2134.t1";	gene_id	"g2134";
tig00000031	AUGUSTUS	gene	107646	108722	1	+	.	g2135;OG0000068;Phospho-2-dehydro-3-deoxyheptonate aldolase, tyrosine-inhibited
tig00000031	AUGUSTUS	transcript	107646	108722	1	+	.	g2135.t1
tig00000031	AUGUSTUS	start_codon	107646	107648	.	+	0	transcript_id	"g2135.t1";	gene_id	"g2135";
tig00000031	AUGUSTUS	CDS	107646	108719	1	+	0	transcript_id	"g2135.t1";	gene_id	"g2135";
tig00000031	AUGUSTUS	stop_codon	108720	108722	.	+	0	transcript_id	"g2135.t1";	gene_id	"g2135";
tig00000031	AUGUSTUS	gene	108932	110620	1	+	.	g2136;OG0002134;Imidazole glycerol phosphate synthase hisHF
tig00000031	AUGUSTUS	transcript	108932	110620	1	+	.	g2136.t1
tig00000031	AUGUSTUS	start_codon	108932	108934	.	+	0	transcript_id	"g2136.t1";	gene_id	"g2136";
tig00000031	AUGUSTUS	CDS	108932	110617	1	+	0	transcript_id	"g2136.t1";	gene_id	"g2136";
tig00000031	AUGUSTUS	stop_codon	110618	110620	.	+	0	transcript_id	"g2136.t1";	gene_id	"g2136";
tig00000031	AUGUSTUS	gene	110684	112138	1	-	.	g2137;OG0002133;Guanine nucleotide exchange factor SRM1
tig00000031	AUGUSTUS	transcript	110684	112138	1	-	.	g2137.t1
tig00000031	AUGUSTUS	stop_codon	110684	110686	.	-	0	transcript_id	"g2137.t1";	gene_id	"g2137";
tig00000031	AUGUSTUS	CDS	110687	112138	1	-	0	transcript_id	"g2137.t1";	gene_id	"g2137";
tig00000031	AUGUSTUS	start_codon	112136	112138	.	-	0	transcript_id	"g2137.t1";	gene_id	"g2137";
tig00000031	AUGUSTUS	gene	112390	113826	1	+	.	g2138;OG0002132;Essential nuclear protein 1
tig00000031	AUGUSTUS	transcript	112390	113826	1	+	.	g2138.t1
tig00000031	AUGUSTUS	start_codon	112390	112392	.	+	0	transcript_id	"g2138.t1";	gene_id	"g2138";
tig00000031	AUGUSTUS	CDS	112390	113823	1	+	0	transcript_id	"g2138.t1";	gene_id	"g2138";
tig00000031	AUGUSTUS	stop_codon	113824	113826	.	+	0	transcript_id	"g2138.t1";	gene_id	"g2138";
tig00000031	AUGUSTUS	gene	113913	116678	0.99	-	.	g2139;OG0002131;1-phosphatidylinositol 4,5-bisphosphate phosphodiesterase 1
tig00000031	AUGUSTUS	transcript	113913	116678	0.99	-	.	g2139.t1
tig00000031	AUGUSTUS	stop_codon	113913	113915	.	-	0	transcript_id	"g2139.t1";	gene_id	"g2139";
tig00000031	AUGUSTUS	CDS	113916	116678	0.99	-	0	transcript_id	"g2139.t1";	gene_id	"g2139";
tig00000031	AUGUSTUS	start_codon	116676	116678	.	-	0	transcript_id	"g2139.t1";	gene_id	"g2139";
tig00000031	AUGUSTUS	gene	119095	122691	0.68	+	.	g2140;OG0002130;Serine/threonine-protein kinase ark1
tig00000031	AUGUSTUS	transcript	119095	122691	0.68	+	.	g2140.t1
tig00000031	AUGUSTUS	start_codon	119095	119097	.	+	0	transcript_id	"g2140.t1";	gene_id	"g2140";
tig00000031	AUGUSTUS	intron	120293	120366	1	+	.	transcript_id	"g2140.t1";	gene_id	"g2140";
tig00000031	AUGUSTUS	intron	121255	121717	0.69	+	.	transcript_id	"g2140.t1";	gene_id	"g2140";
tig00000031	AUGUSTUS	CDS	119095	120292	0.95	+	0	transcript_id	"g2140.t1";	gene_id	"g2140";
tig00000031	AUGUSTUS	CDS	120367	121254	0.69	+	2	transcript_id	"g2140.t1";	gene_id	"g2140";
tig00000031	AUGUSTUS	CDS	121718	122688	0.73	+	2	transcript_id	"g2140.t1";	gene_id	"g2140";
tig00000031	AUGUSTUS	stop_codon	122689	122691	.	+	0	transcript_id	"g2140.t1";	gene_id	"g2140";
tig00000031	AUGUSTUS	gene	122740	124482	0.66	-	.	g2141;OG0000466;ATP-dependent RNA helicase MRH4, mitochondrial
tig00000031	AUGUSTUS	transcript	122740	124482	0.66	-	.	g2141.t1
tig00000031	AUGUSTUS	stop_codon	122740	122742	.	-	0	transcript_id	"g2141.t1";	gene_id	"g2141";
tig00000031	AUGUSTUS	CDS	122743	124482	0.66	-	0	transcript_id	"g2141.t1";	gene_id	"g2141";
tig00000031	AUGUSTUS	start_codon	124480	124482	.	-	0	transcript_id	"g2141.t1";	gene_id	"g2141";
tig00000031	AUGUSTUS	gene	124873	126747	0.88	+	.	g2142;OG0002129;Signal recognition particle subunit SRP72
tig00000031	AUGUSTUS	transcript	124873	126747	0.88	+	.	g2142.t1
tig00000031	AUGUSTUS	start_codon	124873	124875	.	+	0	transcript_id	"g2142.t1";	gene_id	"g2142";
tig00000031	AUGUSTUS	CDS	124873	126744	0.88	+	0	transcript_id	"g2142.t1";	gene_id	"g2142";
tig00000031	AUGUSTUS	stop_codon	126745	126747	.	+	0	transcript_id	"g2142.t1";	gene_id	"g2142";
tig00000031	AUGUSTUS	gene	126798	127343	0.93	-	.	g2143;OG0002128;60S ribosome subunit biogenesis protein NIP7
tig00000031	AUGUSTUS	transcript	126798	127343	0.93	-	.	g2143.t1
tig00000031	AUGUSTUS	stop_codon	126798	126800	.	-	0	transcript_id	"g2143.t1";	gene_id	"g2143";
tig00000031	AUGUSTUS	CDS	126801	127343	0.93	-	0	transcript_id	"g2143.t1";	gene_id	"g2143";
tig00000031	AUGUSTUS	start_codon	127341	127343	.	-	0	transcript_id	"g2143.t1";	gene_id	"g2143";
tig00000031	AUGUSTUS	gene	127626	129314	0.93	+	.	g2144;OG0002127;tRNA pseudouridine synthase 1
tig00000031	AUGUSTUS	transcript	127626	129314	0.93	+	.	g2144.t1
tig00000031	AUGUSTUS	start_codon	127626	127628	.	+	0	transcript_id	"g2144.t1";	gene_id	"g2144";
tig00000031	AUGUSTUS	intron	127861	127953	0.93	+	.	transcript_id	"g2144.t1";	gene_id	"g2144";
tig00000031	AUGUSTUS	CDS	127626	127860	1	+	0	transcript_id	"g2144.t1";	gene_id	"g2144";
tig00000031	AUGUSTUS	CDS	127954	129311	0.93	+	2	transcript_id	"g2144.t1";	gene_id	"g2144";
tig00000031	AUGUSTUS	stop_codon	129312	129314	.	+	0	transcript_id	"g2144.t1";	gene_id	"g2144";
tig00000031	AUGUSTUS	gene	130594	132606	0.98	+	.	g2145;OG0002126;Very long-chain fatty acid transport protein
tig00000031	AUGUSTUS	transcript	130594	132606	0.98	+	.	g2145.t1
tig00000031	AUGUSTUS	start_codon	130594	130596	.	+	0	transcript_id	"g2145.t1";	gene_id	"g2145";
tig00000031	AUGUSTUS	CDS	130594	132603	0.98	+	0	transcript_id	"g2145.t1";	gene_id	"g2145";
tig00000031	AUGUSTUS	stop_codon	132604	132606	.	+	0	transcript_id	"g2145.t1";	gene_id	"g2145";
tig00000031	AUGUSTUS	gene	133014	134150	0.8	+	.	g2146;OG0000068;Phospho-2-dehydro-3-deoxyheptonate aldolase, phenylalanine-inhibited
tig00000031	AUGUSTUS	transcript	133014	134150	0.8	+	.	g2146.t1
tig00000031	AUGUSTUS	start_codon	133014	133016	.	+	0	transcript_id	"g2146.t1";	gene_id	"g2146";
tig00000031	AUGUSTUS	CDS	133014	134147	0.8	+	0	transcript_id	"g2146.t1";	gene_id	"g2146";
tig00000031	AUGUSTUS	stop_codon	134148	134150	.	+	0	transcript_id	"g2146.t1";	gene_id	"g2146";
tig00000031	AUGUSTUS	gene	134223	135764	1	-	.	g2147;OG0000465;CDP-diacylglycerol--glycerol-3-phosphate 3-phosphatidyltransferase
tig00000031	AUGUSTUS	transcript	134223	135764	1	-	.	g2147.t1
tig00000031	AUGUSTUS	stop_codon	134223	134225	.	-	0	transcript_id	"g2147.t1";	gene_id	"g2147";
tig00000031	AUGUSTUS	CDS	134226	135764	1	-	0	transcript_id	"g2147.t1";	gene_id	"g2147";
tig00000031	AUGUSTUS	start_codon	135762	135764	.	-	0	transcript_id	"g2147.t1";	gene_id	"g2147";
tig00000031	AUGUSTUS	gene	135929	137878	0.53	+	.	g2148;OG0002125;Bifunctional protein RIB2
tig00000031	AUGUSTUS	transcript	135929	137878	0.53	+	.	g2148.t1
tig00000031	AUGUSTUS	start_codon	135929	135931	.	+	0	transcript_id	"g2148.t1";	gene_id	"g2148";
tig00000031	AUGUSTUS	CDS	135929	137875	0.53	+	0	transcript_id	"g2148.t1";	gene_id	"g2148";
tig00000031	AUGUSTUS	stop_codon	137876	137878	.	+	0	transcript_id	"g2148.t1";	gene_id	"g2148";
tig00000031	AUGUSTUS	gene	138289	138924	0.37	+	.	g2149;OG0002124;Probable FAD synthase
tig00000031	AUGUSTUS	transcript	138289	138924	0.37	+	.	g2149.t1
tig00000031	AUGUSTUS	start_codon	138289	138291	.	+	0	transcript_id	"g2149.t1";	gene_id	"g2149";
tig00000031	AUGUSTUS	CDS	138289	138921	0.37	+	0	transcript_id	"g2149.t1";	gene_id	"g2149";
tig00000031	AUGUSTUS	stop_codon	138922	138924	.	+	0	transcript_id	"g2149.t1";	gene_id	"g2149";
tig00000031	AUGUSTUS	gene	139056	140063	0.65	-	.	g2150;OG0002123;54S ribosomal protein L2, mitochondrial
tig00000031	AUGUSTUS	transcript	139056	140063	0.65	-	.	g2150.t1
tig00000031	AUGUSTUS	stop_codon	139056	139058	.	-	0	transcript_id	"g2150.t1";	gene_id	"g2150";
tig00000031	AUGUSTUS	CDS	139059	140063	0.65	-	0	transcript_id	"g2150.t1";	gene_id	"g2150";
tig00000031	AUGUSTUS	start_codon	140061	140063	.	-	0	transcript_id	"g2150.t1";	gene_id	"g2150";
tig00000031	AUGUSTUS	gene	140421	141599	0.55	+	.	g2151;OG0002122;SAGA-associated factor 29
tig00000031	AUGUSTUS	transcript	140421	141599	0.55	+	.	g2151.t1
tig00000031	AUGUSTUS	start_codon	140421	140423	.	+	0	transcript_id	"g2151.t1";	gene_id	"g2151";
tig00000031	AUGUSTUS	intron	140593	140748	0.57	+	.	transcript_id	"g2151.t1";	gene_id	"g2151";
tig00000031	AUGUSTUS	CDS	140421	140592	0.55	+	0	transcript_id	"g2151.t1";	gene_id	"g2151";
tig00000031	AUGUSTUS	CDS	140749	141596	0.63	+	2	transcript_id	"g2151.t1";	gene_id	"g2151";
tig00000031	AUGUSTUS	stop_codon	141597	141599	.	+	0	transcript_id	"g2151.t1";	gene_id	"g2151";
tig00000031	AUGUSTUS	gene	141668	143722	1	-	.	g2152;OG0002121;Myb-like DNA-binding protein myb-1
tig00000031	AUGUSTUS	transcript	141668	143722	1	-	.	g2152.t1
tig00000031	AUGUSTUS	stop_codon	141668	141670	.	-	0	transcript_id	"g2152.t1";	gene_id	"g2152";
tig00000031	AUGUSTUS	CDS	141671	143722	1	-	0	transcript_id	"g2152.t1";	gene_id	"g2152";
tig00000031	AUGUSTUS	start_codon	143720	143722	.	-	0	transcript_id	"g2152.t1";	gene_id	"g2152";
tig00000031	AUGUSTUS	gene	143955	144770	1	-	.	g2153;OG0002120;hypothetical protein
tig00000031	AUGUSTUS	transcript	143955	144770	1	-	.	g2153.t1
tig00000031	AUGUSTUS	stop_codon	143955	143957	.	-	0	transcript_id	"g2153.t1";	gene_id	"g2153";
tig00000031	AUGUSTUS	CDS	143958	144770	1	-	0	transcript_id	"g2153.t1";	gene_id	"g2153";
tig00000031	AUGUSTUS	start_codon	144768	144770	.	-	0	transcript_id	"g2153.t1";	gene_id	"g2153";
tig00000031	AUGUSTUS	gene	144986	145933	0.71	+	.	g2154;OG0002118;Abhydrolase domain-containing protein IMO32
tig00000031	AUGUSTUS	transcript	144986	145933	0.71	+	.	g2154.t1
tig00000031	AUGUSTUS	start_codon	144986	144988	.	+	0	transcript_id	"g2154.t1";	gene_id	"g2154";
tig00000031	AUGUSTUS	CDS	144986	145930	0.71	+	0	transcript_id	"g2154.t1";	gene_id	"g2154";
tig00000031	AUGUSTUS	stop_codon	145931	145933	.	+	0	transcript_id	"g2154.t1";	gene_id	"g2154";
tig00000031	AUGUSTUS	gene	146006	146989	0.63	+	.	g2155;OG0002117;hypothetical protein
tig00000031	AUGUSTUS	transcript	146006	146989	0.63	+	.	g2155.t1
tig00000031	AUGUSTUS	start_codon	146006	146008	.	+	0	transcript_id	"g2155.t1";	gene_id	"g2155";
tig00000031	AUGUSTUS	CDS	146006	146986	0.63	+	0	transcript_id	"g2155.t1";	gene_id	"g2155";
tig00000031	AUGUSTUS	stop_codon	146987	146989	.	+	0	transcript_id	"g2155.t1";	gene_id	"g2155";
tig00000031	AUGUSTUS	gene	146991	148004	1	-	.	g2156;OG0002116;Putative peptidase YMR114C
tig00000031	AUGUSTUS	transcript	146991	148004	1	-	.	g2156.t1
tig00000031	AUGUSTUS	stop_codon	146991	146993	.	-	0	transcript_id	"g2156.t1";	gene_id	"g2156";
tig00000031	AUGUSTUS	CDS	146994	148004	1	-	0	transcript_id	"g2156.t1";	gene_id	"g2156";
tig00000031	AUGUSTUS	start_codon	148002	148004	.	-	0	transcript_id	"g2156.t1";	gene_id	"g2156";
tig00000031	AUGUSTUS	gene	148270	149940	1	+	.	g2157;OG0002115;Mitochondrial inner membrane i-AAA protease supercomplex subunit MGR3
tig00000031	AUGUSTUS	transcript	148270	149940	1	+	.	g2157.t1
tig00000031	AUGUSTUS	start_codon	148270	148272	.	+	0	transcript_id	"g2157.t1";	gene_id	"g2157";
tig00000031	AUGUSTUS	CDS	148270	149937	1	+	0	transcript_id	"g2157.t1";	gene_id	"g2157";
tig00000031	AUGUSTUS	stop_codon	149938	149940	.	+	0	transcript_id	"g2157.t1";	gene_id	"g2157";
tig00000031	AUGUSTUS	gene	150112	151611	1	+	.	g2158;OG0002114;U3 small nucleolar RNA-associated protein 15
tig00000031	AUGUSTUS	transcript	150112	151611	1	+	.	g2158.t1
tig00000031	AUGUSTUS	start_codon	150112	150114	.	+	0	transcript_id	"g2158.t1";	gene_id	"g2158";
tig00000031	AUGUSTUS	CDS	150112	151608	1	+	0	transcript_id	"g2158.t1";	gene_id	"g2158";
tig00000031	AUGUSTUS	stop_codon	151609	151611	.	+	0	transcript_id	"g2158.t1";	gene_id	"g2158";
tig00000031	AUGUSTUS	gene	151663	153075	0.89	-	.	g2159;OG0002113;DNA replication regulator sld2
tig00000031	AUGUSTUS	transcript	151663	153075	0.89	-	.	g2159.t1
tig00000031	AUGUSTUS	stop_codon	151663	151665	.	-	0	transcript_id	"g2159.t1";	gene_id	"g2159";
tig00000031	AUGUSTUS	CDS	151666	153075	0.89	-	0	transcript_id	"g2159.t1";	gene_id	"g2159";
tig00000031	AUGUSTUS	start_codon	153073	153075	.	-	0	transcript_id	"g2159.t1";	gene_id	"g2159";
tig00000031	AUGUSTUS	gene	153255	154373	0.34	+	.	g2160;OG0002112;Initiation-specific alpha-1,6-mannosyltransferase
tig00000031	AUGUSTUS	transcript	153255	154373	0.34	+	.	g2160.t1
tig00000031	AUGUSTUS	start_codon	153255	153257	.	+	0	transcript_id	"g2160.t1";	gene_id	"g2160";
tig00000031	AUGUSTUS	CDS	153255	154370	0.34	+	0	transcript_id	"g2160.t1";	gene_id	"g2160";
tig00000031	AUGUSTUS	stop_codon	154371	154373	.	+	0	transcript_id	"g2160.t1";	gene_id	"g2160";
tig00000031	AUGUSTUS	gene	154639	155460	0.89	+	.	g2161;OG0002111;54S ribosomal protein L9, mitochondrial
tig00000031	AUGUSTUS	transcript	154639	155460	0.89	+	.	g2161.t1
tig00000031	AUGUSTUS	start_codon	154639	154641	.	+	0	transcript_id	"g2161.t1";	gene_id	"g2161";
tig00000031	AUGUSTUS	CDS	154639	155457	0.89	+	0	transcript_id	"g2161.t1";	gene_id	"g2161";
tig00000031	AUGUSTUS	stop_codon	155458	155460	.	+	0	transcript_id	"g2161.t1";	gene_id	"g2161";
tig00000031	AUGUSTUS	gene	155490	156347	0.61	-	.	g2162;OG0002110;Fluconazole resistance protein 3
tig00000031	AUGUSTUS	transcript	155490	156347	0.61	-	.	g2162.t1
tig00000031	AUGUSTUS	stop_codon	155490	155492	.	-	0	transcript_id	"g2162.t1";	gene_id	"g2162";
tig00000031	AUGUSTUS	CDS	155493	156347	0.61	-	0	transcript_id	"g2162.t1";	gene_id	"g2162";
tig00000031	AUGUSTUS	start_codon	156345	156347	.	-	0	transcript_id	"g2162.t1";	gene_id	"g2162";
tig00000031	AUGUSTUS	gene	157060	159058	0.61	+	.	g2163;OG0002109;37S ribosomal protein S23, mitochondrial
tig00000031	AUGUSTUS	transcript	157060	159058	0.61	+	.	g2163.t1
tig00000031	AUGUSTUS	start_codon	157060	157062	.	+	0	transcript_id	"g2163.t1";	gene_id	"g2163";
tig00000031	AUGUSTUS	intron	157180	157798	0.61	+	.	transcript_id	"g2163.t1";	gene_id	"g2163";
tig00000031	AUGUSTUS	CDS	157060	157179	0.61	+	0	transcript_id	"g2163.t1";	gene_id	"g2163";
tig00000031	AUGUSTUS	CDS	157799	159055	0.72	+	0	transcript_id	"g2163.t1";	gene_id	"g2163";
tig00000031	AUGUSTUS	stop_codon	159056	159058	.	+	0	transcript_id	"g2163.t1";	gene_id	"g2163";
tig00000031	AUGUSTUS	gene	159088	160500	0.91	-	.	g2164;OG0002108;mRNA-capping enzyme subunit alpha
tig00000031	AUGUSTUS	transcript	159088	160500	0.91	-	.	g2164.t1
tig00000031	AUGUSTUS	stop_codon	159088	159090	.	-	0	transcript_id	"g2164.t1";	gene_id	"g2164";
tig00000031	AUGUSTUS	CDS	159091	160500	0.91	-	0	transcript_id	"g2164.t1";	gene_id	"g2164";
tig00000031	AUGUSTUS	start_codon	160498	160500	.	-	0	transcript_id	"g2164.t1";	gene_id	"g2164";
tig00000031	AUGUSTUS	gene	160854	165113	0.93	+	.	g2165;OG0000464;Lid2 complex component snt2
tig00000031	AUGUSTUS	transcript	160854	165113	0.93	+	.	g2165.t1
tig00000031	AUGUSTUS	start_codon	160854	160856	.	+	0	transcript_id	"g2165.t1";	gene_id	"g2165";
tig00000031	AUGUSTUS	CDS	160854	165110	0.93	+	0	transcript_id	"g2165.t1";	gene_id	"g2165";
tig00000031	AUGUSTUS	stop_codon	165111	165113	.	+	0	transcript_id	"g2165.t1";	gene_id	"g2165";
tig00000031	AUGUSTUS	gene	165131	165802	1	-	.	g2166;OG0002107;U2 small nuclear ribonucleoprotein A'
tig00000031	AUGUSTUS	transcript	165131	165802	1	-	.	g2166.t1
tig00000031	AUGUSTUS	stop_codon	165131	165133	.	-	0	transcript_id	"g2166.t1";	gene_id	"g2166";
tig00000031	AUGUSTUS	CDS	165134	165802	1	-	0	transcript_id	"g2166.t1";	gene_id	"g2166";
tig00000031	AUGUSTUS	start_codon	165800	165802	.	-	0	transcript_id	"g2166.t1";	gene_id	"g2166";
tig00000031	AUGUSTUS	gene	165905	166852	0.51	-	.	g2167;OG0002106;Protein CBP3, mitochondrial
tig00000031	AUGUSTUS	transcript	165905	166852	0.51	-	.	g2167.t1
tig00000031	AUGUSTUS	stop_codon	165905	165907	.	-	0	transcript_id	"g2167.t1";	gene_id	"g2167";
tig00000031	AUGUSTUS	CDS	165908	166852	0.51	-	0	transcript_id	"g2167.t1";	gene_id	"g2167";
tig00000031	AUGUSTUS	start_codon	166850	166852	.	-	0	transcript_id	"g2167.t1";	gene_id	"g2167";
tig00000031	AUGUSTUS	gene	166984	168633	1	-	.	g2168;OG0002105;Hsp90 co-chaperone Cdc37
tig00000031	AUGUSTUS	transcript	166984	168633	1	-	.	g2168.t1
tig00000031	AUGUSTUS	stop_codon	166984	166986	.	-	0	transcript_id	"g2168.t1";	gene_id	"g2168";
tig00000031	AUGUSTUS	CDS	166987	168633	1	-	0	transcript_id	"g2168.t1";	gene_id	"g2168";
tig00000031	AUGUSTUS	start_codon	168631	168633	.	-	0	transcript_id	"g2168.t1";	gene_id	"g2168";
tig00000031	AUGUSTUS	gene	168853	169779	1	+	.	g2169;OG0002104;Retrograde regulation protein 1
tig00000031	AUGUSTUS	transcript	168853	169779	1	+	.	g2169.t1
tig00000031	AUGUSTUS	start_codon	168853	168855	.	+	0	transcript_id	"g2169.t1";	gene_id	"g2169";
tig00000031	AUGUSTUS	CDS	168853	169776	1	+	0	transcript_id	"g2169.t1";	gene_id	"g2169";
tig00000031	AUGUSTUS	stop_codon	169777	169779	.	+	0	transcript_id	"g2169.t1";	gene_id	"g2169";
tig00000031	AUGUSTUS	gene	169937	171658	1	+	.	g2170;OG0002103;hypothetical protein
tig00000031	AUGUSTUS	transcript	169937	171658	1	+	.	g2170.t1
tig00000031	AUGUSTUS	start_codon	169937	169939	.	+	0	transcript_id	"g2170.t1";	gene_id	"g2170";
tig00000031	AUGUSTUS	CDS	169937	171655	1	+	0	transcript_id	"g2170.t1";	gene_id	"g2170";
tig00000031	AUGUSTUS	stop_codon	171656	171658	.	+	0	transcript_id	"g2170.t1";	gene_id	"g2170";
tig00000031	AUGUSTUS	gene	171902	172522	1	+	.	g2171;OG0002102;Xanthine phosphoribosyltransferase 1
tig00000031	AUGUSTUS	transcript	171902	172522	1	+	.	g2171.t1
tig00000031	AUGUSTUS	start_codon	171902	171904	.	+	0	transcript_id	"g2171.t1";	gene_id	"g2171";
tig00000031	AUGUSTUS	CDS	171902	172519	1	+	0	transcript_id	"g2171.t1";	gene_id	"g2171";
tig00000031	AUGUSTUS	stop_codon	172520	172522	.	+	0	transcript_id	"g2171.t1";	gene_id	"g2171";
tig00000031	AUGUSTUS	gene	172573	174477	0.78	-	.	g2172;OG0000463;Protein SGM1
tig00000031	AUGUSTUS	transcript	172573	174477	0.78	-	.	g2172.t1
tig00000031	AUGUSTUS	stop_codon	172573	172575	.	-	0	transcript_id	"g2172.t1";	gene_id	"g2172";
tig00000031	AUGUSTUS	CDS	172576	174477	0.78	-	0	transcript_id	"g2172.t1";	gene_id	"g2172";
tig00000031	AUGUSTUS	start_codon	174475	174477	.	-	0	transcript_id	"g2172.t1";	gene_id	"g2172";
tig00000031	AUGUSTUS	gene	174667	175560	0.97	-	.	g2173;OG0002101;PHO85 cyclin-1
tig00000031	AUGUSTUS	transcript	174667	175560	0.97	-	.	g2173.t1
tig00000031	AUGUSTUS	stop_codon	174667	174669	.	-	0	transcript_id	"g2173.t1";	gene_id	"g2173";
tig00000031	AUGUSTUS	CDS	174670	175560	0.97	-	0	transcript_id	"g2173.t1";	gene_id	"g2173";
tig00000031	AUGUSTUS	start_codon	175558	175560	.	-	0	transcript_id	"g2173.t1";	gene_id	"g2173";
tig00000031	AUGUSTUS	gene	175949	177205	0.46	-	.	g2174;OG0002100;hypothetical protein
tig00000031	AUGUSTUS	transcript	175949	177205	0.46	-	.	g2174.t1
tig00000031	AUGUSTUS	stop_codon	175949	175951	.	-	0	transcript_id	"g2174.t1";	gene_id	"g2174";
tig00000031	AUGUSTUS	CDS	175952	177205	0.46	-	0	transcript_id	"g2174.t1";	gene_id	"g2174";
tig00000031	AUGUSTUS	start_codon	177203	177205	.	-	0	transcript_id	"g2174.t1";	gene_id	"g2174";
tig00000031	AUGUSTUS	gene	177805	178320	1	+	.	g2175;OG0002099;Non-classical export protein 102
tig00000031	AUGUSTUS	transcript	177805	178320	1	+	.	g2175.t1
tig00000031	AUGUSTUS	start_codon	177805	177807	.	+	0	transcript_id	"g2175.t1";	gene_id	"g2175";
tig00000031	AUGUSTUS	CDS	177805	178317	1	+	0	transcript_id	"g2175.t1";	gene_id	"g2175";
tig00000031	AUGUSTUS	stop_codon	178318	178320	.	+	0	transcript_id	"g2175.t1";	gene_id	"g2175";
tig00000031	AUGUSTUS	gene	178438	179607	1	-	.	g2176;OG0002098;Cell division control protein 73
tig00000031	AUGUSTUS	transcript	178438	179607	1	-	.	g2176.t1
tig00000031	AUGUSTUS	stop_codon	178438	178440	.	-	0	transcript_id	"g2176.t1";	gene_id	"g2176";
tig00000031	AUGUSTUS	CDS	178441	179607	1	-	0	transcript_id	"g2176.t1";	gene_id	"g2176";
tig00000031	AUGUSTUS	start_codon	179605	179607	.	-	0	transcript_id	"g2176.t1";	gene_id	"g2176";
tig00000031	AUGUSTUS	gene	179836	182331	0.61	+	.	g2177;OG0002097;Autophagy-related protein 9
tig00000031	AUGUSTUS	transcript	179836	182331	0.61	+	.	g2177.t1
tig00000031	AUGUSTUS	start_codon	179836	179838	.	+	0	transcript_id	"g2177.t1";	gene_id	"g2177";
tig00000031	AUGUSTUS	CDS	179836	182328	0.61	+	0	transcript_id	"g2177.t1";	gene_id	"g2177";
tig00000031	AUGUSTUS	stop_codon	182329	182331	.	+	0	transcript_id	"g2177.t1";	gene_id	"g2177";
tig00000031	AUGUSTUS	gene	182336	184762	1	-	.	g2178;OG0002096;Nucleolar complex protein 14
tig00000031	AUGUSTUS	transcript	182336	184762	1	-	.	g2178.t1
tig00000031	AUGUSTUS	stop_codon	182336	182338	.	-	0	transcript_id	"g2178.t1";	gene_id	"g2178";
tig00000031	AUGUSTUS	CDS	182339	184762	1	-	0	transcript_id	"g2178.t1";	gene_id	"g2178";
```
