## Additional File 1 for "New genome assemblies reveal patterns of domestication and adaptation across *Brettanomyces* (*Dekkera*) species": GENES_B.nanus.gff (part 2 of 3)

```
tig00000031	AUGUSTUS	start_codon	184760	184762	.	-	0	transcript_id	"g2178.t1";	gene_id	"g2178";
tig00000031	AUGUSTUS	gene	184955	186274	1	+	.	g2179;OG0002095;3-oxoacyl-[acyl-carrier-protein] synthase, mitochondrial
tig00000031	AUGUSTUS	transcript	184955	186274	1	+	.	g2179.t1
tig00000031	AUGUSTUS	start_codon	184955	184957	.	+	0	transcript_id	"g2179.t1";	gene_id	"g2179";
tig00000031	AUGUSTUS	CDS	184955	186271	1	+	0	transcript_id	"g2179.t1";	gene_id	"g2179";
tig00000031	AUGUSTUS	stop_codon	186272	186274	.	+	0	transcript_id	"g2179.t1";	gene_id	"g2179";
tig00000031	AUGUSTUS	gene	187371	188909	0.61	+	.	g2180;OG0002094;hypothetical protein
tig00000031	AUGUSTUS	transcript	187371	188909	0.61	+	.	g2180.t1
tig00000031	AUGUSTUS	start_codon	187371	187373	.	+	0	transcript_id	"g2180.t1";	gene_id	"g2180";
tig00000031	AUGUSTUS	intron	188525	188710	0.61	+	.	transcript_id	"g2180.t1";	gene_id	"g2180";
tig00000031	AUGUSTUS	CDS	187371	188524	0.61	+	0	transcript_id	"g2180.t1";	gene_id	"g2180";
tig00000031	AUGUSTUS	CDS	188711	188906	0.61	+	1	transcript_id	"g2180.t1";	gene_id	"g2180";
tig00000031	AUGUSTUS	stop_codon	188907	188909	.	+	0	transcript_id	"g2180.t1";	gene_id	"g2180";
tig00000031	AUGUSTUS	gene	188916	190916	0.59	-	.	g2181;OG0000462;Nuclear control of ATPase protein 2
tig00000031	AUGUSTUS	transcript	188916	190916	0.59	-	.	g2181.t1
tig00000031	AUGUSTUS	stop_codon	188916	188918	.	-	0	transcript_id	"g2181.t1";	gene_id	"g2181";
tig00000031	AUGUSTUS	CDS	188919	190916	0.59	-	0	transcript_id	"g2181.t1";	gene_id	"g2181";
tig00000031	AUGUSTUS	start_codon	190914	190916	.	-	0	transcript_id	"g2181.t1";	gene_id	"g2181";
tig00000031	AUGUSTUS	gene	191259	193832	1	+	.	g2182;OG0002092;Low-affinity phosphate transporter PHO91
tig00000031	AUGUSTUS	transcript	191259	193832	1	+	.	g2182.t1
tig00000031	AUGUSTUS	start_codon	191259	191261	.	+	0	transcript_id	"g2182.t1";	gene_id	"g2182";
tig00000031	AUGUSTUS	CDS	191259	193829	1	+	0	transcript_id	"g2182.t1";	gene_id	"g2182";
tig00000031	AUGUSTUS	stop_codon	193830	193832	.	+	0	transcript_id	"g2182.t1";	gene_id	"g2182";
tig00000031	AUGUSTUS	gene	193840	195258	1	-	.	g2183;OG0002093;Uridine kinase
tig00000031	AUGUSTUS	transcript	193840	195258	1	-	.	g2183.t1
tig00000031	AUGUSTUS	stop_codon	193840	193842	.	-	0	transcript_id	"g2183.t1";	gene_id	"g2183";
tig00000031	AUGUSTUS	CDS	193843	195258	1	-	0	transcript_id	"g2183.t1";	gene_id	"g2183";
tig00000031	AUGUSTUS	start_codon	195256	195258	.	-	0	transcript_id	"g2183.t1";	gene_id	"g2183";
tig00000031	AUGUSTUS	gene	195416	198163	0.99	+	.	g2184;OG0002091;Pre-mRNA-splicing factor ATP-dependent RNA helicase-like protein cdc28
tig00000031	AUGUSTUS	transcript	195416	198163	0.99	+	.	g2184.t1
tig00000031	AUGUSTUS	start_codon	195416	195418	.	+	0	transcript_id	"g2184.t1";	gene_id	"g2184";
tig00000031	AUGUSTUS	CDS	195416	198160	0.99	+	0	transcript_id	"g2184.t1";	gene_id	"g2184";
tig00000031	AUGUSTUS	stop_codon	198161	198163	.	+	0	transcript_id	"g2184.t1";	gene_id	"g2184";
tig00000031	AUGUSTUS	gene	198691	201627	0.99	+	.	g2185;OG0002090;ATP-dependent 6-phosphofructokinase subunit beta
tig00000031	AUGUSTUS	transcript	198691	201627	0.99	+	.	g2185.t1
tig00000031	AUGUSTUS	start_codon	198691	198693	.	+	0	transcript_id	"g2185.t1";	gene_id	"g2185";
tig00000031	AUGUSTUS	CDS	198691	201624	0.99	+	0	transcript_id	"g2185.t1";	gene_id	"g2185";
tig00000031	AUGUSTUS	stop_codon	201625	201627	.	+	0	transcript_id	"g2185.t1";	gene_id	"g2185";
tig00000031	AUGUSTUS	gene	201700	202941	0.79	-	.	g2186;OG0002089;hypothetical protein
tig00000031	AUGUSTUS	transcript	201700	202941	0.79	-	.	g2186.t1
tig00000031	AUGUSTUS	stop_codon	201700	201702	.	-	0	transcript_id	"g2186.t1";	gene_id	"g2186";
tig00000031	AUGUSTUS	CDS	201703	202941	0.79	-	0	transcript_id	"g2186.t1";	gene_id	"g2186";
tig00000031	AUGUSTUS	start_codon	202939	202941	.	-	0	transcript_id	"g2186.t1";	gene_id	"g2186";
tig00000031	AUGUSTUS	gene	203349	204005	1	+	.	g2187;OG0002088;C-8 sterol isomerase
tig00000031	AUGUSTUS	transcript	203349	204005	1	+	.	g2187.t1
tig00000031	AUGUSTUS	start_codon	203349	203351	.	+	0	transcript_id	"g2187.t1";	gene_id	"g2187";
tig00000031	AUGUSTUS	CDS	203349	204002	1	+	0	transcript_id	"g2187.t1";	gene_id	"g2187";
tig00000031	AUGUSTUS	stop_codon	204003	204005	.	+	0	transcript_id	"g2187.t1";	gene_id	"g2187";
tig00000031	AUGUSTUS	gene	204959	205972	1	-	.	g2188;OG0002087;Malate dehydrogenase, cytoplasmic
tig00000031	AUGUSTUS	transcript	204959	205972	1	-	.	g2188.t1
tig00000031	AUGUSTUS	stop_codon	204959	204961	.	-	0	transcript_id	"g2188.t1";	gene_id	"g2188";
tig00000031	AUGUSTUS	CDS	204962	205972	1	-	0	transcript_id	"g2188.t1";	gene_id	"g2188";
tig00000031	AUGUSTUS	start_codon	205970	205972	.	-	0	transcript_id	"g2188.t1";	gene_id	"g2188";
tig00000031	AUGUSTUS	gene	206311	206979	0.93	+	.	g2189;OG0002086;5-demethoxyubiquinone hydroxylase, mitochondrial
tig00000031	AUGUSTUS	transcript	206311	206979	0.93	+	.	g2189.t1
tig00000031	AUGUSTUS	start_codon	206311	206313	.	+	0	transcript_id	"g2189.t1";	gene_id	"g2189";
tig00000031	AUGUSTUS	CDS	206311	206976	0.93	+	0	transcript_id	"g2189.t1";	gene_id	"g2189";
tig00000031	AUGUSTUS	stop_codon	206977	206979	.	+	0	transcript_id	"g2189.t1";	gene_id	"g2189";
tig00000031	AUGUSTUS	gene	207004	207591	0.7	-	.	g2190;OG0002085;Calcium-binding protein NCS-1
tig00000031	AUGUSTUS	transcript	207004	207591	0.7	-	.	g2190.t1
tig00000031	AUGUSTUS	stop_codon	207004	207006	.	-	0	transcript_id	"g2190.t1";	gene_id	"g2190";
tig00000031	AUGUSTUS	CDS	207007	207591	0.7	-	0	transcript_id	"g2190.t1";	gene_id	"g2190";
tig00000031	AUGUSTUS	start_codon	207589	207591	.	-	0	transcript_id	"g2190.t1";	gene_id	"g2190";
tig00000031	AUGUSTUS	gene	207734	209275	0.7	-	.	g2191;OG0002084;Zinc-regulated transporter 3
tig00000031	AUGUSTUS	transcript	207734	209275	0.7	-	.	g2191.t1
tig00000031	AUGUSTUS	stop_codon	207734	207736	.	-	0	transcript_id	"g2191.t1";	gene_id	"g2191";
tig00000031	AUGUSTUS	CDS	207737	209275	0.7	-	0	transcript_id	"g2191.t1";	gene_id	"g2191";
tig00000031	AUGUSTUS	start_codon	209273	209275	.	-	0	transcript_id	"g2191.t1";	gene_id	"g2191";
tig00000031	AUGUSTUS	gene	210218	214042	1	+	.	g2192;OG0000461;Alpha-factor-transporting ATPase
tig00000031	AUGUSTUS	transcript	210218	214042	1	+	.	g2192.t1
tig00000031	AUGUSTUS	start_codon	210218	210220	.	+	0	transcript_id	"g2192.t1";	gene_id	"g2192";
tig00000031	AUGUSTUS	CDS	210218	214039	1	+	0	transcript_id	"g2192.t1";	gene_id	"g2192";
tig00000031	AUGUSTUS	stop_codon	214040	214042	.	+	0	transcript_id	"g2192.t1";	gene_id	"g2192";
tig00000031	AUGUSTUS	gene	214081	217134	0.5	-	.	g2193;OG0002082;Ubiquitin-activating enzyme E1 1
tig00000031	AUGUSTUS	transcript	214081	217134	0.5	-	.	g2193.t1
tig00000031	AUGUSTUS	stop_codon	214081	214083	.	-	0	transcript_id	"g2193.t1";	gene_id	"g2193";
tig00000031	AUGUSTUS	CDS	214084	217134	0.5	-	0	transcript_id	"g2193.t1";	gene_id	"g2193";
tig00000031	AUGUSTUS	start_codon	217132	217134	.	-	0	transcript_id	"g2193.t1";	gene_id	"g2193";
tig00000031	AUGUSTUS	gene	217379	217825	1	+	.	g2194;OG0004703;MICOS complex subunit MIC19
tig00000031	AUGUSTUS	transcript	217379	217825	1	+	.	g2194.t1
tig00000031	AUGUSTUS	start_codon	217379	217381	.	+	0	transcript_id	"g2194.t1";	gene_id	"g2194";
tig00000031	AUGUSTUS	CDS	217379	217822	1	+	0	transcript_id	"g2194.t1";	gene_id	"g2194";
tig00000031	AUGUSTUS	stop_codon	217823	217825	.	+	0	transcript_id	"g2194.t1";	gene_id	"g2194";
tig00000031	AUGUSTUS	gene	217831	219294	1	-	.	g2195;OG0002081;Ubiquitin carboxyl-terminal hydrolase 6
tig00000031	AUGUSTUS	transcript	217831	219294	1	-	.	g2195.t1
tig00000031	AUGUSTUS	stop_codon	217831	217833	.	-	0	transcript_id	"g2195.t1";	gene_id	"g2195";
tig00000031	AUGUSTUS	CDS	217834	219294	1	-	0	transcript_id	"g2195.t1";	gene_id	"g2195";
tig00000031	AUGUSTUS	start_codon	219292	219294	.	-	0	transcript_id	"g2195.t1";	gene_id	"g2195";
tig00000031	AUGUSTUS	gene	219551	220879	0.66	-	.	g2196;OG0002080;hypothetical protein
tig00000031	AUGUSTUS	transcript	219551	220879	0.66	-	.	g2196.t1
tig00000031	AUGUSTUS	stop_codon	219551	219553	.	-	0	transcript_id	"g2196.t1";	gene_id	"g2196";
tig00000031	AUGUSTUS	CDS	219554	220879	0.66	-	0	transcript_id	"g2196.t1";	gene_id	"g2196";
tig00000031	AUGUSTUS	start_codon	220877	220879	.	-	0	transcript_id	"g2196.t1";	gene_id	"g2196";
tig00000031	AUGUSTUS	gene	221484	222269	1	+	.	g2197;OG0004752;hypothetical protein
tig00000031	AUGUSTUS	transcript	221484	222269	1	+	.	g2197.t1
tig00000031	AUGUSTUS	start_codon	221484	221486	.	+	0	transcript_id	"g2197.t1";	gene_id	"g2197";
tig00000031	AUGUSTUS	CDS	221484	222266	1	+	0	transcript_id	"g2197.t1";	gene_id	"g2197";
tig00000031	AUGUSTUS	stop_codon	222267	222269	.	+	0	transcript_id	"g2197.t1";	gene_id	"g2197";
tig00000031	AUGUSTUS	gene	222386	224548	0.76	+	.	g2198;OG0002079;Nucleoside transporter FUN26
tig00000031	AUGUSTUS	transcript	222386	224548	0.76	+	.	g2198.t1
tig00000031	AUGUSTUS	start_codon	222386	222388	.	+	0	transcript_id	"g2198.t1";	gene_id	"g2198";
tig00000031	AUGUSTUS	intron	223743	224081	0.78	+	.	transcript_id	"g2198.t1";	gene_id	"g2198";
tig00000031	AUGUSTUS	CDS	222386	223742	0.89	+	0	transcript_id	"g2198.t1";	gene_id	"g2198";
tig00000031	AUGUSTUS	CDS	224082	224545	0.78	+	2	transcript_id	"g2198.t1";	gene_id	"g2198";
tig00000031	AUGUSTUS	stop_codon	224546	224548	.	+	0	transcript_id	"g2198.t1";	gene_id	"g2198";
tig00000031	AUGUSTUS	gene	224595	225530	1	-	.	g2199;OG0002078;hypothetical protein
tig00000031	AUGUSTUS	transcript	224595	225530	1	-	.	g2199.t1
tig00000031	AUGUSTUS	stop_codon	224595	224597	.	-	0	transcript_id	"g2199.t1";	gene_id	"g2199";
tig00000031	AUGUSTUS	CDS	224598	225530	1	-	0	transcript_id	"g2199.t1";	gene_id	"g2199";
tig00000031	AUGUSTUS	start_codon	225528	225530	.	-	0	transcript_id	"g2199.t1";	gene_id	"g2199";
tig00000031	AUGUSTUS	gene	225736	227697	0.82	+	.	g2200;OG0002077;Altered inheritance of mitochondria protein 3
tig00000031	AUGUSTUS	transcript	225736	227697	0.82	+	.	g2200.t1
tig00000031	AUGUSTUS	start_codon	225736	225738	.	+	0	transcript_id	"g2200.t1";	gene_id	"g2200";
tig00000031	AUGUSTUS	CDS	225736	227694	0.82	+	0	transcript_id	"g2200.t1";	gene_id	"g2200";
tig00000031	AUGUSTUS	stop_codon	227695	227697	.	+	0	transcript_id	"g2200.t1";	gene_id	"g2200";
tig00000031	AUGUSTUS	gene	227874	228647	0.86	+	.	g2201;OG0002076;hypothetical protein
tig00000031	AUGUSTUS	transcript	227874	228647	0.86	+	.	g2201.t1
tig00000031	AUGUSTUS	start_codon	227874	227876	.	+	0	transcript_id	"g2201.t1";	gene_id	"g2201";
tig00000031	AUGUSTUS	CDS	227874	228644	0.86	+	0	transcript_id	"g2201.t1";	gene_id	"g2201";
tig00000031	AUGUSTUS	stop_codon	228645	228647	.	+	0	transcript_id	"g2201.t1";	gene_id	"g2201";
tig00000031	AUGUSTUS	gene	228651	230120	1	-	.	g2202;OG0002075;Serine/threonine-protein kinase svkA
tig00000031	AUGUSTUS	transcript	228651	230120	1	-	.	g2202.t1
tig00000031	AUGUSTUS	stop_codon	228651	228653	.	-	0	transcript_id	"g2202.t1";	gene_id	"g2202";
tig00000031	AUGUSTUS	CDS	228654	230120	1	-	0	transcript_id	"g2202.t1";	gene_id	"g2202";
tig00000031	AUGUSTUS	start_codon	230118	230120	.	-	0	transcript_id	"g2202.t1";	gene_id	"g2202";
tig00000031	AUGUSTUS	gene	230232	231392	1	+	.	g2203;OG0002074;Mitochondrial inner membrane magnesium transporter LPE10
tig00000031	AUGUSTUS	transcript	230232	231392	1	+	.	g2203.t1
tig00000031	AUGUSTUS	start_codon	230232	230234	.	+	0	transcript_id	"g2203.t1";	gene_id	"g2203";
tig00000031	AUGUSTUS	CDS	230232	231389	1	+	0	transcript_id	"g2203.t1";	gene_id	"g2203";
tig00000031	AUGUSTUS	stop_codon	231390	231392	.	+	0	transcript_id	"g2203.t1";	gene_id	"g2203";
tig00000031	AUGUSTUS	gene	231421	232896	0.99	-	.	g2204;OG0002073;Serine/threonine-protein kinase BUR1
tig00000031	AUGUSTUS	transcript	231421	232896	0.99	-	.	g2204.t1
tig00000031	AUGUSTUS	stop_codon	231421	231423	.	-	0	transcript_id	"g2204.t1";	gene_id	"g2204";
tig00000031	AUGUSTUS	CDS	231424	232896	0.99	-	0	transcript_id	"g2204.t1";	gene_id	"g2204";
tig00000031	AUGUSTUS	start_codon	232894	232896	.	-	0	transcript_id	"g2204.t1";	gene_id	"g2204";
tig00000031	AUGUSTUS	gene	233037	234602	1	-	.	g2205;OG0005217;Beta-catenin-like protein 1 homolog
tig00000031	AUGUSTUS	transcript	233037	234602	1	-	.	g2205.t1
tig00000031	AUGUSTUS	stop_codon	233037	233039	.	-	0	transcript_id	"g2205.t1";	gene_id	"g2205";
tig00000031	AUGUSTUS	CDS	233040	234602	1	-	0	transcript_id	"g2205.t1";	gene_id	"g2205";
tig00000031	AUGUSTUS	start_codon	234600	234602	.	-	0	transcript_id	"g2205.t1";	gene_id	"g2205";
tig00000031	AUGUSTUS	gene	235256	236707	1	+	.	g2206;OG0002072;Transcriptional regulator STP3
tig00000031	AUGUSTUS	transcript	235256	236707	1	+	.	g2206.t1
tig00000031	AUGUSTUS	start_codon	235256	235258	.	+	0	transcript_id	"g2206.t1";	gene_id	"g2206";
tig00000031	AUGUSTUS	CDS	235256	236704	1	+	0	transcript_id	"g2206.t1";	gene_id	"g2206";
tig00000031	AUGUSTUS	stop_codon	236705	236707	.	+	0	transcript_id	"g2206.t1";	gene_id	"g2206";
tig00000031	AUGUSTUS	gene	236835	239693	1	-	.	g2207;OG0000460;hypothetical protein
tig00000031	AUGUSTUS	transcript	236835	239693	1	-	.	g2207.t1
tig00000031	AUGUSTUS	stop_codon	236835	236837	.	-	0	transcript_id	"g2207.t1";	gene_id	"g2207";
tig00000031	AUGUSTUS	CDS	236838	239693	1	-	0	transcript_id	"g2207.t1";	gene_id	"g2207";
tig00000031	AUGUSTUS	start_codon	239691	239693	.	-	0	transcript_id	"g2207.t1";	gene_id	"g2207";
tig00000031	AUGUSTUS	gene	239832	240443	0.64	-	.	g2208;OG0002071;Succinate dehydrogenase assembly factor 2, mitochondrial
tig00000031	AUGUSTUS	transcript	239832	240443	0.64	-	.	g2208.t1
tig00000031	AUGUSTUS	stop_codon	239832	239834	.	-	0	transcript_id	"g2208.t1";	gene_id	"g2208";
tig00000031	AUGUSTUS	CDS	239835	240443	0.64	-	0	transcript_id	"g2208.t1";	gene_id	"g2208";
tig00000031	AUGUSTUS	start_codon	240441	240443	.	-	0	transcript_id	"g2208.t1";	gene_id	"g2208";
tig00000031	AUGUSTUS	gene	240510	241217	0.53	+	.	g2209;OG0002070;Imidazoleglycerol-phosphate dehydratase
tig00000031	AUGUSTUS	transcript	240510	241217	0.53	+	.	g2209.t1
tig00000031	AUGUSTUS	start_codon	240510	240512	.	+	0	transcript_id	"g2209.t1";	gene_id	"g2209";
tig00000031	AUGUSTUS	CDS	240510	241214	0.53	+	0	transcript_id	"g2209.t1";	gene_id	"g2209";
tig00000031	AUGUSTUS	stop_codon	241215	241217	.	+	0	transcript_id	"g2209.t1";	gene_id	"g2209";
tig00000031	AUGUSTUS	gene	241712	242773	1	+	.	g2210;OG0002069;Peroxisomal membrane protein PEX25
tig00000031	AUGUSTUS	transcript	241712	242773	1	+	.	g2210.t1
tig00000031	AUGUSTUS	start_codon	241712	241714	.	+	0	transcript_id	"g2210.t1";	gene_id	"g2210";
tig00000031	AUGUSTUS	CDS	241712	242770	1	+	0	transcript_id	"g2210.t1";	gene_id	"g2210";
tig00000031	AUGUSTUS	stop_codon	242771	242773	.	+	0	transcript_id	"g2210.t1";	gene_id	"g2210";
tig00000031	AUGUSTUS	gene	242791	243366	1	-	.	g2211;OG0000074;60S ribosomal protein L9-B
tig00000031	AUGUSTUS	transcript	242791	243366	1	-	.	g2211.t1
tig00000031	AUGUSTUS	stop_codon	242791	242793	.	-	0	transcript_id	"g2211.t1";	gene_id	"g2211";
tig00000031	AUGUSTUS	CDS	242794	243366	1	-	0	transcript_id	"g2211.t1";	gene_id	"g2211";
tig00000031	AUGUSTUS	start_codon	243364	243366	.	-	0	transcript_id	"g2211.t1";	gene_id	"g2211";
tig00000031	AUGUSTUS	gene	243673	245214	1	-	.	g2212;OG0002068;Peroxisomal membrane protein PEX30
tig00000031	AUGUSTUS	transcript	243673	245214	1	-	.	g2212.t1
tig00000031	AUGUSTUS	stop_codon	243673	243675	.	-	0	transcript_id	"g2212.t1";	gene_id	"g2212";
tig00000031	AUGUSTUS	CDS	243676	245214	1	-	0	transcript_id	"g2212.t1";	gene_id	"g2212";
tig00000031	AUGUSTUS	start_codon	245212	245214	.	-	0	transcript_id	"g2212.t1";	gene_id	"g2212";
tig00000031	AUGUSTUS	gene	245348	246661	1	-	.	g2213;OG0002067;Transcription initiation factor IIF subunit beta
tig00000031	AUGUSTUS	transcript	245348	246661	1	-	.	g2213.t1
tig00000031	AUGUSTUS	stop_codon	245348	245350	.	-	0	transcript_id	"g2213.t1";	gene_id	"g2213";
tig00000031	AUGUSTUS	CDS	245351	246661	1	-	0	transcript_id	"g2213.t1";	gene_id	"g2213";
tig00000031	AUGUSTUS	start_codon	246659	246661	.	-	0	transcript_id	"g2213.t1";	gene_id	"g2213";
tig00000031	AUGUSTUS	gene	246797	247753	1	+	.	g2214;OG0002066;Pre-mRNA-splicing factor 18
tig00000031	AUGUSTUS	transcript	246797	247753	1	+	.	g2214.t1
tig00000031	AUGUSTUS	start_codon	246797	246799	.	+	0	transcript_id	"g2214.t1";	gene_id	"g2214";
tig00000031	AUGUSTUS	CDS	246797	247750	1	+	0	transcript_id	"g2214.t1";	gene_id	"g2214";
tig00000031	AUGUSTUS	stop_codon	247751	247753	.	+	0	transcript_id	"g2214.t1";	gene_id	"g2214";
tig00000031	AUGUSTUS	gene	247909	248769	1	+	.	g2215;OG0002065;Transcriptional activator HAC1
tig00000031	AUGUSTUS	transcript	247909	248769	1	+	.	g2215.t1
tig00000031	AUGUSTUS	start_codon	247909	247911	.	+	0	transcript_id	"g2215.t1";	gene_id	"g2215";
tig00000031	AUGUSTUS	CDS	247909	248766	1	+	0	transcript_id	"g2215.t1";	gene_id	"g2215";
tig00000031	AUGUSTUS	stop_codon	248767	248769	.	+	0	transcript_id	"g2215.t1";	gene_id	"g2215";
tig00000031	AUGUSTUS	gene	249194	249506	0.73	-	.	g2216;OG0000459;60S ribosomal protein L38
tig00000031	AUGUSTUS	transcript	249194	249506	0.73	-	.	g2216.t1
tig00000031	AUGUSTUS	stop_codon	249194	249196	.	-	0	transcript_id	"g2216.t1";	gene_id	"g2216";
tig00000031	AUGUSTUS	intron	249421	249496	0.73	-	.	transcript_id	"g2216.t1";	gene_id	"g2216";
tig00000031	AUGUSTUS	CDS	249197	249420	0.73	-	2	transcript_id	"g2216.t1";	gene_id	"g2216";
tig00000031	AUGUSTUS	CDS	249497	249506	0.73	-	0	transcript_id	"g2216.t1";	gene_id	"g2216";
tig00000031	AUGUSTUS	start_codon	249504	249506	.	-	0	transcript_id	"g2216.t1";	gene_id	"g2216";
tig00000031	AUGUSTUS	gene	249663	250391	0.68	+	.	g2217;OG0000458;Pre-mRNA-splicing factor CWC24
tig00000031	AUGUSTUS	transcript	249663	250391	0.68	+	.	g2217.t1
tig00000031	AUGUSTUS	start_codon	249663	249665	.	+	0	transcript_id	"g2217.t1";	gene_id	"g2217";
tig00000031	AUGUSTUS	CDS	249663	250388	0.68	+	0	transcript_id	"g2217.t1";	gene_id	"g2217";
tig00000031	AUGUSTUS	stop_codon	250389	250391	.	+	0	transcript_id	"g2217.t1";	gene_id	"g2217";
tig00000031	AUGUSTUS	gene	250422	253043	0.63	-	.	g2218;OG0000170;Protein HIR1
tig00000031	AUGUSTUS	transcript	250422	253043	0.63	-	.	g2218.t1
tig00000031	AUGUSTUS	stop_codon	250422	250424	.	-	0	transcript_id	"g2218.t1";	gene_id	"g2218";
tig00000031	AUGUSTUS	CDS	250425	253043	0.63	-	0	transcript_id	"g2218.t1";	gene_id	"g2218";
tig00000031	AUGUSTUS	start_codon	253041	253043	.	-	0	transcript_id	"g2218.t1";	gene_id	"g2218";
tig00000031	AUGUSTUS	gene	253380	254810	0.64	-	.	g2219;OG0000457;Aromatic/aminoadipate aminotransferase 1
tig00000031	AUGUSTUS	transcript	253380	254810	0.64	-	.	g2219.t1
tig00000031	AUGUSTUS	stop_codon	253380	253382	.	-	0	transcript_id	"g2219.t1";	gene_id	"g2219";
tig00000031	AUGUSTUS	CDS	253383	254810	0.64	-	0	transcript_id	"g2219.t1";	gene_id	"g2219";
tig00000031	AUGUSTUS	start_codon	254808	254810	.	-	0	transcript_id	"g2219.t1";	gene_id	"g2219";
tig00000031	AUGUSTUS	gene	256351	257855	0.5	+	.	g2220;OG0000240;Autophagy-related protein 25
tig00000031	AUGUSTUS	transcript	256351	257855	0.5	+	.	g2220.t1
tig00000031	AUGUSTUS	start_codon	256351	256353	.	+	0	transcript_id	"g2220.t1";	gene_id	"g2220";
tig00000031	AUGUSTUS	intron	256524	256768	0.52	+	.	transcript_id	"g2220.t1";	gene_id	"g2220";
tig00000031	AUGUSTUS	CDS	256351	256523	0.52	+	0	transcript_id	"g2220.t1";	gene_id	"g2220";
tig00000031	AUGUSTUS	CDS	256769	257852	0.96	+	1	transcript_id	"g2220.t1";	gene_id	"g2220";
tig00000031	AUGUSTUS	stop_codon	257853	257855	.	+	0	transcript_id	"g2220.t1";	gene_id	"g2220";
tig00000031	AUGUSTUS	gene	257969	259744	0.85	+	.	g2221;OG0004657;F-box/WD repeat-containing protein pof10
tig00000031	AUGUSTUS	transcript	257969	259744	0.85	+	.	g2221.t1
tig00000031	AUGUSTUS	start_codon	257969	257971	.	+	0	transcript_id	"g2221.t1";	gene_id	"g2221";
tig00000031	AUGUSTUS	CDS	257969	259741	0.85	+	0	transcript_id	"g2221.t1";	gene_id	"g2221";
tig00000031	AUGUSTUS	stop_codon	259742	259744	.	+	0	transcript_id	"g2221.t1";	gene_id	"g2221";
tig00000031	AUGUSTUS	gene	259750	262011	0.44	-	.	g2222;OG0002064;Palmitoyltransferase AKR1
tig00000031	AUGUSTUS	transcript	259750	262011	0.44	-	.	g2222.t1
tig00000031	AUGUSTUS	stop_codon	259750	259752	.	-	0	transcript_id	"g2222.t1";	gene_id	"g2222";
tig00000031	AUGUSTUS	CDS	259753	262011	0.44	-	0	transcript_id	"g2222.t1";	gene_id	"g2222";
tig00000031	AUGUSTUS	start_codon	262009	262011	.	-	0	transcript_id	"g2222.t1";	gene_id	"g2222";
tig00000031	AUGUSTUS	gene	262152	263672	1	-	.	g2223;OG0002063;Pyruvate kinase
tig00000031	AUGUSTUS	transcript	262152	263672	1	-	.	g2223.t1
tig00000031	AUGUSTUS	stop_codon	262152	262154	.	-	0	transcript_id	"g2223.t1";	gene_id	"g2223";
tig00000031	AUGUSTUS	CDS	262155	263672	1	-	0	transcript_id	"g2223.t1";	gene_id	"g2223";
tig00000031	AUGUSTUS	start_codon	263670	263672	.	-	0	transcript_id	"g2223.t1";	gene_id	"g2223";
tig00000031	AUGUSTUS	gene	264114	267518	0.97	-	.	g2224;OG0002062;Imitation switch two complex protein 1
tig00000031	AUGUSTUS	transcript	264114	267518	0.97	-	.	g2224.t1
tig00000031	AUGUSTUS	stop_codon	264114	264116	.	-	0	transcript_id	"g2224.t1";	gene_id	"g2224";
tig00000031	AUGUSTUS	CDS	264117	267518	0.97	-	0	transcript_id	"g2224.t1";	gene_id	"g2224";
tig00000031	AUGUSTUS	start_codon	267516	267518	.	-	0	transcript_id	"g2224.t1";	gene_id	"g2224";
tig00000031	AUGUSTUS	gene	268138	269004	0.6	-	.	g2225;OG0002061;Protein SCO1, mitochondrial
tig00000031	AUGUSTUS	transcript	268138	269004	0.6	-	.	g2225.t1
tig00000031	AUGUSTUS	stop_codon	268138	268140	.	-	0	transcript_id	"g2225.t1";	gene_id	"g2225";
tig00000031	AUGUSTUS	CDS	268141	269004	0.6	-	0	transcript_id	"g2225.t1";	gene_id	"g2225";
tig00000031	AUGUSTUS	start_codon	269002	269004	.	-	0	transcript_id	"g2225.t1";	gene_id	"g2225";
tig00000031	AUGUSTUS	gene	269442	270638	1	-	.	g2226;OG0002060;Obg-like ATPase 1
tig00000031	AUGUSTUS	transcript	269442	270638	1	-	.	g2226.t1
tig00000031	AUGUSTUS	stop_codon	269442	269444	.	-	0	transcript_id	"g2226.t1";	gene_id	"g2226";
tig00000031	AUGUSTUS	CDS	269445	270638	1	-	0	transcript_id	"g2226.t1";	gene_id	"g2226";
tig00000031	AUGUSTUS	start_codon	270636	270638	.	-	0	transcript_id	"g2226.t1";	gene_id	"g2226";
tig00000031	AUGUSTUS	gene	271080	271805	0.98	-	.	g2227;OG0004398;Splicing factor U2AF-associated protein 2
tig00000031	AUGUSTUS	transcript	271080	271805	0.98	-	.	g2227.t1
tig00000031	AUGUSTUS	stop_codon	271080	271082	.	-	0	transcript_id	"g2227.t1";	gene_id	"g2227";
tig00000031	AUGUSTUS	CDS	271083	271805	0.98	-	0	transcript_id	"g2227.t1";	gene_id	"g2227";
tig00000031	AUGUSTUS	start_codon	271803	271805	.	-	0	transcript_id	"g2227.t1";	gene_id	"g2227";
tig00000031	AUGUSTUS	gene	272205	273140	1	+	.	g2228;OG0002059;hypothetical protein
tig00000031	AUGUSTUS	transcript	272205	273140	1	+	.	g2228.t1
tig00000031	AUGUSTUS	start_codon	272205	272207	.	+	0	transcript_id	"g2228.t1";	gene_id	"g2228";
tig00000031	AUGUSTUS	CDS	272205	273137	1	+	0	transcript_id	"g2228.t1";	gene_id	"g2228";
tig00000031	AUGUSTUS	stop_codon	273138	273140	.	+	0	transcript_id	"g2228.t1";	gene_id	"g2228";
tig00000031	AUGUSTUS	gene	273838	274836	1	+	.	g2229;OG0002058;hypothetical protein
tig00000031	AUGUSTUS	transcript	273838	274836	1	+	.	g2229.t1
tig00000031	AUGUSTUS	start_codon	273838	273840	.	+	0	transcript_id	"g2229.t1";	gene_id	"g2229";
tig00000031	AUGUSTUS	CDS	273838	274833	1	+	0	transcript_id	"g2229.t1";	gene_id	"g2229";
tig00000031	AUGUSTUS	stop_codon	274834	274836	.	+	0	transcript_id	"g2229.t1";	gene_id	"g2229";
tig00000031	AUGUSTUS	gene	274918	276279	1	-	.	g2230;OG0002057;Protein MTH1
tig00000031	AUGUSTUS	transcript	274918	276279	1	-	.	g2230.t1
tig00000031	AUGUSTUS	stop_codon	274918	274920	.	-	0	transcript_id	"g2230.t1";	gene_id	"g2230";
tig00000031	AUGUSTUS	CDS	274921	276279	1	-	0	transcript_id	"g2230.t1";	gene_id	"g2230";
tig00000031	AUGUSTUS	start_codon	276277	276279	.	-	0	transcript_id	"g2230.t1";	gene_id	"g2230";
tig00000031	AUGUSTUS	gene	276875	277522	1	+	.	g2231;OG0005218;RNA exonuclease 4
tig00000031	AUGUSTUS	transcript	276875	277522	1	+	.	g2231.t1
tig00000031	AUGUSTUS	start_codon	276875	276877	.	+	0	transcript_id	"g2231.t1";	gene_id	"g2231";
tig00000031	AUGUSTUS	CDS	276875	277519	1	+	0	transcript_id	"g2231.t1";	gene_id	"g2231";
tig00000031	AUGUSTUS	stop_codon	277520	277522	.	+	0	transcript_id	"g2231.t1";	gene_id	"g2231";
tig00000031	AUGUSTUS	gene	277567	285993	0.99	-	.	g2232;OG0000239;Inhibitory regulator protein IRA1
tig00000031	AUGUSTUS	transcript	277567	285993	0.99	-	.	g2232.t1
tig00000031	AUGUSTUS	stop_codon	277567	277569	.	-	0	transcript_id	"g2232.t1";	gene_id	"g2232";
tig00000031	AUGUSTUS	CDS	277570	285993	0.99	-	0	transcript_id	"g2232.t1";	gene_id	"g2232";
tig00000031	AUGUSTUS	start_codon	285991	285993	.	-	0	transcript_id	"g2232.t1";	gene_id	"g2232";
tig00000031	AUGUSTUS	gene	286393	287910	1	+	.	g2233;OG0002056;hypothetical protein
tig00000031	AUGUSTUS	transcript	286393	287910	1	+	.	g2233.t1
tig00000031	AUGUSTUS	start_codon	286393	286395	.	+	0	transcript_id	"g2233.t1";	gene_id	"g2233";
tig00000031	AUGUSTUS	CDS	286393	287907	1	+	0	transcript_id	"g2233.t1";	gene_id	"g2233";
tig00000031	AUGUSTUS	stop_codon	287908	287910	.	+	0	transcript_id	"g2233.t1";	gene_id	"g2233";
tig00000031	AUGUSTUS	gene	288111	289221	0.57	-	.	g2234;OG0002055;Twinfilin-1
tig00000031	AUGUSTUS	transcript	288111	289221	0.57	-	.	g2234.t1
tig00000031	AUGUSTUS	stop_codon	288111	288113	.	-	0	transcript_id	"g2234.t1";	gene_id	"g2234";
tig00000031	AUGUSTUS	intron	289110	289179	0.57	-	.	transcript_id	"g2234.t1";	gene_id	"g2234";
tig00000031	AUGUSTUS	CDS	288114	289109	0.57	-	0	transcript_id	"g2234.t1";	gene_id	"g2234";
tig00000031	AUGUSTUS	CDS	289180	289221	0.57	-	0	transcript_id	"g2234.t1";	gene_id	"g2234";
tig00000031	AUGUSTUS	start_codon	289219	289221	.	-	0	transcript_id	"g2234.t1";	gene_id	"g2234";
tig00000031	AUGUSTUS	gene	289537	291402	0.95	+	.	g2235;OG0002054;Protein VTS1
tig00000031	AUGUSTUS	transcript	289537	291402	0.95	+	.	g2235.t1
tig00000031	AUGUSTUS	start_codon	289537	289539	.	+	0	transcript_id	"g2235.t1";	gene_id	"g2235";
tig00000031	AUGUSTUS	CDS	289537	291399	0.95	+	0	transcript_id	"g2235.t1";	gene_id	"g2235";
tig00000031	AUGUSTUS	stop_codon	291400	291402	.	+	0	transcript_id	"g2235.t1";	gene_id	"g2235";
tig00000031	AUGUSTUS	gene	291664	293268	0.86	+	.	g2236;OG0002053;3',5'-cyclic-nucleotide phosphodiesterase 2
tig00000031	AUGUSTUS	transcript	291664	293268	0.86	+	.	g2236.t1
tig00000031	AUGUSTUS	start_codon	291664	291666	.	+	0	transcript_id	"g2236.t1";	gene_id	"g2236";
tig00000031	AUGUSTUS	CDS	291664	293265	0.86	+	0	transcript_id	"g2236.t1";	gene_id	"g2236";
tig00000031	AUGUSTUS	stop_codon	293266	293268	.	+	0	transcript_id	"g2236.t1";	gene_id	"g2236";
tig00000031	AUGUSTUS	gene	293449	294108	0.89	+	.	g2237;OG0002052;Glycine cleavage system H protein, mitochondrial
tig00000031	AUGUSTUS	transcript	293449	294108	0.89	+	.	g2237.t1
tig00000031	AUGUSTUS	start_codon	293449	293451	.	+	0	transcript_id	"g2237.t1";	gene_id	"g2237";
tig00000031	AUGUSTUS	CDS	293449	294105	0.89	+	0	transcript_id	"g2237.t1";	gene_id	"g2237";
tig00000031	AUGUSTUS	stop_codon	294106	294108	.	+	0	transcript_id	"g2237.t1";	gene_id	"g2237";
tig00000031	AUGUSTUS	gene	294220	294621	0.74	-	.	g2238;OG0004396;BolA-like protein 1
tig00000031	AUGUSTUS	transcript	294220	294621	0.74	-	.	g2238.t1
tig00000031	AUGUSTUS	stop_codon	294220	294222	.	-	0	transcript_id	"g2238.t1";	gene_id	"g2238";
tig00000031	AUGUSTUS	CDS	294223	294621	0.74	-	0	transcript_id	"g2238.t1";	gene_id	"g2238";
tig00000031	AUGUSTUS	start_codon	294619	294621	.	-	0	transcript_id	"g2238.t1";	gene_id	"g2238";
tig00000031	AUGUSTUS	gene	294869	295660	1	-	.	g2239;OG0002051;Stress protein DDR48
tig00000031	AUGUSTUS	transcript	294869	295660	1	-	.	g2239.t1
tig00000031	AUGUSTUS	stop_codon	294869	294871	.	-	0	transcript_id	"g2239.t1";	gene_id	"g2239";
tig00000031	AUGUSTUS	CDS	294872	295660	1	-	0	transcript_id	"g2239.t1";	gene_id	"g2239";
tig00000031	AUGUSTUS	start_codon	295658	295660	.	-	0	transcript_id	"g2239.t1";	gene_id	"g2239";
tig00000031	AUGUSTUS	gene	296336	297571	1	+	.	g2240;OG0002050;hypothetical protein
tig00000031	AUGUSTUS	transcript	296336	297571	1	+	.	g2240.t1
tig00000031	AUGUSTUS	start_codon	296336	296338	.	+	0	transcript_id	"g2240.t1";	gene_id	"g2240";
tig00000031	AUGUSTUS	CDS	296336	297568	1	+	0	transcript_id	"g2240.t1";	gene_id	"g2240";
tig00000031	AUGUSTUS	stop_codon	297569	297571	.	+	0	transcript_id	"g2240.t1";	gene_id	"g2240";
tig00000031	AUGUSTUS	gene	297810	299576	1	+	.	g2241;OG0002049;WD repeat-containing protein slp1
tig00000031	AUGUSTUS	transcript	297810	299576	1	+	.	g2241.t1
tig00000031	AUGUSTUS	start_codon	297810	297812	.	+	0	transcript_id	"g2241.t1";	gene_id	"g2241";
tig00000031	AUGUSTUS	CDS	297810	299573	1	+	0	transcript_id	"g2241.t1";	gene_id	"g2241";
tig00000031	AUGUSTUS	stop_codon	299574	299576	.	+	0	transcript_id	"g2241.t1";	gene_id	"g2241";
tig00000031	AUGUSTUS	gene	299816	300595	0.99	+	.	g2242;OG0002048;Uncharacterized N-acetyltransferase C550.08
tig00000031	AUGUSTUS	transcript	299816	300595	0.99	+	.	g2242.t1
tig00000031	AUGUSTUS	start_codon	299816	299818	.	+	0	transcript_id	"g2242.t1";	gene_id	"g2242";
tig00000031	AUGUSTUS	CDS	299816	300592	0.99	+	0	transcript_id	"g2242.t1";	gene_id	"g2242";
tig00000031	AUGUSTUS	stop_codon	300593	300595	.	+	0	transcript_id	"g2242.t1";	gene_id	"g2242";
tig00000031	AUGUSTUS	gene	301828	303027	0.5	+	.	g2243;OG0002047;Cell differentiation protein rcd1
tig00000031	AUGUSTUS	transcript	301828	303027	0.5	+	.	g2243.t1
tig00000031	AUGUSTUS	start_codon	301828	301830	.	+	0	transcript_id	"g2243.t1";	gene_id	"g2243";
tig00000031	AUGUSTUS	CDS	301828	303024	0.5	+	0	transcript_id	"g2243.t1";	gene_id	"g2243";
tig00000031	AUGUSTUS	stop_codon	303025	303027	.	+	0	transcript_id	"g2243.t1";	gene_id	"g2243";
tig00000031	AUGUSTUS	gene	303213	306047	0.91	+	.	g2244;OG0002046;Coatomer subunit gamma
tig00000031	AUGUSTUS	transcript	303213	306047	0.91	+	.	g2244.t1
tig00000031	AUGUSTUS	start_codon	303213	303215	.	+	0	transcript_id	"g2244.t1";	gene_id	"g2244";
tig00000031	AUGUSTUS	CDS	303213	306044	0.91	+	0	transcript_id	"g2244.t1";	gene_id	"g2244";
tig00000031	AUGUSTUS	stop_codon	306045	306047	.	+	0	transcript_id	"g2244.t1";	gene_id	"g2244";
tig00000031	AUGUSTUS	gene	306667	307389	0.64	+	.	g2245;OG0002045;Vacuolar membrane protein YPL162C
tig00000031	AUGUSTUS	transcript	306667	307389	0.64	+	.	g2245.t1
tig00000031	AUGUSTUS	start_codon	306667	306669	.	+	0	transcript_id	"g2245.t1";	gene_id	"g2245";
tig00000031	AUGUSTUS	CDS	306667	307386	0.64	+	0	transcript_id	"g2245.t1";	gene_id	"g2245";
tig00000031	AUGUSTUS	stop_codon	307387	307389	.	+	0	transcript_id	"g2245.t1";	gene_id	"g2245";
tig00000031	AUGUSTUS	gene	307676	309304	0.72	+	.	g2246;OG0002044;Repressible alkaline phosphatase
tig00000031	AUGUSTUS	transcript	307676	309304	0.72	+	.	g2246.t1
tig00000031	AUGUSTUS	start_codon	307676	307678	.	+	0	transcript_id	"g2246.t1";	gene_id	"g2246";
tig00000031	AUGUSTUS	CDS	307676	309301	0.72	+	0	transcript_id	"g2246.t1";	gene_id	"g2246";
tig00000031	AUGUSTUS	stop_codon	309302	309304	.	+	0	transcript_id	"g2246.t1";	gene_id	"g2246";
tig00000031	AUGUSTUS	gene	309516	312533	0.98	+	.	g2247;OG0000456;Septation initiation network scaffold protein cdc11
tig00000031	AUGUSTUS	transcript	309516	312533	0.98	+	.	g2247.t1
tig00000031	AUGUSTUS	start_codon	309516	309518	.	+	0	transcript_id	"g2247.t1";	gene_id	"g2247";
tig00000031	AUGUSTUS	CDS	309516	312530	0.98	+	0	transcript_id	"g2247.t1";	gene_id	"g2247";
tig00000031	AUGUSTUS	stop_codon	312531	312533	.	+	0	transcript_id	"g2247.t1";	gene_id	"g2247";
tig00000031	AUGUSTUS	gene	312890	313744	0.65	-	.	g2248;OG0002043;Protein RTF2 homolog
tig00000031	AUGUSTUS	transcript	312890	313744	0.65	-	.	g2248.t1
tig00000031	AUGUSTUS	stop_codon	312890	312892	.	-	0	transcript_id	"g2248.t1";	gene_id	"g2248";
tig00000031	AUGUSTUS	intron	313660	313734	0.65	-	.	transcript_id	"g2248.t1";	gene_id	"g2248";
tig00000031	AUGUSTUS	CDS	312893	313659	0.66	-	2	transcript_id	"g2248.t1";	gene_id	"g2248";
tig00000031	AUGUSTUS	CDS	313735	313744	0.66	-	0	transcript_id	"g2248.t1";	gene_id	"g2248";
tig00000031	AUGUSTUS	start_codon	313742	313744	.	-	0	transcript_id	"g2248.t1";	gene_id	"g2248";
tig00000031	AUGUSTUS	gene	313951	316860	0.96	+	.	g2249;OG0000455;Inhibitory regulator protein BUD2/CLA2
tig00000031	AUGUSTUS	transcript	313951	316860	0.96	+	.	g2249.t1
tig00000031	AUGUSTUS	start_codon	313951	313953	.	+	0	transcript_id	"g2249.t1";	gene_id	"g2249";
tig00000031	AUGUSTUS	CDS	313951	316857	0.96	+	0	transcript_id	"g2249.t1";	gene_id	"g2249";
tig00000031	AUGUSTUS	stop_codon	316858	316860	.	+	0	transcript_id	"g2249.t1";	gene_id	"g2249";
tig00000031	AUGUSTUS	gene	316896	317816	0.99	-	.	g2250;OG0002042;SEC14 cytosolic factor
tig00000031	AUGUSTUS	transcript	316896	317816	0.99	-	.	g2250.t1
tig00000031	AUGUSTUS	stop_codon	316896	316898	.	-	0	transcript_id	"g2250.t1";	gene_id	"g2250";
tig00000031	AUGUSTUS	CDS	316899	317816	0.99	-	0	transcript_id	"g2250.t1";	gene_id	"g2250";
tig00000031	AUGUSTUS	start_codon	317814	317816	.	-	0	transcript_id	"g2250.t1";	gene_id	"g2250";
tig00000031	AUGUSTUS	gene	318001	319401	0.83	-	.	g2251;OG0002041;Mitochondrial-processing peptidase subunit beta
tig00000031	AUGUSTUS	transcript	318001	319401	0.83	-	.	g2251.t1
tig00000031	AUGUSTUS	stop_codon	318001	318003	.	-	0	transcript_id	"g2251.t1";	gene_id	"g2251";
tig00000031	AUGUSTUS	CDS	318004	319401	0.83	-	0	transcript_id	"g2251.t1";	gene_id	"g2251";
tig00000031	AUGUSTUS	start_codon	319399	319401	.	-	0	transcript_id	"g2251.t1";	gene_id	"g2251";
tig00000031	AUGUSTUS	gene	319546	320313	0.75	-	.	g2252;OG0002040;Endosomal protein P24B
tig00000031	AUGUSTUS	transcript	319546	320313	0.75	-	.	g2252.t1
tig00000031	AUGUSTUS	stop_codon	319546	319548	.	-	0	transcript_id	"g2252.t1";	gene_id	"g2252";
tig00000031	AUGUSTUS	CDS	319549	320313	0.75	-	0	transcript_id	"g2252.t1";	gene_id	"g2252";
tig00000031	AUGUSTUS	start_codon	320311	320313	.	-	0	transcript_id	"g2252.t1";	gene_id	"g2252";
tig00000031	AUGUSTUS	gene	320372	320995	0.99	+	.	g2253;OG0002038;Uncharacterized membrane protein C17A5.08
tig00000031	AUGUSTUS	transcript	320372	320995	0.99	+	.	g2253.t1
tig00000031	AUGUSTUS	start_codon	320372	320374	.	+	0	transcript_id	"g2253.t1";	gene_id	"g2253";
tig00000031	AUGUSTUS	CDS	320372	320992	0.99	+	0	transcript_id	"g2253.t1";	gene_id	"g2253";
tig00000031	AUGUSTUS	stop_codon	320993	320995	.	+	0	transcript_id	"g2253.t1";	gene_id	"g2253";
tig00000031	AUGUSTUS	gene	321215	322195	0.95	+	.	g2254;OG0002037;Eukaryotic translation initiation factor 2 subunit alpha
tig00000031	AUGUSTUS	transcript	321215	322195	0.95	+	.	g2254.t1
tig00000031	AUGUSTUS	start_codon	321215	321217	.	+	0	transcript_id	"g2254.t1";	gene_id	"g2254";
tig00000031	AUGUSTUS	CDS	321215	322192	0.95	+	0	transcript_id	"g2254.t1";	gene_id	"g2254";
tig00000031	AUGUSTUS	stop_codon	322193	322195	.	+	0	transcript_id	"g2254.t1";	gene_id	"g2254";
tig00000031	AUGUSTUS	gene	322324	325665	1	+	.	g2255;OG0000454;ATP-dependent helicase HRQ1
tig00000031	AUGUSTUS	transcript	322324	325665	1	+	.	g2255.t1
tig00000031	AUGUSTUS	start_codon	322324	322326	.	+	0	transcript_id	"g2255.t1";	gene_id	"g2255";
tig00000031	AUGUSTUS	CDS	322324	325662	1	+	0	transcript_id	"g2255.t1";	gene_id	"g2255";
tig00000031	AUGUSTUS	stop_codon	325663	325665	.	+	0	transcript_id	"g2255.t1";	gene_id	"g2255";
tig00000031	AUGUSTUS	gene	325667	327670	0.98	-	.	g2256;OG0002036;AP-2 complex subunit beta
tig00000031	AUGUSTUS	transcript	325667	327670	0.98	-	.	g2256.t1
tig00000031	AUGUSTUS	stop_codon	325667	325669	.	-	0	transcript_id	"g2256.t1";	gene_id	"g2256";
tig00000031	AUGUSTUS	CDS	325670	327670	0.98	-	0	transcript_id	"g2256.t1";	gene_id	"g2256";
tig00000031	AUGUSTUS	start_codon	327668	327670	.	-	0	transcript_id	"g2256.t1";	gene_id	"g2256";
tig00000031	AUGUSTUS	gene	327843	329876	1	-	.	g2257;OG0002035;Protein SKG3
tig00000031	AUGUSTUS	transcript	327843	329876	1	-	.	g2257.t1
tig00000031	AUGUSTUS	stop_codon	327843	327845	.	-	0	transcript_id	"g2257.t1";	gene_id	"g2257";
tig00000031	AUGUSTUS	CDS	327846	329876	1	-	0	transcript_id	"g2257.t1";	gene_id	"g2257";
tig00000031	AUGUSTUS	start_codon	329874	329876	.	-	0	transcript_id	"g2257.t1";	gene_id	"g2257";
tig00000031	AUGUSTUS	gene	330388	330906	0.91	+	.	g2258;OG0002034;Clathrin-associated protein AP-3 complex component APS3
tig00000031	AUGUSTUS	transcript	330388	330906	0.91	+	.	g2258.t1
tig00000031	AUGUSTUS	start_codon	330388	330390	.	+	0	transcript_id	"g2258.t1";	gene_id	"g2258";
tig00000031	AUGUSTUS	CDS	330388	330903	0.91	+	0	transcript_id	"g2258.t1";	gene_id	"g2258";
tig00000031	AUGUSTUS	stop_codon	330904	330906	.	+	0	transcript_id	"g2258.t1";	gene_id	"g2258";
tig00000031	AUGUSTUS	gene	330927	331370	1	-	.	g2259;OG0002033;Assembly factor CBP4
tig00000031	AUGUSTUS	transcript	330927	331370	1	-	.	g2259.t1
tig00000031	AUGUSTUS	stop_codon	330927	330929	.	-	0	transcript_id	"g2259.t1";	gene_id	"g2259";
tig00000031	AUGUSTUS	CDS	330930	331370	1	-	0	transcript_id	"g2259.t1";	gene_id	"g2259";
tig00000031	AUGUSTUS	start_codon	331368	331370	.	-	0	transcript_id	"g2259.t1";	gene_id	"g2259";
tig00000031	AUGUSTUS	gene	331486	333282	1	-	.	g2260;OG0002032;Pheromone-processing carboxypeptidase KEX1
tig00000031	AUGUSTUS	transcript	331486	333282	1	-	.	g2260.t1
tig00000031	AUGUSTUS	stop_codon	331486	331488	.	-	0	transcript_id	"g2260.t1";	gene_id	"g2260";
tig00000031	AUGUSTUS	CDS	331489	333282	1	-	0	transcript_id	"g2260.t1";	gene_id	"g2260";
tig00000031	AUGUSTUS	start_codon	333280	333282	.	-	0	transcript_id	"g2260.t1";	gene_id	"g2260";
tig00000031	AUGUSTUS	gene	333443	334039	0.7	-	.	g2261;OG0002031;Nuclear import protein MOG1
tig00000031	AUGUSTUS	transcript	333443	334039	0.7	-	.	g2261.t1
tig00000031	AUGUSTUS	stop_codon	333443	333445	.	-	0	transcript_id	"g2261.t1";	gene_id	"g2261";
tig00000031	AUGUSTUS	CDS	333446	334039	0.7	-	0	transcript_id	"g2261.t1";	gene_id	"g2261";
tig00000031	AUGUSTUS	start_codon	334037	334039	.	-	0	transcript_id	"g2261.t1";	gene_id	"g2261";
tig00000031	AUGUSTUS	gene	334524	334901	0.9	+	.	g2262;OG0000634;hypothetical protein
tig00000031	AUGUSTUS	transcript	334524	334901	0.9	+	.	g2262.t1
tig00000031	AUGUSTUS	start_codon	334524	334526	.	+	0	transcript_id	"g2262.t1";	gene_id	"g2262";
tig00000031	AUGUSTUS	CDS	334524	334898	0.9	+	0	transcript_id	"g2262.t1";	gene_id	"g2262";
tig00000031	AUGUSTUS	stop_codon	334899	334901	.	+	0	transcript_id	"g2262.t1";	gene_id	"g2262";
tig00000031	AUGUSTUS	gene	335222	336247	1	-	.	g2263;OG0002030;Probable quinone oxidoreductase
tig00000031	AUGUSTUS	transcript	335222	336247	1	-	.	g2263.t1
tig00000031	AUGUSTUS	stop_codon	335222	335224	.	-	0	transcript_id	"g2263.t1";	gene_id	"g2263";
tig00000031	AUGUSTUS	CDS	335225	336247	1	-	0	transcript_id	"g2263.t1";	gene_id	"g2263";
tig00000031	AUGUSTUS	start_codon	336245	336247	.	-	0	transcript_id	"g2263.t1";	gene_id	"g2263";
tig00000031	AUGUSTUS	gene	336389	337567	0.91	+	.	g2264;OG0000453;Protein OS-9 homolog
tig00000031	AUGUSTUS	transcript	336389	337567	0.91	+	.	g2264.t1
tig00000031	AUGUSTUS	start_codon	336389	336391	.	+	0	transcript_id	"g2264.t1";	gene_id	"g2264";
tig00000031	AUGUSTUS	CDS	336389	337564	0.91	+	0	transcript_id	"g2264.t1";	gene_id	"g2264";
tig00000031	AUGUSTUS	stop_codon	337565	337567	.	+	0	transcript_id	"g2264.t1";	gene_id	"g2264";
tig00000031	AUGUSTUS	gene	337581	339224	0.98	-	.	g2265;OG0000452;Chromatin structure-remodeling complex protein RSC58
tig00000031	AUGUSTUS	transcript	337581	339224	0.98	-	.	g2265.t1
tig00000031	AUGUSTUS	stop_codon	337581	337583	.	-	0	transcript_id	"g2265.t1";	gene_id	"g2265";
tig00000031	AUGUSTUS	CDS	337584	339224	0.98	-	0	transcript_id	"g2265.t1";	gene_id	"g2265";
tig00000031	AUGUSTUS	start_codon	339222	339224	.	-	0	transcript_id	"g2265.t1";	gene_id	"g2265";
tig00000031	AUGUSTUS	gene	339366	342941	1	-	.	g2266;OG0002029;Probable ATP-dependent RNA helicase DHR1
tig00000031	AUGUSTUS	transcript	339366	342941	1	-	.	g2266.t1
tig00000031	AUGUSTUS	stop_codon	339366	339368	.	-	0	transcript_id	"g2266.t1";	gene_id	"g2266";
tig00000031	AUGUSTUS	CDS	339369	342941	1	-	0	transcript_id	"g2266.t1";	gene_id	"g2266";
tig00000031	AUGUSTUS	start_codon	342939	342941	.	-	0	transcript_id	"g2266.t1";	gene_id	"g2266";
tig00000031	AUGUSTUS	gene	343096	344124	0.96	+	.	g2267;OG0004870;Histone acetyltransferase SAS2
tig00000031	AUGUSTUS	transcript	343096	344124	0.96	+	.	g2267.t1
tig00000031	AUGUSTUS	start_codon	343096	343098	.	+	0	transcript_id	"g2267.t1";	gene_id	"g2267";
tig00000031	AUGUSTUS	CDS	343096	344121	0.96	+	0	transcript_id	"g2267.t1";	gene_id	"g2267";
tig00000031	AUGUSTUS	stop_codon	344122	344124	.	+	0	transcript_id	"g2267.t1";	gene_id	"g2267";
tig00000031	AUGUSTUS	gene	344153	347248	0.98	-	.	g2268;OG0002028;DNA repair protein RAD5
tig00000031	AUGUSTUS	transcript	344153	347248	0.98	-	.	g2268.t1
tig00000031	AUGUSTUS	stop_codon	344153	344155	.	-	0	transcript_id	"g2268.t1";	gene_id	"g2268";
tig00000031	AUGUSTUS	CDS	344156	347248	0.98	-	0	transcript_id	"g2268.t1";	gene_id	"g2268";
tig00000031	AUGUSTUS	start_codon	347246	347248	.	-	0	transcript_id	"g2268.t1";	gene_id	"g2268";
tig00000031	AUGUSTUS	gene	347462	348988	1	-	.	g2269;OG0002027;Protein GDS1
tig00000031	AUGUSTUS	transcript	347462	348988	1	-	.	g2269.t1
tig00000031	AUGUSTUS	stop_codon	347462	347464	.	-	0	transcript_id	"g2269.t1";	gene_id	"g2269";
tig00000031	AUGUSTUS	CDS	347465	348988	1	-	0	transcript_id	"g2269.t1";	gene_id	"g2269";
tig00000031	AUGUSTUS	start_codon	348986	348988	.	-	0	transcript_id	"g2269.t1";	gene_id	"g2269";
tig00000031	AUGUSTUS	gene	350571	352361	0.88	+	.	g2270;OG0002026;Purine permease
tig00000031	AUGUSTUS	transcript	350571	352361	0.88	+	.	g2270.t1
tig00000031	AUGUSTUS	start_codon	350571	350573	.	+	0	transcript_id	"g2270.t1";	gene_id	"g2270";
tig00000031	AUGUSTUS	CDS	350571	352358	0.88	+	0	transcript_id	"g2270.t1";	gene_id	"g2270";
tig00000031	AUGUSTUS	stop_codon	352359	352361	.	+	0	transcript_id	"g2270.t1";	gene_id	"g2270";
tig00000031	AUGUSTUS	gene	352383	353687	0.89	-	.	g2271;OG0002025;tRNA dimethylallyltransferase
tig00000031	AUGUSTUS	transcript	352383	353687	0.89	-	.	g2271.t1
tig00000031	AUGUSTUS	stop_codon	352383	352385	.	-	0	transcript_id	"g2271.t1";	gene_id	"g2271";
tig00000031	AUGUSTUS	CDS	352386	353687	0.89	-	0	transcript_id	"g2271.t1";	gene_id	"g2271";
tig00000031	AUGUSTUS	start_codon	353685	353687	.	-	0	transcript_id	"g2271.t1";	gene_id	"g2271";
tig00000031	AUGUSTUS	gene	353867	355642	1	+	.	g2272;OG0002024;tRNA (uracil-O(2)-)-methyltransferase
tig00000031	AUGUSTUS	transcript	353867	355642	1	+	.	g2272.t1
tig00000031	AUGUSTUS	start_codon	353867	353869	.	+	0	transcript_id	"g2272.t1";	gene_id	"g2272";
tig00000031	AUGUSTUS	CDS	353867	355639	1	+	0	transcript_id	"g2272.t1";	gene_id	"g2272";
tig00000031	AUGUSTUS	stop_codon	355640	355642	.	+	0	transcript_id	"g2272.t1";	gene_id	"g2272";
tig00000031	AUGUSTUS	gene	355684	358242	1	-	.	g2273;OG0000451;Nucleolar protein 4
tig00000031	AUGUSTUS	transcript	355684	358242	1	-	.	g2273.t1
tig00000031	AUGUSTUS	stop_codon	355684	355686	.	-	0	transcript_id	"g2273.t1";	gene_id	"g2273";
tig00000031	AUGUSTUS	CDS	355687	358242	1	-	0	transcript_id	"g2273.t1";	gene_id	"g2273";
tig00000031	AUGUSTUS	start_codon	358240	358242	.	-	0	transcript_id	"g2273.t1";	gene_id	"g2273";
tig00000031	AUGUSTUS	gene	358454	359878	1	+	.	g2274;OG0002023;Inner kinetochore subunit CHL4
tig00000031	AUGUSTUS	transcript	358454	359878	1	+	.	g2274.t1
tig00000031	AUGUSTUS	start_codon	358454	358456	.	+	0	transcript_id	"g2274.t1";	gene_id	"g2274";
tig00000031	AUGUSTUS	CDS	358454	359875	1	+	0	transcript_id	"g2274.t1";	gene_id	"g2274";
tig00000031	AUGUSTUS	stop_codon	359876	359878	.	+	0	transcript_id	"g2274.t1";	gene_id	"g2274";
tig00000031	AUGUSTUS	gene	359888	362413	0.78	-	.	g2275;OG0002022;Probable vacuolar protein sorting-associated protein 16 homolog
tig00000031	AUGUSTUS	transcript	359888	362413	0.78	-	.	g2275.t1
tig00000031	AUGUSTUS	stop_codon	359888	359890	.	-	0	transcript_id	"g2275.t1";	gene_id	"g2275";
tig00000031	AUGUSTUS	CDS	359891	362413	0.78	-	0	transcript_id	"g2275.t1";	gene_id	"g2275";
tig00000031	AUGUSTUS	start_codon	362411	362413	.	-	0	transcript_id	"g2275.t1";	gene_id	"g2275";
tig00000031	AUGUSTUS	gene	362557	362868	0.93	+	.	g2276;OG0002021;Elongin-C
tig00000031	AUGUSTUS	transcript	362557	362868	0.93	+	.	g2276.t1
tig00000031	AUGUSTUS	start_codon	362557	362559	.	+	0	transcript_id	"g2276.t1";	gene_id	"g2276";
tig00000031	AUGUSTUS	CDS	362557	362865	0.93	+	0	transcript_id	"g2276.t1";	gene_id	"g2276";
tig00000031	AUGUSTUS	stop_codon	362866	362868	.	+	0	transcript_id	"g2276.t1";	gene_id	"g2276";
tig00000031	AUGUSTUS	gene	362905	365385	1	-	.	g2277;OG0002020;Vacuolar protein-sorting protein bro1
tig00000031	AUGUSTUS	transcript	362905	365385	1	-	.	g2277.t1
tig00000031	AUGUSTUS	stop_codon	362905	362907	.	-	0	transcript_id	"g2277.t1";	gene_id	"g2277";
tig00000031	AUGUSTUS	CDS	362908	365385	1	-	0	transcript_id	"g2277.t1";	gene_id	"g2277";
tig00000031	AUGUSTUS	start_codon	365383	365385	.	-	0	transcript_id	"g2277.t1";	gene_id	"g2277";
tig00000031	AUGUSTUS	gene	365508	366665	0.73	+	.	g2278;OG0002019;Protein RMD5 homolog
tig00000031	AUGUSTUS	transcript	365508	366665	0.73	+	.	g2278.t1
tig00000031	AUGUSTUS	start_codon	365508	365510	.	+	0	transcript_id	"g2278.t1";	gene_id	"g2278";
tig00000031	AUGUSTUS	CDS	365508	366662	0.73	+	0	transcript_id	"g2278.t1";	gene_id	"g2278";
tig00000031	AUGUSTUS	stop_codon	366663	366665	.	+	0	transcript_id	"g2278.t1";	gene_id	"g2278";
tig00000031	AUGUSTUS	gene	366781	367293	0.61	+	.	g2279;OG0004672;Ribosome assembly protein 3
tig00000031	AUGUSTUS	transcript	366781	367293	0.61	+	.	g2279.t1
tig00000031	AUGUSTUS	start_codon	366781	366783	.	+	0	transcript_id	"g2279.t1";	gene_id	"g2279";
tig00000031	AUGUSTUS	CDS	366781	367290	0.61	+	0	transcript_id	"g2279.t1";	gene_id	"g2279";
tig00000031	AUGUSTUS	stop_codon	367291	367293	.	+	0	transcript_id	"g2279.t1";	gene_id	"g2279";
tig00000031	AUGUSTUS	gene	367594	369468	0.78	+	.	g2280;OG0002018;Aspartic proteinase 3
tig00000031	AUGUSTUS	transcript	367594	369468	0.78	+	.	g2280.t1
tig00000031	AUGUSTUS	start_codon	367594	367596	.	+	0	transcript_id	"g2280.t1";	gene_id	"g2280";
tig00000031	AUGUSTUS	CDS	367594	369465	0.78	+	0	transcript_id	"g2280.t1";	gene_id	"g2280";
tig00000031	AUGUSTUS	stop_codon	369466	369468	.	+	0	transcript_id	"g2280.t1";	gene_id	"g2280";
tig00000031	AUGUSTUS	gene	369866	370990	1	+	.	g2281;OG0002017;Sterol 24-C-methyltransferase
tig00000031	AUGUSTUS	transcript	369866	370990	1	+	.	g2281.t1
tig00000031	AUGUSTUS	start_codon	369866	369868	.	+	0	transcript_id	"g2281.t1";	gene_id	"g2281";
tig00000031	AUGUSTUS	CDS	369866	370987	1	+	0	transcript_id	"g2281.t1";	gene_id	"g2281";
tig00000031	AUGUSTUS	stop_codon	370988	370990	.	+	0	transcript_id	"g2281.t1";	gene_id	"g2281";
tig00000031	AUGUSTUS	gene	371065	371970	0.99	-	.	g2282;OG0002016;Protein CCC1
tig00000031	AUGUSTUS	transcript	371065	371970	0.99	-	.	g2282.t1
tig00000031	AUGUSTUS	stop_codon	371065	371067	.	-	0	transcript_id	"g2282.t1";	gene_id	"g2282";
tig00000031	AUGUSTUS	CDS	371068	371970	0.99	-	0	transcript_id	"g2282.t1";	gene_id	"g2282";
tig00000031	AUGUSTUS	start_codon	371968	371970	.	-	0	transcript_id	"g2282.t1";	gene_id	"g2282";
tig00000031	AUGUSTUS	gene	372384	372920	1	+	.	g2283;OG0002015;AN1-type zinc finger protein TMC1
tig00000031	AUGUSTUS	transcript	372384	372920	1	+	.	g2283.t1
tig00000031	AUGUSTUS	start_codon	372384	372386	.	+	0	transcript_id	"g2283.t1";	gene_id	"g2283";
tig00000031	AUGUSTUS	CDS	372384	372917	1	+	0	transcript_id	"g2283.t1";	gene_id	"g2283";
tig00000031	AUGUSTUS	stop_codon	372918	372920	.	+	0	transcript_id	"g2283.t1";	gene_id	"g2283";
tig00000031	AUGUSTUS	gene	372955	374154	0.95	-	.	g2284;OG0002014;Uncharacterized protein YKR070W
tig00000031	AUGUSTUS	transcript	372955	374154	0.95	-	.	g2284.t1
tig00000031	AUGUSTUS	stop_codon	372955	372957	.	-	0	transcript_id	"g2284.t1";	gene_id	"g2284";
tig00000031	AUGUSTUS	CDS	372958	374154	0.95	-	0	transcript_id	"g2284.t1";	gene_id	"g2284";
tig00000031	AUGUSTUS	start_codon	374152	374154	.	-	0	transcript_id	"g2284.t1";	gene_id	"g2284";
tig00000031	AUGUSTUS	gene	374435	376900	1	+	.	g2285;OG0002013;Heat shock protein 78, mitochondrial
tig00000031	AUGUSTUS	transcript	374435	376900	1	+	.	g2285.t1
tig00000031	AUGUSTUS	start_codon	374435	374437	.	+	0	transcript_id	"g2285.t1";	gene_id	"g2285";
tig00000031	AUGUSTUS	CDS	374435	376897	1	+	0	transcript_id	"g2285.t1";	gene_id	"g2285";
tig00000031	AUGUSTUS	stop_codon	376898	376900	.	+	0	transcript_id	"g2285.t1";	gene_id	"g2285";
tig00000031	AUGUSTUS	gene	377585	378823	0.89	+	.	g2286;OG0002012;hypothetical protein
tig00000031	AUGUSTUS	transcript	377585	378823	0.89	+	.	g2286.t1
tig00000031	AUGUSTUS	start_codon	377585	377587	.	+	0	transcript_id	"g2286.t1";	gene_id	"g2286";
tig00000031	AUGUSTUS	CDS	377585	378820	0.89	+	0	transcript_id	"g2286.t1";	gene_id	"g2286";
tig00000031	AUGUSTUS	stop_codon	378821	378823	.	+	0	transcript_id	"g2286.t1";	gene_id	"g2286";
tig00000031	AUGUSTUS	gene	378933	379685	0.88	-	.	g2287;OG0002011;Vacuolar protein sorting-associated protein IST1
tig00000031	AUGUSTUS	transcript	378933	379685	0.88	-	.	g2287.t1
tig00000031	AUGUSTUS	stop_codon	378933	378935	.	-	0	transcript_id	"g2287.t1";	gene_id	"g2287";
tig00000031	AUGUSTUS	CDS	378936	379685	0.88	-	0	transcript_id	"g2287.t1";	gene_id	"g2287";
tig00000031	AUGUSTUS	start_codon	379683	379685	.	-	0	transcript_id	"g2287.t1";	gene_id	"g2287";
tig00000031	AUGUSTUS	gene	379867	381393	0.99	-	.	g2288;OG0002010;GPI-anchored wall transfer protein 1
tig00000031	AUGUSTUS	transcript	379867	381393	0.99	-	.	g2288.t1
tig00000031	AUGUSTUS	stop_codon	379867	379869	.	-	0	transcript_id	"g2288.t1";	gene_id	"g2288";
tig00000031	AUGUSTUS	CDS	379870	381393	0.99	-	0	transcript_id	"g2288.t1";	gene_id	"g2288";
tig00000031	AUGUSTUS	start_codon	381391	381393	.	-	0	transcript_id	"g2288.t1";	gene_id	"g2288";
tig00000031	AUGUSTUS	gene	381861	387071	1	+	.	g2289;OG0002009;eIF-2-alpha kinase GCN2
tig00000031	AUGUSTUS	transcript	381861	387071	1	+	.	g2289.t1
tig00000031	AUGUSTUS	start_codon	381861	381863	.	+	0	transcript_id	"g2289.t1";	gene_id	"g2289";
tig00000031	AUGUSTUS	CDS	381861	387068	1	+	0	transcript_id	"g2289.t1";	gene_id	"g2289";
tig00000031	AUGUSTUS	stop_codon	387069	387071	.	+	0	transcript_id	"g2289.t1";	gene_id	"g2289";
tig00000031	AUGUSTUS	gene	387171	387923	0.87	+	.	g2290;OG0004390;Ubiquitin carboxyl-terminal hydrolase YUH1
tig00000031	AUGUSTUS	transcript	387171	387923	0.87	+	.	g2290.t1
tig00000031	AUGUSTUS	start_codon	387171	387173	.	+	0	transcript_id	"g2290.t1";	gene_id	"g2290";
tig00000031	AUGUSTUS	CDS	387171	387920	0.87	+	0	transcript_id	"g2290.t1";	gene_id	"g2290";
tig00000031	AUGUSTUS	stop_codon	387921	387923	.	+	0	transcript_id	"g2290.t1";	gene_id	"g2290";
tig00000031	AUGUSTUS	gene	388061	389396	0.12	-	.	g2291;OG0002008;Protein THP3
tig00000031	AUGUSTUS	transcript	388061	389396	0.12	-	.	g2291.t1
tig00000031	AUGUSTUS	stop_codon	388061	388063	.	-	0	transcript_id	"g2291.t1";	gene_id	"g2291";
tig00000031	AUGUSTUS	intron	388068	388200	0.26	-	.	transcript_id	"g2291.t1";	gene_id	"g2291";
tig00000031	AUGUSTUS	CDS	388064	388067	0.26	-	1	transcript_id	"g2291.t1";	gene_id	"g2291";
tig00000031	AUGUSTUS	CDS	388201	389396	0.13	-	0	transcript_id	"g2291.t1";	gene_id	"g2291";
tig00000031	AUGUSTUS	start_codon	389394	389396	.	-	0	transcript_id	"g2291.t1";	gene_id	"g2291";
tig00000031	AUGUSTUS	gene	389615	391009	0.99	+	.	g2292;OG0002007;Serine/threonine-protein kinase psk1
tig00000031	AUGUSTUS	transcript	389615	391009	0.99	+	.	g2292.t1
tig00000031	AUGUSTUS	start_codon	389615	389617	.	+	0	transcript_id	"g2292.t1";	gene_id	"g2292";
tig00000031	AUGUSTUS	CDS	389615	391006	0.99	+	0	transcript_id	"g2292.t1";	gene_id	"g2292";
tig00000031	AUGUSTUS	stop_codon	391007	391009	.	+	0	transcript_id	"g2292.t1";	gene_id	"g2292";
tig00000031	AUGUSTUS	gene	391087	392964	1	-	.	g2293;OG0002006;RING finger protein ETP1
tig00000031	AUGUSTUS	transcript	391087	392964	1	-	.	g2293.t1
tig00000031	AUGUSTUS	stop_codon	391087	391089	.	-	0	transcript_id	"g2293.t1";	gene_id	"g2293";
tig00000031	AUGUSTUS	CDS	391090	392964	1	-	0	transcript_id	"g2293.t1";	gene_id	"g2293";
tig00000031	AUGUSTUS	start_codon	392962	392964	.	-	0	transcript_id	"g2293.t1";	gene_id	"g2293";
tig00000031	AUGUSTUS	gene	393252	394040	0.97	-	.	g2294;OG0004389;hypothetical protein
tig00000031	AUGUSTUS	transcript	393252	394040	0.97	-	.	g2294.t1
tig00000031	AUGUSTUS	stop_codon	393252	393254	.	-	0	transcript_id	"g2294.t1";	gene_id	"g2294";
tig00000031	AUGUSTUS	CDS	393255	394040	0.97	-	0	transcript_id	"g2294.t1";	gene_id	"g2294";
tig00000031	AUGUSTUS	start_codon	394038	394040	.	-	0	transcript_id	"g2294.t1";	gene_id	"g2294";
tig00000031	AUGUSTUS	gene	394437	399419	0.99	-	.	g2295;OG0002005;rRNA biogenesis protein RRP5
tig00000031	AUGUSTUS	transcript	394437	399419	0.99	-	.	g2295.t1
tig00000031	AUGUSTUS	stop_codon	394437	394439	.	-	0	transcript_id	"g2295.t1";	gene_id	"g2295";
tig00000031	AUGUSTUS	CDS	394440	399419	0.99	-	0	transcript_id	"g2295.t1";	gene_id	"g2295";
tig00000031	AUGUSTUS	start_codon	399417	399419	.	-	0	transcript_id	"g2295.t1";	gene_id	"g2295";
tig00000031	AUGUSTUS	gene	399851	402478	0.88	+	.	g2296;OG0002004;Ribonuclease Z
tig00000031	AUGUSTUS	transcript	399851	402478	0.88	+	.	g2296.t1
tig00000031	AUGUSTUS	start_codon	399851	399853	.	+	0	transcript_id	"g2296.t1";	gene_id	"g2296";
tig00000031	AUGUSTUS	CDS	399851	402475	0.88	+	0	transcript_id	"g2296.t1";	gene_id	"g2296";
tig00000031	AUGUSTUS	stop_codon	402476	402478	.	+	0	transcript_id	"g2296.t1";	gene_id	"g2296";
tig00000031	AUGUSTUS	gene	402725	403750	1	+	.	g2297;OG0005219;hypothetical protein
tig00000031	AUGUSTUS	transcript	402725	403750	1	+	.	g2297.t1
tig00000031	AUGUSTUS	start_codon	402725	402727	.	+	0	transcript_id	"g2297.t1";	gene_id	"g2297";
tig00000031	AUGUSTUS	CDS	402725	403747	1	+	0	transcript_id	"g2297.t1";	gene_id	"g2297";
tig00000031	AUGUSTUS	stop_codon	403748	403750	.	+	0	transcript_id	"g2297.t1";	gene_id	"g2297";
tig00000031	AUGUSTUS	gene	403790	404839	0.91	-	.	g2298;OG0002003;Uncharacterized protein YDR124W
tig00000031	AUGUSTUS	transcript	403790	404839	0.91	-	.	g2298.t1
tig00000031	AUGUSTUS	stop_codon	403790	403792	.	-	0	transcript_id	"g2298.t1";	gene_id	"g2298";
tig00000031	AUGUSTUS	CDS	403793	404839	0.91	-	0	transcript_id	"g2298.t1";	gene_id	"g2298";
tig00000031	AUGUSTUS	start_codon	404837	404839	.	-	0	transcript_id	"g2298.t1";	gene_id	"g2298";
tig00000031	AUGUSTUS	gene	405321	406454	0.81	+	.	g2299;OG0002002;F-box protein HRT3
tig00000031	AUGUSTUS	transcript	405321	406454	0.81	+	.	g2299.t1
tig00000031	AUGUSTUS	start_codon	405321	405323	.	+	0	transcript_id	"g2299.t1";	gene_id	"g2299";
tig00000031	AUGUSTUS	CDS	405321	406451	0.81	+	0	transcript_id	"g2299.t1";	gene_id	"g2299";
tig00000031	AUGUSTUS	stop_codon	406452	406454	.	+	0	transcript_id	"g2299.t1";	gene_id	"g2299";
tig00000031	AUGUSTUS	gene	406947	408653	1	+	.	g2300;OG0002001;Malate synthase, glyoxysomal
tig00000031	AUGUSTUS	transcript	406947	408653	1	+	.	g2300.t1
tig00000031	AUGUSTUS	start_codon	406947	406949	.	+	0	transcript_id	"g2300.t1";	gene_id	"g2300";
tig00000031	AUGUSTUS	CDS	406947	408650	1	+	0	transcript_id	"g2300.t1";	gene_id	"g2300";
tig00000031	AUGUSTUS	stop_codon	408651	408653	.	+	0	transcript_id	"g2300.t1";	gene_id	"g2300";
tig00000031	AUGUSTUS	gene	408743	409735	1	-	.	g2301;OG0002000;hypothetical protein
tig00000031	AUGUSTUS	transcript	408743	409735	1	-	.	g2301.t1
tig00000031	AUGUSTUS	stop_codon	408743	408745	.	-	0	transcript_id	"g2301.t1";	gene_id	"g2301";
tig00000031	AUGUSTUS	CDS	408746	409735	1	-	0	transcript_id	"g2301.t1";	gene_id	"g2301";
tig00000031	AUGUSTUS	start_codon	409733	409735	.	-	0	transcript_id	"g2301.t1";	gene_id	"g2301";
tig00000031	AUGUSTUS	gene	409930	411057	0.84	-	.	g2302;OG0004388;hypothetical protein
tig00000031	AUGUSTUS	transcript	409930	411057	0.84	-	.	g2302.t1
tig00000031	AUGUSTUS	stop_codon	409930	409932	.	-	0	transcript_id	"g2302.t1";	gene_id	"g2302";
tig00000031	AUGUSTUS	CDS	409933	411057	0.84	-	0	transcript_id	"g2302.t1";	gene_id	"g2302";
tig00000031	AUGUSTUS	start_codon	411055	411057	.	-	0	transcript_id	"g2302.t1";	gene_id	"g2302";
tig00000031	AUGUSTUS	gene	411235	412122	0.99	-	.	g2303;OG0004902;hypothetical protein
tig00000031	AUGUSTUS	transcript	411235	412122	0.99	-	.	g2303.t1
tig00000031	AUGUSTUS	stop_codon	411235	411237	.	-	0	transcript_id	"g2303.t1";	gene_id	"g2303";
tig00000031	AUGUSTUS	CDS	411238	412122	0.99	-	0	transcript_id	"g2303.t1";	gene_id	"g2303";
tig00000031	AUGUSTUS	start_codon	412120	412122	.	-	0	transcript_id	"g2303.t1";	gene_id	"g2303";
tig00000031	AUGUSTUS	gene	412240	413400	0.99	-	.	g2304;OG0001999;25S rRNA (adenine(645)-N(1))-methyltransferase
tig00000031	AUGUSTUS	transcript	412240	413400	0.99	-	.	g2304.t1
tig00000031	AUGUSTUS	stop_codon	412240	412242	.	-	0	transcript_id	"g2304.t1";	gene_id	"g2304";
tig00000031	AUGUSTUS	CDS	412243	413400	0.99	-	0	transcript_id	"g2304.t1";	gene_id	"g2304";
tig00000031	AUGUSTUS	start_codon	413398	413400	.	-	0	transcript_id	"g2304.t1";	gene_id	"g2304";
tig00000031	AUGUSTUS	gene	415825	417294	0.46	-	.	g2305;OG0001998;Enhanced filamentous growth protein 1
tig00000031	AUGUSTUS	transcript	415825	417294	0.46	-	.	g2305.t1
tig00000031	AUGUSTUS	stop_codon	415825	415827	.	-	0	transcript_id	"g2305.t1";	gene_id	"g2305";
tig00000031	AUGUSTUS	CDS	415828	417294	0.46	-	0	transcript_id	"g2305.t1";	gene_id	"g2305";
tig00000031	AUGUSTUS	start_codon	417292	417294	.	-	0	transcript_id	"g2305.t1";	gene_id	"g2305";
tig00000031	AUGUSTUS	gene	419152	420570	0.96	+	.	g2306;OG0000084;Protein TED1
tig00000031	AUGUSTUS	transcript	419152	420570	0.96	+	.	g2306.t1
tig00000031	AUGUSTUS	start_codon	419152	419154	.	+	0	transcript_id	"g2306.t1";	gene_id	"g2306";
tig00000031	AUGUSTUS	CDS	419152	420567	0.96	+	0	transcript_id	"g2306.t1";	gene_id	"g2306";
tig00000031	AUGUSTUS	stop_codon	420568	420570	.	+	0	transcript_id	"g2306.t1";	gene_id	"g2306";
tig00000031	AUGUSTUS	gene	420924	423053	1	+	.	g2307;OG0001997;Uncharacterized RNA-binding protein C17H9.04c
tig00000031	AUGUSTUS	transcript	420924	423053	1	+	.	g2307.t1
tig00000031	AUGUSTUS	start_codon	420924	420926	.	+	0	transcript_id	"g2307.t1";	gene_id	"g2307";
tig00000031	AUGUSTUS	CDS	420924	423050	1	+	0	transcript_id	"g2307.t1";	gene_id	"g2307";
tig00000031	AUGUSTUS	stop_codon	423051	423053	.	+	0	transcript_id	"g2307.t1";	gene_id	"g2307";
tig00000031	AUGUSTUS	gene	423734	426304	0.42	+	.	g2308;OG0001996;Calcium permeable stress-gated cation channel 1
tig00000031	AUGUSTUS	transcript	423734	426304	0.42	+	.	g2308.t1
tig00000031	AUGUSTUS	start_codon	423734	423736	.	+	0	transcript_id	"g2308.t1";	gene_id	"g2308";
tig00000031	AUGUSTUS	CDS	423734	426301	0.42	+	0	transcript_id	"g2308.t1";	gene_id	"g2308";
tig00000031	AUGUSTUS	stop_codon	426302	426304	.	+	0	transcript_id	"g2308.t1";	gene_id	"g2308";
tig00000031	AUGUSTUS	gene	426328	427722	1	-	.	g2309;OG0001995;Glycylpeptide N-tetradecanoyltransferase
tig00000031	AUGUSTUS	transcript	426328	427722	1	-	.	g2309.t1
tig00000031	AUGUSTUS	stop_codon	426328	426330	.	-	0	transcript_id	"g2309.t1";	gene_id	"g2309";
tig00000031	AUGUSTUS	CDS	426331	427722	1	-	0	transcript_id	"g2309.t1";	gene_id	"g2309";
tig00000031	AUGUSTUS	start_codon	427720	427722	.	-	0	transcript_id	"g2309.t1";	gene_id	"g2309";
tig00000031	AUGUSTUS	gene	428424	430151	1	+	.	g2310;OG0001994;Periodic tryptophan protein 1
tig00000031	AUGUSTUS	transcript	428424	430151	1	+	.	g2310.t1
tig00000031	AUGUSTUS	start_codon	428424	428426	.	+	0	transcript_id	"g2310.t1";	gene_id	"g2310";
tig00000031	AUGUSTUS	CDS	428424	430148	1	+	0	transcript_id	"g2310.t1";	gene_id	"g2310";
tig00000031	AUGUSTUS	stop_codon	430149	430151	.	+	0	transcript_id	"g2310.t1";	gene_id	"g2310";
tig00000031	AUGUSTUS	gene	430754	437065	1	+	.	g2311;OG0001993;Putative glutamate synthase [NADPH]
tig00000031	AUGUSTUS	transcript	430754	437065	1	+	.	g2311.t1
tig00000031	AUGUSTUS	start_codon	430754	430756	.	+	0	transcript_id	"g2311.t1";	gene_id	"g2311";
tig00000031	AUGUSTUS	CDS	430754	437062	1	+	0	transcript_id	"g2311.t1";	gene_id	"g2311";
tig00000031	AUGUSTUS	stop_codon	437063	437065	.	+	0	transcript_id	"g2311.t1";	gene_id	"g2311";
tig00000031	AUGUSTUS	gene	437266	438711	0.55	+	.	g2312;OG0001992;Uncharacterized protein C16H5.12c
tig00000031	AUGUSTUS	transcript	437266	438711	0.55	+	.	g2312.t1
tig00000031	AUGUSTUS	start_codon	437266	437268	.	+	0	transcript_id	"g2312.t1";	gene_id	"g2312";
tig00000031	AUGUSTUS	CDS	437266	438708	0.55	+	0	transcript_id	"g2312.t1";	gene_id	"g2312";
tig00000031	AUGUSTUS	stop_codon	438709	438711	.	+	0	transcript_id	"g2312.t1";	gene_id	"g2312";
tig00000031	AUGUSTUS	gene	438982	440523	0.39	+	.	g2313;OG0004387;Nuclear envelope morphology protein 1
tig00000031	AUGUSTUS	transcript	438982	440523	0.39	+	.	g2313.t1
tig00000031	AUGUSTUS	start_codon	438982	438984	.	+	0	transcript_id	"g2313.t1";	gene_id	"g2313";
tig00000031	AUGUSTUS	CDS	438982	440520	0.39	+	0	transcript_id	"g2313.t1";	gene_id	"g2313";
tig00000031	AUGUSTUS	stop_codon	440521	440523	.	+	0	transcript_id	"g2313.t1";	gene_id	"g2313";
tig00000031	AUGUSTUS	gene	440612	442312	0.95	-	.	g2314;OG0001991;Kinesin heavy chain
tig00000031	AUGUSTUS	transcript	440612	442312	0.95	-	.	g2314.t1
tig00000031	AUGUSTUS	stop_codon	440612	440614	.	-	0	transcript_id	"g2314.t1";	gene_id	"g2314";
tig00000031	AUGUSTUS	CDS	440615	442312	0.95	-	0	transcript_id	"g2314.t1";	gene_id	"g2314";
tig00000031	AUGUSTUS	start_codon	442310	442312	.	-	0	transcript_id	"g2314.t1";	gene_id	"g2314";
tig00000031	AUGUSTUS	gene	442755	443933	0.57	+	.	g2315;OG0001990;UBX domain-containing protein 4
tig00000031	AUGUSTUS	transcript	442755	443933	0.57	+	.	g2315.t1
tig00000031	AUGUSTUS	start_codon	442755	442757	.	+	0	transcript_id	"g2315.t1";	gene_id	"g2315";
tig00000031	AUGUSTUS	CDS	442755	443930	0.57	+	0	transcript_id	"g2315.t1";	gene_id	"g2315";
tig00000031	AUGUSTUS	stop_codon	443931	443933	.	+	0	transcript_id	"g2315.t1";	gene_id	"g2315";
tig00000031	AUGUSTUS	gene	443968	446280	1	-	.	g2316;OG0001989;Probable glutamate carboxypeptidase ARB_02390
tig00000031	AUGUSTUS	transcript	443968	446280	1	-	.	g2316.t1
tig00000031	AUGUSTUS	stop_codon	443968	443970	.	-	0	transcript_id	"g2316.t1";	gene_id	"g2316";
tig00000031	AUGUSTUS	CDS	443971	446280	1	-	0	transcript_id	"g2316.t1";	gene_id	"g2316";
tig00000031	AUGUSTUS	start_codon	446278	446280	.	-	0	transcript_id	"g2316.t1";	gene_id	"g2316";
tig00000031	AUGUSTUS	gene	446996	448342	0.96	+	.	g2317;OG0000076;Inositol phosphorylceramide synthase catalytic subunit AUR1
tig00000031	AUGUSTUS	transcript	446996	448342	0.96	+	.	g2317.t1
tig00000031	AUGUSTUS	start_codon	446996	446998	.	+	0	transcript_id	"g2317.t1";	gene_id	"g2317";
tig00000031	AUGUSTUS	CDS	446996	448339	0.96	+	0	transcript_id	"g2317.t1";	gene_id	"g2317";
tig00000031	AUGUSTUS	stop_codon	448340	448342	.	+	0	transcript_id	"g2317.t1";	gene_id	"g2317";
tig00000031	AUGUSTUS	gene	448536	449483	1	-	.	g2318;OG0001988;Epsin-5
tig00000031	AUGUSTUS	transcript	448536	449483	1	-	.	g2318.t1
tig00000031	AUGUSTUS	stop_codon	448536	448538	.	-	0	transcript_id	"g2318.t1";	gene_id	"g2318";
tig00000031	AUGUSTUS	CDS	448539	449483	1	-	0	transcript_id	"g2318.t1";	gene_id	"g2318";
tig00000031	AUGUSTUS	start_codon	449481	449483	.	-	0	transcript_id	"g2318.t1";	gene_id	"g2318";
tig00000031	AUGUSTUS	gene	449678	450213	0.94	-	.	g2319;OG0001987;Peptidyl-prolyl cis-trans isomerase
tig00000031	AUGUSTUS	transcript	449678	450213	0.94	-	.	g2319.t1
tig00000031	AUGUSTUS	stop_codon	449678	449680	.	-	0	transcript_id	"g2319.t1";	gene_id	"g2319";
tig00000031	AUGUSTUS	intron	450114	450175	0.94	-	.	transcript_id	"g2319.t1";	gene_id	"g2319";
tig00000031	AUGUSTUS	CDS	449681	450113	0.95	-	1	transcript_id	"g2319.t1";	gene_id	"g2319";
tig00000031	AUGUSTUS	CDS	450176	450213	0.96	-	0	transcript_id	"g2319.t1";	gene_id	"g2319";
tig00000031	AUGUSTUS	start_codon	450211	450213	.	-	0	transcript_id	"g2319.t1";	gene_id	"g2319";
tig00000031	AUGUSTUS	gene	450614	453043	0.99	-	.	g2320;OG0001986;Sigma-like sequence protein 1, mitochondrial
tig00000031	AUGUSTUS	transcript	450614	453043	0.99	-	.	g2320.t1
tig00000031	AUGUSTUS	stop_codon	450614	450616	.	-	0	transcript_id	"g2320.t1";	gene_id	"g2320";
tig00000031	AUGUSTUS	CDS	450617	453043	0.99	-	0	transcript_id	"g2320.t1";	gene_id	"g2320";
tig00000031	AUGUSTUS	start_codon	453041	453043	.	-	0	transcript_id	"g2320.t1";	gene_id	"g2320";
tig00000031	AUGUSTUS	gene	453261	455459	1	+	.	g2321;OG0000450;RNA polymerase I-specific transcription initiation factor rrn5
tig00000031	AUGUSTUS	transcript	453261	455459	1	+	.	g2321.t1
tig00000031	AUGUSTUS	start_codon	453261	453263	.	+	0	transcript_id	"g2321.t1";	gene_id	"g2321";
tig00000031	AUGUSTUS	CDS	453261	455456	1	+	0	transcript_id	"g2321.t1";	gene_id	"g2321";
tig00000031	AUGUSTUS	stop_codon	455457	455459	.	+	0	transcript_id	"g2321.t1";	gene_id	"g2321";
tig00000031	AUGUSTUS	gene	455471	456229	1	-	.	g2322;OG0001985;Protein GIR2
tig00000031	AUGUSTUS	transcript	455471	456229	1	-	.	g2322.t1
tig00000031	AUGUSTUS	stop_codon	455471	455473	.	-	0	transcript_id	"g2322.t1";	gene_id	"g2322";
tig00000031	AUGUSTUS	CDS	455474	456229	1	-	0	transcript_id	"g2322.t1";	gene_id	"g2322";
tig00000031	AUGUSTUS	start_codon	456227	456229	.	-	0	transcript_id	"g2322.t1";	gene_id	"g2322";
tig00000031	AUGUSTUS	gene	456401	457597	0.48	+	.	g2323;OG0001984;Assembly chaperone of RPL4
tig00000031	AUGUSTUS	transcript	456401	457597	0.48	+	.	g2323.t1
tig00000031	AUGUSTUS	start_codon	456401	456403	.	+	0	transcript_id	"g2323.t1";	gene_id	"g2323";
tig00000031	AUGUSTUS	CDS	456401	457594	0.48	+	0	transcript_id	"g2323.t1";	gene_id	"g2323";
tig00000031	AUGUSTUS	stop_codon	457595	457597	.	+	0	transcript_id	"g2323.t1";	gene_id	"g2323";
tig00000031	AUGUSTUS	gene	457648	458382	0.99	-	.	g2324;OG0001983;NAP1-binding protein 2
tig00000031	AUGUSTUS	transcript	457648	458382	0.99	-	.	g2324.t1
tig00000031	AUGUSTUS	stop_codon	457648	457650	.	-	0	transcript_id	"g2324.t1";	gene_id	"g2324";
tig00000031	AUGUSTUS	CDS	457651	458382	0.99	-	0	transcript_id	"g2324.t1";	gene_id	"g2324";
tig00000031	AUGUSTUS	start_codon	458380	458382	.	-	0	transcript_id	"g2324.t1";	gene_id	"g2324";
tig00000031	AUGUSTUS	gene	458557	459264	1	+	.	g2325;OG0001982;Pre-mRNA-splicing factor CWC15
tig00000031	AUGUSTUS	transcript	458557	459264	1	+	.	g2325.t1
tig00000031	AUGUSTUS	start_codon	458557	458559	.	+	0	transcript_id	"g2325.t1";	gene_id	"g2325";
tig00000031	AUGUSTUS	CDS	458557	459261	1	+	0	transcript_id	"g2325.t1";	gene_id	"g2325";
tig00000031	AUGUSTUS	stop_codon	459262	459264	.	+	0	transcript_id	"g2325.t1";	gene_id	"g2325";
tig00000031	AUGUSTUS	gene	459291	460682	1	-	.	g2326;OG0001981;Proline dehydrogenase, mitochondrial
tig00000031	AUGUSTUS	transcript	459291	460682	1	-	.	g2326.t1
tig00000031	AUGUSTUS	stop_codon	459291	459293	.	-	0	transcript_id	"g2326.t1";	gene_id	"g2326";
tig00000031	AUGUSTUS	CDS	459294	460682	1	-	0	transcript_id	"g2326.t1";	gene_id	"g2326";
tig00000031	AUGUSTUS	start_codon	460680	460682	.	-	0	transcript_id	"g2326.t1";	gene_id	"g2326";
tig00000031	AUGUSTUS	gene	461118	463244	1	-	.	g2327;OG0004751;Endo-1,3(4)-beta-glucanase 1
tig00000031	AUGUSTUS	transcript	461118	463244	1	-	.	g2327.t1
tig00000031	AUGUSTUS	stop_codon	461118	461120	.	-	0	transcript_id	"g2327.t1";	gene_id	"g2327";
tig00000031	AUGUSTUS	CDS	461121	463244	1	-	0	transcript_id	"g2327.t1";	gene_id	"g2327";
tig00000031	AUGUSTUS	start_codon	463242	463244	.	-	0	transcript_id	"g2327.t1";	gene_id	"g2327";
tig00000031	AUGUSTUS	gene	463473	464501	1	-	.	g2328;OG0001980;hypothetical protein
tig00000031	AUGUSTUS	transcript	463473	464501	1	-	.	g2328.t1
tig00000031	AUGUSTUS	stop_codon	463473	463475	.	-	0	transcript_id	"g2328.t1";	gene_id	"g2328";
tig00000031	AUGUSTUS	CDS	463476	464501	1	-	0	transcript_id	"g2328.t1";	gene_id	"g2328";
tig00000031	AUGUSTUS	start_codon	464499	464501	.	-	0	transcript_id	"g2328.t1";	gene_id	"g2328";
tig00000031	AUGUSTUS	gene	464685	466529	1	+	.	g2329;OG0001979;Diphthine--ammonia ligase
tig00000031	AUGUSTUS	transcript	464685	466529	1	+	.	g2329.t1
tig00000031	AUGUSTUS	start_codon	464685	464687	.	+	0	transcript_id	"g2329.t1";	gene_id	"g2329";
tig00000031	AUGUSTUS	CDS	464685	466526	1	+	0	transcript_id	"g2329.t1";	gene_id	"g2329";
tig00000031	AUGUSTUS	stop_codon	466527	466529	.	+	0	transcript_id	"g2329.t1";	gene_id	"g2329";
tig00000031	AUGUSTUS	gene	466801	467331	1	+	.	g2330;OG0000095;60S ribosomal protein L6-A
tig00000031	AUGUSTUS	transcript	466801	467331	1	+	.	g2330.t1
tig00000031	AUGUSTUS	start_codon	466801	466803	.	+	0	transcript_id	"g2330.t1";	gene_id	"g2330";
tig00000031	AUGUSTUS	CDS	466801	467328	1	+	0	transcript_id	"g2330.t1";	gene_id	"g2330";
tig00000031	AUGUSTUS	stop_codon	467329	467331	.	+	0	transcript_id	"g2330.t1";	gene_id	"g2330";
tig00000031	AUGUSTUS	gene	467650	468963	1	+	.	g2331;OG0000449;Uncharacterized protein YDR132C
tig00000031	AUGUSTUS	transcript	467650	468963	1	+	.	g2331.t1
tig00000031	AUGUSTUS	start_codon	467650	467652	.	+	0	transcript_id	"g2331.t1";	gene_id	"g2331";
tig00000031	AUGUSTUS	CDS	467650	468960	1	+	0	transcript_id	"g2331.t1";	gene_id	"g2331";
tig00000031	AUGUSTUS	stop_codon	468961	468963	.	+	0	transcript_id	"g2331.t1";	gene_id	"g2331";
tig00000031	AUGUSTUS	gene	468993	470300	1	-	.	g2332;OG0001978;tRNA (guanine-N(7)-)-methyltransferase non-catalytic subunit TRM82
tig00000031	AUGUSTUS	transcript	468993	470300	1	-	.	g2332.t1
tig00000031	AUGUSTUS	stop_codon	468993	468995	.	-	0	transcript_id	"g2332.t1";	gene_id	"g2332";
tig00000031	AUGUSTUS	CDS	468996	470300	1	-	0	transcript_id	"g2332.t1";	gene_id	"g2332";
tig00000031	AUGUSTUS	start_codon	470298	470300	.	-	0	transcript_id	"g2332.t1";	gene_id	"g2332";
tig00000031	AUGUSTUS	gene	470475	471671	0.57	+	.	g2333;OG0001977;Spermidine synthase
tig00000031	AUGUSTUS	transcript	470475	471671	0.57	+	.	g2333.t1
tig00000031	AUGUSTUS	start_codon	470475	470477	.	+	0	transcript_id	"g2333.t1";	gene_id	"g2333";
tig00000031	AUGUSTUS	intron	471373	471462	0.59	+	.	transcript_id	"g2333.t1";	gene_id	"g2333";
tig00000031	AUGUSTUS	CDS	470475	471372	0.57	+	0	transcript_id	"g2333.t1";	gene_id	"g2333";
tig00000031	AUGUSTUS	CDS	471463	471668	1	+	2	transcript_id	"g2333.t1";	gene_id	"g2333";
tig00000031	AUGUSTUS	stop_codon	471669	471671	.	+	0	transcript_id	"g2333.t1";	gene_id	"g2333";
tig00000031	AUGUSTUS	gene	473025	473354	1	+	.	g2334;OG0001976;hypothetical protein
tig00000031	AUGUSTUS	transcript	473025	473354	1	+	.	g2334.t1
tig00000031	AUGUSTUS	start_codon	473025	473027	.	+	0	transcript_id	"g2334.t1";	gene_id	"g2334";
tig00000031	AUGUSTUS	CDS	473025	473351	1	+	0	transcript_id	"g2334.t1";	gene_id	"g2334";
tig00000031	AUGUSTUS	stop_codon	473352	473354	.	+	0	transcript_id	"g2334.t1";	gene_id	"g2334";
tig00000031	AUGUSTUS	gene	473955	474779	0.99	+	.	g2335;OG0001975;hypothetical protein
tig00000031	AUGUSTUS	transcript	473955	474779	0.99	+	.	g2335.t1
tig00000031	AUGUSTUS	start_codon	473955	473957	.	+	0	transcript_id	"g2335.t1";	gene_id	"g2335";
tig00000031	AUGUSTUS	CDS	473955	474776	0.99	+	0	transcript_id	"g2335.t1";	gene_id	"g2335";
tig00000031	AUGUSTUS	stop_codon	474777	474779	.	+	0	transcript_id	"g2335.t1";	gene_id	"g2335";
tig00000031	AUGUSTUS	gene	475256	480514	1	+	.	g2336;OG0004080;Nucleolar pre-ribosomal-associated protein 1
tig00000031	AUGUSTUS	transcript	475256	480514	1	+	.	g2336.t1
tig00000031	AUGUSTUS	start_codon	475256	475258	.	+	0	transcript_id	"g2336.t1";	gene_id	"g2336";
tig00000031	AUGUSTUS	CDS	475256	480511	1	+	0	transcript_id	"g2336.t1";	gene_id	"g2336";
tig00000031	AUGUSTUS	stop_codon	480512	480514	.	+	0	transcript_id	"g2336.t1";	gene_id	"g2336";
tig00000031	AUGUSTUS	gene	480587	482054	0.34	-	.	g2337;OG0004081;Transcription factor tau 55 kDa subunit
tig00000031	AUGUSTUS	transcript	480587	482054	0.34	-	.	g2337.t1
tig00000031	AUGUSTUS	stop_codon	480587	480589	.	-	0	transcript_id	"g2337.t1";	gene_id	"g2337";
tig00000031	AUGUSTUS	intron	481234	481372	0.34	-	.	transcript_id	"g2337.t1";	gene_id	"g2337";
tig00000031	AUGUSTUS	CDS	480590	481233	0.38	-	2	transcript_id	"g2337.t1";	gene_id	"g2337";
tig00000031	AUGUSTUS	CDS	481373	482054	0.71	-	0	transcript_id	"g2337.t1";	gene_id	"g2337";
tig00000031	AUGUSTUS	start_codon	482052	482054	.	-	0	transcript_id	"g2337.t1";	gene_id	"g2337";
tig00000031	AUGUSTUS	gene	483162	483594	0.42	+	.	g2338;OG0004642;Probable steroid-binding protein 3
tig00000031	AUGUSTUS	transcript	483162	483594	0.42	+	.	g2338.t1
tig00000031	AUGUSTUS	start_codon	483162	483164	.	+	0	transcript_id	"g2338.t1";	gene_id	"g2338";
tig00000031	AUGUSTUS	intron	483274	483343	0.42	+	.	transcript_id	"g2338.t1";	gene_id	"g2338";
tig00000031	AUGUSTUS	CDS	483162	483273	0.42	+	0	transcript_id	"g2338.t1";	gene_id	"g2338";
tig00000031	AUGUSTUS	CDS	483344	483591	0.51	+	2	transcript_id	"g2338.t1";	gene_id	"g2338";
tig00000031	AUGUSTUS	stop_codon	483592	483594	.	+	0	transcript_id	"g2338.t1";	gene_id	"g2338";
tig00000031	AUGUSTUS	gene	483954	488060	0.98	+	.	g2339;OG0004643;Uncharacterized protein YMR124W
tig00000031	AUGUSTUS	transcript	483954	488060	0.98	+	.	g2339.t1
tig00000031	AUGUSTUS	start_codon	483954	483956	.	+	0	transcript_id	"g2339.t1";	gene_id	"g2339";
tig00000031	AUGUSTUS	CDS	483954	488057	0.98	+	0	transcript_id	"g2339.t1";	gene_id	"g2339";
tig00000031	AUGUSTUS	stop_codon	488058	488060	.	+	0	transcript_id	"g2339.t1";	gene_id	"g2339";
tig00000031	AUGUSTUS	gene	488208	490970	1	+	.	g2340;OG0004082;Nuclear cap-binding protein complex subunit 1
tig00000031	AUGUSTUS	transcript	488208	490970	1	+	.	g2340.t1
tig00000031	AUGUSTUS	start_codon	488208	488210	.	+	0	transcript_id	"g2340.t1";	gene_id	"g2340";
tig00000031	AUGUSTUS	CDS	488208	490967	1	+	0	transcript_id	"g2340.t1";	gene_id	"g2340";
tig00000031	AUGUSTUS	stop_codon	490968	490970	.	+	0	transcript_id	"g2340.t1";	gene_id	"g2340";
tig00000031	AUGUSTUS	gene	492046	497790	1	+	.	g2341;OG0000015;1,3-beta-glucan synthase component FKS1
tig00000031	AUGUSTUS	transcript	492046	497790	1	+	.	g2341.t1
tig00000031	AUGUSTUS	start_codon	492046	492048	.	+	0	transcript_id	"g2341.t1";	gene_id	"g2341";
tig00000031	AUGUSTUS	CDS	492046	497787	1	+	0	transcript_id	"g2341.t1";	gene_id	"g2341";
tig00000031	AUGUSTUS	stop_codon	497788	497790	.	+	0	transcript_id	"g2341.t1";	gene_id	"g2341";
tig00000031	AUGUSTUS	gene	498032	499816	1	-	.	g2342;OG0004083;Bifunctional purine biosynthesis protein ADE17
tig00000031	AUGUSTUS	transcript	498032	499816	1	-	.	g2342.t1
tig00000031	AUGUSTUS	stop_codon	498032	498034	.	-	0	transcript_id	"g2342.t1";	gene_id	"g2342";
tig00000031	AUGUSTUS	CDS	498035	499816	1	-	0	transcript_id	"g2342.t1";	gene_id	"g2342";
tig00000031	AUGUSTUS	start_codon	499814	499816	.	-	0	transcript_id	"g2342.t1";	gene_id	"g2342";
tig00000031	AUGUSTUS	gene	500213	500827	1	-	.	g2343;OG0004084;60S ribosomal protein L15-B
tig00000031	AUGUSTUS	transcript	500213	500827	1	-	.	g2343.t1
tig00000031	AUGUSTUS	stop_codon	500213	500215	.	-	0	transcript_id	"g2343.t1";	gene_id	"g2343";
tig00000031	AUGUSTUS	CDS	500216	500827	1	-	0	transcript_id	"g2343.t1";	gene_id	"g2343";
tig00000031	AUGUSTUS	start_codon	500825	500827	.	-	0	transcript_id	"g2343.t1";	gene_id	"g2343";
tig00000031	AUGUSTUS	gene	501642	502999	0.5	+	.	g2344;OG0004644;hypothetical protein
tig00000031	AUGUSTUS	transcript	501642	502999	0.5	+	.	g2344.t1
tig00000031	AUGUSTUS	start_codon	501642	501644	.	+	0	transcript_id	"g2344.t1";	gene_id	"g2344";
tig00000031	AUGUSTUS	intron	501774	502261	0.8	+	.	transcript_id	"g2344.t1";	gene_id	"g2344";
tig00000031	AUGUSTUS	CDS	501642	501773	0.5	+	0	transcript_id	"g2344.t1";	gene_id	"g2344";
tig00000031	AUGUSTUS	CDS	502262	502996	0.8	+	0	transcript_id	"g2344.t1";	gene_id	"g2344";
tig00000031	AUGUSTUS	stop_codon	502997	502999	.	+	0	transcript_id	"g2344.t1";	gene_id	"g2344";
tig00000031	AUGUSTUS	gene	503110	508275	1	-	.	g2345;OG0004085;Probable phospholipid-transporting ATPase DNF3
tig00000031	AUGUSTUS	transcript	503110	508275	1	-	.	g2345.t1
tig00000031	AUGUSTUS	stop_codon	503110	503112	.	-	0	transcript_id	"g2345.t1";	gene_id	"g2345";
tig00000031	AUGUSTUS	CDS	503113	508275	1	-	0	transcript_id	"g2345.t1";	gene_id	"g2345";
tig00000031	AUGUSTUS	start_codon	508273	508275	.	-	0	transcript_id	"g2345.t1";	gene_id	"g2345";
tig00000031	AUGUSTUS	gene	508904	511116	0.76	+	.	g2346;OG0004086;Cytochrome c oxidase assembly protein COX15
tig00000031	AUGUSTUS	transcript	508904	511116	0.76	+	.	g2346.t1
tig00000031	AUGUSTUS	start_codon	508904	508906	.	+	0	transcript_id	"g2346.t1";	gene_id	"g2346";
tig00000031	AUGUSTUS	intron	510483	510892	0.88	+	.	transcript_id	"g2346.t1";	gene_id	"g2346";
tig00000031	AUGUSTUS	CDS	508904	510482	0.76	+	0	transcript_id	"g2346.t1";	gene_id	"g2346";
tig00000031	AUGUSTUS	CDS	510893	511113	0.94	+	2	transcript_id	"g2346.t1";	gene_id	"g2346";
tig00000031	AUGUSTUS	stop_codon	511114	511116	.	+	0	transcript_id	"g2346.t1";	gene_id	"g2346";
tig00000031	AUGUSTUS	gene	511722	512393	0.84	+	.	g2347;OG0004215;hypothetical protein
tig00000031	AUGUSTUS	transcript	511722	512393	0.84	+	.	g2347.t1
tig00000031	AUGUSTUS	start_codon	511722	511724	.	+	0	transcript_id	"g2347.t1";	gene_id	"g2347";
tig00000031	AUGUSTUS	CDS	511722	512390	0.84	+	0	transcript_id	"g2347.t1";	gene_id	"g2347";
tig00000031	AUGUSTUS	stop_codon	512391	512393	.	+	0	transcript_id	"g2347.t1";	gene_id	"g2347";
tig00000031	AUGUSTUS	gene	512508	514655	0.38	+	.	g2348;OG0004087;Multisite-specific tRNA:(cytosine-C(5))-methyltransferase
tig00000031	AUGUSTUS	transcript	512508	514655	0.38	+	.	g2348.t1
tig00000031	AUGUSTUS	start_codon	512508	512510	.	+	0	transcript_id	"g2348.t1";	gene_id	"g2348";
tig00000031	AUGUSTUS	CDS	512508	514652	0.38	+	0	transcript_id	"g2348.t1";	gene_id	"g2348";
tig00000031	AUGUSTUS	stop_codon	514653	514655	.	+	0	transcript_id	"g2348.t1";	gene_id	"g2348";
tig00000031	AUGUSTUS	gene	516041	516733	0.98	+	.	g2349;OG0004646;Methylthioribulose-1-phosphate dehydratase
tig00000031	AUGUSTUS	transcript	516041	516733	0.98	+	.	g2349.t1
tig00000031	AUGUSTUS	start_codon	516041	516043	.	+	0	transcript_id	"g2349.t1";	gene_id	"g2349";
tig00000031	AUGUSTUS	CDS	516041	516730	0.98	+	0	transcript_id	"g2349.t1";	gene_id	"g2349";
tig00000031	AUGUSTUS	stop_codon	516731	516733	.	+	0	transcript_id	"g2349.t1";	gene_id	"g2349";
tig00000031	AUGUSTUS	gene	516803	517102	0.95	-	.	g2350;OG0004976;U6 snRNA-associated Sm-like protein LSm8
tig00000031	AUGUSTUS	transcript	516803	517102	0.95	-	.	g2350.t1
tig00000031	AUGUSTUS	stop_codon	516803	516805	.	-	0	transcript_id	"g2350.t1";	gene_id	"g2350";
tig00000031	AUGUSTUS	CDS	516806	517102	0.95	-	0	transcript_id	"g2350.t1";	gene_id	"g2350";
tig00000031	AUGUSTUS	start_codon	517100	517102	.	-	0	transcript_id	"g2350.t1";	gene_id	"g2350";
tig00000031	AUGUSTUS	gene	517338	517726	0.82	+	.	g2351;OG0004088;hypothetical protein
tig00000031	AUGUSTUS	transcript	517338	517726	0.82	+	.	g2351.t1
tig00000031	AUGUSTUS	start_codon	517338	517340	.	+	0	transcript_id	"g2351.t1";	gene_id	"g2351";
tig00000031	AUGUSTUS	intron	517588	517688	0.82	+	.	transcript_id	"g2351.t1";	gene_id	"g2351";
tig00000031	AUGUSTUS	CDS	517338	517587	0.85	+	0	transcript_id	"g2351.t1";	gene_id	"g2351";
tig00000031	AUGUSTUS	CDS	517689	517723	0.83	+	2	transcript_id	"g2351.t1";	gene_id	"g2351";
tig00000031	AUGUSTUS	stop_codon	517724	517726	.	+	0	transcript_id	"g2351.t1";	gene_id	"g2351";
tig00000031	AUGUSTUS	gene	517811	518689	0.78	-	.	g2352;OG0004089;Uncharacterized kinase mug58
tig00000031	AUGUSTUS	transcript	517811	518689	0.78	-	.	g2352.t1
tig00000031	AUGUSTUS	stop_codon	517811	517813	.	-	0	transcript_id	"g2352.t1";	gene_id	"g2352";
tig00000031	AUGUSTUS	CDS	517814	518689	0.78	-	0	transcript_id	"g2352.t1";	gene_id	"g2352";
tig00000031	AUGUSTUS	start_codon	518687	518689	.	-	0	transcript_id	"g2352.t1";	gene_id	"g2352";
tig00000031	AUGUSTUS	gene	518806	519576	0.94	-	.	g2353;OG0004090;Probable electron transfer flavoprotein subunit beta
tig00000031	AUGUSTUS	transcript	518806	519576	0.94	-	.	g2353.t1
tig00000031	AUGUSTUS	stop_codon	518806	518808	.	-	0	transcript_id	"g2353.t1";	gene_id	"g2353";
tig00000031	AUGUSTUS	CDS	518809	519576	0.94	-	0	transcript_id	"g2353.t1";	gene_id	"g2353";
tig00000031	AUGUSTUS	start_codon	519574	519576	.	-	0	transcript_id	"g2353.t1";	gene_id	"g2353";
tig00000031	AUGUSTUS	gene	519738	522164	0.98	-	.	g2354;OG0004091;Spindle pole body component alp14
tig00000031	AUGUSTUS	transcript	519738	522164	0.98	-	.	g2354.t1
tig00000031	AUGUSTUS	stop_codon	519738	519740	.	-	0	transcript_id	"g2354.t1";	gene_id	"g2354";
tig00000031	AUGUSTUS	CDS	519741	522164	0.98	-	0	transcript_id	"g2354.t1";	gene_id	"g2354";
tig00000031	AUGUSTUS	start_codon	522162	522164	.	-	0	transcript_id	"g2354.t1";	gene_id	"g2354";
tig00000031	AUGUSTUS	gene	522431	522793	1	+	.	g2355;OG0004647;Sulfiredoxin
tig00000031	AUGUSTUS	transcript	522431	522793	1	+	.	g2355.t1
tig00000031	AUGUSTUS	start_codon	522431	522433	.	+	0	transcript_id	"g2355.t1";	gene_id	"g2355";
tig00000031	AUGUSTUS	CDS	522431	522790	1	+	0	transcript_id	"g2355.t1";	gene_id	"g2355";
tig00000031	AUGUSTUS	stop_codon	522791	522793	.	+	0	transcript_id	"g2355.t1";	gene_id	"g2355";
tig00000031	AUGUSTUS	gene	522800	523873	0.48	-	.	g2356;OG0004092;MIOREX complex component 8
tig00000031	AUGUSTUS	transcript	522800	523873	0.48	-	.	g2356.t1
tig00000031	AUGUSTUS	stop_codon	522800	522802	.	-	0	transcript_id	"g2356.t1";	gene_id	"g2356";
tig00000031	AUGUSTUS	CDS	522803	523873	0.48	-	0	transcript_id	"g2356.t1";	gene_id	"g2356";
tig00000031	AUGUSTUS	start_codon	523871	523873	.	-	0	transcript_id	"g2356.t1";	gene_id	"g2356";
tig00000031	AUGUSTUS	gene	524023	525888	0.48	-	.	g2357;OG0000722;Zinc-responsive transcriptional regulator ZAP1
tig00000031	AUGUSTUS	transcript	524023	525888	0.48	-	.	g2357.t1
tig00000031	AUGUSTUS	stop_codon	524023	524025	.	-	0	transcript_id	"g2357.t1";	gene_id	"g2357";
tig00000031	AUGUSTUS	CDS	524026	525888	0.48	-	0	transcript_id	"g2357.t1";	gene_id	"g2357";
tig00000031	AUGUSTUS	start_codon	525886	525888	.	-	0	transcript_id	"g2357.t1";	gene_id	"g2357";
tig00000031	AUGUSTUS	gene	526037	526510	0.56	-	.	g2358;OG0004093;hypothetical protein
tig00000031	AUGUSTUS	transcript	526037	526510	0.56	-	.	g2358.t1
tig00000031	AUGUSTUS	stop_codon	526037	526039	.	-	0	transcript_id	"g2358.t1";	gene_id	"g2358";
tig00000031	AUGUSTUS	CDS	526040	526510	0.56	-	0	transcript_id	"g2358.t1";	gene_id	"g2358";
tig00000031	AUGUSTUS	start_codon	526508	526510	.	-	0	transcript_id	"g2358.t1";	gene_id	"g2358";
tig00000031	AUGUSTUS	gene	526973	529879	0.97	+	.	g2359;OG0004094;Zinc finger protein YPR022C
tig00000031	AUGUSTUS	transcript	526973	529879	0.97	+	.	g2359.t1
tig00000031	AUGUSTUS	start_codon	526973	526975	.	+	0	transcript_id	"g2359.t1";	gene_id	"g2359";
tig00000031	AUGUSTUS	CDS	526973	529876	0.97	+	0	transcript_id	"g2359.t1";	gene_id	"g2359";
tig00000031	AUGUSTUS	stop_codon	529877	529879	.	+	0	transcript_id	"g2359.t1";	gene_id	"g2359";
tig00000031	AUGUSTUS	gene	529925	530617	0.99	-	.	g2360;OG0004095;Vacuolar-sorting protein SNF7
tig00000031	AUGUSTUS	transcript	529925	530617	0.99	-	.	g2360.t1
tig00000031	AUGUSTUS	stop_codon	529925	529927	.	-	0	transcript_id	"g2360.t1";	gene_id	"g2360";
tig00000031	AUGUSTUS	CDS	529928	530617	0.99	-	0	transcript_id	"g2360.t1";	gene_id	"g2360";
tig00000031	AUGUSTUS	start_codon	530615	530617	.	-	0	transcript_id	"g2360.t1";	gene_id	"g2360";
tig00000031	AUGUSTUS	gene	530795	532384	0.99	-	.	g2361;OG0004096;Protein ecdysoneless homolog
tig00000031	AUGUSTUS	transcript	530795	532384	0.99	-	.	g2361.t1
tig00000031	AUGUSTUS	stop_codon	530795	530797	.	-	0	transcript_id	"g2361.t1";	gene_id	"g2361";
tig00000031	AUGUSTUS	CDS	530798	532384	0.99	-	0	transcript_id	"g2361.t1";	gene_id	"g2361";
tig00000031	AUGUSTUS	start_codon	532382	532384	.	-	0	transcript_id	"g2361.t1";	gene_id	"g2361";
tig00000031	AUGUSTUS	gene	532591	533646	0.99	-	.	g2362;OG0004097;Uracil-DNA glycosylase
tig00000031	AUGUSTUS	transcript	532591	533646	0.99	-	.	g2362.t1
tig00000031	AUGUSTUS	stop_codon	532591	532593	.	-	0	transcript_id	"g2362.t1";	gene_id	"g2362";
tig00000031	AUGUSTUS	CDS	532594	533646	0.99	-	0	transcript_id	"g2362.t1";	gene_id	"g2362";
tig00000031	AUGUSTUS	start_codon	533644	533646	.	-	0	transcript_id	"g2362.t1";	gene_id	"g2362";
tig00000031	AUGUSTUS	gene	533857	535749	0.69	+	.	g2363;OG0000723;Uncharacterized protein YML020W
tig00000031	AUGUSTUS	transcript	533857	535749	0.69	+	.	g2363.t1
tig00000031	AUGUSTUS	start_codon	533857	533859	.	+	0	transcript_id	"g2363.t1";	gene_id	"g2363";
tig00000031	AUGUSTUS	CDS	533857	535746	0.69	+	0	transcript_id	"g2363.t1";	gene_id	"g2363";
tig00000031	AUGUSTUS	stop_codon	535747	535749	.	+	0	transcript_id	"g2363.t1";	gene_id	"g2363";
tig00000031	AUGUSTUS	gene	535845	536792	1	+	.	g2364;OG0004098;Mitochondrial oxaloacetate transport protein
tig00000031	AUGUSTUS	transcript	535845	536792	1	+	.	g2364.t1
tig00000031	AUGUSTUS	start_codon	535845	535847	.	+	0	transcript_id	"g2364.t1";	gene_id	"g2364";
tig00000031	AUGUSTUS	CDS	535845	536789	1	+	0	transcript_id	"g2364.t1";	gene_id	"g2364";
tig00000031	AUGUSTUS	stop_codon	536790	536792	.	+	0	transcript_id	"g2364.t1";	gene_id	"g2364";
tig00000031	AUGUSTUS	gene	536891	539158	1	-	.	g2365;OG0004099;MYND-type zinc finger protein MUB1
tig00000031	AUGUSTUS	transcript	536891	539158	1	-	.	g2365.t1
tig00000031	AUGUSTUS	stop_codon	536891	536893	.	-	0	transcript_id	"g2365.t1";	gene_id	"g2365";
tig00000031	AUGUSTUS	CDS	536894	539158	1	-	0	transcript_id	"g2365.t1";	gene_id	"g2365";
tig00000031	AUGUSTUS	start_codon	539156	539158	.	-	0	transcript_id	"g2365.t1";	gene_id	"g2365";
tig00000031	AUGUSTUS	gene	539500	540714	0.62	-	.	g2366;OG0004100;26S proteasome regulatory subunit RPN9
tig00000031	AUGUSTUS	transcript	539500	540714	0.62	-	.	g2366.t1
tig00000031	AUGUSTUS	stop_codon	539500	539502	.	-	0	transcript_id	"g2366.t1";	gene_id	"g2366";
tig00000031	AUGUSTUS	CDS	539503	540714	0.62	-	0	transcript_id	"g2366.t1";	gene_id	"g2366";
tig00000031	AUGUSTUS	start_codon	540712	540714	.	-	0	transcript_id	"g2366.t1";	gene_id	"g2366";
tig00000031	AUGUSTUS	gene	540967	543354	1	+	.	g2367;OG0004101;Exosome complex exonuclease RRP6
tig00000031	AUGUSTUS	transcript	540967	543354	1	+	.	g2367.t1
tig00000031	AUGUSTUS	start_codon	540967	540969	.	+	0	transcript_id	"g2367.t1";	gene_id	"g2367";
tig00000031	AUGUSTUS	CDS	540967	543351	1	+	0	transcript_id	"g2367.t1";	gene_id	"g2367";
tig00000031	AUGUSTUS	stop_codon	543352	543354	.	+	0	transcript_id	"g2367.t1";	gene_id	"g2367";
tig00000031	AUGUSTUS	gene	543410	544012	0.97	-	.	g2368;OG0004102;Adenine phosphoribosyltransferase
tig00000031	AUGUSTUS	transcript	543410	544012	0.97	-	.	g2368.t1
tig00000031	AUGUSTUS	stop_codon	543410	543412	.	-	0	transcript_id	"g2368.t1";	gene_id	"g2368";
tig00000031	AUGUSTUS	CDS	543413	544012	0.97	-	0	transcript_id	"g2368.t1";	gene_id	"g2368";
tig00000031	AUGUSTUS	start_codon	544010	544012	.	-	0	transcript_id	"g2368.t1";	gene_id	"g2368";
tig00000031	AUGUSTUS	gene	544374	546473	1	-	.	g2369;OG0004103;Histone-lysine N-methyltransferase, H3 lysine-79 specific
tig00000031	AUGUSTUS	transcript	544374	546473	1	-	.	g2369.t1
tig00000031	AUGUSTUS	stop_codon	544374	544376	.	-	0	transcript_id	"g2369.t1";	gene_id	"g2369";
tig00000031	AUGUSTUS	CDS	544377	546473	1	-	0	transcript_id	"g2369.t1";	gene_id	"g2369";
tig00000031	AUGUSTUS	start_codon	546471	546473	.	-	0	transcript_id	"g2369.t1";	gene_id	"g2369";
tig00000031	AUGUSTUS	gene	546779	548857	1	-	.	g2370;OG0004104;RINT1-like protein
tig00000031	AUGUSTUS	transcript	546779	548857	1	-	.	g2370.t1
tig00000031	AUGUSTUS	stop_codon	546779	546781	.	-	0	transcript_id	"g2370.t1";	gene_id	"g2370";
tig00000031	AUGUSTUS	CDS	546782	548857	1	-	0	transcript_id	"g2370.t1";	gene_id	"g2370";
tig00000031	AUGUSTUS	start_codon	548855	548857	.	-	0	transcript_id	"g2370.t1";	gene_id	"g2370";
tig00000031	AUGUSTUS	gene	549009	550256	1	-	.	g2371;OG0004105;Biotin synthase, mitochondrial
tig00000031	AUGUSTUS	transcript	549009	550256	1	-	.	g2371.t1
tig00000031	AUGUSTUS	stop_codon	549009	549011	.	-	0	transcript_id	"g2371.t1";	gene_id	"g2371";
tig00000031	AUGUSTUS	CDS	549012	550256	1	-	0	transcript_id	"g2371.t1";	gene_id	"g2371";
tig00000031	AUGUSTUS	start_codon	550254	550256	.	-	0	transcript_id	"g2371.t1";	gene_id	"g2371";
tig00000031	AUGUSTUS	gene	551282	552289	1	+	.	g2372;OG0004106;Malate dehydrogenase, mitochondrial
tig00000031	AUGUSTUS	transcript	551282	552289	1	+	.	g2372.t1
tig00000031	AUGUSTUS	start_codon	551282	551284	.	+	0	transcript_id	"g2372.t1";	gene_id	"g2372";
tig00000031	AUGUSTUS	CDS	551282	552286	1	+	0	transcript_id	"g2372.t1";	gene_id	"g2372";
tig00000031	AUGUSTUS	stop_codon	552287	552289	.	+	0	transcript_id	"g2372.t1";	gene_id	"g2372";
tig00000031	AUGUSTUS	gene	552383	555223	0.87	-	.	g2373;OG0004107;Chitin synthase regulatory factor 3
tig00000031	AUGUSTUS	transcript	552383	555223	0.87	-	.	g2373.t1
tig00000031	AUGUSTUS	stop_codon	552383	552385	.	-	0	transcript_id	"g2373.t1";	gene_id	"g2373";
tig00000031	AUGUSTUS	CDS	552386	555223	0.87	-	0	transcript_id	"g2373.t1";	gene_id	"g2373";
tig00000031	AUGUSTUS	start_codon	555221	555223	.	-	0	transcript_id	"g2373.t1";	gene_id	"g2373";
tig00000031	AUGUSTUS	gene	556249	556726	0.41	-	.	g2374;OG0004108;60S ribosomal protein L43
tig00000031	AUGUSTUS	transcript	556249	556726	0.41	-	.	g2374.t1
tig00000031	AUGUSTUS	stop_codon	556249	556251	.	-	0	transcript_id	"g2374.t1";	gene_id	"g2374";
tig00000031	AUGUSTUS	intron	556519	556702	0.41	-	.	transcript_id	"g2374.t1";	gene_id	"g2374";
tig00000031	AUGUSTUS	CDS	556252	556518	0.45	-	0	transcript_id	"g2374.t1";	gene_id	"g2374";
tig00000031	AUGUSTUS	CDS	556703	556726	0.42	-	0	transcript_id	"g2374.t1";	gene_id	"g2374";
tig00000031	AUGUSTUS	start_codon	556724	556726	.	-	0	transcript_id	"g2374.t1";	gene_id	"g2374";
tig00000031	AUGUSTUS	gene	557069	558022	1	+	.	g2375;OG0004109;Pre-mRNA polyadenylation factor FIP1
tig00000031	AUGUSTUS	transcript	557069	558022	1	+	.	g2375.t1
tig00000031	AUGUSTUS	start_codon	557069	557071	.	+	0	transcript_id	"g2375.t1";	gene_id	"g2375";
tig00000031	AUGUSTUS	CDS	557069	558019	1	+	0	transcript_id	"g2375.t1";	gene_id	"g2375";
tig00000031	AUGUSTUS	stop_codon	558020	558022	.	+	0	transcript_id	"g2375.t1";	gene_id	"g2375";
tig00000031	AUGUSTUS	gene	558104	559213	1	-	.	g2376;OG0004110;Putative dioxygenase C576.01c
tig00000031	AUGUSTUS	transcript	558104	559213	1	-	.	g2376.t1
tig00000031	AUGUSTUS	stop_codon	558104	558106	.	-	0	transcript_id	"g2376.t1";	gene_id	"g2376";
tig00000031	AUGUSTUS	CDS	558107	559213	1	-	0	transcript_id	"g2376.t1";	gene_id	"g2376";
tig00000031	AUGUSTUS	start_codon	559211	559213	.	-	0	transcript_id	"g2376.t1";	gene_id	"g2376";
tig00000031	AUGUSTUS	gene	559489	563472	1	-	.	g2377;OG0000146;Bud site selection protein BUD4
tig00000031	AUGUSTUS	transcript	559489	563472	1	-	.	g2377.t1
tig00000031	AUGUSTUS	stop_codon	559489	559491	.	-	0	transcript_id	"g2377.t1";	gene_id	"g2377";
tig00000031	AUGUSTUS	CDS	559492	563472	1	-	0	transcript_id	"g2377.t1";	gene_id	"g2377";
tig00000031	AUGUSTUS	start_codon	563470	563472	.	-	0	transcript_id	"g2377.t1";	gene_id	"g2377";
tig00000031	AUGUSTUS	gene	563765	564499	0.63	-	.	g2378;OG0004111;Protein UPS2, mitochondrial
tig00000031	AUGUSTUS	transcript	563765	564499	0.63	-	.	g2378.t1
tig00000031	AUGUSTUS	stop_codon	563765	563767	.	-	0	transcript_id	"g2378.t1";	gene_id	"g2378";
tig00000031	AUGUSTUS	CDS	563768	564499	0.63	-	0	transcript_id	"g2378.t1";	gene_id	"g2378";
tig00000031	AUGUSTUS	start_codon	564497	564499	.	-	0	transcript_id	"g2378.t1";	gene_id	"g2378";
tig00000031	AUGUSTUS	gene	564730	566185	0.7	-	.	g2379;OG0004868;Palmitoyltransferase ERF2
tig00000031	AUGUSTUS	transcript	564730	566185	0.7	-	.	g2379.t1
tig00000031	AUGUSTUS	stop_codon	564730	564732	.	-	0	transcript_id	"g2379.t1";	gene_id	"g2379";
tig00000031	AUGUSTUS	intron	565855	566119	0.95	-	.	transcript_id	"g2379.t1";	gene_id	"g2379";
tig00000031	AUGUSTUS	CDS	564733	565854	0.73	-	0	transcript_id	"g2379.t1";	gene_id	"g2379";
tig00000031	AUGUSTUS	CDS	566120	566185	0.95	-	0	transcript_id	"g2379.t1";	gene_id	"g2379";
tig00000031	AUGUSTUS	start_codon	566183	566185	.	-	0	transcript_id	"g2379.t1";	gene_id	"g2379";
tig00000031	AUGUSTUS	gene	566675	567472	0.81	+	.	g2380;OG0004112;High mobility group protein 1
tig00000031	AUGUSTUS	transcript	566675	567472	0.81	+	.	g2380.t1
tig00000031	AUGUSTUS	start_codon	566675	566677	.	+	0	transcript_id	"g2380.t1";	gene_id	"g2380";
tig00000031	AUGUSTUS	CDS	566675	567469	0.81	+	0	transcript_id	"g2380.t1";	gene_id	"g2380";
tig00000031	AUGUSTUS	stop_codon	567470	567472	.	+	0	transcript_id	"g2380.t1";	gene_id	"g2380";
tig00000031	AUGUSTUS	gene	567581	569395	1	-	.	g2381;OG0004113;hypothetical protein
tig00000031	AUGUSTUS	transcript	567581	569395	1	-	.	g2381.t1
tig00000031	AUGUSTUS	stop_codon	567581	567583	.	-	0	transcript_id	"g2381.t1";	gene_id	"g2381";
tig00000031	AUGUSTUS	CDS	567584	569395	1	-	0	transcript_id	"g2381.t1";	gene_id	"g2381";
tig00000031	AUGUSTUS	start_codon	569393	569395	.	-	0	transcript_id	"g2381.t1";	gene_id	"g2381";
tig00000031	AUGUSTUS	gene	569975	571042	0.92	+	.	g2382;OG0004114;37S ribosomal protein S24, mitochondrial
tig00000031	AUGUSTUS	transcript	569975	571042	0.92	+	.	g2382.t1
tig00000031	AUGUSTUS	start_codon	569975	569977	.	+	0	transcript_id	"g2382.t1";	gene_id	"g2382";
tig00000031	AUGUSTUS	CDS	569975	571039	0.92	+	0	transcript_id	"g2382.t1";	gene_id	"g2382";
tig00000031	AUGUSTUS	stop_codon	571040	571042	.	+	0	transcript_id	"g2382.t1";	gene_id	"g2382";
tig00000031	AUGUSTUS	gene	571175	573544	0.87	+	.	g2383;OG0004115;Chromatin-remodeling complexes subunit NGG1
tig00000031	AUGUSTUS	transcript	571175	573544	0.87	+	.	g2383.t1
tig00000031	AUGUSTUS	start_codon	571175	571177	.	+	0	transcript_id	"g2383.t1";	gene_id	"g2383";
tig00000031	AUGUSTUS	CDS	571175	573541	0.87	+	0	transcript_id	"g2383.t1";	gene_id	"g2383";
tig00000031	AUGUSTUS	stop_codon	573542	573544	.	+	0	transcript_id	"g2383.t1";	gene_id	"g2383";
tig00000031	AUGUSTUS	gene	573667	574236	0.24	+	.	g2384;OG0004116;Eukaryotic translation initiation factor 3 subunit M
tig00000031	AUGUSTUS	transcript	573667	574236	0.24	+	.	g2384.t1
tig00000031	AUGUSTUS	start_codon	573667	573669	.	+	0	transcript_id	"g2384.t1";	gene_id	"g2384";
tig00000031	AUGUSTUS	CDS	573667	574233	0.24	+	0	transcript_id	"g2384.t1";	gene_id	"g2384";
tig00000031	AUGUSTUS	stop_codon	574234	574236	.	+	0	transcript_id	"g2384.t1";	gene_id	"g2384";
tig00000031	AUGUSTUS	gene	574286	574879	0.73	-	.	g2385;OG0004117;Succinate dehydrogenase [ubiquinone] cytochrome b small subunit, mitochondrial
tig00000031	AUGUSTUS	transcript	574286	574879	0.73	-	.	g2385.t1
tig00000031	AUGUSTUS	stop_codon	574286	574288	.	-	0	transcript_id	"g2385.t1";	gene_id	"g2385";
tig00000031	AUGUSTUS	CDS	574289	574879	0.73	-	0	transcript_id	"g2385.t1";	gene_id	"g2385";
tig00000031	AUGUSTUS	start_codon	574877	574879	.	-	0	transcript_id	"g2385.t1";	gene_id	"g2385";
tig00000031	AUGUSTUS	gene	575350	577302	1	+	.	g2386;OG0004648;Golgi apyrase
tig00000031	AUGUSTUS	transcript	575350	577302	1	+	.	g2386.t1
tig00000031	AUGUSTUS	start_codon	575350	575352	.	+	0	transcript_id	"g2386.t1";	gene_id	"g2386";
tig00000031	AUGUSTUS	CDS	575350	577299	1	+	0	transcript_id	"g2386.t1";	gene_id	"g2386";
tig00000031	AUGUSTUS	stop_codon	577300	577302	.	+	0	transcript_id	"g2386.t1";	gene_id	"g2386";
tig00000031	AUGUSTUS	gene	577308	578487	0.59	-	.	g2387;OG0004118;Uncharacterized protein YBL086C
tig00000031	AUGUSTUS	transcript	577308	578487	0.59	-	.	g2387.t1
tig00000031	AUGUSTUS	stop_codon	577308	577310	.	-	0	transcript_id	"g2387.t1";	gene_id	"g2387";
tig00000031	AUGUSTUS	intron	577350	577428	0.7	-	.	transcript_id	"g2387.t1";	gene_id	"g2387";
tig00000031	AUGUSTUS	CDS	577311	577349	0.7	-	0	transcript_id	"g2387.t1";	gene_id	"g2387";
tig00000031	AUGUSTUS	CDS	577429	578487	0.84	-	0	transcript_id	"g2387.t1";	gene_id	"g2387";
tig00000031	AUGUSTUS	start_codon	578485	578487	.	-	0	transcript_id	"g2387.t1";	gene_id	"g2387";
tig00000031	AUGUSTUS	gene	578849	580855	1	+	.	g2388;OG0004119;Serine/threonine-protein kinase YPK1
tig00000031	AUGUSTUS	transcript	578849	580855	1	+	.	g2388.t1
tig00000031	AUGUSTUS	start_codon	578849	578851	.	+	0	transcript_id	"g2388.t1";	gene_id	"g2388";
tig00000031	AUGUSTUS	CDS	578849	580852	1	+	0	transcript_id	"g2388.t1";	gene_id	"g2388";
tig00000031	AUGUSTUS	stop_codon	580853	580855	.	+	0	transcript_id	"g2388.t1";	gene_id	"g2388";
tig00000031	AUGUSTUS	gene	580875	581768	0.5	-	.	g2389;OG0004120;Probable vacuolar amino acid transporter YPQ3
tig00000031	AUGUSTUS	transcript	580875	581768	0.5	-	.	g2389.t1
tig00000031	AUGUSTUS	stop_codon	580875	580877	.	-	0	transcript_id	"g2389.t1";	gene_id	"g2389";
tig00000031	AUGUSTUS	CDS	580878	581768	0.5	-	0	transcript_id	"g2389.t1";	gene_id	"g2389";
tig00000031	AUGUSTUS	start_codon	581766	581768	.	-	0	transcript_id	"g2389.t1";	gene_id	"g2389";
tig00000031	AUGUSTUS	gene	582359	583144	0.97	+	.	g2390;OG0000106;60S ribosomal protein L8-B
tig00000031	AUGUSTUS	transcript	582359	583144	0.97	+	.	g2390.t1
tig00000031	AUGUSTUS	start_codon	582359	582361	.	+	0	transcript_id	"g2390.t1";	gene_id	"g2390";
tig00000031	AUGUSTUS	CDS	582359	583141	0.97	+	0	transcript_id	"g2390.t1";	gene_id	"g2390";
tig00000031	AUGUSTUS	stop_codon	583142	583144	.	+	0	transcript_id	"g2390.t1";	gene_id	"g2390";
tig00000031	AUGUSTUS	gene	583424	583624	1	+	.	g2391;OG0004649;60S ribosomal protein L29
tig00000031	AUGUSTUS	transcript	583424	583624	1	+	.	g2391.t1
tig00000031	AUGUSTUS	start_codon	583424	583426	.	+	0	transcript_id	"g2391.t1";	gene_id	"g2391";
tig00000031	AUGUSTUS	CDS	583424	583621	1	+	0	transcript_id	"g2391.t1";	gene_id	"g2391";
tig00000031	AUGUSTUS	stop_codon	583622	583624	.	+	0	transcript_id	"g2391.t1";	gene_id	"g2391";
tig00000031	AUGUSTUS	gene	583944	584639	0.92	+	.	g2392;OG0005220;hypothetical protein
tig00000031	AUGUSTUS	transcript	583944	584639	0.92	+	.	g2392.t1
tig00000031	AUGUSTUS	start_codon	583944	583946	.	+	0	transcript_id	"g2392.t1";	gene_id	"g2392";
tig00000031	AUGUSTUS	CDS	583944	584636	0.92	+	0	transcript_id	"g2392.t1";	gene_id	"g2392";
tig00000031	AUGUSTUS	stop_codon	584637	584639	.	+	0	transcript_id	"g2392.t1";	gene_id	"g2392";
tig00000031	AUGUSTUS	gene	584722	585489	1	-	.	g2393;OG0000105;60S ribosomal protein L2
tig00000031	AUGUSTUS	transcript	584722	585489	1	-	.	g2393.t1
tig00000031	AUGUSTUS	stop_codon	584722	584724	.	-	0	transcript_id	"g2393.t1";	gene_id	"g2393";
tig00000031	AUGUSTUS	CDS	584725	585489	1	-	0	transcript_id	"g2393.t1";	gene_id	"g2393";
tig00000031	AUGUSTUS	start_codon	585487	585489	.	-	0	transcript_id	"g2393.t1";	gene_id	"g2393";
tig00000031	AUGUSTUS	gene	585939	587084	1	+	.	g2394;OG0004121;Guanidinobutyrase
tig00000031	AUGUSTUS	transcript	585939	587084	1	+	.	g2394.t1
tig00000031	AUGUSTUS	start_codon	585939	585941	.	+	0	transcript_id	"g2394.t1";	gene_id	"g2394";
tig00000031	AUGUSTUS	CDS	585939	587081	1	+	0	transcript_id	"g2394.t1";	gene_id	"g2394";
tig00000031	AUGUSTUS	stop_codon	587082	587084	.	+	0	transcript_id	"g2394.t1";	gene_id	"g2394";
tig00000031	AUGUSTUS	gene	587102	588649	0.8	-	.	g2395;OG0004122;Putative metallocarboxypeptidase ECM14
tig00000031	AUGUSTUS	transcript	587102	588649	0.8	-	.	g2395.t1
tig00000031	AUGUSTUS	stop_codon	587102	587104	.	-	0	transcript_id	"g2395.t1";	gene_id	"g2395";
tig00000031	AUGUSTUS	CDS	587105	588649	0.8	-	0	transcript_id	"g2395.t1";	gene_id	"g2395";
tig00000031	AUGUSTUS	start_codon	588647	588649	.	-	0	transcript_id	"g2395.t1";	gene_id	"g2395";
tig00000031	AUGUSTUS	gene	589415	590230	1	+	.	g2396;OG0004123;D-arabinitol 2-dehydrogenase [ribulose-forming]
tig00000031	AUGUSTUS	transcript	589415	590230	1	+	.	g2396.t1
tig00000031	AUGUSTUS	start_codon	589415	589417	.	+	0	transcript_id	"g2396.t1";	gene_id	"g2396";
tig00000031	AUGUSTUS	CDS	589415	590227	1	+	0	transcript_id	"g2396.t1";	gene_id	"g2396";
tig00000031	AUGUSTUS	stop_codon	590228	590230	.	+	0	transcript_id	"g2396.t1";	gene_id	"g2396";
tig00000031	AUGUSTUS	gene	590530	590919	0.68	+	.	g2397;OG0004650;Chromatin-remodeling complex subunit IES6
tig00000031	AUGUSTUS	transcript	590530	590919	0.68	+	.	g2397.t1
tig00000031	AUGUSTUS	start_codon	590530	590532	.	+	0	transcript_id	"g2397.t1";	gene_id	"g2397";
tig00000031	AUGUSTUS	CDS	590530	590916	0.68	+	0	transcript_id	"g2397.t1";	gene_id	"g2397";
tig00000031	AUGUSTUS	stop_codon	590917	590919	.	+	0	transcript_id	"g2397.t1";	gene_id	"g2397";
tig00000031	AUGUSTUS	gene	590936	591445	0.93	-	.	g2398;OG0004651;TRAPP-associated protein TCA17
tig00000031	AUGUSTUS	transcript	590936	591445	0.93	-	.	g2398.t1
tig00000031	AUGUSTUS	stop_codon	590936	590938	.	-	0	transcript_id	"g2398.t1";	gene_id	"g2398";
tig00000031	AUGUSTUS	CDS	590939	591445	0.93	-	0	transcript_id	"g2398.t1";	gene_id	"g2398";
tig00000031	AUGUSTUS	start_codon	591443	591445	.	-	0	transcript_id	"g2398.t1";	gene_id	"g2398";
tig00000031	AUGUSTUS	gene	592557	594615	0.7	+	.	g2399;OG0004124;Protein translocation protein SEC63
tig00000031	AUGUSTUS	transcript	592557	594615	0.7	+	.	g2399.t1
tig00000031	AUGUSTUS	start_codon	592557	592559	.	+	0	transcript_id	"g2399.t1";	gene_id	"g2399";
tig00000031	AUGUSTUS	intron	593034	593097	0.7	+	.	transcript_id	"g2399.t1";	gene_id	"g2399";
tig00000031	AUGUSTUS	CDS	592557	593033	0.75	+	0	transcript_id	"g2399.t1";	gene_id	"g2399";
tig00000031	AUGUSTUS	CDS	593098	594612	0.84	+	0	transcript_id	"g2399.t1";	gene_id	"g2399";
tig00000031	AUGUSTUS	stop_codon	594613	594615	.	+	0	transcript_id	"g2399.t1";	gene_id	"g2399";
tig00000031	AUGUSTUS	gene	594663	596498	0.9	-	.	g2400;OG0004125;General transcription and DNA repair factor IIH subunit TFB2
tig00000031	AUGUSTUS	transcript	594663	596498	0.9	-	.	g2400.t1
tig00000031	AUGUSTUS	stop_codon	594663	594665	.	-	0	transcript_id	"g2400.t1";	gene_id	"g2400";
tig00000031	AUGUSTUS	CDS	594666	596498	0.9	-	0	transcript_id	"g2400.t1";	gene_id	"g2400";
tig00000031	AUGUSTUS	start_codon	596496	596498	.	-	0	transcript_id	"g2400.t1";	gene_id	"g2400";
tig00000031	AUGUSTUS	gene	596631	600086	1	+	.	g2401;OG0004126;DNA-directed RNA polymerase III subunit RPC2
tig00000031	AUGUSTUS	transcript	596631	600086	1	+	.	g2401.t1
tig00000031	AUGUSTUS	start_codon	596631	596633	.	+	0	transcript_id	"g2401.t1";	gene_id	"g2401";
tig00000031	AUGUSTUS	CDS	596631	600083	1	+	0	transcript_id	"g2401.t1";	gene_id	"g2401";
tig00000031	AUGUSTUS	stop_codon	600084	600086	.	+	0	transcript_id	"g2401.t1";	gene_id	"g2401";
tig00000031	AUGUSTUS	gene	600137	601165	1	-	.	g2402;OG0004127;Meiosis protein 5
tig00000031	AUGUSTUS	transcript	600137	601165	1	-	.	g2402.t1
tig00000031	AUGUSTUS	stop_codon	600137	600139	.	-	0	transcript_id	"g2402.t1";	gene_id	"g2402";
tig00000031	AUGUSTUS	CDS	600140	601165	1	-	0	transcript_id	"g2402.t1";	gene_id	"g2402";
tig00000031	AUGUSTUS	start_codon	601163	601165	.	-	0	transcript_id	"g2402.t1";	gene_id	"g2402";
tig00000031	AUGUSTUS	gene	601381	603483	1	+	.	g2403;OG0004128;Nucleolar complex protein 2
tig00000031	AUGUSTUS	transcript	601381	603483	1	+	.	g2403.t1
tig00000031	AUGUSTUS	start_codon	601381	601383	.	+	0	transcript_id	"g2403.t1";	gene_id	"g2403";
tig00000031	AUGUSTUS	CDS	601381	603480	1	+	0	transcript_id	"g2403.t1";	gene_id	"g2403";
tig00000031	AUGUSTUS	stop_codon	603481	603483	.	+	0	transcript_id	"g2403.t1";	gene_id	"g2403";
tig00000031	AUGUSTUS	gene	603630	604826	1	+	.	g2404;OG0004129;Ribonuclease T2-like
tig00000031	AUGUSTUS	transcript	603630	604826	1	+	.	g2404.t1
tig00000031	AUGUSTUS	start_codon	603630	603632	.	+	0	transcript_id	"g2404.t1";	gene_id	"g2404";
tig00000031	AUGUSTUS	CDS	603630	604823	1	+	0	transcript_id	"g2404.t1";	gene_id	"g2404";
tig00000031	AUGUSTUS	stop_codon	604824	604826	.	+	0	transcript_id	"g2404.t1";	gene_id	"g2404";
tig00000031	AUGUSTUS	gene	604961	605854	1	+	.	g2405;OG0004130;MDM10-complementing protein 1
tig00000031	AUGUSTUS	transcript	604961	605854	1	+	.	g2405.t1
tig00000031	AUGUSTUS	start_codon	604961	604963	.	+	0	transcript_id	"g2405.t1";	gene_id	"g2405";
tig00000031	AUGUSTUS	CDS	604961	605851	1	+	0	transcript_id	"g2405.t1";	gene_id	"g2405";
tig00000031	AUGUSTUS	stop_codon	605852	605854	.	+	0	transcript_id	"g2405.t1";	gene_id	"g2405";
tig00000031	AUGUSTUS	gene	605871	608270	1	-	.	g2406;OG0000110;Ribonucleoside-diphosphate reductase large chain 1
tig00000031	AUGUSTUS	transcript	605871	608270	1	-	.	g2406.t1
tig00000031	AUGUSTUS	stop_codon	605871	605873	.	-	0	transcript_id	"g2406.t1";	gene_id	"g2406";
tig00000031	AUGUSTUS	CDS	605874	608270	1	-	0	transcript_id	"g2406.t1";	gene_id	"g2406";
tig00000031	AUGUSTUS	start_codon	608268	608270	.	-	0	transcript_id	"g2406.t1";	gene_id	"g2406";
tig00000031	AUGUSTUS	gene	608411	609751	1	-	.	g2407;OG0004653;Vacuolar protein sorting-associated protein 30
tig00000031	AUGUSTUS	transcript	608411	609751	1	-	.	g2407.t1
tig00000031	AUGUSTUS	stop_codon	608411	608413	.	-	0	transcript_id	"g2407.t1";	gene_id	"g2407";
tig00000031	AUGUSTUS	CDS	608414	609751	1	-	0	transcript_id	"g2407.t1";	gene_id	"g2407";
tig00000031	AUGUSTUS	start_codon	609749	609751	.	-	0	transcript_id	"g2407.t1";	gene_id	"g2407";
tig00000031	AUGUSTUS	gene	609970	610998	1	-	.	g2408;OG0004131;ATPase GET3
tig00000031	AUGUSTUS	transcript	609970	610998	1	-	.	g2408.t1
tig00000031	AUGUSTUS	stop_codon	609970	609972	.	-	0	transcript_id	"g2408.t1";	gene_id	"g2408";
tig00000031	AUGUSTUS	CDS	609973	610998	1	-	0	transcript_id	"g2408.t1";	gene_id	"g2408";
tig00000031	AUGUSTUS	start_codon	610996	610998	.	-	0	transcript_id	"g2408.t1";	gene_id	"g2408";
tig00000031	AUGUSTUS	gene	611198	613729	1	-	.	g2409;OG0004132;ATP-dependent DNA helicase CHL1
tig00000031	AUGUSTUS	transcript	611198	613729	1	-	.	g2409.t1
tig00000031	AUGUSTUS	stop_codon	611198	611200	.	-	0	transcript_id	"g2409.t1";	gene_id	"g2409";
tig00000031	AUGUSTUS	CDS	611201	613729	1	-	0	transcript_id	"g2409.t1";	gene_id	"g2409";
tig00000031	AUGUSTUS	start_codon	613727	613729	.	-	0	transcript_id	"g2409.t1";	gene_id	"g2409";
tig00000031	AUGUSTUS	gene	614084	614494	0.55	+	.	g2410;OG0004133;Vacuolar ATPase assembly integral membrane protein VPH2
tig00000031	AUGUSTUS	transcript	614084	614494	0.55	+	.	g2410.t1
tig00000031	AUGUSTUS	start_codon	614084	614086	.	+	0	transcript_id	"g2410.t1";	gene_id	"g2410";
tig00000031	AUGUSTUS	CDS	614084	614491	0.55	+	0	transcript_id	"g2410.t1";	gene_id	"g2410";
tig00000031	AUGUSTUS	stop_codon	614492	614494	.	+	0	transcript_id	"g2410.t1";	gene_id	"g2410";
tig00000031	AUGUSTUS	gene	614646	616403	0.91	+	.	g2411;OG0004134;Genetic interactor of prohibitins 3, mitochondrial
tig00000031	AUGUSTUS	transcript	614646	616403	0.91	+	.	g2411.t1
tig00000031	AUGUSTUS	start_codon	614646	614648	.	+	0	transcript_id	"g2411.t1";	gene_id	"g2411";
tig00000031	AUGUSTUS	CDS	614646	616400	0.91	+	0	transcript_id	"g2411.t1";	gene_id	"g2411";
tig00000031	AUGUSTUS	stop_codon	616401	616403	.	+	0	transcript_id	"g2411.t1";	gene_id	"g2411";
tig00000031	AUGUSTUS	gene	616603	619461	1	+	.	g2412;OG0004135;Nucleoporin NIC96
tig00000031	AUGUSTUS	transcript	616603	619461	1	+	.	g2412.t1
tig00000031	AUGUSTUS	start_codon	616603	616605	.	+	0	transcript_id	"g2412.t1";	gene_id	"g2412";
tig00000031	AUGUSTUS	CDS	616603	619458	1	+	0	transcript_id	"g2412.t1";	gene_id	"g2412";
tig00000031	AUGUSTUS	stop_codon	619459	619461	.	+	0	transcript_id	"g2412.t1";	gene_id	"g2412";
tig00000031	AUGUSTUS	gene	619497	619925	1	-	.	g2413;OG0004136;Type 1 phosphatases regulator YPI1
tig00000031	AUGUSTUS	transcript	619497	619925	1	-	.	g2413.t1
tig00000031	AUGUSTUS	stop_codon	619497	619499	.	-	0	transcript_id	"g2413.t1";	gene_id	"g2413";
tig00000031	AUGUSTUS	CDS	619500	619925	1	-	0	transcript_id	"g2413.t1";	gene_id	"g2413";
tig00000031	AUGUSTUS	start_codon	619923	619925	.	-	0	transcript_id	"g2413.t1";	gene_id	"g2413";
tig00000031	AUGUSTUS	gene	620235	622127	1	-	.	g2414;OG0004137;pH-response transcription factor pacC/RIM101
tig00000031	AUGUSTUS	transcript	620235	622127	1	-	.	g2414.t1
tig00000031	AUGUSTUS	stop_codon	620235	620237	.	-	0	transcript_id	"g2414.t1";	gene_id	"g2414";
tig00000031	AUGUSTUS	CDS	620238	622127	1	-	0	transcript_id	"g2414.t1";	gene_id	"g2414";
tig00000031	AUGUSTUS	start_codon	622125	622127	.	-	0	transcript_id	"g2414.t1";	gene_id	"g2414";
tig00000031	AUGUSTUS	gene	622442	623629	1	-	.	g2415;OG0004138;Cell wall integrity and stress response component 4
tig00000031	AUGUSTUS	transcript	622442	623629	1	-	.	g2415.t1
tig00000031	AUGUSTUS	stop_codon	622442	622444	.	-	0	transcript_id	"g2415.t1";	gene_id	"g2415";
tig00000031	AUGUSTUS	CDS	622445	623629	1	-	0	transcript_id	"g2415.t1";	gene_id	"g2415";
tig00000031	AUGUSTUS	start_codon	623627	623629	.	-	0	transcript_id	"g2415.t1";	gene_id	"g2415";
tig00000031	AUGUSTUS	gene	624056	624739	1	-	.	g2416;OG0004139;Signal transduction protein MDG1
tig00000031	AUGUSTUS	transcript	624056	624739	1	-	.	g2416.t1
tig00000031	AUGUSTUS	stop_codon	624056	624058	.	-	0	transcript_id	"g2416.t1";	gene_id	"g2416";
tig00000031	AUGUSTUS	CDS	624059	624739	1	-	0	transcript_id	"g2416.t1";	gene_id	"g2416";
tig00000031	AUGUSTUS	start_codon	624737	624739	.	-	0	transcript_id	"g2416.t1";	gene_id	"g2416";
tig00000031	AUGUSTUS	gene	625428	625841	0.85	-	.	g2417;OG0005221;Ras-like protein rasD
tig00000031	AUGUSTUS	transcript	625428	625841	0.85	-	.	g2417.t1
tig00000031	AUGUSTUS	stop_codon	625428	625430	.	-	0	transcript_id	"g2417.t1";	gene_id	"g2417";
tig00000031	AUGUSTUS	intron	625690	625818	0.85	-	.	transcript_id	"g2417.t1";	gene_id	"g2417";
tig00000031	AUGUSTUS	CDS	625431	625689	0.92	-	1	transcript_id	"g2417.t1";	gene_id	"g2417";
tig00000031	AUGUSTUS	CDS	625819	625841	0.85	-	0	transcript_id	"g2417.t1";	gene_id	"g2417";
tig00000031	AUGUSTUS	start_codon	625839	625841	.	-	0	transcript_id	"g2417.t1";	gene_id	"g2417";
tig00000031	AUGUSTUS	gene	626122	627711	0.97	-	.	g2418;OG0004140;Uncharacterized transporter YBR287W
tig00000031	AUGUSTUS	transcript	626122	627711	0.97	-	.	g2418.t1
tig00000031	AUGUSTUS	stop_codon	626122	626124	.	-	0	transcript_id	"g2418.t1";	gene_id	"g2418";
tig00000031	AUGUSTUS	CDS	626125	627711	0.97	-	0	transcript_id	"g2418.t1";	gene_id	"g2418";
tig00000031	AUGUSTUS	start_codon	627709	627711	.	-	0	transcript_id	"g2418.t1";	gene_id	"g2418";
tig00000031	AUGUSTUS	gene	627997	629139	0.92	-	.	g2419;OG0004141;Transcriptional repressor XBP1
tig00000031	AUGUSTUS	transcript	627997	629139	0.92	-	.	g2419.t1
tig00000031	AUGUSTUS	stop_codon	627997	627999	.	-	0	transcript_id	"g2419.t1";	gene_id	"g2419";
tig00000031	AUGUSTUS	CDS	628000	629139	0.92	-	0	transcript_id	"g2419.t1";	gene_id	"g2419";
tig00000031	AUGUSTUS	start_codon	629137	629139	.	-	0	transcript_id	"g2419.t1";	gene_id	"g2419";
tig00000031	AUGUSTUS	gene	629457	631412	0.84	-	.	g2420;OG0004142;Late secretory pathway protein AVL9
tig00000031	AUGUSTUS	transcript	629457	631412	0.84	-	.	g2420.t1
tig00000031	AUGUSTUS	stop_codon	629457	629459	.	-	0	transcript_id	"g2420.t1";	gene_id	"g2420";
tig00000031	AUGUSTUS	CDS	629460	631412	0.84	-	0	transcript_id	"g2420.t1";	gene_id	"g2420";
tig00000031	AUGUSTUS	start_codon	631410	631412	.	-	0	transcript_id	"g2420.t1";	gene_id	"g2420";
tig00000031	AUGUSTUS	gene	631506	631955	1	-	.	g2421;OG0004143;Actin-related protein 2/3 complex subunit 5
tig00000031	AUGUSTUS	transcript	631506	631955	1	-	.	g2421.t1
tig00000031	AUGUSTUS	stop_codon	631506	631508	.	-	0	transcript_id	"g2421.t1";	gene_id	"g2421";
tig00000031	AUGUSTUS	CDS	631509	631955	1	-	0	transcript_id	"g2421.t1";	gene_id	"g2421";
tig00000031	AUGUSTUS	start_codon	631953	631955	.	-	0	transcript_id	"g2421.t1";	gene_id	"g2421";
tig00000031	AUGUSTUS	gene	632138	632926	1	+	.	g2422;OG0004144;Pre-mRNA-splicing factor CWC26
tig00000031	AUGUSTUS	transcript	632138	632926	1	+	.	g2422.t1
tig00000031	AUGUSTUS	start_codon	632138	632140	.	+	0	transcript_id	"g2422.t1";	gene_id	"g2422";
tig00000031	AUGUSTUS	CDS	632138	632923	1	+	0	transcript_id	"g2422.t1";	gene_id	"g2422";
tig00000031	AUGUSTUS	stop_codon	632924	632926	.	+	0	transcript_id	"g2422.t1";	gene_id	"g2422";
tig00000031	AUGUSTUS	gene	632971	637338	1	-	.	g2423;OG0004145;5'-3' exoribonuclease 1
tig00000031	AUGUSTUS	transcript	632971	637338	1	-	.	g2423.t1
tig00000031	AUGUSTUS	stop_codon	632971	632973	.	-	0	transcript_id	"g2423.t1";	gene_id	"g2423";
tig00000031	AUGUSTUS	CDS	632974	637338	1	-	0	transcript_id	"g2423.t1";	gene_id	"g2423";
tig00000031	AUGUSTUS	start_codon	637336	637338	.	-	0	transcript_id	"g2423.t1";	gene_id	"g2423";
tig00000031	AUGUSTUS	gene	637525	638808	0.99	+	.	g2424;OG0004146;Nucleoporin NUP49/NSP49
tig00000031	AUGUSTUS	transcript	637525	638808	0.99	+	.	g2424.t1
tig00000031	AUGUSTUS	start_codon	637525	637527	.	+	0	transcript_id	"g2424.t1";	gene_id	"g2424";
tig00000031	AUGUSTUS	CDS	637525	638805	0.99	+	0	transcript_id	"g2424.t1";	gene_id	"g2424";
tig00000031	AUGUSTUS	stop_codon	638806	638808	.	+	0	transcript_id	"g2424.t1";	gene_id	"g2424";
tig00000031	AUGUSTUS	gene	639142	640095	1	-	.	g2425;OG0004147;Protein AIR1
tig00000031	AUGUSTUS	transcript	639142	640095	1	-	.	g2425.t1
tig00000031	AUGUSTUS	stop_codon	639142	639144	.	-	0	transcript_id	"g2425.t1";	gene_id	"g2425";
tig00000031	AUGUSTUS	CDS	639145	640095	1	-	0	transcript_id	"g2425.t1";	gene_id	"g2425";
tig00000031	AUGUSTUS	start_codon	640093	640095	.	-	0	transcript_id	"g2425.t1";	gene_id	"g2425";
tig00000031	AUGUSTUS	gene	640333	642513	1	+	.	g2426;OG0004148;Threonine--tRNA ligase, cytoplasmic
tig00000031	AUGUSTUS	transcript	640333	642513	1	+	.	g2426.t1
tig00000031	AUGUSTUS	start_codon	640333	640335	.	+	0	transcript_id	"g2426.t1";	gene_id	"g2426";
tig00000031	AUGUSTUS	CDS	640333	642510	1	+	0	transcript_id	"g2426.t1";	gene_id	"g2426";
tig00000031	AUGUSTUS	stop_codon	642511	642513	.	+	0	transcript_id	"g2426.t1";	gene_id	"g2426";
tig00000031	AUGUSTUS	gene	642691	644058	1	+	.	g2427;OG0000724;hypothetical protein
tig00000031	AUGUSTUS	transcript	642691	644058	1	+	.	g2427.t1
tig00000031	AUGUSTUS	start_codon	642691	642693	.	+	0	transcript_id	"g2427.t1";	gene_id	"g2427";
tig00000031	AUGUSTUS	CDS	642691	644055	1	+	0	transcript_id	"g2427.t1";	gene_id	"g2427";
tig00000031	AUGUSTUS	stop_codon	644056	644058	.	+	0	transcript_id	"g2427.t1";	gene_id	"g2427";
tig00000031	AUGUSTUS	gene	644453	646185	0.58	-	.	g2428;OG0002083;1-phosphatidylinositol phosphodiesterase
tig00000031	AUGUSTUS	transcript	644453	646185	0.58	-	.	g2428.t1
tig00000031	AUGUSTUS	stop_codon	644453	644455	.	-	0	transcript_id	"g2428.t1";	gene_id	"g2428";
tig00000031	AUGUSTUS	intron	645371	645735	0.6	-	.	transcript_id	"g2428.t1";	gene_id	"g2428";
tig00000031	AUGUSTUS	CDS	644456	645370	0.6	-	0	transcript_id	"g2428.t1";	gene_id	"g2428";
tig00000031	AUGUSTUS	CDS	645736	646185	0.58	-	0	transcript_id	"g2428.t1";	gene_id	"g2428";
tig00000031	AUGUSTUS	start_codon	646183	646185	.	-	0	transcript_id	"g2428.t1";	gene_id	"g2428";
tig00000031	AUGUSTUS	gene	646317	646832	0.95	-	.	g2429;OG0004149;Damage response protein 1
tig00000031	AUGUSTUS	transcript	646317	646832	0.95	-	.	g2429.t1
tig00000031	AUGUSTUS	stop_codon	646317	646319	.	-	0	transcript_id	"g2429.t1";	gene_id	"g2429";
tig00000031	AUGUSTUS	CDS	646320	646832	0.95	-	0	transcript_id	"g2429.t1";	gene_id	"g2429";
tig00000031	AUGUSTUS	start_codon	646830	646832	.	-	0	transcript_id	"g2429.t1";	gene_id	"g2429";
tig00000031	AUGUSTUS	gene	646974	648095	0.65	-	.	g2430;OG0004150;Translation initiation factor eIF-2B subunit beta
tig00000031	AUGUSTUS	transcript	646974	648095	0.65	-	.	g2430.t1
tig00000031	AUGUSTUS	stop_codon	646974	646976	.	-	0	transcript_id	"g2430.t1";	gene_id	"g2430";
tig00000031	AUGUSTUS	CDS	646977	648095	0.65	-	0	transcript_id	"g2430.t1";	gene_id	"g2430";
tig00000031	AUGUSTUS	start_codon	648093	648095	.	-	0	transcript_id	"g2430.t1";	gene_id	"g2430";
tig00000031	AUGUSTUS	gene	648431	648715	0.5	-	.	g2431;OG0005133;hypothetical protein
tig00000031	AUGUSTUS	transcript	648431	648715	0.5	-	.	g2431.t1
tig00000031	AUGUSTUS	stop_codon	648431	648433	.	-	0	transcript_id	"g2431.t1";	gene_id	"g2431";
tig00000031	AUGUSTUS	CDS	648434	648715	0.5	-	0	transcript_id	"g2431.t1";	gene_id	"g2431";
tig00000031	AUGUSTUS	start_codon	648713	648715	.	-	0	transcript_id	"g2431.t1";	gene_id	"g2431";
tig00000031	AUGUSTUS	gene	649684	651637	0.88	+	.	g2432;OG0000298;E3 SUMO-protein ligase SIZ2
tig00000031	AUGUSTUS	transcript	649684	651637	0.88	+	.	g2432.t1
tig00000031	AUGUSTUS	start_codon	649684	649686	.	+	0	transcript_id	"g2432.t1";	gene_id	"g2432";
tig00000031	AUGUSTUS	intron	651158	651251	0.96	+	.	transcript_id	"g2432.t1";	gene_id	"g2432";
tig00000031	AUGUSTUS	CDS	649684	651157	0.91	+	0	transcript_id	"g2432.t1";	gene_id	"g2432";
tig00000031	AUGUSTUS	CDS	651252	651634	0.97	+	2	transcript_id	"g2432.t1";	gene_id	"g2432";
tig00000031	AUGUSTUS	stop_codon	651635	651637	.	+	0	transcript_id	"g2432.t1";	gene_id	"g2432";
tig00000031	AUGUSTUS	gene	651729	654584	0.9	+	.	g2433;OG0000298;Probable serine/threonine-protein kinase kinX
tig00000031	AUGUSTUS	transcript	651729	654584	0.9	+	.	g2433.t1
tig00000031	AUGUSTUS	start_codon	651729	651731	.	+	0	transcript_id	"g2433.t1";	gene_id	"g2433";
tig00000031	AUGUSTUS	CDS	651729	654581	0.9	+	0	transcript_id	"g2433.t1";	gene_id	"g2433";
tig00000031	AUGUSTUS	stop_codon	654582	654584	.	+	0	transcript_id	"g2433.t1";	gene_id	"g2433";
tig00000031	AUGUSTUS	gene	654646	655311	0.98	-	.	g2434;OG0004151;Protein-S-isoprenylcysteine O-methyltransferase
tig00000031	AUGUSTUS	transcript	654646	655311	0.98	-	.	g2434.t1
tig00000031	AUGUSTUS	stop_codon	654646	654648	.	-	0	transcript_id	"g2434.t1";	gene_id	"g2434";
tig00000031	AUGUSTUS	CDS	654649	655311	0.98	-	0	transcript_id	"g2434.t1";	gene_id	"g2434";
tig00000031	AUGUSTUS	start_codon	655309	655311	.	-	0	transcript_id	"g2434.t1";	gene_id	"g2434";
tig00000031	AUGUSTUS	gene	655587	656180	0.99	-	.	g2435;OG0000022;Temperature shock-inducible protein 1
tig00000031	AUGUSTUS	transcript	655587	656180	0.99	-	.	g2435.t1
tig00000031	AUGUSTUS	stop_codon	655587	655589	.	-	0	transcript_id	"g2435.t1";	gene_id	"g2435";
tig00000031	AUGUSTUS	CDS	655590	656180	0.99	-	0	transcript_id	"g2435.t1";	gene_id	"g2435";
tig00000031	AUGUSTUS	start_codon	656178	656180	.	-	0	transcript_id	"g2435.t1";	gene_id	"g2435";
tig00000031	AUGUSTUS	gene	657175	657801	1	-	.	g2436;OG0000022;Temperature shock-inducible protein 1
tig00000031	AUGUSTUS	transcript	657175	657801	1	-	.	g2436.t1
tig00000031	AUGUSTUS	stop_codon	657175	657177	.	-	0	transcript_id	"g2436.t1";	gene_id	"g2436";
tig00000031	AUGUSTUS	CDS	657178	657801	1	-	0	transcript_id	"g2436.t1";	gene_id	"g2436";
tig00000031	AUGUSTUS	start_codon	657799	657801	.	-	0	transcript_id	"g2436.t1";	gene_id	"g2436";
tig00000031	AUGUSTUS	gene	658562	662653	1	+	.	g2437;OG0004152;Protein SNQ2
tig00000031	AUGUSTUS	transcript	658562	662653	1	+	.	g2437.t1
tig00000031	AUGUSTUS	start_codon	658562	658564	.	+	0	transcript_id	"g2437.t1";	gene_id	"g2437";
tig00000031	AUGUSTUS	CDS	658562	662650	1	+	0	transcript_id	"g2437.t1";	gene_id	"g2437";
tig00000031	AUGUSTUS	stop_codon	662651	662653	.	+	0	transcript_id	"g2437.t1";	gene_id	"g2437";
tig00000031	AUGUSTUS	gene	663136	664257	1	+	.	g2438;OG0004153;Isocitrate dehydrogenase [NAD] subunit 2, mitochondrial
tig00000031	AUGUSTUS	transcript	663136	664257	1	+	.	g2438.t1
tig00000031	AUGUSTUS	start_codon	663136	663138	.	+	0	transcript_id	"g2438.t1";	gene_id	"g2438";
tig00000031	AUGUSTUS	CDS	663136	664254	1	+	0	transcript_id	"g2438.t1";	gene_id	"g2438";
tig00000031	AUGUSTUS	stop_codon	664255	664257	.	+	0	transcript_id	"g2438.t1";	gene_id	"g2438";
tig00000031	AUGUSTUS	gene	664417	665289	0.89	+	.	g2439;OG0004154;Autophagy protein 5
tig00000031	AUGUSTUS	transcript	664417	665289	0.89	+	.	g2439.t1
tig00000031	AUGUSTUS	start_codon	664417	664419	.	+	0	transcript_id	"g2439.t1";	gene_id	"g2439";
tig00000031	AUGUSTUS	CDS	664417	665286	0.89	+	0	transcript_id	"g2439.t1";	gene_id	"g2439";
tig00000031	AUGUSTUS	stop_codon	665287	665289	.	+	0	transcript_id	"g2439.t1";	gene_id	"g2439";
tig00000031	AUGUSTUS	gene	665323	666215	0.64	-	.	g2440;OG0004155;tRNA(Thr) (cytosine(32)-N(3))-methyltransferase
tig00000031	AUGUSTUS	transcript	665323	666215	0.64	-	.	g2440.t1
tig00000031	AUGUSTUS	stop_codon	665323	665325	.	-	0	transcript_id	"g2440.t1";	gene_id	"g2440";
tig00000031	AUGUSTUS	intron	665361	665431	0.68	-	.	transcript_id	"g2440.t1";	gene_id	"g2440";
tig00000031	AUGUSTUS	CDS	665326	665360	0.68	-	2	transcript_id	"g2440.t1";	gene_id	"g2440";
tig00000031	AUGUSTUS	CDS	665432	666215	0.64	-	0	transcript_id	"g2440.t1";	gene_id	"g2440";
tig00000031	AUGUSTUS	start_codon	666213	666215	.	-	0	transcript_id	"g2440.t1";	gene_id	"g2440";
tig00000031	AUGUSTUS	gene	666671	667936	0.99	+	.	g2441;OG0004156;hypothetical protein
tig00000031	AUGUSTUS	transcript	666671	667936	0.99	+	.	g2441.t1
tig00000031	AUGUSTUS	start_codon	666671	666673	.	+	0	transcript_id	"g2441.t1";	gene_id	"g2441";
tig00000031	AUGUSTUS	CDS	666671	667933	0.99	+	0	transcript_id	"g2441.t1";	gene_id	"g2441";
tig00000031	AUGUSTUS	stop_codon	667934	667936	.	+	0	transcript_id	"g2441.t1";	gene_id	"g2441";
tig00000031	AUGUSTUS	gene	667989	670313	0.98	-	.	g2442;OG0000725;Bud site selection protein 27
tig00000031	AUGUSTUS	transcript	667989	670313	0.98	-	.	g2442.t1
tig00000031	AUGUSTUS	stop_codon	667989	667991	.	-	0	transcript_id	"g2442.t1";	gene_id	"g2442";
tig00000031	AUGUSTUS	CDS	667992	670313	0.98	-	0	transcript_id	"g2442.t1";	gene_id	"g2442";
tig00000031	AUGUSTUS	start_codon	670311	670313	.	-	0	transcript_id	"g2442.t1";	gene_id	"g2442";
tig00000031	AUGUSTUS	gene	670526	671614	1	+	.	g2443;OG0004157;GPN-loop GTPase 2
tig00000031	AUGUSTUS	transcript	670526	671614	1	+	.	g2443.t1
tig00000031	AUGUSTUS	start_codon	670526	670528	.	+	0	transcript_id	"g2443.t1";	gene_id	"g2443";
tig00000031	AUGUSTUS	CDS	670526	671611	1	+	0	transcript_id	"g2443.t1";	gene_id	"g2443";
tig00000031	AUGUSTUS	stop_codon	671612	671614	.	+	0	transcript_id	"g2443.t1";	gene_id	"g2443";
tig00000031	AUGUSTUS	gene	671627	671962	0.96	-	.	g2444;OG0004158;Tubulin-specific chaperone A
tig00000031	AUGUSTUS	transcript	671627	671962	0.96	-	.	g2444.t1
tig00000031	AUGUSTUS	stop_codon	671627	671629	.	-	0	transcript_id	"g2444.t1";	gene_id	"g2444";
tig00000031	AUGUSTUS	CDS	671630	671962	0.96	-	0	transcript_id	"g2444.t1";	gene_id	"g2444";
tig00000031	AUGUSTUS	start_codon	671960	671962	.	-	0	transcript_id	"g2444.t1";	gene_id	"g2444";
tig00000031	AUGUSTUS	gene	672117	673655	0.96	-	.	g2445;OG0004826;hypothetical protein
tig00000031	AUGUSTUS	transcript	672117	673655	0.96	-	.	g2445.t1
tig00000031	AUGUSTUS	stop_codon	672117	672119	.	-	0	transcript_id	"g2445.t1";	gene_id	"g2445";
tig00000031	AUGUSTUS	CDS	672120	673655	0.96	-	0	transcript_id	"g2445.t1";	gene_id	"g2445";
tig00000031	AUGUSTUS	start_codon	673653	673655	.	-	0	transcript_id	"g2445.t1";	gene_id	"g2445";
tig00000031	AUGUSTUS	gene	673968	676199	0.98	-	.	g2446;OG0004159;Probable S-adenosyl-L-methionine-dependent RNA methyltransferase RSM22, mitochondrial
tig00000031	AUGUSTUS	transcript	673968	676199	0.98	-	.	g2446.t1
tig00000031	AUGUSTUS	stop_codon	673968	673970	.	-	0	transcript_id	"g2446.t1";	gene_id	"g2446";
tig00000031	AUGUSTUS	CDS	673971	676199	0.98	-	0	transcript_id	"g2446.t1";	gene_id	"g2446";
tig00000031	AUGUSTUS	start_codon	676197	676199	.	-	0	transcript_id	"g2446.t1";	gene_id	"g2446";
tig00000031	AUGUSTUS	gene	676353	677111	0.83	+	.	g2447;OG0004160;hypothetical protein
tig00000031	AUGUSTUS	transcript	676353	677111	0.83	+	.	g2447.t1
tig00000031	AUGUSTUS	start_codon	676353	676355	.	+	0	transcript_id	"g2447.t1";	gene_id	"g2447";
tig00000031	AUGUSTUS	CDS	676353	677108	0.83	+	0	transcript_id	"g2447.t1";	gene_id	"g2447";
tig00000031	AUGUSTUS	stop_codon	677109	677111	.	+	0	transcript_id	"g2447.t1";	gene_id	"g2447";
tig00000031	AUGUSTUS	gene	677127	678017	1	-	.	g2448;OG0004161;Histone chaperone ASF1
tig00000031	AUGUSTUS	transcript	677127	678017	1	-	.	g2448.t1
tig00000031	AUGUSTUS	stop_codon	677127	677129	.	-	0	transcript_id	"g2448.t1";	gene_id	"g2448";
tig00000031	AUGUSTUS	CDS	677130	678017	1	-	0	transcript_id	"g2448.t1";	gene_id	"g2448";
tig00000031	AUGUSTUS	start_codon	678015	678017	.	-	0	transcript_id	"g2448.t1";	gene_id	"g2448";
tig00000031	AUGUSTUS	gene	678523	679341	0.97	+	.	g2449;OG0004162;Protein BOP3
tig00000031	AUGUSTUS	transcript	678523	679341	0.97	+	.	g2449.t1
tig00000031	AUGUSTUS	start_codon	678523	678525	.	+	0	transcript_id	"g2449.t1";	gene_id	"g2449";
tig00000031	AUGUSTUS	CDS	678523	679338	0.97	+	0	transcript_id	"g2449.t1";	gene_id	"g2449";
tig00000031	AUGUSTUS	stop_codon	679339	679341	.	+	0	transcript_id	"g2449.t1";	gene_id	"g2449";
tig00000031	AUGUSTUS	gene	679372	680847	0.98	-	.	g2450;OG0004163;Protein SHQ1
tig00000031	AUGUSTUS	transcript	679372	680847	0.98	-	.	g2450.t1
tig00000031	AUGUSTUS	stop_codon	679372	679374	.	-	0	transcript_id	"g2450.t1";	gene_id	"g2450";
tig00000031	AUGUSTUS	CDS	679375	680847	0.98	-	0	transcript_id	"g2450.t1";	gene_id	"g2450";
tig00000031	AUGUSTUS	start_codon	680845	680847	.	-	0	transcript_id	"g2450.t1";	gene_id	"g2450";
tig00000031	AUGUSTUS	gene	681163	682431	0.98	+	.	g2451;OG0004164;2-(3-amino-3-carboxypropyl)histidine synthase subunit 1
tig00000031	AUGUSTUS	transcript	681163	682431	0.98	+	.	g2451.t1
tig00000031	AUGUSTUS	start_codon	681163	681165	.	+	0	transcript_id	"g2451.t1";	gene_id	"g2451";
tig00000031	AUGUSTUS	CDS	681163	682428	0.98	+	0	transcript_id	"g2451.t1";	gene_id	"g2451";
tig00000031	AUGUSTUS	stop_codon	682429	682431	.	+	0	transcript_id	"g2451.t1";	gene_id	"g2451";
tig00000031	AUGUSTUS	gene	682453	686051	0.77	-	.	g2452;OG0004165;Conserved oligomeric Golgi complex subunit 6
tig00000031	AUGUSTUS	transcript	682453	686051	0.77	-	.	g2452.t1
tig00000031	AUGUSTUS	stop_codon	682453	682455	.	-	0	transcript_id	"g2452.t1";	gene_id	"g2452";
tig00000031	AUGUSTUS	intron	682463	682536	0.87	-	.	transcript_id	"g2452.t1";	gene_id	"g2452";
tig00000031	AUGUSTUS	intron	685000	685089	0.92	-	.	transcript_id	"g2452.t1";	gene_id	"g2452";
tig00000031	AUGUSTUS	CDS	682456	682462	0.87	-	1	transcript_id	"g2452.t1";	gene_id	"g2452";
tig00000031	AUGUSTUS	CDS	682537	684999	0.92	-	1	transcript_id	"g2452.t1";	gene_id	"g2452";
tig00000031	AUGUSTUS	CDS	685090	686051	0.87	-	0	transcript_id	"g2452.t1";	gene_id	"g2452";
tig00000031	AUGUSTUS	start_codon	686049	686051	.	-	0	transcript_id	"g2452.t1";	gene_id	"g2452";
tig00000031	AUGUSTUS	gene	686489	687082	0.61	-	.	g2453;OG0004166;Benzil reductase ((S)-benzoin forming) IRC24
tig00000031	AUGUSTUS	transcript	686489	687082	0.61	-	.	g2453.t1
tig00000031	AUGUSTUS	stop_codon	686489	686491	.	-	0	transcript_id	"g2453.t1";	gene_id	"g2453";
tig00000031	AUGUSTUS	CDS	686492	687082	0.61	-	0	transcript_id	"g2453.t1";	gene_id	"g2453";
tig00000031	AUGUSTUS	start_codon	687080	687082	.	-	0	transcript_id	"g2453.t1";	gene_id	"g2453";
tig00000031	AUGUSTUS	gene	687570	689609	0.99	+	.	g2454;OG0004167;PAN2-PAN3 deadenylation complex subunit PAN3
tig00000031	AUGUSTUS	transcript	687570	689609	0.99	+	.	g2454.t1
tig00000031	AUGUSTUS	start_codon	687570	687572	.	+	0	transcript_id	"g2454.t1";	gene_id	"g2454";
tig00000031	AUGUSTUS	CDS	687570	689606	0.99	+	0	transcript_id	"g2454.t1";	gene_id	"g2454";
tig00000031	AUGUSTUS	stop_codon	689607	689609	.	+	0	transcript_id	"g2454.t1";	gene_id	"g2454";
tig00000031	AUGUSTUS	gene	689751	690926	0.91	+	.	g2455;OG0000726;hypothetical protein
tig00000031	AUGUSTUS	transcript	689751	690926	0.91	+	.	g2455.t1
tig00000031	AUGUSTUS	start_codon	689751	689753	.	+	0	transcript_id	"g2455.t1";	gene_id	"g2455";
tig00000031	AUGUSTUS	CDS	689751	690923	0.91	+	0	transcript_id	"g2455.t1";	gene_id	"g2455";
tig00000031	AUGUSTUS	stop_codon	690924	690926	.	+	0	transcript_id	"g2455.t1";	gene_id	"g2455";
tig00000031	AUGUSTUS	gene	691215	692591	0.67	+	.	g2456;OG0004168;Guanine nucleotide-binding protein alpha-1 subunit
tig00000031	AUGUSTUS	transcript	691215	692591	0.67	+	.	g2456.t1
tig00000031	AUGUSTUS	start_codon	691215	691217	.	+	0	transcript_id	"g2456.t1";	gene_id	"g2456";
tig00000031	AUGUSTUS	CDS	691215	692588	0.67	+	0	transcript_id	"g2456.t1";	gene_id	"g2456";
tig00000031	AUGUSTUS	stop_codon	692589	692591	.	+	0	transcript_id	"g2456.t1";	gene_id	"g2456";
tig00000031	AUGUSTUS	gene	692857	693168	0.61	+	.	g2457;OG0004169;Glutaredoxin-2, mitochondrial
tig00000031	AUGUSTUS	transcript	692857	693168	0.61	+	.	g2457.t1
tig00000031	AUGUSTUS	start_codon	692857	692859	.	+	0	transcript_id	"g2457.t1";	gene_id	"g2457";
tig00000031	AUGUSTUS	CDS	692857	693165	0.61	+	0	transcript_id	"g2457.t1";	gene_id	"g2457";
tig00000031	AUGUSTUS	stop_codon	693166	693168	.	+	0	transcript_id	"g2457.t1";	gene_id	"g2457";
tig00000031	AUGUSTUS	gene	693348	694661	0.91	+	.	g2458;OG0004170;LAS seventeen-binding protein 5
tig00000031	AUGUSTUS	transcript	693348	694661	0.91	+	.	g2458.t1
tig00000031	AUGUSTUS	start_codon	693348	693350	.	+	0	transcript_id	"g2458.t1";	gene_id	"g2458";
tig00000031	AUGUSTUS	CDS	693348	694658	0.91	+	0	transcript_id	"g2458.t1";	gene_id	"g2458";
tig00000031	AUGUSTUS	stop_codon	694659	694661	.	+	0	transcript_id	"g2458.t1";	gene_id	"g2458";
tig00000031	AUGUSTUS	gene	694803	695573	0.5	+	.	g2459;OG0004839;Succinate dehydrogenase [ubiquinone] cytochrome b small subunit, mitochondrial
tig00000031	AUGUSTUS	transcript	694803	695573	0.5	+	.	g2459.t1
tig00000031	AUGUSTUS	start_codon	694803	694805	.	+	0	transcript_id	"g2459.t1";	gene_id	"g2459";
tig00000031	AUGUSTUS	CDS	694803	695570	0.5	+	0	transcript_id	"g2459.t1";	gene_id	"g2459";
tig00000031	AUGUSTUS	stop_codon	695571	695573	.	+	0	transcript_id	"g2459.t1";	gene_id	"g2459";
tig00000031	AUGUSTUS	gene	695644	699243	0.3	-	.	g2460;OG0004171;37S ribosomal protein S7, mitochondrial
tig00000031	AUGUSTUS	transcript	695644	699243	0.3	-	.	g2460.t1
tig00000031	AUGUSTUS	stop_codon	695644	695646	.	-	0	transcript_id	"g2460.t1";	gene_id	"g2460";
tig00000031	AUGUSTUS	intron	696861	697019	0.57	-	.	transcript_id	"g2460.t1";	gene_id	"g2460";
tig00000031	AUGUSTUS	CDS	695647	696860	0.56	-	2	transcript_id	"g2460.t1";	gene_id	"g2460";
tig00000031	AUGUSTUS	CDS	697020	699243	0.4	-	0	transcript_id	"g2460.t1";	gene_id	"g2460";
tig00000031	AUGUSTUS	start_codon	699241	699243	.	-	0	transcript_id	"g2460.t1";	gene_id	"g2460";
tig00000031	AUGUSTUS	gene	699542	700186	0.58	+	.	g2461;OG0004172;Ras-related protein Rab-7A
tig00000031	AUGUSTUS	transcript	699542	700186	0.58	+	.	g2461.t1
tig00000031	AUGUSTUS	start_codon	699542	699544	.	+	0	transcript_id	"g2461.t1";	gene_id	"g2461";
tig00000031	AUGUSTUS	CDS	699542	700183	0.58	+	0	transcript_id	"g2461.t1";	gene_id	"g2461";
tig00000031	AUGUSTUS	stop_codon	700184	700186	.	+	0	transcript_id	"g2461.t1";	gene_id	"g2461";
tig00000031	AUGUSTUS	gene	700294	701142	1	+	.	g2462;OG0004173;Anaphase-promoting complex subunit 10
tig00000031	AUGUSTUS	transcript	700294	701142	1	+	.	g2462.t1
tig00000031	AUGUSTUS	start_codon	700294	700296	.	+	0	transcript_id	"g2462.t1";	gene_id	"g2462";
tig00000031	AUGUSTUS	CDS	700294	701139	1	+	0	transcript_id	"g2462.t1";	gene_id	"g2462";
tig00000031	AUGUSTUS	stop_codon	701140	701142	.	+	0	transcript_id	"g2462.t1";	gene_id	"g2462";
tig00000031	AUGUSTUS	gene	701269	703359	0.96	-	.	g2463;OG0004174;Protein SOK1
tig00000031	AUGUSTUS	transcript	701269	703359	0.96	-	.	g2463.t1
tig00000031	AUGUSTUS	stop_codon	701269	701271	.	-	0	transcript_id	"g2463.t1";	gene_id	"g2463";
tig00000031	AUGUSTUS	CDS	701272	703359	0.96	-	0	transcript_id	"g2463.t1";	gene_id	"g2463";
tig00000031	AUGUSTUS	start_codon	703357	703359	.	-	0	transcript_id	"g2463.t1";	gene_id	"g2463";
tig00000031	AUGUSTUS	gene	705325	707736	1	-	.	g2464;OG0004175;Chromosome transmission fidelity protein 18
tig00000031	AUGUSTUS	transcript	705325	707736	1	-	.	g2464.t1
tig00000031	AUGUSTUS	stop_codon	705325	705327	.	-	0	transcript_id	"g2464.t1";	gene_id	"g2464";
tig00000031	AUGUSTUS	CDS	705328	707736	1	-	0	transcript_id	"g2464.t1";	gene_id	"g2464";
tig00000031	AUGUSTUS	start_codon	707734	707736	.	-	0	transcript_id	"g2464.t1";	gene_id	"g2464";
tig00000031	AUGUSTUS	gene	707957	708880	0.97	-	.	g2465;OG0004176;Plasma membrane-associated coenzyme Q6 reductase PGA3
tig00000031	AUGUSTUS	transcript	707957	708880	0.97	-	.	g2465.t1
tig00000031	AUGUSTUS	stop_codon	707957	707959	.	-	0	transcript_id	"g2465.t1";	gene_id	"g2465";
tig00000031	AUGUSTUS	CDS	707960	708880	0.97	-	0	transcript_id	"g2465.t1";	gene_id	"g2465";
tig00000031	AUGUSTUS	start_codon	708878	708880	.	-	0	transcript_id	"g2465.t1";	gene_id	"g2465";
tig00000031	AUGUSTUS	gene	710854	713490	0.99	+	.	g2466;OG0000727;Inositol hexakisphosphate kinase 1
tig00000031	AUGUSTUS	transcript	710854	713490	0.99	+	.	g2466.t1
tig00000031	AUGUSTUS	start_codon	710854	710856	.	+	0	transcript_id	"g2466.t1";	gene_id	"g2466";
tig00000031	AUGUSTUS	CDS	710854	713487	0.99	+	0	transcript_id	"g2466.t1";	gene_id	"g2466";
tig00000031	AUGUSTUS	stop_codon	713488	713490	.	+	0	transcript_id	"g2466.t1";	gene_id	"g2466";
tig00000031	AUGUSTUS	gene	714821	716020	1	+	.	g2467;OG0004177;U6 small nuclear RNA (adenine-(43)-N(6))-methyltransferase
tig00000031	AUGUSTUS	transcript	714821	716020	1	+	.	g2467.t1
tig00000031	AUGUSTUS	start_codon	714821	714823	.	+	0	transcript_id	"g2467.t1";	gene_id	"g2467";
tig00000031	AUGUSTUS	CDS	714821	716017	1	+	0	transcript_id	"g2467.t1";	gene_id	"g2467";
tig00000031	AUGUSTUS	stop_codon	716018	716020	.	+	0	transcript_id	"g2467.t1";	gene_id	"g2467";
tig00000031	AUGUSTUS	gene	716029	716640	1	-	.	g2468;OG0004178;DNA replication complex GINS protein PSF1
tig00000031	AUGUSTUS	transcript	716029	716640	1	-	.	g2468.t1
tig00000031	AUGUSTUS	stop_codon	716029	716031	.	-	0	transcript_id	"g2468.t1";	gene_id	"g2468";
tig00000031	AUGUSTUS	CDS	716032	716640	1	-	0	transcript_id	"g2468.t1";	gene_id	"g2468";
tig00000031	AUGUSTUS	start_codon	716638	716640	.	-	0	transcript_id	"g2468.t1";	gene_id	"g2468";
tig00000031	AUGUSTUS	gene	716867	718732	1	+	.	g2469;OG0004179;hypothetical protein
tig00000031	AUGUSTUS	transcript	716867	718732	1	+	.	g2469.t1
tig00000031	AUGUSTUS	start_codon	716867	716869	.	+	0	transcript_id	"g2469.t1";	gene_id	"g2469";
tig00000031	AUGUSTUS	CDS	716867	718729	1	+	0	transcript_id	"g2469.t1";	gene_id	"g2469";
tig00000031	AUGUSTUS	stop_codon	718730	718732	.	+	0	transcript_id	"g2469.t1";	gene_id	"g2469";
tig00000031	AUGUSTUS	gene	718764	721064	0.97	-	.	g2470;OG0004180;ATP-dependent RNA helicase DBP7
tig00000031	AUGUSTUS	transcript	718764	721064	0.97	-	.	g2470.t1
tig00000031	AUGUSTUS	stop_codon	718764	718766	.	-	0	transcript_id	"g2470.t1";	gene_id	"g2470";
tig00000031	AUGUSTUS	CDS	718767	721064	0.97	-	0	transcript_id	"g2470.t1";	gene_id	"g2470";
tig00000031	AUGUSTUS	start_codon	721062	721064	.	-	0	transcript_id	"g2470.t1";	gene_id	"g2470";
tig00000031	AUGUSTUS	gene	721277	721993	0.84	-	.	g2471;OG0005237;hypothetical protein
tig00000031	AUGUSTUS	transcript	721277	721993	0.84	-	.	g2471.t1
tig00000031	AUGUSTUS	stop_codon	721277	721279	.	-	0	transcript_id	"g2471.t1";	gene_id	"g2471";
tig00000031	AUGUSTUS	CDS	721280	721993	0.84	-	0	transcript_id	"g2471.t1";	gene_id	"g2471";
tig00000031	AUGUSTUS	start_codon	721991	721993	.	-	0	transcript_id	"g2471.t1";	gene_id	"g2471";
tig00000031	AUGUSTUS	gene	722116	723072	1	-	.	g2472;;hypothetical protein
tig00000031	AUGUSTUS	transcript	722116	723072	1	-	.	g2472.t1
tig00000031	AUGUSTUS	stop_codon	722116	722118	.	-	0	transcript_id	"g2472.t1";	gene_id	"g2472";
tig00000031	AUGUSTUS	CDS	722119	723072	1	-	0	transcript_id	"g2472.t1";	gene_id	"g2472";
tig00000031	AUGUSTUS	start_codon	723070	723072	.	-	0	transcript_id	"g2472.t1";	gene_id	"g2472";
tig00000031	AUGUSTUS	gene	723262	724122	0.99	+	.	g2473;OG0004181;DNA-directed RNA polymerase III subunit RPC5
tig00000031	AUGUSTUS	transcript	723262	724122	0.99	+	.	g2473.t1
tig00000031	AUGUSTUS	start_codon	723262	723264	.	+	0	transcript_id	"g2473.t1";	gene_id	"g2473";
tig00000031	AUGUSTUS	CDS	723262	724119	0.99	+	0	transcript_id	"g2473.t1";	gene_id	"g2473";
tig00000031	AUGUSTUS	stop_codon	724120	724122	.	+	0	transcript_id	"g2473.t1";	gene_id	"g2473";
tig00000031	AUGUSTUS	gene	724333	725577	0.99	-	.	g2474;OG0004182;Succinate--CoA ligase [ADP-forming] subunit beta, mitochondrial
tig00000031	AUGUSTUS	transcript	724333	725577	0.99	-	.	g2474.t1
tig00000031	AUGUSTUS	stop_codon	724333	724335	.	-	0	transcript_id	"g2474.t1";	gene_id	"g2474";
tig00000031	AUGUSTUS	CDS	724336	725577	0.99	-	0	transcript_id	"g2474.t1";	gene_id	"g2474";
tig00000031	AUGUSTUS	start_codon	725575	725577	.	-	0	transcript_id	"g2474.t1";	gene_id	"g2474";
tig00000031	AUGUSTUS	gene	726580	728568	1	-	.	g2475;OG0004183;Phosphoinositide 3-phosphatase
tig00000031	AUGUSTUS	transcript	726580	728568	1	-	.	g2475.t1
tig00000031	AUGUSTUS	stop_codon	726580	726582	.	-	0	transcript_id	"g2475.t1";	gene_id	"g2475";
tig00000031	AUGUSTUS	CDS	726583	728568	1	-	0	transcript_id	"g2475.t1";	gene_id	"g2475";
tig00000031	AUGUSTUS	start_codon	728566	728568	.	-	0	transcript_id	"g2475.t1";	gene_id	"g2475";
tig00000031	AUGUSTUS	gene	729687	731351	0.78	-	.	g2476;OG0004184;Regulatory protein cys-3
tig00000031	AUGUSTUS	transcript	729687	731351	0.78	-	.	g2476.t1
tig00000031	AUGUSTUS	stop_codon	729687	729689	.	-	0	transcript_id	"g2476.t1";	gene_id	"g2476";
tig00000031	AUGUSTUS	CDS	729690	731351	0.78	-	0	transcript_id	"g2476.t1";	gene_id	"g2476";
tig00000031	AUGUSTUS	start_codon	731349	731351	.	-	0	transcript_id	"g2476.t1";	gene_id	"g2476";
tig00000031	AUGUSTUS	gene	732045	732854	0.92	-	.	g2477;OG0004185;Uncharacterized protein YJR111C
tig00000031	AUGUSTUS	transcript	732045	732854	0.92	-	.	g2477.t1
tig00000031	AUGUSTUS	stop_codon	732045	732047	.	-	0	transcript_id	"g2477.t1";	gene_id	"g2477";
tig00000031	AUGUSTUS	CDS	732048	732854	0.92	-	0	transcript_id	"g2477.t1";	gene_id	"g2477";
tig00000031	AUGUSTUS	start_codon	732852	732854	.	-	0	transcript_id	"g2477.t1";	gene_id	"g2477";
tig00000031	AUGUSTUS	gene	732959	734017	0.93	-	.	g2478;OG0004186;Glyoxylate reductase 1
tig00000031	AUGUSTUS	transcript	732959	734017	0.93	-	.	g2478.t1
tig00000031	AUGUSTUS	stop_codon	732959	732961	.	-	0	transcript_id	"g2478.t1";	gene_id	"g2478";
tig00000031	AUGUSTUS	CDS	732962	734017	0.93	-	0	transcript_id	"g2478.t1";	gene_id	"g2478";
tig00000031	AUGUSTUS	start_codon	734015	734017	.	-	0	transcript_id	"g2478.t1";	gene_id	"g2478";
tig00000031	AUGUSTUS	gene	734318	735019	1	+	.	g2479;OG0005236;Protein-lysine N-methyltransferase EFM4
tig00000031	AUGUSTUS	transcript	734318	735019	1	+	.	g2479.t1
tig00000031	AUGUSTUS	start_codon	734318	734320	.	+	0	transcript_id	"g2479.t1";	gene_id	"g2479";
tig00000031	AUGUSTUS	CDS	734318	735016	1	+	0	transcript_id	"g2479.t1";	gene_id	"g2479";
tig00000031	AUGUSTUS	stop_codon	735017	735019	.	+	0	transcript_id	"g2479.t1";	gene_id	"g2479";
tig00000031	AUGUSTUS	gene	735041	736036	0.98	-	.	g2480;OG0004827;Ran-specific GTPase-activating protein 2
tig00000031	AUGUSTUS	transcript	735041	736036	0.98	-	.	g2480.t1
tig00000031	AUGUSTUS	stop_codon	735041	735043	.	-	0	transcript_id	"g2480.t1";	gene_id	"g2480";
tig00000031	AUGUSTUS	CDS	735044	736036	0.98	-	0	transcript_id	"g2480.t1";	gene_id	"g2480";
tig00000031	AUGUSTUS	start_codon	736034	736036	.	-	0	transcript_id	"g2480.t1";	gene_id	"g2480";
tig00000031	AUGUSTUS	gene	736808	739195	1	+	.	g2481;OG0004187;Kinesin-like motor protein 9
tig00000031	AUGUSTUS	transcript	736808	739195	1	+	.	g2481.t1
tig00000031	AUGUSTUS	start_codon	736808	736810	.	+	0	transcript_id	"g2481.t1";	gene_id	"g2481";
tig00000031	AUGUSTUS	CDS	736808	739192	1	+	0	transcript_id	"g2481.t1";	gene_id	"g2481";
tig00000031	AUGUSTUS	stop_codon	739193	739195	.	+	0	transcript_id	"g2481.t1";	gene_id	"g2481";
tig00000031	AUGUSTUS	gene	739512	742406	0.82	+	.	g2482;OG0004188;Arginine metabolism regulation protein II
tig00000031	AUGUSTUS	transcript	739512	742406	0.82	+	.	g2482.t1
tig00000031	AUGUSTUS	start_codon	739512	739514	.	+	0	transcript_id	"g2482.t1";	gene_id	"g2482";
tig00000031	AUGUSTUS	CDS	739512	742403	0.82	+	0	transcript_id	"g2482.t1";	gene_id	"g2482";
tig00000031	AUGUSTUS	stop_codon	742404	742406	.	+	0	transcript_id	"g2482.t1";	gene_id	"g2482";
tig00000031	AUGUSTUS	gene	742458	744959	1	-	.	g2483;OG0004189;Sulfate permease 1
tig00000031	AUGUSTUS	transcript	742458	744959	1	-	.	g2483.t1
tig00000031	AUGUSTUS	stop_codon	742458	742460	.	-	0	transcript_id	"g2483.t1";	gene_id	"g2483";
tig00000031	AUGUSTUS	CDS	742461	744959	1	-	0	transcript_id	"g2483.t1";	gene_id	"g2483";
tig00000031	AUGUSTUS	start_codon	744957	744959	.	-	0	transcript_id	"g2483.t1";	gene_id	"g2483";
tig00000031	AUGUSTUS	gene	745511	746902	0.97	-	.	g2484;OG0004190;Kynureninase
tig00000031	AUGUSTUS	transcript	745511	746902	0.97	-	.	g2484.t1
tig00000031	AUGUSTUS	stop_codon	745511	745513	.	-	0	transcript_id	"g2484.t1";	gene_id	"g2484";
tig00000031	AUGUSTUS	CDS	745514	746902	0.97	-	0	transcript_id	"g2484.t1";	gene_id	"g2484";
tig00000031	AUGUSTUS	start_codon	746900	746902	.	-	0	transcript_id	"g2484.t1";	gene_id	"g2484";
tig00000031	AUGUSTUS	gene	747501	748160	0.99	+	.	g2485;OG0004660;hypothetical protein
tig00000031	AUGUSTUS	transcript	747501	748160	0.99	+	.	g2485.t1
tig00000031	AUGUSTUS	start_codon	747501	747503	.	+	0	transcript_id	"g2485.t1";	gene_id	"g2485";
tig00000031	AUGUSTUS	CDS	747501	748157	0.99	+	0	transcript_id	"g2485.t1";	gene_id	"g2485";
tig00000031	AUGUSTUS	stop_codon	748158	748160	.	+	0	transcript_id	"g2485.t1";	gene_id	"g2485";
tig00000031	AUGUSTUS	gene	748494	749111	0.83	+	.	g2486;OG0004191;Transcription factor zip1
tig00000031	AUGUSTUS	transcript	748494	749111	0.83	+	.	g2486.t1
tig00000031	AUGUSTUS	start_codon	748494	748496	.	+	0	transcript_id	"g2486.t1";	gene_id	"g2486";
tig00000031	AUGUSTUS	CDS	748494	749108	0.83	+	0	transcript_id	"g2486.t1";	gene_id	"g2486";
tig00000031	AUGUSTUS	stop_codon	749109	749111	.	+	0	transcript_id	"g2486.t1";	gene_id	"g2486";
tig00000031	AUGUSTUS	gene	749397	750569	0.99	+	.	g2487;OG0000728;Dihydrosphingosine 1-phosphate phosphatase LCB3
tig00000031	AUGUSTUS	transcript	749397	750569	0.99	+	.	g2487.t1
tig00000031	AUGUSTUS	start_codon	749397	749399	.	+	0	transcript_id	"g2487.t1";	gene_id	"g2487";
tig00000031	AUGUSTUS	CDS	749397	750566	0.99	+	0	transcript_id	"g2487.t1";	gene_id	"g2487";
tig00000031	AUGUSTUS	stop_codon	750567	750569	.	+	0	transcript_id	"g2487.t1";	gene_id	"g2487";
tig00000031	AUGUSTUS	gene	750608	751678	1	-	.	g2488;OG0004192;GTP-binding protein RHO4
tig00000031	AUGUSTUS	transcript	750608	751678	1	-	.	g2488.t1
tig00000031	AUGUSTUS	stop_codon	750608	750610	.	-	0	transcript_id	"g2488.t1";	gene_id	"g2488";
tig00000031	AUGUSTUS	CDS	750611	751678	1	-	0	transcript_id	"g2488.t1";	gene_id	"g2488";
tig00000031	AUGUSTUS	start_codon	751676	751678	.	-	0	transcript_id	"g2488.t1";	gene_id	"g2488";
tig00000031	AUGUSTUS	gene	751908	753725	0.75	+	.	g2489;OG0004661;tRNA (uracil(54)-C(5))-methyltransferase
tig00000031	AUGUSTUS	transcript	751908	753725	0.75	+	.	g2489.t1
tig00000031	AUGUSTUS	start_codon	751908	751910	.	+	0	transcript_id	"g2489.t1";	gene_id	"g2489";
tig00000031	AUGUSTUS	CDS	751908	753722	0.75	+	0	transcript_id	"g2489.t1";	gene_id	"g2489";
tig00000031	AUGUSTUS	stop_codon	753723	753725	.	+	0	transcript_id	"g2489.t1";	gene_id	"g2489";
tig00000031	AUGUSTUS	gene	753980	754267	1	-	.	g2490;OG0004662;Non-histone chromosomal protein 6
tig00000031	AUGUSTUS	transcript	753980	754267	1	-	.	g2490.t1
tig00000031	AUGUSTUS	stop_codon	753980	753982	.	-	0	transcript_id	"g2490.t1";	gene_id	"g2490";
tig00000031	AUGUSTUS	CDS	753983	754267	1	-	0	transcript_id	"g2490.t1";	gene_id	"g2490";
tig00000031	AUGUSTUS	start_codon	754265	754267	.	-	0	transcript_id	"g2490.t1";	gene_id	"g2490";
tig00000031	AUGUSTUS	gene	755366	757714	1	-	.	g2491;OG0004828;RNA polymerase II degradation factor 1
tig00000031	AUGUSTUS	transcript	755366	757714	1	-	.	g2491.t1
tig00000031	AUGUSTUS	stop_codon	755366	755368	.	-	0	transcript_id	"g2491.t1";	gene_id	"g2491";
tig00000031	AUGUSTUS	CDS	755369	757714	1	-	0	transcript_id	"g2491.t1";	gene_id	"g2491";
tig00000031	AUGUSTUS	start_codon	757712	757714	.	-	0	transcript_id	"g2491.t1";	gene_id	"g2491";
tig00000031	AUGUSTUS	gene	758122	759204	1	-	.	g2492;OG0000729;Fructose-bisphosphate aldolase
tig00000031	AUGUSTUS	transcript	758122	759204	1	-	.	g2492.t1
tig00000031	AUGUSTUS	stop_codon	758122	758124	.	-	0	transcript_id	"g2492.t1";	gene_id	"g2492";
tig00000031	AUGUSTUS	CDS	758125	759204	1	-	0	transcript_id	"g2492.t1";	gene_id	"g2492";
tig00000031	AUGUSTUS	start_codon	759202	759204	.	-	0	transcript_id	"g2492.t1";	gene_id	"g2492";
tig00000031	AUGUSTUS	gene	760431	760892	1	+	.	g2493;OG0004193;Mediator of RNA polymerase II transcription subunit 22
tig00000031	AUGUSTUS	transcript	760431	760892	1	+	.	g2493.t1
tig00000031	AUGUSTUS	start_codon	760431	760433	.	+	0	transcript_id	"g2493.t1";	gene_id	"g2493";
tig00000031	AUGUSTUS	CDS	760431	760889	1	+	0	transcript_id	"g2493.t1";	gene_id	"g2493";
tig00000031	AUGUSTUS	stop_codon	760890	760892	.	+	0	transcript_id	"g2493.t1";	gene_id	"g2493";
tig00000031	AUGUSTUS	gene	760921	762045	1	-	.	g2494;OG0000016;Alcohol dehydrogenase 4, mitochondrial
tig00000031	AUGUSTUS	transcript	760921	762045	1	-	.	g2494.t1
tig00000031	AUGUSTUS	stop_codon	760921	760923	.	-	0	transcript_id	"g2494.t1";	gene_id	"g2494";
tig00000031	AUGUSTUS	CDS	760924	762045	1	-	0	transcript_id	"g2494.t1";	gene_id	"g2494";
tig00000031	AUGUSTUS	start_codon	762043	762045	.	-	0	transcript_id	"g2494.t1";	gene_id	"g2494";
tig00000031	AUGUSTUS	gene	762254	763359	0.58	-	.	g2495;OG0004663;hypothetical protein
tig00000031	AUGUSTUS	transcript	762254	763359	0.58	-	.	g2495.t1
tig00000031	AUGUSTUS	stop_codon	762254	762256	.	-	0	transcript_id	"g2495.t1";	gene_id	"g2495";
tig00000031	AUGUSTUS	intron	763132	763349	0.58	-	.	transcript_id	"g2495.t1";	gene_id	"g2495";
tig00000031	AUGUSTUS	CDS	762257	763131	0.64	-	2	transcript_id	"g2495.t1";	gene_id	"g2495";
tig00000031	AUGUSTUS	CDS	763350	763359	0.61	-	0	transcript_id	"g2495.t1";	gene_id	"g2495";
tig00000031	AUGUSTUS	start_codon	763357	763359	.	-	0	transcript_id	"g2495.t1";	gene_id	"g2495";
tig00000031	AUGUSTUS	gene	763412	764890	1	+	.	g2496;OG0004664;Glutamyl-tRNA(Gln) amidotransferase subunit B, mitochondrial
tig00000031	AUGUSTUS	transcript	763412	764890	1	+	.	g2496.t1
tig00000031	AUGUSTUS	start_codon	763412	763414	.	+	0	transcript_id	"g2496.t1";	gene_id	"g2496";
tig00000031	AUGUSTUS	CDS	763412	764887	1	+	0	transcript_id	"g2496.t1";	gene_id	"g2496";
tig00000031	AUGUSTUS	stop_codon	764888	764890	.	+	0	transcript_id	"g2496.t1";	gene_id	"g2496";
tig00000031	AUGUSTUS	gene	765578	766225	0.95	-	.	g2497;OG0004987;hypothetical protein
tig00000031	AUGUSTUS	transcript	765578	766225	0.95	-	.	g2497.t1
tig00000031	AUGUSTUS	stop_codon	765578	765580	.	-	0	transcript_id	"g2497.t1";	gene_id	"g2497";
tig00000031	AUGUSTUS	CDS	765581	766225	0.95	-	0	transcript_id	"g2497.t1";	gene_id	"g2497";
tig00000031	AUGUSTUS	start_codon	766223	766225	.	-	0	transcript_id	"g2497.t1";	gene_id	"g2497";
tig00000031	AUGUSTUS	gene	766301	767221	0.82	-	.	g2498;OG0004194;Suppressor of ferric uptake 1
tig00000031	AUGUSTUS	transcript	766301	767221	0.82	-	.	g2498.t1
tig00000031	AUGUSTUS	stop_codon	766301	766303	.	-	0	transcript_id	"g2498.t1";	gene_id	"g2498";
tig00000031	AUGUSTUS	CDS	766304	767221	0.82	-	0	transcript_id	"g2498.t1";	gene_id	"g2498";
tig00000031	AUGUSTUS	start_codon	767219	767221	.	-	0	transcript_id	"g2498.t1";	gene_id	"g2498";
tig00000031	AUGUSTUS	gene	767803	769572	1	-	.	g2499;OG0005235;hypothetical protein
tig00000031	AUGUSTUS	transcript	767803	769572	1	-	.	g2499.t1
tig00000031	AUGUSTUS	stop_codon	767803	767805	.	-	0	transcript_id	"g2499.t1";	gene_id	"g2499";
tig00000031	AUGUSTUS	CDS	767806	769572	1	-	0	transcript_id	"g2499.t1";	gene_id	"g2499";
tig00000031	AUGUSTUS	start_codon	769570	769572	.	-	0	transcript_id	"g2499.t1";	gene_id	"g2499";
tig00000031	AUGUSTUS	gene	769917	771533	1	+	.	g2500;OG0004195;T-complex protein 1 subunit zeta
tig00000031	AUGUSTUS	transcript	769917	771533	1	+	.	g2500.t1
tig00000031	AUGUSTUS	start_codon	769917	769919	.	+	0	transcript_id	"g2500.t1";	gene_id	"g2500";
tig00000031	AUGUSTUS	CDS	769917	771530	1	+	0	transcript_id	"g2500.t1";	gene_id	"g2500";
tig00000031	AUGUSTUS	stop_codon	771531	771533	.	+	0	transcript_id	"g2500.t1";	gene_id	"g2500";
tig00000031	AUGUSTUS	gene	771642	772322	1	-	.	g2501;OG0004196;hypothetical protein
tig00000031	AUGUSTUS	transcript	771642	772322	1	-	.	g2501.t1
tig00000031	AUGUSTUS	stop_codon	771642	771644	.	-	0	transcript_id	"g2501.t1";	gene_id	"g2501";
tig00000031	AUGUSTUS	CDS	771645	772322	1	-	0	transcript_id	"g2501.t1";	gene_id	"g2501";
tig00000031	AUGUSTUS	start_codon	772320	772322	.	-	0	transcript_id	"g2501.t1";	gene_id	"g2501";
tig00000031	AUGUSTUS	gene	772639	774033	1	-	.	g2502;OG0004197;hypothetical protein
tig00000031	AUGUSTUS	transcript	772639	774033	1	-	.	g2502.t1
tig00000031	AUGUSTUS	stop_codon	772639	772641	.	-	0	transcript_id	"g2502.t1";	gene_id	"g2502";
tig00000031	AUGUSTUS	CDS	772642	774033	1	-	0	transcript_id	"g2502.t1";	gene_id	"g2502";
tig00000031	AUGUSTUS	start_codon	774031	774033	.	-	0	transcript_id	"g2502.t1";	gene_id	"g2502";
tig00000031	AUGUSTUS	gene	774223	775287	0.73	-	.	g2503;OG0004198;Adenine deaminase
tig00000031	AUGUSTUS	transcript	774223	775287	0.73	-	.	g2503.t1
tig00000031	AUGUSTUS	stop_codon	774223	774225	.	-	0	transcript_id	"g2503.t1";	gene_id	"g2503";
tig00000031	AUGUSTUS	CDS	774226	775287	0.73	-	0	transcript_id	"g2503.t1";	gene_id	"g2503";
tig00000031	AUGUSTUS	start_codon	775285	775287	.	-	0	transcript_id	"g2503.t1";	gene_id	"g2503";
tig00000031	AUGUSTUS	gene	775568	776443	0.99	-	.	g2504;OG0004704;hypothetical protein
tig00000031	AUGUSTUS	transcript	775568	776443	0.99	-	.	g2504.t1
tig00000031	AUGUSTUS	stop_codon	775568	775570	.	-	0	transcript_id	"g2504.t1";	gene_id	"g2504";
tig00000031	AUGUSTUS	CDS	775571	776443	0.99	-	0	transcript_id	"g2504.t1";	gene_id	"g2504";
tig00000031	AUGUSTUS	start_codon	776441	776443	.	-	0	transcript_id	"g2504.t1";	gene_id	"g2504";
tig00000031	AUGUSTUS	gene	776695	777366	0.45	-	.	g2505;OG0000140;60S acidic ribosomal protein P2
tig00000031	AUGUSTUS	transcript	776695	777366	0.45	-	.	g2505.t1
tig00000031	AUGUSTUS	stop_codon	776695	776697	.	-	0	transcript_id	"g2505.t1";	gene_id	"g2505";
tig00000031	AUGUSTUS	intron	777012	777353	0.45	-	.	transcript_id	"g2505.t1";	gene_id	"g2505";
tig00000031	AUGUSTUS	CDS	776698	777011	0.61	-	2	transcript_id	"g2505.t1";	gene_id	"g2505";
tig00000031	AUGUSTUS	CDS	777354	777366	0.47	-	0	transcript_id	"g2505.t1";	gene_id	"g2505";
tig00000031	AUGUSTUS	start_codon	777364	777366	.	-	0	transcript_id	"g2505.t1";	gene_id	"g2505";
tig00000031	AUGUSTUS	gene	777671	778345	0.39	+	.	g2506;OG0004199;40S ribosomal protein S15
tig00000031	AUGUSTUS	transcript	777671	778345	0.39	+	.	g2506.t1
tig00000031	AUGUSTUS	start_codon	777671	777673	.	+	0	transcript_id	"g2506.t1";	gene_id	"g2506";
tig00000031	AUGUSTUS	intron	777690	777962	0.39	+	.	transcript_id	"g2506.t1";	gene_id	"g2506";
tig00000031	AUGUSTUS	CDS	777671	777689	0.97	+	0	transcript_id	"g2506.t1";	gene_id	"g2506";
tig00000031	AUGUSTUS	CDS	777963	778342	0.39	+	2	transcript_id	"g2506.t1";	gene_id	"g2506";
tig00000031	AUGUSTUS	stop_codon	778343	778345	.	+	0	transcript_id	"g2506.t1";	gene_id	"g2506";
tig00000031	AUGUSTUS	gene	778391	779284	0.85	-	.	g2507;OG0004200;Transcriptional regulatory protein DEP1
tig00000031	AUGUSTUS	transcript	778391	779284	0.85	-	.	g2507.t1
tig00000031	AUGUSTUS	stop_codon	778391	778393	.	-	0	transcript_id	"g2507.t1";	gene_id	"g2507";
tig00000031	AUGUSTUS	CDS	778394	779284	0.85	-	0	transcript_id	"g2507.t1";	gene_id	"g2507";
tig00000031	AUGUSTUS	start_codon	779282	779284	.	-	0	transcript_id	"g2507.t1";	gene_id	"g2507";
tig00000031	AUGUSTUS	gene	779408	780739	1	-	.	g2508;OG0004201;Nucleolar protein 12
tig00000031	AUGUSTUS	transcript	779408	780739	1	-	.	g2508.t1
tig00000031	AUGUSTUS	stop_codon	779408	779410	.	-	0	transcript_id	"g2508.t1";	gene_id	"g2508";
tig00000031	AUGUSTUS	CDS	779411	780739	1	-	0	transcript_id	"g2508.t1";	gene_id	"g2508";
tig00000031	AUGUSTUS	start_codon	780737	780739	.	-	0	transcript_id	"g2508.t1";	gene_id	"g2508";
tig00000031	AUGUSTUS	gene	780893	782485	1	-	.	g2509;OG0004202;hypothetical protein
tig00000031	AUGUSTUS	transcript	780893	782485	1	-	.	g2509.t1
tig00000031	AUGUSTUS	stop_codon	780893	780895	.	-	0	transcript_id	"g2509.t1";	gene_id	"g2509";
tig00000031	AUGUSTUS	CDS	780896	782485	1	-	0	transcript_id	"g2509.t1";	gene_id	"g2509";
tig00000031	AUGUSTUS	start_codon	782483	782485	.	-	0	transcript_id	"g2509.t1";	gene_id	"g2509";
tig00000031	AUGUSTUS	gene	782854	784413	1	+	.	g2510;OG0000730;Bleomycin hydrolase
tig00000031	AUGUSTUS	transcript	782854	784413	1	+	.	g2510.t1
tig00000031	AUGUSTUS	start_codon	782854	782856	.	+	0	transcript_id	"g2510.t1";	gene_id	"g2510";
tig00000031	AUGUSTUS	CDS	782854	784410	1	+	0	transcript_id	"g2510.t1";	gene_id	"g2510";
tig00000031	AUGUSTUS	stop_codon	784411	784413	.	+	0	transcript_id	"g2510.t1";	gene_id	"g2510";
tig00000031	AUGUSTUS	gene	784439	785914	1	-	.	g2511;OG0004203;Increased rDNA silencing protein 4
tig00000031	AUGUSTUS	transcript	784439	785914	1	-	.	g2511.t1
tig00000031	AUGUSTUS	stop_codon	784439	784441	.	-	0	transcript_id	"g2511.t1";	gene_id	"g2511";
tig00000031	AUGUSTUS	CDS	784442	785914	1	-	0	transcript_id	"g2511.t1";	gene_id	"g2511";
tig00000031	AUGUSTUS	start_codon	785912	785914	.	-	0	transcript_id	"g2511.t1";	gene_id	"g2511";
tig00000031	AUGUSTUS	gene	786589	787629	0.99	+	.	g2512;OG0004204;Protein arginine N-methyltransferase 1
tig00000031	AUGUSTUS	transcript	786589	787629	0.99	+	.	g2512.t1
tig00000031	AUGUSTUS	start_codon	786589	786591	.	+	0	transcript_id	"g2512.t1";	gene_id	"g2512";
tig00000031	AUGUSTUS	CDS	786589	787626	0.99	+	0	transcript_id	"g2512.t1";	gene_id	"g2512";
tig00000031	AUGUSTUS	stop_codon	787627	787629	.	+	0	transcript_id	"g2512.t1";	gene_id	"g2512";
tig00000031	AUGUSTUS	gene	787987	788946	1	+	.	g2513;OG0005234;Altered inheritance of mitochondria protein 6 homolog ARB_06966
tig00000031	AUGUSTUS	transcript	787987	788946	1	+	.	g2513.t1
tig00000031	AUGUSTUS	start_codon	787987	787989	.	+	0	transcript_id	"g2513.t1";	gene_id	"g2513";
tig00000031	AUGUSTUS	CDS	787987	788943	1	+	0	transcript_id	"g2513.t1";	gene_id	"g2513";
tig00000031	AUGUSTUS	stop_codon	788944	788946	.	+	0	transcript_id	"g2513.t1";	gene_id	"g2513";
tig00000031	AUGUSTUS	gene	789236	790891	0.99	+	.	g2514;OG0004207;hypothetical protein
tig00000031	AUGUSTUS	transcript	789236	790891	0.99	+	.	g2514.t1
tig00000031	AUGUSTUS	start_codon	789236	789238	.	+	0	transcript_id	"g2514.t1";	gene_id	"g2514";
tig00000031	AUGUSTUS	CDS	789236	790888	0.99	+	0	transcript_id	"g2514.t1";	gene_id	"g2514";
tig00000031	AUGUSTUS	stop_codon	790889	790891	.	+	0	transcript_id	"g2514.t1";	gene_id	"g2514";
tig00000031	AUGUSTUS	gene	790992	792029	1	-	.	g2515;OG0000092;Cell wall protein PRY3
tig00000031	AUGUSTUS	transcript	790992	792029	1	-	.	g2515.t1
tig00000031	AUGUSTUS	stop_codon	790992	790994	.	-	0	transcript_id	"g2515.t1";	gene_id	"g2515";
tig00000031	AUGUSTUS	CDS	790995	792029	1	-	0	transcript_id	"g2515.t1";	gene_id	"g2515";
tig00000031	AUGUSTUS	start_codon	792027	792029	.	-	0	transcript_id	"g2515.t1";	gene_id	"g2515";
tig00000031	AUGUSTUS	gene	792488	793807	1	-	.	g2516;OG0000092;Nucleus export protein BRL1
tig00000031	AUGUSTUS	transcript	792488	793807	1	-	.	g2516.t1
tig00000031	AUGUSTUS	stop_codon	792488	792490	.	-	0	transcript_id	"g2516.t1";	gene_id	"g2516";
tig00000031	AUGUSTUS	CDS	792491	793807	1	-	0	transcript_id	"g2516.t1";	gene_id	"g2516";
tig00000031	AUGUSTUS	start_codon	793805	793807	.	-	0	transcript_id	"g2516.t1";	gene_id	"g2516";
tig00000031	AUGUSTUS	gene	793996	795081	1	+	.	g2517;OG0004206;Pre-rRNA-processing protein IPI1
tig00000031	AUGUSTUS	transcript	793996	795081	1	+	.	g2517.t1
tig00000031	AUGUSTUS	start_codon	793996	793998	.	+	0	transcript_id	"g2517.t1";	gene_id	"g2517";
tig00000031	AUGUSTUS	CDS	793996	795078	1	+	0	transcript_id	"g2517.t1";	gene_id	"g2517";
tig00000031	AUGUSTUS	stop_codon	795079	795081	.	+	0	transcript_id	"g2517.t1";	gene_id	"g2517";
tig00000031	AUGUSTUS	gene	795102	796055	0.83	-	.	g2518;OG0004205;Box C/D snoRNA protein 1
tig00000031	AUGUSTUS	transcript	795102	796055	0.83	-	.	g2518.t1
tig00000031	AUGUSTUS	stop_codon	795102	795104	.	-	0	transcript_id	"g2518.t1";	gene_id	"g2518";
tig00000031	AUGUSTUS	CDS	795105	796055	0.83	-	0	transcript_id	"g2518.t1";	gene_id	"g2518";
tig00000031	AUGUSTUS	start_codon	796053	796055	.	-	0	transcript_id	"g2518.t1";	gene_id	"g2518";
tig00000031	AUGUSTUS	gene	796696	797841	1	+	.	g2519;OG0004208;Replication factor C subunit 5
tig00000031	AUGUSTUS	transcript	796696	797841	1	+	.	g2519.t1
tig00000031	AUGUSTUS	start_codon	796696	796698	.	+	0	transcript_id	"g2519.t1";	gene_id	"g2519";
tig00000031	AUGUSTUS	CDS	796696	797838	1	+	0	transcript_id	"g2519.t1";	gene_id	"g2519";
tig00000031	AUGUSTUS	stop_codon	797839	797841	.	+	0	transcript_id	"g2519.t1";	gene_id	"g2519";
tig00000031	AUGUSTUS	gene	797893	798543	1	-	.	g2520;OG0004209;54S ribosomal protein L16, mitochondrial
tig00000031	AUGUSTUS	transcript	797893	798543	1	-	.	g2520.t1
tig00000031	AUGUSTUS	stop_codon	797893	797895	.	-	0	transcript_id	"g2520.t1";	gene_id	"g2520";
tig00000031	AUGUSTUS	CDS	797896	798543	1	-	0	transcript_id	"g2520.t1";	gene_id	"g2520";
tig00000031	AUGUSTUS	start_codon	798541	798543	.	-	0	transcript_id	"g2520.t1";	gene_id	"g2520";
tig00000031	AUGUSTUS	gene	798722	800119	1	+	.	g2521;OG0004210;Phenylalanine--tRNA ligase, mitochondrial
tig00000031	AUGUSTUS	transcript	798722	800119	1	+	.	g2521.t1
tig00000031	AUGUSTUS	start_codon	798722	798724	.	+	0	transcript_id	"g2521.t1";	gene_id	"g2521";
tig00000031	AUGUSTUS	CDS	798722	800116	1	+	0	transcript_id	"g2521.t1";	gene_id	"g2521";
tig00000031	AUGUSTUS	stop_codon	800117	800119	.	+	0	transcript_id	"g2521.t1";	gene_id	"g2521";
tig00000031	AUGUSTUS	gene	800337	802142	0.99	+	.	g2522;OG0004211;NADPH-dependent diflavin oxidoreductase 1
tig00000031	AUGUSTUS	transcript	800337	802142	0.99	+	.	g2522.t1
tig00000031	AUGUSTUS	start_codon	800337	800339	.	+	0	transcript_id	"g2522.t1";	gene_id	"g2522";
tig00000031	AUGUSTUS	CDS	800337	802139	0.99	+	0	transcript_id	"g2522.t1";	gene_id	"g2522";
tig00000031	AUGUSTUS	stop_codon	802140	802142	.	+	0	transcript_id	"g2522.t1";	gene_id	"g2522";
tig00000031	AUGUSTUS	gene	802173	802973	1	-	.	g2523;OG0004212;Ribosome biogenesis protein TSR3
tig00000031	AUGUSTUS	transcript	802173	802973	1	-	.	g2523.t1
tig00000031	AUGUSTUS	stop_codon	802173	802175	.	-	0	transcript_id	"g2523.t1";	gene_id	"g2523";
tig00000031	AUGUSTUS	CDS	802176	802973	1	-	0	transcript_id	"g2523.t1";	gene_id	"g2523";
tig00000031	AUGUSTUS	start_codon	802971	802973	.	-	0	transcript_id	"g2523.t1";	gene_id	"g2523";
tig00000031	AUGUSTUS	gene	803210	806977	1	+	.	g2524;OG0004213;UPF0507 protein DEHA2G04334g
tig00000031	AUGUSTUS	transcript	803210	806977	1	+	.	g2524.t1
tig00000031	AUGUSTUS	start_codon	803210	803212	.	+	0	transcript_id	"g2524.t1";	gene_id	"g2524";
tig00000031	AUGUSTUS	CDS	803210	806974	1	+	0	transcript_id	"g2524.t1";	gene_id	"g2524";
tig00000031	AUGUSTUS	stop_codon	806975	806977	.	+	0	transcript_id	"g2524.t1";	gene_id	"g2524";
tig00000031	AUGUSTUS	gene	807075	808187	1	-	.	g2525;OG0004214;Small glutamine-rich tetratricopeptide repeat-containing protein 2
tig00000031	AUGUSTUS	transcript	807075	808187	1	-	.	g2525.t1
tig00000031	AUGUSTUS	stop_codon	807075	807077	.	-	0	transcript_id	"g2525.t1";	gene_id	"g2525";
tig00000031	AUGUSTUS	CDS	807078	808187	1	-	0	transcript_id	"g2525.t1";	gene_id	"g2525";
tig00000031	AUGUSTUS	start_codon	808185	808187	.	-	0	transcript_id	"g2525.t1";	gene_id	"g2525";
tig00000031	AUGUSTUS	gene	810490	813012	1	-	.	g2526;OG0000057;Beta-glucosidase
tig00000031	AUGUSTUS	transcript	810490	813012	1	-	.	g2526.t1
tig00000031	AUGUSTUS	stop_codon	810490	810492	.	-	0	transcript_id	"g2526.t1";	gene_id	"g2526";
tig00000031	AUGUSTUS	CDS	810493	813012	1	-	0	transcript_id	"g2526.t1";	gene_id	"g2526";
tig00000031	AUGUSTUS	start_codon	813010	813012	.	-	0	transcript_id	"g2526.t1";	gene_id	"g2526";
tig00000031	AUGUSTUS	gene	813662	815320	1	+	.	g2527;OG0000069;Lactose permease
tig00000031	AUGUSTUS	transcript	813662	815320	1	+	.	g2527.t1
tig00000031	AUGUSTUS	start_codon	813662	813664	.	+	0	transcript_id	"g2527.t1";	gene_id	"g2527";
tig00000031	AUGUSTUS	CDS	813662	815317	1	+	0	transcript_id	"g2527.t1";	gene_id	"g2527";
tig00000031	AUGUSTUS	stop_codon	815318	815320	.	+	0	transcript_id	"g2527.t1";	gene_id	"g2527";
tig00000031	AUGUSTUS	gene	825047	828394	1	-	.	g2528;OG0000685;Nucleoporin NUP133
tig00000031	AUGUSTUS	transcript	825047	828394	1	-	.	g2528.t1
tig00000031	AUGUSTUS	stop_codon	825047	825049	.	-	0	transcript_id	"g2528.t1";	gene_id	"g2528";
tig00000031	AUGUSTUS	CDS	825050	828394	1	-	0	transcript_id	"g2528.t1";	gene_id	"g2528";
tig00000031	AUGUSTUS	start_codon	828392	828394	.	-	0	transcript_id	"g2528.t1";	gene_id	"g2528";
tig00000031	AUGUSTUS	gene	828817	829791	0.98	+	.	g2529;OG0003807;Ribosome biogenesis protein RPF2
tig00000031	AUGUSTUS	transcript	828817	829791	0.98	+	.	g2529.t1
tig00000031	AUGUSTUS	start_codon	828817	828819	.	+	0	transcript_id	"g2529.t1";	gene_id	"g2529";
tig00000031	AUGUSTUS	CDS	828817	829788	0.98	+	0	transcript_id	"g2529.t1";	gene_id	"g2529";
tig00000031	AUGUSTUS	stop_codon	829789	829791	.	+	0	transcript_id	"g2529.t1";	gene_id	"g2529";
tig00000031	AUGUSTUS	gene	829867	831912	1	-	.	g2530;OG0003806;Protein phosphatase 1 regulatory subunit 3C
tig00000031	AUGUSTUS	transcript	829867	831912	1	-	.	g2530.t1
tig00000031	AUGUSTUS	stop_codon	829867	829869	.	-	0	transcript_id	"g2530.t1";	gene_id	"g2530";
tig00000031	AUGUSTUS	CDS	829870	831912	1	-	0	transcript_id	"g2530.t1";	gene_id	"g2530";
tig00000031	AUGUSTUS	start_codon	831910	831912	.	-	0	transcript_id	"g2530.t1";	gene_id	"g2530";
tig00000031	AUGUSTUS	gene	832650	834332	1	+	.	g2531;OG0004864;Dolichyl pyrophosphate Glc1Man9GlcNAc2 alpha-1,3-glucosyltransferase
tig00000031	AUGUSTUS	transcript	832650	834332	1	+	.	g2531.t1
tig00000031	AUGUSTUS	start_codon	832650	832652	.	+	0	transcript_id	"g2531.t1";	gene_id	"g2531";
tig00000031	AUGUSTUS	CDS	832650	834329	1	+	0	transcript_id	"g2531.t1";	gene_id	"g2531";
tig00000031	AUGUSTUS	stop_codon	834330	834332	.	+	0	transcript_id	"g2531.t1";	gene_id	"g2531";
tig00000031	AUGUSTUS	gene	834397	838735	0.77	-	.	g2532;OG0003805;Protein CAF130
tig00000031	AUGUSTUS	transcript	834397	838735	0.77	-	.	g2532.t1
tig00000031	AUGUSTUS	stop_codon	834397	834399	.	-	0	transcript_id	"g2532.t1";	gene_id	"g2532";
tig00000031	AUGUSTUS	intron	837419	837812	0.82	-	.	transcript_id	"g2532.t1";	gene_id	"g2532";
tig00000031	AUGUSTUS	CDS	834400	837418	0.85	-	1	transcript_id	"g2532.t1";	gene_id	"g2532";
tig00000031	AUGUSTUS	CDS	837813	838735	0.9	-	0	transcript_id	"g2532.t1";	gene_id	"g2532";
tig00000031	AUGUSTUS	start_codon	838733	838735	.	-	0	transcript_id	"g2532.t1";	gene_id	"g2532";
tig00000031	AUGUSTUS	gene	839363	841042	1	-	.	g2533;OG0003804;PHO85 cyclin-7
tig00000031	AUGUSTUS	transcript	839363	841042	1	-	.	g2533.t1
tig00000031	AUGUSTUS	stop_codon	839363	839365	.	-	0	transcript_id	"g2533.t1";	gene_id	"g2533";
tig00000031	AUGUSTUS	CDS	839366	841042	1	-	0	transcript_id	"g2533.t1";	gene_id	"g2533";
tig00000031	AUGUSTUS	start_codon	841040	841042	.	-	0	transcript_id	"g2533.t1";	gene_id	"g2533";
tig00000031	AUGUSTUS	gene	841252	842247	1	-	.	g2534;OG0003803;hypothetical protein
tig00000031	AUGUSTUS	transcript	841252	842247	1	-	.	g2534.t1
tig00000031	AUGUSTUS	stop_codon	841252	841254	.	-	0	transcript_id	"g2534.t1";	gene_id	"g2534";
tig00000031	AUGUSTUS	CDS	841255	842247	1	-	0	transcript_id	"g2534.t1";	gene_id	"g2534";
tig00000031	AUGUSTUS	start_codon	842245	842247	.	-	0	transcript_id	"g2534.t1";	gene_id	"g2534";
tig00000031	AUGUSTUS	gene	844127	847531	1	+	.	g2535;OG0000600;Protein JSN1
tig00000031	AUGUSTUS	transcript	844127	847531	1	+	.	g2535.t1
tig00000031	AUGUSTUS	start_codon	844127	844129	.	+	0	transcript_id	"g2535.t1";	gene_id	"g2535";
tig00000031	AUGUSTUS	CDS	844127	847528	1	+	0	transcript_id	"g2535.t1";	gene_id	"g2535";
tig00000031	AUGUSTUS	stop_codon	847529	847531	.	+	0	transcript_id	"g2535.t1";	gene_id	"g2535";
tig00000031	AUGUSTUS	gene	848091	849056	0.93	-	.	g2536;OG0003087;TPR repeat protein oca3
tig00000031	AUGUSTUS	transcript	848091	849056	0.93	-	.	g2536.t1
tig00000031	AUGUSTUS	stop_codon	848091	848093	.	-	0	transcript_id	"g2536.t1";	gene_id	"g2536";
tig00000031	AUGUSTUS	CDS	848094	849056	0.93	-	0	transcript_id	"g2536.t1";	gene_id	"g2536";
tig00000031	AUGUSTUS	start_codon	849054	849056	.	-	0	transcript_id	"g2536.t1";	gene_id	"g2536";
tig00000031	AUGUSTUS	gene	849311	850420	0.91	-	.	g2537;OG0003088;Glutamine synthetase
tig00000031	AUGUSTUS	transcript	849311	850420	0.91	-	.	g2537.t1
tig00000031	AUGUSTUS	stop_codon	849311	849313	.	-	0	transcript_id	"g2537.t1";	gene_id	"g2537";
tig00000031	AUGUSTUS	CDS	849314	850420	0.91	-	0	transcript_id	"g2537.t1";	gene_id	"g2537";
tig00000031	AUGUSTUS	start_codon	850418	850420	.	-	0	transcript_id	"g2537.t1";	gene_id	"g2537";
tig00000031	AUGUSTUS	gene	850993	851859	0.53	-	.	g2538;OG0003089;Ubiquinone biosynthesis protein COQ4, mitochondrial
tig00000031	AUGUSTUS	transcript	850993	851859	0.53	-	.	g2538.t1
tig00000031	AUGUSTUS	stop_codon	850993	850995	.	-	0	transcript_id	"g2538.t1";	gene_id	"g2538";
tig00000031	AUGUSTUS	CDS	850996	851859	0.53	-	0	transcript_id	"g2538.t1";	gene_id	"g2538";
tig00000031	AUGUSTUS	start_codon	851857	851859	.	-	0	transcript_id	"g2538.t1";	gene_id	"g2538";
tig00000031	AUGUSTUS	gene	852201	853622	0.99	+	.	g2539;OG0003090;Uncharacterized protein YDR179W-A
tig00000031	AUGUSTUS	transcript	852201	853622	0.99	+	.	g2539.t1
tig00000031	AUGUSTUS	start_codon	852201	852203	.	+	0	transcript_id	"g2539.t1";	gene_id	"g2539";
tig00000031	AUGUSTUS	CDS	852201	853619	0.99	+	0	transcript_id	"g2539.t1";	gene_id	"g2539";
tig00000031	AUGUSTUS	stop_codon	853620	853622	.	+	0	transcript_id	"g2539.t1";	gene_id	"g2539";
tig00000031	AUGUSTUS	gene	853901	854347	0.99	+	.	g2540;OG0004511;Ubiquitin-40S ribosomal protein S27a
tig00000031	AUGUSTUS	transcript	853901	854347	0.99	+	.	g2540.t1
tig00000031	AUGUSTUS	start_codon	853901	853903	.	+	0	transcript_id	"g2540.t1";	gene_id	"g2540";
tig00000031	AUGUSTUS	CDS	853901	854344	0.99	+	0	transcript_id	"g2540.t1";	gene_id	"g2540";
tig00000031	AUGUSTUS	stop_codon	854345	854347	.	+	0	transcript_id	"g2540.t1";	gene_id	"g2540";
tig00000031	AUGUSTUS	gene	854553	855401	0.77	+	.	g2541;OG0003091;hypothetical protein
tig00000031	AUGUSTUS	transcript	854553	855401	0.77	+	.	g2541.t1
tig00000031	AUGUSTUS	start_codon	854553	854555	.	+	0	transcript_id	"g2541.t1";	gene_id	"g2541";
tig00000031	AUGUSTUS	CDS	854553	855398	0.77	+	0	transcript_id	"g2541.t1";	gene_id	"g2541";
tig00000031	AUGUSTUS	stop_codon	855399	855401	.	+	0	transcript_id	"g2541.t1";	gene_id	"g2541";
tig00000031	AUGUSTUS	gene	855513	855977	0.93	-	.	g2542;OG0004854;Cytidine deaminase
tig00000031	AUGUSTUS	transcript	855513	855977	0.93	-	.	g2542.t1
tig00000031	AUGUSTUS	stop_codon	855513	855515	.	-	0	transcript_id	"g2542.t1";	gene_id	"g2542";
tig00000031	AUGUSTUS	CDS	855516	855977	0.93	-	0	transcript_id	"g2542.t1";	gene_id	"g2542";
tig00000031	AUGUSTUS	start_codon	855975	855977	.	-	0	transcript_id	"g2542.t1";	gene_id	"g2542";
tig00000031	AUGUSTUS	gene	856158	856892	0.94	-	.	g2543;OG0003092;Dephospho-CoA kinase CAB5
tig00000031	AUGUSTUS	transcript	856158	856892	0.94	-	.	g2543.t1
tig00000031	AUGUSTUS	stop_codon	856158	856160	.	-	0	transcript_id	"g2543.t1";	gene_id	"g2543";
tig00000031	AUGUSTUS	CDS	856161	856892	0.94	-	0	transcript_id	"g2543.t1";	gene_id	"g2543";
tig00000031	AUGUSTUS	start_codon	856890	856892	.	-	0	transcript_id	"g2543.t1";	gene_id	"g2543";
tig00000031	AUGUSTUS	gene	857088	858467	0.93	+	.	g2544;OG0003093;Ribosomal lysine N-methyltransferase 2
tig00000031	AUGUSTUS	transcript	857088	858467	0.93	+	.	g2544.t1
tig00000031	AUGUSTUS	start_codon	857088	857090	.	+	0	transcript_id	"g2544.t1";	gene_id	"g2544";
tig00000031	AUGUSTUS	CDS	857088	858464	0.93	+	0	transcript_id	"g2544.t1";	gene_id	"g2544";
tig00000031	AUGUSTUS	stop_codon	858465	858467	.	+	0	transcript_id	"g2544.t1";	gene_id	"g2544";
tig00000031	AUGUSTUS	gene	858555	860969	0.68	-	.	g2545;OG0003094;ATP-dependent RNA helicase MSS116, mitochondrial
tig00000031	AUGUSTUS	transcript	858555	860969	0.68	-	.	g2545.t1
tig00000031	AUGUSTUS	stop_codon	858555	858557	.	-	0	transcript_id	"g2545.t1";	gene_id	"g2545";
tig00000031	AUGUSTUS	CDS	858558	860969	0.68	-	0	transcript_id	"g2545.t1";	gene_id	"g2545";
tig00000031	AUGUSTUS	start_codon	860967	860969	.	-	0	transcript_id	"g2545.t1";	gene_id	"g2545";
tig00000031	AUGUSTUS	gene	861239	862369	1	+	.	g2546;OG0003095;Probable 2-dehydropantoate 2-reductase
tig00000031	AUGUSTUS	transcript	861239	862369	1	+	.	g2546.t1
tig00000031	AUGUSTUS	start_codon	861239	861241	.	+	0	transcript_id	"g2546.t1";	gene_id	"g2546";
tig00000031	AUGUSTUS	CDS	861239	862366	1	+	0	transcript_id	"g2546.t1";	gene_id	"g2546";
tig00000031	AUGUSTUS	stop_codon	862367	862369	.	+	0	transcript_id	"g2546.t1";	gene_id	"g2546";
tig00000031	AUGUSTUS	gene	862696	863970	0.99	+	.	g2547;OG0003096;Transcriptional regulatory protein UME6
tig00000031	AUGUSTUS	transcript	862696	863970	0.99	+	.	g2547.t1
tig00000031	AUGUSTUS	start_codon	862696	862698	.	+	0	transcript_id	"g2547.t1";	gene_id	"g2547";
tig00000031	AUGUSTUS	CDS	862696	863967	0.99	+	0	transcript_id	"g2547.t1";	gene_id	"g2547";
tig00000031	AUGUSTUS	stop_codon	863968	863970	.	+	0	transcript_id	"g2547.t1";	gene_id	"g2547";
tig00000031	AUGUSTUS	gene	864106	867057	1	-	.	g2548;OG0000601;Protein EBS1
tig00000031	AUGUSTUS	transcript	864106	867057	1	-	.	g2548.t1
tig00000031	AUGUSTUS	stop_codon	864106	864108	.	-	0	transcript_id	"g2548.t1";	gene_id	"g2548";
tig00000031	AUGUSTUS	CDS	864109	867057	1	-	0	transcript_id	"g2548.t1";	gene_id	"g2548";
tig00000031	AUGUSTUS	start_codon	867055	867057	.	-	0	transcript_id	"g2548.t1";	gene_id	"g2548";
tig00000031	AUGUSTUS	gene	867464	869800	0.5	+	.	g2549;OG0003097;Calcium permeable stress-gated cation channel 1
tig00000031	AUGUSTUS	transcript	867464	869800	0.5	+	.	g2549.t1
tig00000031	AUGUSTUS	start_codon	867464	867466	.	+	0	transcript_id	"g2549.t1";	gene_id	"g2549";
tig00000031	AUGUSTUS	CDS	867464	869797	0.5	+	0	transcript_id	"g2549.t1";	gene_id	"g2549";
tig00000031	AUGUSTUS	stop_codon	869798	869800	.	+	0	transcript_id	"g2549.t1";	gene_id	"g2549";
tig00000031	AUGUSTUS	gene	870869	871810	0.6	+	.	g2550;OG0003098;Nuclear pore complex protein NUP98B
tig00000031	AUGUSTUS	transcript	870869	871810	0.6	+	.	g2550.t1
tig00000031	AUGUSTUS	start_codon	870869	870871	.	+	0	transcript_id	"g2550.t1";	gene_id	"g2550";
tig00000031	AUGUSTUS	CDS	870869	871807	0.6	+	0	transcript_id	"g2550.t1";	gene_id	"g2550";
tig00000031	AUGUSTUS	stop_codon	871808	871810	.	+	0	transcript_id	"g2550.t1";	gene_id	"g2550";
tig00000031	AUGUSTUS	gene	871813	873696	1	-	.	g2551;OG0003099;DNA topoisomerase 3
tig00000031	AUGUSTUS	transcript	871813	873696	1	-	.	g2551.t1
tig00000031	AUGUSTUS	stop_codon	871813	871815	.	-	0	transcript_id	"g2551.t1";	gene_id	"g2551";
tig00000031	AUGUSTUS	CDS	871816	873696	1	-	0	transcript_id	"g2551.t1";	gene_id	"g2551";
tig00000031	AUGUSTUS	start_codon	873694	873696	.	-	0	transcript_id	"g2551.t1";	gene_id	"g2551";
tig00000031	AUGUSTUS	gene	873911	874810	0.99	+	.	g2552;OG0003100;Octanoyltransferase, mitochondrial
tig00000031	AUGUSTUS	transcript	873911	874810	0.99	+	.	g2552.t1
tig00000031	AUGUSTUS	start_codon	873911	873913	.	+	0	transcript_id	"g2552.t1";	gene_id	"g2552";
tig00000031	AUGUSTUS	CDS	873911	874807	0.99	+	0	transcript_id	"g2552.t1";	gene_id	"g2552";
tig00000031	AUGUSTUS	stop_codon	874808	874810	.	+	0	transcript_id	"g2552.t1";	gene_id	"g2552";
tig00000031	AUGUSTUS	gene	874822	876385	0.68	-	.	g2553;OG0003101;Vacuolar protein sorting-associated protein 64
tig00000031	AUGUSTUS	transcript	874822	876385	0.68	-	.	g2553.t1
tig00000031	AUGUSTUS	stop_codon	874822	874824	.	-	0	transcript_id	"g2553.t1";	gene_id	"g2553";
tig00000031	AUGUSTUS	intron	874846	874906	0.68	-	.	transcript_id	"g2553.t1";	gene_id	"g2553";
tig00000031	AUGUSTUS	CDS	874825	874845	0.71	-	0	transcript_id	"g2553.t1";	gene_id	"g2553";
tig00000031	AUGUSTUS	CDS	874907	876385	0.68	-	0	transcript_id	"g2553.t1";	gene_id	"g2553";
tig00000031	AUGUSTUS	start_codon	876383	876385	.	-	0	transcript_id	"g2553.t1";	gene_id	"g2553";
tig00000031	AUGUSTUS	gene	876595	877746	0.9	+	.	g2554;OG0003102;Mitogen-activated protein kinase HOG1
tig00000031	AUGUSTUS	transcript	876595	877746	0.9	+	.	g2554.t1
tig00000031	AUGUSTUS	start_codon	876595	876597	.	+	0	transcript_id	"g2554.t1";	gene_id	"g2554";
tig00000031	AUGUSTUS	CDS	876595	877743	0.9	+	0	transcript_id	"g2554.t1";	gene_id	"g2554";
tig00000031	AUGUSTUS	stop_codon	877744	877746	.	+	0	transcript_id	"g2554.t1";	gene_id	"g2554";
tig00000031	AUGUSTUS	gene	877879	879030	0.95	+	.	g2555;OG0004513;Diphosphomevalonate decarboxylase
tig00000031	AUGUSTUS	transcript	877879	879030	0.95	+	.	g2555.t1
tig00000031	AUGUSTUS	start_codon	877879	877881	.	+	0	transcript_id	"g2555.t1";	gene_id	"g2555";
tig00000031	AUGUSTUS	CDS	877879	879027	0.95	+	0	transcript_id	"g2555.t1";	gene_id	"g2555";
tig00000031	AUGUSTUS	stop_codon	879028	879030	.	+	0	transcript_id	"g2555.t1";	gene_id	"g2555";
tig00000031	AUGUSTUS	gene	879836	880392	0.93	-	.	g2556;OG0003103;Cofilin
tig00000031	AUGUSTUS	transcript	879836	880392	0.93	-	.	g2556.t1
tig00000031	AUGUSTUS	stop_codon	879836	879838	.	-	0	transcript_id	"g2556.t1";	gene_id	"g2556";
tig00000031	AUGUSTUS	intron	880174	880385	0.93	-	.	transcript_id	"g2556.t1";	gene_id	"g2556";
tig00000031	AUGUSTUS	CDS	879839	880173	0.94	-	2	transcript_id	"g2556.t1";	gene_id	"g2556";
tig00000031	AUGUSTUS	CDS	880386	880392	0.94	-	0	transcript_id	"g2556.t1";	gene_id	"g2556";
tig00000031	AUGUSTUS	start_codon	880390	880392	.	-	0	transcript_id	"g2556.t1";	gene_id	"g2556";
tig00000031	AUGUSTUS	gene	881088	882257	0.52	-	.	g2557;OG0003104;Mitochondrial tRNA-specific 2-thiouridylase 1
tig00000031	AUGUSTUS	transcript	881088	882257	0.52	-	.	g2557.t1
tig00000031	AUGUSTUS	stop_codon	881088	881090	.	-	0	transcript_id	"g2557.t1";	gene_id	"g2557";
tig00000031	AUGUSTUS	CDS	881091	882257	0.52	-	0	transcript_id	"g2557.t1";	gene_id	"g2557";
tig00000031	AUGUSTUS	start_codon	882255	882257	.	-	0	transcript_id	"g2557.t1";	gene_id	"g2557";
tig00000031	AUGUSTUS	gene	882711	883538	1	+	.	g2558;OG0003105;Reticulon-like protein 1
tig00000031	AUGUSTUS	transcript	882711	883538	1	+	.	g2558.t1
tig00000031	AUGUSTUS	start_codon	882711	882713	.	+	0	transcript_id	"g2558.t1";	gene_id	"g2558";
tig00000031	AUGUSTUS	CDS	882711	883535	1	+	0	transcript_id	"g2558.t1";	gene_id	"g2558";
tig00000031	AUGUSTUS	stop_codon	883536	883538	.	+	0	transcript_id	"g2558.t1";	gene_id	"g2558";
tig00000031	AUGUSTUS	gene	883574	884442	0.92	-	.	g2559;OG0003106;Ras-like protein 1
tig00000031	AUGUSTUS	transcript	883574	884442	0.92	-	.	g2559.t1
tig00000031	AUGUSTUS	stop_codon	883574	883576	.	-	0	transcript_id	"g2559.t1";	gene_id	"g2559";
tig00000031	AUGUSTUS	intron	884372	884433	0.92	-	.	transcript_id	"g2559.t1";	gene_id	"g2559";
tig00000031	AUGUSTUS	CDS	883577	884371	0.92	-	0	transcript_id	"g2559.t1";	gene_id	"g2559";
tig00000031	AUGUSTUS	CDS	884434	884442	0.95	-	0	transcript_id	"g2559.t1";	gene_id	"g2559";
tig00000031	AUGUSTUS	start_codon	884440	884442	.	-	0	transcript_id	"g2559.t1";	gene_id	"g2559";
tig00000031	AUGUSTUS	gene	884783	886495	1	+	.	g2560;OG0003107;ATP-dependent RNA helicase HAS1
tig00000031	AUGUSTUS	transcript	884783	886495	1	+	.	g2560.t1
tig00000031	AUGUSTUS	start_codon	884783	884785	.	+	0	transcript_id	"g2560.t1";	gene_id	"g2560";
tig00000031	AUGUSTUS	CDS	884783	886492	1	+	0	transcript_id	"g2560.t1";	gene_id	"g2560";
tig00000031	AUGUSTUS	stop_codon	886493	886495	.	+	0	transcript_id	"g2560.t1";	gene_id	"g2560";
tig00000031	AUGUSTUS	gene	886590	888374	0.93	-	.	g2561;OG0000070;High-affinity methionine permease
tig00000031	AUGUSTUS	transcript	886590	888374	0.93	-	.	g2561.t1
tig00000031	AUGUSTUS	stop_codon	886590	886592	.	-	0	transcript_id	"g2561.t1";	gene_id	"g2561";
tig00000031	AUGUSTUS	CDS	886593	888374	0.93	-	0	transcript_id	"g2561.t1";	gene_id	"g2561";
tig00000031	AUGUSTUS	start_codon	888372	888374	.	-	0	transcript_id	"g2561.t1";	gene_id	"g2561";
tig00000031	AUGUSTUS	gene	889056	890318	0.9	+	.	g2562;OG0000078;Alpha-ketoglutarate-dependent sulfonate dioxygenase
tig00000031	AUGUSTUS	transcript	889056	890318	0.9	+	.	g2562.t1
tig00000031	AUGUSTUS	start_codon	889056	889058	.	+	0	transcript_id	"g2562.t1";	gene_id	"g2562";
tig00000031	AUGUSTUS	CDS	889056	890315	0.9	+	0	transcript_id	"g2562.t1";	gene_id	"g2562";
tig00000031	AUGUSTUS	stop_codon	890316	890318	.	+	0	transcript_id	"g2562.t1";	gene_id	"g2562";
tig00000031	AUGUSTUS	gene	890378	891439	0.99	-	.	g2563;OG0004515;GTP cyclohydrolase 1
tig00000031	AUGUSTUS	transcript	890378	891439	0.99	-	.	g2563.t1
tig00000031	AUGUSTUS	stop_codon	890378	890380	.	-	0	transcript_id	"g2563.t1";	gene_id	"g2563";
tig00000031	AUGUSTUS	CDS	890381	891439	0.99	-	0	transcript_id	"g2563.t1";	gene_id	"g2563";
tig00000031	AUGUSTUS	start_codon	891437	891439	.	-	0	transcript_id	"g2563.t1";	gene_id	"g2563";
tig00000031	AUGUSTUS	gene	891951	893396	0.75	+	.	g2564;OG0004516;Ceramide glucosyltransferase
tig00000031	AUGUSTUS	transcript	891951	893396	0.75	+	.	g2564.t1
tig00000031	AUGUSTUS	start_codon	891951	891953	.	+	0	transcript_id	"g2564.t1";	gene_id	"g2564";
tig00000031	AUGUSTUS	CDS	891951	893393	0.75	+	0	transcript_id	"g2564.t1";	gene_id	"g2564";
tig00000031	AUGUSTUS	stop_codon	893394	893396	.	+	0	transcript_id	"g2564.t1";	gene_id	"g2564";
tig00000031	AUGUSTUS	gene	893590	895059	0.99	+	.	g2565;OG0003108;UDP-N-acetylglucosamine pyrophosphorylase
tig00000031	AUGUSTUS	transcript	893590	895059	0.99	+	.	g2565.t1
tig00000031	AUGUSTUS	start_codon	893590	893592	.	+	0	transcript_id	"g2565.t1";	gene_id	"g2565";
tig00000031	AUGUSTUS	CDS	893590	895056	0.99	+	0	transcript_id	"g2565.t1";	gene_id	"g2565";
tig00000031	AUGUSTUS	stop_codon	895057	895059	.	+	0	transcript_id	"g2565.t1";	gene_id	"g2565";
tig00000031	AUGUSTUS	gene	895345	897930	0.99	+	.	g2566;OG0003109;Glycogen phosphorylase
tig00000031	AUGUSTUS	transcript	895345	897930	0.99	+	.	g2566.t1
tig00000031	AUGUSTUS	start_codon	895345	895347	.	+	0	transcript_id	"g2566.t1";	gene_id	"g2566";
tig00000031	AUGUSTUS	CDS	895345	897927	0.99	+	0	transcript_id	"g2566.t1";	gene_id	"g2566";
tig00000031	AUGUSTUS	stop_codon	897928	897930	.	+	0	transcript_id	"g2566.t1";	gene_id	"g2566";
tig00000031	AUGUSTUS	gene	898150	898468	0.92	+	.	g2567;OG0004517;40S ribosomal protein S21-B
tig00000031	AUGUSTUS	transcript	898150	898468	0.92	+	.	g2567.t1
tig00000031	AUGUSTUS	start_codon	898150	898152	.	+	0	transcript_id	"g2567.t1";	gene_id	"g2567";
tig00000031	AUGUSTUS	intron	898174	898234	0.92	+	.	transcript_id	"g2567.t1";	gene_id	"g2567";
tig00000031	AUGUSTUS	CDS	898150	898173	0.99	+	0	transcript_id	"g2567.t1";	gene_id	"g2567";
tig00000031	AUGUSTUS	CDS	898235	898465	0.93	+	0	transcript_id	"g2567.t1";	gene_id	"g2567";
tig00000031	AUGUSTUS	stop_codon	898466	898468	.	+	0	transcript_id	"g2567.t1";	gene_id	"g2567";
tig00000031	AUGUSTUS	gene	899473	900810	1	+	.	g2568;OG0000089;ATP-dependent RNA helicase eIF4A
tig00000031	AUGUSTUS	transcript	899473	900810	1	+	.	g2568.t1
tig00000031	AUGUSTUS	start_codon	899473	899475	.	+	0	transcript_id	"g2568.t1";	gene_id	"g2568";
tig00000031	AUGUSTUS	CDS	899473	900807	1	+	0	transcript_id	"g2568.t1";	gene_id	"g2568";
tig00000031	AUGUSTUS	stop_codon	900808	900810	.	+	0	transcript_id	"g2568.t1";	gene_id	"g2568";
tig00000031	AUGUSTUS	gene	900923	902233	0.95	-	.	g2569;OG0003110;Mitochondrial distribution and morphology protein 38
tig00000031	AUGUSTUS	transcript	900923	902233	0.95	-	.	g2569.t1
tig00000031	AUGUSTUS	stop_codon	900923	900925	.	-	0	transcript_id	"g2569.t1";	gene_id	"g2569";
tig00000031	AUGUSTUS	CDS	900926	902233	0.95	-	0	transcript_id	"g2569.t1";	gene_id	"g2569";
tig00000031	AUGUSTUS	start_codon	902231	902233	.	-	0	transcript_id	"g2569.t1";	gene_id	"g2569";
tig00000031	AUGUSTUS	gene	902469	903377	0.54	+	.	g2570;OG0003111;hypothetical protein
tig00000031	AUGUSTUS	transcript	902469	903377	0.54	+	.	g2570.t1
tig00000031	AUGUSTUS	start_codon	902469	902471	.	+	0	transcript_id	"g2570.t1";	gene_id	"g2570";
tig00000031	AUGUSTUS	CDS	902469	903374	0.54	+	0	transcript_id	"g2570.t1";	gene_id	"g2570";
tig00000031	AUGUSTUS	stop_codon	903375	903377	.	+	0	transcript_id	"g2570.t1";	gene_id	"g2570";
tig00000031	AUGUSTUS	gene	903727	906381	0.95	+	.	g2571;OG0003112;Phosphatidylinositol 4,5-bisphosphate-binding protein SLM1
tig00000031	AUGUSTUS	transcript	903727	906381	0.95	+	.	g2571.t1
tig00000031	AUGUSTUS	start_codon	903727	903729	.	+	0	transcript_id	"g2571.t1";	gene_id	"g2571";
tig00000031	AUGUSTUS	CDS	903727	906378	0.95	+	0	transcript_id	"g2571.t1";	gene_id	"g2571";
tig00000031	AUGUSTUS	stop_codon	906379	906381	.	+	0	transcript_id	"g2571.t1";	gene_id	"g2571";
tig00000031	AUGUSTUS	gene	906503	907960	0.95	+	.	g2572;OG0003113;Kinetochore protein mis13
tig00000031	AUGUSTUS	transcript	906503	907960	0.95	+	.	g2572.t1
tig00000031	AUGUSTUS	start_codon	906503	906505	.	+	0	transcript_id	"g2572.t1";	gene_id	"g2572";
tig00000031	AUGUSTUS	CDS	906503	907957	0.95	+	0	transcript_id	"g2572.t1";	gene_id	"g2572";
tig00000031	AUGUSTUS	stop_codon	907958	907960	.	+	0	transcript_id	"g2572.t1";	gene_id	"g2572";
tig00000031	AUGUSTUS	gene	908006	908434	0.98	-	.	g2573;OG0004518;Transport protein particle 20 kDa subunit
tig00000031	AUGUSTUS	transcript	908006	908434	0.98	-	.	g2573.t1
tig00000031	AUGUSTUS	stop_codon	908006	908008	.	-	0	transcript_id	"g2573.t1";	gene_id	"g2573";
tig00000031	AUGUSTUS	CDS	908009	908434	0.98	-	0	transcript_id	"g2573.t1";	gene_id	"g2573";
tig00000031	AUGUSTUS	start_codon	908432	908434	.	-	0	transcript_id	"g2573.t1";	gene_id	"g2573";
tig00000031	AUGUSTUS	gene	908595	910325	0.86	+	.	g2574;OG0000602;Maintenance of telomere capping protein 4
tig00000031	AUGUSTUS	transcript	908595	910325	0.86	+	.	g2574.t1
tig00000031	AUGUSTUS	start_codon	908595	908597	.	+	0	transcript_id	"g2574.t1";	gene_id	"g2574";
tig00000031	AUGUSTUS	CDS	908595	910322	0.86	+	0	transcript_id	"g2574.t1";	gene_id	"g2574";
tig00000031	AUGUSTUS	stop_codon	910323	910325	.	+	0	transcript_id	"g2574.t1";	gene_id	"g2574";
tig00000031	AUGUSTUS	gene	910684	912150	0.91	+	.	g2575;OG0002721;hypothetical protein
tig00000031	AUGUSTUS	transcript	910684	912150	0.91	+	.	g2575.t1
tig00000031	AUGUSTUS	start_codon	910684	910686	.	+	0	transcript_id	"g2575.t1";	gene_id	"g2575";
tig00000031	AUGUSTUS	CDS	910684	912147	0.91	+	0	transcript_id	"g2575.t1";	gene_id	"g2575";
tig00000031	AUGUSTUS	stop_codon	912148	912150	.	+	0	transcript_id	"g2575.t1";	gene_id	"g2575";
tig00000031	AUGUSTUS	gene	912182	914149	0.69	-	.	g2576;OG0002720;Heat shock transcription factor
tig00000031	AUGUSTUS	transcript	912182	914149	0.69	-	.	g2576.t1
tig00000031	AUGUSTUS	stop_codon	912182	912184	.	-	0	transcript_id	"g2576.t1";	gene_id	"g2576";
tig00000031	AUGUSTUS	CDS	912185	914149	0.69	-	0	transcript_id	"g2576.t1";	gene_id	"g2576";
tig00000031	AUGUSTUS	start_codon	914147	914149	.	-	0	transcript_id	"g2576.t1";	gene_id	"g2576";
tig00000031	AUGUSTUS	gene	914382	916016	1	-	.	g2577;OG0002719;D-lactate dehydrogenase (acceptor)
tig00000031	AUGUSTUS	transcript	914382	916016	1	-	.	g2577.t1
tig00000031	AUGUSTUS	stop_codon	914382	914384	.	-	0	transcript_id	"g2577.t1";	gene_id	"g2577";
tig00000031	AUGUSTUS	CDS	914385	916016	1	-	0	transcript_id	"g2577.t1";	gene_id	"g2577";
tig00000031	AUGUSTUS	start_codon	916014	916016	.	-	0	transcript_id	"g2577.t1";	gene_id	"g2577";
tig00000031	AUGUSTUS	gene	916734	918437	1	-	.	g2578;OG0000025;Uncharacterized transporter ESBP6
tig00000031	AUGUSTUS	transcript	916734	918437	1	-	.	g2578.t1
tig00000031	AUGUSTUS	stop_codon	916734	916736	.	-	0	transcript_id	"g2578.t1";	gene_id	"g2578";
tig00000031	AUGUSTUS	CDS	916737	918437	1	-	0	transcript_id	"g2578.t1";	gene_id	"g2578";
tig00000031	AUGUSTUS	start_codon	918435	918437	.	-	0	transcript_id	"g2578.t1";	gene_id	"g2578";
tig00000031	AUGUSTUS	gene	918787	920505	0.99	-	.	g2579;OG0000025;Uncharacterized transporter ESBP6
tig00000031	AUGUSTUS	transcript	918787	920505	0.99	-	.	g2579.t1
tig00000031	AUGUSTUS	stop_codon	918787	918789	.	-	0	transcript_id	"g2579.t1";	gene_id	"g2579";
tig00000031	AUGUSTUS	CDS	918790	920505	0.99	-	0	transcript_id	"g2579.t1";	gene_id	"g2579";
tig00000031	AUGUSTUS	start_codon	920503	920505	.	-	0	transcript_id	"g2579.t1";	gene_id	"g2579";
tig00000031	AUGUSTUS	gene	922270	924231	0.99	-	.	g2580;OG0000025;Uncharacterized transporter ESBP6
tig00000031	AUGUSTUS	transcript	922270	924231	0.99	-	.	g2580.t1
tig00000031	AUGUSTUS	stop_codon	922270	922272	.	-	0	transcript_id	"g2580.t1";	gene_id	"g2580";
tig00000031	AUGUSTUS	CDS	922273	924231	0.99	-	0	transcript_id	"g2580.t1";	gene_id	"g2580";
tig00000031	AUGUSTUS	start_codon	924229	924231	.	-	0	transcript_id	"g2580.t1";	gene_id	"g2580";
tig00000031	AUGUSTUS	gene	924888	926576	0.86	-	.	g2581;OG0002718;hypothetical protein
tig00000031	AUGUSTUS	transcript	924888	926576	0.86	-	.	g2581.t1
tig00000031	AUGUSTUS	stop_codon	924888	924890	.	-	0	transcript_id	"g2581.t1";	gene_id	"g2581";
tig00000031	AUGUSTUS	CDS	924891	926576	0.86	-	0	transcript_id	"g2581.t1";	gene_id	"g2581";
tig00000031	AUGUSTUS	start_codon	926574	926576	.	-	0	transcript_id	"g2581.t1";	gene_id	"g2581";
tig00000031	AUGUSTUS	gene	926721	928160	0.66	-	.	g2582;OG0002717;[Pyruvate dehydrogenase (acetyl-transferring)] kinase, mitochondrial
tig00000031	AUGUSTUS	transcript	926721	928160	0.66	-	.	g2582.t1
tig00000031	AUGUSTUS	stop_codon	926721	926723	.	-	0	transcript_id	"g2582.t1";	gene_id	"g2582";
tig00000031	AUGUSTUS	CDS	926724	928160	0.66	-	0	transcript_id	"g2582.t1";	gene_id	"g2582";
tig00000031	AUGUSTUS	start_codon	928158	928160	.	-	0	transcript_id	"g2582.t1";	gene_id	"g2582";
tig00000031	AUGUSTUS	gene	928475	932065	0.98	-	.	g2583;OG0002716;Protein MGA2
tig00000031	AUGUSTUS	transcript	928475	932065	0.98	-	.	g2583.t1
tig00000031	AUGUSTUS	stop_codon	928475	928477	.	-	0	transcript_id	"g2583.t1";	gene_id	"g2583";
tig00000031	AUGUSTUS	CDS	928478	932065	0.98	-	0	transcript_id	"g2583.t1";	gene_id	"g2583";
tig00000031	AUGUSTUS	start_codon	932063	932065	.	-	0	transcript_id	"g2583.t1";	gene_id	"g2583";
tig00000031	AUGUSTUS	gene	932859	934247	0.8	+	.	g2584;OG0002715;Protein MAK11
tig00000031	AUGUSTUS	transcript	932859	934247	0.8	+	.	g2584.t1
tig00000031	AUGUSTUS	start_codon	932859	932861	.	+	0	transcript_id	"g2584.t1";	gene_id	"g2584";
tig00000031	AUGUSTUS	CDS	932859	934244	0.8	+	0	transcript_id	"g2584.t1";	gene_id	"g2584";
tig00000031	AUGUSTUS	stop_codon	934245	934247	.	+	0	transcript_id	"g2584.t1";	gene_id	"g2584";
tig00000031	AUGUSTUS	gene	934270	935388	1	-	.	g2585;OG0002714;Saccharopine dehydrogenase [NAD(+), L-lysine-forming]
tig00000031	AUGUSTUS	transcript	934270	935388	1	-	.	g2585.t1
tig00000031	AUGUSTUS	stop_codon	934270	934272	.	-	0	transcript_id	"g2585.t1";	gene_id	"g2585";
tig00000031	AUGUSTUS	CDS	934273	935388	1	-	0	transcript_id	"g2585.t1";	gene_id	"g2585";
tig00000031	AUGUSTUS	start_codon	935386	935388	.	-	0	transcript_id	"g2585.t1";	gene_id	"g2585";
tig00000031	AUGUSTUS	gene	936366	938366	1	+	.	g2586;OG0002713;Anaphase-promoting complex subunit CDC16
tig00000031	AUGUSTUS	transcript	936366	938366	1	+	.	g2586.t1
tig00000031	AUGUSTUS	start_codon	936366	936368	.	+	0	transcript_id	"g2586.t1";	gene_id	"g2586";
tig00000031	AUGUSTUS	CDS	936366	938363	1	+	0	transcript_id	"g2586.t1";	gene_id	"g2586";
tig00000031	AUGUSTUS	stop_codon	938364	938366	.	+	0	transcript_id	"g2586.t1";	gene_id	"g2586";
tig00000031	AUGUSTUS	gene	938507	941140	1	+	.	g2587;OG0005013;hypothetical protein
tig00000031	AUGUSTUS	transcript	938507	941140	1	+	.	g2587.t1
tig00000031	AUGUSTUS	start_codon	938507	938509	.	+	0	transcript_id	"g2587.t1";	gene_id	"g2587";
tig00000031	AUGUSTUS	CDS	938507	941137	1	+	0	transcript_id	"g2587.t1";	gene_id	"g2587";
tig00000031	AUGUSTUS	stop_codon	941138	941140	.	+	0	transcript_id	"g2587.t1";	gene_id	"g2587";
tig00000031	AUGUSTUS	gene	941191	943677	0.99	-	.	g2588;OG0002712;hypothetical protein
tig00000031	AUGUSTUS	transcript	941191	943677	0.99	-	.	g2588.t1
tig00000031	AUGUSTUS	stop_codon	941191	941193	.	-	0	transcript_id	"g2588.t1";	gene_id	"g2588";
tig00000031	AUGUSTUS	CDS	941194	943677	0.99	-	0	transcript_id	"g2588.t1";	gene_id	"g2588";
tig00000031	AUGUSTUS	start_codon	943675	943677	.	-	0	transcript_id	"g2588.t1";	gene_id	"g2588";
tig00000031	AUGUSTUS	gene	944148	946697	1	-	.	g2589;OG0000536;Vacuolar import and degradation protein 28
tig00000031	AUGUSTUS	transcript	944148	946697	1	-	.	g2589.t1
tig00000031	AUGUSTUS	stop_codon	944148	944150	.	-	0	transcript_id	"g2589.t1";	gene_id	"g2589";
tig00000031	AUGUSTUS	CDS	944151	946697	1	-	0	transcript_id	"g2589.t1";	gene_id	"g2589";
tig00000031	AUGUSTUS	start_codon	946695	946697	.	-	0	transcript_id	"g2589.t1";	gene_id	"g2589";
tig00000031	AUGUSTUS	gene	946924	948171	1	+	.	g2590;OG0002711;Uncharacterized GTP-binding protein YGR210C
tig00000031	AUGUSTUS	transcript	946924	948171	1	+	.	g2590.t1
tig00000031	AUGUSTUS	start_codon	946924	946926	.	+	0	transcript_id	"g2590.t1";	gene_id	"g2590";
tig00000031	AUGUSTUS	CDS	946924	948168	1	+	0	transcript_id	"g2590.t1";	gene_id	"g2590";
tig00000031	AUGUSTUS	stop_codon	948169	948171	.	+	0	transcript_id	"g2590.t1";	gene_id	"g2590";
tig00000031	AUGUSTUS	gene	948689	950320	0.93	+	.	g2591;OG0002710;Protein FMP42
tig00000031	AUGUSTUS	transcript	948689	950320	0.93	+	.	g2591.t1
tig00000031	AUGUSTUS	start_codon	948689	948691	.	+	0	transcript_id	"g2591.t1";	gene_id	"g2591";
tig00000031	AUGUSTUS	CDS	948689	950317	0.93	+	0	transcript_id	"g2591.t1";	gene_id	"g2591";
tig00000031	AUGUSTUS	stop_codon	950318	950320	.	+	0	transcript_id	"g2591.t1";	gene_id	"g2591";
tig00000031	AUGUSTUS	gene	950472	951395	0.87	-	.	g2592;OG0002709;Protein MSP1
tig00000031	AUGUSTUS	transcript	950472	951395	0.87	-	.	g2592.t1
tig00000031	AUGUSTUS	stop_codon	950472	950474	.	-	0	transcript_id	"g2592.t1";	gene_id	"g2592";
tig00000031	AUGUSTUS	CDS	950475	951395	0.87	-	0	transcript_id	"g2592.t1";	gene_id	"g2592";
tig00000031	AUGUSTUS	start_codon	951393	951395	.	-	0	transcript_id	"g2592.t1";	gene_id	"g2592";
tig00000031	AUGUSTUS	gene	951763	954027	1	+	.	g2593;OG0000535;Suppressor of glycerol defect protein 1
tig00000031	AUGUSTUS	transcript	951763	954027	1	+	.	g2593.t1
tig00000031	AUGUSTUS	start_codon	951763	951765	.	+	0	transcript_id	"g2593.t1";	gene_id	"g2593";
tig00000031	AUGUSTUS	CDS	951763	954024	1	+	0	transcript_id	"g2593.t1";	gene_id	"g2593";
tig00000031	AUGUSTUS	stop_codon	954025	954027	.	+	0	transcript_id	"g2593.t1";	gene_id	"g2593";
tig00000031	AUGUSTUS	gene	954063	955058	1	-	.	g2594;OG0004478;hypothetical protein
tig00000031	AUGUSTUS	transcript	954063	955058	1	-	.	g2594.t1
tig00000031	AUGUSTUS	stop_codon	954063	954065	.	-	0	transcript_id	"g2594.t1";	gene_id	"g2594";
tig00000031	AUGUSTUS	CDS	954066	955058	1	-	0	transcript_id	"g2594.t1";	gene_id	"g2594";
tig00000031	AUGUSTUS	start_codon	955056	955058	.	-	0	transcript_id	"g2594.t1";	gene_id	"g2594";
tig00000031	AUGUSTUS	gene	955346	956299	1	+	.	g2595;OG0004477;60S acidic ribosomal protein P0
tig00000031	AUGUSTUS	transcript	955346	956299	1	+	.	g2595.t1
tig00000031	AUGUSTUS	start_codon	955346	955348	.	+	0	transcript_id	"g2595.t1";	gene_id	"g2595";
tig00000031	AUGUSTUS	CDS	955346	956296	1	+	0	transcript_id	"g2595.t1";	gene_id	"g2595";
tig00000031	AUGUSTUS	stop_codon	956297	956299	.	+	0	transcript_id	"g2595.t1";	gene_id	"g2595";
tig00000031	AUGUSTUS	gene	956469	956744	0.7	+	.	g2596;OG0005198;hypothetical protein
tig00000031	AUGUSTUS	transcript	956469	956744	0.7	+	.	g2596.t1
tig00000031	AUGUSTUS	start_codon	956469	956471	.	+	0	transcript_id	"g2596.t1";	gene_id	"g2596";
tig00000031	AUGUSTUS	CDS	956469	956741	0.7	+	0	transcript_id	"g2596.t1";	gene_id	"g2596";
tig00000031	AUGUSTUS	stop_codon	956742	956744	.	+	0	transcript_id	"g2596.t1";	gene_id	"g2596";
tig00000031	AUGUSTUS	gene	956979	958418	0.95	+	.	g2597;OG0002708;tRNA:m(4)X modification enzyme TRM13
tig00000031	AUGUSTUS	transcript	956979	958418	0.95	+	.	g2597.t1
tig00000031	AUGUSTUS	start_codon	956979	956981	.	+	0	transcript_id	"g2597.t1";	gene_id	"g2597";
tig00000031	AUGUSTUS	CDS	956979	958415	0.95	+	0	transcript_id	"g2597.t1";	gene_id	"g2597";
tig00000031	AUGUSTUS	stop_codon	958416	958418	.	+	0	transcript_id	"g2597.t1";	gene_id	"g2597";
tig00000031	AUGUSTUS	gene	958543	959295	0.59	+	.	g2598;OG0002707;Carbonyl reductase family member 4
tig00000031	AUGUSTUS	transcript	958543	959295	0.59	+	.	g2598.t1
tig00000031	AUGUSTUS	start_codon	958543	958545	.	+	0	transcript_id	"g2598.t1";	gene_id	"g2598";
tig00000031	AUGUSTUS	CDS	958543	959292	0.59	+	0	transcript_id	"g2598.t1";	gene_id	"g2598";
tig00000031	AUGUSTUS	stop_codon	959293	959295	.	+	0	transcript_id	"g2598.t1";	gene_id	"g2598";
tig00000031	AUGUSTUS	gene	959511	960020	0.6	+	.	g2599;OG0002706;Translationally-controlled tumor protein homolog
tig00000031	AUGUSTUS	transcript	959511	960020	0.6	+	.	g2599.t1
tig00000031	AUGUSTUS	start_codon	959511	959513	.	+	0	transcript_id	"g2599.t1";	gene_id	"g2599";
tig00000031	AUGUSTUS	CDS	959511	960017	0.6	+	0	transcript_id	"g2599.t1";	gene_id	"g2599";
tig00000031	AUGUSTUS	stop_codon	960018	960020	.	+	0	transcript_id	"g2599.t1";	gene_id	"g2599";
tig00000031	AUGUSTUS	gene	960082	961740	0.73	-	.	g2600;OG0002705;CCA tRNA nucleotidyltransferase, mitochondrial
tig00000031	AUGUSTUS	transcript	960082	961740	0.73	-	.	g2600.t1
tig00000031	AUGUSTUS	stop_codon	960082	960084	.	-	0	transcript_id	"g2600.t1";	gene_id	"g2600";
tig00000031	AUGUSTUS	CDS	960085	961740	0.73	-	0	transcript_id	"g2600.t1";	gene_id	"g2600";
tig00000031	AUGUSTUS	start_codon	961738	961740	.	-	0	transcript_id	"g2600.t1";	gene_id	"g2600";
tig00000031	AUGUSTUS	gene	961826	963181	1	-	.	g2601;OG0002703;Bud site selection protein 22
tig00000031	AUGUSTUS	transcript	961826	963181	1	-	.	g2601.t1
tig00000031	AUGUSTUS	stop_codon	961826	961828	.	-	0	transcript_id	"g2601.t1";	gene_id	"g2601";
tig00000031	AUGUSTUS	CDS	961829	963181	1	-	0	transcript_id	"g2601.t1";	gene_id	"g2601";
tig00000031	AUGUSTUS	start_codon	963179	963181	.	-	0	transcript_id	"g2601.t1";	gene_id	"g2601";
tig00000031	AUGUSTUS	gene	963365	964024	0.92	-	.	g2602;OG0002702;hypothetical protein
tig00000031	AUGUSTUS	transcript	963365	964024	0.92	-	.	g2602.t1
tig00000031	AUGUSTUS	stop_codon	963365	963367	.	-	0	transcript_id	"g2602.t1";	gene_id	"g2602";
tig00000031	AUGUSTUS	CDS	963368	964024	0.92	-	0	transcript_id	"g2602.t1";	gene_id	"g2602";
tig00000031	AUGUSTUS	start_codon	964022	964024	.	-	0	transcript_id	"g2602.t1";	gene_id	"g2602";
tig00000031	AUGUSTUS	gene	964387	965125	0.58	+	.	g2603;OG0002701;Exosome complex component Rrp41
tig00000031	AUGUSTUS	transcript	964387	965125	0.58	+	.	g2603.t1
tig00000031	AUGUSTUS	start_codon	964387	964389	.	+	0	transcript_id	"g2603.t1";	gene_id	"g2603";
tig00000031	AUGUSTUS	intron	964960	965038	0.58	+	.	transcript_id	"g2603.t1";	gene_id	"g2603";
tig00000031	AUGUSTUS	CDS	964387	964959	0.58	+	0	transcript_id	"g2603.t1";	gene_id	"g2603";
tig00000031	AUGUSTUS	CDS	965039	965122	0.59	+	0	transcript_id	"g2603.t1";	gene_id	"g2603";
tig00000031	AUGUSTUS	stop_codon	965123	965125	.	+	0	transcript_id	"g2603.t1";	gene_id	"g2603";
tig00000031	AUGUSTUS	gene	965151	969002	0.96	-	.	g2604;OG0002700;Cell division control protein 25
tig00000031	AUGUSTUS	transcript	965151	969002	0.96	-	.	g2604.t1
tig00000031	AUGUSTUS	stop_codon	965151	965153	.	-	0	transcript_id	"g2604.t1";	gene_id	"g2604";
tig00000031	AUGUSTUS	CDS	965154	969002	0.96	-	0	transcript_id	"g2604.t1";	gene_id	"g2604";
tig00000031	AUGUSTUS	start_codon	969000	969002	.	-	0	transcript_id	"g2604.t1";	gene_id	"g2604";
tig00000031	AUGUSTUS	gene	969250	970951	0.66	+	.	g2605;OG0002699;Uncharacterized membrane protein YJL163C
tig00000031	AUGUSTUS	transcript	969250	970951	0.66	+	.	g2605.t1
tig00000031	AUGUSTUS	start_codon	969250	969252	.	+	0	transcript_id	"g2605.t1";	gene_id	"g2605";
tig00000031	AUGUSTUS	intron	970882	970945	0.94	+	.	transcript_id	"g2605.t1";	gene_id	"g2605";
tig00000031	AUGUSTUS	CDS	969250	970881	0.66	+	0	transcript_id	"g2605.t1";	gene_id	"g2605";
tig00000031	AUGUSTUS	CDS	970946	970948	0.94	+	0	transcript_id	"g2605.t1";	gene_id	"g2605";
tig00000031	AUGUSTUS	stop_codon	970949	970951	.	+	0	transcript_id	"g2605.t1";	gene_id	"g2605";
tig00000031	AUGUSTUS	gene	971004	971630	0.9	-	.	g2606;OG0002698;hypothetical protein
tig00000031	AUGUSTUS	transcript	971004	971630	0.9	-	.	g2606.t1
tig00000031	AUGUSTUS	stop_codon	971004	971006	.	-	0	transcript_id	"g2606.t1";	gene_id	"g2606";
tig00000031	AUGUSTUS	CDS	971007	971630	0.9	-	0	transcript_id	"g2606.t1";	gene_id	"g2606";
tig00000031	AUGUSTUS	start_codon	971628	971630	.	-	0	transcript_id	"g2606.t1";	gene_id	"g2606";
tig00000031	AUGUSTUS	gene	971959	973425	0.8	-	.	g2607;OG0002697;Proteasome-interacting protein CIC1
tig00000031	AUGUSTUS	transcript	971959	973425	0.8	-	.	g2607.t1
tig00000031	AUGUSTUS	stop_codon	971959	971961	.	-	0	transcript_id	"g2607.t1";	gene_id	"g2607";
tig00000031	AUGUSTUS	CDS	971962	973425	0.8	-	0	transcript_id	"g2607.t1";	gene_id	"g2607";
tig00000031	AUGUSTUS	start_codon	973423	973425	.	-	0	transcript_id	"g2607.t1";	gene_id	"g2607";
tig00000031	AUGUSTUS	gene	973808	974053	0.71	+	.	g2608;OG0002696;Transcription elongation factor 1
tig00000031	AUGUSTUS	transcript	973808	974053	0.71	+	.	g2608.t1
tig00000031	AUGUSTUS	start_codon	973808	973810	.	+	0	transcript_id	"g2608.t1";	gene_id	"g2608";
tig00000031	AUGUSTUS	CDS	973808	974050	0.71	+	0	transcript_id	"g2608.t1";	gene_id	"g2608";
tig00000031	AUGUSTUS	stop_codon	974051	974053	.	+	0	transcript_id	"g2608.t1";	gene_id	"g2608";
tig00000031	AUGUSTUS	gene	974142	978800	0.86	-	.	g2609;OG0000252;hypothetical protein
tig00000031	AUGUSTUS	transcript	974142	978800	0.86	-	.	g2609.t1
tig00000031	AUGUSTUS	stop_codon	974142	974144	.	-	0	transcript_id	"g2609.t1";	gene_id	"g2609";
tig00000031	AUGUSTUS	CDS	974145	978800	0.86	-	0	transcript_id	"g2609.t1";	gene_id	"g2609";
tig00000031	AUGUSTUS	start_codon	978798	978800	.	-	0	transcript_id	"g2609.t1";	gene_id	"g2609";
tig00000031	AUGUSTUS	gene	978995	982339	0.99	+	.	g2610;OG0002695;Trafficking protein particle complex II-specific subunit 130
tig00000031	AUGUSTUS	transcript	978995	982339	0.99	+	.	g2610.t1
tig00000031	AUGUSTUS	start_codon	978995	978997	.	+	0	transcript_id	"g2610.t1";	gene_id	"g2610";
tig00000031	AUGUSTUS	CDS	978995	982336	0.99	+	0	transcript_id	"g2610.t1";	gene_id	"g2610";
tig00000031	AUGUSTUS	stop_codon	982337	982339	.	+	0	transcript_id	"g2610.t1";	gene_id	"g2610";
tig00000031	AUGUSTUS	gene	982350	983129	0.99	-	.	g2611;OG0002694;Uroporphyrinogen-III synthase
tig00000031	AUGUSTUS	transcript	982350	983129	0.99	-	.	g2611.t1
tig00000031	AUGUSTUS	stop_codon	982350	982352	.	-	0	transcript_id	"g2611.t1";	gene_id	"g2611";
tig00000031	AUGUSTUS	CDS	982353	983129	0.99	-	0	transcript_id	"g2611.t1";	gene_id	"g2611";
tig00000031	AUGUSTUS	start_codon	983127	983129	.	-	0	transcript_id	"g2611.t1";	gene_id	"g2611";
tig00000031	AUGUSTUS	gene	983171	985036	0.99	-	.	g2612;OG0000534;hypothetical protein
tig00000031	AUGUSTUS	transcript	983171	985036	0.99	-	.	g2612.t1
tig00000031	AUGUSTUS	stop_codon	983171	983173	.	-	0	transcript_id	"g2612.t1";	gene_id	"g2612";
tig00000031	AUGUSTUS	CDS	983174	985036	0.99	-	0	transcript_id	"g2612.t1";	gene_id	"g2612";
tig00000031	AUGUSTUS	start_codon	985034	985036	.	-	0	transcript_id	"g2612.t1";	gene_id	"g2612";
tig00000031	AUGUSTUS	gene	985336	989511	1	+	.	g2613;OG0005014;Tuberous sclerosis 2 protein homolog
tig00000031	AUGUSTUS	transcript	985336	989511	1	+	.	g2613.t1
tig00000031	AUGUSTUS	start_codon	985336	985338	.	+	0	transcript_id	"g2613.t1";	gene_id	"g2613";
tig00000031	AUGUSTUS	CDS	985336	989508	1	+	0	transcript_id	"g2613.t1";	gene_id	"g2613";
tig00000031	AUGUSTUS	stop_codon	989509	989511	.	+	0	transcript_id	"g2613.t1";	gene_id	"g2613";
tig00000031	AUGUSTUS	gene	990857	992065	1	-	.	g2614;OG0000111;Histidinol-phosphate aminotransferase
tig00000031	AUGUSTUS	transcript	990857	992065	1	-	.	g2614.t1
tig00000031	AUGUSTUS	stop_codon	990857	990859	.	-	0	transcript_id	"g2614.t1";	gene_id	"g2614";
tig00000031	AUGUSTUS	CDS	990860	992065	1	-	0	transcript_id	"g2614.t1";	gene_id	"g2614";
tig00000031	AUGUSTUS	start_codon	992063	992065	.	-	0	transcript_id	"g2614.t1";	gene_id	"g2614";
tig00000031	AUGUSTUS	gene	992747	993616	1	-	.	g2615;OG0003703;General control protein GCN4
tig00000031	AUGUSTUS	transcript	992747	993616	1	-	.	g2615.t1
tig00000031	AUGUSTUS	stop_codon	992747	992749	.	-	0	transcript_id	"g2615.t1";	gene_id	"g2615";
tig00000031	AUGUSTUS	CDS	992750	993616	1	-	0	transcript_id	"g2615.t1";	gene_id	"g2615";
tig00000031	AUGUSTUS	start_codon	993614	993616	.	-	0	transcript_id	"g2615.t1";	gene_id	"g2615";
tig00000031	AUGUSTUS	gene	994639	995637	0.61	-	.	g2616;OG0000300;Pyridoxal reductase
tig00000031	AUGUSTUS	transcript	994639	995637	0.61	-	.	g2616.t1
tig00000031	AUGUSTUS	stop_codon	994639	994641	.	-	0	transcript_id	"g2616.t1";	gene_id	"g2616";
tig00000031	AUGUSTUS	CDS	994642	995637	0.61	-	0	transcript_id	"g2616.t1";	gene_id	"g2616";
tig00000031	AUGUSTUS	start_codon	995635	995637	.	-	0	transcript_id	"g2616.t1";	gene_id	"g2616";
tig00000031	AUGUSTUS	gene	996001	996723	0.38	+	.	g2617;OG0003702;Ribosomal RNA-processing protein 15
tig00000031	AUGUSTUS	transcript	996001	996723	0.38	+	.	g2617.t1
tig00000031	AUGUSTUS	start_codon	996001	996003	.	+	0	transcript_id	"g2617.t1";	gene_id	"g2617";
tig00000031	AUGUSTUS	CDS	996001	996720	0.38	+	0	transcript_id	"g2617.t1";	gene_id	"g2617";
tig00000031	AUGUSTUS	stop_codon	996721	996723	.	+	0	transcript_id	"g2617.t1";	gene_id	"g2617";
tig00000031	AUGUSTUS	gene	996802	997425	1	-	.	g2618;OG0003701;Altered inheritance of mitochondria protein 41, mitochondrial
tig00000031	AUGUSTUS	transcript	996802	997425	1	-	.	g2618.t1
tig00000031	AUGUSTUS	stop_codon	996802	996804	.	-	0	transcript_id	"g2618.t1";	gene_id	"g2618";
tig00000031	AUGUSTUS	CDS	996805	997425	1	-	0	transcript_id	"g2618.t1";	gene_id	"g2618";
tig00000031	AUGUSTUS	start_codon	997423	997425	.	-	0	transcript_id	"g2618.t1";	gene_id	"g2618";
tig00000031	AUGUSTUS	gene	997731	998312	0.47	+	.	g2619;OG0003700;Cytochrome b5
tig00000031	AUGUSTUS	transcript	997731	998312	0.47	+	.	g2619.t1
tig00000031	AUGUSTUS	start_codon	997731	997733	.	+	0	transcript_id	"g2619.t1";	gene_id	"g2619";
tig00000031	AUGUSTUS	CDS	997731	998309	0.47	+	0	transcript_id	"g2619.t1";	gene_id	"g2619";
tig00000031	AUGUSTUS	stop_codon	998310	998312	.	+	0	transcript_id	"g2619.t1";	gene_id	"g2619";
tig00000031	AUGUSTUS	gene	998380	999243	1	-	.	g2620;OG0003699;Mitochondrial phosphate carrier protein 2
tig00000031	AUGUSTUS	transcript	998380	999243	1	-	.	g2620.t1
tig00000031	AUGUSTUS	stop_codon	998380	998382	.	-	0	transcript_id	"g2620.t1";	gene_id	"g2620";
tig00000031	AUGUSTUS	CDS	998383	999243	1	-	0	transcript_id	"g2620.t1";	gene_id	"g2620";
tig00000031	AUGUSTUS	start_codon	999241	999243	.	-	0	transcript_id	"g2620.t1";	gene_id	"g2620";
tig00000031	AUGUSTUS	gene	999855	1001138	1	+	.	g2621;OG0003698;Ubiquitin carboxyl-terminal hydrolase MIY1
tig00000031	AUGUSTUS	transcript	999855	1001138	1	+	.	g2621.t1
tig00000031	AUGUSTUS	start_codon	999855	999857	.	+	0	transcript_id	"g2621.t1";	gene_id	"g2621";
tig00000031	AUGUSTUS	CDS	999855	1001135	1	+	0	transcript_id	"g2621.t1";	gene_id	"g2621";
tig00000031	AUGUSTUS	stop_codon	1001136	1001138	.	+	0	transcript_id	"g2621.t1";	gene_id	"g2621";
tig00000031	AUGUSTUS	gene	1001239	1003575	1	+	.	g2622;OG0003697;Protein kinase-like protein SCY1
tig00000031	AUGUSTUS	transcript	1001239	1003575	1	+	.	g2622.t1
tig00000031	AUGUSTUS	start_codon	1001239	1001241	.	+	0	transcript_id	"g2622.t1";	gene_id	"g2622";
tig00000031	AUGUSTUS	CDS	1001239	1003572	1	+	0	transcript_id	"g2622.t1";	gene_id	"g2622";
tig00000031	AUGUSTUS	stop_codon	1003573	1003575	.	+	0	transcript_id	"g2622.t1";	gene_id	"g2622";
tig00000031	AUGUSTUS	gene	1003616	1005502	1	-	.	g2623;OG0003696;Delta 8-(E)-sphingolipid desaturase
tig00000031	AUGUSTUS	transcript	1003616	1005502	1	-	.	g2623.t1
tig00000031	AUGUSTUS	stop_codon	1003616	1003618	.	-	0	transcript_id	"g2623.t1";	gene_id	"g2623";
tig00000031	AUGUSTUS	CDS	1003619	1005502	1	-	0	transcript_id	"g2623.t1";	gene_id	"g2623";
tig00000031	AUGUSTUS	start_codon	1005500	1005502	.	-	0	transcript_id	"g2623.t1";	gene_id	"g2623";
tig00000031	AUGUSTUS	gene	1005614	1006096	1	+	.	g2624;OG0003695;Transcription initiation factor TFIID subunit 13
tig00000031	AUGUSTUS	transcript	1005614	1006096	1	+	.	g2624.t1
tig00000031	AUGUSTUS	start_codon	1005614	1005616	.	+	0	transcript_id	"g2624.t1";	gene_id	"g2624";
tig00000031	AUGUSTUS	CDS	1005614	1006093	1	+	0	transcript_id	"g2624.t1";	gene_id	"g2624";
tig00000031	AUGUSTUS	stop_codon	1006094	1006096	.	+	0	transcript_id	"g2624.t1";	gene_id	"g2624";
tig00000031	AUGUSTUS	gene	1006290	1009601	1	+	.	g2625;OG0003694;Arginine metabolism regulation protein II
tig00000031	AUGUSTUS	transcript	1006290	1009601	1	+	.	g2625.t1
tig00000031	AUGUSTUS	start_codon	1006290	1006292	.	+	0	transcript_id	"g2625.t1";	gene_id	"g2625";
tig00000031	AUGUSTUS	CDS	1006290	1009598	1	+	0	transcript_id	"g2625.t1";	gene_id	"g2625";
tig00000031	AUGUSTUS	stop_codon	1009599	1009601	.	+	0	transcript_id	"g2625.t1";	gene_id	"g2625";
tig00000031	AUGUSTUS	gene	1009784	1011454	0.99	+	.	g2626;OG0000670;Endoplasmic reticulum oxidoreductin-1
tig00000031	AUGUSTUS	transcript	1009784	1011454	0.99	+	.	g2626.t1
tig00000031	AUGUSTUS	start_codon	1009784	1009786	.	+	0	transcript_id	"g2626.t1";	gene_id	"g2626";
tig00000031	AUGUSTUS	CDS	1009784	1011451	0.99	+	0	transcript_id	"g2626.t1";	gene_id	"g2626";
tig00000031	AUGUSTUS	stop_codon	1011452	1011454	.	+	0	transcript_id	"g2626.t1";	gene_id	"g2626";
tig00000031	AUGUSTUS	gene	1011732	1013276	0.9	+	.	g2627;OG0003693;S-M checkpoint control protein rad4
tig00000031	AUGUSTUS	transcript	1011732	1013276	0.9	+	.	g2627.t1
tig00000031	AUGUSTUS	start_codon	1011732	1011734	.	+	0	transcript_id	"g2627.t1";	gene_id	"g2627";
tig00000031	AUGUSTUS	CDS	1011732	1013273	0.9	+	0	transcript_id	"g2627.t1";	gene_id	"g2627";
tig00000031	AUGUSTUS	stop_codon	1013274	1013276	.	+	0	transcript_id	"g2627.t1";	gene_id	"g2627";
tig00000031	AUGUSTUS	gene	1013439	1015700	1	+	.	g2628;OG0003692;hypothetical protein
tig00000031	AUGUSTUS	transcript	1013439	1015700	1	+	.	g2628.t1
tig00000031	AUGUSTUS	start_codon	1013439	1013441	.	+	0	transcript_id	"g2628.t1";	gene_id	"g2628";
tig00000031	AUGUSTUS	CDS	1013439	1015697	1	+	0	transcript_id	"g2628.t1";	gene_id	"g2628";
tig00000031	AUGUSTUS	stop_codon	1015698	1015700	.	+	0	transcript_id	"g2628.t1";	gene_id	"g2628";
tig00000031	AUGUSTUS	gene	1015749	1016147	0.53	-	.	g2629;OG0003691;Succinate dehydrogenase assembly factor 4, mitochondrial
tig00000031	AUGUSTUS	transcript	1015749	1016147	0.53	-	.	g2629.t1
tig00000031	AUGUSTUS	stop_codon	1015749	1015751	.	-	0	transcript_id	"g2629.t1";	gene_id	"g2629";
tig00000031	AUGUSTUS	CDS	1015752	1016147	0.53	-	0	transcript_id	"g2629.t1";	gene_id	"g2629";
tig00000031	AUGUSTUS	start_codon	1016145	1016147	.	-	0	transcript_id	"g2629.t1";	gene_id	"g2629";
tig00000031	AUGUSTUS	gene	1016368	1018950	1	+	.	g2630;OG0003690;GPI ethanolamine phosphate transferase 2
tig00000031	AUGUSTUS	transcript	1016368	1018950	1	+	.	g2630.t1
tig00000031	AUGUSTUS	start_codon	1016368	1016370	.	+	0	transcript_id	"g2630.t1";	gene_id	"g2630";
tig00000031	AUGUSTUS	CDS	1016368	1018947	1	+	0	transcript_id	"g2630.t1";	gene_id	"g2630";
tig00000031	AUGUSTUS	stop_codon	1018948	1018950	.	+	0	transcript_id	"g2630.t1";	gene_id	"g2630";
tig00000031	AUGUSTUS	gene	1019046	1022477	1	-	.	g2631;OG0000669;[NU+] prion formation protein 1
tig00000031	AUGUSTUS	transcript	1019046	1022477	1	-	.	g2631.t1
tig00000031	AUGUSTUS	stop_codon	1019046	1019048	.	-	0	transcript_id	"g2631.t1";	gene_id	"g2631";
tig00000031	AUGUSTUS	CDS	1019049	1022477	1	-	0	transcript_id	"g2631.t1";	gene_id	"g2631";
tig00000031	AUGUSTUS	start_codon	1022475	1022477	.	-	0	transcript_id	"g2631.t1";	gene_id	"g2631";
tig00000031	AUGUSTUS	gene	1022707	1025400	0.55	-	.	g2632;OG0000668;Protein SOV1, mitochondrial
tig00000031	AUGUSTUS	transcript	1022707	1025400	0.55	-	.	g2632.t1
tig00000031	AUGUSTUS	stop_codon	1022707	1022709	.	-	0	transcript_id	"g2632.t1";	gene_id	"g2632";
tig00000031	AUGUSTUS	CDS	1022710	1025400	0.55	-	0	transcript_id	"g2632.t1";	gene_id	"g2632";
tig00000031	AUGUSTUS	start_codon	1025398	1025400	.	-	0	transcript_id	"g2632.t1";	gene_id	"g2632";
tig00000031	AUGUSTUS	gene	1025871	1027505	1	-	.	g2633;OG0003689;Isocitrate lyase
tig00000031	AUGUSTUS	transcript	1025871	1027505	1	-	.	g2633.t1
tig00000031	AUGUSTUS	stop_codon	1025871	1025873	.	-	0	transcript_id	"g2633.t1";	gene_id	"g2633";
tig00000031	AUGUSTUS	CDS	1025874	1027505	1	-	0	transcript_id	"g2633.t1";	gene_id	"g2633";
tig00000031	AUGUSTUS	start_codon	1027503	1027505	.	-	0	transcript_id	"g2633.t1";	gene_id	"g2633";
tig00000031	AUGUSTUS	gene	1028228	1029517	1	+	.	g2634;OG0003688;U4/U6 small nuclear ribonucleoprotein PRP4
tig00000031	AUGUSTUS	transcript	1028228	1029517	1	+	.	g2634.t1
tig00000031	AUGUSTUS	start_codon	1028228	1028230	.	+	0	transcript_id	"g2634.t1";	gene_id	"g2634";
tig00000031	AUGUSTUS	CDS	1028228	1029514	1	+	0	transcript_id	"g2634.t1";	gene_id	"g2634";
tig00000031	AUGUSTUS	stop_codon	1029515	1029517	.	+	0	transcript_id	"g2634.t1";	gene_id	"g2634";
tig00000031	AUGUSTUS	gene	1029533	1030643	0.95	-	.	g2635;OG0003687;DNA damage tolerance protein RHC31
tig00000031	AUGUSTUS	transcript	1029533	1030643	0.95	-	.	g2635.t1
tig00000031	AUGUSTUS	stop_codon	1029533	1029535	.	-	0	transcript_id	"g2635.t1";	gene_id	"g2635";
tig00000031	AUGUSTUS	intron	1030519	1030615	0.99	-	.	transcript_id	"g2635.t1";	gene_id	"g2635";
tig00000031	AUGUSTUS	CDS	1029536	1030518	0.99	-	2	transcript_id	"g2635.t1";	gene_id	"g2635";
tig00000031	AUGUSTUS	CDS	1030616	1030643	0.95	-	0	transcript_id	"g2635.t1";	gene_id	"g2635";
tig00000031	AUGUSTUS	start_codon	1030641	1030643	.	-	0	transcript_id	"g2635.t1";	gene_id	"g2635";
tig00000031	AUGUSTUS	gene	1030804	1032834	1	+	.	g2636;OG0003686;HDA1 complex subunit 3
tig00000031	AUGUSTUS	transcript	1030804	1032834	1	+	.	g2636.t1
tig00000031	AUGUSTUS	start_codon	1030804	1030806	.	+	0	transcript_id	"g2636.t1";	gene_id	"g2636";
tig00000031	AUGUSTUS	CDS	1030804	1032831	1	+	0	transcript_id	"g2636.t1";	gene_id	"g2636";
tig00000031	AUGUSTUS	stop_codon	1032832	1032834	.	+	0	transcript_id	"g2636.t1";	gene_id	"g2636";
tig00000031	AUGUSTUS	gene	1033173	1033427	1	-	.	g2637;OG0000667;hypothetical protein
tig00000031	AUGUSTUS	transcript	1033173	1033427	1	-	.	g2637.t1
tig00000031	AUGUSTUS	stop_codon	1033173	1033175	.	-	0	transcript_id	"g2637.t1";	gene_id	"g2637";
tig00000031	AUGUSTUS	CDS	1033176	1033427	1	-	0	transcript_id	"g2637.t1";	gene_id	"g2637";
tig00000031	AUGUSTUS	start_codon	1033425	1033427	.	-	0	transcript_id	"g2637.t1";	gene_id	"g2637";
tig00000031	AUGUSTUS	gene	1034377	1035642	0.99	-	.	g2638;OG0003685;GPI transamidase component GAB1
tig00000031	AUGUSTUS	transcript	1034377	1035642	0.99	-	.	g2638.t1
tig00000031	AUGUSTUS	stop_codon	1034377	1034379	.	-	0	transcript_id	"g2638.t1";	gene_id	"g2638";
tig00000031	AUGUSTUS	CDS	1034380	1035642	0.99	-	0	transcript_id	"g2638.t1";	gene_id	"g2638";
tig00000031	AUGUSTUS	start_codon	1035640	1035642	.	-	0	transcript_id	"g2638.t1";	gene_id	"g2638";
tig00000031	AUGUSTUS	gene	1035956	1037281	1	+	.	g2639;OG0000666;GRIP domain-containing protein RUD3
tig00000031	AUGUSTUS	transcript	1035956	1037281	1	+	.	g2639.t1
tig00000031	AUGUSTUS	start_codon	1035956	1035958	.	+	0	transcript_id	"g2639.t1";	gene_id	"g2639";
tig00000031	AUGUSTUS	CDS	1035956	1037278	1	+	0	transcript_id	"g2639.t1";	gene_id	"g2639";
tig00000031	AUGUSTUS	stop_codon	1037279	1037281	.	+	0	transcript_id	"g2639.t1";	gene_id	"g2639";
tig00000031	AUGUSTUS	gene	1037671	1038714	0.64	+	.	g2640;OG0003684;Protein MAK32
tig00000031	AUGUSTUS	transcript	1037671	1038714	0.64	+	.	g2640.t1
tig00000031	AUGUSTUS	start_codon	1037671	1037673	.	+	0	transcript_id	"g2640.t1";	gene_id	"g2640";
tig00000031	AUGUSTUS	CDS	1037671	1038711	0.64	+	0	transcript_id	"g2640.t1";	gene_id	"g2640";
tig00000031	AUGUSTUS	stop_codon	1038712	1038714	.	+	0	transcript_id	"g2640.t1";	gene_id	"g2640";
tig00000031	AUGUSTUS	gene	1038749	1040136	0.33	-	.	g2641;OG0005006;Uncharacterized aminotransferase C1771.03c
tig00000031	AUGUSTUS	transcript	1038749	1040136	0.33	-	.	g2641.t1
tig00000031	AUGUSTUS	stop_codon	1038749	1038751	.	-	0	transcript_id	"g2641.t1";	gene_id	"g2641";
tig00000031	AUGUSTUS	intron	1038760	1038863	0.33	-	.	transcript_id	"g2641.t1";	gene_id	"g2641";
tig00000031	AUGUSTUS	CDS	1038752	1038759	0.69	-	2	transcript_id	"g2641.t1";	gene_id	"g2641";
tig00000031	AUGUSTUS	CDS	1038864	1040136	0.33	-	0	transcript_id	"g2641.t1";	gene_id	"g2641";
tig00000031	AUGUSTUS	start_codon	1040134	1040136	.	-	0	transcript_id	"g2641.t1";	gene_id	"g2641";
tig00000031	AUGUSTUS	gene	1040606	1041046	0.5	+	.	g2642;OG0003683;54S ribosomal protein L28, mitochondrial
tig00000031	AUGUSTUS	transcript	1040606	1041046	0.5	+	.	g2642.t1
tig00000031	AUGUSTUS	start_codon	1040606	1040608	.	+	0	transcript_id	"g2642.t1";	gene_id	"g2642";
tig00000031	AUGUSTUS	CDS	1040606	1041043	0.5	+	0	transcript_id	"g2642.t1";	gene_id	"g2642";
tig00000031	AUGUSTUS	stop_codon	1041044	1041046	.	+	0	transcript_id	"g2642.t1";	gene_id	"g2642";
tig00000031	AUGUSTUS	gene	1041101	1042954	1	-	.	g2643;OG0000194;Bypass of stop codon protein 6
tig00000031	AUGUSTUS	transcript	1041101	1042954	1	-	.	g2643.t1
tig00000031	AUGUSTUS	stop_codon	1041101	1041103	.	-	0	transcript_id	"g2643.t1";	gene_id	"g2643";
tig00000031	AUGUSTUS	CDS	1041104	1042954	1	-	0	transcript_id	"g2643.t1";	gene_id	"g2643";
tig00000031	AUGUSTUS	start_codon	1042952	1042954	.	-	0	transcript_id	"g2643.t1";	gene_id	"g2643";
tig00000031	AUGUSTUS	gene	1043336	1044631	1	-	.	g2644;OG0003682;hypothetical protein
tig00000031	AUGUSTUS	transcript	1043336	1044631	1	-	.	g2644.t1
tig00000031	AUGUSTUS	stop_codon	1043336	1043338	.	-	0	transcript_id	"g2644.t1";	gene_id	"g2644";
tig00000031	AUGUSTUS	CDS	1043339	1044631	1	-	0	transcript_id	"g2644.t1";	gene_id	"g2644";
tig00000031	AUGUSTUS	start_codon	1044629	1044631	.	-	0	transcript_id	"g2644.t1";	gene_id	"g2644";
tig00000031	AUGUSTUS	gene	1044788	1045372	1	+	.	g2645;OG0003681;EKC/KEOPS complex subunit cgi121
tig00000031	AUGUSTUS	transcript	1044788	1045372	1	+	.	g2645.t1
tig00000031	AUGUSTUS	start_codon	1044788	1044790	.	+	0	transcript_id	"g2645.t1";	gene_id	"g2645";
tig00000031	AUGUSTUS	CDS	1044788	1045369	1	+	0	transcript_id	"g2645.t1";	gene_id	"g2645";
tig00000031	AUGUSTUS	stop_codon	1045370	1045372	.	+	0	transcript_id	"g2645.t1";	gene_id	"g2645";
tig00000031	AUGUSTUS	gene	1046518	1049085	1	-	.	g2646;OG0003680;AMP deaminase
tig00000031	AUGUSTUS	transcript	1046518	1049085	1	-	.	g2646.t1
tig00000031	AUGUSTUS	stop_codon	1046518	1046520	.	-	0	transcript_id	"g2646.t1";	gene_id	"g2646";
tig00000031	AUGUSTUS	CDS	1046521	1049085	1	-	0	transcript_id	"g2646.t1";	gene_id	"g2646";
tig00000031	AUGUSTUS	start_codon	1049083	1049085	.	-	0	transcript_id	"g2646.t1";	gene_id	"g2646";
tig00000031	AUGUSTUS	gene	1049276	1050970	1	-	.	g2647;OG0003679;Aspartate--tRNA ligase, cytoplasmic
tig00000031	AUGUSTUS	transcript	1049276	1050970	1	-	.	g2647.t1
tig00000031	AUGUSTUS	stop_codon	1049276	1049278	.	-	0	transcript_id	"g2647.t1";	gene_id	"g2647";
tig00000031	AUGUSTUS	CDS	1049279	1050970	1	-	0	transcript_id	"g2647.t1";	gene_id	"g2647";
tig00000031	AUGUSTUS	start_codon	1050968	1050970	.	-	0	transcript_id	"g2647.t1";	gene_id	"g2647";
tig00000031	AUGUSTUS	gene	1051188	1053008	1	-	.	g2648;OG0003678;Translation initiation factor RLI1
tig00000031	AUGUSTUS	transcript	1051188	1053008	1	-	.	g2648.t1
tig00000031	AUGUSTUS	stop_codon	1051188	1051190	.	-	0	transcript_id	"g2648.t1";	gene_id	"g2648";
tig00000031	AUGUSTUS	CDS	1051191	1053008	1	-	0	transcript_id	"g2648.t1";	gene_id	"g2648";
tig00000031	AUGUSTUS	start_codon	1053006	1053008	.	-	0	transcript_id	"g2648.t1";	gene_id	"g2648";
tig00000031	AUGUSTUS	gene	1053939	1054595	1	-	.	g2649;OG0000113;Cell wall protein PGA30
tig00000031	AUGUSTUS	transcript	1053939	1054595	1	-	.	g2649.t1
tig00000031	AUGUSTUS	stop_codon	1053939	1053941	.	-	0	transcript_id	"g2649.t1";	gene_id	"g2649";
tig00000031	AUGUSTUS	CDS	1053942	1054595	1	-	0	transcript_id	"g2649.t1";	gene_id	"g2649";
tig00000031	AUGUSTUS	start_codon	1054593	1054595	.	-	0	transcript_id	"g2649.t1";	gene_id	"g2649";
tig00000031	AUGUSTUS	gene	1055476	1056588	0.99	+	.	g2650;OG0003677;NAD-dependent histone deacetylase HST3
tig00000031	AUGUSTUS	transcript	1055476	1056588	0.99	+	.	g2650.t1
tig00000031	AUGUSTUS	start_codon	1055476	1055478	.	+	0	transcript_id	"g2650.t1";	gene_id	"g2650";
tig00000031	AUGUSTUS	CDS	1055476	1056585	0.99	+	0	transcript_id	"g2650.t1";	gene_id	"g2650";
tig00000031	AUGUSTUS	stop_codon	1056586	1056588	.	+	0	transcript_id	"g2650.t1";	gene_id	"g2650";
tig00000031	AUGUSTUS	gene	1056682	1057239	0.96	+	.	g2651;OG0004970;hypothetical protein
tig00000031	AUGUSTUS	transcript	1056682	1057239	0.96	+	.	g2651.t1
tig00000031	AUGUSTUS	start_codon	1056682	1056684	.	+	0	transcript_id	"g2651.t1";	gene_id	"g2651";
tig00000031	AUGUSTUS	CDS	1056682	1057236	0.96	+	0	transcript_id	"g2651.t1";	gene_id	"g2651";
tig00000031	AUGUSTUS	stop_codon	1057237	1057239	.	+	0	transcript_id	"g2651.t1";	gene_id	"g2651";
tig00000031	AUGUSTUS	gene	1058274	1059749	0.55	+	.	g2652;OG0003676;hypothetical protein
tig00000031	AUGUSTUS	transcript	1058274	1059749	0.55	+	.	g2652.t1
tig00000031	AUGUSTUS	start_codon	1058274	1058276	.	+	0	transcript_id	"g2652.t1";	gene_id	"g2652";
tig00000031	AUGUSTUS	CDS	1058274	1059746	0.55	+	0	transcript_id	"g2652.t1";	gene_id	"g2652";
tig00000031	AUGUSTUS	stop_codon	1059747	1059749	.	+	0	transcript_id	"g2652.t1";	gene_id	"g2652";
tig00000031	AUGUSTUS	gene	1060036	1063545	1	+	.	g2653;OG0003675;Ankyrin repeat protein nuc-2
tig00000031	AUGUSTUS	transcript	1060036	1063545	1	+	.	g2653.t1
tig00000031	AUGUSTUS	start_codon	1060036	1060038	.	+	0	transcript_id	"g2653.t1";	gene_id	"g2653";
tig00000031	AUGUSTUS	CDS	1060036	1063542	1	+	0	transcript_id	"g2653.t1";	gene_id	"g2653";
tig00000031	AUGUSTUS	stop_codon	1063543	1063545	.	+	0	transcript_id	"g2653.t1";	gene_id	"g2653";
tig00000031	AUGUSTUS	gene	1063932	1065350	1	+	.	g2654;OG0003674;Uncharacterized aminotransferase C1771.03c
tig00000031	AUGUSTUS	transcript	1063932	1065350	1	+	.	g2654.t1
tig00000031	AUGUSTUS	start_codon	1063932	1063934	.	+	0	transcript_id	"g2654.t1";	gene_id	"g2654";
tig00000031	AUGUSTUS	CDS	1063932	1065347	1	+	0	transcript_id	"g2654.t1";	gene_id	"g2654";
tig00000031	AUGUSTUS	stop_codon	1065348	1065350	.	+	0	transcript_id	"g2654.t1";	gene_id	"g2654";
tig00000031	AUGUSTUS	gene	1065467	1066597	0.56	+	.	g2655;OG0003673;Uncharacterized mitochondrial carrier C29A3.11c
tig00000031	AUGUSTUS	transcript	1065467	1066597	0.56	+	.	g2655.t1
tig00000031	AUGUSTUS	start_codon	1065467	1065469	.	+	0	transcript_id	"g2655.t1";	gene_id	"g2655";
tig00000031	AUGUSTUS	CDS	1065467	1066594	0.56	+	0	transcript_id	"g2655.t1";	gene_id	"g2655";
tig00000031	AUGUSTUS	stop_codon	1066595	1066597	.	+	0	transcript_id	"g2655.t1";	gene_id	"g2655";
tig00000031	AUGUSTUS	gene	1066747	1069656	0.99	+	.	g2656;OG0003672;Uncharacterized membrane protein C1322.03
tig00000031	AUGUSTUS	transcript	1066747	1069656	0.99	+	.	g2656.t1
tig00000031	AUGUSTUS	start_codon	1066747	1066749	.	+	0	transcript_id	"g2656.t1";	gene_id	"g2656";
tig00000031	AUGUSTUS	CDS	1066747	1069653	0.99	+	0	transcript_id	"g2656.t1";	gene_id	"g2656";
tig00000031	AUGUSTUS	stop_codon	1069654	1069656	.	+	0	transcript_id	"g2656.t1";	gene_id	"g2656";
tig00000031	AUGUSTUS	gene	1069725	1071566	0.53	-	.	g2657;OG0003671;Ribosomal lysine N-methyltransferase 4
tig00000031	AUGUSTUS	transcript	1069725	1071566	0.53	-	.	g2657.t1
tig00000031	AUGUSTUS	stop_codon	1069725	1069727	.	-	0	transcript_id	"g2657.t1";	gene_id	"g2657";
tig00000031	AUGUSTUS	intron	1071471	1071560	0.53	-	.	transcript_id	"g2657.t1";	gene_id	"g2657";
tig00000031	AUGUSTUS	CDS	1069728	1071470	0.53	-	0	transcript_id	"g2657.t1";	gene_id	"g2657";
tig00000031	AUGUSTUS	CDS	1071561	1071566	0.53	-	0	transcript_id	"g2657.t1";	gene_id	"g2657";
tig00000031	AUGUSTUS	start_codon	1071564	1071566	.	-	0	transcript_id	"g2657.t1";	gene_id	"g2657";
tig00000031	AUGUSTUS	gene	1071711	1073465	0.99	+	.	g2658;OG0003670;Heat shock protein STI1
tig00000031	AUGUSTUS	transcript	1071711	1073465	0.99	+	.	g2658.t1
tig00000031	AUGUSTUS	start_codon	1071711	1071713	.	+	0	transcript_id	"g2658.t1";	gene_id	"g2658";
tig00000031	AUGUSTUS	CDS	1071711	1073462	0.99	+	0	transcript_id	"g2658.t1";	gene_id	"g2658";
tig00000031	AUGUSTUS	stop_codon	1073463	1073465	.	+	0	transcript_id	"g2658.t1";	gene_id	"g2658";
tig00000031	AUGUSTUS	gene	1073676	1075550	0.68	+	.	g2659;OG0003669;Carbon catabolite-derepressing protein kinase
tig00000031	AUGUSTUS	transcript	1073676	1075550	0.68	+	.	g2659.t1
tig00000031	AUGUSTUS	start_codon	1073676	1073678	.	+	0	transcript_id	"g2659.t1";	gene_id	"g2659";
tig00000031	AUGUSTUS	CDS	1073676	1075547	0.68	+	0	transcript_id	"g2659.t1";	gene_id	"g2659";
tig00000031	AUGUSTUS	stop_codon	1075548	1075550	.	+	0	transcript_id	"g2659.t1";	gene_id	"g2659";
tig00000031	AUGUSTUS	gene	1075750	1078416	0.99	+	.	g2660;OG0003668;Uncharacterized protein JIP4
tig00000031	AUGUSTUS	transcript	1075750	1078416	0.99	+	.	g2660.t1
tig00000031	AUGUSTUS	start_codon	1075750	1075752	.	+	0	transcript_id	"g2660.t1";	gene_id	"g2660";
tig00000031	AUGUSTUS	CDS	1075750	1078413	0.99	+	0	transcript_id	"g2660.t1";	gene_id	"g2660";
tig00000031	AUGUSTUS	stop_codon	1078414	1078416	.	+	0	transcript_id	"g2660.t1";	gene_id	"g2660";
tig00000031	AUGUSTUS	gene	1078451	1078987	0.95	-	.	g2661;OG0004831;hypothetical protein
tig00000031	AUGUSTUS	transcript	1078451	1078987	0.95	-	.	g2661.t1
tig00000031	AUGUSTUS	stop_codon	1078451	1078453	.	-	0	transcript_id	"g2661.t1";	gene_id	"g2661";
tig00000031	AUGUSTUS	CDS	1078454	1078987	0.95	-	0	transcript_id	"g2661.t1";	gene_id	"g2661";
tig00000031	AUGUSTUS	start_codon	1078985	1078987	.	-	0	transcript_id	"g2661.t1";	gene_id	"g2661";
tig00000031	AUGUSTUS	gene	1079354	1080241	0.95	+	.	g2662;OG0005007;ADP-ribosylation factor-like protein 8d
tig00000031	AUGUSTUS	transcript	1079354	1080241	0.95	+	.	g2662.t1
tig00000031	AUGUSTUS	start_codon	1079354	1079356	.	+	0	transcript_id	"g2662.t1";	gene_id	"g2662";
tig00000031	AUGUSTUS	CDS	1079354	1080238	0.95	+	0	transcript_id	"g2662.t1";	gene_id	"g2662";
tig00000031	AUGUSTUS	stop_codon	1080239	1080241	.	+	0	transcript_id	"g2662.t1";	gene_id	"g2662";
tig00000031	AUGUSTUS	gene	1080432	1082462	0.96	+	.	g2663;OG0003667;Peroxisomal membrane protein PEX29
tig00000031	AUGUSTUS	transcript	1080432	1082462	0.96	+	.	g2663.t1
tig00000031	AUGUSTUS	start_codon	1080432	1080434	.	+	0	transcript_id	"g2663.t1";	gene_id	"g2663";
tig00000031	AUGUSTUS	CDS	1080432	1082459	0.96	+	0	transcript_id	"g2663.t1";	gene_id	"g2663";
tig00000031	AUGUSTUS	stop_codon	1082460	1082462	.	+	0	transcript_id	"g2663.t1";	gene_id	"g2663";
tig00000031	AUGUSTUS	gene	1082479	1083811	0.3	-	.	g2664;OG0003666;Mitotic checkpoint protein BUB3.2
tig00000031	AUGUSTUS	transcript	1082479	1083811	0.3	-	.	g2664.t1
tig00000031	AUGUSTUS	stop_codon	1082479	1082481	.	-	0	transcript_id	"g2664.t1";	gene_id	"g2664";
tig00000031	AUGUSTUS	intron	1083369	1083696	0.33	-	.	transcript_id	"g2664.t1";	gene_id	"g2664";
tig00000031	AUGUSTUS	CDS	1082482	1083368	0.35	-	2	transcript_id	"g2664.t1";	gene_id	"g2664";
tig00000031	AUGUSTUS	CDS	1083697	1083811	0.43	-	0	transcript_id	"g2664.t1";	gene_id	"g2664";
tig00000031	AUGUSTUS	start_codon	1083809	1083811	.	-	0	transcript_id	"g2664.t1";	gene_id	"g2664";
tig00000031	AUGUSTUS	gene	1084416	1086155	0.94	+	.	g2665;OG0000141;Cytochrome b2, mitochondrial
tig00000031	AUGUSTUS	transcript	1084416	1086155	0.94	+	.	g2665.t1
tig00000031	AUGUSTUS	start_codon	1084416	1084418	.	+	0	transcript_id	"g2665.t1";	gene_id	"g2665";
tig00000031	AUGUSTUS	CDS	1084416	1086152	0.94	+	0	transcript_id	"g2665.t1";	gene_id	"g2665";
tig00000031	AUGUSTUS	stop_codon	1086153	1086155	.	+	0	transcript_id	"g2665.t1";	gene_id	"g2665";
tig00000031	AUGUSTUS	gene	1086183	1087298	1	-	.	g2666;OG0003665;INO80 complex subunit 1
tig00000031	AUGUSTUS	transcript	1086183	1087298	1	-	.	g2666.t1
tig00000031	AUGUSTUS	stop_codon	1086183	1086185	.	-	0	transcript_id	"g2666.t1";	gene_id	"g2666";
tig00000031	AUGUSTUS	CDS	1086186	1087298	1	-	0	transcript_id	"g2666.t1";	gene_id	"g2666";
tig00000031	AUGUSTUS	start_codon	1087296	1087298	.	-	0	transcript_id	"g2666.t1";	gene_id	"g2666";
tig00000031	AUGUSTUS	gene	1087545	1089032	1	+	.	g2667;OG0000665;Phenylalanine--tRNA ligase alpha subunit
tig00000031	AUGUSTUS	transcript	1087545	1089032	1	+	.	g2667.t1
tig00000031	AUGUSTUS	start_codon	1087545	1087547	.	+	0	transcript_id	"g2667.t1";	gene_id	"g2667";
tig00000031	AUGUSTUS	CDS	1087545	1089029	1	+	0	transcript_id	"g2667.t1";	gene_id	"g2667";
tig00000031	AUGUSTUS	stop_codon	1089030	1089032	.	+	0	transcript_id	"g2667.t1";	gene_id	"g2667";
tig00000031	AUGUSTUS	gene	1090275	1097033	1	+	.	g2668;OG0000065;Protein URA2
tig00000031	AUGUSTUS	transcript	1090275	1097033	1	+	.	g2668.t1
tig00000031	AUGUSTUS	start_codon	1090275	1090277	.	+	0	transcript_id	"g2668.t1";	gene_id	"g2668";
tig00000031	AUGUSTUS	CDS	1090275	1097030	1	+	0	transcript_id	"g2668.t1";	gene_id	"g2668";
tig00000031	AUGUSTUS	stop_codon	1097031	1097033	.	+	0	transcript_id	"g2668.t1";	gene_id	"g2668";
tig00000031	AUGUSTUS	gene	1097767	1098396	1	-	.	g2669;OG0003664;Phosphatidyl-N-methylethanolamine N-methyltransferase
tig00000031	AUGUSTUS	transcript	1097767	1098396	1	-	.	g2669.t1
tig00000031	AUGUSTUS	stop_codon	1097767	1097769	.	-	0	transcript_id	"g2669.t1";	gene_id	"g2669";
tig00000031	AUGUSTUS	CDS	1097770	1098396	1	-	0	transcript_id	"g2669.t1";	gene_id	"g2669";
tig00000031	AUGUSTUS	start_codon	1098394	1098396	.	-	0	transcript_id	"g2669.t1";	gene_id	"g2669";
tig00000031	AUGUSTUS	gene	1099001	1100308	1	-	.	g2670;OG0003663;Cell division control protein 11
tig00000031	AUGUSTUS	transcript	1099001	1100308	1	-	.	g2670.t1
tig00000031	AUGUSTUS	stop_codon	1099001	1099003	.	-	0	transcript_id	"g2670.t1";	gene_id	"g2670";
tig00000031	AUGUSTUS	CDS	1099004	1100308	1	-	0	transcript_id	"g2670.t1";	gene_id	"g2670";
tig00000031	AUGUSTUS	start_codon	1100306	1100308	.	-	0	transcript_id	"g2670.t1";	gene_id	"g2670";
tig00000031	AUGUSTUS	gene	1100961	1102328	0.95	+	.	g2671;OG0003662;Transcriptional regulatory protein PHO23
tig00000031	AUGUSTUS	transcript	1100961	1102328	0.95	+	.	g2671.t1
tig00000031	AUGUSTUS	start_codon	1100961	1100963	.	+	0	transcript_id	"g2671.t1";	gene_id	"g2671";
tig00000031	AUGUSTUS	CDS	1100961	1102325	0.95	+	0	transcript_id	"g2671.t1";	gene_id	"g2671";
tig00000031	AUGUSTUS	stop_codon	1102326	1102328	.	+	0	transcript_id	"g2671.t1";	gene_id	"g2671";
tig00000031	AUGUSTUS	gene	1102473	1103417	1	+	.	g2672;OG0003661;Protein farnesyltransferase/geranylgeranyltransferase type-1 subunit alpha
tig00000031	AUGUSTUS	transcript	1102473	1103417	1	+	.	g2672.t1
tig00000031	AUGUSTUS	start_codon	1102473	1102475	.	+	0	transcript_id	"g2672.t1";	gene_id	"g2672";
tig00000031	AUGUSTUS	CDS	1102473	1103414	1	+	0	transcript_id	"g2672.t1";	gene_id	"g2672";
tig00000031	AUGUSTUS	stop_codon	1103415	1103417	.	+	0	transcript_id	"g2672.t1";	gene_id	"g2672";
tig00000031	AUGUSTUS	gene	1103976	1104989	1	+	.	g2673;OG0003660;hypothetical protein
tig00000031	AUGUSTUS	transcript	1103976	1104989	1	+	.	g2673.t1
tig00000031	AUGUSTUS	start_codon	1103976	1103978	.	+	0	transcript_id	"g2673.t1";	gene_id	"g2673";
tig00000031	AUGUSTUS	CDS	1103976	1104986	1	+	0	transcript_id	"g2673.t1";	gene_id	"g2673";
tig00000031	AUGUSTUS	stop_codon	1104987	1104989	.	+	0	transcript_id	"g2673.t1";	gene_id	"g2673";
tig00000031	AUGUSTUS	gene	1105125	1105760	1	-	.	g2674;OG0003659;Thymidylate kinase
tig00000031	AUGUSTUS	transcript	1105125	1105760	1	-	.	g2674.t1
tig00000031	AUGUSTUS	stop_codon	1105125	1105127	.	-	0	transcript_id	"g2674.t1";	gene_id	"g2674";
tig00000031	AUGUSTUS	CDS	1105128	1105760	1	-	0	transcript_id	"g2674.t1";	gene_id	"g2674";
tig00000031	AUGUSTUS	start_codon	1105758	1105760	.	-	0	transcript_id	"g2674.t1";	gene_id	"g2674";
tig00000031	AUGUSTUS	gene	1106210	1108159	1	+	.	g2675;OG0003658;GMP synthase [glutamine-hydrolyzing]
tig00000031	AUGUSTUS	transcript	1106210	1108159	1	+	.	g2675.t1
tig00000031	AUGUSTUS	start_codon	1106210	1106212	.	+	0	transcript_id	"g2675.t1";	gene_id	"g2675";
tig00000031	AUGUSTUS	CDS	1106210	1108156	1	+	0	transcript_id	"g2675.t1";	gene_id	"g2675";
tig00000031	AUGUSTUS	stop_codon	1108157	1108159	.	+	0	transcript_id	"g2675.t1";	gene_id	"g2675";
tig00000031	AUGUSTUS	gene	1109033	1109965	0.6	+	.	g2676;OG0005197;Uncharacterized protein YMR209C
tig00000031	AUGUSTUS	transcript	1109033	1109965	0.6	+	.	g2676.t1
tig00000031	AUGUSTUS	start_codon	1109033	1109035	.	+	0	transcript_id	"g2676.t1";	gene_id	"g2676";
tig00000031	AUGUSTUS	CDS	1109033	1109962	0.6	+	0	transcript_id	"g2676.t1";	gene_id	"g2676";
tig00000031	AUGUSTUS	stop_codon	1109963	1109965	.	+	0	transcript_id	"g2676.t1";	gene_id	"g2676";
tig00000031	AUGUSTUS	gene	1109990	1111336	1	-	.	g2677;OG0003657;Ribosome biogenesis protein YTM1
tig00000031	AUGUSTUS	transcript	1109990	1111336	1	-	.	g2677.t1
tig00000031	AUGUSTUS	stop_codon	1109990	1109992	.	-	0	transcript_id	"g2677.t1";	gene_id	"g2677";
tig00000031	AUGUSTUS	CDS	1109993	1111336	1	-	0	transcript_id	"g2677.t1";	gene_id	"g2677";
tig00000031	AUGUSTUS	start_codon	1111334	1111336	.	-	0	transcript_id	"g2677.t1";	gene_id	"g2677";
tig00000031	AUGUSTUS	gene	1112308	1113594	1	+	.	g2678;OG0003656;Mevalonate kinase
tig00000031	AUGUSTUS	transcript	1112308	1113594	1	+	.	g2678.t1
tig00000031	AUGUSTUS	start_codon	1112308	1112310	.	+	0	transcript_id	"g2678.t1";	gene_id	"g2678";
tig00000031	AUGUSTUS	CDS	1112308	1113591	1	+	0	transcript_id	"g2678.t1";	gene_id	"g2678";
tig00000031	AUGUSTUS	stop_codon	1113592	1113594	.	+	0	transcript_id	"g2678.t1";	gene_id	"g2678";
tig00000031	AUGUSTUS	gene	1113771	1114808	1	-	.	g2679;OG0000664;D-amino-acid oxidase
tig00000031	AUGUSTUS	transcript	1113771	1114808	1	-	.	g2679.t1
tig00000031	AUGUSTUS	stop_codon	1113771	1113773	.	-	0	transcript_id	"g2679.t1";	gene_id	"g2679";
tig00000031	AUGUSTUS	CDS	1113774	1114808	1	-	0	transcript_id	"g2679.t1";	gene_id	"g2679";
tig00000031	AUGUSTUS	start_codon	1114806	1114808	.	-	0	transcript_id	"g2679.t1";	gene_id	"g2679";
tig00000031	AUGUSTUS	gene	1115132	1116163	0.98	-	.	g2680;OG0000664;D-amino-acid oxidase
tig00000031	AUGUSTUS	transcript	1115132	1116163	0.98	-	.	g2680.t1
tig00000031	AUGUSTUS	stop_codon	1115132	1115134	.	-	0	transcript_id	"g2680.t1";	gene_id	"g2680";
tig00000031	AUGUSTUS	CDS	1115135	1116163	0.98	-	0	transcript_id	"g2680.t1";	gene_id	"g2680";
tig00000031	AUGUSTUS	start_codon	1116161	1116163	.	-	0	transcript_id	"g2680.t1";	gene_id	"g2680";
tig00000031	AUGUSTUS	gene	1116433	1117170	1	-	.	g2681;OG0003704;hypothetical protein
tig00000031	AUGUSTUS	transcript	1116433	1117170	1	-	.	g2681.t1
tig00000031	AUGUSTUS	stop_codon	1116433	1116435	.	-	0	transcript_id	"g2681.t1";	gene_id	"g2681";
tig00000031	AUGUSTUS	CDS	1116436	1117170	1	-	0	transcript_id	"g2681.t1";	gene_id	"g2681";
tig00000031	AUGUSTUS	start_codon	1117168	1117170	.	-	0	transcript_id	"g2681.t1";	gene_id	"g2681";
tig00000031	AUGUSTUS	gene	1117350	1118609	1	-	.	g2682;OG0000663;Uncharacterized dipeptidase C965.12
tig00000031	AUGUSTUS	transcript	1117350	1118609	1	-	.	g2682.t1
tig00000031	AUGUSTUS	stop_codon	1117350	1117352	.	-	0	transcript_id	"g2682.t1";	gene_id	"g2682";
tig00000031	AUGUSTUS	CDS	1117353	1118609	1	-	0	transcript_id	"g2682.t1";	gene_id	"g2682";
tig00000031	AUGUSTUS	start_codon	1118607	1118609	.	-	0	transcript_id	"g2682.t1";	gene_id	"g2682";
tig00000031	AUGUSTUS	gene	1119334	1120959	1	+	.	g2683;OG0000211;Uncharacterized amino-acid permease C965.11c
tig00000031	AUGUSTUS	transcript	1119334	1120959	1	+	.	g2683.t1
tig00000031	AUGUSTUS	start_codon	1119334	1119336	.	+	0	transcript_id	"g2683.t1";	gene_id	"g2683";
tig00000031	AUGUSTUS	CDS	1119334	1120956	1	+	0	transcript_id	"g2683.t1";	gene_id	"g2683";
tig00000031	AUGUSTUS	stop_codon	1120957	1120959	.	+	0	transcript_id	"g2683.t1";	gene_id	"g2683";
tig00000031	AUGUSTUS	gene	1120976	1122802	0.87	-	.	g2684;OG0003655;Uncharacterized transcriptional regulatory protein C965.10
tig00000031	AUGUSTUS	transcript	1120976	1122802	0.87	-	.	g2684.t1
tig00000031	AUGUSTUS	stop_codon	1120976	1120978	.	-	0	transcript_id	"g2684.t1";	gene_id	"g2684";
tig00000031	AUGUSTUS	CDS	1120979	1122802	0.87	-	0	transcript_id	"g2684.t1";	gene_id	"g2684";
tig00000031	AUGUSTUS	start_codon	1122800	1122802	.	-	0	transcript_id	"g2684.t1";	gene_id	"g2684";
tig00000031	AUGUSTUS	gene	1123346	1124503	1	+	.	g2685;OG0003654;3',5'-cyclic-nucleotide phosphodiesterase
tig00000031	AUGUSTUS	transcript	1123346	1124503	1	+	.	g2685.t1
tig00000031	AUGUSTUS	start_codon	1123346	1123348	.	+	0	transcript_id	"g2685.t1";	gene_id	"g2685";
tig00000031	AUGUSTUS	CDS	1123346	1124500	1	+	0	transcript_id	"g2685.t1";	gene_id	"g2685";
tig00000031	AUGUSTUS	stop_codon	1124501	1124503	.	+	0	transcript_id	"g2685.t1";	gene_id	"g2685";
tig00000031	AUGUSTUS	gene	1124557	1125384	1	-	.	g2686;OG0003653;Proteasome subunit beta type-7
tig00000031	AUGUSTUS	transcript	1124557	1125384	1	-	.	g2686.t1
tig00000031	AUGUSTUS	stop_codon	1124557	1124559	.	-	0	transcript_id	"g2686.t1";	gene_id	"g2686";
tig00000031	AUGUSTUS	CDS	1124560	1125384	1	-	0	transcript_id	"g2686.t1";	gene_id	"g2686";
tig00000031	AUGUSTUS	start_codon	1125382	1125384	.	-	0	transcript_id	"g2686.t1";	gene_id	"g2686";
tig00000031	AUGUSTUS	gene	1125644	1125956	0.45	+	.	g2687;OG0003652;hypothetical protein
tig00000031	AUGUSTUS	transcript	1125644	1125956	0.45	+	.	g2687.t1
tig00000031	AUGUSTUS	start_codon	1125644	1125646	.	+	0	transcript_id	"g2687.t1";	gene_id	"g2687";
tig00000031	AUGUSTUS	intron	1125717	1125801	0.63	+	.	transcript_id	"g2687.t1";	gene_id	"g2687";
tig00000031	AUGUSTUS	CDS	1125644	1125716	0.45	+	0	transcript_id	"g2687.t1";	gene_id	"g2687";
tig00000031	AUGUSTUS	CDS	1125802	1125953	0.63	+	2	transcript_id	"g2687.t1";	gene_id	"g2687";
tig00000031	AUGUSTUS	stop_codon	1125954	1125956	.	+	0	transcript_id	"g2687.t1";	gene_id	"g2687";
tig00000031	AUGUSTUS	gene	1125985	1127508	0.76	-	.	g2688;OG0003651;hypothetical protein
tig00000031	AUGUSTUS	transcript	1125985	1127508	0.76	-	.	g2688.t1
tig00000031	AUGUSTUS	stop_codon	1125985	1125987	.	-	0	transcript_id	"g2688.t1";	gene_id	"g2688";
tig00000031	AUGUSTUS	CDS	1125988	1127508	0.76	-	0	transcript_id	"g2688.t1";	gene_id	"g2688";
tig00000031	AUGUSTUS	start_codon	1127506	1127508	.	-	0	transcript_id	"g2688.t1";	gene_id	"g2688";
tig00000031	AUGUSTUS	gene	1128086	1132204	0.93	+	.	g2689;OG0003650;Protein CFT1
tig00000031	AUGUSTUS	transcript	1128086	1132204	0.93	+	.	g2689.t1
tig00000031	AUGUSTUS	start_codon	1128086	1128088	.	+	0	transcript_id	"g2689.t1";	gene_id	"g2689";
tig00000031	AUGUSTUS	CDS	1128086	1132201	0.93	+	0	transcript_id	"g2689.t1";	gene_id	"g2689";
tig00000031	AUGUSTUS	stop_codon	1132202	1132204	.	+	0	transcript_id	"g2689.t1";	gene_id	"g2689";
tig00000031	AUGUSTUS	gene	1132316	1133224	0.9	+	.	g2690;OG0005008;Inositol-pentakisphosphate 2-kinase
tig00000031	AUGUSTUS	transcript	1132316	1133224	0.9	+	.	g2690.t1
tig00000031	AUGUSTUS	start_codon	1132316	1132318	.	+	0	transcript_id	"g2690.t1";	gene_id	"g2690";
tig00000031	AUGUSTUS	CDS	1132316	1133221	0.9	+	0	transcript_id	"g2690.t1";	gene_id	"g2690";
tig00000031	AUGUSTUS	stop_codon	1133222	1133224	.	+	0	transcript_id	"g2690.t1";	gene_id	"g2690";
tig00000031	AUGUSTUS	gene	1133230	1136766	0.86	-	.	g2691;OG0003649;Hydroxyacyl-thioester dehydratase type 2, mitochondrial
tig00000031	AUGUSTUS	transcript	1133230	1136766	0.86	-	.	g2691.t1
tig00000031	AUGUSTUS	stop_codon	1133230	1133232	.	-	0	transcript_id	"g2691.t1";	gene_id	"g2691";
tig00000031	AUGUSTUS	intron	1133242	1133341	0.87	-	.	transcript_id	"g2691.t1";	gene_id	"g2691";
tig00000031	AUGUSTUS	intron	1134132	1134304	1	-	.	transcript_id	"g2691.t1";	gene_id	"g2691";
tig00000031	AUGUSTUS	CDS	1133233	1133241	0.88	-	0	transcript_id	"g2691.t1";	gene_id	"g2691";
tig00000031	AUGUSTUS	CDS	1133342	1134131	0.87	-	1	transcript_id	"g2691.t1";	gene_id	"g2691";
tig00000031	AUGUSTUS	CDS	1134305	1136766	0.98	-	0	transcript_id	"g2691.t1";	gene_id	"g2691";
tig00000031	AUGUSTUS	start_codon	1136764	1136766	.	-	0	transcript_id	"g2691.t1";	gene_id	"g2691";
tig00000031	AUGUSTUS	gene	1137528	1138559	0.58	-	.	g2692;OG0001060;UPF0613 protein PB24D3.06c
tig00000031	AUGUSTUS	transcript	1137528	1138559	0.58	-	.	g2692.t1
tig00000031	AUGUSTUS	stop_codon	1137528	1137530	.	-	0	transcript_id	"g2692.t1";	gene_id	"g2692";
tig00000031	AUGUSTUS	intron	1138410	1138532	0.58	-	.	transcript_id	"g2692.t1";	gene_id	"g2692";
tig00000031	AUGUSTUS	CDS	1137531	1138409	0.71	-	0	transcript_id	"g2692.t1";	gene_id	"g2692";
tig00000031	AUGUSTUS	CDS	1138533	1138559	0.58	-	0	transcript_id	"g2692.t1";	gene_id	"g2692";
tig00000031	AUGUSTUS	start_codon	1138557	1138559	.	-	0	transcript_id	"g2692.t1";	gene_id	"g2692";
tig00000031	AUGUSTUS	gene	1138607	1139317	0.33	+	.	g2693;OG0000283;hypothetical protein
tig00000031	AUGUSTUS	transcript	1138607	1139317	0.33	+	.	g2693.t1
tig00000031	AUGUSTUS	start_codon	1138607	1138609	.	+	0	transcript_id	"g2693.t1";	gene_id	"g2693";
tig00000031	AUGUSTUS	CDS	1138607	1139314	0.33	+	0	transcript_id	"g2693.t1";	gene_id	"g2693";
tig00000031	AUGUSTUS	stop_codon	1139315	1139317	.	+	0	transcript_id	"g2693.t1";	gene_id	"g2693";
tig00000031	AUGUSTUS	gene	1139396	1140199	0.98	+	.	g2694;OG0000662;hypothetical protein
tig00000031	AUGUSTUS	transcript	1139396	1140199	0.98	+	.	g2694.t1
tig00000031	AUGUSTUS	start_codon	1139396	1139398	.	+	0	transcript_id	"g2694.t1";	gene_id	"g2694";
tig00000031	AUGUSTUS	CDS	1139396	1140196	0.98	+	0	transcript_id	"g2694.t1";	gene_id	"g2694";
tig00000031	AUGUSTUS	stop_codon	1140197	1140199	.	+	0	transcript_id	"g2694.t1";	gene_id	"g2694";
tig00000031	AUGUSTUS	gene	1140279	1141514	0.67	+	.	g2695;OG0000193;Glycolipid 2-alpha-mannosyltransferase 2
tig00000031	AUGUSTUS	transcript	1140279	1141514	0.67	+	.	g2695.t1
tig00000031	AUGUSTUS	start_codon	1140279	1140281	.	+	0	transcript_id	"g2695.t1";	gene_id	"g2695";
tig00000031	AUGUSTUS	CDS	1140279	1141511	0.67	+	0	transcript_id	"g2695.t1";	gene_id	"g2695";
tig00000031	AUGUSTUS	stop_codon	1141512	1141514	.	+	0	transcript_id	"g2695.t1";	gene_id	"g2695";
tig00000031	AUGUSTUS	gene	1141991	1143682	0.84	+	.	g2696;OG0000282;Transcription initiation factor IIF subunit alpha
tig00000031	AUGUSTUS	transcript	1141991	1143682	0.84	+	.	g2696.t1
tig00000031	AUGUSTUS	start_codon	1141991	1141993	.	+	0	transcript_id	"g2696.t1";	gene_id	"g2696";
tig00000031	AUGUSTUS	CDS	1141991	1143679	0.84	+	0	transcript_id	"g2696.t1";	gene_id	"g2696";
tig00000031	AUGUSTUS	stop_codon	1143680	1143682	.	+	0	transcript_id	"g2696.t1";	gene_id	"g2696";
tig00000031	AUGUSTUS	gene	1143765	1144961	1	+	.	g2697;OG0004832;Protein HGH1
tig00000031	AUGUSTUS	transcript	1143765	1144961	1	+	.	g2697.t1
tig00000031	AUGUSTUS	start_codon	1143765	1143767	.	+	0	transcript_id	"g2697.t1";	gene_id	"g2697";
tig00000031	AUGUSTUS	CDS	1143765	1144958	1	+	0	transcript_id	"g2697.t1";	gene_id	"g2697";
tig00000031	AUGUSTUS	stop_codon	1144959	1144961	.	+	0	transcript_id	"g2697.t1";	gene_id	"g2697";
tig00000031	AUGUSTUS	gene	1145119	1145334	0.96	-	.	g2698;OG0004669;Cytochrome b-c1 complex subunit 9
tig00000031	AUGUSTUS	transcript	1145119	1145334	0.96	-	.	g2698.t1
tig00000031	AUGUSTUS	stop_codon	1145119	1145121	.	-	0	transcript_id	"g2698.t1";	gene_id	"g2698";
tig00000031	AUGUSTUS	CDS	1145122	1145334	0.96	-	0	transcript_id	"g2698.t1";	gene_id	"g2698";
tig00000031	AUGUSTUS	start_codon	1145332	1145334	.	-	0	transcript_id	"g2698.t1";	gene_id	"g2698";
tig00000031	AUGUSTUS	gene	1145535	1150904	0.51	-	.	g2699;OG0000661;E3 ubiquitin-protein ligase UBR1
tig00000031	AUGUSTUS	transcript	1145535	1150904	0.51	-	.	g2699.t1
tig00000031	AUGUSTUS	stop_codon	1145535	1145537	.	-	0	transcript_id	"g2699.t1";	gene_id	"g2699";
tig00000031	AUGUSTUS	CDS	1145538	1150904	0.51	-	0	transcript_id	"g2699.t1";	gene_id	"g2699";
tig00000031	AUGUSTUS	start_codon	1150902	1150904	.	-	0	transcript_id	"g2699.t1";	gene_id	"g2699";
tig00000031	AUGUSTUS	gene	1151286	1156922	0.91	+	.	g2700;OG0003648;E3 ubiquitin-protein ligase ubr1
tig00000031	AUGUSTUS	transcript	1151286	1156922	0.91	+	.	g2700.t1
tig00000031	AUGUSTUS	start_codon	1151286	1151288	.	+	0	transcript_id	"g2700.t1";	gene_id	"g2700";
tig00000031	AUGUSTUS	CDS	1151286	1156919	0.91	+	0	transcript_id	"g2700.t1";	gene_id	"g2700";
tig00000031	AUGUSTUS	stop_codon	1156920	1156922	.	+	0	transcript_id	"g2700.t1";	gene_id	"g2700";
tig00000031	AUGUSTUS	gene	1157838	1158287	0.32	-	.	g2701;OG0005135;[PSI+] induction protein 2
tig00000031	AUGUSTUS	transcript	1157838	1158287	0.32	-	.	g2701.t1
tig00000031	AUGUSTUS	stop_codon	1157838	1157840	.	-	0	transcript_id	"g2701.t1";	gene_id	"g2701";
tig00000031	AUGUSTUS	CDS	1157841	1158287	0.32	-	0	transcript_id	"g2701.t1";	gene_id	"g2701";
tig00000031	AUGUSTUS	start_codon	1158285	1158287	.	-	0	transcript_id	"g2701.t1";	gene_id	"g2701";
tig00000031	AUGUSTUS	gene	1158623	1160191	0.84	-	.	g2702;OG0003647;ATP-dependent RNA helicase DBP3
tig00000031	AUGUSTUS	transcript	1158623	1160191	0.84	-	.	g2702.t1
tig00000031	AUGUSTUS	stop_codon	1158623	1158625	.	-	0	transcript_id	"g2702.t1";	gene_id	"g2702";
tig00000031	AUGUSTUS	CDS	1158626	1160191	0.84	-	0	transcript_id	"g2702.t1";	gene_id	"g2702";
tig00000031	AUGUSTUS	start_codon	1160189	1160191	.	-	0	transcript_id	"g2702.t1";	gene_id	"g2702";
tig00000031	AUGUSTUS	gene	1160430	1161653	0.74	-	.	g2703;OG0003646;Probable glycosidase CRH1
tig00000031	AUGUSTUS	transcript	1160430	1161653	0.74	-	.	g2703.t1
tig00000031	AUGUSTUS	stop_codon	1160430	1160432	.	-	0	transcript_id	"g2703.t1";	gene_id	"g2703";
tig00000031	AUGUSTUS	CDS	1160433	1161653	0.74	-	0	transcript_id	"g2703.t1";	gene_id	"g2703";
tig00000031	AUGUSTUS	start_codon	1161651	1161653	.	-	0	transcript_id	"g2703.t1";	gene_id	"g2703";
tig00000031	AUGUSTUS	gene	1162233	1164512	0.46	-	.	g2704;OG0003645;Sporulation-specific protein 75
tig00000031	AUGUSTUS	transcript	1162233	1164512	0.46	-	.	g2704.t1
tig00000031	AUGUSTUS	stop_codon	1162233	1162235	.	-	0	transcript_id	"g2704.t1";	gene_id	"g2704";
tig00000031	AUGUSTUS	CDS	1162236	1164512	0.46	-	0	transcript_id	"g2704.t1";	gene_id	"g2704";
tig00000031	AUGUSTUS	start_codon	1164510	1164512	.	-	0	transcript_id	"g2704.t1";	gene_id	"g2704";
tig00000031	AUGUSTUS	gene	1164966	1165772	0.99	+	.	g2705;OG0003644;Oxidation resistance protein 1
tig00000031	AUGUSTUS	transcript	1164966	1165772	0.99	+	.	g2705.t1
tig00000031	AUGUSTUS	start_codon	1164966	1164968	.	+	0	transcript_id	"g2705.t1";	gene_id	"g2705";
tig00000031	AUGUSTUS	CDS	1164966	1165769	0.99	+	0	transcript_id	"g2705.t1";	gene_id	"g2705";
tig00000031	AUGUSTUS	stop_codon	1165770	1165772	.	+	0	transcript_id	"g2705.t1";	gene_id	"g2705";
tig00000031	AUGUSTUS	gene	1165782	1167695	1	-	.	g2706;OG0000192;Putative alpha-1,3-mannosyltransferase MNN14
tig00000031	AUGUSTUS	transcript	1165782	1167695	1	-	.	g2706.t1
tig00000031	AUGUSTUS	stop_codon	1165782	1165784	.	-	0	transcript_id	"g2706.t1";	gene_id	"g2706";
tig00000031	AUGUSTUS	CDS	1165785	1167695	1	-	0	transcript_id	"g2706.t1";	gene_id	"g2706";
tig00000031	AUGUSTUS	start_codon	1167693	1167695	.	-	0	transcript_id	"g2706.t1";	gene_id	"g2706";
tig00000031	AUGUSTUS	gene	1168378	1170507	1	+	.	g2707;OG0003643;Vacuolar transporter chaperone 4
tig00000031	AUGUSTUS	transcript	1168378	1170507	1	+	.	g2707.t1
tig00000031	AUGUSTUS	start_codon	1168378	1168380	.	+	0	transcript_id	"g2707.t1";	gene_id	"g2707";
tig00000031	AUGUSTUS	CDS	1168378	1170504	1	+	0	transcript_id	"g2707.t1";	gene_id	"g2707";
tig00000031	AUGUSTUS	stop_codon	1170505	1170507	.	+	0	transcript_id	"g2707.t1";	gene_id	"g2707";
tig00000031	AUGUSTUS	gene	1170628	1171845	0.8	+	.	g2708;OG0003642;Maintenance of mitochondrial morphology protein 1
tig00000031	AUGUSTUS	transcript	1170628	1171845	0.8	+	.	g2708.t1
tig00000031	AUGUSTUS	start_codon	1170628	1170630	.	+	0	transcript_id	"g2708.t1";	gene_id	"g2708";
tig00000031	AUGUSTUS	CDS	1170628	1171842	0.8	+	0	transcript_id	"g2708.t1";	gene_id	"g2708";
tig00000031	AUGUSTUS	stop_codon	1171843	1171845	.	+	0	transcript_id	"g2708.t1";	gene_id	"g2708";
tig00000031	AUGUSTUS	gene	1171856	1172770	0.7	-	.	g2709;OG0004597;Elongator complex protein 5
tig00000031	AUGUSTUS	transcript	1171856	1172770	0.7	-	.	g2709.t1
tig00000031	AUGUSTUS	stop_codon	1171856	1171858	.	-	0	transcript_id	"g2709.t1";	gene_id	"g2709";
tig00000031	AUGUSTUS	CDS	1171859	1172770	0.7	-	0	transcript_id	"g2709.t1";	gene_id	"g2709";
tig00000031	AUGUSTUS	start_codon	1172768	1172770	.	-	0	transcript_id	"g2709.t1";	gene_id	"g2709";
tig00000031	AUGUSTUS	gene	1172938	1173435	0.7	-	.	g2710;OG0003641;hypothetical protein
tig00000031	AUGUSTUS	transcript	1172938	1173435	0.7	-	.	g2710.t1
tig00000031	AUGUSTUS	stop_codon	1172938	1172940	.	-	0	transcript_id	"g2710.t1";	gene_id	"g2710";
tig00000031	AUGUSTUS	CDS	1172941	1173435	0.7	-	0	transcript_id	"g2710.t1";	gene_id	"g2710";
tig00000031	AUGUSTUS	start_codon	1173433	1173435	.	-	0	transcript_id	"g2710.t1";	gene_id	"g2710";
tig00000031	AUGUSTUS	gene	1173688	1176750	1	+	.	g2711;OG0003640;DNA repair protein RAD2
tig00000031	AUGUSTUS	transcript	1173688	1176750	1	+	.	g2711.t1
tig00000031	AUGUSTUS	start_codon	1173688	1173690	.	+	0	transcript_id	"g2711.t1";	gene_id	"g2711";
tig00000031	AUGUSTUS	CDS	1173688	1176747	1	+	0	transcript_id	"g2711.t1";	gene_id	"g2711";
tig00000031	AUGUSTUS	stop_codon	1176748	1176750	.	+	0	transcript_id	"g2711.t1";	gene_id	"g2711";
tig00000031	AUGUSTUS	gene	1176760	1177206	0.99	-	.	g2712;OG0004596;CDC25-like phosphatase YCH1
tig00000031	AUGUSTUS	transcript	1176760	1177206	0.99	-	.	g2712.t1
tig00000031	AUGUSTUS	stop_codon	1176760	1176762	.	-	0	transcript_id	"g2712.t1";	gene_id	"g2712";
tig00000031	AUGUSTUS	CDS	1176763	1177206	0.99	-	0	transcript_id	"g2712.t1";	gene_id	"g2712";
tig00000031	AUGUSTUS	start_codon	1177204	1177206	.	-	0	transcript_id	"g2712.t1";	gene_id	"g2712";
tig00000031	AUGUSTUS	gene	1177377	1178528	0.99	-	.	g2713;OG0003639;Choline-phosphate cytidylyltransferase
tig00000031	AUGUSTUS	transcript	1177377	1178528	0.99	-	.	g2713.t1
tig00000031	AUGUSTUS	stop_codon	1177377	1177379	.	-	0	transcript_id	"g2713.t1";	gene_id	"g2713";
tig00000031	AUGUSTUS	CDS	1177380	1178528	0.99	-	0	transcript_id	"g2713.t1";	gene_id	"g2713";
tig00000031	AUGUSTUS	start_codon	1178526	1178528	.	-	0	transcript_id	"g2713.t1";	gene_id	"g2713";
tig00000031	AUGUSTUS	gene	1178851	1181280	1	+	.	g2714;OG0003638;AP-3 complex subunit beta
tig00000031	AUGUSTUS	transcript	1178851	1181280	1	+	.	g2714.t1
tig00000031	AUGUSTUS	start_codon	1178851	1178853	.	+	0	transcript_id	"g2714.t1";	gene_id	"g2714";
tig00000031	AUGUSTUS	CDS	1178851	1181277	1	+	0	transcript_id	"g2714.t1";	gene_id	"g2714";
tig00000031	AUGUSTUS	stop_codon	1181278	1181280	.	+	0	transcript_id	"g2714.t1";	gene_id	"g2714";
tig00000031	AUGUSTUS	gene	1181472	1181777	1	+	.	g2715;OG0004833;Mitochondrial import inner membrane translocase subunit TIM13
tig00000031	AUGUSTUS	transcript	1181472	1181777	1	+	.	g2715.t1
tig00000031	AUGUSTUS	start_codon	1181472	1181474	.	+	0	transcript_id	"g2715.t1";	gene_id	"g2715";
tig00000031	AUGUSTUS	CDS	1181472	1181774	1	+	0	transcript_id	"g2715.t1";	gene_id	"g2715";
tig00000031	AUGUSTUS	stop_codon	1181775	1181777	.	+	0	transcript_id	"g2715.t1";	gene_id	"g2715";
tig00000031	AUGUSTUS	gene	1181947	1183812	0.94	+	.	g2716;OG0000660;hypothetical protein
tig00000031	AUGUSTUS	transcript	1181947	1183812	0.94	+	.	g2716.t1
tig00000031	AUGUSTUS	start_codon	1181947	1181949	.	+	0	transcript_id	"g2716.t1";	gene_id	"g2716";
tig00000031	AUGUSTUS	CDS	1181947	1183809	0.94	+	0	transcript_id	"g2716.t1";	gene_id	"g2716";
tig00000031	AUGUSTUS	stop_codon	1183810	1183812	.	+	0	transcript_id	"g2716.t1";	gene_id	"g2716";
tig00000031	AUGUSTUS	gene	1184290	1184832	0.99	+	.	g2717;OG0004595;hypothetical protein
tig00000031	AUGUSTUS	transcript	1184290	1184832	0.99	+	.	g2717.t1
tig00000031	AUGUSTUS	start_codon	1184290	1184292	.	+	0	transcript_id	"g2717.t1";	gene_id	"g2717";
tig00000031	AUGUSTUS	CDS	1184290	1184829	0.99	+	0	transcript_id	"g2717.t1";	gene_id	"g2717";
tig00000031	AUGUSTUS	stop_codon	1184830	1184832	.	+	0	transcript_id	"g2717.t1";	gene_id	"g2717";
tig00000031	AUGUSTUS	gene	1185321	1186670	1	+	.	g2718;OG0003637;Hydroxymethylglutaryl-CoA synthase
tig00000031	AUGUSTUS	transcript	1185321	1186670	1	+	.	g2718.t1
tig00000031	AUGUSTUS	start_codon	1185321	1185323	.	+	0	transcript_id	"g2718.t1";	gene_id	"g2718";
tig00000031	AUGUSTUS	CDS	1185321	1186667	1	+	0	transcript_id	"g2718.t1";	gene_id	"g2718";
tig00000031	AUGUSTUS	stop_codon	1186668	1186670	.	+	0	transcript_id	"g2718.t1";	gene_id	"g2718";
tig00000031	AUGUSTUS	gene	1186838	1187677	1	-	.	g2719;OG0003636;Protein ROT1
tig00000031	AUGUSTUS	transcript	1186838	1187677	1	-	.	g2719.t1
tig00000031	AUGUSTUS	stop_codon	1186838	1186840	.	-	0	transcript_id	"g2719.t1";	gene_id	"g2719";
tig00000031	AUGUSTUS	CDS	1186841	1187677	1	-	0	transcript_id	"g2719.t1";	gene_id	"g2719";
tig00000031	AUGUSTUS	start_codon	1187675	1187677	.	-	0	transcript_id	"g2719.t1";	gene_id	"g2719";
tig00000031	AUGUSTUS	gene	1187962	1191288	0.54	+	.	g2720;OG0003635;U2 snRNP component prp10
tig00000031	AUGUSTUS	transcript	1187962	1191288	0.54	+	.	g2720.t1
tig00000031	AUGUSTUS	start_codon	1187962	1187964	.	+	0	transcript_id	"g2720.t1";	gene_id	"g2720";
tig00000031	AUGUSTUS	CDS	1187962	1191285	0.54	+	0	transcript_id	"g2720.t1";	gene_id	"g2720";
tig00000031	AUGUSTUS	stop_codon	1191286	1191288	.	+	0	transcript_id	"g2720.t1";	gene_id	"g2720";
tig00000031	AUGUSTUS	gene	1191527	1192744	0.92	+	.	g2721;OG0003634;Guanine nucleotide-binding protein subunit beta
tig00000031	AUGUSTUS	transcript	1191527	1192744	0.92	+	.	g2721.t1
tig00000031	AUGUSTUS	start_codon	1191527	1191529	.	+	0	transcript_id	"g2721.t1";	gene_id	"g2721";
tig00000031	AUGUSTUS	CDS	1191527	1192741	0.92	+	0	transcript_id	"g2721.t1";	gene_id	"g2721";
tig00000031	AUGUSTUS	stop_codon	1192742	1192744	.	+	0	transcript_id	"g2721.t1";	gene_id	"g2721";
tig00000031	AUGUSTUS	gene	1192879	1193613	0.82	-	.	g2722;OG0003633;Transcription initiation factor TFIID subunit 14
tig00000031	AUGUSTUS	transcript	1192879	1193613	0.82	-	.	g2722.t1
tig00000031	AUGUSTUS	stop_codon	1192879	1192881	.	-	0	transcript_id	"g2722.t1";	gene_id	"g2722";
tig00000031	AUGUSTUS	CDS	1192882	1193613	0.82	-	0	transcript_id	"g2722.t1";	gene_id	"g2722";
tig00000031	AUGUSTUS	start_codon	1193611	1193613	.	-	0	transcript_id	"g2722.t1";	gene_id	"g2722";
tig00000031	AUGUSTUS	gene	1193909	1194862	0.82	-	.	g2723;OG0004594;hypothetical protein
tig00000031	AUGUSTUS	transcript	1193909	1194862	0.82	-	.	g2723.t1
tig00000031	AUGUSTUS	stop_codon	1193909	1193911	.	-	0	transcript_id	"g2723.t1";	gene_id	"g2723";
tig00000031	AUGUSTUS	CDS	1193912	1194862	0.82	-	0	transcript_id	"g2723.t1";	gene_id	"g2723";
tig00000031	AUGUSTUS	start_codon	1194860	1194862	.	-	0	transcript_id	"g2723.t1";	gene_id	"g2723";
tig00000031	AUGUSTUS	gene	1195308	1196195	1	+	.	g2724;OG0000030;Uncharacterized oxidoreductase YJR096W
tig00000031	AUGUSTUS	transcript	1195308	1196195	1	+	.	g2724.t1
tig00000031	AUGUSTUS	start_codon	1195308	1195310	.	+	0	transcript_id	"g2724.t1";	gene_id	"g2724";
tig00000031	AUGUSTUS	CDS	1195308	1196192	1	+	0	transcript_id	"g2724.t1";	gene_id	"g2724";
tig00000031	AUGUSTUS	stop_codon	1196193	1196195	.	+	0	transcript_id	"g2724.t1";	gene_id	"g2724";
tig00000031	AUGUSTUS	gene	1196232	1200896	1	-	.	g2725;OG0003632;Glycogen debranching enzyme
tig00000031	AUGUSTUS	transcript	1196232	1200896	1	-	.	g2725.t1
tig00000031	AUGUSTUS	stop_codon	1196232	1196234	.	-	0	transcript_id	"g2725.t1";	gene_id	"g2725";
tig00000031	AUGUSTUS	CDS	1196235	1200896	1	-	0	transcript_id	"g2725.t1";	gene_id	"g2725";
tig00000031	AUGUSTUS	start_codon	1200894	1200896	.	-	0	transcript_id	"g2725.t1";	gene_id	"g2725";
tig00000031	AUGUSTUS	gene	1201178	1204408	0.91	-	.	g2726;OG0003631;hypothetical protein
tig00000031	AUGUSTUS	transcript	1201178	1204408	0.91	-	.	g2726.t1
tig00000031	AUGUSTUS	stop_codon	1201178	1201180	.	-	0	transcript_id	"g2726.t1";	gene_id	"g2726";
tig00000031	AUGUSTUS	CDS	1201181	1204408	0.91	-	0	transcript_id	"g2726.t1";	gene_id	"g2726";
tig00000031	AUGUSTUS	start_codon	1204406	1204408	.	-	0	transcript_id	"g2726.t1";	gene_id	"g2726";
tig00000031	AUGUSTUS	gene	1204621	1204929	0.96	-	.	g2727;OG0004802;UPF0642 protein YBL028C
tig00000031	AUGUSTUS	transcript	1204621	1204929	0.96	-	.	g2727.t1
tig00000031	AUGUSTUS	stop_codon	1204621	1204623	.	-	0	transcript_id	"g2727.t1";	gene_id	"g2727";
tig00000031	AUGUSTUS	CDS	1204624	1204929	0.96	-	0	transcript_id	"g2727.t1";	gene_id	"g2727";
tig00000031	AUGUSTUS	start_codon	1204927	1204929	.	-	0	transcript_id	"g2727.t1";	gene_id	"g2727";
tig00000031	AUGUSTUS	gene	1205663	1206348	0.76	+	.	g2728;OG0003630;60S ribosomal protein L19-B
tig00000031	AUGUSTUS	transcript	1205663	1206348	0.76	+	.	g2728.t1
tig00000031	AUGUSTUS	start_codon	1205663	1205665	.	+	0	transcript_id	"g2728.t1";	gene_id	"g2728";
tig00000031	AUGUSTUS	intron	1205711	1205820	0.76	+	.	transcript_id	"g2728.t1";	gene_id	"g2728";
tig00000031	AUGUSTUS	CDS	1205663	1205710	0.76	+	0	transcript_id	"g2728.t1";	gene_id	"g2728";
tig00000031	AUGUSTUS	CDS	1205821	1206345	1	+	0	transcript_id	"g2728.t1";	gene_id	"g2728";
tig00000031	AUGUSTUS	stop_codon	1206346	1206348	.	+	0	transcript_id	"g2728.t1";	gene_id	"g2728";
tig00000031	AUGUSTUS	gene	1207525	1209984	0.98	+	.	g2729;OG0000659;Transcription activator TEC1
tig00000031	AUGUSTUS	transcript	1207525	1209984	0.98	+	.	g2729.t1
tig00000031	AUGUSTUS	start_codon	1207525	1207527	.	+	0	transcript_id	"g2729.t1";	gene_id	"g2729";
tig00000031	AUGUSTUS	CDS	1207525	1209981	0.98	+	0	transcript_id	"g2729.t1";	gene_id	"g2729";
tig00000031	AUGUSTUS	stop_codon	1209982	1209984	.	+	0	transcript_id	"g2729.t1";	gene_id	"g2729";
tig00000031	AUGUSTUS	gene	1211299	1212399	1	+	.	g2730;OG0000085;Clavaminate synthase-like protein At3g21360
tig00000031	AUGUSTUS	transcript	1211299	1212399	1	+	.	g2730.t1
tig00000031	AUGUSTUS	start_codon	1211299	1211301	.	+	0	transcript_id	"g2730.t1";	gene_id	"g2730";
tig00000031	AUGUSTUS	CDS	1211299	1212396	1	+	0	transcript_id	"g2730.t1";	gene_id	"g2730";
tig00000031	AUGUSTUS	stop_codon	1212397	1212399	.	+	0	transcript_id	"g2730.t1";	gene_id	"g2730";
tig00000031	AUGUSTUS	gene	1212462	1216055	1	-	.	g2731;OG0003629;Ribosome biogenesis protein MAK21
tig00000031	AUGUSTUS	transcript	1212462	1216055	1	-	.	g2731.t1
tig00000031	AUGUSTUS	stop_codon	1212462	1212464	.	-	0	transcript_id	"g2731.t1";	gene_id	"g2731";
tig00000031	AUGUSTUS	CDS	1212465	1216055	1	-	0	transcript_id	"g2731.t1";	gene_id	"g2731";
tig00000031	AUGUSTUS	start_codon	1216053	1216055	.	-	0	transcript_id	"g2731.t1";	gene_id	"g2731";
tig00000031	AUGUSTUS	gene	1216995	1218593	1	+	.	g2732;OG0000013;Hexose transporter 2
tig00000031	AUGUSTUS	transcript	1216995	1218593	1	+	.	g2732.t1
tig00000031	AUGUSTUS	start_codon	1216995	1216997	.	+	0	transcript_id	"g2732.t1";	gene_id	"g2732";
tig00000031	AUGUSTUS	CDS	1216995	1218590	1	+	0	transcript_id	"g2732.t1";	gene_id	"g2732";
tig00000031	AUGUSTUS	stop_codon	1218591	1218593	.	+	0	transcript_id	"g2732.t1";	gene_id	"g2732";
tig00000031	AUGUSTUS	gene	1220131	1221672	0.73	+	.	g2733;OG0000013;Probable glucose transporter HXT5
tig00000031	AUGUSTUS	transcript	1220131	1221672	0.73	+	.	g2733.t1
tig00000031	AUGUSTUS	start_codon	1220131	1220133	.	+	0	transcript_id	"g2733.t1";	gene_id	"g2733";
tig00000031	AUGUSTUS	CDS	1220131	1221669	0.73	+	0	transcript_id	"g2733.t1";	gene_id	"g2733";
tig00000031	AUGUSTUS	stop_codon	1221670	1221672	.	+	0	transcript_id	"g2733.t1";	gene_id	"g2733";
tig00000031	AUGUSTUS	gene	1222120	1223790	1	+	.	g2734;OG0000013;Hexose transporter 2
tig00000031	AUGUSTUS	transcript	1222120	1223790	1	+	.	g2734.t1
tig00000031	AUGUSTUS	start_codon	1222120	1222122	.	+	0	transcript_id	"g2734.t1";	gene_id	"g2734";
tig00000031	AUGUSTUS	CDS	1222120	1223787	1	+	0	transcript_id	"g2734.t1";	gene_id	"g2734";
tig00000031	AUGUSTUS	stop_codon	1223788	1223790	.	+	0	transcript_id	"g2734.t1";	gene_id	"g2734";
tig00000031	AUGUSTUS	gene	1224675	1226435	1	+	.	g2735;OG0000658;Transaminated amino acid decarboxylase
tig00000031	AUGUSTUS	transcript	1224675	1226435	1	+	.	g2735.t1
tig00000031	AUGUSTUS	start_codon	1224675	1224677	.	+	0	transcript_id	"g2735.t1";	gene_id	"g2735";
tig00000031	AUGUSTUS	CDS	1224675	1226432	1	+	0	transcript_id	"g2735.t1";	gene_id	"g2735";
tig00000031	AUGUSTUS	stop_codon	1226433	1226435	.	+	0	transcript_id	"g2735.t1";	gene_id	"g2735";
tig00000031	AUGUSTUS	gene	1226559	1229144	1	-	.	g2736;OG0000657;hypothetical protein
tig00000031	AUGUSTUS	transcript	1226559	1229144	1	-	.	g2736.t1
tig00000031	AUGUSTUS	stop_codon	1226559	1226561	.	-	0	transcript_id	"g2736.t1";	gene_id	"g2736";
tig00000031	AUGUSTUS	CDS	1226562	1229144	1	-	0	transcript_id	"g2736.t1";	gene_id	"g2736";
tig00000031	AUGUSTUS	start_codon	1229142	1229144	.	-	0	transcript_id	"g2736.t1";	gene_id	"g2736";
tig00000031	AUGUSTUS	gene	1230128	1231314	1	+	.	g2737;OG0003628;RNA annealing protein YRA1
tig00000031	AUGUSTUS	transcript	1230128	1231314	1	+	.	g2737.t1
tig00000031	AUGUSTUS	start_codon	1230128	1230130	.	+	0	transcript_id	"g2737.t1";	gene_id	"g2737";
tig00000031	AUGUSTUS	intron	1230449	1230894	1	+	.	transcript_id	"g2737.t1";	gene_id	"g2737";
tig00000031	AUGUSTUS	CDS	1230128	1230448	1	+	0	transcript_id	"g2737.t1";	gene_id	"g2737";
tig00000031	AUGUSTUS	CDS	1230895	1231311	1	+	0	transcript_id	"g2737.t1";	gene_id	"g2737";
tig00000031	AUGUSTUS	stop_codon	1231312	1231314	.	+	0	transcript_id	"g2737.t1";	gene_id	"g2737";
tig00000031	AUGUSTUS	gene	1231442	1231774	1	-	.	g2738;OG0003627;Uncharacterized mitochondrial outer membrane protein YDR381C-A
tig00000031	AUGUSTUS	transcript	1231442	1231774	1	-	.	g2738.t1
tig00000031	AUGUSTUS	stop_codon	1231442	1231444	.	-	0	transcript_id	"g2738.t1";	gene_id	"g2738";
tig00000031	AUGUSTUS	CDS	1231445	1231774	1	-	0	transcript_id	"g2738.t1";	gene_id	"g2738";
tig00000031	AUGUSTUS	start_codon	1231772	1231774	.	-	0	transcript_id	"g2738.t1";	gene_id	"g2738";
tig00000031	AUGUSTUS	gene	1231958	1232902	1	+	.	g2739;OG0003626;Peroxisomal membrane protein PMP47A
tig00000031	AUGUSTUS	transcript	1231958	1232902	1	+	.	g2739.t1
tig00000031	AUGUSTUS	start_codon	1231958	1231960	.	+	0	transcript_id	"g2739.t1";	gene_id	"g2739";
tig00000031	AUGUSTUS	CDS	1231958	1232899	1	+	0	transcript_id	"g2739.t1";	gene_id	"g2739";
tig00000031	AUGUSTUS	stop_codon	1232900	1232902	.	+	0	transcript_id	"g2739.t1";	gene_id	"g2739";
tig00000031	AUGUSTUS	gene	1232922	1233815	0.93	-	.	g2740;OG0003625;Mitochondrial ornithine transporter 1
tig00000031	AUGUSTUS	transcript	1232922	1233815	0.93	-	.	g2740.t1
tig00000031	AUGUSTUS	stop_codon	1232922	1232924	.	-	0	transcript_id	"g2740.t1";	gene_id	"g2740";
tig00000031	AUGUSTUS	CDS	1232925	1233815	0.93	-	0	transcript_id	"g2740.t1";	gene_id	"g2740";
tig00000031	AUGUSTUS	start_codon	1233813	1233815	.	-	0	transcript_id	"g2740.t1";	gene_id	"g2740";
tig00000031	AUGUSTUS	gene	1234640	1234972	0.99	+	.	g2741;OG0000140;60S acidic ribosomal protein P2
tig00000031	AUGUSTUS	transcript	1234640	1234972	0.99	+	.	g2741.t1
tig00000031	AUGUSTUS	start_codon	1234640	1234642	.	+	0	transcript_id	"g2741.t1";	gene_id	"g2741";
tig00000031	AUGUSTUS	CDS	1234640	1234969	0.99	+	0	transcript_id	"g2741.t1";	gene_id	"g2741";
tig00000031	AUGUSTUS	stop_codon	1234970	1234972	.	+	0	transcript_id	"g2741.t1";	gene_id	"g2741";
tig00000031	AUGUSTUS	gene	1235083	1235931	1	-	.	g2742;OG0003624;hypothetical protein
tig00000031	AUGUSTUS	transcript	1235083	1235931	1	-	.	g2742.t1
tig00000031	AUGUSTUS	stop_codon	1235083	1235085	.	-	0	transcript_id	"g2742.t1";	gene_id	"g2742";
tig00000031	AUGUSTUS	CDS	1235086	1235931	1	-	0	transcript_id	"g2742.t1";	gene_id	"g2742";
tig00000031	AUGUSTUS	start_codon	1235929	1235931	.	-	0	transcript_id	"g2742.t1";	gene_id	"g2742";
tig00000031	AUGUSTUS	gene	1236424	1239117	1	-	.	g2743;OG0003623;U3 small nucleolar RNA-associated protein 14
tig00000031	AUGUSTUS	transcript	1236424	1239117	1	-	.	g2743.t1
tig00000031	AUGUSTUS	stop_codon	1236424	1236426	.	-	0	transcript_id	"g2743.t1";	gene_id	"g2743";
tig00000031	AUGUSTUS	CDS	1236427	1239117	1	-	0	transcript_id	"g2743.t1";	gene_id	"g2743";
tig00000031	AUGUSTUS	start_codon	1239115	1239117	.	-	0	transcript_id	"g2743.t1";	gene_id	"g2743";
tig00000031	AUGUSTUS	gene	1239548	1240678	0.96	+	.	g2744;OG0003622;Uncharacterized trans-sulfuration enzyme YHR112C
tig00000031	AUGUSTUS	transcript	1239548	1240678	0.96	+	.	g2744.t1
tig00000031	AUGUSTUS	start_codon	1239548	1239550	.	+	0	transcript_id	"g2744.t1";	gene_id	"g2744";
tig00000031	AUGUSTUS	CDS	1239548	1240675	0.96	+	0	transcript_id	"g2744.t1";	gene_id	"g2744";
tig00000031	AUGUSTUS	stop_codon	1240676	1240678	.	+	0	transcript_id	"g2744.t1";	gene_id	"g2744";
tig00000031	AUGUSTUS	gene	1240707	1241714	0.7	-	.	g2745;OG0000108;Sphingoid long-chain base transporter RSB1
tig00000031	AUGUSTUS	transcript	1240707	1241714	0.7	-	.	g2745.t1
tig00000031	AUGUSTUS	stop_codon	1240707	1240709	.	-	0	transcript_id	"g2745.t1";	gene_id	"g2745";
tig00000031	AUGUSTUS	CDS	1240710	1241714	0.7	-	0	transcript_id	"g2745.t1";	gene_id	"g2745";
tig00000031	AUGUSTUS	start_codon	1241712	1241714	.	-	0	transcript_id	"g2745.t1";	gene_id	"g2745";
tig00000031	AUGUSTUS	gene	1242253	1244043	0.68	+	.	g2746;OG0003621;Transcription factor tau 91 kDa subunit
tig00000031	AUGUSTUS	transcript	1242253	1244043	0.68	+	.	g2746.t1
tig00000031	AUGUSTUS	start_codon	1242253	1242255	.	+	0	transcript_id	"g2746.t1";	gene_id	"g2746";
tig00000031	AUGUSTUS	CDS	1242253	1244040	0.68	+	0	transcript_id	"g2746.t1";	gene_id	"g2746";
tig00000031	AUGUSTUS	stop_codon	1244041	1244043	.	+	0	transcript_id	"g2746.t1";	gene_id	"g2746";
tig00000031	AUGUSTUS	gene	1244078	1245361	1	-	.	g2747;OG0000656;Adenylyltransferase and sulfurtransferase UBA4
tig00000031	AUGUSTUS	transcript	1244078	1245361	1	-	.	g2747.t1
tig00000031	AUGUSTUS	stop_codon	1244078	1244080	.	-	0	transcript_id	"g2747.t1";	gene_id	"g2747";
tig00000031	AUGUSTUS	CDS	1244081	1245361	1	-	0	transcript_id	"g2747.t1";	gene_id	"g2747";
tig00000031	AUGUSTUS	start_codon	1245359	1245361	.	-	0	transcript_id	"g2747.t1";	gene_id	"g2747";
tig00000031	AUGUSTUS	gene	1245468	1246103	1	-	.	g2748;OG0003620;Protein ERP5
tig00000031	AUGUSTUS	transcript	1245468	1246103	1	-	.	g2748.t1
tig00000031	AUGUSTUS	stop_codon	1245468	1245470	.	-	0	transcript_id	"g2748.t1";	gene_id	"g2748";
tig00000031	AUGUSTUS	CDS	1245471	1246103	1	-	0	transcript_id	"g2748.t1";	gene_id	"g2748";
tig00000031	AUGUSTUS	start_codon	1246101	1246103	.	-	0	transcript_id	"g2748.t1";	gene_id	"g2748";
tig00000031	AUGUSTUS	gene	1246275	1248050	1	-	.	g2749;OG0003619;Pre-rRNA-processing protein ESF1
tig00000031	AUGUSTUS	transcript	1246275	1248050	1	-	.	g2749.t1
tig00000031	AUGUSTUS	stop_codon	1246275	1246277	.	-	0	transcript_id	"g2749.t1";	gene_id	"g2749";
tig00000031	AUGUSTUS	CDS	1246278	1248050	1	-	0	transcript_id	"g2749.t1";	gene_id	"g2749";
tig00000031	AUGUSTUS	start_codon	1248048	1248050	.	-	0	transcript_id	"g2749.t1";	gene_id	"g2749";
tig00000031	AUGUSTUS	gene	1248497	1250287	1	+	.	g2750;OG0000655;Restriction of telomere capping protein 5
tig00000031	AUGUSTUS	transcript	1248497	1250287	1	+	.	g2750.t1
tig00000031	AUGUSTUS	start_codon	1248497	1248499	.	+	0	transcript_id	"g2750.t1";	gene_id	"g2750";
tig00000031	AUGUSTUS	CDS	1248497	1250284	1	+	0	transcript_id	"g2750.t1";	gene_id	"g2750";
tig00000031	AUGUSTUS	stop_codon	1250285	1250287	.	+	0	transcript_id	"g2750.t1";	gene_id	"g2750";
tig00000031	AUGUSTUS	gene	1250303	1251646	1	-	.	g2751;OG0003618;Serine/threonine-protein kinase RIO1
tig00000031	AUGUSTUS	transcript	1250303	1251646	1	-	.	g2751.t1
tig00000031	AUGUSTUS	stop_codon	1250303	1250305	.	-	0	transcript_id	"g2751.t1";	gene_id	"g2751";
tig00000031	AUGUSTUS	CDS	1250306	1251646	1	-	0	transcript_id	"g2751.t1";	gene_id	"g2751";
tig00000031	AUGUSTUS	start_codon	1251644	1251646	.	-	0	transcript_id	"g2751.t1";	gene_id	"g2751";
tig00000031	AUGUSTUS	gene	1251801	1252532	0.89	+	.	g2752;OG0004971;Inositol phosphorylceramide synthase regulatory subunit KEI1
tig00000031	AUGUSTUS	transcript	1251801	1252532	0.89	+	.	g2752.t1
tig00000031	AUGUSTUS	start_codon	1251801	1251803	.	+	0	transcript_id	"g2752.t1";	gene_id	"g2752";
tig00000031	AUGUSTUS	intron	1251835	1251921	0.96	+	.	transcript_id	"g2752.t1";	gene_id	"g2752";
tig00000031	AUGUSTUS	CDS	1251801	1251834	0.92	+	0	transcript_id	"g2752.t1";	gene_id	"g2752";
tig00000031	AUGUSTUS	CDS	1251922	1252529	0.94	+	2	transcript_id	"g2752.t1";	gene_id	"g2752";
tig00000031	AUGUSTUS	stop_codon	1252530	1252532	.	+	0	transcript_id	"g2752.t1";	gene_id	"g2752";
tig00000031	AUGUSTUS	gene	1252641	1253393	0.97	+	.	g2753;OG0004593;Complex I intermediate-associated protein 30, mitochondrial
tig00000031	AUGUSTUS	transcript	1252641	1253393	0.97	+	.	g2753.t1
tig00000031	AUGUSTUS	start_codon	1252641	1252643	.	+	0	transcript_id	"g2753.t1";	gene_id	"g2753";
tig00000031	AUGUSTUS	CDS	1252641	1253390	0.97	+	0	transcript_id	"g2753.t1";	gene_id	"g2753";
tig00000031	AUGUSTUS	stop_codon	1253391	1253393	.	+	0	transcript_id	"g2753.t1";	gene_id	"g2753";
tig00000031	AUGUSTUS	gene	1253462	1255996	1	-	.	g2754;OG0003617;Flocculation suppression protein
tig00000031	AUGUSTUS	transcript	1253462	1255996	1	-	.	g2754.t1
tig00000031	AUGUSTUS	stop_codon	1253462	1253464	.	-	0	transcript_id	"g2754.t1";	gene_id	"g2754";
tig00000031	AUGUSTUS	CDS	1253465	1255996	1	-	0	transcript_id	"g2754.t1";	gene_id	"g2754";
tig00000031	AUGUSTUS	start_codon	1255994	1255996	.	-	0	transcript_id	"g2754.t1";	gene_id	"g2754";
tig00000031	AUGUSTUS	gene	1257603	1258973	1	-	.	g2755;OG0003616;Mitochondrial chaperone BCS1
tig00000031	AUGUSTUS	transcript	1257603	1258973	1	-	.	g2755.t1
tig00000031	AUGUSTUS	stop_codon	1257603	1257605	.	-	0	transcript_id	"g2755.t1";	gene_id	"g2755";
tig00000031	AUGUSTUS	CDS	1257606	1258973	1	-	0	transcript_id	"g2755.t1";	gene_id	"g2755";
tig00000031	AUGUSTUS	start_codon	1258971	1258973	.	-	0	transcript_id	"g2755.t1";	gene_id	"g2755";
tig00000031	AUGUSTUS	gene	1259172	1262960	1	+	.	g2756;OG0003615;Ubiquitin carboxyl-terminal hydrolase 2
tig00000031	AUGUSTUS	transcript	1259172	1262960	1	+	.	g2756.t1
tig00000031	AUGUSTUS	start_codon	1259172	1259174	.	+	0	transcript_id	"g2756.t1";	gene_id	"g2756";
tig00000031	AUGUSTUS	CDS	1259172	1262957	1	+	0	transcript_id	"g2756.t1";	gene_id	"g2756";
tig00000031	AUGUSTUS	stop_codon	1262958	1262960	.	+	0	transcript_id	"g2756.t1";	gene_id	"g2756";
tig00000031	AUGUSTUS	gene	1263123	1265528	1	-	.	g2757;OG0003614;Uncharacterized trans-sulfuration enzyme YHR112C
tig00000031	AUGUSTUS	transcript	1263123	1265528	1	-	.	g2757.t1
tig00000031	AUGUSTUS	stop_codon	1263123	1263125	.	-	0	transcript_id	"g2757.t1";	gene_id	"g2757";
tig00000031	AUGUSTUS	CDS	1263126	1265528	1	-	0	transcript_id	"g2757.t1";	gene_id	"g2757";
tig00000031	AUGUSTUS	start_codon	1265526	1265528	.	-	0	transcript_id	"g2757.t1";	gene_id	"g2757";
tig00000031	AUGUSTUS	gene	1266292	1267434	1	+	.	g2758;OG0000654;Vacuolar protein sorting-associated protein 74
tig00000031	AUGUSTUS	transcript	1266292	1267434	1	+	.	g2758.t1
tig00000031	AUGUSTUS	start_codon	1266292	1266294	.	+	0	transcript_id	"g2758.t1";	gene_id	"g2758";
tig00000031	AUGUSTUS	CDS	1266292	1267431	1	+	0	transcript_id	"g2758.t1";	gene_id	"g2758";
tig00000031	AUGUSTUS	stop_codon	1267432	1267434	.	+	0	transcript_id	"g2758.t1";	gene_id	"g2758";
tig00000031	AUGUSTUS	gene	1267496	1267959	0.96	-	.	g2759;OG0003613;Profilin
tig00000031	AUGUSTUS	transcript	1267496	1267959	0.96	-	.	g2759.t1
tig00000031	AUGUSTUS	stop_codon	1267496	1267498	.	-	0	transcript_id	"g2759.t1";	gene_id	"g2759";
tig00000031	AUGUSTUS	intron	1267864	1267946	0.96	-	.	transcript_id	"g2759.t1";	gene_id	"g2759";
tig00000031	AUGUSTUS	CDS	1267499	1267863	0.96	-	2	transcript_id	"g2759.t1";	gene_id	"g2759";
tig00000031	AUGUSTUS	CDS	1267947	1267959	0.96	-	0	transcript_id	"g2759.t1";	gene_id	"g2759";
tig00000031	AUGUSTUS	start_codon	1267957	1267959	.	-	0	transcript_id	"g2759.t1";	gene_id	"g2759";
tig00000031	AUGUSTUS	gene	1268134	1269438	0.96	-	.	g2760;OG0003612;RNA polymerase-associated protein LEO1
tig00000031	AUGUSTUS	transcript	1268134	1269438	0.96	-	.	g2760.t1
tig00000031	AUGUSTUS	stop_codon	1268134	1268136	.	-	0	transcript_id	"g2760.t1";	gene_id	"g2760";
tig00000031	AUGUSTUS	CDS	1268137	1269438	0.96	-	0	transcript_id	"g2760.t1";	gene_id	"g2760";
tig00000031	AUGUSTUS	start_codon	1269436	1269438	.	-	0	transcript_id	"g2760.t1";	gene_id	"g2760";
tig00000031	AUGUSTUS	gene	1269657	1270190	0.88	+	.	g2761;OG0003611;hypothetical protein
tig00000031	AUGUSTUS	transcript	1269657	1270190	0.88	+	.	g2761.t1
tig00000031	AUGUSTUS	start_codon	1269657	1269659	.	+	0	transcript_id	"g2761.t1";	gene_id	"g2761";
tig00000031	AUGUSTUS	CDS	1269657	1270187	0.88	+	0	transcript_id	"g2761.t1";	gene_id	"g2761";
tig00000031	AUGUSTUS	stop_codon	1270188	1270190	.	+	0	transcript_id	"g2761.t1";	gene_id	"g2761";
tig00000031	AUGUSTUS	gene	1270426	1271307	0.89	+	.	g2762;OG0000653;Microtubule-associated protein RP/EB family member 1
tig00000031	AUGUSTUS	transcript	1270426	1271307	0.89	+	.	g2762.t1
tig00000031	AUGUSTUS	start_codon	1270426	1270428	.	+	0	transcript_id	"g2762.t1";	gene_id	"g2762";
tig00000031	AUGUSTUS	CDS	1270426	1271304	0.89	+	0	transcript_id	"g2762.t1";	gene_id	"g2762";
tig00000031	AUGUSTUS	stop_codon	1271305	1271307	.	+	0	transcript_id	"g2762.t1";	gene_id	"g2762";
tig00000031	AUGUSTUS	gene	1271547	1273739	0.7	+	.	g2763;OG0003610;Mitochondrial respiratory chain complexes assembly protein AFG3
tig00000031	AUGUSTUS	transcript	1271547	1273739	0.7	+	.	g2763.t1
tig00000031	AUGUSTUS	start_codon	1271547	1271549	.	+	0	transcript_id	"g2763.t1";	gene_id	"g2763";
tig00000031	AUGUSTUS	CDS	1271547	1273736	0.7	+	0	transcript_id	"g2763.t1";	gene_id	"g2763";
tig00000031	AUGUSTUS	stop_codon	1273737	1273739	.	+	0	transcript_id	"g2763.t1";	gene_id	"g2763";
tig00000031	AUGUSTUS	gene	1273962	1276328	1	+	.	g2764;OG0003609;Mitotic spindle checkpoint component mad3
tig00000031	AUGUSTUS	transcript	1273962	1276328	1	+	.	g2764.t1
tig00000031	AUGUSTUS	start_codon	1273962	1273964	.	+	0	transcript_id	"g2764.t1";	gene_id	"g2764";
tig00000031	AUGUSTUS	CDS	1273962	1276325	1	+	0	transcript_id	"g2764.t1";	gene_id	"g2764";
tig00000031	AUGUSTUS	stop_codon	1276326	1276328	.	+	0	transcript_id	"g2764.t1";	gene_id	"g2764";
tig00000031	AUGUSTUS	gene	1276373	1278238	1	-	.	g2765;OG0004670;GPI transamidase component GPI16
tig00000031	AUGUSTUS	transcript	1276373	1278238	1	-	.	g2765.t1
tig00000031	AUGUSTUS	stop_codon	1276373	1276375	.	-	0	transcript_id	"g2765.t1";	gene_id	"g2765";
tig00000031	AUGUSTUS	CDS	1276376	1278238	1	-	0	transcript_id	"g2765.t1";	gene_id	"g2765";
tig00000031	AUGUSTUS	start_codon	1278236	1278238	.	-	0	transcript_id	"g2765.t1";	gene_id	"g2765";
tig00000031	AUGUSTUS	gene	1278457	1282611	0.6	-	.	g2766;OG0003608;Uncharacterized ABC transporter ATP-binding protein/permease YOL075C
tig00000031	AUGUSTUS	transcript	1278457	1282611	0.6	-	.	g2766.t1
tig00000031	AUGUSTUS	stop_codon	1278457	1278459	.	-	0	transcript_id	"g2766.t1";	gene_id	"g2766";
tig00000031	AUGUSTUS	CDS	1278460	1282611	0.6	-	0	transcript_id	"g2766.t1";	gene_id	"g2766";
tig00000031	AUGUSTUS	start_codon	1282609	1282611	.	-	0	transcript_id	"g2766.t1";	gene_id	"g2766";
tig00000031	AUGUSTUS	gene	1282868	1283920	0.96	-	.	g2767;OG0003607;hypothetical protein
tig00000031	AUGUSTUS	transcript	1282868	1283920	0.96	-	.	g2767.t1
tig00000031	AUGUSTUS	stop_codon	1282868	1282870	.	-	0	transcript_id	"g2767.t1";	gene_id	"g2767";
tig00000031	AUGUSTUS	CDS	1282871	1283920	0.96	-	0	transcript_id	"g2767.t1";	gene_id	"g2767";
tig00000031	AUGUSTUS	start_codon	1283918	1283920	.	-	0	transcript_id	"g2767.t1";	gene_id	"g2767";
tig00000031	AUGUSTUS	gene	1284120	1285172	0.98	-	.	g2768;OG0003606;UPF0676 protein C1494.01
tig00000031	AUGUSTUS	transcript	1284120	1285172	0.98	-	.	g2768.t1
tig00000031	AUGUSTUS	stop_codon	1284120	1284122	.	-	0	transcript_id	"g2768.t1";	gene_id	"g2768";
tig00000031	AUGUSTUS	CDS	1284123	1285172	0.98	-	0	transcript_id	"g2768.t1";	gene_id	"g2768";
tig00000031	AUGUSTUS	start_codon	1285170	1285172	.	-	0	transcript_id	"g2768.t1";	gene_id	"g2768";
tig00000031	AUGUSTUS	gene	1285661	1288039	1	+	.	g2769;OG0003605;Outward-rectifier potassium channel TOK1
tig00000031	AUGUSTUS	transcript	1285661	1288039	1	+	.	g2769.t1
tig00000031	AUGUSTUS	start_codon	1285661	1285663	.	+	0	transcript_id	"g2769.t1";	gene_id	"g2769";
tig00000031	AUGUSTUS	CDS	1285661	1288036	1	+	0	transcript_id	"g2769.t1";	gene_id	"g2769";
tig00000031	AUGUSTUS	stop_codon	1288037	1288039	.	+	0	transcript_id	"g2769.t1";	gene_id	"g2769";
tig00000031	AUGUSTUS	gene	1288261	1289679	0.99	-	.	g2770;OG0000281;Elongation factor 1-alpha
tig00000031	AUGUSTUS	transcript	1288261	1289679	0.99	-	.	g2770.t1
tig00000031	AUGUSTUS	stop_codon	1288261	1288263	.	-	0	transcript_id	"g2770.t1";	gene_id	"g2770";
tig00000031	AUGUSTUS	CDS	1288264	1289679	0.99	-	0	transcript_id	"g2770.t1";	gene_id	"g2770";
tig00000031	AUGUSTUS	start_codon	1289677	1289679	.	-	0	transcript_id	"g2770.t1";	gene_id	"g2770";
tig00000031	AUGUSTUS	gene	1290913	1291584	0.97	+	.	g2771;OG0003604;hypothetical protein
tig00000031	AUGUSTUS	transcript	1290913	1291584	0.97	+	.	g2771.t1
tig00000031	AUGUSTUS	start_codon	1290913	1290915	.	+	0	transcript_id	"g2771.t1";	gene_id	"g2771";
tig00000031	AUGUSTUS	CDS	1290913	1291581	0.97	+	0	transcript_id	"g2771.t1";	gene_id	"g2771";
tig00000031	AUGUSTUS	stop_codon	1291582	1291584	.	+	0	transcript_id	"g2771.t1";	gene_id	"g2771";
tig00000031	AUGUSTUS	gene	1291796	1293547	0.97	+	.	g2772;OG0004592;Uncharacterized transporter YDR338C
tig00000031	AUGUSTUS	transcript	1291796	1293547	0.97	+	.	g2772.t1
tig00000031	AUGUSTUS	start_codon	1291796	1291798	.	+	0	transcript_id	"g2772.t1";	gene_id	"g2772";
tig00000031	AUGUSTUS	CDS	1291796	1293544	0.97	+	0	transcript_id	"g2772.t1";	gene_id	"g2772";
tig00000031	AUGUSTUS	stop_codon	1293545	1293547	.	+	0	transcript_id	"g2772.t1";	gene_id	"g2772";
tig00000031	AUGUSTUS	gene	1293763	1295526	0.97	+	.	g2773;OG0000280;Vacuolar protein sorting-associated protein 27
tig00000031	AUGUSTUS	transcript	1293763	1295526	0.97	+	.	g2773.t1
tig00000031	AUGUSTUS	start_codon	1293763	1293765	.	+	0	transcript_id	"g2773.t1";	gene_id	"g2773";
tig00000031	AUGUSTUS	CDS	1293763	1295523	0.97	+	0	transcript_id	"g2773.t1";	gene_id	"g2773";
tig00000031	AUGUSTUS	stop_codon	1295524	1295526	.	+	0	transcript_id	"g2773.t1";	gene_id	"g2773";
tig00000031	AUGUSTUS	gene	1295882	1298389	0.57	+	.	g2774;OG0000280;Multidrug resistance regulator 1
tig00000031	AUGUSTUS	transcript	1295882	1298389	0.57	+	.	g2774.t1
tig00000031	AUGUSTUS	start_codon	1295882	1295884	.	+	0	transcript_id	"g2774.t1";	gene_id	"g2774";
tig00000031	AUGUSTUS	CDS	1295882	1298386	0.57	+	0	transcript_id	"g2774.t1";	gene_id	"g2774";
tig00000031	AUGUSTUS	stop_codon	1298387	1298389	.	+	0	transcript_id	"g2774.t1";	gene_id	"g2774";
tig00000031	AUGUSTUS	gene	1298657	1299724	0.83	+	.	g2775;OG0003603;Nucleotide exchange factor SIL1
tig00000031	AUGUSTUS	transcript	1298657	1299724	0.83	+	.	g2775.t1
tig00000031	AUGUSTUS	start_codon	1298657	1298659	.	+	0	transcript_id	"g2775.t1";	gene_id	"g2775";
tig00000031	AUGUSTUS	CDS	1298657	1299721	0.83	+	0	transcript_id	"g2775.t1";	gene_id	"g2775";
tig00000031	AUGUSTUS	stop_codon	1299722	1299724	.	+	0	transcript_id	"g2775.t1";	gene_id	"g2775";
tig00000031	AUGUSTUS	gene	1300343	1300738	0.41	+	.	g2776;OG0005196;hypothetical protein
tig00000031	AUGUSTUS	transcript	1300343	1300738	0.41	+	.	g2776.t1
tig00000031	AUGUSTUS	start_codon	1300343	1300345	.	+	0	transcript_id	"g2776.t1";	gene_id	"g2776";
tig00000031	AUGUSTUS	CDS	1300343	1300735	0.41	+	0	transcript_id	"g2776.t1";	gene_id	"g2776";
tig00000031	AUGUSTUS	stop_codon	1300736	1300738	.	+	0	transcript_id	"g2776.t1";	gene_id	"g2776";
tig00000031	AUGUSTUS	gene	1301330	1301999	0.82	+	.	g2777;OG0003602;60S ribosomal protein L22-A
tig00000031	AUGUSTUS	transcript	1301330	1301999	0.82	+	.	g2777.t1
tig00000031	AUGUSTUS	start_codon	1301330	1301332	.	+	0	transcript_id	"g2777.t1";	gene_id	"g2777";
tig00000031	AUGUSTUS	intron	1301342	1301633	0.82	+	.	transcript_id	"g2777.t1";	gene_id	"g2777";
tig00000031	AUGUSTUS	CDS	1301330	1301341	0.96	+	0	transcript_id	"g2777.t1";	gene_id	"g2777";
tig00000031	AUGUSTUS	CDS	1301634	1301996	0.84	+	0	transcript_id	"g2777.t1";	gene_id	"g2777";
tig00000031	AUGUSTUS	stop_codon	1301997	1301999	.	+	0	transcript_id	"g2777.t1";	gene_id	"g2777";
tig00000031	AUGUSTUS	gene	1302254	1305526	0.99	+	.	g2778;OG0003601;Uncharacterized membrane protein YFL034W
tig00000031	AUGUSTUS	transcript	1302254	1305526	0.99	+	.	g2778.t1
tig00000031	AUGUSTUS	start_codon	1302254	1302256	.	+	0	transcript_id	"g2778.t1";	gene_id	"g2778";
tig00000031	AUGUSTUS	CDS	1302254	1305523	0.99	+	0	transcript_id	"g2778.t1";	gene_id	"g2778";
tig00000031	AUGUSTUS	stop_codon	1305524	1305526	.	+	0	transcript_id	"g2778.t1";	gene_id	"g2778";
tig00000031	AUGUSTUS	gene	1305601	1307373	1	-	.	g2779;OG0003600;Phenylalanine--tRNA ligase beta subunit
tig00000031	AUGUSTUS	transcript	1305601	1307373	1	-	.	g2779.t1
tig00000031	AUGUSTUS	stop_codon	1305601	1305603	.	-	0	transcript_id	"g2779.t1";	gene_id	"g2779";
tig00000031	AUGUSTUS	CDS	1305604	1307373	1	-	0	transcript_id	"g2779.t1";	gene_id	"g2779";
tig00000031	AUGUSTUS	start_codon	1307371	1307373	.	-	0	transcript_id	"g2779.t1";	gene_id	"g2779";
tig00000031	AUGUSTUS	gene	1307665	1308288	0.99	+	.	g2780;OG0003599;Ras-related protein SEC4
tig00000031	AUGUSTUS	transcript	1307665	1308288	0.99	+	.	g2780.t1
tig00000031	AUGUSTUS	start_codon	1307665	1307667	.	+	0	transcript_id	"g2780.t1";	gene_id	"g2780";
tig00000031	AUGUSTUS	CDS	1307665	1308285	0.99	+	0	transcript_id	"g2780.t1";	gene_id	"g2780";
tig00000031	AUGUSTUS	stop_codon	1308286	1308288	.	+	0	transcript_id	"g2780.t1";	gene_id	"g2780";
tig00000031	AUGUSTUS	gene	1309021	1309953	1	-	.	g2781;OG0003598;1,4-beta-D-glucan cellobiohydrolase CEL6A
tig00000031	AUGUSTUS	transcript	1309021	1309953	1	-	.	g2781.t1
tig00000031	AUGUSTUS	stop_codon	1309021	1309023	.	-	0	transcript_id	"g2781.t1";	gene_id	"g2781";
tig00000031	AUGUSTUS	CDS	1309024	1309953	1	-	0	transcript_id	"g2781.t1";	gene_id	"g2781";
tig00000031	AUGUSTUS	start_codon	1309951	1309953	.	-	0	transcript_id	"g2781.t1";	gene_id	"g2781";
tig00000031	AUGUSTUS	gene	1311241	1311519	1	+	.	g2782;OG0003597;hypothetical protein
tig00000031	AUGUSTUS	transcript	1311241	1311519	1	+	.	g2782.t1
tig00000031	AUGUSTUS	start_codon	1311241	1311243	.	+	0	transcript_id	"g2782.t1";	gene_id	"g2782";
tig00000031	AUGUSTUS	CDS	1311241	1311516	1	+	0	transcript_id	"g2782.t1";	gene_id	"g2782";
tig00000031	AUGUSTUS	stop_codon	1311517	1311519	.	+	0	transcript_id	"g2782.t1";	gene_id	"g2782";
tig00000031	AUGUSTUS	gene	1311659	1316194	1	-	.	g2783;OG0003596;Mediator of RNA polymerase II transcription subunit 12
tig00000031	AUGUSTUS	transcript	1311659	1316194	1	-	.	g2783.t1
tig00000031	AUGUSTUS	stop_codon	1311659	1311661	.	-	0	transcript_id	"g2783.t1";	gene_id	"g2783";
tig00000031	AUGUSTUS	CDS	1311662	1316194	1	-	0	transcript_id	"g2783.t1";	gene_id	"g2783";
tig00000031	AUGUSTUS	start_codon	1316192	1316194	.	-	0	transcript_id	"g2783.t1";	gene_id	"g2783";
tig00000031	AUGUSTUS	gene	1316420	1317532	0.81	+	.	g2784;OG0003595;SVP1-like protein 2
tig00000031	AUGUSTUS	transcript	1316420	1317532	0.81	+	.	g2784.t1
tig00000031	AUGUSTUS	start_codon	1316420	1316422	.	+	0	transcript_id	"g2784.t1";	gene_id	"g2784";
tig00000031	AUGUSTUS	CDS	1316420	1317529	0.81	+	0	transcript_id	"g2784.t1";	gene_id	"g2784";
tig00000031	AUGUSTUS	stop_codon	1317530	1317532	.	+	0	transcript_id	"g2784.t1";	gene_id	"g2784";
tig00000031	AUGUSTUS	gene	1318014	1319090	1	-	.	g2785;OG0004591;hypothetical protein
tig00000031	AUGUSTUS	transcript	1318014	1319090	1	-	.	g2785.t1
tig00000031	AUGUSTUS	stop_codon	1318014	1318016	.	-	0	transcript_id	"g2785.t1";	gene_id	"g2785";
tig00000031	AUGUSTUS	CDS	1318017	1319090	1	-	0	transcript_id	"g2785.t1";	gene_id	"g2785";
tig00000031	AUGUSTUS	start_codon	1319088	1319090	.	-	0	transcript_id	"g2785.t1";	gene_id	"g2785";
tig00000031	AUGUSTUS	gene	1319618	1322299	1	+	.	g2786;OG0003594;mRNA-binding protein PUF3
tig00000031	AUGUSTUS	transcript	1319618	1322299	1	+	.	g2786.t1
tig00000031	AUGUSTUS	start_codon	1319618	1319620	.	+	0	transcript_id	"g2786.t1";	gene_id	"g2786";
tig00000031	AUGUSTUS	CDS	1319618	1322296	1	+	0	transcript_id	"g2786.t1";	gene_id	"g2786";
tig00000031	AUGUSTUS	stop_codon	1322297	1322299	.	+	0	transcript_id	"g2786.t1";	gene_id	"g2786";
tig00000031	AUGUSTUS	gene	1322591	1323307	0.88	+	.	g2787;OG0003593;rRNA-processing protein fcf2
tig00000031	AUGUSTUS	transcript	1322591	1323307	0.88	+	.	g2787.t1
tig00000031	AUGUSTUS	start_codon	1322591	1322593	.	+	0	transcript_id	"g2787.t1";	gene_id	"g2787";
tig00000031	AUGUSTUS	CDS	1322591	1323304	0.88	+	0	transcript_id	"g2787.t1";	gene_id	"g2787";
tig00000031	AUGUSTUS	stop_codon	1323305	1323307	.	+	0	transcript_id	"g2787.t1";	gene_id	"g2787";
tig00000031	AUGUSTUS	gene	1323403	1323699	0.71	-	.	g2788;OG0005195;hypothetical protein
tig00000031	AUGUSTUS	transcript	1323403	1323699	0.71	-	.	g2788.t1
tig00000031	AUGUSTUS	stop_codon	1323403	1323405	.	-	0	transcript_id	"g2788.t1";	gene_id	"g2788";
tig00000031	AUGUSTUS	CDS	1323406	1323699	0.71	-	0	transcript_id	"g2788.t1";	gene_id	"g2788";
tig00000031	AUGUSTUS	start_codon	1323697	1323699	.	-	0	transcript_id	"g2788.t1";	gene_id	"g2788";
tig00000031	AUGUSTUS	gene	1323753	1324622	0.77	-	.	g2789;;hypothetical protein
tig00000031	AUGUSTUS	transcript	1323753	1324622	0.77	-	.	g2789.t1
tig00000031	AUGUSTUS	stop_codon	1323753	1323755	.	-	0	transcript_id	"g2789.t1";	gene_id	"g2789";
tig00000031	AUGUSTUS	CDS	1323756	1324622	0.77	-	0	transcript_id	"g2789.t1";	gene_id	"g2789";
tig00000031	AUGUSTUS	start_codon	1324620	1324622	.	-	0	transcript_id	"g2789.t1";	gene_id	"g2789";
tig00000031	AUGUSTUS	gene	1325164	1326207	1	-	.	g2790;OG0000652;Protein GAT2
tig00000031	AUGUSTUS	transcript	1325164	1326207	1	-	.	g2790.t1
tig00000031	AUGUSTUS	stop_codon	1325164	1325166	.	-	0	transcript_id	"g2790.t1";	gene_id	"g2790";
tig00000031	AUGUSTUS	CDS	1325167	1326207	1	-	0	transcript_id	"g2790.t1";	gene_id	"g2790";
tig00000031	AUGUSTUS	start_codon	1326205	1326207	.	-	0	transcript_id	"g2790.t1";	gene_id	"g2790";
tig00000031	AUGUSTUS	gene	1326795	1328780	1	+	.	g2791;OG0003592;Kinesin-like protein klpA
tig00000031	AUGUSTUS	transcript	1326795	1328780	1	+	.	g2791.t1
tig00000031	AUGUSTUS	start_codon	1326795	1326797	.	+	0	transcript_id	"g2791.t1";	gene_id	"g2791";
tig00000031	AUGUSTUS	CDS	1326795	1328777	1	+	0	transcript_id	"g2791.t1";	gene_id	"g2791";
tig00000031	AUGUSTUS	stop_codon	1328778	1328780	.	+	0	transcript_id	"g2791.t1";	gene_id	"g2791";
tig00000031	AUGUSTUS	gene	1328843	1331401	0.59	-	.	g2792;OG0003591;hypothetical protein
tig00000031	AUGUSTUS	transcript	1328843	1331401	0.59	-	.	g2792.t1
tig00000031	AUGUSTUS	stop_codon	1328843	1328845	.	-	0	transcript_id	"g2792.t1";	gene_id	"g2792";
tig00000031	AUGUSTUS	CDS	1328846	1331401	0.59	-	0	transcript_id	"g2792.t1";	gene_id	"g2792";
tig00000031	AUGUSTUS	start_codon	1331399	1331401	.	-	0	transcript_id	"g2792.t1";	gene_id	"g2792";
tig00000031	AUGUSTUS	gene	1331693	1332751	0.53	-	.	g2793;OG0003590;Lysophosphatidylcholine acyltransferase
tig00000031	AUGUSTUS	transcript	1331693	1332751	0.53	-	.	g2793.t1
tig00000031	AUGUSTUS	stop_codon	1331693	1331695	.	-	0	transcript_id	"g2793.t1";	gene_id	"g2793";
tig00000031	AUGUSTUS	CDS	1331696	1332751	0.53	-	0	transcript_id	"g2793.t1";	gene_id	"g2793";
tig00000031	AUGUSTUS	start_codon	1332749	1332751	.	-	0	transcript_id	"g2793.t1";	gene_id	"g2793";
tig00000031	AUGUSTUS	gene	1333055	1333624	0.81	-	.	g2794;OG0003589;Translation machinery-associated protein 22
tig00000031	AUGUSTUS	transcript	1333055	1333624	0.81	-	.	g2794.t1
tig00000031	AUGUSTUS	stop_codon	1333055	1333057	.	-	0	transcript_id	"g2794.t1";	gene_id	"g2794";
tig00000031	AUGUSTUS	CDS	1333058	1333624	0.81	-	0	transcript_id	"g2794.t1";	gene_id	"g2794";
tig00000031	AUGUSTUS	start_codon	1333622	1333624	.	-	0	transcript_id	"g2794.t1";	gene_id	"g2794";
tig00000031	AUGUSTUS	gene	1333820	1334611	0.99	+	.	g2795;OG0003588;Protein THO1
tig00000031	AUGUSTUS	transcript	1333820	1334611	0.99	+	.	g2795.t1
tig00000031	AUGUSTUS	start_codon	1333820	1333822	.	+	0	transcript_id	"g2795.t1";	gene_id	"g2795";
tig00000031	AUGUSTUS	CDS	1333820	1334608	0.99	+	0	transcript_id	"g2795.t1";	gene_id	"g2795";
tig00000031	AUGUSTUS	stop_codon	1334609	1334611	.	+	0	transcript_id	"g2795.t1";	gene_id	"g2795";
tig00000031	AUGUSTUS	gene	1334855	1336022	0.44	+	.	g2796;OG0000651;Single-strand telomeric DNA-binding protein GBP2
tig00000031	AUGUSTUS	transcript	1334855	1336022	0.44	+	.	g2796.t1
tig00000031	AUGUSTUS	start_codon	1334855	1334857	.	+	0	transcript_id	"g2796.t1";	gene_id	"g2796";
tig00000031	AUGUSTUS	intron	1334946	1335072	0.44	+	.	transcript_id	"g2796.t1";	gene_id	"g2796";
tig00000031	AUGUSTUS	CDS	1334855	1334945	0.44	+	0	transcript_id	"g2796.t1";	gene_id	"g2796";
tig00000031	AUGUSTUS	CDS	1335073	1336019	0.52	+	2	transcript_id	"g2796.t1";	gene_id	"g2796";
tig00000031	AUGUSTUS	stop_codon	1336020	1336022	.	+	0	transcript_id	"g2796.t1";	gene_id	"g2796";
tig00000031	AUGUSTUS	gene	1336078	1337934	0.99	-	.	g2797;OG0003587;Transcription factor VHR1
tig00000031	AUGUSTUS	transcript	1336078	1337934	0.99	-	.	g2797.t1
tig00000031	AUGUSTUS	stop_codon	1336078	1336080	.	-	0	transcript_id	"g2797.t1";	gene_id	"g2797";
tig00000031	AUGUSTUS	CDS	1336081	1337934	0.99	-	0	transcript_id	"g2797.t1";	gene_id	"g2797";
tig00000031	AUGUSTUS	start_codon	1337932	1337934	.	-	0	transcript_id	"g2797.t1";	gene_id	"g2797";
tig00000031	AUGUSTUS	gene	1339543	1344018	1	+	.	g2798;OG0003586;Protein ECM5
tig00000031	AUGUSTUS	transcript	1339543	1344018	1	+	.	g2798.t1
tig00000031	AUGUSTUS	start_codon	1339543	1339545	.	+	0	transcript_id	"g2798.t1";	gene_id	"g2798";
tig00000031	AUGUSTUS	CDS	1339543	1344015	1	+	0	transcript_id	"g2798.t1";	gene_id	"g2798";
tig00000031	AUGUSTUS	stop_codon	1344016	1344018	.	+	0	transcript_id	"g2798.t1";	gene_id	"g2798";
tig00000031	AUGUSTUS	gene	1344415	1345752	0.95	+	.	g2799;OG0003585;Mitochondrial metal transporter 2
tig00000031	AUGUSTUS	transcript	1344415	1345752	0.95	+	.	g2799.t1
tig00000031	AUGUSTUS	start_codon	1344415	1344417	.	+	0	transcript_id	"g2799.t1";	gene_id	"g2799";
tig00000031	AUGUSTUS	CDS	1344415	1345749	0.95	+	0	transcript_id	"g2799.t1";	gene_id	"g2799";
tig00000031	AUGUSTUS	stop_codon	1345750	1345752	.	+	0	transcript_id	"g2799.t1";	gene_id	"g2799";
tig00000031	AUGUSTUS	gene	1345800	1348440	0.15	-	.	g2800;OG0003584;Amino-acid permease GAP1
tig00000031	AUGUSTUS	transcript	1345800	1348440	0.15	-	.	g2800.t1
tig00000031	AUGUSTUS	stop_codon	1345800	1345802	.	-	0	transcript_id	"g2800.t1";	gene_id	"g2800";
tig00000031	AUGUSTUS	intron	1345829	1345931	0.63	-	.	transcript_id	"g2800.t1";	gene_id	"g2800";
tig00000031	AUGUSTUS	intron	1346654	1346782	0.32	-	.	transcript_id	"g2800.t1";	gene_id	"g2800";
tig00000031	AUGUSTUS	CDS	1345803	1345828	0.64	-	2	transcript_id	"g2800.t1";	gene_id	"g2800";
tig00000031	AUGUSTUS	CDS	1345932	1346653	0.17	-	1	transcript_id	"g2800.t1";	gene_id	"g2800";
tig00000031	AUGUSTUS	CDS	1346783	1348440	0.24	-	0	transcript_id	"g2800.t1";	gene_id	"g2800";
tig00000031	AUGUSTUS	start_codon	1348438	1348440	.	-	0	transcript_id	"g2800.t1";	gene_id	"g2800";
tig00000031	AUGUSTUS	gene	1348807	1349259	1	+	.	g2801;OG0003583;Protein PBDC1 homolog
tig00000031	AUGUSTUS	transcript	1348807	1349259	1	+	.	g2801.t1
tig00000031	AUGUSTUS	start_codon	1348807	1348809	.	+	0	transcript_id	"g2801.t1";	gene_id	"g2801";
tig00000031	AUGUSTUS	CDS	1348807	1349256	1	+	0	transcript_id	"g2801.t1";	gene_id	"g2801";
tig00000031	AUGUSTUS	stop_codon	1349257	1349259	.	+	0	transcript_id	"g2801.t1";	gene_id	"g2801";
tig00000031	AUGUSTUS	gene	1349289	1350674	0.39	-	.	g2802;OG0003582;60S ribosomal protein L7
tig00000031	AUGUSTUS	transcript	1349289	1350674	0.39	-	.	g2802.t1
tig00000031	AUGUSTUS	stop_codon	1349289	1349291	.	-	0	transcript_id	"g2802.t1";	gene_id	"g2802";
tig00000031	AUGUSTUS	intron	1349900	1350107	0.87	-	.	transcript_id	"g2802.t1";	gene_id	"g2802";
tig00000031	AUGUSTUS	intron	1350203	1350663	0.41	-	.	transcript_id	"g2802.t1";	gene_id	"g2802";
tig00000031	AUGUSTUS	CDS	1349292	1349899	0.88	-	2	transcript_id	"g2802.t1";	gene_id	"g2802";
tig00000031	AUGUSTUS	CDS	1350108	1350202	0.69	-	1	transcript_id	"g2802.t1";	gene_id	"g2802";
tig00000031	AUGUSTUS	CDS	1350664	1350674	0.45	-	0	transcript_id	"g2802.t1";	gene_id	"g2802";
tig00000031	AUGUSTUS	start_codon	1350672	1350674	.	-	0	transcript_id	"g2802.t1";	gene_id	"g2802";
tig00000031	AUGUSTUS	gene	1350945	1351999	0.99	+	.	g2803;OG0004590;Smr domain-containing protein YPL199C
tig00000031	AUGUSTUS	transcript	1350945	1351999	0.99	+	.	g2803.t1
tig00000031	AUGUSTUS	start_codon	1350945	1350947	.	+	0	transcript_id	"g2803.t1";	gene_id	"g2803";
tig00000031	AUGUSTUS	intron	1350958	1351250	1	+	.	transcript_id	"g2803.t1";	gene_id	"g2803";
tig00000031	AUGUSTUS	CDS	1350945	1350957	1	+	0	transcript_id	"g2803.t1";	gene_id	"g2803";
tig00000031	AUGUSTUS	CDS	1351251	1351996	0.99	+	2	transcript_id	"g2803.t1";	gene_id	"g2803";
tig00000031	AUGUSTUS	stop_codon	1351997	1351999	.	+	0	transcript_id	"g2803.t1";	gene_id	"g2803";
tig00000031	AUGUSTUS	gene	1352878	1354314	0.98	+	.	g2804;OG0003581;UBX domain-containing protein 3
tig00000031	AUGUSTUS	transcript	1352878	1354314	0.98	+	.	g2804.t1
tig00000031	AUGUSTUS	start_codon	1352878	1352880	.	+	0	transcript_id	"g2804.t1";	gene_id	"g2804";
tig00000031	AUGUSTUS	CDS	1352878	1354311	0.98	+	0	transcript_id	"g2804.t1";	gene_id	"g2804";
tig00000031	AUGUSTUS	stop_codon	1354312	1354314	.	+	0	transcript_id	"g2804.t1";	gene_id	"g2804";
tig00000031	AUGUSTUS	gene	1354345	1354770	1	-	.	g2805;OG0004589;Signal recognition particle subunit SRP14
tig00000031	AUGUSTUS	transcript	1354345	1354770	1	-	.	g2805.t1
tig00000031	AUGUSTUS	stop_codon	1354345	1354347	.	-	0	transcript_id	"g2805.t1";	gene_id	"g2805";
tig00000031	AUGUSTUS	CDS	1354348	1354770	1	-	0	transcript_id	"g2805.t1";	gene_id	"g2805";
tig00000031	AUGUSTUS	start_codon	1354768	1354770	.	-	0	transcript_id	"g2805.t1";	gene_id	"g2805";
tig00000031	AUGUSTUS	gene	1354940	1356271	0.9	-	.	g2806;OG0003580;Protein farnesyltransferase subunit beta
tig00000031	AUGUSTUS	transcript	1354940	1356271	0.9	-	.	g2806.t1
tig00000031	AUGUSTUS	stop_codon	1354940	1354942	.	-	0	transcript_id	"g2806.t1";	gene_id	"g2806";
tig00000031	AUGUSTUS	CDS	1354943	1356271	0.9	-	0	transcript_id	"g2806.t1";	gene_id	"g2806";
tig00000031	AUGUSTUS	start_codon	1356269	1356271	.	-	0	transcript_id	"g2806.t1";	gene_id	"g2806";
tig00000031	AUGUSTUS	gene	1356385	1358562	0.78	-	.	g2807;OG0004588;Calpain-like protease palB/RIM13
tig00000031	AUGUSTUS	transcript	1356385	1358562	0.78	-	.	g2807.t1
tig00000031	AUGUSTUS	stop_codon	1356385	1356387	.	-	0	transcript_id	"g2807.t1";	gene_id	"g2807";
tig00000031	AUGUSTUS	CDS	1356388	1358562	0.78	-	0	transcript_id	"g2807.t1";	gene_id	"g2807";
tig00000031	AUGUSTUS	start_codon	1358560	1358562	.	-	0	transcript_id	"g2807.t1";	gene_id	"g2807";
tig00000031	AUGUSTUS	gene	1358647	1360014	1	-	.	g2808;OG0004587;Nucleoporin ASM4
tig00000031	AUGUSTUS	transcript	1358647	1360014	1	-	.	g2808.t1
tig00000031	AUGUSTUS	stop_codon	1358647	1358649	.	-	0	transcript_id	"g2808.t1";	gene_id	"g2808";
tig00000031	AUGUSTUS	CDS	1358650	1360014	1	-	0	transcript_id	"g2808.t1";	gene_id	"g2808";
tig00000031	AUGUSTUS	start_codon	1360012	1360014	.	-	0	transcript_id	"g2808.t1";	gene_id	"g2808";
tig00000031	AUGUSTUS	gene	1360154	1360993	0.94	-	.	g2809;OG0004586;Glycosylphosphatidylinositol anchor biosynthesis protein 11
tig00000031	AUGUSTUS	transcript	1360154	1360993	0.94	-	.	g2809.t1
tig00000031	AUGUSTUS	stop_codon	1360154	1360156	.	-	0	transcript_id	"g2809.t1";	gene_id	"g2809";
tig00000031	AUGUSTUS	CDS	1360157	1360993	0.94	-	0	transcript_id	"g2809.t1";	gene_id	"g2809";
tig00000031	AUGUSTUS	start_codon	1360991	1360993	.	-	0	transcript_id	"g2809.t1";	gene_id	"g2809";
tig00000031	AUGUSTUS	gene	1361173	1362591	1	-	.	g2810;OG0003579;Methyltransferase OMS1, mitochondrial
tig00000031	AUGUSTUS	transcript	1361173	1362591	1	-	.	g2810.t1
tig00000031	AUGUSTUS	stop_codon	1361173	1361175	.	-	0	transcript_id	"g2810.t1";	gene_id	"g2810";
tig00000031	AUGUSTUS	CDS	1361176	1362591	1	-	0	transcript_id	"g2810.t1";	gene_id	"g2810";
tig00000031	AUGUSTUS	start_codon	1362589	1362591	.	-	0	transcript_id	"g2810.t1";	gene_id	"g2810";
tig00000031	AUGUSTUS	gene	1362999	1366985	1	+	.	g2811;OG0003578;Protein MSN5
tig00000031	AUGUSTUS	transcript	1362999	1366985	1	+	.	g2811.t1
tig00000031	AUGUSTUS	start_codon	1362999	1363001	.	+	0	transcript_id	"g2811.t1";	gene_id	"g2811";
tig00000031	AUGUSTUS	CDS	1362999	1366982	1	+	0	transcript_id	"g2811.t1";	gene_id	"g2811";
tig00000031	AUGUSTUS	stop_codon	1366983	1366985	.	+	0	transcript_id	"g2811.t1";	gene_id	"g2811";
tig00000031	AUGUSTUS	gene	1367105	1368229	1	-	.	g2812;OG0003577;hypothetical protein
tig00000031	AUGUSTUS	transcript	1367105	1368229	1	-	.	g2812.t1
tig00000031	AUGUSTUS	stop_codon	1367105	1367107	.	-	0	transcript_id	"g2812.t1";	gene_id	"g2812";
tig00000031	AUGUSTUS	CDS	1367108	1368229	1	-	0	transcript_id	"g2812.t1";	gene_id	"g2812";
tig00000031	AUGUSTUS	start_codon	1368227	1368229	.	-	0	transcript_id	"g2812.t1";	gene_id	"g2812";
tig00000031	AUGUSTUS	gene	1368448	1370697	0.48	+	.	g2813;OG0003576;Uncharacterized membrane protein YMR155W
tig00000031	AUGUSTUS	transcript	1368448	1370697	0.48	+	.	g2813.t1
tig00000031	AUGUSTUS	start_codon	1368448	1368450	.	+	0	transcript_id	"g2813.t1";	gene_id	"g2813";
tig00000031	AUGUSTUS	CDS	1368448	1370694	0.48	+	0	transcript_id	"g2813.t1";	gene_id	"g2813";
tig00000031	AUGUSTUS	stop_codon	1370695	1370697	.	+	0	transcript_id	"g2813.t1";	gene_id	"g2813";
tig00000031	AUGUSTUS	gene	1370921	1372156	0.87	+	.	g2814;OG0003575;Altered inheritance of mitochondria protein 24, mitochondrial
tig00000031	AUGUSTUS	transcript	1370921	1372156	0.87	+	.	g2814.t1
tig00000031	AUGUSTUS	start_codon	1370921	1370923	.	+	0	transcript_id	"g2814.t1";	gene_id	"g2814";
tig00000031	AUGUSTUS	CDS	1370921	1372153	0.87	+	0	transcript_id	"g2814.t1";	gene_id	"g2814";
tig00000031	AUGUSTUS	stop_codon	1372154	1372156	.	+	0	transcript_id	"g2814.t1";	gene_id	"g2814";
tig00000031	AUGUSTUS	gene	1374764	1375609	0.96	-	.	g2815;OG0000138;C2H2 finger domain transcription factor CON7
tig00000031	AUGUSTUS	transcript	1374764	1375609	0.96	-	.	g2815.t1
tig00000031	AUGUSTUS	stop_codon	1374764	1374766	.	-	0	transcript_id	"g2815.t1";	gene_id	"g2815";
tig00000031	AUGUSTUS	CDS	1374767	1375609	0.96	-	0	transcript_id	"g2815.t1";	gene_id	"g2815";
tig00000031	AUGUSTUS	start_codon	1375607	1375609	.	-	0	transcript_id	"g2815.t1";	gene_id	"g2815";
tig00000031	AUGUSTUS	gene	1377956	1379980	1	+	.	g2816;OG0000066;hypothetical protein
tig00000031	AUGUSTUS	transcript	1377956	1379980	1	+	.	g2816.t1
tig00000031	AUGUSTUS	start_codon	1377956	1377958	.	+	0	transcript_id	"g2816.t1";	gene_id	"g2816";
tig00000031	AUGUSTUS	CDS	1377956	1379977	1	+	0	transcript_id	"g2816.t1";	gene_id	"g2816";
tig00000031	AUGUSTUS	stop_codon	1379978	1379980	.	+	0	transcript_id	"g2816.t1";	gene_id	"g2816";
tig00000031	AUGUSTUS	gene	1380975	1383446	1	+	.	g2817;OG0000650;Putative glycyl-radical enzyme activating enzyme MJ1227
tig00000031	AUGUSTUS	transcript	1380975	1383446	1	+	.	g2817.t1
tig00000031	AUGUSTUS	start_codon	1380975	1380977	.	+	0	transcript_id	"g2817.t1";	gene_id	"g2817";
tig00000031	AUGUSTUS	CDS	1380975	1383443	1	+	0	transcript_id	"g2817.t1";	gene_id	"g2817";
tig00000031	AUGUSTUS	stop_codon	1383444	1383446	.	+	0	transcript_id	"g2817.t1";	gene_id	"g2817";
tig00000031	AUGUSTUS	gene	1384223	1385365	0.39	-	.	g2818;OG0000774;Uncharacterized protein YOR389W
tig00000031	AUGUSTUS	transcript	1384223	1385365	0.39	-	.	g2818.t1
tig00000031	AUGUSTUS	stop_codon	1384223	1384225	.	-	0	transcript_id	"g2818.t1";	gene_id	"g2818";
tig00000031	AUGUSTUS	CDS	1384226	1385365	0.39	-	0	transcript_id	"g2818.t1";	gene_id	"g2818";
tig00000031	AUGUSTUS	start_codon	1385363	1385365	.	-	0	transcript_id	"g2818.t1";	gene_id	"g2818";
tig00000031	AUGUSTUS	gene	1385443	1385982	0.17	-	.	g2819;;Uncharacterized protein YOR389W
tig00000031	AUGUSTUS	transcript	1385443	1385982	0.17	-	.	g2819.t1
tig00000031	AUGUSTUS	stop_codon	1385443	1385445	.	-	0	transcript_id	"g2819.t1";	gene_id	"g2819";
tig00000031	AUGUSTUS	CDS	1385446	1385982	0.17	-	0	transcript_id	"g2819.t1";	gene_id	"g2819";
tig00000031	AUGUSTUS	start_codon	1385980	1385982	.	-	0	transcript_id	"g2819.t1";	gene_id	"g2819";
tig00000031	AUGUSTUS	gene	1388771	1391293	1	-	.	g2820;OG0000057;Beta-glucosidase
tig00000031	AUGUSTUS	transcript	1388771	1391293	1	-	.	g2820.t1
tig00000031	AUGUSTUS	stop_codon	1388771	1388773	.	-	0	transcript_id	"g2820.t1";	gene_id	"g2820";
tig00000031	AUGUSTUS	CDS	1388774	1391293	1	-	0	transcript_id	"g2820.t1";	gene_id	"g2820";
tig00000031	AUGUSTUS	start_codon	1391291	1391293	.	-	0	transcript_id	"g2820.t1";	gene_id	"g2820";
tig00000031	AUGUSTUS	gene	1392512	1393105	1	-	.	g2821;;hypothetical protein
tig00000031	AUGUSTUS	transcript	1392512	1393105	1	-	.	g2821.t1
tig00000031	AUGUSTUS	stop_codon	1392512	1392514	.	-	0	transcript_id	"g2821.t1";	gene_id	"g2821";
tig00000031	AUGUSTUS	CDS	1392515	1393105	1	-	0	transcript_id	"g2821.t1";	gene_id	"g2821";
tig00000031	AUGUSTUS	start_codon	1393103	1393105	.	-	0	transcript_id	"g2821.t1";	gene_id	"g2821";
tig00000031	AUGUSTUS	gene	1393527	1394984	1	+	.	g2822;;hypothetical protein
tig00000031	AUGUSTUS	transcript	1393527	1394984	1	+	.	g2822.t1
tig00000031	AUGUSTUS	start_codon	1393527	1393529	.	+	0	transcript_id	"g2822.t1";	gene_id	"g2822";
tig00000031	AUGUSTUS	CDS	1393527	1394981	1	+	0	transcript_id	"g2822.t1";	gene_id	"g2822";
tig00000031	AUGUSTUS	stop_codon	1394982	1394984	.	+	0	transcript_id	"g2822.t1";	gene_id	"g2822";
tig00000031	AUGUSTUS	gene	1395710	1396276	0.41	+	.	g2823;OG0000205;Major facilitator-type transporter ecdC
tig00000031	AUGUSTUS	transcript	1395710	1396276	0.41	+	.	g2823.t1
tig00000031	AUGUSTUS	start_codon	1395710	1395712	.	+	0	transcript_id	"g2823.t1";	gene_id	"g2823";
tig00000031	AUGUSTUS	CDS	1395710	1396273	0.41	+	0	transcript_id	"g2823.t1";	gene_id	"g2823";
tig00000031	AUGUSTUS	stop_codon	1396274	1396276	.	+	0	transcript_id	"g2823.t1";	gene_id	"g2823";
tig00000031	AUGUSTUS	gene	1400326	1400670	0.96	+	.	g2824;;hypothetical protein
tig00000031	AUGUSTUS	transcript	1400326	1400670	0.96	+	.	g2824.t1
tig00000031	AUGUSTUS	start_codon	1400326	1400328	.	+	0	transcript_id	"g2824.t1";	gene_id	"g2824";
tig00000031	AUGUSTUS	CDS	1400326	1400667	0.96	+	0	transcript_id	"g2824.t1";	gene_id	"g2824";
tig00000031	AUGUSTUS	stop_codon	1400668	1400670	.	+	0	transcript_id	"g2824.t1";	gene_id	"g2824";
tig00000031	AUGUSTUS	gene	1412232	1412651	0.95	+	.	g2825;;hypothetical protein
tig00000031	AUGUSTUS	transcript	1412232	1412651	0.95	+	.	g2825.t1
tig00000031	AUGUSTUS	start_codon	1412232	1412234	.	+	0	transcript_id	"g2825.t1";	gene_id	"g2825";
tig00000031	AUGUSTUS	CDS	1412232	1412648	0.95	+	0	transcript_id	"g2825.t1";	gene_id	"g2825";
tig00000031	AUGUSTUS	stop_codon	1412649	1412651	.	+	0	transcript_id	"g2825.t1";	gene_id	"g2825";
tig00000031	AUGUSTUS	gene	1415981	1416877	0.95	+	.	g2826;;High-affinity glucose transporter
tig00000031	AUGUSTUS	transcript	1415981	1416877	0.95	+	.	g2826.t1
tig00000031	AUGUSTUS	start_codon	1415981	1415983	.	+	0	transcript_id	"g2826.t1";	gene_id	"g2826";
tig00000031	AUGUSTUS	CDS	1415981	1416874	0.95	+	0	transcript_id	"g2826.t1";	gene_id	"g2826";
tig00000031	AUGUSTUS	stop_codon	1416875	1416877	.	+	0	transcript_id	"g2826.t1";	gene_id	"g2826";
tig00000031	AUGUSTUS	gene	1417063	1417631	0.73	+	.	g2827;;Major facilitator-type transporter ecdC
tig00000031	AUGUSTUS	transcript	1417063	1417631	0.73	+	.	g2827.t1
tig00000031	AUGUSTUS	start_codon	1417063	1417065	.	+	0	transcript_id	"g2827.t1";	gene_id	"g2827";
tig00000031	AUGUSTUS	intron	1417447	1417517	0.77	+	.	transcript_id	"g2827.t1";	gene_id	"g2827";
tig00000031	AUGUSTUS	CDS	1417063	1417446	0.73	+	0	transcript_id	"g2827.t1";	gene_id	"g2827";
tig00000031	AUGUSTUS	CDS	1417518	1417628	0.78	+	0	transcript_id	"g2827.t1";	gene_id	"g2827";
tig00000031	AUGUSTUS	stop_codon	1417629	1417631	.	+	0	transcript_id	"g2827.t1";	gene_id	"g2827";
tig00000031	AUGUSTUS	gene	1421066	1421410	0.89	+	.	g2828;;hypothetical protein
tig00000031	AUGUSTUS	transcript	1421066	1421410	0.89	+	.	g2828.t1
tig00000031	AUGUSTUS	start_codon	1421066	1421068	.	+	0	transcript_id	"g2828.t1";	gene_id	"g2828";
tig00000031	AUGUSTUS	CDS	1421066	1421407	0.89	+	0	transcript_id	"g2828.t1";	gene_id	"g2828";
tig00000031	AUGUSTUS	stop_codon	1421408	1421410	.	+	0	transcript_id	"g2828.t1";	gene_id	"g2828";
tig00000034	AUGUSTUS	gene	1402	3924	1	+	.	g2829;OG0000057;Beta-glucosidase
tig00000034	AUGUSTUS	transcript	1402	3924	1	+	.	g2829.t1
tig00000034	AUGUSTUS	start_codon	1402	1404	.	+	0	transcript_id	"g2829.t1";	gene_id	"g2829";
tig00000034	AUGUSTUS	CDS	1402	3921	1	+	0	transcript_id	"g2829.t1";	gene_id	"g2829";
tig00000034	AUGUSTUS	stop_codon	3922	3924	.	+	0	transcript_id	"g2829.t1";	gene_id	"g2829";
tig00000034	AUGUSTUS	gene	4889	5869	1	-	.	g2830;OG0005028;Aldo-keto reductase yakc [NADP(+)]
tig00000034	AUGUSTUS	transcript	4889	5869	1	-	.	g2830.t1
tig00000034	AUGUSTUS	stop_codon	4889	4891	.	-	0	transcript_id	"g2830.t1";	gene_id	"g2830";
tig00000034	AUGUSTUS	CDS	4892	5869	1	-	0	transcript_id	"g2830.t1";	gene_id	"g2830";
tig00000034	AUGUSTUS	start_codon	5867	5869	.	-	0	transcript_id	"g2830.t1";	gene_id	"g2830";
tig00000034	AUGUSTUS	gene	7033	8793	1	+	.	g2831;OG0000051;Allantoin permease
tig00000034	AUGUSTUS	transcript	7033	8793	1	+	.	g2831.t1
tig00000034	AUGUSTUS	start_codon	7033	7035	.	+	0	transcript_id	"g2831.t1";	gene_id	"g2831";
tig00000034	AUGUSTUS	CDS	7033	8790	1	+	0	transcript_id	"g2831.t1";	gene_id	"g2831";
tig00000034	AUGUSTUS	stop_codon	8791	8793	.	+	0	transcript_id	"g2831.t1";	gene_id	"g2831";
tig00000034	AUGUSTUS	gene	8828	11158	0.89	-	.	g2832;OG0000688;Transcriptional activator protein DAL81
tig00000034	AUGUSTUS	transcript	8828	11158	0.89	-	.	g2832.t1
tig00000034	AUGUSTUS	stop_codon	8828	8830	.	-	0	transcript_id	"g2832.t1";	gene_id	"g2832";
tig00000034	AUGUSTUS	CDS	8831	11158	0.89	-	0	transcript_id	"g2832.t1";	gene_id	"g2832";
tig00000034	AUGUSTUS	start_codon	11156	11158	.	-	0	transcript_id	"g2832.t1";	gene_id	"g2832";
tig00000034	AUGUSTUS	gene	11781	13310	0.99	+	.	g2833;OG0000689;Dihydropyrimidinase
tig00000034	AUGUSTUS	transcript	11781	13310	0.99	+	.	g2833.t1
tig00000034	AUGUSTUS	start_codon	11781	11783	.	+	0	transcript_id	"g2833.t1";	gene_id	"g2833";
tig00000034	AUGUSTUS	CDS	11781	13307	0.99	+	0	transcript_id	"g2833.t1";	gene_id	"g2833";
tig00000034	AUGUSTUS	stop_codon	13308	13310	.	+	0	transcript_id	"g2833.t1";	gene_id	"g2833";
tig00000034	AUGUSTUS	gene	13492	14796	1	-	.	g2834;OG0003845;N-carbamoyl-L-amino-acid hydrolase
tig00000034	AUGUSTUS	transcript	13492	14796	1	-	.	g2834.t1
tig00000034	AUGUSTUS	stop_codon	13492	13494	.	-	0	transcript_id	"g2834.t1";	gene_id	"g2834";
tig00000034	AUGUSTUS	CDS	13495	14796	1	-	0	transcript_id	"g2834.t1";	gene_id	"g2834";
tig00000034	AUGUSTUS	start_codon	14794	14796	.	-	0	transcript_id	"g2834.t1";	gene_id	"g2834";
tig00000034	AUGUSTUS	gene	15480	17123	0.99	-	.	g2835;OG0000013;Hexose transporter 2
tig00000034	AUGUSTUS	transcript	15480	17123	0.99	-	.	g2835.t1
tig00000034	AUGUSTUS	stop_codon	15480	15482	.	-	0	transcript_id	"g2835.t1";	gene_id	"g2835";
tig00000034	AUGUSTUS	CDS	15483	17123	0.99	-	0	transcript_id	"g2835.t1";	gene_id	"g2835";
tig00000034	AUGUSTUS	start_codon	17121	17123	.	-	0	transcript_id	"g2835.t1";	gene_id	"g2835";
tig00000034	AUGUSTUS	gene	19237	20955	0.98	-	.	g2836;OG0000053;Uncharacterized permease C29B12.14c
tig00000034	AUGUSTUS	transcript	19237	20955	0.98	-	.	g2836.t1
tig00000034	AUGUSTUS	stop_codon	19237	19239	.	-	0	transcript_id	"g2836.t1";	gene_id	"g2836";
tig00000034	AUGUSTUS	CDS	19240	20955	0.98	-	0	transcript_id	"g2836.t1";	gene_id	"g2836";
tig00000034	AUGUSTUS	start_codon	20953	20955	.	-	0	transcript_id	"g2836.t1";	gene_id	"g2836";
tig00000034	AUGUSTUS	gene	21571	22533	0.97	+	.	g2837;OG0000488;Uncharacterized oxidoreductase C26F1.07
tig00000034	AUGUSTUS	transcript	21571	22533	0.97	+	.	g2837.t1
tig00000034	AUGUSTUS	start_codon	21571	21573	.	+	0	transcript_id	"g2837.t1";	gene_id	"g2837";
tig00000034	AUGUSTUS	CDS	21571	22530	0.97	+	0	transcript_id	"g2837.t1";	gene_id	"g2837";
tig00000034	AUGUSTUS	stop_codon	22531	22533	.	+	0	transcript_id	"g2837.t1";	gene_id	"g2837";
tig00000034	AUGUSTUS	gene	22998	24005	1	+	.	g2838;;2-oxoglutarate-dependent dioxygenase htyE
tig00000034	AUGUSTUS	transcript	22998	24005	1	+	.	g2838.t1
tig00000034	AUGUSTUS	start_codon	22998	23000	.	+	0	transcript_id	"g2838.t1";	gene_id	"g2838";
tig00000034	AUGUSTUS	CDS	22998	24002	1	+	0	transcript_id	"g2838.t1";	gene_id	"g2838";
tig00000034	AUGUSTUS	stop_codon	24003	24005	.	+	0	transcript_id	"g2838.t1";	gene_id	"g2838";
tig00000034	AUGUSTUS	gene	24272	27241	0.86	-	.	g2839;OG0000152;Putative D-/L-hydantoinase subunit A
tig00000034	AUGUSTUS	transcript	24272	27241	0.86	-	.	g2839.t1
tig00000034	AUGUSTUS	stop_codon	24272	24274	.	-	0	transcript_id	"g2839.t1";	gene_id	"g2839";
tig00000034	AUGUSTUS	CDS	24275	27241	0.86	-	0	transcript_id	"g2839.t1";	gene_id	"g2839";
tig00000034	AUGUSTUS	start_codon	27239	27241	.	-	0	transcript_id	"g2839.t1";	gene_id	"g2839";
tig00000034	AUGUSTUS	gene	27502	29925	0.84	-	.	g2840;;Nicotinate catabolism cluster-specific transcription factor
tig00000034	AUGUSTUS	transcript	27502	29925	0.84	-	.	g2840.t1
tig00000034	AUGUSTUS	stop_codon	27502	27504	.	-	0	transcript_id	"g2840.t1";	gene_id	"g2840";
tig00000034	AUGUSTUS	CDS	27505	29925	0.84	-	0	transcript_id	"g2840.t1";	gene_id	"g2840";
tig00000034	AUGUSTUS	start_codon	29923	29925	.	-	0	transcript_id	"g2840.t1";	gene_id	"g2840";
tig00000034	AUGUSTUS	gene	31657	32670	1	+	.	g2841;OG0000191;Mannosyl phosphorylinositol ceramide synthase SUR1
tig00000034	AUGUSTUS	transcript	31657	32670	1	+	.	g2841.t1
tig00000034	AUGUSTUS	start_codon	31657	31659	.	+	0	transcript_id	"g2841.t1";	gene_id	"g2841";
tig00000034	AUGUSTUS	CDS	31657	32667	1	+	0	transcript_id	"g2841.t1";	gene_id	"g2841";
tig00000034	AUGUSTUS	stop_codon	32668	32670	.	+	0	transcript_id	"g2841.t1";	gene_id	"g2841";
tig00000034	AUGUSTUS	gene	33312	35816	1	+	.	g2842;OG0000057;Beta-glucosidase
tig00000034	AUGUSTUS	transcript	33312	35816	1	+	.	g2842.t1
tig00000034	AUGUSTUS	start_codon	33312	33314	.	+	0	transcript_id	"g2842.t1";	gene_id	"g2842";
tig00000034	AUGUSTUS	CDS	33312	35813	1	+	0	transcript_id	"g2842.t1";	gene_id	"g2842";
tig00000034	AUGUSTUS	stop_codon	35814	35816	.	+	0	transcript_id	"g2842.t1";	gene_id	"g2842";
tig00000034	AUGUSTUS	gene	38037	39317	0.66	-	.	g2843;OG0003572;GRASP65 homolog protein 1
tig00000034	AUGUSTUS	transcript	38037	39317	0.66	-	.	g2843.t1
tig00000034	AUGUSTUS	stop_codon	38037	38039	.	-	0	transcript_id	"g2843.t1";	gene_id	"g2843";
tig00000034	AUGUSTUS	CDS	38040	39317	0.66	-	0	transcript_id	"g2843.t1";	gene_id	"g2843";
tig00000034	AUGUSTUS	start_codon	39315	39317	.	-	0	transcript_id	"g2843.t1";	gene_id	"g2843";
tig00000034	AUGUSTUS	gene	39586	40770	1	+	.	g2844;OG0003571;Threonylcarbamoyl-AMP synthase
tig00000034	AUGUSTUS	transcript	39586	40770	1	+	.	g2844.t1
tig00000034	AUGUSTUS	start_codon	39586	39588	.	+	0	transcript_id	"g2844.t1";	gene_id	"g2844";
tig00000034	AUGUSTUS	CDS	39586	40767	1	+	0	transcript_id	"g2844.t1";	gene_id	"g2844";
tig00000034	AUGUSTUS	stop_codon	40768	40770	.	+	0	transcript_id	"g2844.t1";	gene_id	"g2844";
tig00000034	AUGUSTUS	gene	40855	42618	1	-	.	g2845;OG0003570;Protein disulfide-isomerase
tig00000034	AUGUSTUS	transcript	40855	42618	1	-	.	g2845.t1
tig00000034	AUGUSTUS	stop_codon	40855	40857	.	-	0	transcript_id	"g2845.t1";	gene_id	"g2845";
tig00000034	AUGUSTUS	CDS	40858	42618	1	-	0	transcript_id	"g2845.t1";	gene_id	"g2845";
tig00000034	AUGUSTUS	start_codon	42616	42618	.	-	0	transcript_id	"g2845.t1";	gene_id	"g2845";
tig00000034	AUGUSTUS	gene	42896	44650	1	+	.	g2846;OG0000649;WD repeat-containing protein WDS homolog
tig00000034	AUGUSTUS	transcript	42896	44650	1	+	.	g2846.t1
tig00000034	AUGUSTUS	start_codon	42896	42898	.	+	0	transcript_id	"g2846.t1";	gene_id	"g2846";
tig00000034	AUGUSTUS	CDS	42896	44647	1	+	0	transcript_id	"g2846.t1";	gene_id	"g2846";
tig00000034	AUGUSTUS	stop_codon	44648	44650	.	+	0	transcript_id	"g2846.t1";	gene_id	"g2846";
tig00000034	AUGUSTUS	gene	44701	46455	1	-	.	g2847;OG0003569;Autophagy-related protein 22
tig00000034	AUGUSTUS	transcript	44701	46455	1	-	.	g2847.t1
tig00000034	AUGUSTUS	stop_codon	44701	44703	.	-	0	transcript_id	"g2847.t1";	gene_id	"g2847";
tig00000034	AUGUSTUS	CDS	44704	46455	1	-	0	transcript_id	"g2847.t1";	gene_id	"g2847";
tig00000034	AUGUSTUS	start_codon	46453	46455	.	-	0	transcript_id	"g2847.t1";	gene_id	"g2847";
tig00000034	AUGUSTUS	gene	46605	47483	0.99	-	.	g2848;OG0003568;FIT family protein scs3
tig00000034	AUGUSTUS	transcript	46605	47483	0.99	-	.	g2848.t1
tig00000034	AUGUSTUS	stop_codon	46605	46607	.	-	0	transcript_id	"g2848.t1";	gene_id	"g2848";
tig00000034	AUGUSTUS	CDS	46608	47483	0.99	-	0	transcript_id	"g2848.t1";	gene_id	"g2848";
tig00000034	AUGUSTUS	start_codon	47481	47483	.	-	0	transcript_id	"g2848.t1";	gene_id	"g2848";
tig00000034	AUGUSTUS	gene	47787	48065	0.48	+	.	g2849;OG0004582;Mediator of RNA polymerase II transcription subunit 31
tig00000034	AUGUSTUS	transcript	47787	48065	0.48	+	.	g2849.t1
tig00000034	AUGUSTUS	start_codon	47787	47789	.	+	0	transcript_id	"g2849.t1";	gene_id	"g2849";
tig00000034	AUGUSTUS	CDS	47787	48062	0.48	+	0	transcript_id	"g2849.t1";	gene_id	"g2849";
tig00000034	AUGUSTUS	stop_codon	48063	48065	.	+	0	transcript_id	"g2849.t1";	gene_id	"g2849";
tig00000034	AUGUSTUS	gene	48126	49913	0.99	-	.	g2850;OG0003567;Uncharacterized membrane protein YBR220C
tig00000034	AUGUSTUS	transcript	48126	49913	0.99	-	.	g2850.t1
tig00000034	AUGUSTUS	stop_codon	48126	48128	.	-	0	transcript_id	"g2850.t1";	gene_id	"g2850";
tig00000034	AUGUSTUS	CDS	48129	49913	0.99	-	0	transcript_id	"g2850.t1";	gene_id	"g2850";
tig00000034	AUGUSTUS	start_codon	49911	49913	.	-	0	transcript_id	"g2850.t1";	gene_id	"g2850";
tig00000034	AUGUSTUS	gene	50031	50483	1	-	.	g2851;OG0003566;Uncharacterized protein YML108W
tig00000034	AUGUSTUS	transcript	50031	50483	1	-	.	g2851.t1
tig00000034	AUGUSTUS	stop_codon	50031	50033	.	-	0	transcript_id	"g2851.t1";	gene_id	"g2851";
tig00000034	AUGUSTUS	CDS	50034	50483	1	-	0	transcript_id	"g2851.t1";	gene_id	"g2851";
tig00000034	AUGUSTUS	start_codon	50481	50483	.	-	0	transcript_id	"g2851.t1";	gene_id	"g2851";
tig00000034	AUGUSTUS	gene	50684	54226	1	-	.	g2852;OG0003565;Pyruvate carboxylase
tig00000034	AUGUSTUS	transcript	50684	54226	1	-	.	g2852.t1
tig00000034	AUGUSTUS	stop_codon	50684	50686	.	-	0	transcript_id	"g2852.t1";	gene_id	"g2852";
tig00000034	AUGUSTUS	CDS	50687	54226	1	-	0	transcript_id	"g2852.t1";	gene_id	"g2852";
tig00000034	AUGUSTUS	start_codon	54224	54226	.	-	0	transcript_id	"g2852.t1";	gene_id	"g2852";
tig00000034	AUGUSTUS	gene	55399	56850	0.94	-	.	g2853;OG0003564;Adenylosuccinate lyase
tig00000034	AUGUSTUS	transcript	55399	56850	0.94	-	.	g2853.t1
tig00000034	AUGUSTUS	stop_codon	55399	55401	.	-	0	transcript_id	"g2853.t1";	gene_id	"g2853";
tig00000034	AUGUSTUS	CDS	55402	56850	0.94	-	0	transcript_id	"g2853.t1";	gene_id	"g2853";
tig00000034	AUGUSTUS	start_codon	56848	56850	.	-	0	transcript_id	"g2853.t1";	gene_id	"g2853";
tig00000034	AUGUSTUS	gene	57047	60577	1	-	.	g2854;OG0004581;Ubiquitin carboxyl-terminal hydrolase 12
tig00000034	AUGUSTUS	transcript	57047	60577	1	-	.	g2854.t1
tig00000034	AUGUSTUS	stop_codon	57047	57049	.	-	0	transcript_id	"g2854.t1";	gene_id	"g2854";
tig00000034	AUGUSTUS	CDS	57050	60577	1	-	0	transcript_id	"g2854.t1";	gene_id	"g2854";
tig00000034	AUGUSTUS	start_codon	60575	60577	.	-	0	transcript_id	"g2854.t1";	gene_id	"g2854";
tig00000034	AUGUSTUS	gene	60831	67268	0.8	+	.	g2855;OG0003563;Beige protein homolog 1
tig00000034	AUGUSTUS	transcript	60831	67268	0.8	+	.	g2855.t1
tig00000034	AUGUSTUS	start_codon	60831	60833	.	+	0	transcript_id	"g2855.t1";	gene_id	"g2855";
tig00000034	AUGUSTUS	CDS	60831	67265	0.8	+	0	transcript_id	"g2855.t1";	gene_id	"g2855";
tig00000034	AUGUSTUS	stop_codon	67266	67268	.	+	0	transcript_id	"g2855.t1";	gene_id	"g2855";
tig00000034	AUGUSTUS	gene	67287	68378	0.88	-	.	g2856;OG0005233;Uncharacterized transporter SLY41
tig00000034	AUGUSTUS	transcript	67287	68378	0.88	-	.	g2856.t1
tig00000034	AUGUSTUS	stop_codon	67287	67289	.	-	0	transcript_id	"g2856.t1";	gene_id	"g2856";
tig00000034	AUGUSTUS	CDS	67290	68378	0.88	-	0	transcript_id	"g2856.t1";	gene_id	"g2856";
tig00000034	AUGUSTUS	start_codon	68376	68378	.	-	0	transcript_id	"g2856.t1";	gene_id	"g2856";
tig00000034	AUGUSTUS	gene	68574	69146	1	-	.	g2857;OG0004580;hypothetical protein
tig00000034	AUGUSTUS	transcript	68574	69146	1	-	.	g2857.t1
tig00000034	AUGUSTUS	stop_codon	68574	68576	.	-	0	transcript_id	"g2857.t1";	gene_id	"g2857";
tig00000034	AUGUSTUS	CDS	68577	69146	1	-	0	transcript_id	"g2857.t1";	gene_id	"g2857";
tig00000034	AUGUSTUS	start_codon	69144	69146	.	-	0	transcript_id	"g2857.t1";	gene_id	"g2857";
tig00000034	AUGUSTUS	gene	69531	71060	1	-	.	g2858;OG0004579;Serine/threonine-protein phosphatase T
tig00000034	AUGUSTUS	transcript	69531	71060	1	-	.	g2858.t1
tig00000034	AUGUSTUS	stop_codon	69531	69533	.	-	0	transcript_id	"g2858.t1";	gene_id	"g2858";
tig00000034	AUGUSTUS	CDS	69534	71060	1	-	0	transcript_id	"g2858.t1";	gene_id	"g2858";
tig00000034	AUGUSTUS	start_codon	71058	71060	.	-	0	transcript_id	"g2858.t1";	gene_id	"g2858";
tig00000034	AUGUSTUS	gene	71185	72573	1	-	.	g2859;OG0003562;AP-1 complex subunit mu-1-I
tig00000034	AUGUSTUS	transcript	71185	72573	1	-	.	g2859.t1
tig00000034	AUGUSTUS	stop_codon	71185	71187	.	-	0	transcript_id	"g2859.t1";	gene_id	"g2859";
tig00000034	AUGUSTUS	CDS	71188	72573	1	-	0	transcript_id	"g2859.t1";	gene_id	"g2859";
tig00000034	AUGUSTUS	start_codon	72571	72573	.	-	0	transcript_id	"g2859.t1";	gene_id	"g2859";
tig00000034	AUGUSTUS	gene	72870	74549	1	+	.	g2860;OG0003561;Uncharacterized protein YLR149C
tig00000034	AUGUSTUS	transcript	72870	74549	1	+	.	g2860.t1
tig00000034	AUGUSTUS	start_codon	72870	72872	.	+	0	transcript_id	"g2860.t1";	gene_id	"g2860";
tig00000034	AUGUSTUS	CDS	72870	74546	1	+	0	transcript_id	"g2860.t1";	gene_id	"g2860";
tig00000034	AUGUSTUS	stop_codon	74547	74549	.	+	0	transcript_id	"g2860.t1";	gene_id	"g2860";
tig00000034	AUGUSTUS	gene	74618	75688	0.98	-	.	g2861;OG0003560;Transcription initiation factor TFIID subunit 10
tig00000034	AUGUSTUS	transcript	74618	75688	0.98	-	.	g2861.t1
tig00000034	AUGUSTUS	stop_codon	74618	74620	.	-	0	transcript_id	"g2861.t1";	gene_id	"g2861";
tig00000034	AUGUSTUS	CDS	74621	75688	0.98	-	0	transcript_id	"g2861.t1";	gene_id	"g2861";
tig00000034	AUGUSTUS	start_codon	75686	75688	.	-	0	transcript_id	"g2861.t1";	gene_id	"g2861";
tig00000034	AUGUSTUS	gene	76945	78348	0.7	+	.	g2862;OG0000648;Glutathione reductase
tig00000034	AUGUSTUS	transcript	76945	78348	0.7	+	.	g2862.t1
tig00000034	AUGUSTUS	start_codon	76945	76947	.	+	0	transcript_id	"g2862.t1";	gene_id	"g2862";
tig00000034	AUGUSTUS	CDS	76945	78345	0.7	+	0	transcript_id	"g2862.t1";	gene_id	"g2862";
tig00000034	AUGUSTUS	stop_codon	78346	78348	.	+	0	transcript_id	"g2862.t1";	gene_id	"g2862";
tig00000034	AUGUSTUS	gene	78402	79709	1	-	.	g2863;OG0003559;Nicotinamide/nicotinic acid mononucleotide adenylyltransferase 1
tig00000034	AUGUSTUS	transcript	78402	79709	1	-	.	g2863.t1
tig00000034	AUGUSTUS	stop_codon	78402	78404	.	-	0	transcript_id	"g2863.t1";	gene_id	"g2863";
tig00000034	AUGUSTUS	CDS	78405	79709	1	-	0	transcript_id	"g2863.t1";	gene_id	"g2863";
tig00000034	AUGUSTUS	start_codon	79707	79709	.	-	0	transcript_id	"g2863.t1";	gene_id	"g2863";
tig00000034	AUGUSTUS	gene	80047	81510	0.91	-	.	g2864;OG0003558;Origin recognition complex subunit 4
tig00000034	AUGUSTUS	transcript	80047	81510	0.91	-	.	g2864.t1
tig00000034	AUGUSTUS	stop_codon	80047	80049	.	-	0	transcript_id	"g2864.t1";	gene_id	"g2864";
tig00000034	AUGUSTUS	CDS	80050	81510	0.91	-	0	transcript_id	"g2864.t1";	gene_id	"g2864";
tig00000034	AUGUSTUS	start_codon	81508	81510	.	-	0	transcript_id	"g2864.t1";	gene_id	"g2864";
tig00000034	AUGUSTUS	gene	81590	83506	0.95	-	.	g2865;OG0003557;hypothetical protein
tig00000034	AUGUSTUS	transcript	81590	83506	0.95	-	.	g2865.t1
tig00000034	AUGUSTUS	stop_codon	81590	81592	.	-	0	transcript_id	"g2865.t1";	gene_id	"g2865";
tig00000034	AUGUSTUS	CDS	81593	83506	0.95	-	0	transcript_id	"g2865.t1";	gene_id	"g2865";
tig00000034	AUGUSTUS	start_codon	83504	83506	.	-	0	transcript_id	"g2865.t1";	gene_id	"g2865";
tig00000034	AUGUSTUS	gene	84050	84475	0.49	+	.	g2866;OG0003556;Pyridoxamine 5'-phosphate oxidase C1952.08c homolog
tig00000034	AUGUSTUS	transcript	84050	84475	0.49	+	.	g2866.t1
tig00000034	AUGUSTUS	start_codon	84050	84052	.	+	0	transcript_id	"g2866.t1";	gene_id	"g2866";
tig00000034	AUGUSTUS	CDS	84050	84472	0.49	+	0	transcript_id	"g2866.t1";	gene_id	"g2866";
tig00000034	AUGUSTUS	stop_codon	84473	84475	.	+	0	transcript_id	"g2866.t1";	gene_id	"g2866";
tig00000034	AUGUSTUS	gene	84518	85852	1	-	.	g2867;OG0003555;Vacuolar protein sorting-associated protein 4
tig00000034	AUGUSTUS	transcript	84518	85852	1	-	.	g2867.t1
tig00000034	AUGUSTUS	stop_codon	84518	84520	.	-	0	transcript_id	"g2867.t1";	gene_id	"g2867";
tig00000034	AUGUSTUS	CDS	84521	85852	1	-	0	transcript_id	"g2867.t1";	gene_id	"g2867";
tig00000034	AUGUSTUS	start_codon	85850	85852	.	-	0	transcript_id	"g2867.t1";	gene_id	"g2867";
tig00000034	AUGUSTUS	gene	86918	88897	1	+	.	g2868;OG0003554;General transcriptional corepressor TUP1
tig00000034	AUGUSTUS	transcript	86918	88897	1	+	.	g2868.t1
tig00000034	AUGUSTUS	start_codon	86918	86920	.	+	0	transcript_id	"g2868.t1";	gene_id	"g2868";
tig00000034	AUGUSTUS	CDS	86918	88894	1	+	0	transcript_id	"g2868.t1";	gene_id	"g2868";
tig00000034	AUGUSTUS	stop_codon	88895	88897	.	+	0	transcript_id	"g2868.t1";	gene_id	"g2868";
tig00000034	AUGUSTUS	gene	89162	89989	1	-	.	g2869;OG0003553;Protein N-terminal and lysine N-methyltransferase EFM7
tig00000034	AUGUSTUS	transcript	89162	89989	1	-	.	g2869.t1
tig00000034	AUGUSTUS	stop_codon	89162	89164	.	-	0	transcript_id	"g2869.t1";	gene_id	"g2869";
tig00000034	AUGUSTUS	CDS	89165	89989	1	-	0	transcript_id	"g2869.t1";	gene_id	"g2869";
tig00000034	AUGUSTUS	start_codon	89987	89989	.	-	0	transcript_id	"g2869.t1";	gene_id	"g2869";
tig00000034	AUGUSTUS	gene	90113	90946	0.86	-	.	g2870;OG0003552;Uncharacterized oxidoreductase YJR096W
tig00000034	AUGUSTUS	transcript	90113	90946	0.86	-	.	g2870.t1
tig00000034	AUGUSTUS	stop_codon	90113	90115	.	-	0	transcript_id	"g2870.t1";	gene_id	"g2870";
tig00000034	AUGUSTUS	CDS	90116	90946	0.86	-	0	transcript_id	"g2870.t1";	gene_id	"g2870";
tig00000034	AUGUSTUS	start_codon	90944	90946	.	-	0	transcript_id	"g2870.t1";	gene_id	"g2870";
tig00000034	AUGUSTUS	gene	91379	92710	1	+	.	g2871;OG0003551;hypothetical protein
tig00000034	AUGUSTUS	transcript	91379	92710	1	+	.	g2871.t1
tig00000034	AUGUSTUS	start_codon	91379	91381	.	+	0	transcript_id	"g2871.t1";	gene_id	"g2871";
tig00000034	AUGUSTUS	CDS	91379	92707	1	+	0	transcript_id	"g2871.t1";	gene_id	"g2871";
tig00000034	AUGUSTUS	stop_codon	92708	92710	.	+	0	transcript_id	"g2871.t1";	gene_id	"g2871";
tig00000034	AUGUSTUS	gene	92961	94460	1	+	.	g2872;OG0003550;Uncharacterized vacuolar membrane protein YML018C
tig00000034	AUGUSTUS	transcript	92961	94460	1	+	.	g2872.t1
tig00000034	AUGUSTUS	start_codon	92961	92963	.	+	0	transcript_id	"g2872.t1";	gene_id	"g2872";
tig00000034	AUGUSTUS	CDS	92961	94457	1	+	0	transcript_id	"g2872.t1";	gene_id	"g2872";
tig00000034	AUGUSTUS	stop_codon	94458	94460	.	+	0	transcript_id	"g2872.t1";	gene_id	"g2872";
tig00000034	AUGUSTUS	gene	94557	97949	1	-	.	g2873;OG0003549;Oxysterol-binding protein homolog 3
tig00000034	AUGUSTUS	transcript	94557	97949	1	-	.	g2873.t1
tig00000034	AUGUSTUS	stop_codon	94557	94559	.	-	0	transcript_id	"g2873.t1";	gene_id	"g2873";
tig00000034	AUGUSTUS	CDS	94560	97949	1	-	0	transcript_id	"g2873.t1";	gene_id	"g2873";
tig00000034	AUGUSTUS	start_codon	97947	97949	.	-	0	transcript_id	"g2873.t1";	gene_id	"g2873";
tig00000034	AUGUSTUS	gene	98498	99712	0.92	-	.	g2874;OG0005019;GPI mannosyltransferase 1
tig00000034	AUGUSTUS	transcript	98498	99712	0.92	-	.	g2874.t1
tig00000034	AUGUSTUS	stop_codon	98498	98500	.	-	0	transcript_id	"g2874.t1";	gene_id	"g2874";
tig00000034	AUGUSTUS	CDS	98501	99712	0.92	-	0	transcript_id	"g2874.t1";	gene_id	"g2874";
tig00000034	AUGUSTUS	start_codon	99710	99712	.	-	0	transcript_id	"g2874.t1";	gene_id	"g2874";
tig00000034	AUGUSTUS	gene	100002	101245	0.44	-	.	g2875;OG0003548;40S ribosomal protein S22-B
tig00000034	AUGUSTUS	transcript	100002	101245	0.44	-	.	g2875.t1
tig00000034	AUGUSTUS	stop_codon	100002	100004	.	-	0	transcript_id	"g2875.t1";	gene_id	"g2875";
tig00000034	AUGUSTUS	intron	100406	100878	0.47	-	.	transcript_id	"g2875.t1";	gene_id	"g2875";
tig00000034	AUGUSTUS	CDS	100005	100405	0.75	-	2	transcript_id	"g2875.t1";	gene_id	"g2875";
tig00000034	AUGUSTUS	CDS	100879	101245	0.58	-	0	transcript_id	"g2875.t1";	gene_id	"g2875";
tig00000034	AUGUSTUS	start_codon	101243	101245	.	-	0	transcript_id	"g2875.t1";	gene_id	"g2875";
tig00000034	AUGUSTUS	gene	102451	102999	0.84	-	.	g2876;OG0004677;Prenylated Rab acceptor 1
tig00000034	AUGUSTUS	transcript	102451	102999	0.84	-	.	g2876.t1
tig00000034	AUGUSTUS	stop_codon	102451	102453	.	-	0	transcript_id	"g2876.t1";	gene_id	"g2876";
tig00000034	AUGUSTUS	CDS	102454	102999	0.84	-	0	transcript_id	"g2876.t1";	gene_id	"g2876";
tig00000034	AUGUSTUS	start_codon	102997	102999	.	-	0	transcript_id	"g2876.t1";	gene_id	"g2876";
tig00000034	AUGUSTUS	gene	103233	104369	0.98	-	.	g2877;OG0004400;hypothetical protein
tig00000034	AUGUSTUS	transcript	103233	104369	0.98	-	.	g2877.t1
tig00000034	AUGUSTUS	stop_codon	103233	103235	.	-	0	transcript_id	"g2877.t1";	gene_id	"g2877";
tig00000034	AUGUSTUS	CDS	103236	104369	0.98	-	0	transcript_id	"g2877.t1";	gene_id	"g2877";
tig00000034	AUGUSTUS	start_codon	104367	104369	.	-	0	transcript_id	"g2877.t1";	gene_id	"g2877";
tig00000034	AUGUSTUS	gene	104578	105333	0.59	-	.	g2878;OG0002173;Ubiquitin-60S ribosomal protein L40
tig00000034	AUGUSTUS	transcript	104578	105333	0.59	-	.	g2878.t1
tig00000034	AUGUSTUS	stop_codon	104578	104580	.	-	0	transcript_id	"g2878.t1";	gene_id	"g2878";
tig00000034	AUGUSTUS	intron	104984	105316	0.59	-	.	transcript_id	"g2878.t1";	gene_id	"g2878";
tig00000034	AUGUSTUS	CDS	104581	104983	0.82	-	1	transcript_id	"g2878.t1";	gene_id	"g2878";
tig00000034	AUGUSTUS	CDS	105317	105333	0.59	-	0	transcript_id	"g2878.t1";	gene_id	"g2878";
tig00000034	AUGUSTUS	start_codon	105331	105333	.	-	0	transcript_id	"g2878.t1";	gene_id	"g2878";
tig00000034	AUGUSTUS	gene	105820	107754	0.99	+	.	g2879;OG0002174;Leucine aminopeptidase 2-1
tig00000034	AUGUSTUS	transcript	105820	107754	0.99	+	.	g2879.t1
tig00000034	AUGUSTUS	start_codon	105820	105822	.	+	0	transcript_id	"g2879.t1";	gene_id	"g2879";
tig00000034	AUGUSTUS	CDS	105820	107751	0.99	+	0	transcript_id	"g2879.t1";	gene_id	"g2879";
tig00000034	AUGUSTUS	stop_codon	107752	107754	.	+	0	transcript_id	"g2879.t1";	gene_id	"g2879";
tig00000034	AUGUSTUS	gene	107791	110310	0.72	-	.	g2880;OG0000475;DNA replication licensing factor MCM7
tig00000034	AUGUSTUS	transcript	107791	110310	0.72	-	.	g2880.t1
tig00000034	AUGUSTUS	stop_codon	107791	107793	.	-	0	transcript_id	"g2880.t1";	gene_id	"g2880";
tig00000034	AUGUSTUS	CDS	107794	110310	0.72	-	0	transcript_id	"g2880.t1";	gene_id	"g2880";
tig00000034	AUGUSTUS	start_codon	110308	110310	.	-	0	transcript_id	"g2880.t1";	gene_id	"g2880";
tig00000034	AUGUSTUS	gene	112586	114280	0.71	+	.	g2881;OG0000046;Myo-inositol transporter 1
tig00000034	AUGUSTUS	transcript	112586	114280	0.71	+	.	g2881.t1
tig00000034	AUGUSTUS	start_codon	112586	112588	.	+	0	transcript_id	"g2881.t1";	gene_id	"g2881";
tig00000034	AUGUSTUS	CDS	112586	114277	0.71	+	0	transcript_id	"g2881.t1";	gene_id	"g2881";
tig00000034	AUGUSTUS	stop_codon	114278	114280	.	+	0	transcript_id	"g2881.t1";	gene_id	"g2881";
tig00000034	AUGUSTUS	gene	114589	115749	0.92	+	.	g2882;OG0000476;hypothetical protein
tig00000034	AUGUSTUS	transcript	114589	115749	0.92	+	.	g2882.t1
tig00000034	AUGUSTUS	start_codon	114589	114591	.	+	0	transcript_id	"g2882.t1";	gene_id	"g2882";
tig00000034	AUGUSTUS	CDS	114589	115746	0.92	+	0	transcript_id	"g2882.t1";	gene_id	"g2882";
tig00000034	AUGUSTUS	stop_codon	115747	115749	.	+	0	transcript_id	"g2882.t1";	gene_id	"g2882";
tig00000034	AUGUSTUS	gene	116008	116745	1	+	.	g2883;OG0000172;Protein KRE1
tig00000034	AUGUSTUS	transcript	116008	116745	1	+	.	g2883.t1
tig00000034	AUGUSTUS	start_codon	116008	116010	.	+	0	transcript_id	"g2883.t1";	gene_id	"g2883";
tig00000034	AUGUSTUS	CDS	116008	116742	1	+	0	transcript_id	"g2883.t1";	gene_id	"g2883";
tig00000034	AUGUSTUS	stop_codon	116743	116745	.	+	0	transcript_id	"g2883.t1";	gene_id	"g2883";
tig00000034	AUGUSTUS	gene	116889	118187	0.99	+	.	g2884;OG0002175;TNF receptor-associated factor 6
tig00000034	AUGUSTUS	transcript	116889	118187	0.99	+	.	g2884.t1
tig00000034	AUGUSTUS	start_codon	116889	116891	.	+	0	transcript_id	"g2884.t1";	gene_id	"g2884";
tig00000034	AUGUSTUS	CDS	116889	118184	0.99	+	0	transcript_id	"g2884.t1";	gene_id	"g2884";
tig00000034	AUGUSTUS	stop_codon	118185	118187	.	+	0	transcript_id	"g2884.t1";	gene_id	"g2884";
tig00000034	AUGUSTUS	gene	118301	119229	0.33	+	.	g2885;OG0002176;Geranylgeranyl transferase type-2 subunit beta
tig00000034	AUGUSTUS	transcript	118301	119229	0.33	+	.	g2885.t1
tig00000034	AUGUSTUS	start_codon	118301	118303	.	+	0	transcript_id	"g2885.t1";	gene_id	"g2885";
tig00000034	AUGUSTUS	intron	119060	119163	0.41	+	.	transcript_id	"g2885.t1";	gene_id	"g2885";
tig00000034	AUGUSTUS	CDS	118301	119059	0.36	+	0	transcript_id	"g2885.t1";	gene_id	"g2885";
tig00000034	AUGUSTUS	CDS	119164	119226	0.44	+	0	transcript_id	"g2885.t1";	gene_id	"g2885";
tig00000034	AUGUSTUS	stop_codon	119227	119229	.	+	0	transcript_id	"g2885.t1";	gene_id	"g2885";
tig00000034	AUGUSTUS	gene	119258	121393	0.51	-	.	g2886;OG0002177;DNA polymerase epsilon subunit B
tig00000034	AUGUSTUS	transcript	119258	121393	0.51	-	.	g2886.t1
tig00000034	AUGUSTUS	stop_codon	119258	119260	.	-	0	transcript_id	"g2886.t1";	gene_id	"g2886";
tig00000034	AUGUSTUS	CDS	119261	121393	0.51	-	0	transcript_id	"g2886.t1";	gene_id	"g2886";
tig00000034	AUGUSTUS	start_codon	121391	121393	.	-	0	transcript_id	"g2886.t1";	gene_id	"g2886";
tig00000034	AUGUSTUS	gene	121754	124093	0.97	-	.	g2887;OG0002178;Chitinase 3
tig00000034	AUGUSTUS	transcript	121754	124093	0.97	-	.	g2887.t1
tig00000034	AUGUSTUS	stop_codon	121754	121756	.	-	0	transcript_id	"g2887.t1";	gene_id	"g2887";
tig00000034	AUGUSTUS	CDS	121757	124093	0.97	-	0	transcript_id	"g2887.t1";	gene_id	"g2887";
tig00000034	AUGUSTUS	start_codon	124091	124093	.	-	0	transcript_id	"g2887.t1";	gene_id	"g2887";
tig00000034	AUGUSTUS	gene	124918	125682	0.87	-	.	g2888;OG0002179;Protein N-terminal and lysine N-methyltransferase EFM7
tig00000034	AUGUSTUS	transcript	124918	125682	0.87	-	.	g2888.t1
tig00000034	AUGUSTUS	stop_codon	124918	124920	.	-	0	transcript_id	"g2888.t1";	gene_id	"g2888";
tig00000034	AUGUSTUS	CDS	124921	125682	0.87	-	0	transcript_id	"g2888.t1";	gene_id	"g2888";
tig00000034	AUGUSTUS	start_codon	125680	125682	.	-	0	transcript_id	"g2888.t1";	gene_id	"g2888";
tig00000034	AUGUSTUS	gene	126930	127685	1	-	.	g2889;OG0002180;Eukaryotic translation initiation factor 4E
tig00000034	AUGUSTUS	transcript	126930	127685	1	-	.	g2889.t1
tig00000034	AUGUSTUS	stop_codon	126930	126932	.	-	0	transcript_id	"g2889.t1";	gene_id	"g2889";
tig00000034	AUGUSTUS	CDS	126933	127685	1	-	0	transcript_id	"g2889.t1";	gene_id	"g2889";
tig00000034	AUGUSTUS	start_codon	127683	127685	.	-	0	transcript_id	"g2889.t1";	gene_id	"g2889";
tig00000034	AUGUSTUS	gene	127914	128531	0.83	+	.	g2890;OG0002181;Pre-mRNA-splicing factor 38A
tig00000034	AUGUSTUS	transcript	127914	128531	0.83	+	.	g2890.t1
tig00000034	AUGUSTUS	start_codon	127914	127916	.	+	0	transcript_id	"g2890.t1";	gene_id	"g2890";
tig00000034	AUGUSTUS	CDS	127914	128528	0.83	+	0	transcript_id	"g2890.t1";	gene_id	"g2890";
tig00000034	AUGUSTUS	stop_codon	128529	128531	.	+	0	transcript_id	"g2890.t1";	gene_id	"g2890";
tig00000034	AUGUSTUS	gene	128575	128907	0.76	-	.	g2891;OG0004401;Small nuclear ribonucleoprotein SmD1a
tig00000034	AUGUSTUS	transcript	128575	128907	0.76	-	.	g2891.t1
tig00000034	AUGUSTUS	stop_codon	128575	128577	.	-	0	transcript_id	"g2891.t1";	gene_id	"g2891";
tig00000034	AUGUSTUS	CDS	128578	128907	0.76	-	0	transcript_id	"g2891.t1";	gene_id	"g2891";
tig00000034	AUGUSTUS	start_codon	128905	128907	.	-	0	transcript_id	"g2891.t1";	gene_id	"g2891";
tig00000034	AUGUSTUS	gene	129051	130133	0.97	+	.	g2892;OG0002182;Putative enoyl reductase C646.07c
tig00000034	AUGUSTUS	transcript	129051	130133	0.97	+	.	g2892.t1
tig00000034	AUGUSTUS	start_codon	129051	129053	.	+	0	transcript_id	"g2892.t1";	gene_id	"g2892";
tig00000034	AUGUSTUS	CDS	129051	130130	0.97	+	0	transcript_id	"g2892.t1";	gene_id	"g2892";
tig00000034	AUGUSTUS	stop_codon	130131	130133	.	+	0	transcript_id	"g2892.t1";	gene_id	"g2892";
tig00000034	AUGUSTUS	gene	130388	133786	1	+	.	g2893;OG0002183;Low affinity vacuolar monovalent cation/H(+) antiporter
tig00000034	AUGUSTUS	transcript	130388	133786	1	+	.	g2893.t1
tig00000034	AUGUSTUS	start_codon	130388	130390	.	+	0	transcript_id	"g2893.t1";	gene_id	"g2893";
tig00000034	AUGUSTUS	CDS	130388	133783	1	+	0	transcript_id	"g2893.t1";	gene_id	"g2893";
tig00000034	AUGUSTUS	stop_codon	133784	133786	.	+	0	transcript_id	"g2893.t1";	gene_id	"g2893";
tig00000034	AUGUSTUS	gene	133820	135133	1	-	.	g2894;OG0002184;Acetylornithine aminotransferase, mitochondrial
tig00000034	AUGUSTUS	transcript	133820	135133	1	-	.	g2894.t1
tig00000034	AUGUSTUS	stop_codon	133820	133822	.	-	0	transcript_id	"g2894.t1";	gene_id	"g2894";
tig00000034	AUGUSTUS	CDS	133823	135133	1	-	0	transcript_id	"g2894.t1";	gene_id	"g2894";
tig00000034	AUGUSTUS	start_codon	135131	135133	.	-	0	transcript_id	"g2894.t1";	gene_id	"g2894";
tig00000034	AUGUSTUS	gene	135492	135986	0.92	+	.	g2895;OG0002185;54S ribosomal protein L25, mitochondrial
tig00000034	AUGUSTUS	transcript	135492	135986	0.92	+	.	g2895.t1
tig00000034	AUGUSTUS	start_codon	135492	135494	.	+	0	transcript_id	"g2895.t1";	gene_id	"g2895";
tig00000034	AUGUSTUS	CDS	135492	135983	0.92	+	0	transcript_id	"g2895.t1";	gene_id	"g2895";
tig00000034	AUGUSTUS	stop_codon	135984	135986	.	+	0	transcript_id	"g2895.t1";	gene_id	"g2895";
tig00000034	AUGUSTUS	gene	136079	136921	1	-	.	g2896;OG0002186;37S ribosomal protein S25, mitochondrial
tig00000034	AUGUSTUS	transcript	136079	136921	1	-	.	g2896.t1
tig00000034	AUGUSTUS	stop_codon	136079	136081	.	-	0	transcript_id	"g2896.t1";	gene_id	"g2896";
tig00000034	AUGUSTUS	CDS	136082	136921	1	-	0	transcript_id	"g2896.t1";	gene_id	"g2896";
tig00000034	AUGUSTUS	start_codon	136919	136921	.	-	0	transcript_id	"g2896.t1";	gene_id	"g2896";
tig00000034	AUGUSTUS	gene	137570	139126	1	+	.	g2897;OG0000149;Vitamin H transporter 1
tig00000034	AUGUSTUS	transcript	137570	139126	1	+	.	g2897.t1
tig00000034	AUGUSTUS	start_codon	137570	137572	.	+	0	transcript_id	"g2897.t1";	gene_id	"g2897";
tig00000034	AUGUSTUS	CDS	137570	139123	1	+	0	transcript_id	"g2897.t1";	gene_id	"g2897";
tig00000034	AUGUSTUS	stop_codon	139124	139126	.	+	0	transcript_id	"g2897.t1";	gene_id	"g2897";
tig00000034	AUGUSTUS	gene	139204	140238	1	-	.	g2898;OG0002187;Uncharacterized protein YMR315W
tig00000034	AUGUSTUS	transcript	139204	140238	1	-	.	g2898.t1
tig00000034	AUGUSTUS	stop_codon	139204	139206	.	-	0	transcript_id	"g2898.t1";	gene_id	"g2898";
tig00000034	AUGUSTUS	CDS	139207	140238	1	-	0	transcript_id	"g2898.t1";	gene_id	"g2898";
tig00000034	AUGUSTUS	start_codon	140236	140238	.	-	0	transcript_id	"g2898.t1";	gene_id	"g2898";
tig00000034	AUGUSTUS	gene	140621	143203	1	+	.	g2899;OG0002188;Dipeptidyl aminopeptidase B
tig00000034	AUGUSTUS	transcript	140621	143203	1	+	.	g2899.t1
tig00000034	AUGUSTUS	start_codon	140621	140623	.	+	0	transcript_id	"g2899.t1";	gene_id	"g2899";
tig00000034	AUGUSTUS	CDS	140621	143200	1	+	0	transcript_id	"g2899.t1";	gene_id	"g2899";
tig00000034	AUGUSTUS	stop_codon	143201	143203	.	+	0	transcript_id	"g2899.t1";	gene_id	"g2899";
tig00000034	AUGUSTUS	gene	143229	144662	0.62	-	.	g2900;OG0002189;Mitogen-activated protein kinase SLT2/MPK1
tig00000034	AUGUSTUS	transcript	143229	144662	0.62	-	.	g2900.t1
tig00000034	AUGUSTUS	stop_codon	143229	143231	.	-	0	transcript_id	"g2900.t1";	gene_id	"g2900";
tig00000034	AUGUSTUS	CDS	143232	144662	0.62	-	0	transcript_id	"g2900.t1";	gene_id	"g2900";
tig00000034	AUGUSTUS	start_codon	144660	144662	.	-	0	transcript_id	"g2900.t1";	gene_id	"g2900";
tig00000034	AUGUSTUS	gene	145154	150731	0.29	+	.	g2901;OG0002190;26S proteasome regulatory subunit RPN1
tig00000034	AUGUSTUS	transcript	145154	150731	0.29	+	.	g2901.t1
tig00000034	AUGUSTUS	start_codon	145154	145156	.	+	0	transcript_id	"g2901.t1";	gene_id	"g2901";
tig00000034	AUGUSTUS	intron	146656	146870	1	+	.	transcript_id	"g2901.t1";	gene_id	"g2901";
tig00000034	AUGUSTUS	intron	148322	148383	0.58	+	.	transcript_id	"g2901.t1";	gene_id	"g2901";
tig00000034	AUGUSTUS	intron	149886	150224	0.44	+	.	transcript_id	"g2901.t1";	gene_id	"g2901";
tig00000034	AUGUSTUS	CDS	145154	146655	1	+	0	transcript_id	"g2901.t1";	gene_id	"g2901";
tig00000034	AUGUSTUS	CDS	146871	148321	0.97	+	1	transcript_id	"g2901.t1";	gene_id	"g2901";
tig00000034	AUGUSTUS	CDS	148384	149885	0.36	+	2	transcript_id	"g2901.t1";	gene_id	"g2901";
tig00000034	AUGUSTUS	CDS	150225	150728	0.44	+	0	transcript_id	"g2901.t1";	gene_id	"g2901";
tig00000034	AUGUSTUS	stop_codon	150729	150731	.	+	0	transcript_id	"g2901.t1";	gene_id	"g2901";
tig00000034	AUGUSTUS	gene	150861	151925	1	-	.	g2902;OG0002191;Homoserine kinase
tig00000034	AUGUSTUS	transcript	150861	151925	1	-	.	g2902.t1
tig00000034	AUGUSTUS	stop_codon	150861	150863	.	-	0	transcript_id	"g2902.t1";	gene_id	"g2902";
tig00000034	AUGUSTUS	CDS	150864	151925	1	-	0	transcript_id	"g2902.t1";	gene_id	"g2902";
tig00000034	AUGUSTUS	start_codon	151923	151925	.	-	0	transcript_id	"g2902.t1";	gene_id	"g2902";
tig00000034	AUGUSTUS	gene	152585	155074	1	+	.	g2903;OG0000478;Protein ZDS1
tig00000034	AUGUSTUS	transcript	152585	155074	1	+	.	g2903.t1
tig00000034	AUGUSTUS	start_codon	152585	152587	.	+	0	transcript_id	"g2903.t1";	gene_id	"g2903";
tig00000034	AUGUSTUS	CDS	152585	155071	1	+	0	transcript_id	"g2903.t1";	gene_id	"g2903";
tig00000034	AUGUSTUS	stop_codon	155072	155074	.	+	0	transcript_id	"g2903.t1";	gene_id	"g2903";
tig00000034	AUGUSTUS	gene	155156	155818	0.38	-	.	g2904;OG0004909;CAAX prenyl protease 2
tig00000034	AUGUSTUS	transcript	155156	155818	0.38	-	.	g2904.t1
tig00000034	AUGUSTUS	stop_codon	155156	155158	.	-	0	transcript_id	"g2904.t1";	gene_id	"g2904";
tig00000034	AUGUSTUS	CDS	155159	155818	0.38	-	0	transcript_id	"g2904.t1";	gene_id	"g2904";
tig00000034	AUGUSTUS	start_codon	155816	155818	.	-	0	transcript_id	"g2904.t1";	gene_id	"g2904";
tig00000034	AUGUSTUS	gene	156117	158036	0.66	-	.	g2905;OG0002192;Mitochondrial Rho GTPase 1
tig00000034	AUGUSTUS	transcript	156117	158036	0.66	-	.	g2905.t1
tig00000034	AUGUSTUS	stop_codon	156117	156119	.	-	0	transcript_id	"g2905.t1";	gene_id	"g2905";
tig00000034	AUGUSTUS	CDS	156120	158036	0.66	-	0	transcript_id	"g2905.t1";	gene_id	"g2905";
tig00000034	AUGUSTUS	start_codon	158034	158036	.	-	0	transcript_id	"g2905.t1";	gene_id	"g2905";
tig00000034	AUGUSTUS	gene	158174	159019	0.34	+	.	g2906;OG0004869;Syntaxin-8
tig00000034	AUGUSTUS	transcript	158174	159019	0.34	+	.	g2906.t1
tig00000034	AUGUSTUS	start_codon	158174	158176	.	+	0	transcript_id	"g2906.t1";	gene_id	"g2906";
tig00000034	AUGUSTUS	CDS	158174	159016	0.34	+	0	transcript_id	"g2906.t1";	gene_id	"g2906";
tig00000034	AUGUSTUS	stop_codon	159017	159019	.	+	0	transcript_id	"g2906.t1";	gene_id	"g2906";
tig00000034	AUGUSTUS	gene	159101	160729	0.34	+	.	g2907;OG0002193;Glutamate--tRNA ligase, mitochondrial
tig00000034	AUGUSTUS	transcript	159101	160729	0.34	+	.	g2907.t1
tig00000034	AUGUSTUS	start_codon	159101	159103	.	+	0	transcript_id	"g2907.t1";	gene_id	"g2907";
tig00000034	AUGUSTUS	CDS	159101	160726	0.34	+	0	transcript_id	"g2907.t1";	gene_id	"g2907";
tig00000034	AUGUSTUS	stop_codon	160727	160729	.	+	0	transcript_id	"g2907.t1";	gene_id	"g2907";
tig00000034	AUGUSTUS	gene	160786	161547	1	-	.	g2908;OG0002194;Protein OPI10
tig00000034	AUGUSTUS	transcript	160786	161547	1	-	.	g2908.t1
tig00000034	AUGUSTUS	stop_codon	160786	160788	.	-	0	transcript_id	"g2908.t1";	gene_id	"g2908";
tig00000034	AUGUSTUS	CDS	160789	161547	1	-	0	transcript_id	"g2908.t1";	gene_id	"g2908";
tig00000034	AUGUSTUS	start_codon	161545	161547	.	-	0	transcript_id	"g2908.t1";	gene_id	"g2908";
tig00000034	AUGUSTUS	gene	161786	163672	0.81	+	.	g2909;OG0000479;hypothetical protein
tig00000034	AUGUSTUS	transcript	161786	163672	0.81	+	.	g2909.t1
tig00000034	AUGUSTUS	start_codon	161786	161788	.	+	0	transcript_id	"g2909.t1";	gene_id	"g2909";
tig00000034	AUGUSTUS	CDS	161786	163669	0.81	+	0	transcript_id	"g2909.t1";	gene_id	"g2909";
tig00000034	AUGUSTUS	stop_codon	163670	163672	.	+	0	transcript_id	"g2909.t1";	gene_id	"g2909";
tig00000034	AUGUSTUS	gene	163749	164747	0.86	-	.	g2910;OG0002195;Transcriptional regulatory protein SDS3
tig00000034	AUGUSTUS	transcript	163749	164747	0.86	-	.	g2910.t1
tig00000034	AUGUSTUS	stop_codon	163749	163751	.	-	0	transcript_id	"g2910.t1";	gene_id	"g2910";
tig00000034	AUGUSTUS	CDS	163752	164747	0.86	-	0	transcript_id	"g2910.t1";	gene_id	"g2910";
tig00000034	AUGUSTUS	start_codon	164745	164747	.	-	0	transcript_id	"g2910.t1";	gene_id	"g2910";
tig00000034	AUGUSTUS	gene	165207	166490	1	-	.	g2911;OG0002196;Peroxisomal membrane protein PEX13
tig00000034	AUGUSTUS	transcript	165207	166490	1	-	.	g2911.t1
tig00000034	AUGUSTUS	stop_codon	165207	165209	.	-	0	transcript_id	"g2911.t1";	gene_id	"g2911";
tig00000034	AUGUSTUS	CDS	165210	166490	1	-	0	transcript_id	"g2911.t1";	gene_id	"g2911";
tig00000034	AUGUSTUS	start_codon	166488	166490	.	-	0	transcript_id	"g2911.t1";	gene_id	"g2911";
tig00000034	AUGUSTUS	gene	166770	168662	1	-	.	g2912;OG0002197;Chromatin structure-remodeling complex protein RSC8
tig00000034	AUGUSTUS	transcript	166770	168662	1	-	.	g2912.t1
tig00000034	AUGUSTUS	stop_codon	166770	166772	.	-	0	transcript_id	"g2912.t1";	gene_id	"g2912";
tig00000034	AUGUSTUS	CDS	166773	168662	1	-	0	transcript_id	"g2912.t1";	gene_id	"g2912";
tig00000034	AUGUSTUS	start_codon	168660	168662	.	-	0	transcript_id	"g2912.t1";	gene_id	"g2912";
tig00000034	AUGUSTUS	gene	168966	171338	0.89	-	.	g2913;OG0001285;DNA topoisomerase 1
tig00000034	AUGUSTUS	transcript	168966	171338	0.89	-	.	g2913.t1
tig00000034	AUGUSTUS	stop_codon	168966	168968	.	-	0	transcript_id	"g2913.t1";	gene_id	"g2913";
tig00000034	AUGUSTUS	CDS	168969	171338	0.89	-	0	transcript_id	"g2913.t1";	gene_id	"g2913";
tig00000034	AUGUSTUS	start_codon	171336	171338	.	-	0	transcript_id	"g2913.t1";	gene_id	"g2913";
tig00000034	AUGUSTUS	gene	172227	173192	1	+	.	g2914;OG0004876;Short chain dehydrogenase atnD
tig00000034	AUGUSTUS	transcript	172227	173192	1	+	.	g2914.t1
tig00000034	AUGUSTUS	start_codon	172227	172229	.	+	0	transcript_id	"g2914.t1";	gene_id	"g2914";
tig00000034	AUGUSTUS	CDS	172227	173189	1	+	0	transcript_id	"g2914.t1";	gene_id	"g2914";
tig00000034	AUGUSTUS	stop_codon	173190	173192	.	+	0	transcript_id	"g2914.t1";	gene_id	"g2914";
tig00000034	AUGUSTUS	gene	173924	175897	1	+	.	g2915;OG0001284;Cell cycle serine/threonine-protein kinase CDC5/MSD2
tig00000034	AUGUSTUS	transcript	173924	175897	1	+	.	g2915.t1
tig00000034	AUGUSTUS	start_codon	173924	173926	.	+	0	transcript_id	"g2915.t1";	gene_id	"g2915";
tig00000034	AUGUSTUS	CDS	173924	175894	1	+	0	transcript_id	"g2915.t1";	gene_id	"g2915";
tig00000034	AUGUSTUS	stop_codon	175895	175897	.	+	0	transcript_id	"g2915.t1";	gene_id	"g2915";
tig00000034	AUGUSTUS	gene	176071	176445	0.99	-	.	g2916;OG0001283;DNA-directed RNA polymerase II subunit RPB11
tig00000034	AUGUSTUS	transcript	176071	176445	0.99	-	.	g2916.t1
tig00000034	AUGUSTUS	stop_codon	176071	176073	.	-	0	transcript_id	"g2916.t1";	gene_id	"g2916";
tig00000034	AUGUSTUS	CDS	176074	176445	0.99	-	0	transcript_id	"g2916.t1";	gene_id	"g2916";
tig00000034	AUGUSTUS	start_codon	176443	176445	.	-	0	transcript_id	"g2916.t1";	gene_id	"g2916";
tig00000034	AUGUSTUS	gene	177024	180707	0.94	+	.	g2917;OG0001282;Transcriptional regulatory protein SIN3
tig00000034	AUGUSTUS	transcript	177024	180707	0.94	+	.	g2917.t1
tig00000034	AUGUSTUS	start_codon	177024	177026	.	+	0	transcript_id	"g2917.t1";	gene_id	"g2917";
tig00000034	AUGUSTUS	CDS	177024	180704	0.94	+	0	transcript_id	"g2917.t1";	gene_id	"g2917";
tig00000034	AUGUSTUS	stop_codon	180705	180707	.	+	0	transcript_id	"g2917.t1";	gene_id	"g2917";
tig00000034	AUGUSTUS	gene	180811	181992	0.46	-	.	g2918;OG0001281;Palmitoyltransferase PFA4
tig00000034	AUGUSTUS	transcript	180811	181992	0.46	-	.	g2918.t1
tig00000034	AUGUSTUS	stop_codon	180811	180813	.	-	0	transcript_id	"g2918.t1";	gene_id	"g2918";
tig00000034	AUGUSTUS	intron	181891	181953	0.46	-	.	transcript_id	"g2918.t1";	gene_id	"g2918";
tig00000034	AUGUSTUS	CDS	180814	181890	1	-	0	transcript_id	"g2918.t1";	gene_id	"g2918";
tig00000034	AUGUSTUS	CDS	181954	181992	0.46	-	0	transcript_id	"g2918.t1";	gene_id	"g2918";
tig00000034	AUGUSTUS	start_codon	181990	181992	.	-	0	transcript_id	"g2918.t1";	gene_id	"g2918";
tig00000034	AUGUSTUS	gene	183607	186318	0.99	+	.	g2919;OG0000218;Plasma membrane ATPase 1
tig00000034	AUGUSTUS	transcript	183607	186318	0.99	+	.	g2919.t1
tig00000034	AUGUSTUS	start_codon	183607	183609	.	+	0	transcript_id	"g2919.t1";	gene_id	"g2919";
tig00000034	AUGUSTUS	CDS	183607	186315	0.99	+	0	transcript_id	"g2919.t1";	gene_id	"g2919";
tig00000034	AUGUSTUS	stop_codon	186316	186318	.	+	0	transcript_id	"g2919.t1";	gene_id	"g2919";
tig00000034	AUGUSTUS	gene	186761	188098	0.82	+	.	g2920;OG0000374;UBX domain-containing protein 7
tig00000034	AUGUSTUS	transcript	186761	188098	0.82	+	.	g2920.t1
tig00000034	AUGUSTUS	start_codon	186761	186763	.	+	0	transcript_id	"g2920.t1";	gene_id	"g2920";
tig00000034	AUGUSTUS	CDS	186761	188095	0.82	+	0	transcript_id	"g2920.t1";	gene_id	"g2920";
tig00000034	AUGUSTUS	stop_codon	188096	188098	.	+	0	transcript_id	"g2920.t1";	gene_id	"g2920";
tig00000034	AUGUSTUS	gene	188246	191899	0.8	-	.	g2921;OG0001280;Lactose regulatory protein LAC9
tig00000034	AUGUSTUS	transcript	188246	191899	0.8	-	.	g2921.t1
tig00000034	AUGUSTUS	stop_codon	188246	188248	.	-	0	transcript_id	"g2921.t1";	gene_id	"g2921";
tig00000034	AUGUSTUS	CDS	188249	191899	0.8	-	0	transcript_id	"g2921.t1";	gene_id	"g2921";
tig00000034	AUGUSTUS	start_codon	191897	191899	.	-	0	transcript_id	"g2921.t1";	gene_id	"g2921";
tig00000034	AUGUSTUS	gene	193880	195046	0.78	-	.	g2922;OG0001279;L-2-hydroxyglutarate dehydrogenase, mitochondrial
tig00000034	AUGUSTUS	transcript	193880	195046	0.78	-	.	g2922.t1
tig00000034	AUGUSTUS	stop_codon	193880	193882	.	-	0	transcript_id	"g2922.t1";	gene_id	"g2922";
tig00000034	AUGUSTUS	CDS	193883	195046	0.78	-	0	transcript_id	"g2922.t1";	gene_id	"g2922";
tig00000034	AUGUSTUS	start_codon	195044	195046	.	-	0	transcript_id	"g2922.t1";	gene_id	"g2922";
tig00000034	AUGUSTUS	gene	195345	196712	1	+	.	g2923;OG0001278;ASTRA-associated protein 1
tig00000034	AUGUSTUS	transcript	195345	196712	1	+	.	g2923.t1
tig00000034	AUGUSTUS	start_codon	195345	195347	.	+	0	transcript_id	"g2923.t1";	gene_id	"g2923";
tig00000034	AUGUSTUS	CDS	195345	196709	1	+	0	transcript_id	"g2923.t1";	gene_id	"g2923";
tig00000034	AUGUSTUS	stop_codon	196710	196712	.	+	0	transcript_id	"g2923.t1";	gene_id	"g2923";
tig00000034	AUGUSTUS	gene	196966	198597	1	-	.	g2924;OG0001277;DNA damage response protein kinase DUN1
tig00000034	AUGUSTUS	transcript	196966	198597	1	-	.	g2924.t1
tig00000034	AUGUSTUS	stop_codon	196966	196968	.	-	0	transcript_id	"g2924.t1";	gene_id	"g2924";
tig00000034	AUGUSTUS	CDS	196969	198597	1	-	0	transcript_id	"g2924.t1";	gene_id	"g2924";
tig00000034	AUGUSTUS	start_codon	198595	198597	.	-	0	transcript_id	"g2924.t1";	gene_id	"g2924";
tig00000034	AUGUSTUS	gene	198806	199312	1	+	.	g2925;OG0001276;6,7-dimethyl-8-ribityllumazine synthase
tig00000034	AUGUSTUS	transcript	198806	199312	1	+	.	g2925.t1
tig00000034	AUGUSTUS	start_codon	198806	198808	.	+	0	transcript_id	"g2925.t1";	gene_id	"g2925";
tig00000034	AUGUSTUS	CDS	198806	199309	1	+	0	transcript_id	"g2925.t1";	gene_id	"g2925";
tig00000034	AUGUSTUS	stop_codon	199310	199312	.	+	0	transcript_id	"g2925.t1";	gene_id	"g2925";
tig00000034	AUGUSTUS	gene	199450	200442	0.58	+	.	g2926;OG0004287;Pre-rRNA-processing protein ESF2
tig00000034	AUGUSTUS	transcript	199450	200442	0.58	+	.	g2926.t1
tig00000034	AUGUSTUS	start_codon	199450	199452	.	+	0	transcript_id	"g2926.t1";	gene_id	"g2926";
tig00000034	AUGUSTUS	CDS	199450	200439	0.58	+	0	transcript_id	"g2926.t1";	gene_id	"g2926";
tig00000034	AUGUSTUS	stop_codon	200440	200442	.	+	0	transcript_id	"g2926.t1";	gene_id	"g2926";
tig00000034	AUGUSTUS	gene	200593	203685	0.49	+	.	g2927;OG0001275;Exoribonuclease II, mitochondrial
tig00000034	AUGUSTUS	transcript	200593	203685	0.49	+	.	g2927.t1
tig00000034	AUGUSTUS	start_codon	200593	200595	.	+	0	transcript_id	"g2927.t1";	gene_id	"g2927";
tig00000034	AUGUSTUS	CDS	200593	203682	0.49	+	0	transcript_id	"g2927.t1";	gene_id	"g2927";
tig00000034	AUGUSTUS	stop_codon	203683	203685	.	+	0	transcript_id	"g2927.t1";	gene_id	"g2927";
tig00000034	AUGUSTUS	gene	203859	204507	0.64	+	.	g2928;OG0004686;Coiled-coil domain-containing protein 124 homolog
tig00000034	AUGUSTUS	transcript	203859	204507	0.64	+	.	g2928.t1
tig00000034	AUGUSTUS	start_codon	203859	203861	.	+	0	transcript_id	"g2928.t1";	gene_id	"g2928";
tig00000034	AUGUSTUS	intron	204423	204501	0.64	+	.	transcript_id	"g2928.t1";	gene_id	"g2928";
tig00000034	AUGUSTUS	CDS	203859	204422	0.75	+	0	transcript_id	"g2928.t1";	gene_id	"g2928";
tig00000034	AUGUSTUS	CDS	204502	204504	0.64	+	0	transcript_id	"g2928.t1";	gene_id	"g2928";
tig00000034	AUGUSTUS	stop_codon	204505	204507	.	+	0	transcript_id	"g2928.t1";	gene_id	"g2928";
tig00000034	AUGUSTUS	gene	204635	207988	1	-	.	g2929;OG0001274;RNA polymerase-associated protein CTR9
tig00000034	AUGUSTUS	transcript	204635	207988	1	-	.	g2929.t1
tig00000034	AUGUSTUS	stop_codon	204635	204637	.	-	0	transcript_id	"g2929.t1";	gene_id	"g2929";
tig00000034	AUGUSTUS	CDS	204638	207988	1	-	0	transcript_id	"g2929.t1";	gene_id	"g2929";
tig00000034	AUGUSTUS	start_codon	207986	207988	.	-	0	transcript_id	"g2929.t1";	gene_id	"g2929";
tig00000034	AUGUSTUS	gene	208219	209682	0.99	+	.	g2930;OG0001273;60S ribosome subunit biogenesis protein NOP8
tig00000034	AUGUSTUS	transcript	208219	209682	0.99	+	.	g2930.t1
tig00000034	AUGUSTUS	start_codon	208219	208221	.	+	0	transcript_id	"g2930.t1";	gene_id	"g2930";
tig00000034	AUGUSTUS	CDS	208219	209679	0.99	+	0	transcript_id	"g2930.t1";	gene_id	"g2930";
tig00000034	AUGUSTUS	stop_codon	209680	209682	.	+	0	transcript_id	"g2930.t1";	gene_id	"g2930";
tig00000034	AUGUSTUS	gene	209944	213252	1	+	.	g2931;OG0001272;Leucine--tRNA ligase, cytoplasmic
tig00000034	AUGUSTUS	transcript	209944	213252	1	+	.	g2931.t1
tig00000034	AUGUSTUS	start_codon	209944	209946	.	+	0	transcript_id	"g2931.t1";	gene_id	"g2931";
tig00000034	AUGUSTUS	CDS	209944	213249	1	+	0	transcript_id	"g2931.t1";	gene_id	"g2931";
tig00000034	AUGUSTUS	stop_codon	213250	213252	.	+	0	transcript_id	"g2931.t1";	gene_id	"g2931";
tig00000034	AUGUSTUS	gene	213310	214299	1	-	.	g2932;OG0001271;Probable oxidoreductase ENV9
tig00000034	AUGUSTUS	transcript	213310	214299	1	-	.	g2932.t1
tig00000034	AUGUSTUS	stop_codon	213310	213312	.	-	0	transcript_id	"g2932.t1";	gene_id	"g2932";
tig00000034	AUGUSTUS	CDS	213313	214299	1	-	0	transcript_id	"g2932.t1";	gene_id	"g2932";
tig00000034	AUGUSTUS	start_codon	214297	214299	.	-	0	transcript_id	"g2932.t1";	gene_id	"g2932";
tig00000034	AUGUSTUS	gene	214546	216378	1	+	.	g2933;OG0001270;Exonuclease V, mitochondrial
tig00000034	AUGUSTUS	transcript	214546	216378	1	+	.	g2933.t1
tig00000034	AUGUSTUS	start_codon	214546	214548	.	+	0	transcript_id	"g2933.t1";	gene_id	"g2933";
tig00000034	AUGUSTUS	CDS	214546	216375	1	+	0	transcript_id	"g2933.t1";	gene_id	"g2933";
tig00000034	AUGUSTUS	stop_codon	216376	216378	.	+	0	transcript_id	"g2933.t1";	gene_id	"g2933";
tig00000034	AUGUSTUS	gene	216390	217466	0.98	-	.	g2934;OG0004685;hypothetical protein
tig00000034	AUGUSTUS	transcript	216390	217466	0.98	-	.	g2934.t1
tig00000034	AUGUSTUS	stop_codon	216390	216392	.	-	0	transcript_id	"g2934.t1";	gene_id	"g2934";
tig00000034	AUGUSTUS	CDS	216393	217466	0.98	-	0	transcript_id	"g2934.t1";	gene_id	"g2934";
tig00000034	AUGUSTUS	start_codon	217464	217466	.	-	0	transcript_id	"g2934.t1";	gene_id	"g2934";
tig00000034	AUGUSTUS	gene	217810	219948	0.67	-	.	g2935;OG0001269;hypothetical protein
tig00000034	AUGUSTUS	transcript	217810	219948	0.67	-	.	g2935.t1
tig00000034	AUGUSTUS	stop_codon	217810	217812	.	-	0	transcript_id	"g2935.t1";	gene_id	"g2935";
tig00000034	AUGUSTUS	CDS	217813	219948	0.67	-	0	transcript_id	"g2935.t1";	gene_id	"g2935";
tig00000034	AUGUSTUS	start_codon	219946	219948	.	-	0	transcript_id	"g2935.t1";	gene_id	"g2935";
tig00000034	AUGUSTUS	gene	220929	222323	1	-	.	g2936;OG0001268;Translation initiation factor eIF-2B subunit gamma
tig00000034	AUGUSTUS	transcript	220929	222323	1	-	.	g2936.t1
tig00000034	AUGUSTUS	stop_codon	220929	220931	.	-	0	transcript_id	"g2936.t1";	gene_id	"g2936";
tig00000034	AUGUSTUS	CDS	220932	222323	1	-	0	transcript_id	"g2936.t1";	gene_id	"g2936";
tig00000034	AUGUSTUS	start_codon	222321	222323	.	-	0	transcript_id	"g2936.t1";	gene_id	"g2936";
tig00000034	AUGUSTUS	gene	222558	223826	1	+	.	g2937;OG0001267;26S proteasome subunit RPT4
tig00000034	AUGUSTUS	transcript	222558	223826	1	+	.	g2937.t1
tig00000034	AUGUSTUS	start_codon	222558	222560	.	+	0	transcript_id	"g2937.t1";	gene_id	"g2937";
tig00000034	AUGUSTUS	CDS	222558	223823	1	+	0	transcript_id	"g2937.t1";	gene_id	"g2937";
tig00000034	AUGUSTUS	stop_codon	223824	223826	.	+	0	transcript_id	"g2937.t1";	gene_id	"g2937";
tig00000034	AUGUSTUS	gene	223899	224981	0.9	-	.	g2938;OG0001266;54S ribosomal protein L40, mitochondrial
tig00000034	AUGUSTUS	transcript	223899	224981	0.9	-	.	g2938.t1
tig00000034	AUGUSTUS	stop_codon	223899	223901	.	-	0	transcript_id	"g2938.t1";	gene_id	"g2938";
tig00000034	AUGUSTUS	CDS	223902	224981	0.9	-	0	transcript_id	"g2938.t1";	gene_id	"g2938";
tig00000034	AUGUSTUS	start_codon	224979	224981	.	-	0	transcript_id	"g2938.t1";	gene_id	"g2938";
tig00000034	AUGUSTUS	gene	225344	226132	1	+	.	g2939;OG0001265;hypothetical protein
tig00000034	AUGUSTUS	transcript	225344	226132	1	+	.	g2939.t1
tig00000034	AUGUSTUS	start_codon	225344	225346	.	+	0	transcript_id	"g2939.t1";	gene_id	"g2939";
tig00000034	AUGUSTUS	CDS	225344	226129	1	+	0	transcript_id	"g2939.t1";	gene_id	"g2939";
tig00000034	AUGUSTUS	stop_codon	226130	226132	.	+	0	transcript_id	"g2939.t1";	gene_id	"g2939";
tig00000034	AUGUSTUS	gene	226210	227466	0.46	-	.	g2940;OG0001264;NADPH dehydrogenase afvA
tig00000034	AUGUSTUS	transcript	226210	227466	0.46	-	.	g2940.t1
tig00000034	AUGUSTUS	stop_codon	226210	226212	.	-	0	transcript_id	"g2940.t1";	gene_id	"g2940";
tig00000034	AUGUSTUS	CDS	226213	227466	0.46	-	0	transcript_id	"g2940.t1";	gene_id	"g2940";
tig00000034	AUGUSTUS	start_codon	227464	227466	.	-	0	transcript_id	"g2940.t1";	gene_id	"g2940";
tig00000034	AUGUSTUS	gene	227648	230749	0.86	-	.	g2941;OG0001263;Probable E3 ubiquitin-protein ligase HUL5
tig00000034	AUGUSTUS	transcript	227648	230749	0.86	-	.	g2941.t1
tig00000034	AUGUSTUS	stop_codon	227648	227650	.	-	0	transcript_id	"g2941.t1";	gene_id	"g2941";
tig00000034	AUGUSTUS	CDS	227651	230749	0.86	-	0	transcript_id	"g2941.t1";	gene_id	"g2941";
tig00000034	AUGUSTUS	start_codon	230747	230749	.	-	0	transcript_id	"g2941.t1";	gene_id	"g2941";
tig00000034	AUGUSTUS	gene	230977	234285	1	+	.	g2942;OG0001262;DNA polymerase delta catalytic subunit
tig00000034	AUGUSTUS	transcript	230977	234285	1	+	.	g2942.t1
tig00000034	AUGUSTUS	start_codon	230977	230979	.	+	0	transcript_id	"g2942.t1";	gene_id	"g2942";
tig00000034	AUGUSTUS	CDS	230977	234282	1	+	0	transcript_id	"g2942.t1";	gene_id	"g2942";
tig00000034	AUGUSTUS	stop_codon	234283	234285	.	+	0	transcript_id	"g2942.t1";	gene_id	"g2942";
tig00000034	AUGUSTUS	gene	235180	235860	0.79	+	.	g2943;OG0001261;hypothetical protein
tig00000034	AUGUSTUS	transcript	235180	235860	0.79	+	.	g2943.t1
tig00000034	AUGUSTUS	start_codon	235180	235182	.	+	0	transcript_id	"g2943.t1";	gene_id	"g2943";
tig00000034	AUGUSTUS	CDS	235180	235857	0.79	+	0	transcript_id	"g2943.t1";	gene_id	"g2943";
tig00000034	AUGUSTUS	stop_codon	235858	235860	.	+	0	transcript_id	"g2943.t1";	gene_id	"g2943";
tig00000034	AUGUSTUS	gene	236145	238001	0.28	-	.	g2944;OG0005190;hypothetical protein
tig00000034	AUGUSTUS	transcript	236145	238001	0.28	-	.	g2944.t1
tig00000034	AUGUSTUS	stop_codon	236145	236147	.	-	0	transcript_id	"g2944.t1";	gene_id	"g2944";
tig00000034	AUGUSTUS	intron	237352	237483	0.28	-	.	transcript_id	"g2944.t1";	gene_id	"g2944";
tig00000034	AUGUSTUS	CDS	236148	237351	0.28	-	1	transcript_id	"g2944.t1";	gene_id	"g2944";
tig00000034	AUGUSTUS	CDS	237484	238001	0.62	-	0	transcript_id	"g2944.t1";	gene_id	"g2944";
tig00000034	AUGUSTUS	start_codon	237999	238001	.	-	0	transcript_id	"g2944.t1";	gene_id	"g2944";
tig00000034	AUGUSTUS	gene	238956	240446	0.37	+	.	g2945;OG0001260;Succinate dehydrogenase [ubiquinone] iron-sulfur subunit, mitochondrial
tig00000034	AUGUSTUS	transcript	238956	240446	0.37	+	.	g2945.t1
tig00000034	AUGUSTUS	start_codon	238956	238958	.	+	0	transcript_id	"g2945.t1";	gene_id	"g2945";
tig00000034	AUGUSTUS	intron	239707	240132	0.73	+	.	transcript_id	"g2945.t1";	gene_id	"g2945";
tig00000034	AUGUSTUS	CDS	238956	239706	0.38	+	0	transcript_id	"g2945.t1";	gene_id	"g2945";
tig00000034	AUGUSTUS	CDS	240133	240443	0.79	+	2	transcript_id	"g2945.t1";	gene_id	"g2945";
tig00000034	AUGUSTUS	stop_codon	240444	240446	.	+	0	transcript_id	"g2945.t1";	gene_id	"g2945";
tig00000034	AUGUSTUS	gene	240549	241202	0.82	+	.	g2946;OG0004286;Golgi SNAP receptor complex member 1
tig00000034	AUGUSTUS	transcript	240549	241202	0.82	+	.	g2946.t1
tig00000034	AUGUSTUS	start_codon	240549	240551	.	+	0	transcript_id	"g2946.t1";	gene_id	"g2946";
tig00000034	AUGUSTUS	CDS	240549	241199	0.82	+	0	transcript_id	"g2946.t1";	gene_id	"g2946";
tig00000034	AUGUSTUS	stop_codon	241200	241202	.	+	0	transcript_id	"g2946.t1";	gene_id	"g2946";
tig00000034	AUGUSTUS	gene	241304	242953	0.81	+	.	g2947;OG0001259;hypothetical protein
tig00000034	AUGUSTUS	transcript	241304	242953	0.81	+	.	g2947.t1
tig00000034	AUGUSTUS	start_codon	241304	241306	.	+	0	transcript_id	"g2947.t1";	gene_id	"g2947";
tig00000034	AUGUSTUS	CDS	241304	242950	0.81	+	0	transcript_id	"g2947.t1";	gene_id	"g2947";
tig00000034	AUGUSTUS	stop_codon	242951	242953	.	+	0	transcript_id	"g2947.t1";	gene_id	"g2947";
tig00000034	AUGUSTUS	gene	243204	246416	0.99	+	.	g2948;OG0001258;Sulfite reductase [NADPH] flavoprotein component
tig00000034	AUGUSTUS	transcript	243204	246416	0.99	+	.	g2948.t1
tig00000034	AUGUSTUS	start_codon	243204	243206	.	+	0	transcript_id	"g2948.t1";	gene_id	"g2948";
tig00000034	AUGUSTUS	CDS	243204	246413	0.99	+	0	transcript_id	"g2948.t1";	gene_id	"g2948";
tig00000034	AUGUSTUS	stop_codon	246414	246416	.	+	0	transcript_id	"g2948.t1";	gene_id	"g2948";
tig00000034	AUGUSTUS	gene	246428	248665	1	-	.	g2949;OG0001257;Uncharacterized ATP-dependent helicase C582.10c
tig00000034	AUGUSTUS	transcript	246428	248665	1	-	.	g2949.t1
tig00000034	AUGUSTUS	stop_codon	246428	246430	.	-	0	transcript_id	"g2949.t1";	gene_id	"g2949";
tig00000034	AUGUSTUS	CDS	246431	248665	1	-	0	transcript_id	"g2949.t1";	gene_id	"g2949";
tig00000034	AUGUSTUS	start_codon	248663	248665	.	-	0	transcript_id	"g2949.t1";	gene_id	"g2949";
tig00000034	AUGUSTUS	gene	249274	250419	1	+	.	g2950;OG0001256;hypothetical protein
tig00000034	AUGUSTUS	transcript	249274	250419	1	+	.	g2950.t1
tig00000034	AUGUSTUS	start_codon	249274	249276	.	+	0	transcript_id	"g2950.t1";	gene_id	"g2950";
tig00000034	AUGUSTUS	CDS	249274	250416	1	+	0	transcript_id	"g2950.t1";	gene_id	"g2950";
tig00000034	AUGUSTUS	stop_codon	250417	250419	.	+	0	transcript_id	"g2950.t1";	gene_id	"g2950";
tig00000034	AUGUSTUS	gene	250550	251566	0.91	-	.	g2951;OG0001255;Peroxisomal membrane protein PER10
tig00000034	AUGUSTUS	transcript	250550	251566	0.91	-	.	g2951.t1
tig00000034	AUGUSTUS	stop_codon	250550	250552	.	-	0	transcript_id	"g2951.t1";	gene_id	"g2951";
tig00000034	AUGUSTUS	CDS	250553	251566	0.91	-	0	transcript_id	"g2951.t1";	gene_id	"g2951";
tig00000034	AUGUSTUS	start_codon	251564	251566	.	-	0	transcript_id	"g2951.t1";	gene_id	"g2951";
tig00000034	AUGUSTUS	gene	252075	255905	0.88	+	.	g2952;OG0001254;Putative DNA helicase INO80
tig00000034	AUGUSTUS	transcript	252075	255905	0.88	+	.	g2952.t1
tig00000034	AUGUSTUS	start_codon	252075	252077	.	+	0	transcript_id	"g2952.t1";	gene_id	"g2952";
tig00000034	AUGUSTUS	CDS	252075	255902	0.88	+	0	transcript_id	"g2952.t1";	gene_id	"g2952";
tig00000034	AUGUSTUS	stop_codon	255903	255905	.	+	0	transcript_id	"g2952.t1";	gene_id	"g2952";
tig00000034	AUGUSTUS	gene	256164	257273	1	+	.	g2953;OG0000372;Uncharacterized J domain-containing protein C17A3.05c
tig00000034	AUGUSTUS	transcript	256164	257273	1	+	.	g2953.t1
tig00000034	AUGUSTUS	start_codon	256164	256166	.	+	0	transcript_id	"g2953.t1";	gene_id	"g2953";
tig00000034	AUGUSTUS	CDS	256164	257270	1	+	0	transcript_id	"g2953.t1";	gene_id	"g2953";
tig00000034	AUGUSTUS	stop_codon	257271	257273	.	+	0	transcript_id	"g2953.t1";	gene_id	"g2953";
tig00000034	AUGUSTUS	gene	258795	263651	0.97	+	.	g2954;OG0000052;Transcription regulatory protein SNF2
tig00000034	AUGUSTUS	transcript	258795	263651	0.97	+	.	g2954.t1
tig00000034	AUGUSTUS	start_codon	258795	258797	.	+	0	transcript_id	"g2954.t1";	gene_id	"g2954";
tig00000034	AUGUSTUS	CDS	258795	263648	0.97	+	0	transcript_id	"g2954.t1";	gene_id	"g2954";
tig00000034	AUGUSTUS	stop_codon	263649	263651	.	+	0	transcript_id	"g2954.t1";	gene_id	"g2954";
tig00000034	AUGUSTUS	gene	263749	264807	0.64	-	.	g2955;OG0004285;hypothetical protein
tig00000034	AUGUSTUS	transcript	263749	264807	0.64	-	.	g2955.t1
tig00000034	AUGUSTUS	stop_codon	263749	263751	.	-	0	transcript_id	"g2955.t1";	gene_id	"g2955";
tig00000034	AUGUSTUS	CDS	263752	264807	0.64	-	0	transcript_id	"g2955.t1";	gene_id	"g2955";
tig00000034	AUGUSTUS	start_codon	264805	264807	.	-	0	transcript_id	"g2955.t1";	gene_id	"g2955";
tig00000034	AUGUSTUS	gene	265321	267474	1	+	.	g2956;OG0001253;Guanine nucleotide exchange factor subunit RGP1
tig00000034	AUGUSTUS	transcript	265321	267474	1	+	.	g2956.t1
tig00000034	AUGUSTUS	start_codon	265321	265323	.	+	0	transcript_id	"g2956.t1";	gene_id	"g2956";
tig00000034	AUGUSTUS	CDS	265321	267471	1	+	0	transcript_id	"g2956.t1";	gene_id	"g2956";
tig00000034	AUGUSTUS	stop_codon	267472	267474	.	+	0	transcript_id	"g2956.t1";	gene_id	"g2956";
tig00000034	AUGUSTUS	gene	267818	272068	1	+	.	g2957;OG0000371;Telomere length regulator protein rif1
tig00000034	AUGUSTUS	transcript	267818	272068	1	+	.	g2957.t1
tig00000034	AUGUSTUS	start_codon	267818	267820	.	+	0	transcript_id	"g2957.t1";	gene_id	"g2957";
tig00000034	AUGUSTUS	CDS	267818	272065	1	+	0	transcript_id	"g2957.t1";	gene_id	"g2957";
tig00000034	AUGUSTUS	stop_codon	272066	272068	.	+	0	transcript_id	"g2957.t1";	gene_id	"g2957";
tig00000034	AUGUSTUS	gene	272149	272892	0.9	-	.	g2958;OG0001252;Protein DCG1
tig00000034	AUGUSTUS	transcript	272149	272892	0.9	-	.	g2958.t1
tig00000034	AUGUSTUS	stop_codon	272149	272151	.	-	0	transcript_id	"g2958.t1";	gene_id	"g2958";
tig00000034	AUGUSTUS	CDS	272152	272892	0.9	-	0	transcript_id	"g2958.t1";	gene_id	"g2958";
tig00000034	AUGUSTUS	start_codon	272890	272892	.	-	0	transcript_id	"g2958.t1";	gene_id	"g2958";
tig00000034	AUGUSTUS	gene	273095	274780	0.78	-	.	g2959;OG0004726;hypothetical protein
tig00000034	AUGUSTUS	transcript	273095	274780	0.78	-	.	g2959.t1
tig00000034	AUGUSTUS	stop_codon	273095	273097	.	-	0	transcript_id	"g2959.t1";	gene_id	"g2959";
tig00000034	AUGUSTUS	CDS	273098	274780	0.78	-	0	transcript_id	"g2959.t1";	gene_id	"g2959";
tig00000034	AUGUSTUS	start_codon	274778	274780	.	-	0	transcript_id	"g2959.t1";	gene_id	"g2959";
tig00000034	AUGUSTUS	gene	275018	276424	1	+	.	g2960;OG0001251;Mitochondrial inner membrane protein OXA1
tig00000034	AUGUSTUS	transcript	275018	276424	1	+	.	g2960.t1
tig00000034	AUGUSTUS	start_codon	275018	275020	.	+	0	transcript_id	"g2960.t1";	gene_id	"g2960";
tig00000034	AUGUSTUS	CDS	275018	276421	1	+	0	transcript_id	"g2960.t1";	gene_id	"g2960";
tig00000034	AUGUSTUS	stop_codon	276422	276424	.	+	0	transcript_id	"g2960.t1";	gene_id	"g2960";
tig00000034	AUGUSTUS	gene	276539	276866	1	-	.	g2961;;NADH dehydrogenase [ubiquinone] 1 alpha subcomplex subunit 2
tig00000034	AUGUSTUS	transcript	276539	276866	1	-	.	g2961.t1
tig00000034	AUGUSTUS	stop_codon	276539	276541	.	-	0	transcript_id	"g2961.t1";	gene_id	"g2961";
tig00000034	AUGUSTUS	intron	276720	276780	1	-	.	transcript_id	"g2961.t1";	gene_id	"g2961";
tig00000034	AUGUSTUS	CDS	276542	276719	1	-	1	transcript_id	"g2961.t1";	gene_id	"g2961";
tig00000034	AUGUSTUS	CDS	276781	276866	1	-	0	transcript_id	"g2961.t1";	gene_id	"g2961";
tig00000034	AUGUSTUS	start_codon	276864	276866	.	-	0	transcript_id	"g2961.t1";	gene_id	"g2961";
tig00000034	AUGUSTUS	gene	276977	278572	0.98	-	.	g2962;OG0001250;Protein PAC2
tig00000034	AUGUSTUS	transcript	276977	278572	0.98	-	.	g2962.t1
tig00000034	AUGUSTUS	stop_codon	276977	276979	.	-	0	transcript_id	"g2962.t1";	gene_id	"g2962";
tig00000034	AUGUSTUS	CDS	276980	278572	0.98	-	0	transcript_id	"g2962.t1";	gene_id	"g2962";
tig00000034	AUGUSTUS	start_codon	278570	278572	.	-	0	transcript_id	"g2962.t1";	gene_id	"g2962";
tig00000034	AUGUSTUS	gene	278685	279284	0.98	+	.	g2963;OG0001249;U2 snRNP component IST3
tig00000034	AUGUSTUS	transcript	278685	279284	0.98	+	.	g2963.t1
tig00000034	AUGUSTUS	start_codon	278685	278687	.	+	0	transcript_id	"g2963.t1";	gene_id	"g2963";
tig00000034	AUGUSTUS	CDS	278685	279281	0.98	+	0	transcript_id	"g2963.t1";	gene_id	"g2963";
tig00000034	AUGUSTUS	stop_codon	279282	279284	.	+	0	transcript_id	"g2963.t1";	gene_id	"g2963";
tig00000034	AUGUSTUS	gene	279324	280721	1	-	.	g2964;OG0001248;Protein IVY1
tig00000034	AUGUSTUS	transcript	279324	280721	1	-	.	g2964.t1
tig00000034	AUGUSTUS	stop_codon	279324	279326	.	-	0	transcript_id	"g2964.t1";	gene_id	"g2964";
tig00000034	AUGUSTUS	CDS	279327	280721	1	-	0	transcript_id	"g2964.t1";	gene_id	"g2964";
tig00000034	AUGUSTUS	start_codon	280719	280721	.	-	0	transcript_id	"g2964.t1";	gene_id	"g2964";
tig00000034	AUGUSTUS	gene	280984	281742	0.99	+	.	g2965;OG0004284;54S ribosomal protein L11, mitochondrial
tig00000034	AUGUSTUS	transcript	280984	281742	0.99	+	.	g2965.t1
tig00000034	AUGUSTUS	start_codon	280984	280986	.	+	0	transcript_id	"g2965.t1";	gene_id	"g2965";
tig00000034	AUGUSTUS	CDS	280984	281739	0.99	+	0	transcript_id	"g2965.t1";	gene_id	"g2965";
tig00000034	AUGUSTUS	stop_codon	281740	281742	.	+	0	transcript_id	"g2965.t1";	gene_id	"g2965";
tig00000034	AUGUSTUS	gene	281974	282837	0.94	+	.	g2966;OG0001247;tRNA (guanine-N(7)-)-methyltransferase
tig00000034	AUGUSTUS	transcript	281974	282837	0.94	+	.	g2966.t1
tig00000034	AUGUSTUS	start_codon	281974	281976	.	+	0	transcript_id	"g2966.t1";	gene_id	"g2966";
tig00000034	AUGUSTUS	CDS	281974	282834	0.94	+	0	transcript_id	"g2966.t1";	gene_id	"g2966";
tig00000034	AUGUSTUS	stop_codon	282835	282837	.	+	0	transcript_id	"g2966.t1";	gene_id	"g2966";
tig00000034	AUGUSTUS	gene	282869	284680	0.96	-	.	g2967;OG0004283;High-affinity glucose transporter
tig00000034	AUGUSTUS	transcript	282869	284680	0.96	-	.	g2967.t1
tig00000034	AUGUSTUS	stop_codon	282869	282871	.	-	0	transcript_id	"g2967.t1";	gene_id	"g2967";
tig00000034	AUGUSTUS	CDS	282872	284680	0.96	-	0	transcript_id	"g2967.t1";	gene_id	"g2967";
tig00000034	AUGUSTUS	start_codon	284678	284680	.	-	0	transcript_id	"g2967.t1";	gene_id	"g2967";
tig00000034	AUGUSTUS	gene	285651	288245	1	-	.	g2968;OG0005189;hypothetical protein
tig00000034	AUGUSTUS	transcript	285651	288245	1	-	.	g2968.t1
tig00000034	AUGUSTUS	stop_codon	285651	285653	.	-	0	transcript_id	"g2968.t1";	gene_id	"g2968";
tig00000034	AUGUSTUS	CDS	285654	288245	1	-	0	transcript_id	"g2968.t1";	gene_id	"g2968";
tig00000034	AUGUSTUS	start_codon	288243	288245	.	-	0	transcript_id	"g2968.t1";	gene_id	"g2968";
tig00000034	AUGUSTUS	gene	288456	291549	0.22	-	.	g2969;OG0001246;Phosphatase DCR2
tig00000034	AUGUSTUS	transcript	288456	291549	0.22	-	.	g2969.t1
tig00000034	AUGUSTUS	stop_codon	288456	288458	.	-	0	transcript_id	"g2969.t1";	gene_id	"g2969";
tig00000034	AUGUSTUS	intron	289481	289560	0.4	-	.	transcript_id	"g2969.t1";	gene_id	"g2969";
tig00000034	AUGUSTUS	intron	291180	291289	0.48	-	.	transcript_id	"g2969.t1";	gene_id	"g2969";
tig00000034	AUGUSTUS	CDS	288459	289480	0.43	-	2	transcript_id	"g2969.t1";	gene_id	"g2969";
tig00000034	AUGUSTUS	CDS	289561	291179	0.26	-	1	transcript_id	"g2969.t1";	gene_id	"g2969";
tig00000034	AUGUSTUS	CDS	291290	291549	0.38	-	0	transcript_id	"g2969.t1";	gene_id	"g2969";
tig00000034	AUGUSTUS	start_codon	291547	291549	.	-	0	transcript_id	"g2969.t1";	gene_id	"g2969";
tig00000034	AUGUSTUS	gene	291764	296104	0.17	-	.	g2970;OG0000125;Serine/threonine-protein kinase STE11
tig00000034	AUGUSTUS	transcript	291764	296104	0.17	-	.	g2970.t1
tig00000034	AUGUSTUS	stop_codon	291764	291766	.	-	0	transcript_id	"g2970.t1";	gene_id	"g2970";
tig00000034	AUGUSTUS	intron	294027	294262	0.49	-	.	transcript_id	"g2970.t1";	gene_id	"g2970";
tig00000034	AUGUSTUS	intron	294892	294970	1	-	.	transcript_id	"g2970.t1";	gene_id	"g2970";
tig00000034	AUGUSTUS	CDS	291767	294026	0.36	-	1	transcript_id	"g2970.t1";	gene_id	"g2970";
tig00000034	AUGUSTUS	CDS	294263	294891	0.49	-	0	transcript_id	"g2970.t1";	gene_id	"g2970";
tig00000034	AUGUSTUS	CDS	294971	296104	1	-	0	transcript_id	"g2970.t1";	gene_id	"g2970";
tig00000034	AUGUSTUS	start_codon	296102	296104	.	-	0	transcript_id	"g2970.t1";	gene_id	"g2970";
tig00000034	AUGUSTUS	gene	296397	299417	1	+	.	g2971;OG0001245;E3 ubiquitin-protein ligase PEP5
tig00000034	AUGUSTUS	transcript	296397	299417	1	+	.	g2971.t1
tig00000034	AUGUSTUS	start_codon	296397	296399	.	+	0	transcript_id	"g2971.t1";	gene_id	"g2971";
tig00000034	AUGUSTUS	CDS	296397	299414	1	+	0	transcript_id	"g2971.t1";	gene_id	"g2971";
tig00000034	AUGUSTUS	stop_codon	299415	299417	.	+	0	transcript_id	"g2971.t1";	gene_id	"g2971";
tig00000034	AUGUSTUS	gene	299466	303560	0.95	-	.	g2972;OG0001244;Rho-GTPase-activating protein LRG1
tig00000034	AUGUSTUS	transcript	299466	303560	0.95	-	.	g2972.t1
tig00000034	AUGUSTUS	stop_codon	299466	299468	.	-	0	transcript_id	"g2972.t1";	gene_id	"g2972";
tig00000034	AUGUSTUS	CDS	299469	303560	0.95	-	0	transcript_id	"g2972.t1";	gene_id	"g2972";
tig00000034	AUGUSTUS	start_codon	303558	303560	.	-	0	transcript_id	"g2972.t1";	gene_id	"g2972";
tig00000034	AUGUSTUS	gene	304005	307154	1	+	.	g2973;OG0001243;Lysine biosynthesis regulatory protein LYS14
tig00000034	AUGUSTUS	transcript	304005	307154	1	+	.	g2973.t1
tig00000034	AUGUSTUS	start_codon	304005	304007	.	+	0	transcript_id	"g2973.t1";	gene_id	"g2973";
tig00000034	AUGUSTUS	CDS	304005	307151	1	+	0	transcript_id	"g2973.t1";	gene_id	"g2973";
tig00000034	AUGUSTUS	stop_codon	307152	307154	.	+	0	transcript_id	"g2973.t1";	gene_id	"g2973";
tig00000034	AUGUSTUS	gene	307177	308604	0.68	-	.	g2974;OG0001242;Probable histone deacetylase HOS2
tig00000034	AUGUSTUS	transcript	307177	308604	0.68	-	.	g2974.t1
tig00000034	AUGUSTUS	stop_codon	307177	307179	.	-	0	transcript_id	"g2974.t1";	gene_id	"g2974";
tig00000034	AUGUSTUS	CDS	307180	308604	0.68	-	0	transcript_id	"g2974.t1";	gene_id	"g2974";
tig00000034	AUGUSTUS	start_codon	308602	308604	.	-	0	transcript_id	"g2974.t1";	gene_id	"g2974";
tig00000034	AUGUSTUS	gene	309340	309702	0.85	-	.	g2975;OG0001241;40S ribosomal protein S10-A
tig00000034	AUGUSTUS	transcript	309340	309702	0.85	-	.	g2975.t1
tig00000034	AUGUSTUS	stop_codon	309340	309342	.	-	0	transcript_id	"g2975.t1";	gene_id	"g2975";
tig00000034	AUGUSTUS	CDS	309343	309702	0.85	-	0	transcript_id	"g2975.t1";	gene_id	"g2975";
tig00000034	AUGUSTUS	start_codon	309700	309702	.	-	0	transcript_id	"g2975.t1";	gene_id	"g2975";
tig00000034	AUGUSTUS	gene	310082	311137	1	+	.	g2976;OG0001240;Vacuolar membrane protein YOR292C
tig00000034	AUGUSTUS	transcript	310082	311137	1	+	.	g2976.t1
tig00000034	AUGUSTUS	start_codon	310082	310084	.	+	0	transcript_id	"g2976.t1";	gene_id	"g2976";
tig00000034	AUGUSTUS	CDS	310082	311134	1	+	0	transcript_id	"g2976.t1";	gene_id	"g2976";
tig00000034	AUGUSTUS	stop_codon	311135	311137	.	+	0	transcript_id	"g2976.t1";	gene_id	"g2976";
tig00000034	AUGUSTUS	gene	311277	312932	1	+	.	g2977;OG0001239;Sporulation-regulated protein 3
tig00000034	AUGUSTUS	transcript	311277	312932	1	+	.	g2977.t1
tig00000034	AUGUSTUS	start_codon	311277	311279	.	+	0	transcript_id	"g2977.t1";	gene_id	"g2977";
tig00000034	AUGUSTUS	CDS	311277	312929	1	+	0	transcript_id	"g2977.t1";	gene_id	"g2977";
tig00000034	AUGUSTUS	stop_codon	312930	312932	.	+	0	transcript_id	"g2977.t1";	gene_id	"g2977";
tig00000034	AUGUSTUS	gene	312998	313735	1	-	.	g2978;OG0001238;hypothetical protein
tig00000034	AUGUSTUS	transcript	312998	313735	1	-	.	g2978.t1
tig00000034	AUGUSTUS	stop_codon	312998	313000	.	-	0	transcript_id	"g2978.t1";	gene_id	"g2978";
tig00000034	AUGUSTUS	CDS	313001	313735	1	-	0	transcript_id	"g2978.t1";	gene_id	"g2978";
tig00000034	AUGUSTUS	start_codon	313733	313735	.	-	0	transcript_id	"g2978.t1";	gene_id	"g2978";
tig00000034	AUGUSTUS	gene	314203	315327	0.97	+	.	g2979;OG0001237;hypothetical protein
tig00000034	AUGUSTUS	transcript	314203	315327	0.97	+	.	g2979.t1
tig00000034	AUGUSTUS	start_codon	314203	314205	.	+	0	transcript_id	"g2979.t1";	gene_id	"g2979";
tig00000034	AUGUSTUS	CDS	314203	315324	0.97	+	0	transcript_id	"g2979.t1";	gene_id	"g2979";
tig00000034	AUGUSTUS	stop_codon	315325	315327	.	+	0	transcript_id	"g2979.t1";	gene_id	"g2979";
tig00000034	AUGUSTUS	gene	315414	316781	0.91	-	.	g2980;OG0001236;Alpha-1,2 mannosyltransferase KTR1
tig00000034	AUGUSTUS	transcript	315414	316781	0.91	-	.	g2980.t1
tig00000034	AUGUSTUS	stop_codon	315414	315416	.	-	0	transcript_id	"g2980.t1";	gene_id	"g2980";
tig00000034	AUGUSTUS	CDS	315417	316781	0.91	-	0	transcript_id	"g2980.t1";	gene_id	"g2980";
tig00000034	AUGUSTUS	start_codon	316779	316781	.	-	0	transcript_id	"g2980.t1";	gene_id	"g2980";
tig00000034	AUGUSTUS	gene	316915	318327	0.81	-	.	g2981;OG0001235;Zinc/cadmium resistance protein
tig00000034	AUGUSTUS	transcript	316915	318327	0.81	-	.	g2981.t1
tig00000034	AUGUSTUS	stop_codon	316915	316917	.	-	0	transcript_id	"g2981.t1";	gene_id	"g2981";
tig00000034	AUGUSTUS	CDS	316918	318327	0.81	-	0	transcript_id	"g2981.t1";	gene_id	"g2981";
tig00000034	AUGUSTUS	start_codon	318325	318327	.	-	0	transcript_id	"g2981.t1";	gene_id	"g2981";
tig00000034	AUGUSTUS	gene	320202	321089	1	-	.	g2982;OG0001234;Uncharacterized protein YMR244W
tig00000034	AUGUSTUS	transcript	320202	321089	1	-	.	g2982.t1
tig00000034	AUGUSTUS	stop_codon	320202	320204	.	-	0	transcript_id	"g2982.t1";	gene_id	"g2982";
tig00000034	AUGUSTUS	CDS	320205	321089	1	-	0	transcript_id	"g2982.t1";	gene_id	"g2982";
tig00000034	AUGUSTUS	start_codon	321087	321089	.	-	0	transcript_id	"g2982.t1";	gene_id	"g2982";
tig00000034	AUGUSTUS	gene	324243	326639	0.99	+	.	g2983;OG0001233;Pumilio homology domain family member 4
tig00000034	AUGUSTUS	transcript	324243	326639	0.99	+	.	g2983.t1
tig00000034	AUGUSTUS	start_codon	324243	324245	.	+	0	transcript_id	"g2983.t1";	gene_id	"g2983";
tig00000034	AUGUSTUS	CDS	324243	326636	0.99	+	0	transcript_id	"g2983.t1";	gene_id	"g2983";
tig00000034	AUGUSTUS	stop_codon	326637	326639	.	+	0	transcript_id	"g2983.t1";	gene_id	"g2983";
tig00000034	AUGUSTUS	gene	327735	329132	1	+	.	g2984;OG0001232;Delta(24(24(1)))-sterol reductase
tig00000034	AUGUSTUS	transcript	327735	329132	1	+	.	g2984.t1
tig00000034	AUGUSTUS	start_codon	327735	327737	.	+	0	transcript_id	"g2984.t1";	gene_id	"g2984";
tig00000034	AUGUSTUS	CDS	327735	329129	1	+	0	transcript_id	"g2984.t1";	gene_id	"g2984";
tig00000034	AUGUSTUS	stop_codon	329130	329132	.	+	0	transcript_id	"g2984.t1";	gene_id	"g2984";
tig00000034	AUGUSTUS	gene	329158	329984	0.98	-	.	g2985;OG0001231;Proteasome subunit alpha type-1
tig00000034	AUGUSTUS	transcript	329158	329984	0.98	-	.	g2985.t1
tig00000034	AUGUSTUS	stop_codon	329158	329160	.	-	0	transcript_id	"g2985.t1";	gene_id	"g2985";
tig00000034	AUGUSTUS	intron	329895	329977	0.98	-	.	transcript_id	"g2985.t1";	gene_id	"g2985";
tig00000034	AUGUSTUS	CDS	329161	329894	0.98	-	2	transcript_id	"g2985.t1";	gene_id	"g2985";
tig00000034	AUGUSTUS	CDS	329978	329984	0.98	-	0	transcript_id	"g2985.t1";	gene_id	"g2985";
tig00000034	AUGUSTUS	start_codon	329982	329984	.	-	0	transcript_id	"g2985.t1";	gene_id	"g2985";
tig00000034	AUGUSTUS	gene	330243	331331	1	+	.	g2986;OG0001230;hypothetical protein
tig00000034	AUGUSTUS	transcript	330243	331331	1	+	.	g2986.t1
tig00000034	AUGUSTUS	start_codon	330243	330245	.	+	0	transcript_id	"g2986.t1";	gene_id	"g2986";
tig00000034	AUGUSTUS	CDS	330243	331328	1	+	0	transcript_id	"g2986.t1";	gene_id	"g2986";
tig00000034	AUGUSTUS	stop_codon	331329	331331	.	+	0	transcript_id	"g2986.t1";	gene_id	"g2986";
tig00000034	AUGUSTUS	gene	331338	332993	1	-	.	g2987;OG0001229;Transcription initiation factor TFIID subunit 7
tig00000034	AUGUSTUS	transcript	331338	332993	1	-	.	g2987.t1
tig00000034	AUGUSTUS	stop_codon	331338	331340	.	-	0	transcript_id	"g2987.t1";	gene_id	"g2987";
tig00000034	AUGUSTUS	CDS	331341	332993	1	-	0	transcript_id	"g2987.t1";	gene_id	"g2987";
tig00000034	AUGUSTUS	start_codon	332991	332993	.	-	0	transcript_id	"g2987.t1";	gene_id	"g2987";
tig00000034	AUGUSTUS	gene	333219	334286	0.97	+	.	g2988;OG0001228;Mitochondrial transcription factor 1
tig00000034	AUGUSTUS	transcript	333219	334286	0.97	+	.	g2988.t1
tig00000034	AUGUSTUS	start_codon	333219	333221	.	+	0	transcript_id	"g2988.t1";	gene_id	"g2988";
tig00000034	AUGUSTUS	CDS	333219	334283	0.97	+	0	transcript_id	"g2988.t1";	gene_id	"g2988";
tig00000034	AUGUSTUS	stop_codon	334284	334286	.	+	0	transcript_id	"g2988.t1";	gene_id	"g2988";
tig00000034	AUGUSTUS	gene	334557	335627	0.98	+	.	g2989;OG0001227;Nonsense-mediated decay protein 4
tig00000034	AUGUSTUS	transcript	334557	335627	0.98	+	.	g2989.t1
tig00000034	AUGUSTUS	start_codon	334557	334559	.	+	0	transcript_id	"g2989.t1";	gene_id	"g2989";
tig00000034	AUGUSTUS	CDS	334557	335624	0.98	+	0	transcript_id	"g2989.t1";	gene_id	"g2989";
tig00000034	AUGUSTUS	stop_codon	335625	335627	.	+	0	transcript_id	"g2989.t1";	gene_id	"g2989";
tig00000034	AUGUSTUS	gene	336145	337437	1	-	.	g2990;OG0001226;Cyclin-U2-1
tig00000034	AUGUSTUS	transcript	336145	337437	1	-	.	g2990.t1
tig00000034	AUGUSTUS	stop_codon	336145	336147	.	-	0	transcript_id	"g2990.t1";	gene_id	"g2990";
tig00000034	AUGUSTUS	CDS	336148	337437	1	-	0	transcript_id	"g2990.t1";	gene_id	"g2990";
tig00000034	AUGUSTUS	start_codon	337435	337437	.	-	0	transcript_id	"g2990.t1";	gene_id	"g2990";
tig00000034	AUGUSTUS	gene	340613	343591	1	+	.	g2991;OG0000147;hypothetical protein
tig00000034	AUGUSTUS	transcript	340613	343591	1	+	.	g2991.t1
tig00000034	AUGUSTUS	start_codon	340613	340615	.	+	0	transcript_id	"g2991.t1";	gene_id	"g2991";
tig00000034	AUGUSTUS	CDS	340613	343588	1	+	0	transcript_id	"g2991.t1";	gene_id	"g2991";
tig00000034	AUGUSTUS	stop_codon	343589	343591	.	+	0	transcript_id	"g2991.t1";	gene_id	"g2991";
tig00000034	AUGUSTUS	gene	344352	346391	1	-	.	g2992;OG0000020;Endoplasmic reticulum chaperone BiP
tig00000034	AUGUSTUS	transcript	344352	346391	1	-	.	g2992.t1
tig00000034	AUGUSTUS	stop_codon	344352	344354	.	-	0	transcript_id	"g2992.t1";	gene_id	"g2992";
tig00000034	AUGUSTUS	CDS	344355	346391	1	-	0	transcript_id	"g2992.t1";	gene_id	"g2992";
tig00000034	AUGUSTUS	start_codon	346389	346391	.	-	0	transcript_id	"g2992.t1";	gene_id	"g2992";
tig00000034	AUGUSTUS	gene	346787	349144	0.89	+	.	g2993;OG0001225;ATP-dependent RNA helicase DRS1
tig00000034	AUGUSTUS	transcript	346787	349144	0.89	+	.	g2993.t1
tig00000034	AUGUSTUS	start_codon	346787	346789	.	+	0	transcript_id	"g2993.t1";	gene_id	"g2993";
tig00000034	AUGUSTUS	CDS	346787	349141	0.89	+	0	transcript_id	"g2993.t1";	gene_id	"g2993";
tig00000034	AUGUSTUS	stop_codon	349142	349144	.	+	0	transcript_id	"g2993.t1";	gene_id	"g2993";
tig00000034	AUGUSTUS	gene	349208	351109	0.99	-	.	g2994;OG0001224;Uncharacterized protein YLL007C
tig00000034	AUGUSTUS	transcript	349208	351109	0.99	-	.	g2994.t1
tig00000034	AUGUSTUS	stop_codon	349208	349210	.	-	0	transcript_id	"g2994.t1";	gene_id	"g2994";
tig00000034	AUGUSTUS	CDS	349211	351109	0.99	-	0	transcript_id	"g2994.t1";	gene_id	"g2994";
tig00000034	AUGUSTUS	start_codon	351107	351109	.	-	0	transcript_id	"g2994.t1";	gene_id	"g2994";
tig00000034	AUGUSTUS	gene	351548	355723	1	-	.	g2995;OG0001223;Vacuolar protein sorting-associated protein 54
tig00000034	AUGUSTUS	transcript	351548	355723	1	-	.	g2995.t1
tig00000034	AUGUSTUS	stop_codon	351548	351550	.	-	0	transcript_id	"g2995.t1";	gene_id	"g2995";
tig00000034	AUGUSTUS	CDS	351551	355723	1	-	0	transcript_id	"g2995.t1";	gene_id	"g2995";
tig00000034	AUGUSTUS	start_codon	355721	355723	.	-	0	transcript_id	"g2995.t1";	gene_id	"g2995";
tig00000034	AUGUSTUS	gene	355968	357863	0.9	-	.	g2996;OG0000217;Uncharacterized transporter YDR338C
tig00000034	AUGUSTUS	transcript	355968	357863	0.9	-	.	g2996.t1
tig00000034	AUGUSTUS	stop_codon	355968	355970	.	-	0	transcript_id	"g2996.t1";	gene_id	"g2996";
tig00000034	AUGUSTUS	CDS	355971	357863	0.9	-	0	transcript_id	"g2996.t1";	gene_id	"g2996";
tig00000034	AUGUSTUS	start_codon	357861	357863	.	-	0	transcript_id	"g2996.t1";	gene_id	"g2996";
tig00000034	AUGUSTUS	gene	372307	374187	1	-	.	g2997;OG0001221;hypothetical protein
tig00000034	AUGUSTUS	transcript	372307	374187	1	-	.	g2997.t1
tig00000034	AUGUSTUS	stop_codon	372307	372309	.	-	0	transcript_id	"g2997.t1";	gene_id	"g2997";
tig00000034	AUGUSTUS	CDS	372310	374187	1	-	0	transcript_id	"g2997.t1";	gene_id	"g2997";
tig00000034	AUGUSTUS	start_codon	374185	374187	.	-	0	transcript_id	"g2997.t1";	gene_id	"g2997";
tig00000034	AUGUSTUS	gene	374847	376091	0.96	+	.	g2998;OG0000077;Isocitrate dehydrogenase [NADP] peroxisomal
tig00000034	AUGUSTUS	transcript	374847	376091	0.96	+	.	g2998.t1
tig00000034	AUGUSTUS	start_codon	374847	374849	.	+	0	transcript_id	"g2998.t1";	gene_id	"g2998";
tig00000034	AUGUSTUS	CDS	374847	376088	0.96	+	0	transcript_id	"g2998.t1";	gene_id	"g2998";
tig00000034	AUGUSTUS	stop_codon	376089	376091	.	+	0	transcript_id	"g2998.t1";	gene_id	"g2998";
tig00000034	AUGUSTUS	gene	376301	377260	0.43	+	.	g2999;OG0001220;Uncharacterized protein C18B11.02c
tig00000034	AUGUSTUS	transcript	376301	377260	0.43	+	.	g2999.t1
tig00000034	AUGUSTUS	start_codon	376301	376303	.	+	0	transcript_id	"g2999.t1";	gene_id	"g2999";
tig00000034	AUGUSTUS	CDS	376301	377257	0.43	+	0	transcript_id	"g2999.t1";	gene_id	"g2999";
tig00000034	AUGUSTUS	stop_codon	377258	377260	.	+	0	transcript_id	"g2999.t1";	gene_id	"g2999";
tig00000034	AUGUSTUS	gene	377377	377688	1	-	.	g3000;OG0000080;Histone H4
tig00000034	AUGUSTUS	transcript	377377	377688	1	-	.	g3000.t1
tig00000034	AUGUSTUS	stop_codon	377377	377379	.	-	0	transcript_id	"g3000.t1";	gene_id	"g3000";
tig00000034	AUGUSTUS	CDS	377380	377688	1	-	0	transcript_id	"g3000.t1";	gene_id	"g3000";
tig00000034	AUGUSTUS	start_codon	377686	377688	.	-	0	transcript_id	"g3000.t1";	gene_id	"g3000";
tig00000034	AUGUSTUS	gene	378298	378708	1	+	.	g3001;OG0000096;Histone H3.1/H3.2
tig00000034	AUGUSTUS	transcript	378298	378708	1	+	.	g3001.t1
tig00000034	AUGUSTUS	start_codon	378298	378300	.	+	0	transcript_id	"g3001.t1";	gene_id	"g3001";
tig00000034	AUGUSTUS	CDS	378298	378705	1	+	0	transcript_id	"g3001.t1";	gene_id	"g3001";
tig00000034	AUGUSTUS	stop_codon	378706	378708	.	+	0	transcript_id	"g3001.t1";	gene_id	"g3001";
tig00000034	AUGUSTUS	gene	378962	379501	1	+	.	g3002;OG0001219;Altered inheritance of mitochondria protein 19 homolog
tig00000034	AUGUSTUS	transcript	378962	379501	1	+	.	g3002.t1
tig00000034	AUGUSTUS	start_codon	378962	378964	.	+	0	transcript_id	"g3002.t1";	gene_id	"g3002";
tig00000034	AUGUSTUS	CDS	378962	379498	1	+	0	transcript_id	"g3002.t1";	gene_id	"g3002";
tig00000034	AUGUSTUS	stop_codon	379499	379501	.	+	0	transcript_id	"g3002.t1";	gene_id	"g3002";
tig00000034	AUGUSTUS	gene	379585	380328	1	-	.	g3003;OG0001218;Tyrosine-protein phosphatase SIW14
tig00000034	AUGUSTUS	transcript	379585	380328	1	-	.	g3003.t1
tig00000034	AUGUSTUS	stop_codon	379585	379587	.	-	0	transcript_id	"g3003.t1";	gene_id	"g3003";
tig00000034	AUGUSTUS	CDS	379588	380328	1	-	0	transcript_id	"g3003.t1";	gene_id	"g3003";
tig00000034	AUGUSTUS	start_codon	380326	380328	.	-	0	transcript_id	"g3003.t1";	gene_id	"g3003";
tig00000034	AUGUSTUS	gene	380958	383333	0.56	-	.	g3004;OG0001217;U3 small nucleolar RNA-associated protein 25
tig00000034	AUGUSTUS	transcript	380958	383333	0.56	-	.	g3004.t1
tig00000034	AUGUSTUS	stop_codon	380958	380960	.	-	0	transcript_id	"g3004.t1";	gene_id	"g3004";
tig00000034	AUGUSTUS	CDS	380961	383333	0.56	-	0	transcript_id	"g3004.t1";	gene_id	"g3004";
tig00000034	AUGUSTUS	start_codon	383331	383333	.	-	0	transcript_id	"g3004.t1";	gene_id	"g3004";
tig00000034	AUGUSTUS	gene	383919	385679	1	+	.	g3005;OG0001216;Protein ICE2
tig00000034	AUGUSTUS	transcript	383919	385679	1	+	.	g3005.t1
tig00000034	AUGUSTUS	start_codon	383919	383921	.	+	0	transcript_id	"g3005.t1";	gene_id	"g3005";
tig00000034	AUGUSTUS	CDS	383919	385676	1	+	0	transcript_id	"g3005.t1";	gene_id	"g3005";
tig00000034	AUGUSTUS	stop_codon	385677	385679	.	+	0	transcript_id	"g3005.t1";	gene_id	"g3005";
tig00000034	AUGUSTUS	gene	387336	390467	1	+	.	g3006;OG0001215;Importin beta-like protein KAP120
tig00000034	AUGUSTUS	transcript	387336	390467	1	+	.	g3006.t1
tig00000034	AUGUSTUS	start_codon	387336	387338	.	+	0	transcript_id	"g3006.t1";	gene_id	"g3006";
tig00000034	AUGUSTUS	CDS	387336	390464	1	+	0	transcript_id	"g3006.t1";	gene_id	"g3006";
tig00000034	AUGUSTUS	stop_codon	390465	390467	.	+	0	transcript_id	"g3006.t1";	gene_id	"g3006";
tig00000034	AUGUSTUS	gene	390506	391612	0.53	-	.	g3007;OG0001214;Protein SAN1
tig00000034	AUGUSTUS	transcript	390506	391612	0.53	-	.	g3007.t1
tig00000034	AUGUSTUS	stop_codon	390506	390508	.	-	0	transcript_id	"g3007.t1";	gene_id	"g3007";
tig00000034	AUGUSTUS	CDS	390509	391612	0.53	-	0	transcript_id	"g3007.t1";	gene_id	"g3007";
tig00000034	AUGUSTUS	start_codon	391610	391612	.	-	0	transcript_id	"g3007.t1";	gene_id	"g3007";
tig00000034	AUGUSTUS	gene	391901	392254	0.78	-	.	g3008;;hypothetical protein
tig00000034	AUGUSTUS	transcript	391901	392254	0.78	-	.	g3008.t1
tig00000034	AUGUSTUS	stop_codon	391901	391903	.	-	0	transcript_id	"g3008.t1";	gene_id	"g3008";
tig00000034	AUGUSTUS	CDS	391904	392254	0.78	-	0	transcript_id	"g3008.t1";	gene_id	"g3008";
tig00000034	AUGUSTUS	start_codon	392252	392254	.	-	0	transcript_id	"g3008.t1";	gene_id	"g3008";
tig00000034	AUGUSTUS	gene	392770	394323	0.87	-	.	g3009;OG0001213;Protein PTI1
tig00000034	AUGUSTUS	transcript	392770	394323	0.87	-	.	g3009.t1
tig00000034	AUGUSTUS	stop_codon	392770	392772	.	-	0	transcript_id	"g3009.t1";	gene_id	"g3009";
tig00000034	AUGUSTUS	CDS	392773	394323	0.87	-	0	transcript_id	"g3009.t1";	gene_id	"g3009";
tig00000034	AUGUSTUS	start_codon	394321	394323	.	-	0	transcript_id	"g3009.t1";	gene_id	"g3009";
tig00000034	AUGUSTUS	gene	394777	395649	1	-	.	g3010;OG0001212;mRNA 3'-end-processing protein RNA15
tig00000034	AUGUSTUS	transcript	394777	395649	1	-	.	g3010.t1
tig00000034	AUGUSTUS	stop_codon	394777	394779	.	-	0	transcript_id	"g3010.t1";	gene_id	"g3010";
tig00000034	AUGUSTUS	CDS	394780	395649	1	-	0	transcript_id	"g3010.t1";	gene_id	"g3010";
tig00000034	AUGUSTUS	start_codon	395647	395649	.	-	0	transcript_id	"g3010.t1";	gene_id	"g3010";
tig00000034	AUGUSTUS	gene	395822	396709	1	+	.	g3011;OG0001211;Transcription elongation factor S-II
tig00000034	AUGUSTUS	transcript	395822	396709	1	+	.	g3011.t1
tig00000034	AUGUSTUS	start_codon	395822	395824	.	+	0	transcript_id	"g3011.t1";	gene_id	"g3011";
tig00000034	AUGUSTUS	CDS	395822	396706	1	+	0	transcript_id	"g3011.t1";	gene_id	"g3011";
tig00000034	AUGUSTUS	stop_codon	396707	396709	.	+	0	transcript_id	"g3011.t1";	gene_id	"g3011";
tig00000034	AUGUSTUS	gene	397418	398095	0.86	-	.	g3012;OG0001210;Peptidyl-tRNA hydrolase
tig00000034	AUGUSTUS	transcript	397418	398095	0.86	-	.	g3012.t1
tig00000034	AUGUSTUS	stop_codon	397418	397420	.	-	0	transcript_id	"g3012.t1";	gene_id	"g3012";
tig00000034	AUGUSTUS	CDS	397421	398095	0.86	-	0	transcript_id	"g3012.t1";	gene_id	"g3012";
tig00000034	AUGUSTUS	start_codon	398093	398095	.	-	0	transcript_id	"g3012.t1";	gene_id	"g3012";
tig00000034	AUGUSTUS	gene	398223	398540	1	+	.	g3013;OG0004724;hypothetical protein
tig00000034	AUGUSTUS	transcript	398223	398540	1	+	.	g3013.t1
tig00000034	AUGUSTUS	start_codon	398223	398225	.	+	0	transcript_id	"g3013.t1";	gene_id	"g3013";
tig00000034	AUGUSTUS	CDS	398223	398537	1	+	0	transcript_id	"g3013.t1";	gene_id	"g3013";
tig00000034	AUGUSTUS	stop_codon	398538	398540	.	+	0	transcript_id	"g3013.t1";	gene_id	"g3013";
tig00000034	AUGUSTUS	gene	398623	399579	0.62	-	.	g3014;OG0001209;Sphingolipid long chain base-responsive protein PIL1
tig00000034	AUGUSTUS	transcript	398623	399579	0.62	-	.	g3014.t1
tig00000034	AUGUSTUS	stop_codon	398623	398625	.	-	0	transcript_id	"g3014.t1";	gene_id	"g3014";
tig00000034	AUGUSTUS	CDS	398626	399579	0.62	-	0	transcript_id	"g3014.t1";	gene_id	"g3014";
tig00000034	AUGUSTUS	start_codon	399577	399579	.	-	0	transcript_id	"g3014.t1";	gene_id	"g3014";
tig00000034	AUGUSTUS	gene	400157	401416	0.93	-	.	g3015;OG0001208;Histone acetyltransferase type B catalytic subunit
tig00000034	AUGUSTUS	transcript	400157	401416	0.93	-	.	g3015.t1
tig00000034	AUGUSTUS	stop_codon	400157	400159	.	-	0	transcript_id	"g3015.t1";	gene_id	"g3015";
tig00000034	AUGUSTUS	CDS	400160	401416	0.93	-	0	transcript_id	"g3015.t1";	gene_id	"g3015";
tig00000034	AUGUSTUS	start_codon	401414	401416	.	-	0	transcript_id	"g3015.t1";	gene_id	"g3015";
tig00000034	AUGUSTUS	gene	401519	402826	0.75	-	.	g3016;OG0004999;hypothetical protein
tig00000034	AUGUSTUS	transcript	401519	402826	0.75	-	.	g3016.t1
tig00000034	AUGUSTUS	stop_codon	401519	401521	.	-	0	transcript_id	"g3016.t1";	gene_id	"g3016";
tig00000034	AUGUSTUS	CDS	401522	402826	0.75	-	0	transcript_id	"g3016.t1";	gene_id	"g3016";
tig00000034	AUGUSTUS	start_codon	402824	402826	.	-	0	transcript_id	"g3016.t1";	gene_id	"g3016";
tig00000034	AUGUSTUS	gene	403141	404706	0.8	-	.	g3017;OG0001207;Vacuolar amino acid transporter 1
tig00000034	AUGUSTUS	transcript	403141	404706	0.8	-	.	g3017.t1
tig00000034	AUGUSTUS	stop_codon	403141	403143	.	-	0	transcript_id	"g3017.t1";	gene_id	"g3017";
tig00000034	AUGUSTUS	CDS	403144	404706	0.8	-	0	transcript_id	"g3017.t1";	gene_id	"g3017";
tig00000034	AUGUSTUS	start_codon	404704	404706	.	-	0	transcript_id	"g3017.t1";	gene_id	"g3017";
tig00000034	AUGUSTUS	gene	404918	408046	0.51	+	.	g3018;OG0001206;Isoleucine--tRNA ligase, mitochondrial
tig00000034	AUGUSTUS	transcript	404918	408046	0.51	+	.	g3018.t1
tig00000034	AUGUSTUS	start_codon	404918	404920	.	+	0	transcript_id	"g3018.t1";	gene_id	"g3018";
tig00000034	AUGUSTUS	CDS	404918	408043	0.51	+	0	transcript_id	"g3018.t1";	gene_id	"g3018";
tig00000034	AUGUSTUS	stop_codon	408044	408046	.	+	0	transcript_id	"g3018.t1";	gene_id	"g3018";
tig00000034	AUGUSTUS	gene	408617	409993	1	-	.	g3019;OG0001205;Dolichyl-diphosphooligosaccharide--protein glycosyltransferase subunit WBP1
tig00000034	AUGUSTUS	transcript	408617	409993	1	-	.	g3019.t1
tig00000034	AUGUSTUS	stop_codon	408617	408619	.	-	0	transcript_id	"g3019.t1";	gene_id	"g3019";
tig00000034	AUGUSTUS	CDS	408620	409993	1	-	0	transcript_id	"g3019.t1";	gene_id	"g3019";
tig00000034	AUGUSTUS	start_codon	409991	409993	.	-	0	transcript_id	"g3019.t1";	gene_id	"g3019";
tig00000034	AUGUSTUS	gene	410159	410383	0.44	+	.	g3020;OG0004684;hypothetical protein
tig00000034	AUGUSTUS	transcript	410159	410383	0.44	+	.	g3020.t1
tig00000034	AUGUSTUS	start_codon	410159	410161	.	+	0	transcript_id	"g3020.t1";	gene_id	"g3020";
tig00000034	AUGUSTUS	CDS	410159	410380	0.44	+	0	transcript_id	"g3020.t1";	gene_id	"g3020";
tig00000034	AUGUSTUS	stop_codon	410381	410383	.	+	0	transcript_id	"g3020.t1";	gene_id	"g3020";
tig00000034	AUGUSTUS	gene	410603	411499	1	+	.	g3021;OG0001204;Glucose-6-phosphate 1-epimerase
tig00000034	AUGUSTUS	transcript	410603	411499	1	+	.	g3021.t1
tig00000034	AUGUSTUS	start_codon	410603	410605	.	+	0	transcript_id	"g3021.t1";	gene_id	"g3021";
tig00000034	AUGUSTUS	CDS	410603	411496	1	+	0	transcript_id	"g3021.t1";	gene_id	"g3021";
tig00000034	AUGUSTUS	stop_codon	411497	411499	.	+	0	transcript_id	"g3021.t1";	gene_id	"g3021";
tig00000034	AUGUSTUS	gene	411541	414609	1	-	.	g3022;OG0000215;Polyphosphatidylinositol phosphatase INP53
tig00000034	AUGUSTUS	transcript	411541	414609	1	-	.	g3022.t1
tig00000034	AUGUSTUS	stop_codon	411541	411543	.	-	0	transcript_id	"g3022.t1";	gene_id	"g3022";
tig00000034	AUGUSTUS	CDS	411544	414609	1	-	0	transcript_id	"g3022.t1";	gene_id	"g3022";
tig00000034	AUGUSTUS	start_codon	414607	414609	.	-	0	transcript_id	"g3022.t1";	gene_id	"g3022";
tig00000034	AUGUSTUS	gene	415083	417020	1	+	.	g3023;OG0001203;Protein RMD9-like, mitochondrial
tig00000034	AUGUSTUS	transcript	415083	417020	1	+	.	g3023.t1
tig00000034	AUGUSTUS	start_codon	415083	415085	.	+	0	transcript_id	"g3023.t1";	gene_id	"g3023";
tig00000034	AUGUSTUS	CDS	415083	417017	1	+	0	transcript_id	"g3023.t1";	gene_id	"g3023";
tig00000034	AUGUSTUS	stop_codon	417018	417020	.	+	0	transcript_id	"g3023.t1";	gene_id	"g3023";
tig00000034	AUGUSTUS	gene	417141	418487	0.95	-	.	g3024;OG0005187;hypothetical protein
tig00000034	AUGUSTUS	transcript	417141	418487	0.95	-	.	g3024.t1
tig00000034	AUGUSTUS	stop_codon	417141	417143	.	-	0	transcript_id	"g3024.t1";	gene_id	"g3024";
tig00000034	AUGUSTUS	CDS	417144	418487	0.95	-	0	transcript_id	"g3024.t1";	gene_id	"g3024";
tig00000034	AUGUSTUS	start_codon	418485	418487	.	-	0	transcript_id	"g3024.t1";	gene_id	"g3024";
tig00000034	AUGUSTUS	gene	418675	419355	0.6	+	.	g3025;OG0001202;GTP-binding protein YPT53
tig00000034	AUGUSTUS	transcript	418675	419355	0.6	+	.	g3025.t1
tig00000034	AUGUSTUS	start_codon	418675	418677	.	+	0	transcript_id	"g3025.t1";	gene_id	"g3025";
tig00000034	AUGUSTUS	CDS	418675	419352	0.6	+	0	transcript_id	"g3025.t1";	gene_id	"g3025";
tig00000034	AUGUSTUS	stop_codon	419353	419355	.	+	0	transcript_id	"g3025.t1";	gene_id	"g3025";
tig00000034	AUGUSTUS	gene	419389	421404	1	-	.	g3026;OG0001201;Probable serine/threonine-protein kinase IKS1
tig00000034	AUGUSTUS	transcript	419389	421404	1	-	.	g3026.t1
tig00000034	AUGUSTUS	stop_codon	419389	419391	.	-	0	transcript_id	"g3026.t1";	gene_id	"g3026";
tig00000034	AUGUSTUS	CDS	419392	421404	1	-	0	transcript_id	"g3026.t1";	gene_id	"g3026";
tig00000034	AUGUSTUS	start_codon	421402	421404	.	-	0	transcript_id	"g3026.t1";	gene_id	"g3026";
tig00000034	AUGUSTUS	gene	421576	422265	0.7	-	.	g3027;OG0001200;hypothetical protein
tig00000034	AUGUSTUS	transcript	421576	422265	0.7	-	.	g3027.t1
tig00000034	AUGUSTUS	stop_codon	421576	421578	.	-	0	transcript_id	"g3027.t1";	gene_id	"g3027";
tig00000034	AUGUSTUS	CDS	421579	422265	0.7	-	0	transcript_id	"g3027.t1";	gene_id	"g3027";
tig00000034	AUGUSTUS	start_codon	422263	422265	.	-	0	transcript_id	"g3027.t1";	gene_id	"g3027";
tig00000034	AUGUSTUS	gene	422598	423809	1	+	.	g3028;OG0001199;High-osmolarity-induced transcription protein 1
tig00000034	AUGUSTUS	transcript	422598	423809	1	+	.	g3028.t1
tig00000034	AUGUSTUS	start_codon	422598	422600	.	+	0	transcript_id	"g3028.t1";	gene_id	"g3028";
tig00000034	AUGUSTUS	CDS	422598	423806	1	+	0	transcript_id	"g3028.t1";	gene_id	"g3028";
tig00000034	AUGUSTUS	stop_codon	423807	423809	.	+	0	transcript_id	"g3028.t1";	gene_id	"g3028";
tig00000034	AUGUSTUS	gene	423972	427298	1	-	.	g3029;OG0001198;Actin cytoskeleton-regulatory complex protein SLA1
tig00000034	AUGUSTUS	transcript	423972	427298	1	-	.	g3029.t1
tig00000034	AUGUSTUS	stop_codon	423972	423974	.	-	0	transcript_id	"g3029.t1";	gene_id	"g3029";
tig00000034	AUGUSTUS	CDS	423975	427298	1	-	0	transcript_id	"g3029.t1";	gene_id	"g3029";
tig00000034	AUGUSTUS	start_codon	427296	427298	.	-	0	transcript_id	"g3029.t1";	gene_id	"g3029";
tig00000034	AUGUSTUS	gene	428921	431032	1	+	.	g3030;OG0001197;Pumilio domain-containing protein C6G9.14
tig00000034	AUGUSTUS	transcript	428921	431032	1	+	.	g3030.t1
tig00000034	AUGUSTUS	start_codon	428921	428923	.	+	0	transcript_id	"g3030.t1";	gene_id	"g3030";
tig00000034	AUGUSTUS	CDS	428921	431029	1	+	0	transcript_id	"g3030.t1";	gene_id	"g3030";
tig00000034	AUGUSTUS	stop_codon	431030	431032	.	+	0	transcript_id	"g3030.t1";	gene_id	"g3030";
tig00000034	AUGUSTUS	gene	431208	432239	1	-	.	g3031;OG0001196;U3 small nucleolar ribonucleoprotein protein LCP5
tig00000034	AUGUSTUS	transcript	431208	432239	1	-	.	g3031.t1
tig00000034	AUGUSTUS	stop_codon	431208	431210	.	-	0	transcript_id	"g3031.t1";	gene_id	"g3031";
tig00000034	AUGUSTUS	CDS	431211	432239	1	-	0	transcript_id	"g3031.t1";	gene_id	"g3031";
tig00000034	AUGUSTUS	start_codon	432237	432239	.	-	0	transcript_id	"g3031.t1";	gene_id	"g3031";
tig00000034	AUGUSTUS	gene	432873	434129	0.75	+	.	g3032;OG0003527;Sporulation-specific protein 2
tig00000034	AUGUSTUS	transcript	432873	434129	0.75	+	.	g3032.t1
tig00000034	AUGUSTUS	start_codon	432873	432875	.	+	0	transcript_id	"g3032.t1";	gene_id	"g3032";
tig00000034	AUGUSTUS	CDS	432873	434126	0.75	+	0	transcript_id	"g3032.t1";	gene_id	"g3032";
tig00000034	AUGUSTUS	stop_codon	434127	434129	.	+	0	transcript_id	"g3032.t1";	gene_id	"g3032";
tig00000034	AUGUSTUS	gene	434396	436765	1	+	.	g3033;OG0003528;Uracil catabolism protein 2
tig00000034	AUGUSTUS	transcript	434396	436765	1	+	.	g3033.t1
tig00000034	AUGUSTUS	start_codon	434396	434398	.	+	0	transcript_id	"g3033.t1";	gene_id	"g3033";
tig00000034	AUGUSTUS	CDS	434396	436762	1	+	0	transcript_id	"g3033.t1";	gene_id	"g3033";
tig00000034	AUGUSTUS	stop_codon	436763	436765	.	+	0	transcript_id	"g3033.t1";	gene_id	"g3033";
tig00000034	AUGUSTUS	gene	436890	438617	1	+	.	g3034;OG0004875;Tigger transposable element-derived protein 6
tig00000034	AUGUSTUS	transcript	436890	438617	1	+	.	g3034.t1
tig00000034	AUGUSTUS	start_codon	436890	436892	.	+	0	transcript_id	"g3034.t1";	gene_id	"g3034";
tig00000034	AUGUSTUS	CDS	436890	438614	1	+	0	transcript_id	"g3034.t1";	gene_id	"g3034";
tig00000034	AUGUSTUS	stop_codon	438615	438617	.	+	0	transcript_id	"g3034.t1";	gene_id	"g3034";
tig00000034	AUGUSTUS	gene	439424	441694	0.47	+	.	g3035;OG0003529;Transcriptional regulator RFX1
tig00000034	AUGUSTUS	transcript	439424	441694	0.47	+	.	g3035.t1
tig00000034	AUGUSTUS	start_codon	439424	439426	.	+	0	transcript_id	"g3035.t1";	gene_id	"g3035";
tig00000034	AUGUSTUS	CDS	439424	441691	0.47	+	0	transcript_id	"g3035.t1";	gene_id	"g3035";
tig00000034	AUGUSTUS	stop_codon	441692	441694	.	+	0	transcript_id	"g3035.t1";	gene_id	"g3035";
tig00000034	AUGUSTUS	gene	441856	443614	0.36	+	.	g3036;OG0000139;hypothetical protein
tig00000034	AUGUSTUS	transcript	441856	443614	0.36	+	.	g3036.t1
tig00000034	AUGUSTUS	start_codon	441856	441858	.	+	0	transcript_id	"g3036.t1";	gene_id	"g3036";
tig00000034	AUGUSTUS	intron	442510	442900	0.56	+	.	transcript_id	"g3036.t1";	gene_id	"g3036";
tig00000034	AUGUSTUS	CDS	441856	442509	0.39	+	0	transcript_id	"g3036.t1";	gene_id	"g3036";
tig00000034	AUGUSTUS	CDS	442901	443611	0.9	+	0	transcript_id	"g3036.t1";	gene_id	"g3036";
tig00000034	AUGUSTUS	stop_codon	443612	443614	.	+	0	transcript_id	"g3036.t1";	gene_id	"g3036";
tig00000034	AUGUSTUS	gene	444000	445670	0.99	+	.	g3037;OG0000139;hypothetical protein
tig00000034	AUGUSTUS	transcript	444000	445670	0.99	+	.	g3037.t1
tig00000034	AUGUSTUS	start_codon	444000	444002	.	+	0	transcript_id	"g3037.t1";	gene_id	"g3037";
tig00000034	AUGUSTUS	CDS	444000	445667	0.99	+	0	transcript_id	"g3037.t1";	gene_id	"g3037";
tig00000034	AUGUSTUS	stop_codon	445668	445670	.	+	0	transcript_id	"g3037.t1";	gene_id	"g3037";
tig00000034	AUGUSTUS	gene	445763	446581	1	-	.	g3038;OG0004578;Protein yippee
tig00000034	AUGUSTUS	transcript	445763	446581	1	-	.	g3038.t1
tig00000034	AUGUSTUS	stop_codon	445763	445765	.	-	0	transcript_id	"g3038.t1";	gene_id	"g3038";
tig00000034	AUGUSTUS	CDS	445766	446581	1	-	0	transcript_id	"g3038.t1";	gene_id	"g3038";
tig00000034	AUGUSTUS	start_codon	446579	446581	.	-	0	transcript_id	"g3038.t1";	gene_id	"g3038";
tig00000034	AUGUSTUS	gene	447292	448167	0.8	+	.	g3039;OG0003530;54S ribosomal protein L22, mitochondrial
tig00000034	AUGUSTUS	transcript	447292	448167	0.8	+	.	g3039.t1
tig00000034	AUGUSTUS	start_codon	447292	447294	.	+	0	transcript_id	"g3039.t1";	gene_id	"g3039";
tig00000034	AUGUSTUS	CDS	447292	448164	0.8	+	0	transcript_id	"g3039.t1";	gene_id	"g3039";
tig00000034	AUGUSTUS	stop_codon	448165	448167	.	+	0	transcript_id	"g3039.t1";	gene_id	"g3039";
tig00000034	AUGUSTUS	gene	448751	449266	0.95	+	.	g3040;OG0003531;Smad nuclear-interacting protein 1
tig00000034	AUGUSTUS	transcript	448751	449266	0.95	+	.	g3040.t1
tig00000034	AUGUSTUS	start_codon	448751	448753	.	+	0	transcript_id	"g3040.t1";	gene_id	"g3040";
tig00000034	AUGUSTUS	CDS	448751	449263	0.95	+	0	transcript_id	"g3040.t1";	gene_id	"g3040";
tig00000034	AUGUSTUS	stop_codon	449264	449266	.	+	0	transcript_id	"g3040.t1";	gene_id	"g3040";
tig00000034	AUGUSTUS	gene	449269	450969	1	-	.	g3041;OG0003532;Asparagine synthetase domain-containing protein YML096W
tig00000034	AUGUSTUS	transcript	449269	450969	1	-	.	g3041.t1
tig00000034	AUGUSTUS	stop_codon	449269	449271	.	-	0	transcript_id	"g3041.t1";	gene_id	"g3041";
tig00000034	AUGUSTUS	CDS	449272	450969	1	-	0	transcript_id	"g3041.t1";	gene_id	"g3041";
tig00000034	AUGUSTUS	start_codon	450967	450969	.	-	0	transcript_id	"g3041.t1";	gene_id	"g3041";
tig00000034	AUGUSTUS	gene	451187	452212	0.98	+	.	g3042;OG0003533;GTP-binding protein GTR1
tig00000034	AUGUSTUS	transcript	451187	452212	0.98	+	.	g3042.t1
tig00000034	AUGUSTUS	start_codon	451187	451189	.	+	0	transcript_id	"g3042.t1";	gene_id	"g3042";
tig00000034	AUGUSTUS	CDS	451187	452209	0.98	+	0	transcript_id	"g3042.t1";	gene_id	"g3042";
tig00000034	AUGUSTUS	stop_codon	452210	452212	.	+	0	transcript_id	"g3042.t1";	gene_id	"g3042";
tig00000034	AUGUSTUS	gene	452249	453139	1	-	.	g3043;OG0003534;Ribosome production factor 1
tig00000034	AUGUSTUS	transcript	452249	453139	1	-	.	g3043.t1
tig00000034	AUGUSTUS	stop_codon	452249	452251	.	-	0	transcript_id	"g3043.t1";	gene_id	"g3043";
tig00000034	AUGUSTUS	CDS	452252	453139	1	-	0	transcript_id	"g3043.t1";	gene_id	"g3043";
tig00000034	AUGUSTUS	start_codon	453137	453139	.	-	0	transcript_id	"g3043.t1";	gene_id	"g3043";
tig00000034	AUGUSTUS	gene	453549	454412	0.83	+	.	g3044;OG0003535;Pre-mRNA-splicing factor SLT11
tig00000034	AUGUSTUS	transcript	453549	454412	0.83	+	.	g3044.t1
tig00000034	AUGUSTUS	start_codon	453549	453551	.	+	0	transcript_id	"g3044.t1";	gene_id	"g3044";
tig00000034	AUGUSTUS	CDS	453549	454409	0.83	+	0	transcript_id	"g3044.t1";	gene_id	"g3044";
tig00000034	AUGUSTUS	stop_codon	454410	454412	.	+	0	transcript_id	"g3044.t1";	gene_id	"g3044";
tig00000034	AUGUSTUS	gene	454428	455165	0.67	-	.	g3045;OG0003536;UDP-N-acetylglucosamine transferase subunit ALG14
tig00000034	AUGUSTUS	transcript	454428	455165	0.67	-	.	g3045.t1
tig00000034	AUGUSTUS	stop_codon	454428	454430	.	-	0	transcript_id	"g3045.t1";	gene_id	"g3045";
tig00000034	AUGUSTUS	CDS	454431	455165	0.67	-	0	transcript_id	"g3045.t1";	gene_id	"g3045";
tig00000034	AUGUSTUS	start_codon	455163	455165	.	-	0	transcript_id	"g3045.t1";	gene_id	"g3045";
tig00000034	AUGUSTUS	gene	455272	455913	1	+	.	g3046;OG0003537;Uncharacterized RING finger protein YBR062C
tig00000034	AUGUSTUS	transcript	455272	455913	1	+	.	g3046.t1
tig00000034	AUGUSTUS	start_codon	455272	455274	.	+	0	transcript_id	"g3046.t1";	gene_id	"g3046";
tig00000034	AUGUSTUS	CDS	455272	455910	1	+	0	transcript_id	"g3046.t1";	gene_id	"g3046";
tig00000034	AUGUSTUS	stop_codon	455911	455913	.	+	0	transcript_id	"g3046.t1";	gene_id	"g3046";
tig00000034	AUGUSTUS	gene	455968	456831	0.75	-	.	g3047;OG0003538;37S ribosomal protein S10, mitochondrial
tig00000034	AUGUSTUS	transcript	455968	456831	0.75	-	.	g3047.t1
tig00000034	AUGUSTUS	stop_codon	455968	455970	.	-	0	transcript_id	"g3047.t1";	gene_id	"g3047";
tig00000034	AUGUSTUS	CDS	455971	456831	0.75	-	0	transcript_id	"g3047.t1";	gene_id	"g3047";
tig00000034	AUGUSTUS	start_codon	456829	456831	.	-	0	transcript_id	"g3047.t1";	gene_id	"g3047";
tig00000034	AUGUSTUS	gene	457245	458153	1	+	.	g3048;OG0003539;tRNA (cytidine(32)/guanosine(34)-2'-O)-methyltransferase
tig00000034	AUGUSTUS	transcript	457245	458153	1	+	.	g3048.t1
tig00000034	AUGUSTUS	start_codon	457245	457247	.	+	0	transcript_id	"g3048.t1";	gene_id	"g3048";
tig00000034	AUGUSTUS	CDS	457245	458150	1	+	0	transcript_id	"g3048.t1";	gene_id	"g3048";
tig00000034	AUGUSTUS	stop_codon	458151	458153	.	+	0	transcript_id	"g3048.t1";	gene_id	"g3048";
tig00000034	AUGUSTUS	gene	458510	459145	0.98	+	.	g3049;OG0003540;Putative uridine kinase DAS2
tig00000034	AUGUSTUS	transcript	458510	459145	0.98	+	.	g3049.t1
tig00000034	AUGUSTUS	start_codon	458510	458512	.	+	0	transcript_id	"g3049.t1";	gene_id	"g3049";
tig00000034	AUGUSTUS	CDS	458510	459142	0.98	+	0	transcript_id	"g3049.t1";	gene_id	"g3049";
tig00000034	AUGUSTUS	stop_codon	459143	459145	.	+	0	transcript_id	"g3049.t1";	gene_id	"g3049";
tig00000034	AUGUSTUS	gene	459272	460762	1	+	.	g3050;OG0003541;Chitinase 4
tig00000034	AUGUSTUS	transcript	459272	460762	1	+	.	g3050.t1
tig00000034	AUGUSTUS	start_codon	459272	459274	.	+	0	transcript_id	"g3050.t1";	gene_id	"g3050";
tig00000034	AUGUSTUS	CDS	459272	460759	1	+	0	transcript_id	"g3050.t1";	gene_id	"g3050";
tig00000034	AUGUSTUS	stop_codon	460760	460762	.	+	0	transcript_id	"g3050.t1";	gene_id	"g3050";
tig00000034	AUGUSTUS	gene	460857	462932	1	-	.	g3051;OG0000646;hypothetical protein
tig00000034	AUGUSTUS	transcript	460857	462932	1	-	.	g3051.t1
tig00000034	AUGUSTUS	stop_codon	460857	460859	.	-	0	transcript_id	"g3051.t1";	gene_id	"g3051";
tig00000034	AUGUSTUS	CDS	460860	462932	1	-	0	transcript_id	"g3051.t1";	gene_id	"g3051";
tig00000034	AUGUSTUS	start_codon	462930	462932	.	-	0	transcript_id	"g3051.t1";	gene_id	"g3051";
tig00000034	AUGUSTUS	gene	463859	464635	0.97	-	.	g3052;OG0003542;Protein-lysine N-methyltransferase EFM5
tig00000034	AUGUSTUS	transcript	463859	464635	0.97	-	.	g3052.t1
tig00000034	AUGUSTUS	stop_codon	463859	463861	.	-	0	transcript_id	"g3052.t1";	gene_id	"g3052";
tig00000034	AUGUSTUS	CDS	463862	464635	0.97	-	0	transcript_id	"g3052.t1";	gene_id	"g3052";
tig00000034	AUGUSTUS	start_codon	464633	464635	.	-	0	transcript_id	"g3052.t1";	gene_id	"g3052";
tig00000034	AUGUSTUS	gene	465191	466276	0.37	-	.	g3053;OG0000647;GTP-binding protein GTR2
tig00000034	AUGUSTUS	transcript	465191	466276	0.37	-	.	g3053.t1
tig00000034	AUGUSTUS	stop_codon	465191	465193	.	-	0	transcript_id	"g3053.t1";	gene_id	"g3053";
tig00000034	AUGUSTUS	intron	466086	466214	0.4	-	.	transcript_id	"g3053.t1";	gene_id	"g3053";
tig00000034	AUGUSTUS	CDS	465194	466085	0.4	-	1	transcript_id	"g3053.t1";	gene_id	"g3053";
tig00000034	AUGUSTUS	CDS	466215	466276	0.39	-	0	transcript_id	"g3053.t1";	gene_id	"g3053";
tig00000034	AUGUSTUS	start_codon	466274	466276	.	-	0	transcript_id	"g3053.t1";	gene_id	"g3053";
tig00000034	AUGUSTUS	gene	466717	468126	1	+	.	g3054;OG0000082;4-aminobutyrate aminotransferase
tig00000034	AUGUSTUS	transcript	466717	468126	1	+	.	g3054.t1
tig00000034	AUGUSTUS	start_codon	466717	466719	.	+	0	transcript_id	"g3054.t1";	gene_id	"g3054";
tig00000034	AUGUSTUS	CDS	466717	468123	1	+	0	transcript_id	"g3054.t1";	gene_id	"g3054";
tig00000034	AUGUSTUS	stop_codon	468124	468126	.	+	0	transcript_id	"g3054.t1";	gene_id	"g3054";
tig00000034	AUGUSTUS	gene	468336	469340	1	+	.	g3055;OG0004431;Uncharacterized protein PB2B2.11
tig00000034	AUGUSTUS	transcript	468336	469340	1	+	.	g3055.t1
tig00000034	AUGUSTUS	start_codon	468336	468338	.	+	0	transcript_id	"g3055.t1";	gene_id	"g3055";
tig00000034	AUGUSTUS	CDS	468336	469337	1	+	0	transcript_id	"g3055.t1";	gene_id	"g3055";
tig00000034	AUGUSTUS	stop_codon	469338	469340	.	+	0	transcript_id	"g3055.t1";	gene_id	"g3055";
tig00000034	AUGUSTUS	gene	469398	471437	1	-	.	g3056;OG0002382;Bifunctional protein gal10
tig00000034	AUGUSTUS	transcript	469398	471437	1	-	.	g3056.t1
tig00000034	AUGUSTUS	stop_codon	469398	469400	.	-	0	transcript_id	"g3056.t1";	gene_id	"g3056";
tig00000034	AUGUSTUS	CDS	469401	471437	1	-	0	transcript_id	"g3056.t1";	gene_id	"g3056";
tig00000034	AUGUSTUS	start_codon	471435	471437	.	-	0	transcript_id	"g3056.t1";	gene_id	"g3056";
tig00000034	AUGUSTUS	gene	472627	474204	1	+	.	g3057;OG0004432;Galactokinase
tig00000034	AUGUSTUS	transcript	472627	474204	1	+	.	g3057.t1
tig00000034	AUGUSTUS	start_codon	472627	472629	.	+	0	transcript_id	"g3057.t1";	gene_id	"g3057";
tig00000034	AUGUSTUS	CDS	472627	474201	1	+	0	transcript_id	"g3057.t1";	gene_id	"g3057";
tig00000034	AUGUSTUS	stop_codon	474202	474204	.	+	0	transcript_id	"g3057.t1";	gene_id	"g3057";
tig00000034	AUGUSTUS	gene	474290	475384	1	-	.	g3058;OG0004433;Galactose-1-phosphate uridylyltransferase
tig00000034	AUGUSTUS	transcript	474290	475384	1	-	.	g3058.t1
tig00000034	AUGUSTUS	stop_codon	474290	474292	.	-	0	transcript_id	"g3058.t1";	gene_id	"g3058";
tig00000034	AUGUSTUS	CDS	474293	475384	1	-	0	transcript_id	"g3058.t1";	gene_id	"g3058";
tig00000034	AUGUSTUS	start_codon	475382	475384	.	-	0	transcript_id	"g3058.t1";	gene_id	"g3058";
tig00000034	AUGUSTUS	gene	476944	478575	1	+	.	g3059;OG0000103;High-affinity glucose transporter
tig00000034	AUGUSTUS	transcript	476944	478575	1	+	.	g3059.t1
tig00000034	AUGUSTUS	start_codon	476944	476946	.	+	0	transcript_id	"g3059.t1";	gene_id	"g3059";
tig00000034	AUGUSTUS	CDS	476944	478572	1	+	0	transcript_id	"g3059.t1";	gene_id	"g3059";
tig00000034	AUGUSTUS	stop_codon	478573	478575	.	+	0	transcript_id	"g3059.t1";	gene_id	"g3059";
tig00000034	AUGUSTUS	gene	478782	480758	1	-	.	g3060;OG0000020;Heat shock protein SSA3
tig00000034	AUGUSTUS	transcript	478782	480758	1	-	.	g3060.t1
tig00000034	AUGUSTUS	stop_codon	478782	478784	.	-	0	transcript_id	"g3060.t1";	gene_id	"g3060";
tig00000034	AUGUSTUS	CDS	478785	480758	1	-	0	transcript_id	"g3060.t1";	gene_id	"g3060";
tig00000034	AUGUSTUS	start_codon	480756	480758	.	-	0	transcript_id	"g3060.t1";	gene_id	"g3060";
tig00000034	AUGUSTUS	gene	481082	482308	1	+	.	g3061;OG0003543;Hercynylcysteine sulfoxide lyase
tig00000034	AUGUSTUS	transcript	481082	482308	1	+	.	g3061.t1
tig00000034	AUGUSTUS	start_codon	481082	481084	.	+	0	transcript_id	"g3061.t1";	gene_id	"g3061";
tig00000034	AUGUSTUS	CDS	481082	482305	1	+	0	transcript_id	"g3061.t1";	gene_id	"g3061";
tig00000034	AUGUSTUS	stop_codon	482306	482308	.	+	0	transcript_id	"g3061.t1";	gene_id	"g3061";
tig00000034	AUGUSTUS	gene	482398	482985	0.99	+	.	g3062;OG0003544;hypothetical protein
tig00000034	AUGUSTUS	transcript	482398	482985	0.99	+	.	g3062.t1
tig00000034	AUGUSTUS	start_codon	482398	482400	.	+	0	transcript_id	"g3062.t1";	gene_id	"g3062";
tig00000034	AUGUSTUS	CDS	482398	482982	0.99	+	0	transcript_id	"g3062.t1";	gene_id	"g3062";
tig00000034	AUGUSTUS	stop_codon	482983	482985	.	+	0	transcript_id	"g3062.t1";	gene_id	"g3062";
tig00000034	AUGUSTUS	gene	483210	483764	0.53	+	.	g3063;OG0003545;Ubiquitin-conjugating enzyme E2 2
tig00000034	AUGUSTUS	transcript	483210	483764	0.53	+	.	g3063.t1
tig00000034	AUGUSTUS	start_codon	483210	483212	.	+	0	transcript_id	"g3063.t1";	gene_id	"g3063";
tig00000034	AUGUSTUS	CDS	483210	483761	0.53	+	0	transcript_id	"g3063.t1";	gene_id	"g3063";
tig00000034	AUGUSTUS	stop_codon	483762	483764	.	+	0	transcript_id	"g3063.t1";	gene_id	"g3063";
tig00000034	AUGUSTUS	gene	483869	484909	0.94	-	.	g3064;OG0003546;Genetic interactor of prohibitin 7, mitochondrial
tig00000034	AUGUSTUS	transcript	483869	484909	0.94	-	.	g3064.t1
tig00000034	AUGUSTUS	stop_codon	483869	483871	.	-	0	transcript_id	"g3064.t1";	gene_id	"g3064";
tig00000034	AUGUSTUS	CDS	483872	484909	0.94	-	0	transcript_id	"g3064.t1";	gene_id	"g3064";
tig00000034	AUGUSTUS	start_codon	484907	484909	.	-	0	transcript_id	"g3064.t1";	gene_id	"g3064";
tig00000034	AUGUSTUS	gene	485345	486154	0.44	-	.	g3065;OG0003547;rRNA-processing protein UTP23
tig00000034	AUGUSTUS	transcript	485345	486154	0.44	-	.	g3065.t1
tig00000034	AUGUSTUS	stop_codon	485345	485347	.	-	0	transcript_id	"g3065.t1";	gene_id	"g3065";
tig00000034	AUGUSTUS	CDS	485348	486154	0.44	-	0	transcript_id	"g3065.t1";	gene_id	"g3065";
tig00000034	AUGUSTUS	start_codon	486152	486154	.	-	0	transcript_id	"g3065.t1";	gene_id	"g3065";
tig00000034	AUGUSTUS	gene	486408	487241	1	+	.	g3066;;Pore membrane protein of 33 kDa
tig00000034	AUGUSTUS	transcript	486408	487241	1	+	.	g3066.t1
tig00000034	AUGUSTUS	start_codon	486408	486410	.	+	0	transcript_id	"g3066.t1";	gene_id	"g3066";
tig00000034	AUGUSTUS	CDS	486408	487238	1	+	0	transcript_id	"g3066.t1";	gene_id	"g3066";
tig00000034	AUGUSTUS	stop_codon	487239	487241	.	+	0	transcript_id	"g3066.t1";	gene_id	"g3066";
tig00000034	AUGUSTUS	gene	487258	488979	1	-	.	g3067;OG0003078;Translation machinery-associated protein 64
tig00000034	AUGUSTUS	transcript	487258	488979	1	-	.	g3067.t1
tig00000034	AUGUSTUS	stop_codon	487258	487260	.	-	0	transcript_id	"g3067.t1";	gene_id	"g3067";
tig00000034	AUGUSTUS	CDS	487261	488979	1	-	0	transcript_id	"g3067.t1";	gene_id	"g3067";
tig00000034	AUGUSTUS	start_codon	488977	488979	.	-	0	transcript_id	"g3067.t1";	gene_id	"g3067";
tig00000034	AUGUSTUS	gene	489132	491000	0.87	+	.	g3068;OG0000597;Anaphase-promoting complex subunit 4
tig00000034	AUGUSTUS	transcript	489132	491000	0.87	+	.	g3068.t1
tig00000034	AUGUSTUS	start_codon	489132	489134	.	+	0	transcript_id	"g3068.t1";	gene_id	"g3068";
tig00000034	AUGUSTUS	CDS	489132	490997	0.87	+	0	transcript_id	"g3068.t1";	gene_id	"g3068";
tig00000034	AUGUSTUS	stop_codon	490998	491000	.	+	0	transcript_id	"g3068.t1";	gene_id	"g3068";
tig00000034	AUGUSTUS	gene	491013	491957	0.91	-	.	g3069;OG0003079;hypothetical protein
tig00000034	AUGUSTUS	transcript	491013	491957	0.91	-	.	g3069.t1
tig00000034	AUGUSTUS	stop_codon	491013	491015	.	-	0	transcript_id	"g3069.t1";	gene_id	"g3069";
tig00000034	AUGUSTUS	CDS	491016	491957	0.91	-	0	transcript_id	"g3069.t1";	gene_id	"g3069";
tig00000034	AUGUSTUS	start_codon	491955	491957	.	-	0	transcript_id	"g3069.t1";	gene_id	"g3069";
tig00000034	AUGUSTUS	gene	492166	492993	1	+	.	g3070;OG0000598;hypothetical protein
tig00000034	AUGUSTUS	transcript	492166	492993	1	+	.	g3070.t1
tig00000034	AUGUSTUS	start_codon	492166	492168	.	+	0	transcript_id	"g3070.t1";	gene_id	"g3070";
tig00000034	AUGUSTUS	CDS	492166	492990	1	+	0	transcript_id	"g3070.t1";	gene_id	"g3070";
tig00000034	AUGUSTUS	stop_codon	492991	492993	.	+	0	transcript_id	"g3070.t1";	gene_id	"g3070";
tig00000034	AUGUSTUS	gene	493046	494620	0.7	-	.	g3071;OG0003080;DnaJ protein homolog xdj1
tig00000034	AUGUSTUS	transcript	493046	494620	0.7	-	.	g3071.t1
tig00000034	AUGUSTUS	stop_codon	493046	493048	.	-	0	transcript_id	"g3071.t1";	gene_id	"g3071";
tig00000034	AUGUSTUS	intron	494451	494540	0.73	-	.	transcript_id	"g3071.t1";	gene_id	"g3071";
tig00000034	AUGUSTUS	CDS	493049	494450	0.89	-	1	transcript_id	"g3071.t1";	gene_id	"g3071";
tig00000034	AUGUSTUS	CDS	494541	494620	0.7	-	0	transcript_id	"g3071.t1";	gene_id	"g3071";
tig00000034	AUGUSTUS	start_codon	494618	494620	.	-	0	transcript_id	"g3071.t1";	gene_id	"g3071";
tig00000034	AUGUSTUS	gene	494709	496112	0.94	-	.	g3072;OG0003081;Cell division control protein 3
tig00000034	AUGUSTUS	transcript	494709	496112	0.94	-	.	g3072.t1
tig00000034	AUGUSTUS	stop_codon	494709	494711	.	-	0	transcript_id	"g3072.t1";	gene_id	"g3072";
tig00000034	AUGUSTUS	CDS	494712	496112	0.94	-	0	transcript_id	"g3072.t1";	gene_id	"g3072";
tig00000034	AUGUSTUS	start_codon	496110	496112	.	-	0	transcript_id	"g3072.t1";	gene_id	"g3072";
tig00000034	AUGUSTUS	gene	496509	497723	0.97	+	.	g3073;OG0000136;NASP-related protein sim3
tig00000034	AUGUSTUS	transcript	496509	497723	0.97	+	.	g3073.t1
tig00000034	AUGUSTUS	start_codon	496509	496511	.	+	0	transcript_id	"g3073.t1";	gene_id	"g3073";
tig00000034	AUGUSTUS	CDS	496509	497720	0.97	+	0	transcript_id	"g3073.t1";	gene_id	"g3073";
tig00000034	AUGUSTUS	stop_codon	497721	497723	.	+	0	transcript_id	"g3073.t1";	gene_id	"g3073";
tig00000034	AUGUSTUS	gene	497880	498878	0.75	+	.	g3074;OG0000136;Replication factor C subunit 4
tig00000034	AUGUSTUS	transcript	497880	498878	0.75	+	.	g3074.t1
tig00000034	AUGUSTUS	start_codon	497880	497882	.	+	0	transcript_id	"g3074.t1";	gene_id	"g3074";
tig00000034	AUGUSTUS	CDS	497880	498875	0.75	+	0	transcript_id	"g3074.t1";	gene_id	"g3074";
tig00000034	AUGUSTUS	stop_codon	498876	498878	.	+	0	transcript_id	"g3074.t1";	gene_id	"g3074";
tig00000034	AUGUSTUS	gene	498958	502659	0.12	+	.	g3075;OG0003082;Heat shock protein SSC1, mitochondrial
tig00000034	AUGUSTUS	transcript	498958	502659	0.12	+	.	g3075.t1
tig00000034	AUGUSTUS	start_codon	498958	498960	.	+	0	transcript_id	"g3075.t1";	gene_id	"g3075";
tig00000034	AUGUSTUS	intron	499730	500020	0.38	+	.	transcript_id	"g3075.t1";	gene_id	"g3075";
tig00000034	AUGUSTUS	intron	502013	502345	0.9	+	.	transcript_id	"g3075.t1";	gene_id	"g3075";
tig00000034	AUGUSTUS	CDS	498958	499729	0.26	+	0	transcript_id	"g3075.t1";	gene_id	"g3075";
tig00000034	AUGUSTUS	CDS	500021	502012	0.41	+	2	transcript_id	"g3075.t1";	gene_id	"g3075";
tig00000034	AUGUSTUS	CDS	502346	502656	0.53	+	2	transcript_id	"g3075.t1";	gene_id	"g3075";
tig00000034	AUGUSTUS	stop_codon	502657	502659	.	+	0	transcript_id	"g3075.t1";	gene_id	"g3075";
tig00000034	AUGUSTUS	gene	502824	504092	0.45	+	.	g3076;OG0003083;Protein CSN12 homolog
tig00000034	AUGUSTUS	transcript	502824	504092	0.45	+	.	g3076.t1
tig00000034	AUGUSTUS	start_codon	502824	502826	.	+	0	transcript_id	"g3076.t1";	gene_id	"g3076";
tig00000034	AUGUSTUS	CDS	502824	504089	0.45	+	0	transcript_id	"g3076.t1";	gene_id	"g3076";
tig00000034	AUGUSTUS	stop_codon	504090	504092	.	+	0	transcript_id	"g3076.t1";	gene_id	"g3076";
tig00000034	AUGUSTUS	gene	504256	505632	0.97	+	.	g3077;OG0003084;V-type proton ATPase subunit H
tig00000034	AUGUSTUS	transcript	504256	505632	0.97	+	.	g3077.t1
tig00000034	AUGUSTUS	start_codon	504256	504258	.	+	0	transcript_id	"g3077.t1";	gene_id	"g3077";
tig00000034	AUGUSTUS	CDS	504256	505629	0.97	+	0	transcript_id	"g3077.t1";	gene_id	"g3077";
tig00000034	AUGUSTUS	stop_codon	505630	505632	.	+	0	transcript_id	"g3077.t1";	gene_id	"g3077";
tig00000034	AUGUSTUS	gene	505847	507064	0.87	+	.	g3078;OG0003085;Eukaryotic translation initiation factor 5
tig00000034	AUGUSTUS	transcript	505847	507064	0.87	+	.	g3078.t1
tig00000034	AUGUSTUS	start_codon	505847	505849	.	+	0	transcript_id	"g3078.t1";	gene_id	"g3078";
tig00000034	AUGUSTUS	CDS	505847	507061	0.87	+	0	transcript_id	"g3078.t1";	gene_id	"g3078";
tig00000034	AUGUSTUS	stop_codon	507062	507064	.	+	0	transcript_id	"g3078.t1";	gene_id	"g3078";
tig00000034	AUGUSTUS	gene	507368	509977	0.66	+	.	g3079;OG0000599;Protein bir1
tig00000034	AUGUSTUS	transcript	507368	509977	0.66	+	.	g3079.t1
tig00000034	AUGUSTUS	start_codon	507368	507370	.	+	0	transcript_id	"g3079.t1";	gene_id	"g3079";
tig00000034	AUGUSTUS	CDS	507368	509974	0.66	+	0	transcript_id	"g3079.t1";	gene_id	"g3079";
tig00000034	AUGUSTUS	stop_codon	509975	509977	.	+	0	transcript_id	"g3079.t1";	gene_id	"g3079";
tig00000034	AUGUSTUS	gene	510476	513031	0.94	+	.	g3080;OG0003086;SCF E3 ubiquitin ligase complex F-box protein GRR1
tig00000034	AUGUSTUS	transcript	510476	513031	0.94	+	.	g3080.t1
tig00000034	AUGUSTUS	start_codon	510476	510478	.	+	0	transcript_id	"g3080.t1";	gene_id	"g3080";
tig00000034	AUGUSTUS	CDS	510476	513028	0.94	+	0	transcript_id	"g3080.t1";	gene_id	"g3080";
tig00000034	AUGUSTUS	stop_codon	513029	513031	.	+	0	transcript_id	"g3080.t1";	gene_id	"g3080";
tig00000034	AUGUSTUS	gene	513111	513635	0.99	+	.	g3081;OG0004606;Ubiquitin-conjugating enzyme E2-21 kDa
tig00000034	AUGUSTUS	transcript	513111	513635	0.99	+	.	g3081.t1
tig00000034	AUGUSTUS	start_codon	513111	513113	.	+	0	transcript_id	"g3081.t1";	gene_id	"g3081";
tig00000034	AUGUSTUS	CDS	513111	513632	0.99	+	0	transcript_id	"g3081.t1";	gene_id	"g3081";
tig00000034	AUGUSTUS	stop_codon	513633	513635	.	+	0	transcript_id	"g3081.t1";	gene_id	"g3081";
tig00000034	AUGUSTUS	gene	513690	514037	0.98	-	.	g3082;OG0003802;60S ribosomal protein L34-A
tig00000034	AUGUSTUS	transcript	513690	514037	0.98	-	.	g3082.t1
tig00000034	AUGUSTUS	stop_codon	513690	513692	.	-	0	transcript_id	"g3082.t1";	gene_id	"g3082";
tig00000034	AUGUSTUS	CDS	513693	514037	0.98	-	0	transcript_id	"g3082.t1";	gene_id	"g3082";
tig00000034	AUGUSTUS	start_codon	514035	514037	.	-	0	transcript_id	"g3082.t1";	gene_id	"g3082";
tig00000034	AUGUSTUS	gene	514423	515190	0.86	-	.	g3083;OG0003801;Protein MMF1, mitochondrial
tig00000034	AUGUSTUS	transcript	514423	515190	0.86	-	.	g3083.t1
tig00000034	AUGUSTUS	stop_codon	514423	514425	.	-	0	transcript_id	"g3083.t1";	gene_id	"g3083";
tig00000034	AUGUSTUS	CDS	514426	515190	0.86	-	0	transcript_id	"g3083.t1";	gene_id	"g3083";
tig00000034	AUGUSTUS	start_codon	515188	515190	.	-	0	transcript_id	"g3083.t1";	gene_id	"g3083";
tig00000034	AUGUSTUS	gene	515318	516780	0.79	+	.	g3084;OG0003800;ATP phosphoribosyltransferase
tig00000034	AUGUSTUS	transcript	515318	516780	0.79	+	.	g3084.t1
tig00000034	AUGUSTUS	start_codon	515318	515320	.	+	0	transcript_id	"g3084.t1";	gene_id	"g3084";
tig00000034	AUGUSTUS	intron	515777	515865	0.93	+	.	transcript_id	"g3084.t1";	gene_id	"g3084";
tig00000034	AUGUSTUS	CDS	515318	515776	0.93	+	0	transcript_id	"g3084.t1";	gene_id	"g3084";
tig00000034	AUGUSTUS	CDS	515866	516777	0.8	+	0	transcript_id	"g3084.t1";	gene_id	"g3084";
tig00000034	AUGUSTUS	stop_codon	516778	516780	.	+	0	transcript_id	"g3084.t1";	gene_id	"g3084";
tig00000034	AUGUSTUS	gene	516958	520551	0.86	+	.	g3085;OG0003799;Probable phospholipid-transporting ATPase NEO1
tig00000034	AUGUSTUS	transcript	516958	520551	0.86	+	.	g3085.t1
tig00000034	AUGUSTUS	start_codon	516958	516960	.	+	0	transcript_id	"g3085.t1";	gene_id	"g3085";
tig00000034	AUGUSTUS	CDS	516958	520548	0.86	+	0	transcript_id	"g3085.t1";	gene_id	"g3085";
tig00000034	AUGUSTUS	stop_codon	520549	520551	.	+	0	transcript_id	"g3085.t1";	gene_id	"g3085";
tig00000034	AUGUSTUS	gene	520599	523760	1	-	.	g3086;OG0000684;Protein SYG1
tig00000034	AUGUSTUS	transcript	520599	523760	1	-	.	g3086.t1
tig00000034	AUGUSTUS	stop_codon	520599	520601	.	-	0	transcript_id	"g3086.t1";	gene_id	"g3086";
tig00000034	AUGUSTUS	CDS	520602	523760	1	-	0	transcript_id	"g3086.t1";	gene_id	"g3086";
tig00000034	AUGUSTUS	start_codon	523758	523760	.	-	0	transcript_id	"g3086.t1";	gene_id	"g3086";
tig00000034	AUGUSTUS	gene	523932	528116	1	-	.	g3087;OG0000028;Oligomycin resistance ATP-dependent permease YOR1
tig00000034	AUGUSTUS	transcript	523932	528116	1	-	.	g3087.t1
tig00000034	AUGUSTUS	stop_codon	523932	523934	.	-	0	transcript_id	"g3087.t1";	gene_id	"g3087";
tig00000034	AUGUSTUS	CDS	523935	528116	1	-	0	transcript_id	"g3087.t1";	gene_id	"g3087";
tig00000034	AUGUSTUS	start_codon	528114	528116	.	-	0	transcript_id	"g3087.t1";	gene_id	"g3087";
tig00000034	AUGUSTUS	gene	529467	533219	1	-	.	g3088;OG0003798;Protein transport protein SEC31
tig00000034	AUGUSTUS	transcript	529467	533219	1	-	.	g3088.t1
tig00000034	AUGUSTUS	stop_codon	529467	529469	.	-	0	transcript_id	"g3088.t1";	gene_id	"g3088";
tig00000034	AUGUSTUS	CDS	529470	533219	1	-	0	transcript_id	"g3088.t1";	gene_id	"g3088";
tig00000034	AUGUSTUS	start_codon	533217	533219	.	-	0	transcript_id	"g3088.t1";	gene_id	"g3088";
tig00000034	AUGUSTUS	gene	533637	535085	0.31	+	.	g3089;OG0004605;Protein SCM3
tig00000034	AUGUSTUS	transcript	533637	535085	0.31	+	.	g3089.t1
tig00000034	AUGUSTUS	start_codon	533637	533639	.	+	0	transcript_id	"g3089.t1";	gene_id	"g3089";
tig00000034	AUGUSTUS	intron	533813	534271	0.31	+	.	transcript_id	"g3089.t1";	gene_id	"g3089";
tig00000034	AUGUSTUS	CDS	533637	533812	0.93	+	0	transcript_id	"g3089.t1";	gene_id	"g3089";
tig00000034	AUGUSTUS	CDS	534272	535082	0.31	+	1	transcript_id	"g3089.t1";	gene_id	"g3089";
tig00000034	AUGUSTUS	stop_codon	535083	535085	.	+	0	transcript_id	"g3089.t1";	gene_id	"g3089";
tig00000034	AUGUSTUS	gene	535242	536312	1	+	.	g3090;OG0003797;Peptidyl-prolyl cis-trans isomerase D
tig00000034	AUGUSTUS	transcript	535242	536312	1	+	.	g3090.t1
tig00000034	AUGUSTUS	start_codon	535242	535244	.	+	0	transcript_id	"g3090.t1";	gene_id	"g3090";
tig00000034	AUGUSTUS	CDS	535242	536309	1	+	0	transcript_id	"g3090.t1";	gene_id	"g3090";
tig00000034	AUGUSTUS	stop_codon	536310	536312	.	+	0	transcript_id	"g3090.t1";	gene_id	"g3090";
tig00000034	AUGUSTUS	gene	536777	542110	1	+	.	g3091;OG0000683;DNA-directed RNA polymerase II subunit RPB1
tig00000034	AUGUSTUS	transcript	536777	542110	1	+	.	g3091.t1
tig00000034	AUGUSTUS	start_codon	536777	536779	.	+	0	transcript_id	"g3091.t1";	gene_id	"g3091";
tig00000034	AUGUSTUS	CDS	536777	542107	1	+	0	transcript_id	"g3091.t1";	gene_id	"g3091";
tig00000034	AUGUSTUS	stop_codon	542108	542110	.	+	0	transcript_id	"g3091.t1";	gene_id	"g3091";
tig00000034	AUGUSTUS	gene	542291	544303	0.78	-	.	g3092;OG0003796;Biotin--protein ligase
tig00000034	AUGUSTUS	transcript	542291	544303	0.78	-	.	g3092.t1
tig00000034	AUGUSTUS	stop_codon	542291	542293	.	-	0	transcript_id	"g3092.t1";	gene_id	"g3092";
tig00000034	AUGUSTUS	CDS	542294	544303	0.78	-	0	transcript_id	"g3092.t1";	gene_id	"g3092";
tig00000034	AUGUSTUS	start_codon	544301	544303	.	-	0	transcript_id	"g3092.t1";	gene_id	"g3092";
tig00000034	AUGUSTUS	gene	544903	546012	0.91	+	.	g3093;OG0003795;Cardiolipin synthase (CMP-forming)
tig00000034	AUGUSTUS	transcript	544903	546012	0.91	+	.	g3093.t1
tig00000034	AUGUSTUS	start_codon	544903	544905	.	+	0	transcript_id	"g3093.t1";	gene_id	"g3093";
tig00000034	AUGUSTUS	CDS	544903	546009	0.91	+	0	transcript_id	"g3093.t1";	gene_id	"g3093";
tig00000034	AUGUSTUS	stop_codon	546010	546012	.	+	0	transcript_id	"g3093.t1";	gene_id	"g3093";
tig00000034	AUGUSTUS	gene	546057	547649	0.86	-	.	g3094;OG0003794;T-complex protein 1 subunit delta
tig00000034	AUGUSTUS	transcript	546057	547649	0.86	-	.	g3094.t1
tig00000034	AUGUSTUS	stop_codon	546057	546059	.	-	0	transcript_id	"g3094.t1";	gene_id	"g3094";
tig00000034	AUGUSTUS	CDS	546060	547649	0.86	-	0	transcript_id	"g3094.t1";	gene_id	"g3094";
tig00000034	AUGUSTUS	start_codon	547647	547649	.	-	0	transcript_id	"g3094.t1";	gene_id	"g3094";
tig00000034	AUGUSTUS	gene	547841	548959	0.69	+	.	g3095;OG0003793;Cell division cycle protein 123
tig00000034	AUGUSTUS	transcript	547841	548959	0.69	+	.	g3095.t1
tig00000034	AUGUSTUS	start_codon	547841	547843	.	+	0	transcript_id	"g3095.t1";	gene_id	"g3095";
tig00000034	AUGUSTUS	CDS	547841	548956	0.69	+	0	transcript_id	"g3095.t1";	gene_id	"g3095";
tig00000034	AUGUSTUS	stop_codon	548957	548959	.	+	0	transcript_id	"g3095.t1";	gene_id	"g3095";
tig00000034	AUGUSTUS	gene	549104	550840	1	-	.	g3096;OG0000290;Something about silencing protein 10
tig00000034	AUGUSTUS	transcript	549104	550840	1	-	.	g3096.t1
tig00000034	AUGUSTUS	stop_codon	549104	549106	.	-	0	transcript_id	"g3096.t1";	gene_id	"g3096";
tig00000034	AUGUSTUS	CDS	549107	550840	1	-	0	transcript_id	"g3096.t1";	gene_id	"g3096";
tig00000034	AUGUSTUS	start_codon	550838	550840	.	-	0	transcript_id	"g3096.t1";	gene_id	"g3096";
tig00000034	AUGUSTUS	gene	551024	552208	1	+	.	g3097;OG0003792;DNA-directed RNA polymerase III subunit RPC4
tig00000034	AUGUSTUS	transcript	551024	552208	1	+	.	g3097.t1
tig00000034	AUGUSTUS	start_codon	551024	551026	.	+	0	transcript_id	"g3097.t1";	gene_id	"g3097";
tig00000034	AUGUSTUS	CDS	551024	552205	1	+	0	transcript_id	"g3097.t1";	gene_id	"g3097";
tig00000034	AUGUSTUS	stop_codon	552206	552208	.	+	0	transcript_id	"g3097.t1";	gene_id	"g3097";
tig00000034	AUGUSTUS	gene	552220	553467	1	-	.	g3098;OG0003791;Cyclin CCL1
tig00000034	AUGUSTUS	transcript	552220	553467	1	-	.	g3098.t1
tig00000034	AUGUSTUS	stop_codon	552220	552222	.	-	0	transcript_id	"g3098.t1";	gene_id	"g3098";
tig00000034	AUGUSTUS	CDS	552223	553467	1	-	0	transcript_id	"g3098.t1";	gene_id	"g3098";
tig00000034	AUGUSTUS	start_codon	553465	553467	.	-	0	transcript_id	"g3098.t1";	gene_id	"g3098";
tig00000034	AUGUSTUS	gene	554308	556242	0.56	+	.	g3099;OG0003790;Alpha-1,2-mannosyltransferase MNN2
tig00000034	AUGUSTUS	transcript	554308	556242	0.56	+	.	g3099.t1
tig00000034	AUGUSTUS	start_codon	554308	554310	.	+	0	transcript_id	"g3099.t1";	gene_id	"g3099";
tig00000034	AUGUSTUS	CDS	554308	556239	0.56	+	0	transcript_id	"g3099.t1";	gene_id	"g3099";
tig00000034	AUGUSTUS	stop_codon	556240	556242	.	+	0	transcript_id	"g3099.t1";	gene_id	"g3099";
tig00000034	AUGUSTUS	gene	557688	559466	1	+	.	g3100;OG0003789;Uncharacterized RNA-binding protein C23E6.01c
tig00000034	AUGUSTUS	transcript	557688	559466	1	+	.	g3100.t1
tig00000034	AUGUSTUS	start_codon	557688	557690	.	+	0	transcript_id	"g3100.t1";	gene_id	"g3100";
tig00000034	AUGUSTUS	CDS	557688	559463	1	+	0	transcript_id	"g3100.t1";	gene_id	"g3100";
tig00000034	AUGUSTUS	stop_codon	559464	559466	.	+	0	transcript_id	"g3100.t1";	gene_id	"g3100";
tig00000034	AUGUSTUS	gene	560665	562467	0.99	+	.	g3101;OG0000017;General amino-acid permease GAP2
tig00000034	AUGUSTUS	transcript	560665	562467	0.99	+	.	g3101.t1
tig00000034	AUGUSTUS	start_codon	560665	560667	.	+	0	transcript_id	"g3101.t1";	gene_id	"g3101";
tig00000034	AUGUSTUS	CDS	560665	562464	0.99	+	0	transcript_id	"g3101.t1";	gene_id	"g3101";
tig00000034	AUGUSTUS	stop_codon	562465	562467	.	+	0	transcript_id	"g3101.t1";	gene_id	"g3101";
tig00000034	AUGUSTUS	gene	563002	564759	0.99	+	.	g3102;OG0000017;Amino-acid permease GAP1
tig00000034	AUGUSTUS	transcript	563002	564759	0.99	+	.	g3102.t1
tig00000034	AUGUSTUS	start_codon	563002	563004	.	+	0	transcript_id	"g3102.t1";	gene_id	"g3102";
tig00000034	AUGUSTUS	CDS	563002	564756	0.99	+	0	transcript_id	"g3102.t1";	gene_id	"g3102";
tig00000034	AUGUSTUS	stop_codon	564757	564759	.	+	0	transcript_id	"g3102.t1";	gene_id	"g3102";
tig00000034	AUGUSTUS	gene	565019	565579	0.99	+	.	g3103;OG0003788;Succinate dehydrogenase cytochrome B subunit, mitochondrial
tig00000034	AUGUSTUS	transcript	565019	565579	0.99	+	.	g3103.t1
tig00000034	AUGUSTUS	start_codon	565019	565021	.	+	0	transcript_id	"g3103.t1";	gene_id	"g3103";
tig00000034	AUGUSTUS	CDS	565019	565576	0.99	+	0	transcript_id	"g3103.t1";	gene_id	"g3103";
tig00000034	AUGUSTUS	stop_codon	565577	565579	.	+	0	transcript_id	"g3103.t1";	gene_id	"g3103";
tig00000034	AUGUSTUS	gene	565602	567080	0.87	-	.	g3104;OG0000682;hypothetical protein
tig00000034	AUGUSTUS	transcript	565602	567080	0.87	-	.	g3104.t1
tig00000034	AUGUSTUS	stop_codon	565602	565604	.	-	0	transcript_id	"g3104.t1";	gene_id	"g3104";
tig00000034	AUGUSTUS	CDS	565605	567080	0.87	-	0	transcript_id	"g3104.t1";	gene_id	"g3104";
tig00000034	AUGUSTUS	start_codon	567078	567080	.	-	0	transcript_id	"g3104.t1";	gene_id	"g3104";
tig00000034	AUGUSTUS	gene	567207	568837	0.43	+	.	g3105;OG0000520;Probable proteasome subunit alpha type-6
tig00000034	AUGUSTUS	transcript	567207	568837	0.43	+	.	g3105.t1
tig00000034	AUGUSTUS	start_codon	567207	567209	.	+	0	transcript_id	"g3105.t1";	gene_id	"g3105";
tig00000034	AUGUSTUS	intron	567212	567942	0.43	+	.	transcript_id	"g3105.t1";	gene_id	"g3105";
tig00000034	AUGUSTUS	CDS	567207	567211	0.43	+	0	transcript_id	"g3105.t1";	gene_id	"g3105";
tig00000034	AUGUSTUS	CDS	567943	568834	0.83	+	1	transcript_id	"g3105.t1";	gene_id	"g3105";
tig00000034	AUGUSTUS	stop_codon	568835	568837	.	+	0	transcript_id	"g3105.t1";	gene_id	"g3105";
tig00000034	AUGUSTUS	gene	568846	569475	1	-	.	g3106;OG0002617;Ureidoglycolate lyase
tig00000034	AUGUSTUS	transcript	568846	569475	1	-	.	g3106.t1
tig00000034	AUGUSTUS	stop_codon	568846	568848	.	-	0	transcript_id	"g3106.t1";	gene_id	"g3106";
tig00000034	AUGUSTUS	CDS	568849	569475	1	-	0	transcript_id	"g3106.t1";	gene_id	"g3106";
tig00000034	AUGUSTUS	start_codon	569473	569475	.	-	0	transcript_id	"g3106.t1";	gene_id	"g3106";
tig00000034	AUGUSTUS	gene	569570	571360	1	-	.	g3107;OG0003787;Cystathionine gamma-synthase
tig00000034	AUGUSTUS	transcript	569570	571360	1	-	.	g3107.t1
tig00000034	AUGUSTUS	stop_codon	569570	569572	.	-	0	transcript_id	"g3107.t1";	gene_id	"g3107";
tig00000034	AUGUSTUS	CDS	569573	571360	1	-	0	transcript_id	"g3107.t1";	gene_id	"g3107";
tig00000034	AUGUSTUS	start_codon	571358	571360	.	-	0	transcript_id	"g3107.t1";	gene_id	"g3107";
tig00000034	AUGUSTUS	gene	572480	575026	0.82	+	.	g3108;OG0003786;Mannosyl-oligosaccharide 1,2-alpha-mannosidase
tig00000034	AUGUSTUS	transcript	572480	575026	0.82	+	.	g3108.t1
tig00000034	AUGUSTUS	start_codon	572480	572482	.	+	0	transcript_id	"g3108.t1";	gene_id	"g3108";
tig00000034	AUGUSTUS	CDS	572480	575023	0.82	+	0	transcript_id	"g3108.t1";	gene_id	"g3108";
tig00000034	AUGUSTUS	stop_codon	575024	575026	.	+	0	transcript_id	"g3108.t1";	gene_id	"g3108";
tig00000034	AUGUSTUS	gene	575804	577327	0.99	+	.	g3109;OG0000197;Probable transporter MCH4
tig00000034	AUGUSTUS	transcript	575804	577327	0.99	+	.	g3109.t1
tig00000034	AUGUSTUS	start_codon	575804	575806	.	+	0	transcript_id	"g3109.t1";	gene_id	"g3109";
tig00000034	AUGUSTUS	CDS	575804	577324	0.99	+	0	transcript_id	"g3109.t1";	gene_id	"g3109";
tig00000034	AUGUSTUS	stop_codon	577325	577327	.	+	0	transcript_id	"g3109.t1";	gene_id	"g3109";
tig00000034	AUGUSTUS	gene	577359	578444	1	-	.	g3110;OG0003785;DNA-(apurinic or apyrimidinic site) lyase 1
tig00000034	AUGUSTUS	transcript	577359	578444	1	-	.	g3110.t1
tig00000034	AUGUSTUS	stop_codon	577359	577361	.	-	0	transcript_id	"g3110.t1";	gene_id	"g3110";
tig00000034	AUGUSTUS	CDS	577362	578444	1	-	0	transcript_id	"g3110.t1";	gene_id	"g3110";
tig00000034	AUGUSTUS	start_codon	578442	578444	.	-	0	transcript_id	"g3110.t1";	gene_id	"g3110";
tig00000034	AUGUSTUS	gene	578493	580007	0.98	-	.	g3111;OG0003784;hypothetical protein
tig00000034	AUGUSTUS	transcript	578493	580007	0.98	-	.	g3111.t1
tig00000034	AUGUSTUS	stop_codon	578493	578495	.	-	0	transcript_id	"g3111.t1";	gene_id	"g3111";
tig00000034	AUGUSTUS	CDS	578496	580007	0.98	-	0	transcript_id	"g3111.t1";	gene_id	"g3111";
tig00000034	AUGUSTUS	start_codon	580005	580007	.	-	0	transcript_id	"g3111.t1";	gene_id	"g3111";
tig00000034	AUGUSTUS	gene	580248	581792	1	+	.	g3112;OG0003783;Uncharacterized protein YNL193W
tig00000034	AUGUSTUS	transcript	580248	581792	1	+	.	g3112.t1
tig00000034	AUGUSTUS	start_codon	580248	580250	.	+	0	transcript_id	"g3112.t1";	gene_id	"g3112";
tig00000034	AUGUSTUS	CDS	580248	581789	1	+	0	transcript_id	"g3112.t1";	gene_id	"g3112";
tig00000034	AUGUSTUS	stop_codon	581790	581792	.	+	0	transcript_id	"g3112.t1";	gene_id	"g3112";
tig00000034	AUGUSTUS	gene	581797	582726	1	-	.	g3113;OG0003782;Uncharacterized methyltransferase C1347.09
tig00000034	AUGUSTUS	transcript	581797	582726	1	-	.	g3113.t1
tig00000034	AUGUSTUS	stop_codon	581797	581799	.	-	0	transcript_id	"g3113.t1";	gene_id	"g3113";
tig00000034	AUGUSTUS	CDS	581800	582726	1	-	0	transcript_id	"g3113.t1";	gene_id	"g3113";
tig00000034	AUGUSTUS	start_codon	582724	582726	.	-	0	transcript_id	"g3113.t1";	gene_id	"g3113";
tig00000034	AUGUSTUS	gene	583181	583756	0.74	+	.	g3114;OG0003781;Inosine triphosphate pyrophosphatase
tig00000034	AUGUSTUS	transcript	583181	583756	0.74	+	.	g3114.t1
tig00000034	AUGUSTUS	start_codon	583181	583183	.	+	0	transcript_id	"g3114.t1";	gene_id	"g3114";
tig00000034	AUGUSTUS	CDS	583181	583753	0.74	+	0	transcript_id	"g3114.t1";	gene_id	"g3114";
tig00000034	AUGUSTUS	stop_codon	583754	583756	.	+	0	transcript_id	"g3114.t1";	gene_id	"g3114";
tig00000034	AUGUSTUS	gene	583832	584469	0.24	-	.	g3115;OG0003780;Heme-binding protein HMX1
tig00000034	AUGUSTUS	transcript	583832	584469	0.24	-	.	g3115.t1
tig00000034	AUGUSTUS	stop_codon	583832	583834	.	-	0	transcript_id	"g3115.t1";	gene_id	"g3115";
tig00000034	AUGUSTUS	intron	583868	583944	0.36	-	.	transcript_id	"g3115.t1";	gene_id	"g3115";
tig00000034	AUGUSTUS	CDS	583835	583867	0.36	-	0	transcript_id	"g3115.t1";	gene_id	"g3115";
tig00000034	AUGUSTUS	CDS	583945	584469	0.27	-	0	transcript_id	"g3115.t1";	gene_id	"g3115";
tig00000034	AUGUSTUS	start_codon	584467	584469	.	-	0	transcript_id	"g3115.t1";	gene_id	"g3115";
tig00000034	AUGUSTUS	gene	585377	585943	0.99	+	.	g3116;OG0003779;54S ribosomal protein L17, mitochondrial
tig00000034	AUGUSTUS	transcript	585377	585943	0.99	+	.	g3116.t1
tig00000034	AUGUSTUS	start_codon	585377	585379	.	+	0	transcript_id	"g3116.t1";	gene_id	"g3116";
tig00000034	AUGUSTUS	CDS	585377	585940	0.99	+	0	transcript_id	"g3116.t1";	gene_id	"g3116";
tig00000034	AUGUSTUS	stop_codon	585941	585943	.	+	0	transcript_id	"g3116.t1";	gene_id	"g3116";
tig00000034	AUGUSTUS	gene	586089	589559	1	+	.	g3117;OG0003778;Membrane-anchored lipid-binding protein SIP3
tig00000034	AUGUSTUS	transcript	586089	589559	1	+	.	g3117.t1
tig00000034	AUGUSTUS	start_codon	586089	586091	.	+	0	transcript_id	"g3117.t1";	gene_id	"g3117";
tig00000034	AUGUSTUS	CDS	586089	589556	1	+	0	transcript_id	"g3117.t1";	gene_id	"g3117";
tig00000034	AUGUSTUS	stop_codon	589557	589559	.	+	0	transcript_id	"g3117.t1";	gene_id	"g3117";
tig00000034	AUGUSTUS	gene	589574	590692	0.68	-	.	g3118;OG0003777;Lipase 2
tig00000034	AUGUSTUS	transcript	589574	590692	0.68	-	.	g3118.t1
tig00000034	AUGUSTUS	stop_codon	589574	589576	.	-	0	transcript_id	"g3118.t1";	gene_id	"g3118";
tig00000034	AUGUSTUS	CDS	589577	590692	0.68	-	0	transcript_id	"g3118.t1";	gene_id	"g3118";
tig00000034	AUGUSTUS	start_codon	590690	590692	.	-	0	transcript_id	"g3118.t1";	gene_id	"g3118";
tig00000034	AUGUSTUS	gene	591125	593078	0.79	+	.	g3119;OG0003776;ATP synthase subunit alpha, mitochondrial
tig00000034	AUGUSTUS	transcript	591125	593078	0.79	+	.	g3119.t1
tig00000034	AUGUSTUS	start_codon	591125	591127	.	+	0	transcript_id	"g3119.t1";	gene_id	"g3119";
tig00000034	AUGUSTUS	intron	591346	591655	0.79	+	.	transcript_id	"g3119.t1";	gene_id	"g3119";
tig00000034	AUGUSTUS	CDS	591125	591345	1	+	0	transcript_id	"g3119.t1";	gene_id	"g3119";
tig00000034	AUGUSTUS	CDS	591656	593075	0.79	+	1	transcript_id	"g3119.t1";	gene_id	"g3119";
tig00000034	AUGUSTUS	stop_codon	593076	593078	.	+	0	transcript_id	"g3119.t1";	gene_id	"g3119";
tig00000034	AUGUSTUS	gene	594008	598483	0.4	-	.	g3120;OG0003775;Folylpolyglutamate synthase
tig00000034	AUGUSTUS	transcript	594008	598483	0.4	-	.	g3120.t1
tig00000034	AUGUSTUS	stop_codon	594008	594010	.	-	0	transcript_id	"g3120.t1";	gene_id	"g3120";
tig00000034	AUGUSTUS	intron	596560	596901	0.43	-	.	transcript_id	"g3120.t1";	gene_id	"g3120";
tig00000034	AUGUSTUS	CDS	594011	596559	0.44	-	2	transcript_id	"g3120.t1";	gene_id	"g3120";
tig00000034	AUGUSTUS	CDS	596902	598483	0.42	-	0	transcript_id	"g3120.t1";	gene_id	"g3120";
tig00000034	AUGUSTUS	start_codon	598481	598483	.	-	0	transcript_id	"g3120.t1";	gene_id	"g3120";
tig00000034	AUGUSTUS	gene	599143	600579	0.4	+	.	g3121;OG0003774;ADIPOR-like receptor IZH3
tig00000034	AUGUSTUS	transcript	599143	600579	0.4	+	.	g3121.t1
tig00000034	AUGUSTUS	start_codon	599143	599145	.	+	0	transcript_id	"g3121.t1";	gene_id	"g3121";
tig00000034	AUGUSTUS	CDS	599143	600576	0.4	+	0	transcript_id	"g3121.t1";	gene_id	"g3121";
tig00000034	AUGUSTUS	stop_codon	600577	600579	.	+	0	transcript_id	"g3121.t1";	gene_id	"g3121";
tig00000034	AUGUSTUS	gene	600605	603067	0.92	-	.	g3122;OG0003773;FAS1 domain-containing protein YLR001C
tig00000034	AUGUSTUS	transcript	600605	603067	0.92	-	.	g3122.t1
tig00000034	AUGUSTUS	stop_codon	600605	600607	.	-	0	transcript_id	"g3122.t1";	gene_id	"g3122";
tig00000034	AUGUSTUS	CDS	600608	603067	0.92	-	0	transcript_id	"g3122.t1";	gene_id	"g3122";
tig00000034	AUGUSTUS	start_codon	603065	603067	.	-	0	transcript_id	"g3122.t1";	gene_id	"g3122";
tig00000034	AUGUSTUS	gene	603309	604016	0.82	+	.	g3123;OG0003772;Polyadenylate-binding protein 2
tig00000034	AUGUSTUS	transcript	603309	604016	0.82	+	.	g3123.t1
tig00000034	AUGUSTUS	start_codon	603309	603311	.	+	0	transcript_id	"g3123.t1";	gene_id	"g3123";
tig00000034	AUGUSTUS	CDS	603309	604013	0.82	+	0	transcript_id	"g3123.t1";	gene_id	"g3123";
tig00000034	AUGUSTUS	stop_codon	604014	604016	.	+	0	transcript_id	"g3123.t1";	gene_id	"g3123";
tig00000034	AUGUSTUS	gene	604021	605535	1	-	.	g3124;OG0003771;Polyamine oxidase FMS1
tig00000034	AUGUSTUS	transcript	604021	605535	1	-	.	g3124.t1
tig00000034	AUGUSTUS	stop_codon	604021	604023	.	-	0	transcript_id	"g3124.t1";	gene_id	"g3124";
tig00000034	AUGUSTUS	CDS	604024	605535	1	-	0	transcript_id	"g3124.t1";	gene_id	"g3124";
tig00000034	AUGUSTUS	start_codon	605533	605535	.	-	0	transcript_id	"g3124.t1";	gene_id	"g3124";
tig00000034	AUGUSTUS	gene	605721	606959	1	-	.	g3125;OG0000681;tRNA-splicing endonuclease subunit SEN34
tig00000034	AUGUSTUS	transcript	605721	606959	1	-	.	g3125.t1
tig00000034	AUGUSTUS	stop_codon	605721	605723	.	-	0	transcript_id	"g3125.t1";	gene_id	"g3125";
tig00000034	AUGUSTUS	CDS	605724	606959	1	-	0	transcript_id	"g3125.t1";	gene_id	"g3125";
tig00000034	AUGUSTUS	start_codon	606957	606959	.	-	0	transcript_id	"g3125.t1";	gene_id	"g3125";
tig00000034	AUGUSTUS	gene	607206	609068	0.62	-	.	g3126;OG0003770;Bromodomain-containing factor 1
tig00000034	AUGUSTUS	transcript	607206	609068	0.62	-	.	g3126.t1
tig00000034	AUGUSTUS	stop_codon	607206	607208	.	-	0	transcript_id	"g3126.t1";	gene_id	"g3126";
tig00000034	AUGUSTUS	CDS	607209	609068	0.62	-	0	transcript_id	"g3126.t1";	gene_id	"g3126";
tig00000034	AUGUSTUS	start_codon	609066	609068	.	-	0	transcript_id	"g3126.t1";	gene_id	"g3126";
tig00000034	AUGUSTUS	gene	609623	611755	1	+	.	g3127;OG0003769;Iron-sulfur clusters transporter ATM1, mitochondrial
tig00000034	AUGUSTUS	transcript	609623	611755	1	+	.	g3127.t1
tig00000034	AUGUSTUS	start_codon	609623	609625	.	+	0	transcript_id	"g3127.t1";	gene_id	"g3127";
tig00000034	AUGUSTUS	CDS	609623	611752	1	+	0	transcript_id	"g3127.t1";	gene_id	"g3127";
tig00000034	AUGUSTUS	stop_codon	611753	611755	.	+	0	transcript_id	"g3127.t1";	gene_id	"g3127";
tig00000034	AUGUSTUS	gene	612116	615118	0.99	-	.	g3128;OG0005029;Temperature shock-inducible protein 1
tig00000034	AUGUSTUS	transcript	612116	615118	0.99	-	.	g3128.t1
tig00000034	AUGUSTUS	stop_codon	612116	612118	.	-	0	transcript_id	"g3128.t1";	gene_id	"g3128";
tig00000034	AUGUSTUS	CDS	612119	615118	0.99	-	0	transcript_id	"g3128.t1";	gene_id	"g3128";
tig00000034	AUGUSTUS	start_codon	615116	615118	.	-	0	transcript_id	"g3128.t1";	gene_id	"g3128";
tig00000034	AUGUSTUS	gene	617041	617799	0.47	+	.	g3129;OG0003768;hypothetical protein
tig00000034	AUGUSTUS	transcript	617041	617799	0.47	+	.	g3129.t1
tig00000034	AUGUSTUS	start_codon	617041	617043	.	+	0	transcript_id	"g3129.t1";	gene_id	"g3129";
tig00000034	AUGUSTUS	CDS	617041	617796	0.47	+	0	transcript_id	"g3129.t1";	gene_id	"g3129";
tig00000034	AUGUSTUS	stop_codon	617797	617799	.	+	0	transcript_id	"g3129.t1";	gene_id	"g3129";
tig00000034	AUGUSTUS	gene	617930	619495	1	+	.	g3130;OG0003767;Sorting nexin-41
tig00000034	AUGUSTUS	transcript	617930	619495	1	+	.	g3130.t1
tig00000034	AUGUSTUS	start_codon	617930	617932	.	+	0	transcript_id	"g3130.t1";	gene_id	"g3130";
tig00000034	AUGUSTUS	CDS	617930	619492	1	+	0	transcript_id	"g3130.t1";	gene_id	"g3130";
tig00000034	AUGUSTUS	stop_codon	619493	619495	.	+	0	transcript_id	"g3130.t1";	gene_id	"g3130";
tig00000034	AUGUSTUS	gene	619499	622540	0.99	-	.	g3131;OG0003766;Eukaryotic translation initiation factor 5B
tig00000034	AUGUSTUS	transcript	619499	622540	0.99	-	.	g3131.t1
tig00000034	AUGUSTUS	stop_codon	619499	619501	.	-	0	transcript_id	"g3131.t1";	gene_id	"g3131";
tig00000034	AUGUSTUS	CDS	619502	622540	0.99	-	0	transcript_id	"g3131.t1";	gene_id	"g3131";
tig00000034	AUGUSTUS	start_codon	622538	622540	.	-	0	transcript_id	"g3131.t1";	gene_id	"g3131";
tig00000034	AUGUSTUS	gene	622734	623891	0.95	+	.	g3132;OG0004604;hypothetical protein
tig00000034	AUGUSTUS	transcript	622734	623891	0.95	+	.	g3132.t1
tig00000034	AUGUSTUS	start_codon	622734	622736	.	+	0	transcript_id	"g3132.t1";	gene_id	"g3132";
tig00000034	AUGUSTUS	CDS	622734	623888	0.95	+	0	transcript_id	"g3132.t1";	gene_id	"g3132";
tig00000034	AUGUSTUS	stop_codon	623889	623891	.	+	0	transcript_id	"g3132.t1";	gene_id	"g3132";
tig00000034	AUGUSTUS	gene	623910	625490	1	-	.	g3133;OG0000163;Uncharacterized transporter C1002.16c
tig00000034	AUGUSTUS	transcript	623910	625490	1	-	.	g3133.t1
tig00000034	AUGUSTUS	stop_codon	623910	623912	.	-	0	transcript_id	"g3133.t1";	gene_id	"g3133";
tig00000034	AUGUSTUS	CDS	623913	625490	1	-	0	transcript_id	"g3133.t1";	gene_id	"g3133";
tig00000034	AUGUSTUS	start_codon	625488	625490	.	-	0	transcript_id	"g3133.t1";	gene_id	"g3133";
tig00000034	AUGUSTUS	gene	625835	626431	0.99	+	.	g3134;OG0003765;Protein FUN14
tig00000034	AUGUSTUS	transcript	625835	626431	0.99	+	.	g3134.t1
tig00000034	AUGUSTUS	start_codon	625835	625837	.	+	0	transcript_id	"g3134.t1";	gene_id	"g3134";
tig00000034	AUGUSTUS	CDS	625835	626428	0.99	+	0	transcript_id	"g3134.t1";	gene_id	"g3134";
tig00000034	AUGUSTUS	stop_codon	626429	626431	.	+	0	transcript_id	"g3134.t1";	gene_id	"g3134";
tig00000034	AUGUSTUS	gene	626447	627550	0.94	-	.	g3135;OG0003764;Ribosome-interacting GTPase 1
tig00000034	AUGUSTUS	transcript	626447	627550	0.94	-	.	g3135.t1
tig00000034	AUGUSTUS	stop_codon	626447	626449	.	-	0	transcript_id	"g3135.t1";	gene_id	"g3135";
tig00000034	AUGUSTUS	CDS	626450	627550	0.94	-	0	transcript_id	"g3135.t1";	gene_id	"g3135";
tig00000034	AUGUSTUS	start_codon	627548	627550	.	-	0	transcript_id	"g3135.t1";	gene_id	"g3135";
tig00000034	AUGUSTUS	gene	627773	630490	0.95	+	.	g3136;OG0003763;Conserved oligomeric Golgi complex subunit 4
tig00000034	AUGUSTUS	transcript	627773	630490	0.95	+	.	g3136.t1
tig00000034	AUGUSTUS	start_codon	627773	627775	.	+	0	transcript_id	"g3136.t1";	gene_id	"g3136";
tig00000034	AUGUSTUS	CDS	627773	630487	0.95	+	0	transcript_id	"g3136.t1";	gene_id	"g3136";
tig00000034	AUGUSTUS	stop_codon	630488	630490	.	+	0	transcript_id	"g3136.t1";	gene_id	"g3136";
tig00000034	AUGUSTUS	gene	630530	631513	1	-	.	g3137;OG0003762;mRNA 3'-end-processing protein YTH1
tig00000034	AUGUSTUS	transcript	630530	631513	1	-	.	g3137.t1
tig00000034	AUGUSTUS	stop_codon	630530	630532	.	-	0	transcript_id	"g3137.t1";	gene_id	"g3137";
tig00000034	AUGUSTUS	CDS	630533	631513	1	-	0	transcript_id	"g3137.t1";	gene_id	"g3137";
tig00000034	AUGUSTUS	start_codon	631511	631513	.	-	0	transcript_id	"g3137.t1";	gene_id	"g3137";
tig00000034	AUGUSTUS	gene	631669	632919	0.97	-	.	g3138;OG0003761;Sporulation-specific protein SPO7
tig00000034	AUGUSTUS	transcript	631669	632919	0.97	-	.	g3138.t1
tig00000034	AUGUSTUS	stop_codon	631669	631671	.	-	0	transcript_id	"g3138.t1";	gene_id	"g3138";
tig00000034	AUGUSTUS	CDS	631672	632919	0.97	-	0	transcript_id	"g3138.t1";	gene_id	"g3138";
tig00000034	AUGUSTUS	start_codon	632917	632919	.	-	0	transcript_id	"g3138.t1";	gene_id	"g3138";
tig00000034	AUGUSTUS	gene	633029	634315	0.8	+	.	g3139;OG0003760;Mitochondrial distribution and morphology protein 10
tig00000034	AUGUSTUS	transcript	633029	634315	0.8	+	.	g3139.t1
tig00000034	AUGUSTUS	start_codon	633029	633031	.	+	0	transcript_id	"g3139.t1";	gene_id	"g3139";
tig00000034	AUGUSTUS	CDS	633029	634312	0.8	+	0	transcript_id	"g3139.t1";	gene_id	"g3139";
tig00000034	AUGUSTUS	stop_codon	634313	634315	.	+	0	transcript_id	"g3139.t1";	gene_id	"g3139";
tig00000034	AUGUSTUS	gene	634328	637702	0.94	-	.	g3140;OG0003759;ATP-dependent helicase FUN30
tig00000034	AUGUSTUS	transcript	634328	637702	0.94	-	.	g3140.t1
tig00000034	AUGUSTUS	stop_codon	634328	634330	.	-	0	transcript_id	"g3140.t1";	gene_id	"g3140";
tig00000034	AUGUSTUS	CDS	634331	637702	0.94	-	0	transcript_id	"g3140.t1";	gene_id	"g3140";
tig00000034	AUGUSTUS	start_codon	637700	637702	.	-	0	transcript_id	"g3140.t1";	gene_id	"g3140";
tig00000034	AUGUSTUS	gene	637946	639049	0.58	+	.	g3141;OG0003758;Protein ATS1
tig00000034	AUGUSTUS	transcript	637946	639049	0.58	+	.	g3141.t1
tig00000034	AUGUSTUS	start_codon	637946	637948	.	+	0	transcript_id	"g3141.t1";	gene_id	"g3141";
tig00000034	AUGUSTUS	CDS	637946	639046	0.58	+	0	transcript_id	"g3141.t1";	gene_id	"g3141";
tig00000034	AUGUSTUS	stop_codon	639047	639049	.	+	0	transcript_id	"g3141.t1";	gene_id	"g3141";
tig00000034	AUGUSTUS	gene	639491	640135	0.76	+	.	g3142;OG0003757;DNA-directed RNA polymerases I, II, and III subunit RPABC1
tig00000034	AUGUSTUS	transcript	639491	640135	0.76	+	.	g3142.t1
tig00000034	AUGUSTUS	start_codon	639491	639493	.	+	0	transcript_id	"g3142.t1";	gene_id	"g3142";
tig00000034	AUGUSTUS	CDS	639491	640132	0.76	+	0	transcript_id	"g3142.t1";	gene_id	"g3142";
tig00000034	AUGUSTUS	stop_codon	640133	640135	.	+	0	transcript_id	"g3142.t1";	gene_id	"g3142";
tig00000034	AUGUSTUS	gene	640296	640577	0.62	+	.	g3143;;hypothetical protein
tig00000034	AUGUSTUS	transcript	640296	640577	0.62	+	.	g3143.t1
tig00000034	AUGUSTUS	start_codon	640296	640298	.	+	0	transcript_id	"g3143.t1";	gene_id	"g3143";
tig00000034	AUGUSTUS	CDS	640296	640574	0.62	+	0	transcript_id	"g3143.t1";	gene_id	"g3143";
tig00000034	AUGUSTUS	stop_codon	640575	640577	.	+	0	transcript_id	"g3143.t1";	gene_id	"g3143";
tig00000034	AUGUSTUS	gene	641464	643356	0.85	+	.	g3144;OG0003756;Protein RMD9-like, mitochondrial
tig00000034	AUGUSTUS	transcript	641464	643356	0.85	+	.	g3144.t1
tig00000034	AUGUSTUS	start_codon	641464	641466	.	+	0	transcript_id	"g3144.t1";	gene_id	"g3144";
tig00000034	AUGUSTUS	CDS	641464	643353	0.85	+	0	transcript_id	"g3144.t1";	gene_id	"g3144";
tig00000034	AUGUSTUS	stop_codon	643354	643356	.	+	0	transcript_id	"g3144.t1";	gene_id	"g3144";
tig00000034	AUGUSTUS	gene	643616	643861	0.94	+	.	g3145;OG0003755;hypothetical protein
tig00000034	AUGUSTUS	transcript	643616	643861	0.94	+	.	g3145.t1
tig00000034	AUGUSTUS	start_codon	643616	643618	.	+	0	transcript_id	"g3145.t1";	gene_id	"g3145";
tig00000034	AUGUSTUS	CDS	643616	643858	0.94	+	0	transcript_id	"g3145.t1";	gene_id	"g3145";
tig00000034	AUGUSTUS	stop_codon	643859	643861	.	+	0	transcript_id	"g3145.t1";	gene_id	"g3145";
tig00000034	AUGUSTUS	gene	644030	644968	0.94	+	.	g3146;OG0003754;Diacylglycerol pyrophosphate phosphatase 1
tig00000034	AUGUSTUS	transcript	644030	644968	0.94	+	.	g3146.t1
tig00000034	AUGUSTUS	start_codon	644030	644032	.	+	0	transcript_id	"g3146.t1";	gene_id	"g3146";
tig00000034	AUGUSTUS	CDS	644030	644965	0.94	+	0	transcript_id	"g3146.t1";	gene_id	"g3146";
tig00000034	AUGUSTUS	stop_codon	644966	644968	.	+	0	transcript_id	"g3146.t1";	gene_id	"g3146";
tig00000034	AUGUSTUS	gene	645134	646702	1	+	.	g3147;OG0004602;Ethanolamine kinase 1
tig00000034	AUGUSTUS	transcript	645134	646702	1	+	.	g3147.t1
tig00000034	AUGUSTUS	start_codon	645134	645136	.	+	0	transcript_id	"g3147.t1";	gene_id	"g3147";
tig00000034	AUGUSTUS	CDS	645134	646699	1	+	0	transcript_id	"g3147.t1";	gene_id	"g3147";
tig00000034	AUGUSTUS	stop_codon	646700	646702	.	+	0	transcript_id	"g3147.t1";	gene_id	"g3147";
tig00000034	AUGUSTUS	gene	646730	651157	1	-	.	g3148;OG0003753;DNA replication ATP-dependent helicase/nuclease DNA2
tig00000034	AUGUSTUS	transcript	646730	651157	1	-	.	g3148.t1
tig00000034	AUGUSTUS	stop_codon	646730	646732	.	-	0	transcript_id	"g3148.t1";	gene_id	"g3148";
tig00000034	AUGUSTUS	CDS	646733	651157	1	-	0	transcript_id	"g3148.t1";	gene_id	"g3148";
tig00000034	AUGUSTUS	start_codon	651155	651157	.	-	0	transcript_id	"g3148.t1";	gene_id	"g3148";
tig00000034	AUGUSTUS	gene	651376	653997	1	+	.	g3149;OG0004219;Myosin tail region-interacting protein MTI1
tig00000034	AUGUSTUS	transcript	651376	653997	1	+	.	g3149.t1
tig00000034	AUGUSTUS	start_codon	651376	651378	.	+	0	transcript_id	"g3149.t1";	gene_id	"g3149";
tig00000034	AUGUSTUS	CDS	651376	653994	1	+	0	transcript_id	"g3149.t1";	gene_id	"g3149";
tig00000034	AUGUSTUS	stop_codon	653995	653997	.	+	0	transcript_id	"g3149.t1";	gene_id	"g3149";
tig00000034	AUGUSTUS	gene	654251	654544	0.56	+	.	g3150;OG0003752;Glutaredoxin-like protein YDR286C
tig00000034	AUGUSTUS	transcript	654251	654544	0.56	+	.	g3150.t1
tig00000034	AUGUSTUS	start_codon	654251	654253	.	+	0	transcript_id	"g3150.t1";	gene_id	"g3150";
tig00000034	AUGUSTUS	CDS	654251	654541	0.56	+	0	transcript_id	"g3150.t1";	gene_id	"g3150";
tig00000034	AUGUSTUS	stop_codon	654542	654544	.	+	0	transcript_id	"g3150.t1";	gene_id	"g3150";
tig00000034	AUGUSTUS	gene	654599	655927	1	-	.	g3151;OG0003751;Protein TOS1
tig00000034	AUGUSTUS	transcript	654599	655927	1	-	.	g3151.t1
tig00000034	AUGUSTUS	stop_codon	654599	654601	.	-	0	transcript_id	"g3151.t1";	gene_id	"g3151";
tig00000034	AUGUSTUS	CDS	654602	655927	1	-	0	transcript_id	"g3151.t1";	gene_id	"g3151";
tig00000034	AUGUSTUS	start_codon	655925	655927	.	-	0	transcript_id	"g3151.t1";	gene_id	"g3151";
tig00000034	AUGUSTUS	gene	656444	657730	0.95	-	.	g3152;OG0003750;Putative glycosyltransferase HOC1
tig00000034	AUGUSTUS	transcript	656444	657730	0.95	-	.	g3152.t1
tig00000034	AUGUSTUS	stop_codon	656444	656446	.	-	0	transcript_id	"g3152.t1";	gene_id	"g3152";
tig00000034	AUGUSTUS	CDS	656447	657730	0.95	-	0	transcript_id	"g3152.t1";	gene_id	"g3152";
tig00000034	AUGUSTUS	start_codon	657728	657730	.	-	0	transcript_id	"g3152.t1";	gene_id	"g3152";
tig00000034	AUGUSTUS	gene	658124	659818	0.58	+	.	g3153;OG0003749;Mitochondrial distribution and morphology protein 32
tig00000034	AUGUSTUS	transcript	658124	659818	0.58	+	.	g3153.t1
tig00000034	AUGUSTUS	start_codon	658124	658126	.	+	0	transcript_id	"g3153.t1";	gene_id	"g3153";
tig00000034	AUGUSTUS	CDS	658124	659815	0.58	+	0	transcript_id	"g3153.t1";	gene_id	"g3153";
tig00000034	AUGUSTUS	stop_codon	659816	659818	.	+	0	transcript_id	"g3153.t1";	gene_id	"g3153";
tig00000034	AUGUSTUS	gene	660178	662049	0.99	+	.	g3154;OG0003748;Uncharacterized protein PB7E8.02
tig00000034	AUGUSTUS	transcript	660178	662049	0.99	+	.	g3154.t1
tig00000034	AUGUSTUS	start_codon	660178	660180	.	+	0	transcript_id	"g3154.t1";	gene_id	"g3154";
tig00000034	AUGUSTUS	CDS	660178	662046	0.99	+	0	transcript_id	"g3154.t1";	gene_id	"g3154";
tig00000034	AUGUSTUS	stop_codon	662047	662049	.	+	0	transcript_id	"g3154.t1";	gene_id	"g3154";
tig00000034	AUGUSTUS	gene	662614	664668	1	+	.	g3155;OG0003747;Uncharacterized transporter YHL008C
tig00000034	AUGUSTUS	transcript	662614	664668	1	+	.	g3155.t1
tig00000034	AUGUSTUS	start_codon	662614	662616	.	+	0	transcript_id	"g3155.t1";	gene_id	"g3155";
tig00000034	AUGUSTUS	CDS	662614	664665	1	+	0	transcript_id	"g3155.t1";	gene_id	"g3155";
tig00000034	AUGUSTUS	stop_codon	664666	664668	.	+	0	transcript_id	"g3155.t1";	gene_id	"g3155";
tig00000034	AUGUSTUS	gene	664866	667214	1	+	.	g3156;OG0003746;Dolichyl-phosphate-mannose--protein mannosyltransferase 2
tig00000034	AUGUSTUS	transcript	664866	667214	1	+	.	g3156.t1
tig00000034	AUGUSTUS	start_codon	664866	664868	.	+	0	transcript_id	"g3156.t1";	gene_id	"g3156";
tig00000034	AUGUSTUS	CDS	664866	667211	1	+	0	transcript_id	"g3156.t1";	gene_id	"g3156";
tig00000034	AUGUSTUS	stop_codon	667212	667214	.	+	0	transcript_id	"g3156.t1";	gene_id	"g3156";
tig00000034	AUGUSTUS	gene	667258	669006	1	-	.	g3157;OG0003745;Uncharacterized protein L609
tig00000034	AUGUSTUS	transcript	667258	669006	1	-	.	g3157.t1
tig00000034	AUGUSTUS	stop_codon	667258	667260	.	-	0	transcript_id	"g3157.t1";	gene_id	"g3157";
tig00000034	AUGUSTUS	CDS	667261	669006	1	-	0	transcript_id	"g3157.t1";	gene_id	"g3157";
tig00000034	AUGUSTUS	start_codon	669004	669006	.	-	0	transcript_id	"g3157.t1";	gene_id	"g3157";
tig00000034	AUGUSTUS	gene	669178	670104	0.69	+	.	g3158;OG0003744;Iron-sulfur protein IND1
tig00000034	AUGUSTUS	transcript	669178	670104	0.69	+	.	g3158.t1
tig00000034	AUGUSTUS	start_codon	669178	669180	.	+	0	transcript_id	"g3158.t1";	gene_id	"g3158";
tig00000034	AUGUSTUS	CDS	669178	670101	0.69	+	0	transcript_id	"g3158.t1";	gene_id	"g3158";
tig00000034	AUGUSTUS	stop_codon	670102	670104	.	+	0	transcript_id	"g3158.t1";	gene_id	"g3158";
tig00000034	AUGUSTUS	gene	670215	671024	0.72	+	.	g3159;OG0003743;hypothetical protein
tig00000034	AUGUSTUS	transcript	670215	671024	0.72	+	.	g3159.t1
tig00000034	AUGUSTUS	start_codon	670215	670217	.	+	0	transcript_id	"g3159.t1";	gene_id	"g3159";
tig00000034	AUGUSTUS	CDS	670215	671021	0.72	+	0	transcript_id	"g3159.t1";	gene_id	"g3159";
tig00000034	AUGUSTUS	stop_codon	671022	671024	.	+	0	transcript_id	"g3159.t1";	gene_id	"g3159";
tig00000034	AUGUSTUS	gene	671181	671750	0.84	-	.	g3160;OG0003742;Vacuolar protein-sorting-associated protein 24
tig00000034	AUGUSTUS	transcript	671181	671750	0.84	-	.	g3160.t1
tig00000034	AUGUSTUS	stop_codon	671181	671183	.	-	0	transcript_id	"g3160.t1";	gene_id	"g3160";
tig00000034	AUGUSTUS	CDS	671184	671750	0.84	-	0	transcript_id	"g3160.t1";	gene_id	"g3160";
tig00000034	AUGUSTUS	start_codon	671748	671750	.	-	0	transcript_id	"g3160.t1";	gene_id	"g3160";
tig00000034	AUGUSTUS	gene	672116	672949	0.92	+	.	g3161;OG0003741;Proliferating cell nuclear antigen
tig00000034	AUGUSTUS	transcript	672116	672949	0.92	+	.	g3161.t1
tig00000034	AUGUSTUS	start_codon	672116	672118	.	+	0	transcript_id	"g3161.t1";	gene_id	"g3161";
tig00000034	AUGUSTUS	intron	672162	672221	0.96	+	.	transcript_id	"g3161.t1";	gene_id	"g3161";
tig00000034	AUGUSTUS	CDS	672116	672161	0.96	+	0	transcript_id	"g3161.t1";	gene_id	"g3161";
tig00000034	AUGUSTUS	CDS	672222	672946	0.96	+	2	transcript_id	"g3161.t1";	gene_id	"g3161";
tig00000034	AUGUSTUS	stop_codon	672947	672949	.	+	0	transcript_id	"g3161.t1";	gene_id	"g3161";
tig00000034	AUGUSTUS	gene	673421	673978	0.7	-	.	g3162;OG0004863;N-alpha-acetyltransferase 30
tig00000034	AUGUSTUS	transcript	673421	673978	0.7	-	.	g3162.t1
tig00000034	AUGUSTUS	stop_codon	673421	673423	.	-	0	transcript_id	"g3162.t1";	gene_id	"g3162";
tig00000034	AUGUSTUS	CDS	673424	673978	0.7	-	0	transcript_id	"g3162.t1";	gene_id	"g3162";
tig00000034	AUGUSTUS	start_codon	673976	673978	.	-	0	transcript_id	"g3162.t1";	gene_id	"g3162";
tig00000034	AUGUSTUS	gene	674234	677722	0.57	+	.	g3163;OG0003740;Autophagy-related protein 11
tig00000034	AUGUSTUS	transcript	674234	677722	0.57	+	.	g3163.t1
tig00000034	AUGUSTUS	start_codon	674234	674236	.	+	0	transcript_id	"g3163.t1";	gene_id	"g3163";
tig00000034	AUGUSTUS	CDS	674234	677719	0.57	+	0	transcript_id	"g3163.t1";	gene_id	"g3163";
tig00000034	AUGUSTUS	stop_codon	677720	677722	.	+	0	transcript_id	"g3163.t1";	gene_id	"g3163";
tig00000034	AUGUSTUS	gene	677904	679685	0.92	+	.	g3164;OG0003739;Transaminated amino acid decarboxylase
tig00000034	AUGUSTUS	transcript	677904	679685	0.92	+	.	g3164.t1
tig00000034	AUGUSTUS	start_codon	677904	677906	.	+	0	transcript_id	"g3164.t1";	gene_id	"g3164";
tig00000034	AUGUSTUS	CDS	677904	679682	0.92	+	0	transcript_id	"g3164.t1";	gene_id	"g3164";
tig00000034	AUGUSTUS	stop_codon	679683	679685	.	+	0	transcript_id	"g3164.t1";	gene_id	"g3164";
tig00000034	AUGUSTUS	gene	679861	681237	1	+	.	g3165;OG0000680;MFS transporter asaE
tig00000034	AUGUSTUS	transcript	679861	681237	1	+	.	g3165.t1
tig00000034	AUGUSTUS	start_codon	679861	679863	.	+	0	transcript_id	"g3165.t1";	gene_id	"g3165";
tig00000034	AUGUSTUS	CDS	679861	681234	1	+	0	transcript_id	"g3165.t1";	gene_id	"g3165";
tig00000034	AUGUSTUS	stop_codon	681235	681237	.	+	0	transcript_id	"g3165.t1";	gene_id	"g3165";
tig00000034	AUGUSTUS	gene	681897	684374	1	+	.	g3166;OG0003738;Pre-mRNA-splicing factor ATP-dependent RNA helicase prp22
tig00000034	AUGUSTUS	transcript	681897	684374	1	+	.	g3166.t1
tig00000034	AUGUSTUS	start_codon	681897	681899	.	+	0	transcript_id	"g3166.t1";	gene_id	"g3166";
tig00000034	AUGUSTUS	CDS	681897	684371	1	+	0	transcript_id	"g3166.t1";	gene_id	"g3166";
tig00000034	AUGUSTUS	stop_codon	684372	684374	.	+	0	transcript_id	"g3166.t1";	gene_id	"g3166";
tig00000034	AUGUSTUS	gene	685901	688120	1	-	.	g3167;OG0004601;Transcriptional regulatory protein GAT1
tig00000034	AUGUSTUS	transcript	685901	688120	1	-	.	g3167.t1
tig00000034	AUGUSTUS	stop_codon	685901	685903	.	-	0	transcript_id	"g3167.t1";	gene_id	"g3167";
tig00000034	AUGUSTUS	CDS	685904	688120	1	-	0	transcript_id	"g3167.t1";	gene_id	"g3167";
tig00000034	AUGUSTUS	start_codon	688118	688120	.	-	0	transcript_id	"g3167.t1";	gene_id	"g3167";
tig00000034	AUGUSTUS	gene	688632	690458	0.76	-	.	g3168;OG0003737;hypothetical protein
tig00000034	AUGUSTUS	transcript	688632	690458	0.76	-	.	g3168.t1
tig00000034	AUGUSTUS	stop_codon	688632	688634	.	-	0	transcript_id	"g3168.t1";	gene_id	"g3168";
tig00000034	AUGUSTUS	CDS	688635	690458	0.76	-	0	transcript_id	"g3168.t1";	gene_id	"g3168";
tig00000034	AUGUSTUS	start_codon	690456	690458	.	-	0	transcript_id	"g3168.t1";	gene_id	"g3168";
tig00000034	AUGUSTUS	gene	690740	692363	0.73	-	.	g3169;OG0003736;Citrate synthase, mitochondrial
tig00000034	AUGUSTUS	transcript	690740	692363	0.73	-	.	g3169.t1
tig00000034	AUGUSTUS	stop_codon	690740	690742	.	-	0	transcript_id	"g3169.t1";	gene_id	"g3169";
tig00000034	AUGUSTUS	intron	692041	692275	0.95	-	.	transcript_id	"g3169.t1";	gene_id	"g3169";
tig00000034	AUGUSTUS	CDS	690743	692040	0.73	-	2	transcript_id	"g3169.t1";	gene_id	"g3169";
tig00000034	AUGUSTUS	CDS	692276	692363	0.95	-	0	transcript_id	"g3169.t1";	gene_id	"g3169";
tig00000034	AUGUSTUS	start_codon	692361	692363	.	-	0	transcript_id	"g3169.t1";	gene_id	"g3169";
tig00000034	AUGUSTUS	gene	692766	693377	1	-	.	g3170;OG0003735;Spindle assembly checkpoint component MAD1
tig00000034	AUGUSTUS	transcript	692766	693377	1	-	.	g3170.t1
tig00000034	AUGUSTUS	stop_codon	692766	692768	.	-	0	transcript_id	"g3170.t1";	gene_id	"g3170";
tig00000034	AUGUSTUS	CDS	692769	693377	1	-	0	transcript_id	"g3170.t1";	gene_id	"g3170";
tig00000034	AUGUSTUS	start_codon	693375	693377	.	-	0	transcript_id	"g3170.t1";	gene_id	"g3170";
tig00000034	AUGUSTUS	gene	693749	694060	0.88	+	.	g3171;OG0004862;Ubiquitin-conjugating enzyme variant MMS2
tig00000034	AUGUSTUS	transcript	693749	694060	0.88	+	.	g3171.t1
tig00000034	AUGUSTUS	start_codon	693749	693751	.	+	0	transcript_id	"g3171.t1";	gene_id	"g3171";
tig00000034	AUGUSTUS	CDS	693749	694057	0.88	+	0	transcript_id	"g3171.t1";	gene_id	"g3171";
tig00000034	AUGUSTUS	stop_codon	694058	694060	.	+	0	transcript_id	"g3171.t1";	gene_id	"g3171";
tig00000034	AUGUSTUS	gene	694856	696445	1	+	.	g3172;OG0003734;Phosphoacetylglucosamine mutase
tig00000034	AUGUSTUS	transcript	694856	696445	1	+	.	g3172.t1
tig00000034	AUGUSTUS	start_codon	694856	694858	.	+	0	transcript_id	"g3172.t1";	gene_id	"g3172";
tig00000034	AUGUSTUS	CDS	694856	696442	1	+	0	transcript_id	"g3172.t1";	gene_id	"g3172";
tig00000034	AUGUSTUS	stop_codon	696443	696445	.	+	0	transcript_id	"g3172.t1";	gene_id	"g3172";
tig00000034	AUGUSTUS	gene	696678	702389	1	+	.	g3173;OG0000289;Bud site selection protein 5
tig00000034	AUGUSTUS	transcript	696678	702389	1	+	.	g3173.t1
tig00000034	AUGUSTUS	start_codon	696678	696680	.	+	0	transcript_id	"g3173.t1";	gene_id	"g3173";
tig00000034	AUGUSTUS	CDS	696678	702386	1	+	0	transcript_id	"g3173.t1";	gene_id	"g3173";
tig00000034	AUGUSTUS	stop_codon	702387	702389	.	+	0	transcript_id	"g3173.t1";	gene_id	"g3173";
tig00000034	AUGUSTUS	gene	703334	705685	0.65	-	.	g3174;OG0000127;Homocitrate dehydratase, mitochondrial
tig00000034	AUGUSTUS	transcript	703334	705685	0.65	-	.	g3174.t1
tig00000034	AUGUSTUS	stop_codon	703334	703336	.	-	0	transcript_id	"g3174.t1";	gene_id	"g3174";
tig00000034	AUGUSTUS	CDS	703337	705685	0.65	-	0	transcript_id	"g3174.t1";	gene_id	"g3174";
tig00000034	AUGUSTUS	start_codon	705683	705685	.	-	0	transcript_id	"g3174.t1";	gene_id	"g3174";
tig00000034	AUGUSTUS	gene	705952	708063	1	-	.	g3175;OG0002172;Telomere length regulation protein elg1
tig00000034	AUGUSTUS	transcript	705952	708063	1	-	.	g3175.t1
tig00000034	AUGUSTUS	stop_codon	705952	705954	.	-	0	transcript_id	"g3175.t1";	gene_id	"g3175";
tig00000034	AUGUSTUS	CDS	705955	708063	1	-	0	transcript_id	"g3175.t1";	gene_id	"g3175";
tig00000034	AUGUSTUS	start_codon	708061	708063	.	-	0	transcript_id	"g3175.t1";	gene_id	"g3175";
tig00000034	AUGUSTUS	gene	708865	710850	1	+	.	g3176;OG0002171;Iron transport multicopper oxidase FET3
tig00000034	AUGUSTUS	transcript	708865	710850	1	+	.	g3176.t1
tig00000034	AUGUSTUS	start_codon	708865	708867	.	+	0	transcript_id	"g3176.t1";	gene_id	"g3176";
tig00000034	AUGUSTUS	CDS	708865	710847	1	+	0	transcript_id	"g3176.t1";	gene_id	"g3176";
tig00000034	AUGUSTUS	stop_codon	710848	710850	.	+	0	transcript_id	"g3176.t1";	gene_id	"g3176";
tig00000034	AUGUSTUS	gene	711124	712476	0.61	-	.	g3177;OG0002170;Golgi pH regulator
tig00000034	AUGUSTUS	transcript	711124	712476	0.61	-	.	g3177.t1
tig00000034	AUGUSTUS	stop_codon	711124	711126	.	-	0	transcript_id	"g3177.t1";	gene_id	"g3177";
tig00000034	AUGUSTUS	CDS	711127	712476	0.61	-	0	transcript_id	"g3177.t1";	gene_id	"g3177";
tig00000034	AUGUSTUS	start_codon	712474	712476	.	-	0	transcript_id	"g3177.t1";	gene_id	"g3177";
tig00000034	AUGUSTUS	gene	712727	713515	0.94	-	.	g3178;OG0002169;Signal recognition particle receptor subunit beta
tig00000034	AUGUSTUS	transcript	712727	713515	0.94	-	.	g3178.t1
tig00000034	AUGUSTUS	stop_codon	712727	712729	.	-	0	transcript_id	"g3178.t1";	gene_id	"g3178";
tig00000034	AUGUSTUS	CDS	712730	713515	0.94	-	0	transcript_id	"g3178.t1";	gene_id	"g3178";
tig00000034	AUGUSTUS	start_codon	713513	713515	.	-	0	transcript_id	"g3178.t1";	gene_id	"g3178";
tig00000034	AUGUSTUS	gene	713673	715319	1	-	.	g3179;OG0000474;Uncharacterized amino-acid permease C15C4.04c
tig00000034	AUGUSTUS	transcript	713673	715319	1	-	.	g3179.t1
tig00000034	AUGUSTUS	stop_codon	713673	713675	.	-	0	transcript_id	"g3179.t1";	gene_id	"g3179";
tig00000034	AUGUSTUS	CDS	713676	715319	1	-	0	transcript_id	"g3179.t1";	gene_id	"g3179";
tig00000034	AUGUSTUS	start_codon	715317	715319	.	-	0	transcript_id	"g3179.t1";	gene_id	"g3179";
tig00000034	AUGUSTUS	gene	717016	718545	1	+	.	g3180;OG0002168;Putative 1-phosphatidylinositol 3-phosphate 5-kinase
tig00000034	AUGUSTUS	transcript	717016	718545	1	+	.	g3180.t1
tig00000034	AUGUSTUS	start_codon	717016	717018	.	+	0	transcript_id	"g3180.t1";	gene_id	"g3180";
tig00000034	AUGUSTUS	CDS	717016	718542	1	+	0	transcript_id	"g3180.t1";	gene_id	"g3180";
tig00000034	AUGUSTUS	stop_codon	718543	718545	.	+	0	transcript_id	"g3180.t1";	gene_id	"g3180";
tig00000034	AUGUSTUS	gene	718601	720952	1	-	.	g3181;OG0002167;Protein transport protein SEC23
tig00000034	AUGUSTUS	transcript	718601	720952	1	-	.	g3181.t1
tig00000034	AUGUSTUS	stop_codon	718601	718603	.	-	0	transcript_id	"g3181.t1";	gene_id	"g3181";
tig00000034	AUGUSTUS	CDS	718604	720952	1	-	0	transcript_id	"g3181.t1";	gene_id	"g3181";
tig00000034	AUGUSTUS	start_codon	720950	720952	.	-	0	transcript_id	"g3181.t1";	gene_id	"g3181";
tig00000034	AUGUSTUS	gene	721393	722706	0.82	-	.	g3182;OG0002166;AP-1-like transcription factor CAP1
tig00000034	AUGUSTUS	transcript	721393	722706	0.82	-	.	g3182.t1
tig00000034	AUGUSTUS	stop_codon	721393	721395	.	-	0	transcript_id	"g3182.t1";	gene_id	"g3182";
tig00000034	AUGUSTUS	CDS	721396	722706	0.82	-	0	transcript_id	"g3182.t1";	gene_id	"g3182";
tig00000034	AUGUSTUS	start_codon	722704	722706	.	-	0	transcript_id	"g3182.t1";	gene_id	"g3182";
tig00000034	AUGUSTUS	gene	722830	723600	0.81	-	.	g3183;OG0002165;Autophagy-related protein 37
tig00000034	AUGUSTUS	transcript	722830	723600	0.81	-	.	g3183.t1
tig00000034	AUGUSTUS	stop_codon	722830	722832	.	-	0	transcript_id	"g3183.t1";	gene_id	"g3183";
tig00000034	AUGUSTUS	CDS	722833	723600	0.81	-	0	transcript_id	"g3183.t1";	gene_id	"g3183";
tig00000034	AUGUSTUS	start_codon	723598	723600	.	-	0	transcript_id	"g3183.t1";	gene_id	"g3183";
tig00000034	AUGUSTUS	gene	723837	724628	0.83	-	.	g3184;OG0002164;60S ribosomal protein L12-B
tig00000034	AUGUSTUS	transcript	723837	724628	0.83	-	.	g3184.t1
tig00000034	AUGUSTUS	stop_codon	723837	723839	.	-	0	transcript_id	"g3184.t1";	gene_id	"g3184";
tig00000034	AUGUSTUS	CDS	723840	724628	0.83	-	0	transcript_id	"g3184.t1";	gene_id	"g3184";
tig00000034	AUGUSTUS	start_codon	724626	724628	.	-	0	transcript_id	"g3184.t1";	gene_id	"g3184";
tig00000034	AUGUSTUS	gene	725011	727302	1	-	.	g3185;OG0002163;N-alpha-acetyltransferase, 35 NatC auxiliary subunit
tig00000034	AUGUSTUS	transcript	725011	727302	1	-	.	g3185.t1
tig00000034	AUGUSTUS	stop_codon	725011	725013	.	-	0	transcript_id	"g3185.t1";	gene_id	"g3185";
tig00000034	AUGUSTUS	CDS	725014	727302	1	-	0	transcript_id	"g3185.t1";	gene_id	"g3185";
tig00000034	AUGUSTUS	start_codon	727300	727302	.	-	0	transcript_id	"g3185.t1";	gene_id	"g3185";
tig00000034	AUGUSTUS	gene	727557	728174	1	-	.	g3186;OG0002162;ATP synthase subunit 5, mitochondrial
tig00000034	AUGUSTUS	transcript	727557	728174	1	-	.	g3186.t1
tig00000034	AUGUSTUS	stop_codon	727557	727559	.	-	0	transcript_id	"g3186.t1";	gene_id	"g3186";
tig00000034	AUGUSTUS	CDS	727560	728174	1	-	0	transcript_id	"g3186.t1";	gene_id	"g3186";
tig00000034	AUGUSTUS	start_codon	728172	728174	.	-	0	transcript_id	"g3186.t1";	gene_id	"g3186";
tig00000034	AUGUSTUS	gene	728405	729550	0.98	+	.	g3187;OG0002161;54S ribosomal protein RML2, mitochondrial
tig00000034	AUGUSTUS	transcript	728405	729550	0.98	+	.	g3187.t1
tig00000034	AUGUSTUS	start_codon	728405	728407	.	+	0	transcript_id	"g3187.t1";	gene_id	"g3187";
tig00000034	AUGUSTUS	CDS	728405	729547	0.98	+	0	transcript_id	"g3187.t1";	gene_id	"g3187";
tig00000034	AUGUSTUS	stop_codon	729548	729550	.	+	0	transcript_id	"g3187.t1";	gene_id	"g3187";
tig00000034	AUGUSTUS	gene	729779	730396	0.99	+	.	g3188;OG0000067;Elongation factor 1-gamma
tig00000034	AUGUSTUS	transcript	729779	730396	0.99	+	.	g3188.t1
tig00000034	AUGUSTUS	start_codon	729779	729781	.	+	0	transcript_id	"g3188.t1";	gene_id	"g3188";
tig00000034	AUGUSTUS	CDS	729779	730393	0.99	+	0	transcript_id	"g3188.t1";	gene_id	"g3188";
tig00000034	AUGUSTUS	stop_codon	730394	730396	.	+	0	transcript_id	"g3188.t1";	gene_id	"g3188";
tig00000034	AUGUSTUS	gene	730629	733619	0.99	+	.	g3189;OG0002160;C-1-tetrahydrofolate synthase, mitochondrial
tig00000034	AUGUSTUS	transcript	730629	733619	0.99	+	.	g3189.t1
tig00000034	AUGUSTUS	start_codon	730629	730631	.	+	0	transcript_id	"g3189.t1";	gene_id	"g3189";
tig00000034	AUGUSTUS	CDS	730629	733616	0.99	+	0	transcript_id	"g3189.t1";	gene_id	"g3189";
tig00000034	AUGUSTUS	stop_codon	733617	733619	.	+	0	transcript_id	"g3189.t1";	gene_id	"g3189";
tig00000034	AUGUSTUS	gene	733760	735274	0.37	+	.	g3190;OG0003048;Tip elongation protein 1
tig00000034	AUGUSTUS	transcript	733760	735274	0.37	+	.	g3190.t1
tig00000034	AUGUSTUS	start_codon	733760	733762	.	+	0	transcript_id	"g3190.t1";	gene_id	"g3190";
tig00000034	AUGUSTUS	CDS	733760	735271	0.37	+	0	transcript_id	"g3190.t1";	gene_id	"g3190";
tig00000034	AUGUSTUS	stop_codon	735272	735274	.	+	0	transcript_id	"g3190.t1";	gene_id	"g3190";
tig00000034	AUGUSTUS	gene	735310	735762	0.76	-	.	g3191;OG0003049;54S ribosomal protein L51, mitochondrial
tig00000034	AUGUSTUS	transcript	735310	735762	0.76	-	.	g3191.t1
tig00000034	AUGUSTUS	stop_codon	735310	735312	.	-	0	transcript_id	"g3191.t1";	gene_id	"g3191";
tig00000034	AUGUSTUS	CDS	735313	735762	0.76	-	0	transcript_id	"g3191.t1";	gene_id	"g3191";
tig00000034	AUGUSTUS	start_codon	735760	735762	.	-	0	transcript_id	"g3191.t1";	gene_id	"g3191";
tig00000034	AUGUSTUS	gene	736416	737678	0.5	+	.	g3192;OG0000109;(R,R)-butanediol dehydrogenase
tig00000034	AUGUSTUS	transcript	736416	737678	0.5	+	.	g3192.t1
tig00000034	AUGUSTUS	start_codon	736416	736418	.	+	0	transcript_id	"g3192.t1";	gene_id	"g3192";
tig00000034	AUGUSTUS	CDS	736416	737675	0.5	+	0	transcript_id	"g3192.t1";	gene_id	"g3192";
tig00000034	AUGUSTUS	stop_codon	737676	737678	.	+	0	transcript_id	"g3192.t1";	gene_id	"g3192";
tig00000034	AUGUSTUS	gene	737832	738404	1	+	.	g3193;OG0003050;hypothetical protein
tig00000034	AUGUSTUS	transcript	737832	738404	1	+	.	g3193.t1
tig00000034	AUGUSTUS	start_codon	737832	737834	.	+	0	transcript_id	"g3193.t1";	gene_id	"g3193";
tig00000034	AUGUSTUS	CDS	737832	738401	1	+	0	transcript_id	"g3193.t1";	gene_id	"g3193";
tig00000034	AUGUSTUS	stop_codon	738402	738404	.	+	0	transcript_id	"g3193.t1";	gene_id	"g3193";
tig00000034	AUGUSTUS	gene	738464	738958	1	-	.	g3194;OG0003051;Uncharacterized mitochondrial outer membrane protein YPR098C
tig00000034	AUGUSTUS	transcript	738464	738958	1	-	.	g3194.t1
tig00000034	AUGUSTUS	stop_codon	738464	738466	.	-	0	transcript_id	"g3194.t1";	gene_id	"g3194";
tig00000034	AUGUSTUS	CDS	738467	738958	1	-	0	transcript_id	"g3194.t1";	gene_id	"g3194";
tig00000034	AUGUSTUS	start_codon	738956	738958	.	-	0	transcript_id	"g3194.t1";	gene_id	"g3194";
tig00000034	AUGUSTUS	gene	739193	740059	1	-	.	g3195;OG0000594;Protein PUN1
tig00000034	AUGUSTUS	transcript	739193	740059	1	-	.	g3195.t1
tig00000034	AUGUSTUS	stop_codon	739193	739195	.	-	0	transcript_id	"g3195.t1";	gene_id	"g3195";
tig00000034	AUGUSTUS	CDS	739196	740059	1	-	0	transcript_id	"g3195.t1";	gene_id	"g3195";
tig00000034	AUGUSTUS	start_codon	740057	740059	.	-	0	transcript_id	"g3195.t1";	gene_id	"g3195";
tig00000034	AUGUSTUS	gene	740343	742931	1	-	.	g3196;OG0003052;Histidine biosynthesis trifunctional protein
tig00000034	AUGUSTUS	transcript	740343	742931	1	-	.	g3196.t1
tig00000034	AUGUSTUS	stop_codon	740343	740345	.	-	0	transcript_id	"g3196.t1";	gene_id	"g3196";
tig00000034	AUGUSTUS	CDS	740346	742931	1	-	0	transcript_id	"g3196.t1";	gene_id	"g3196";
tig00000034	AUGUSTUS	start_codon	742929	742931	.	-	0	transcript_id	"g3196.t1";	gene_id	"g3196";
tig00000034	AUGUSTUS	gene	743097	745583	0.85	-	.	g3197;OG0000261;DNA repair protein RAD16
tig00000034	AUGUSTUS	transcript	743097	745583	0.85	-	.	g3197.t1
tig00000034	AUGUSTUS	stop_codon	743097	743099	.	-	0	transcript_id	"g3197.t1";	gene_id	"g3197";
tig00000034	AUGUSTUS	CDS	743100	745583	0.85	-	0	transcript_id	"g3197.t1";	gene_id	"g3197";
tig00000034	AUGUSTUS	start_codon	745581	745583	.	-	0	transcript_id	"g3197.t1";	gene_id	"g3197";
tig00000034	AUGUSTUS	gene	745835	749407	0.62	-	.	g3198;OG0000595;Mediator of RNA polymerase II transcription subunit 15
tig00000034	AUGUSTUS	transcript	745835	749407	0.62	-	.	g3198.t1
tig00000034	AUGUSTUS	stop_codon	745835	745837	.	-	0	transcript_id	"g3198.t1";	gene_id	"g3198";
tig00000034	AUGUSTUS	CDS	745838	749407	0.62	-	0	transcript_id	"g3198.t1";	gene_id	"g3198";
tig00000034	AUGUSTUS	start_codon	749405	749407	.	-	0	transcript_id	"g3198.t1";	gene_id	"g3198";
tig00000034	AUGUSTUS	gene	749696	750382	0.96	-	.	g3199;OG0003053;Clathrin light chain
tig00000034	AUGUSTUS	transcript	749696	750382	0.96	-	.	g3199.t1
tig00000034	AUGUSTUS	stop_codon	749696	749698	.	-	0	transcript_id	"g3199.t1";	gene_id	"g3199";
tig00000034	AUGUSTUS	CDS	749699	750382	0.96	-	0	transcript_id	"g3199.t1";	gene_id	"g3199";
tig00000034	AUGUSTUS	start_codon	750380	750382	.	-	0	transcript_id	"g3199.t1";	gene_id	"g3199";
tig00000034	AUGUSTUS	gene	750561	751727	1	+	.	g3200;OG0003054;Regulation of nuclear pre-mRNA domain-containing protein 1A
tig00000034	AUGUSTUS	transcript	750561	751727	1	+	.	g3200.t1
tig00000034	AUGUSTUS	start_codon	750561	750563	.	+	0	transcript_id	"g3200.t1";	gene_id	"g3200";
tig00000034	AUGUSTUS	CDS	750561	751724	1	+	0	transcript_id	"g3200.t1";	gene_id	"g3200";
tig00000034	AUGUSTUS	stop_codon	751725	751727	.	+	0	transcript_id	"g3200.t1";	gene_id	"g3200";
tig00000034	AUGUSTUS	gene	752050	754467	0.91	+	.	g3201;OG0003055;Negative regulator of RAS-cAMP pathway
tig00000034	AUGUSTUS	transcript	752050	754467	0.91	+	.	g3201.t1
tig00000034	AUGUSTUS	start_codon	752050	752052	.	+	0	transcript_id	"g3201.t1";	gene_id	"g3201";
tig00000034	AUGUSTUS	CDS	752050	754464	0.91	+	0	transcript_id	"g3201.t1";	gene_id	"g3201";
tig00000034	AUGUSTUS	stop_codon	754465	754467	.	+	0	transcript_id	"g3201.t1";	gene_id	"g3201";
tig00000034	AUGUSTUS	gene	754520	755374	0.94	-	.	g3202;OG0003056;54S ribosomal protein L10, mitochondrial
tig00000034	AUGUSTUS	transcript	754520	755374	0.94	-	.	g3202.t1
tig00000034	AUGUSTUS	stop_codon	754520	754522	.	-	0	transcript_id	"g3202.t1";	gene_id	"g3202";
tig00000034	AUGUSTUS	CDS	754523	755374	0.94	-	0	transcript_id	"g3202.t1";	gene_id	"g3202";
tig00000034	AUGUSTUS	start_codon	755372	755374	.	-	0	transcript_id	"g3202.t1";	gene_id	"g3202";
tig00000034	AUGUSTUS	gene	755475	756185	0.94	-	.	g3203;OG0004694;hypothetical protein
tig00000034	AUGUSTUS	transcript	755475	756185	0.94	-	.	g3203.t1
tig00000034	AUGUSTUS	stop_codon	755475	755477	.	-	0	transcript_id	"g3203.t1";	gene_id	"g3203";
tig00000034	AUGUSTUS	CDS	755478	756185	0.94	-	0	transcript_id	"g3203.t1";	gene_id	"g3203";
tig00000034	AUGUSTUS	start_codon	756183	756185	.	-	0	transcript_id	"g3203.t1";	gene_id	"g3203";
tig00000034	AUGUSTUS	gene	756436	757095	1	+	.	g3204;OG0003057;GTP-binding protein RHO3
tig00000034	AUGUSTUS	transcript	756436	757095	1	+	.	g3204.t1
tig00000034	AUGUSTUS	start_codon	756436	756438	.	+	0	transcript_id	"g3204.t1";	gene_id	"g3204";
tig00000034	AUGUSTUS	CDS	756436	757092	1	+	0	transcript_id	"g3204.t1";	gene_id	"g3204";
tig00000034	AUGUSTUS	stop_codon	757093	757095	.	+	0	transcript_id	"g3204.t1";	gene_id	"g3204";
tig00000034	AUGUSTUS	gene	757161	757982	1	-	.	g3205;OG0003058;hypothetical protein
tig00000034	AUGUSTUS	transcript	757161	757982	1	-	.	g3205.t1
tig00000034	AUGUSTUS	stop_codon	757161	757163	.	-	0	transcript_id	"g3205.t1";	gene_id	"g3205";
tig00000034	AUGUSTUS	CDS	757164	757982	1	-	0	transcript_id	"g3205.t1";	gene_id	"g3205";
tig00000034	AUGUSTUS	start_codon	757980	757982	.	-	0	transcript_id	"g3205.t1";	gene_id	"g3205";
tig00000034	AUGUSTUS	gene	758376	759341	1	+	.	g3206;OG0003059;Protein ATP11, mitochondrial
tig00000034	AUGUSTUS	transcript	758376	759341	1	+	.	g3206.t1
tig00000034	AUGUSTUS	start_codon	758376	758378	.	+	0	transcript_id	"g3206.t1";	gene_id	"g3206";
tig00000034	AUGUSTUS	CDS	758376	759338	1	+	0	transcript_id	"g3206.t1";	gene_id	"g3206";
tig00000034	AUGUSTUS	stop_codon	759339	759341	.	+	0	transcript_id	"g3206.t1";	gene_id	"g3206";
tig00000034	AUGUSTUS	gene	759525	760508	0.73	+	.	g3207;OG0003060;Putative prephenate dehydratase
tig00000034	AUGUSTUS	transcript	759525	760508	0.73	+	.	g3207.t1
tig00000034	AUGUSTUS	start_codon	759525	759527	.	+	0	transcript_id	"g3207.t1";	gene_id	"g3207";
tig00000034	AUGUSTUS	CDS	759525	760505	0.73	+	0	transcript_id	"g3207.t1";	gene_id	"g3207";
tig00000034	AUGUSTUS	stop_codon	760506	760508	.	+	0	transcript_id	"g3207.t1";	gene_id	"g3207";
tig00000034	AUGUSTUS	gene	761046	761768	1	+	.	g3208;OG0003061;Protein PRY2
tig00000034	AUGUSTUS	transcript	761046	761768	1	+	.	g3208.t1
tig00000034	AUGUSTUS	start_codon	761046	761048	.	+	0	transcript_id	"g3208.t1";	gene_id	"g3208";
tig00000034	AUGUSTUS	CDS	761046	761765	1	+	0	transcript_id	"g3208.t1";	gene_id	"g3208";
tig00000034	AUGUSTUS	stop_codon	761766	761768	.	+	0	transcript_id	"g3208.t1";	gene_id	"g3208";
tig00000034	AUGUSTUS	gene	762142	763314	0.63	+	.	g3209;OG0003062;Uncharacterized acyltransferase CST26
tig00000034	AUGUSTUS	transcript	762142	763314	0.63	+	.	g3209.t1
tig00000034	AUGUSTUS	start_codon	762142	762144	.	+	0	transcript_id	"g3209.t1";	gene_id	"g3209";
tig00000034	AUGUSTUS	CDS	762142	763311	0.63	+	0	transcript_id	"g3209.t1";	gene_id	"g3209";
tig00000034	AUGUSTUS	stop_codon	763312	763314	.	+	0	transcript_id	"g3209.t1";	gene_id	"g3209";
tig00000034	AUGUSTUS	gene	763318	765249	1	-	.	g3210;OG0003063;hypothetical protein
tig00000034	AUGUSTUS	transcript	763318	765249	1	-	.	g3210.t1
tig00000034	AUGUSTUS	stop_codon	763318	763320	.	-	0	transcript_id	"g3210.t1";	gene_id	"g3210";
tig00000034	AUGUSTUS	CDS	763321	765249	1	-	0	transcript_id	"g3210.t1";	gene_id	"g3210";
tig00000034	AUGUSTUS	start_codon	765247	765249	.	-	0	transcript_id	"g3210.t1";	gene_id	"g3210";
tig00000034	AUGUSTUS	gene	765361	766500	1	-	.	g3211;OG0003064;Capreomycidine synthase
tig00000034	AUGUSTUS	transcript	765361	766500	1	-	.	g3211.t1
tig00000034	AUGUSTUS	stop_codon	765361	765363	.	-	0	transcript_id	"g3211.t1";	gene_id	"g3211";
tig00000034	AUGUSTUS	CDS	765364	766500	1	-	0	transcript_id	"g3211.t1";	gene_id	"g3211";
tig00000034	AUGUSTUS	start_codon	766498	766500	.	-	0	transcript_id	"g3211.t1";	gene_id	"g3211";
tig00000034	AUGUSTUS	gene	766609	767208	0.94	-	.	g3212;OG0003065;Adenylyl-sulfate kinase
tig00000034	AUGUSTUS	transcript	766609	767208	0.94	-	.	g3212.t1
tig00000034	AUGUSTUS	stop_codon	766609	766611	.	-	0	transcript_id	"g3212.t1";	gene_id	"g3212";
tig00000034	AUGUSTUS	CDS	766612	767208	0.94	-	0	transcript_id	"g3212.t1";	gene_id	"g3212";
tig00000034	AUGUSTUS	start_codon	767206	767208	.	-	0	transcript_id	"g3212.t1";	gene_id	"g3212";
tig00000034	AUGUSTUS	gene	767384	769024	0.94	-	.	g3213;OG0003066;MIOREX complex component 12
tig00000034	AUGUSTUS	transcript	767384	769024	0.94	-	.	g3213.t1
tig00000034	AUGUSTUS	stop_codon	767384	767386	.	-	0	transcript_id	"g3213.t1";	gene_id	"g3213";
tig00000034	AUGUSTUS	CDS	767387	769024	0.94	-	0	transcript_id	"g3213.t1";	gene_id	"g3213";
tig00000034	AUGUSTUS	start_codon	769022	769024	.	-	0	transcript_id	"g3213.t1";	gene_id	"g3213";
tig00000034	AUGUSTUS	gene	770025	771282	0.71	-	.	g3214;OG0003067;DNA repair protein RAD14
tig00000034	AUGUSTUS	transcript	770025	771282	0.71	-	.	g3214.t1
tig00000034	AUGUSTUS	stop_codon	770025	770027	.	-	0	transcript_id	"g3214.t1";	gene_id	"g3214";
tig00000034	AUGUSTUS	intron	771046	771277	0.79	-	.	transcript_id	"g3214.t1";	gene_id	"g3214";
tig00000034	AUGUSTUS	CDS	770028	771045	0.71	-	1	transcript_id	"g3214.t1";	gene_id	"g3214";
tig00000034	AUGUSTUS	CDS	771278	771282	0.79	-	0	transcript_id	"g3214.t1";	gene_id	"g3214";
tig00000034	AUGUSTUS	start_codon	771280	771282	.	-	0	transcript_id	"g3214.t1";	gene_id	"g3214";
tig00000034	AUGUSTUS	gene	771340	772950	1	+	.	g3215;OG0003068;APC/C activator protein CDH1
tig00000034	AUGUSTUS	transcript	771340	772950	1	+	.	g3215.t1
tig00000034	AUGUSTUS	start_codon	771340	771342	.	+	0	transcript_id	"g3215.t1";	gene_id	"g3215";
tig00000034	AUGUSTUS	CDS	771340	772947	1	+	0	transcript_id	"g3215.t1";	gene_id	"g3215";
tig00000034	AUGUSTUS	stop_codon	772948	772950	.	+	0	transcript_id	"g3215.t1";	gene_id	"g3215";
tig00000034	AUGUSTUS	gene	773069	775438	1	+	.	g3216;OG0000596;Anaphase-promoting complex subunit 5
tig00000034	AUGUSTUS	transcript	773069	775438	1	+	.	g3216.t1
tig00000034	AUGUSTUS	start_codon	773069	773071	.	+	0	transcript_id	"g3216.t1";	gene_id	"g3216";
tig00000034	AUGUSTUS	CDS	773069	775435	1	+	0	transcript_id	"g3216.t1";	gene_id	"g3216";
tig00000034	AUGUSTUS	stop_codon	775436	775438	.	+	0	transcript_id	"g3216.t1";	gene_id	"g3216";
tig00000034	AUGUSTUS	gene	775474	780165	1	-	.	g3217;OG0003069;DNA polymerase zeta catalytic subunit
tig00000034	AUGUSTUS	transcript	775474	780165	1	-	.	g3217.t1
tig00000034	AUGUSTUS	stop_codon	775474	775476	.	-	0	transcript_id	"g3217.t1";	gene_id	"g3217";
tig00000034	AUGUSTUS	CDS	775477	780165	1	-	0	transcript_id	"g3217.t1";	gene_id	"g3217";
tig00000034	AUGUSTUS	start_codon	780163	780165	.	-	0	transcript_id	"g3217.t1";	gene_id	"g3217";
tig00000034	AUGUSTUS	gene	780298	780891	1	+	.	g3218;OG0003070;hypothetical protein
tig00000034	AUGUSTUS	transcript	780298	780891	1	+	.	g3218.t1
tig00000034	AUGUSTUS	start_codon	780298	780300	.	+	0	transcript_id	"g3218.t1";	gene_id	"g3218";
tig00000034	AUGUSTUS	CDS	780298	780888	1	+	0	transcript_id	"g3218.t1";	gene_id	"g3218";
tig00000034	AUGUSTUS	stop_codon	780889	780891	.	+	0	transcript_id	"g3218.t1";	gene_id	"g3218";
tig00000034	AUGUSTUS	gene	781028	781861	0.99	+	.	g3219;OG0003071;hypothetical protein
tig00000034	AUGUSTUS	transcript	781028	781861	0.99	+	.	g3219.t1
tig00000034	AUGUSTUS	start_codon	781028	781030	.	+	0	transcript_id	"g3219.t1";	gene_id	"g3219";
tig00000034	AUGUSTUS	CDS	781028	781858	0.99	+	0	transcript_id	"g3219.t1";	gene_id	"g3219";
tig00000034	AUGUSTUS	stop_codon	781859	781861	.	+	0	transcript_id	"g3219.t1";	gene_id	"g3219";
tig00000034	AUGUSTUS	gene	781917	783158	0.99	-	.	g3220;OG0003072;hypothetical protein
tig00000034	AUGUSTUS	transcript	781917	783158	0.99	-	.	g3220.t1
tig00000034	AUGUSTUS	stop_codon	781917	781919	.	-	0	transcript_id	"g3220.t1";	gene_id	"g3220";
tig00000034	AUGUSTUS	CDS	781920	783158	0.99	-	0	transcript_id	"g3220.t1";	gene_id	"g3220";
tig00000034	AUGUSTUS	start_codon	783156	783158	.	-	0	transcript_id	"g3220.t1";	gene_id	"g3220";
tig00000034	AUGUSTUS	gene	783825	784814	0.95	+	.	g3221;OG0003073;Replication factor C subunit 3
tig00000034	AUGUSTUS	transcript	783825	784814	0.95	+	.	g3221.t1
tig00000034	AUGUSTUS	start_codon	783825	783827	.	+	0	transcript_id	"g3221.t1";	gene_id	"g3221";
tig00000034	AUGUSTUS	CDS	783825	784811	0.95	+	0	transcript_id	"g3221.t1";	gene_id	"g3221";
tig00000034	AUGUSTUS	stop_codon	784812	784814	.	+	0	transcript_id	"g3221.t1";	gene_id	"g3221";
tig00000034	AUGUSTUS	gene	784958	785656	0.98	+	.	g3222;OG0003074;hypothetical protein
tig00000034	AUGUSTUS	transcript	784958	785656	0.98	+	.	g3222.t1
tig00000034	AUGUSTUS	start_codon	784958	784960	.	+	0	transcript_id	"g3222.t1";	gene_id	"g3222";
tig00000034	AUGUSTUS	CDS	784958	785653	0.98	+	0	transcript_id	"g3222.t1";	gene_id	"g3222";
tig00000034	AUGUSTUS	stop_codon	785654	785656	.	+	0	transcript_id	"g3222.t1";	gene_id	"g3222";
tig00000034	AUGUSTUS	gene	785698	786600	0.8	-	.	g3223;OG0003075;54S ribosomal protein L4, mitochondrial
tig00000034	AUGUSTUS	transcript	785698	786600	0.8	-	.	g3223.t1
tig00000034	AUGUSTUS	stop_codon	785698	785700	.	-	0	transcript_id	"g3223.t1";	gene_id	"g3223";
tig00000034	AUGUSTUS	CDS	785701	786600	0.8	-	0	transcript_id	"g3223.t1";	gene_id	"g3223";
tig00000034	AUGUSTUS	start_codon	786598	786600	.	-	0	transcript_id	"g3223.t1";	gene_id	"g3223";
tig00000034	AUGUSTUS	gene	786766	787272	0.92	+	.	g3224;OG0003076;Uncharacterized peptide chain release factor-like protein YLR281C, mitochondrial
tig00000034	AUGUSTUS	transcript	786766	787272	0.92	+	.	g3224.t1
tig00000034	AUGUSTUS	start_codon	786766	786768	.	+	0	transcript_id	"g3224.t1";	gene_id	"g3224";
tig00000034	AUGUSTUS	CDS	786766	787269	0.92	+	0	transcript_id	"g3224.t1";	gene_id	"g3224";
tig00000034	AUGUSTUS	stop_codon	787270	787272	.	+	0	transcript_id	"g3224.t1";	gene_id	"g3224";
tig00000034	AUGUSTUS	gene	787309	789105	1	-	.	g3225;OG0003077;DNA-binding protein RAP1
tig00000034	AUGUSTUS	transcript	787309	789105	1	-	.	g3225.t1
tig00000034	AUGUSTUS	stop_codon	787309	787311	.	-	0	transcript_id	"g3225.t1";	gene_id	"g3225";
tig00000034	AUGUSTUS	CDS	787312	789105	1	-	0	transcript_id	"g3225.t1";	gene_id	"g3225";
tig00000034	AUGUSTUS	start_codon	789103	789105	.	-	0	transcript_id	"g3225.t1";	gene_id	"g3225";
tig00000034	AUGUSTUS	gene	789328	792013	0.39	+	.	g3226;OG0000262;Pheromone-regulated membrane protein 10
tig00000034	AUGUSTUS	transcript	789328	792013	0.39	+	.	g3226.t1
tig00000034	AUGUSTUS	start_codon	789328	789330	.	+	0	transcript_id	"g3226.t1";	gene_id	"g3226";
tig00000034	AUGUSTUS	intron	790736	790865	0.47	+	.	transcript_id	"g3226.t1";	gene_id	"g3226";
tig00000034	AUGUSTUS	CDS	789328	790735	0.84	+	0	transcript_id	"g3226.t1";	gene_id	"g3226";
tig00000034	AUGUSTUS	CDS	790866	792010	0.43	+	2	transcript_id	"g3226.t1";	gene_id	"g3226";
tig00000034	AUGUSTUS	stop_codon	792011	792013	.	+	0	transcript_id	"g3226.t1";	gene_id	"g3226";
tig00000034	AUGUSTUS	gene	794422	795834	1	+	.	g3227;OG0000243;hypothetical protein
tig00000034	AUGUSTUS	transcript	794422	795834	1	+	.	g3227.t1
tig00000034	AUGUSTUS	start_codon	794422	794424	.	+	0	transcript_id	"g3227.t1";	gene_id	"g3227";
tig00000034	AUGUSTUS	CDS	794422	795831	1	+	0	transcript_id	"g3227.t1";	gene_id	"g3227";
tig00000034	AUGUSTUS	stop_codon	795832	795834	.	+	0	transcript_id	"g3227.t1";	gene_id	"g3227";
tig00000034	AUGUSTUS	gene	796423	797607	1	-	.	g3228;OG0003733;Antiviral protein SKI8
tig00000034	AUGUSTUS	transcript	796423	797607	1	-	.	g3228.t1
tig00000034	AUGUSTUS	stop_codon	796423	796425	.	-	0	transcript_id	"g3228.t1";	gene_id	"g3228";
tig00000034	AUGUSTUS	CDS	796426	797607	1	-	0	transcript_id	"g3228.t1";	gene_id	"g3228";
tig00000034	AUGUSTUS	start_codon	797605	797607	.	-	0	transcript_id	"g3228.t1";	gene_id	"g3228";
tig00000034	AUGUSTUS	gene	797804	798802	1	+	.	g3229;OG0003732;Vacuolar morphogenesis protein 7 homolog
tig00000034	AUGUSTUS	transcript	797804	798802	1	+	.	g3229.t1
tig00000034	AUGUSTUS	start_codon	797804	797806	.	+	0	transcript_id	"g3229.t1";	gene_id	"g3229";
tig00000034	AUGUSTUS	CDS	797804	798799	1	+	0	transcript_id	"g3229.t1";	gene_id	"g3229";
tig00000034	AUGUSTUS	stop_codon	798800	798802	.	+	0	transcript_id	"g3229.t1";	gene_id	"g3229";
tig00000034	AUGUSTUS	gene	798853	800697	1	-	.	g3230;OG0003731;Glutamate decarboxylase
tig00000034	AUGUSTUS	transcript	798853	800697	1	-	.	g3230.t1
tig00000034	AUGUSTUS	stop_codon	798853	798855	.	-	0	transcript_id	"g3230.t1";	gene_id	"g3230";
tig00000034	AUGUSTUS	CDS	798856	800697	1	-	0	transcript_id	"g3230.t1";	gene_id	"g3230";
tig00000034	AUGUSTUS	start_codon	800695	800697	.	-	0	transcript_id	"g3230.t1";	gene_id	"g3230";
tig00000034	AUGUSTUS	gene	801176	802993	1	-	.	g3231;OG0003730;Uncharacterized sugar kinase YDR109C
tig00000034	AUGUSTUS	transcript	801176	802993	1	-	.	g3231.t1
tig00000034	AUGUSTUS	stop_codon	801176	801178	.	-	0	transcript_id	"g3231.t1";	gene_id	"g3231";
tig00000034	AUGUSTUS	CDS	801179	802993	1	-	0	transcript_id	"g3231.t1";	gene_id	"g3231";
tig00000034	AUGUSTUS	start_codon	802991	802993	.	-	0	transcript_id	"g3231.t1";	gene_id	"g3231";
tig00000034	AUGUSTUS	gene	803420	803962	1	-	.	g3232;OG0003729;Negative cofactor 2 complex subunit alpha
tig00000034	AUGUSTUS	transcript	803420	803962	1	-	.	g3232.t1
tig00000034	AUGUSTUS	stop_codon	803420	803422	.	-	0	transcript_id	"g3232.t1";	gene_id	"g3232";
tig00000034	AUGUSTUS	CDS	803423	803962	1	-	0	transcript_id	"g3232.t1";	gene_id	"g3232";
tig00000034	AUGUSTUS	start_codon	803960	803962	.	-	0	transcript_id	"g3232.t1";	gene_id	"g3232";
tig00000034	AUGUSTUS	gene	804248	805768	0.95	-	.	g3233;OG0003728;Membrane protein TMS1
tig00000034	AUGUSTUS	transcript	804248	805768	0.95	-	.	g3233.t1
tig00000034	AUGUSTUS	stop_codon	804248	804250	.	-	0	transcript_id	"g3233.t1";	gene_id	"g3233";
tig00000034	AUGUSTUS	CDS	804251	805768	0.95	-	0	transcript_id	"g3233.t1";	gene_id	"g3233";
tig00000034	AUGUSTUS	start_codon	805766	805768	.	-	0	transcript_id	"g3233.t1";	gene_id	"g3233";
tig00000034	AUGUSTUS	gene	805965	807089	0.99	+	.	g3234;OG0000288;Actin-related protein 10
tig00000034	AUGUSTUS	transcript	805965	807089	0.99	+	.	g3234.t1
tig00000034	AUGUSTUS	start_codon	805965	805967	.	+	0	transcript_id	"g3234.t1";	gene_id	"g3234";
tig00000034	AUGUSTUS	CDS	805965	807086	0.99	+	0	transcript_id	"g3234.t1";	gene_id	"g3234";
tig00000034	AUGUSTUS	stop_codon	807087	807089	.	+	0	transcript_id	"g3234.t1";	gene_id	"g3234";
tig00000034	AUGUSTUS	gene	807091	808002	0.98	-	.	g3235;OG0000287;hypothetical protein
tig00000034	AUGUSTUS	transcript	807091	808002	0.98	-	.	g3235.t1
tig00000034	AUGUSTUS	stop_codon	807091	807093	.	-	0	transcript_id	"g3235.t1";	gene_id	"g3235";
tig00000034	AUGUSTUS	CDS	807094	808002	0.98	-	0	transcript_id	"g3235.t1";	gene_id	"g3235";
tig00000034	AUGUSTUS	start_codon	808000	808002	.	-	0	transcript_id	"g3235.t1";	gene_id	"g3235";
tig00000034	AUGUSTUS	gene	808161	808376	0.7	-	.	g3236;OG0003727;hypothetical protein
tig00000034	AUGUSTUS	transcript	808161	808376	0.7	-	.	g3236.t1
tig00000034	AUGUSTUS	stop_codon	808161	808163	.	-	0	transcript_id	"g3236.t1";	gene_id	"g3236";
tig00000034	AUGUSTUS	CDS	808164	808376	0.7	-	0	transcript_id	"g3236.t1";	gene_id	"g3236";
tig00000034	AUGUSTUS	start_codon	808374	808376	.	-	0	transcript_id	"g3236.t1";	gene_id	"g3236";
tig00000034	AUGUSTUS	gene	808557	809978	1	+	.	g3237;OG0000679;RNA exonuclease NGL2
tig00000034	AUGUSTUS	transcript	808557	809978	1	+	.	g3237.t1
tig00000034	AUGUSTUS	start_codon	808557	808559	.	+	0	transcript_id	"g3237.t1";	gene_id	"g3237";
tig00000034	AUGUSTUS	CDS	808557	809975	1	+	0	transcript_id	"g3237.t1";	gene_id	"g3237";
tig00000034	AUGUSTUS	stop_codon	809976	809978	.	+	0	transcript_id	"g3237.t1";	gene_id	"g3237";
tig00000034	AUGUSTUS	gene	809994	813074	0.81	-	.	g3238;OG0000286;Cell wall acid trehalase ATC1
tig00000034	AUGUSTUS	transcript	809994	813074	0.81	-	.	g3238.t1
tig00000034	AUGUSTUS	stop_codon	809994	809996	.	-	0	transcript_id	"g3238.t1";	gene_id	"g3238";
tig00000034	AUGUSTUS	CDS	809997	813074	0.81	-	0	transcript_id	"g3238.t1";	gene_id	"g3238";
tig00000034	AUGUSTUS	start_codon	813072	813074	.	-	0	transcript_id	"g3238.t1";	gene_id	"g3238";
tig00000034	AUGUSTUS	gene	813788	815134	1	+	.	g3239;OG0003726;Tubulin alpha chain
tig00000034	AUGUSTUS	transcript	813788	815134	1	+	.	g3239.t1
tig00000034	AUGUSTUS	start_codon	813788	813790	.	+	0	transcript_id	"g3239.t1";	gene_id	"g3239";
tig00000034	AUGUSTUS	CDS	813788	815131	1	+	0	transcript_id	"g3239.t1";	gene_id	"g3239";
tig00000034	AUGUSTUS	stop_codon	815132	815134	.	+	0	transcript_id	"g3239.t1";	gene_id	"g3239";
tig00000034	AUGUSTUS	gene	815531	818464	0.98	+	.	g3240;OG0000285;Multidrug resistance regulator 1
tig00000034	AUGUSTUS	transcript	815531	818464	0.98	+	.	g3240.t1
tig00000034	AUGUSTUS	start_codon	815531	815533	.	+	0	transcript_id	"g3240.t1";	gene_id	"g3240";
tig00000034	AUGUSTUS	CDS	815531	818461	0.98	+	0	transcript_id	"g3240.t1";	gene_id	"g3240";
tig00000034	AUGUSTUS	stop_codon	818462	818464	.	+	0	transcript_id	"g3240.t1";	gene_id	"g3240";
tig00000034	AUGUSTUS	gene	818531	819174	0.98	+	.	g3241;OG0003725;Protein PET18
tig00000034	AUGUSTUS	transcript	818531	819174	0.98	+	.	g3241.t1
tig00000034	AUGUSTUS	start_codon	818531	818533	.	+	0	transcript_id	"g3241.t1";	gene_id	"g3241";
tig00000034	AUGUSTUS	intron	819098	819165	0.98	+	.	transcript_id	"g3241.t1";	gene_id	"g3241";
tig00000034	AUGUSTUS	CDS	818531	819097	0.98	+	0	transcript_id	"g3241.t1";	gene_id	"g3241";
tig00000034	AUGUSTUS	CDS	819166	819171	0.98	+	0	transcript_id	"g3241.t1";	gene_id	"g3241";
tig00000034	AUGUSTUS	stop_codon	819172	819174	.	+	0	transcript_id	"g3241.t1";	gene_id	"g3241";
tig00000034	AUGUSTUS	gene	819193	820137	0.99	-	.	g3242;OG0003724;Thiamine pyrophosphokinase
tig00000034	AUGUSTUS	transcript	819193	820137	0.99	-	.	g3242.t1
tig00000034	AUGUSTUS	stop_codon	819193	819195	.	-	0	transcript_id	"g3242.t1";	gene_id	"g3242";
tig00000034	AUGUSTUS	CDS	819196	820137	0.99	-	0	transcript_id	"g3242.t1";	gene_id	"g3242";
tig00000034	AUGUSTUS	start_codon	820135	820137	.	-	0	transcript_id	"g3242.t1";	gene_id	"g3242";
tig00000034	AUGUSTUS	gene	820260	821027	1	-	.	g3243;OG0003723;Casein kinase II subunit beta'
tig00000034	AUGUSTUS	transcript	820260	821027	1	-	.	g3243.t1
tig00000034	AUGUSTUS	stop_codon	820260	820262	.	-	0	transcript_id	"g3243.t1";	gene_id	"g3243";
tig00000034	AUGUSTUS	CDS	820263	821027	1	-	0	transcript_id	"g3243.t1";	gene_id	"g3243";
tig00000034	AUGUSTUS	start_codon	821025	821027	.	-	0	transcript_id	"g3243.t1";	gene_id	"g3243";
tig00000034	AUGUSTUS	gene	821302	824406	0.89	+	.	g3244;OG0000678;Protein HIR2
tig00000034	AUGUSTUS	transcript	821302	824406	0.89	+	.	g3244.t1
tig00000034	AUGUSTUS	start_codon	821302	821304	.	+	0	transcript_id	"g3244.t1";	gene_id	"g3244";
tig00000034	AUGUSTUS	CDS	821302	824403	0.89	+	0	transcript_id	"g3244.t1";	gene_id	"g3244";
tig00000034	AUGUSTUS	stop_codon	824404	824406	.	+	0	transcript_id	"g3244.t1";	gene_id	"g3244";
tig00000034	AUGUSTUS	gene	824459	825622	1	-	.	g3245;OG0003722;Tryptophan--tRNA ligase, mitochondrial
tig00000034	AUGUSTUS	transcript	824459	825622	1	-	.	g3245.t1
tig00000034	AUGUSTUS	stop_codon	824459	824461	.	-	0	transcript_id	"g3245.t1";	gene_id	"g3245";
tig00000034	AUGUSTUS	CDS	824462	825622	1	-	0	transcript_id	"g3245.t1";	gene_id	"g3245";
tig00000034	AUGUSTUS	start_codon	825620	825622	.	-	0	transcript_id	"g3245.t1";	gene_id	"g3245";
tig00000034	AUGUSTUS	gene	825839	827356	1	+	.	g3246;OG0003721;hypothetical protein
tig00000034	AUGUSTUS	transcript	825839	827356	1	+	.	g3246.t1
tig00000034	AUGUSTUS	start_codon	825839	825841	.	+	0	transcript_id	"g3246.t1";	gene_id	"g3246";
tig00000034	AUGUSTUS	CDS	825839	827353	1	+	0	transcript_id	"g3246.t1";	gene_id	"g3246";
tig00000034	AUGUSTUS	stop_codon	827354	827356	.	+	0	transcript_id	"g3246.t1";	gene_id	"g3246";
tig00000034	AUGUSTUS	gene	827391	829091	1	-	.	g3247;OG0003720;Cytochrome c mitochondrial import factor CYC2
tig00000034	AUGUSTUS	transcript	827391	829091	1	-	.	g3247.t1
tig00000034	AUGUSTUS	stop_codon	827391	827393	.	-	0	transcript_id	"g3247.t1";	gene_id	"g3247";
tig00000034	AUGUSTUS	CDS	827394	829091	1	-	0	transcript_id	"g3247.t1";	gene_id	"g3247";
tig00000034	AUGUSTUS	start_codon	829089	829091	.	-	0	transcript_id	"g3247.t1";	gene_id	"g3247";
tig00000034	AUGUSTUS	gene	829208	830314	0.98	+	.	g3248;OG0003719;Probable cytosolic iron-sulfur protein assembly protein 1
tig00000034	AUGUSTUS	transcript	829208	830314	0.98	+	.	g3248.t1
tig00000034	AUGUSTUS	start_codon	829208	829210	.	+	0	transcript_id	"g3248.t1";	gene_id	"g3248";
tig00000034	AUGUSTUS	CDS	829208	830311	0.98	+	0	transcript_id	"g3248.t1";	gene_id	"g3248";
tig00000034	AUGUSTUS	stop_codon	830312	830314	.	+	0	transcript_id	"g3248.t1";	gene_id	"g3248";
tig00000034	AUGUSTUS	gene	830405	831138	0.96	-	.	g3249;OG0003718;Syntaxin PEP12
tig00000034	AUGUSTUS	transcript	830405	831138	0.96	-	.	g3249.t1
tig00000034	AUGUSTUS	stop_codon	830405	830407	.	-	0	transcript_id	"g3249.t1";	gene_id	"g3249";
tig00000034	AUGUSTUS	intron	830422	830507	0.96	-	.	transcript_id	"g3249.t1";	gene_id	"g3249";
tig00000034	AUGUSTUS	CDS	830408	830421	0.96	-	2	transcript_id	"g3249.t1";	gene_id	"g3249";
tig00000034	AUGUSTUS	CDS	830508	831138	0.97	-	0	transcript_id	"g3249.t1";	gene_id	"g3249";
tig00000034	AUGUSTUS	start_codon	831136	831138	.	-	0	transcript_id	"g3249.t1";	gene_id	"g3249";
tig00000034	AUGUSTUS	gene	831358	832884	1	-	.	g3250;OG0000284;ATF/CREB activator 2
tig00000034	AUGUSTUS	transcript	831358	832884	1	-	.	g3250.t1
tig00000034	AUGUSTUS	stop_codon	831358	831360	.	-	0	transcript_id	"g3250.t1";	gene_id	"g3250";
tig00000034	AUGUSTUS	CDS	831361	832884	1	-	0	transcript_id	"g3250.t1";	gene_id	"g3250";
tig00000034	AUGUSTUS	start_codon	832882	832884	.	-	0	transcript_id	"g3250.t1";	gene_id	"g3250";
tig00000034	AUGUSTUS	gene	833149	833835	1	-	.	g3251;OG0003717;Oligoribonuclease, mitochondrial
tig00000034	AUGUSTUS	transcript	833149	833835	1	-	.	g3251.t1
tig00000034	AUGUSTUS	stop_codon	833149	833151	.	-	0	transcript_id	"g3251.t1";	gene_id	"g3251";
tig00000034	AUGUSTUS	CDS	833152	833835	1	-	0	transcript_id	"g3251.t1";	gene_id	"g3251";
tig00000034	AUGUSTUS	start_codon	833833	833835	.	-	0	transcript_id	"g3251.t1";	gene_id	"g3251";
tig00000034	AUGUSTUS	gene	833975	834379	1	-	.	g3252;OG0004600;NADH dehydrogenase [ubiquinone] 1 alpha subcomplex subunit 5
tig00000034	AUGUSTUS	transcript	833975	834379	1	-	.	g3252.t1
tig00000034	AUGUSTUS	stop_codon	833975	833977	.	-	0	transcript_id	"g3252.t1";	gene_id	"g3252";
tig00000034	AUGUSTUS	CDS	833978	834379	1	-	0	transcript_id	"g3252.t1";	gene_id	"g3252";
tig00000034	AUGUSTUS	start_codon	834377	834379	.	-	0	transcript_id	"g3252.t1";	gene_id	"g3252";
tig00000034	AUGUSTUS	gene	834501	835304	1	-	.	g3253;OG0003716;Mediator of RNA polymerase II transcription subunit 6
tig00000034	AUGUSTUS	transcript	834501	835304	1	-	.	g3253.t1
tig00000034	AUGUSTUS	stop_codon	834501	834503	.	-	0	transcript_id	"g3253.t1";	gene_id	"g3253";
tig00000034	AUGUSTUS	CDS	834504	835304	1	-	0	transcript_id	"g3253.t1";	gene_id	"g3253";
tig00000034	AUGUSTUS	start_codon	835302	835304	.	-	0	transcript_id	"g3253.t1";	gene_id	"g3253";
tig00000034	AUGUSTUS	gene	835445	835918	0.99	+	.	g3254;OG0003715;Protein FYV4, mitochondrial
tig00000034	AUGUSTUS	transcript	835445	835918	0.99	+	.	g3254.t1
tig00000034	AUGUSTUS	start_codon	835445	835447	.	+	0	transcript_id	"g3254.t1";	gene_id	"g3254";
tig00000034	AUGUSTUS	CDS	835445	835915	0.99	+	0	transcript_id	"g3254.t1";	gene_id	"g3254";
tig00000034	AUGUSTUS	stop_codon	835916	835918	.	+	0	transcript_id	"g3254.t1";	gene_id	"g3254";
tig00000034	AUGUSTUS	gene	835976	836527	0.99	-	.	g3255;OG0003714;Bis(5'-nucleosyl)-tetraphosphatase [asymmetrical]
tig00000034	AUGUSTUS	transcript	835976	836527	0.99	-	.	g3255.t1
tig00000034	AUGUSTUS	stop_codon	835976	835978	.	-	0	transcript_id	"g3255.t1";	gene_id	"g3255";
tig00000034	AUGUSTUS	CDS	835979	836527	0.99	-	0	transcript_id	"g3255.t1";	gene_id	"g3255";
tig00000034	AUGUSTUS	start_codon	836525	836527	.	-	0	transcript_id	"g3255.t1";	gene_id	"g3255";
tig00000034	AUGUSTUS	gene	836643	838532	0.96	+	.	g3256;OG0000048;Chaperone protein DnaJ
tig00000034	AUGUSTUS	transcript	836643	838532	0.96	+	.	g3256.t1
tig00000034	AUGUSTUS	start_codon	836643	836645	.	+	0	transcript_id	"g3256.t1";	gene_id	"g3256";
tig00000034	AUGUSTUS	CDS	836643	838529	0.96	+	0	transcript_id	"g3256.t1";	gene_id	"g3256";
tig00000034	AUGUSTUS	stop_codon	838530	838532	.	+	0	transcript_id	"g3256.t1";	gene_id	"g3256";
tig00000034	AUGUSTUS	gene	838695	842609	0.34	+	.	g3257;OG0000048;Protein transport protein SEC13
tig00000034	AUGUSTUS	transcript	838695	842609	0.34	+	.	g3257.t1
tig00000034	AUGUSTUS	start_codon	838695	838697	.	+	0	transcript_id	"g3257.t1";	gene_id	"g3257";
tig00000034	AUGUSTUS	intron	839233	839561	0.57	+	.	transcript_id	"g3257.t1";	gene_id	"g3257";
tig00000034	AUGUSTUS	intron	841439	841733	0.66	+	.	transcript_id	"g3257.t1";	gene_id	"g3257";
tig00000034	AUGUSTUS	CDS	838695	839232	0.93	+	0	transcript_id	"g3257.t1";	gene_id	"g3257";
tig00000034	AUGUSTUS	CDS	839562	841438	0.37	+	2	transcript_id	"g3257.t1";	gene_id	"g3257";
tig00000034	AUGUSTUS	CDS	841734	842606	1	+	0	transcript_id	"g3257.t1";	gene_id	"g3257";
tig00000034	AUGUSTUS	stop_codon	842607	842609	.	+	0	transcript_id	"g3257.t1";	gene_id	"g3257";
tig00000034	AUGUSTUS	gene	842676	845276	0.99	-	.	g3258;OG0003713;ERAD-associated E3 ubiquitin-protein ligase component HRD3
tig00000034	AUGUSTUS	transcript	842676	845276	0.99	-	.	g3258.t1
tig00000034	AUGUSTUS	stop_codon	842676	842678	.	-	0	transcript_id	"g3258.t1";	gene_id	"g3258";
tig00000034	AUGUSTUS	CDS	842679	845276	0.99	-	0	transcript_id	"g3258.t1";	gene_id	"g3258";
tig00000034	AUGUSTUS	start_codon	845274	845276	.	-	0	transcript_id	"g3258.t1";	gene_id	"g3258";
tig00000034	AUGUSTUS	gene	845499	846719	0.82	+	.	g3259;OG0004836;Dynactin subunit 4
tig00000034	AUGUSTUS	transcript	845499	846719	0.82	+	.	g3259.t1
tig00000034	AUGUSTUS	start_codon	845499	845501	.	+	0	transcript_id	"g3259.t1";	gene_id	"g3259";
tig00000034	AUGUSTUS	CDS	845499	846716	0.82	+	0	transcript_id	"g3259.t1";	gene_id	"g3259";
tig00000034	AUGUSTUS	stop_codon	846717	846719	.	+	0	transcript_id	"g3259.t1";	gene_id	"g3259";
tig00000034	AUGUSTUS	gene	846814	847125	1	+	.	g3260;OG0004599;hypothetical protein
tig00000034	AUGUSTUS	transcript	846814	847125	1	+	.	g3260.t1
tig00000034	AUGUSTUS	start_codon	846814	846816	.	+	0	transcript_id	"g3260.t1";	gene_id	"g3260";
tig00000034	AUGUSTUS	CDS	846814	847122	1	+	0	transcript_id	"g3260.t1";	gene_id	"g3260";
tig00000034	AUGUSTUS	stop_codon	847123	847125	.	+	0	transcript_id	"g3260.t1";	gene_id	"g3260";
tig00000034	AUGUSTUS	gene	847233	849005	0.68	-	.	g3261;OG0000040;D-lactate dehydrogenase [cytochrome], mitochondrial
tig00000034	AUGUSTUS	transcript	847233	849005	0.68	-	.	g3261.t1
tig00000034	AUGUSTUS	stop_codon	847233	847235	.	-	0	transcript_id	"g3261.t1";	gene_id	"g3261";
tig00000034	AUGUSTUS	intron	848252	848320	0.92	-	.	transcript_id	"g3261.t1";	gene_id	"g3261";
tig00000034	AUGUSTUS	CDS	847236	848251	0.92	-	2	transcript_id	"g3261.t1";	gene_id	"g3261";
tig00000034	AUGUSTUS	CDS	848321	849005	0.68	-	0	transcript_id	"g3261.t1";	gene_id	"g3261";
tig00000034	AUGUSTUS	start_codon	849003	849005	.	-	0	transcript_id	"g3261.t1";	gene_id	"g3261";
tig00000034	AUGUSTUS	gene	849231	850186	0.7	-	.	g3262;OG0000677;Eukaryotic translation initiation factor 3 subunit J
tig00000034	AUGUSTUS	transcript	849231	850186	0.7	-	.	g3262.t1
tig00000034	AUGUSTUS	stop_codon	849231	849233	.	-	0	transcript_id	"g3262.t1";	gene_id	"g3262";
tig00000034	AUGUSTUS	intron	850109	850176	0.95	-	.	transcript_id	"g3262.t1";	gene_id	"g3262";
tig00000034	AUGUSTUS	CDS	849234	850108	0.7	-	2	transcript_id	"g3262.t1";	gene_id	"g3262";
tig00000034	AUGUSTUS	CDS	850177	850186	1	-	0	transcript_id	"g3262.t1";	gene_id	"g3262";
tig00000034	AUGUSTUS	start_codon	850184	850186	.	-	0	transcript_id	"g3262.t1";	gene_id	"g3262";
tig00000034	AUGUSTUS	gene	850471	851303	0.74	+	.	g3263;OG0000676;Proteasome maturation factor UMP1
tig00000034	AUGUSTUS	transcript	850471	851303	0.74	+	.	g3263.t1
tig00000034	AUGUSTUS	start_codon	850471	850473	.	+	0	transcript_id	"g3263.t1";	gene_id	"g3263";
tig00000034	AUGUSTUS	intron	850478	850550	1	+	.	transcript_id	"g3263.t1";	gene_id	"g3263";
tig00000034	AUGUSTUS	intron	850931	851066	0.74	+	.	transcript_id	"g3263.t1";	gene_id	"g3263";
tig00000034	AUGUSTUS	CDS	850471	850477	1	+	0	transcript_id	"g3263.t1";	gene_id	"g3263";
tig00000034	AUGUSTUS	CDS	850551	850930	0.8	+	2	transcript_id	"g3263.t1";	gene_id	"g3263";
tig00000034	AUGUSTUS	CDS	851067	851300	0.74	+	0	transcript_id	"g3263.t1";	gene_id	"g3263";
tig00000034	AUGUSTUS	stop_codon	851301	851303	.	+	0	transcript_id	"g3263.t1";	gene_id	"g3263";
tig00000034	AUGUSTUS	gene	851346	853781	0.94	+	.	g3264;OG0003712;SMY2 homolog 2
tig00000034	AUGUSTUS	transcript	851346	853781	0.94	+	.	g3264.t1
tig00000034	AUGUSTUS	start_codon	851346	851348	.	+	0	transcript_id	"g3264.t1";	gene_id	"g3264";
tig00000034	AUGUSTUS	CDS	851346	853778	0.94	+	0	transcript_id	"g3264.t1";	gene_id	"g3264";
tig00000034	AUGUSTUS	stop_codon	853779	853781	.	+	0	transcript_id	"g3264.t1";	gene_id	"g3264";
tig00000034	AUGUSTUS	gene	853913	854560	0.99	-	.	g3265;OG0003711;Translocation protein SEC66
tig00000034	AUGUSTUS	transcript	853913	854560	0.99	-	.	g3265.t1
tig00000034	AUGUSTUS	stop_codon	853913	853915	.	-	0	transcript_id	"g3265.t1";	gene_id	"g3265";
tig00000034	AUGUSTUS	CDS	853916	854560	0.99	-	0	transcript_id	"g3265.t1";	gene_id	"g3265";
tig00000034	AUGUSTUS	start_codon	854558	854560	.	-	0	transcript_id	"g3265.t1";	gene_id	"g3265";
tig00000034	AUGUSTUS	gene	854728	855615	0.95	-	.	g3266;OG0003710;Putative lysophosphatidic acid:oleoyl-CoA acyltransferase
tig00000034	AUGUSTUS	transcript	854728	855615	0.95	-	.	g3266.t1
tig00000034	AUGUSTUS	stop_codon	854728	854730	.	-	0	transcript_id	"g3266.t1";	gene_id	"g3266";
tig00000034	AUGUSTUS	CDS	854731	855615	0.95	-	0	transcript_id	"g3266.t1";	gene_id	"g3266";
tig00000034	AUGUSTUS	start_codon	855613	855615	.	-	0	transcript_id	"g3266.t1";	gene_id	"g3266";
tig00000034	AUGUSTUS	gene	855704	857311	0.99	-	.	g3267;OG0003709;Protein PNS1
tig00000034	AUGUSTUS	transcript	855704	857311	0.99	-	.	g3267.t1
tig00000034	AUGUSTUS	stop_codon	855704	855706	.	-	0	transcript_id	"g3267.t1";	gene_id	"g3267";
tig00000034	AUGUSTUS	CDS	855707	857311	0.99	-	0	transcript_id	"g3267.t1";	gene_id	"g3267";
tig00000034	AUGUSTUS	start_codon	857309	857311	.	-	0	transcript_id	"g3267.t1";	gene_id	"g3267";
tig00000034	AUGUSTUS	gene	858322	859296	1	+	.	g3268;OG0003708;NADPH-dependent D-xylose reductase
tig00000034	AUGUSTUS	transcript	858322	859296	1	+	.	g3268.t1
tig00000034	AUGUSTUS	start_codon	858322	858324	.	+	0	transcript_id	"g3268.t1";	gene_id	"g3268";
tig00000034	AUGUSTUS	CDS	858322	859293	1	+	0	transcript_id	"g3268.t1";	gene_id	"g3268";
tig00000034	AUGUSTUS	stop_codon	859294	859296	.	+	0	transcript_id	"g3268.t1";	gene_id	"g3268";
tig00000034	AUGUSTUS	gene	859464	860339	1	+	.	g3269;OG0003707;Omega-amidase NIT3
tig00000034	AUGUSTUS	transcript	859464	860339	1	+	.	g3269.t1
tig00000034	AUGUSTUS	start_codon	859464	859466	.	+	0	transcript_id	"g3269.t1";	gene_id	"g3269";
tig00000034	AUGUSTUS	CDS	859464	860336	1	+	0	transcript_id	"g3269.t1";	gene_id	"g3269";
tig00000034	AUGUSTUS	stop_codon	860337	860339	.	+	0	transcript_id	"g3269.t1";	gene_id	"g3269";
tig00000034	AUGUSTUS	gene	860538	861353	1	+	.	g3270;OG0003706;Altered inheritance of mitochondria protein 32
tig00000034	AUGUSTUS	transcript	860538	861353	1	+	.	g3270.t1
tig00000034	AUGUSTUS	start_codon	860538	860540	.	+	0	transcript_id	"g3270.t1";	gene_id	"g3270";
tig00000034	AUGUSTUS	CDS	860538	861350	1	+	0	transcript_id	"g3270.t1";	gene_id	"g3270";
tig00000034	AUGUSTUS	stop_codon	861351	861353	.	+	0	transcript_id	"g3270.t1";	gene_id	"g3270";
tig00000034	AUGUSTUS	gene	861383	865558	1	-	.	g3271;OG0003705;L-2-aminoadipate reductase
tig00000034	AUGUSTUS	transcript	861383	865558	1	-	.	g3271.t1
tig00000034	AUGUSTUS	stop_codon	861383	861385	.	-	0	transcript_id	"g3271.t1";	gene_id	"g3271";
tig00000034	AUGUSTUS	CDS	861386	865558	1	-	0	transcript_id	"g3271.t1";	gene_id	"g3271";
tig00000034	AUGUSTUS	start_codon	865556	865558	.	-	0	transcript_id	"g3271.t1";	gene_id	"g3271";
tig00000034	AUGUSTUS	gene	865898	867964	1	+	.	g3272;OG0000675;General negative regulator of transcription subunit 3
tig00000034	AUGUSTUS	transcript	865898	867964	1	+	.	g3272.t1
tig00000034	AUGUSTUS	start_codon	865898	865900	.	+	0	transcript_id	"g3272.t1";	gene_id	"g3272";
tig00000034	AUGUSTUS	CDS	865898	867961	1	+	0	transcript_id	"g3272.t1";	gene_id	"g3272";
tig00000034	AUGUSTUS	stop_codon	867962	867964	.	+	0	transcript_id	"g3272.t1";	gene_id	"g3272";
tig00000034	AUGUSTUS	gene	867981	868400	0.99	-	.	g3273;OG0000674;Low molecular weight phosphotyrosine protein phosphatase
tig00000034	AUGUSTUS	transcript	867981	868400	0.99	-	.	g3273.t1
tig00000034	AUGUSTUS	stop_codon	867981	867983	.	-	0	transcript_id	"g3273.t1";	gene_id	"g3273";
tig00000034	AUGUSTUS	CDS	867984	868400	0.99	-	0	transcript_id	"g3273.t1";	gene_id	"g3273";
tig00000034	AUGUSTUS	start_codon	868398	868400	.	-	0	transcript_id	"g3273.t1";	gene_id	"g3273";
tig00000034	AUGUSTUS	gene	868639	869628	0.88	-	.	g3274;OG0000673;RNA polymerase II transcription factor B subunit 3
tig00000034	AUGUSTUS	transcript	868639	869628	0.88	-	.	g3274.t1
tig00000034	AUGUSTUS	stop_codon	868639	868641	.	-	0	transcript_id	"g3274.t1";	gene_id	"g3274";
tig00000034	AUGUSTUS	CDS	868642	869628	0.88	-	0	transcript_id	"g3274.t1";	gene_id	"g3274";
tig00000034	AUGUSTUS	start_codon	869626	869628	.	-	0	transcript_id	"g3274.t1";	gene_id	"g3274";
tig00000034	AUGUSTUS	gene	869793	870917	1	+	.	g3275;OG0000672;hypothetical protein
tig00000034	AUGUSTUS	transcript	869793	870917	1	+	.	g3275.t1
tig00000034	AUGUSTUS	start_codon	869793	869795	.	+	0	transcript_id	"g3275.t1";	gene_id	"g3275";
tig00000034	AUGUSTUS	CDS	869793	870914	1	+	0	transcript_id	"g3275.t1";	gene_id	"g3275";
tig00000034	AUGUSTUS	stop_codon	870915	870917	.	+	0	transcript_id	"g3275.t1";	gene_id	"g3275";
tig00000034	AUGUSTUS	gene	871048	871836	1	+	.	g3276;OG0000671;Siroheme biosynthesis protein met8
tig00000034	AUGUSTUS	transcript	871048	871836	1	+	.	g3276.t1
tig00000034	AUGUSTUS	start_codon	871048	871050	.	+	0	transcript_id	"g3276.t1";	gene_id	"g3276";
tig00000034	AUGUSTUS	CDS	871048	871833	1	+	0	transcript_id	"g3276.t1";	gene_id	"g3276";
tig00000034	AUGUSTUS	stop_codon	871834	871836	.	+	0	transcript_id	"g3276.t1";	gene_id	"g3276";
tig00000034	AUGUSTUS	gene	872094	874094	1	-	.	g3277;OG0000196;Uncharacterized RNA-binding protein C23E6.01c
tig00000034	AUGUSTUS	transcript	872094	874094	1	-	.	g3277.t1
tig00000034	AUGUSTUS	stop_codon	872094	872096	.	-	0	transcript_id	"g3277.t1";	gene_id	"g3277";
tig00000034	AUGUSTUS	CDS	872097	874094	1	-	0	transcript_id	"g3277.t1";	gene_id	"g3277";
tig00000034	AUGUSTUS	start_codon	874092	874094	.	-	0	transcript_id	"g3277.t1";	gene_id	"g3277";
tig00000034	AUGUSTUS	gene	874900	876201	1	+	.	g3278;OG0000195;Protein stu1
tig00000034	AUGUSTUS	transcript	874900	876201	1	+	.	g3278.t1
tig00000034	AUGUSTUS	start_codon	874900	874902	.	+	0	transcript_id	"g3278.t1";	gene_id	"g3278";
tig00000034	AUGUSTUS	CDS	874900	876198	1	+	0	transcript_id	"g3278.t1";	gene_id	"g3278";
tig00000034	AUGUSTUS	stop_codon	876199	876201	.	+	0	transcript_id	"g3278.t1";	gene_id	"g3278";
tig00000034	AUGUSTUS	gene	876316	876735	0.83	-	.	g3279;OG0004598;ER-derived vesicles protein ERV14
tig00000034	AUGUSTUS	transcript	876316	876735	0.83	-	.	g3279.t1
tig00000034	AUGUSTUS	stop_codon	876316	876318	.	-	0	transcript_id	"g3279.t1";	gene_id	"g3279";
tig00000034	AUGUSTUS	CDS	876319	876735	0.83	-	0	transcript_id	"g3279.t1";	gene_id	"g3279";
tig00000034	AUGUSTUS	start_codon	876733	876735	.	-	0	transcript_id	"g3279.t1";	gene_id	"g3279";
tig00000034	AUGUSTUS	gene	877845	880361	1	+	.	g3280;OG0000413;Vacuolar segregation protein 7
tig00000034	AUGUSTUS	transcript	877845	880361	1	+	.	g3280.t1
tig00000034	AUGUSTUS	start_codon	877845	877847	.	+	0	transcript_id	"g3280.t1";	gene_id	"g3280";
tig00000034	AUGUSTUS	CDS	877845	880358	1	+	0	transcript_id	"g3280.t1";	gene_id	"g3280";
tig00000034	AUGUSTUS	stop_codon	880359	880361	.	+	0	transcript_id	"g3280.t1";	gene_id	"g3280";
tig00000034	AUGUSTUS	gene	880492	883104	1	-	.	g3281;OG0001671;Suppressor of yeast profilin deletion
tig00000034	AUGUSTUS	transcript	880492	883104	1	-	.	g3281.t1
tig00000034	AUGUSTUS	stop_codon	880492	880494	.	-	0	transcript_id	"g3281.t1";	gene_id	"g3281";
tig00000034	AUGUSTUS	CDS	880495	883104	1	-	0	transcript_id	"g3281.t1";	gene_id	"g3281";
tig00000034	AUGUSTUS	start_codon	883102	883104	.	-	0	transcript_id	"g3281.t1";	gene_id	"g3281";
tig00000034	AUGUSTUS	gene	883831	885315	0.99	-	.	g3282;OG0001672;Squalene monooxygenase
tig00000034	AUGUSTUS	transcript	883831	885315	0.99	-	.	g3282.t1
tig00000034	AUGUSTUS	stop_codon	883831	883833	.	-	0	transcript_id	"g3282.t1";	gene_id	"g3282";
tig00000034	AUGUSTUS	CDS	883834	885315	0.99	-	0	transcript_id	"g3282.t1";	gene_id	"g3282";
tig00000034	AUGUSTUS	start_codon	885313	885315	.	-	0	transcript_id	"g3282.t1";	gene_id	"g3282";
tig00000034	AUGUSTUS	gene	886804	888039	0.73	+	.	g3283;OG0001673;Transcriptional regulator CRZ1
tig00000034	AUGUSTUS	transcript	886804	888039	0.73	+	.	g3283.t1
tig00000034	AUGUSTUS	start_codon	886804	886806	.	+	0	transcript_id	"g3283.t1";	gene_id	"g3283";
tig00000034	AUGUSTUS	CDS	886804	888036	0.73	+	0	transcript_id	"g3283.t1";	gene_id	"g3283";
tig00000034	AUGUSTUS	stop_codon	888037	888039	.	+	0	transcript_id	"g3283.t1";	gene_id	"g3283";
tig00000034	AUGUSTUS	gene	888243	889034	0.56	+	.	g3284;OG0004345;hypothetical protein
tig00000034	AUGUSTUS	transcript	888243	889034	0.56	+	.	g3284.t1
tig00000034	AUGUSTUS	start_codon	888243	888245	.	+	0	transcript_id	"g3284.t1";	gene_id	"g3284";
tig00000034	AUGUSTUS	CDS	888243	889031	0.56	+	0	transcript_id	"g3284.t1";	gene_id	"g3284";
tig00000034	AUGUSTUS	stop_codon	889032	889034	.	+	0	transcript_id	"g3284.t1";	gene_id	"g3284";
tig00000034	AUGUSTUS	gene	889044	890306	0.76	-	.	g3285;OG0000414;U3 small nucleolar RNA-associated protein 6
tig00000034	AUGUSTUS	transcript	889044	890306	0.76	-	.	g3285.t1
tig00000034	AUGUSTUS	stop_codon	889044	889046	.	-	0	transcript_id	"g3285.t1";	gene_id	"g3285";
tig00000034	AUGUSTUS	CDS	889047	890306	0.76	-	0	transcript_id	"g3285.t1";	gene_id	"g3285";
tig00000034	AUGUSTUS	start_codon	890304	890306	.	-	0	transcript_id	"g3285.t1";	gene_id	"g3285";
tig00000034	AUGUSTUS	gene	890478	891794	1	-	.	g3286;OG0001674;Transcriptional adapter 2
tig00000034	AUGUSTUS	transcript	890478	891794	1	-	.	g3286.t1
tig00000034	AUGUSTUS	stop_codon	890478	890480	.	-	0	transcript_id	"g3286.t1";	gene_id	"g3286";
tig00000034	AUGUSTUS	CDS	890481	891794	1	-	0	transcript_id	"g3286.t1";	gene_id	"g3286";
tig00000034	AUGUSTUS	start_codon	891792	891794	.	-	0	transcript_id	"g3286.t1";	gene_id	"g3286";
tig00000034	AUGUSTUS	gene	892284	892691	1	+	.	g3287;OG0001675;40S ribosomal protein S17-A
tig00000034	AUGUSTUS	transcript	892284	892691	1	+	.	g3287.t1
tig00000034	AUGUSTUS	start_codon	892284	892286	.	+	0	transcript_id	"g3287.t1";	gene_id	"g3287";
tig00000034	AUGUSTUS	CDS	892284	892688	1	+	0	transcript_id	"g3287.t1";	gene_id	"g3287";
tig00000034	AUGUSTUS	stop_codon	892689	892691	.	+	0	transcript_id	"g3287.t1";	gene_id	"g3287";
tig00000034	AUGUSTUS	gene	892842	893498	1	-	.	g3288;OG0001676;hypothetical protein
tig00000034	AUGUSTUS	transcript	892842	893498	1	-	.	g3288.t1
tig00000034	AUGUSTUS	stop_codon	892842	892844	.	-	0	transcript_id	"g3288.t1";	gene_id	"g3288";
tig00000034	AUGUSTUS	CDS	892845	893498	1	-	0	transcript_id	"g3288.t1";	gene_id	"g3288";
tig00000034	AUGUSTUS	start_codon	893496	893498	.	-	0	transcript_id	"g3288.t1";	gene_id	"g3288";
tig00000034	AUGUSTUS	gene	893680	896277	0.86	-	.	g3289;OG0000129;Aminopeptidase 2
tig00000034	AUGUSTUS	transcript	893680	896277	0.86	-	.	g3289.t1
tig00000034	AUGUSTUS	stop_codon	893680	893682	.	-	0	transcript_id	"g3289.t1";	gene_id	"g3289";
tig00000034	AUGUSTUS	CDS	893683	896277	0.86	-	0	transcript_id	"g3289.t1";	gene_id	"g3289";
tig00000034	AUGUSTUS	start_codon	896275	896277	.	-	0	transcript_id	"g3289.t1";	gene_id	"g3289";
tig00000034	AUGUSTUS	gene	896736	897242	1	-	.	g3290;OG0001677;Peptidyl-prolyl cis-trans isomerase ESS1
tig00000034	AUGUSTUS	transcript	896736	897242	1	-	.	g3290.t1
tig00000034	AUGUSTUS	stop_codon	896736	896738	.	-	0	transcript_id	"g3290.t1";	gene_id	"g3290";
tig00000034	AUGUSTUS	CDS	896739	897242	1	-	0	transcript_id	"g3290.t1";	gene_id	"g3290";
tig00000034	AUGUSTUS	start_codon	897240	897242	.	-	0	transcript_id	"g3290.t1";	gene_id	"g3290";
tig00000034	AUGUSTUS	gene	897396	898157	0.84	+	.	g3291;OG0004692;KIN17-like protein
tig00000034	AUGUSTUS	transcript	897396	898157	0.84	+	.	g3291.t1
tig00000034	AUGUSTUS	start_codon	897396	897398	.	+	0	transcript_id	"g3291.t1";	gene_id	"g3291";
tig00000034	AUGUSTUS	CDS	897396	898154	0.84	+	0	transcript_id	"g3291.t1";	gene_id	"g3291";
tig00000034	AUGUSTUS	stop_codon	898155	898157	.	+	0	transcript_id	"g3291.t1";	gene_id	"g3291";
tig00000034	AUGUSTUS	gene	898644	900158	1	+	.	g3292;OG0001678;Homeobox protein YOX1
tig00000034	AUGUSTUS	transcript	898644	900158	1	+	.	g3292.t1
tig00000034	AUGUSTUS	start_codon	898644	898646	.	+	0	transcript_id	"g3292.t1";	gene_id	"g3292";
tig00000034	AUGUSTUS	CDS	898644	900155	1	+	0	transcript_id	"g3292.t1";	gene_id	"g3292";
tig00000034	AUGUSTUS	stop_codon	900156	900158	.	+	0	transcript_id	"g3292.t1";	gene_id	"g3292";
tig00000034	AUGUSTUS	gene	900261	900713	0.51	-	.	g3293;OG0004346;40S ribosomal protein S18-B
tig00000034	AUGUSTUS	transcript	900261	900713	0.51	-	.	g3293.t1
tig00000034	AUGUSTUS	stop_codon	900261	900263	.	-	0	transcript_id	"g3293.t1";	gene_id	"g3293";
tig00000034	AUGUSTUS	CDS	900264	900713	0.51	-	0	transcript_id	"g3293.t1";	gene_id	"g3293";
tig00000034	AUGUSTUS	start_codon	900711	900713	.	-	0	transcript_id	"g3293.t1";	gene_id	"g3293";
tig00000034	AUGUSTUS	gene	901028	901915	0.47	-	.	g3294;OG0004347;54S ribosomal protein YmL6, mitochondrial
tig00000034	AUGUSTUS	transcript	901028	901915	0.47	-	.	g3294.t1
tig00000034	AUGUSTUS	stop_codon	901028	901030	.	-	0	transcript_id	"g3294.t1";	gene_id	"g3294";
tig00000034	AUGUSTUS	CDS	901031	901915	0.47	-	0	transcript_id	"g3294.t1";	gene_id	"g3294";
tig00000034	AUGUSTUS	start_codon	901913	901915	.	-	0	transcript_id	"g3294.t1";	gene_id	"g3294";
tig00000034	AUGUSTUS	gene	902576	903817	0.86	+	.	g3295;OG0001679;PHO85 cyclin PHO80
tig00000034	AUGUSTUS	transcript	902576	903817	0.86	+	.	g3295.t1
tig00000034	AUGUSTUS	start_codon	902576	902578	.	+	0	transcript_id	"g3295.t1";	gene_id	"g3295";
tig00000034	AUGUSTUS	CDS	902576	903814	0.86	+	0	transcript_id	"g3295.t1";	gene_id	"g3295";
tig00000034	AUGUSTUS	stop_codon	903815	903817	.	+	0	transcript_id	"g3295.t1";	gene_id	"g3295";
tig00000034	AUGUSTUS	gene	904062	904685	0.87	+	.	g3296;OG0004894;hypothetical protein
tig00000034	AUGUSTUS	transcript	904062	904685	0.87	+	.	g3296.t1
tig00000034	AUGUSTUS	start_codon	904062	904064	.	+	0	transcript_id	"g3296.t1";	gene_id	"g3296";
tig00000034	AUGUSTUS	CDS	904062	904682	0.87	+	0	transcript_id	"g3296.t1";	gene_id	"g3296";
tig00000034	AUGUSTUS	stop_codon	904683	904685	.	+	0	transcript_id	"g3296.t1";	gene_id	"g3296";
tig00000034	AUGUSTUS	gene	904699	906324	1	-	.	g3297;OG0000225;Low-affinity Fe(2+) transport protein
tig00000034	AUGUSTUS	transcript	904699	906324	1	-	.	g3297.t1
tig00000034	AUGUSTUS	stop_codon	904699	904701	.	-	0	transcript_id	"g3297.t1";	gene_id	"g3297";
tig00000034	AUGUSTUS	CDS	904702	906324	1	-	0	transcript_id	"g3297.t1";	gene_id	"g3297";
tig00000034	AUGUSTUS	start_codon	906322	906324	.	-	0	transcript_id	"g3297.t1";	gene_id	"g3297";
tig00000034	AUGUSTUS	gene	907298	909127	0.79	+	.	g3298;OG0004348;Mitochondrial distribution and morphology protein 31
tig00000034	AUGUSTUS	transcript	907298	909127	0.79	+	.	g3298.t1
tig00000034	AUGUSTUS	start_codon	907298	907300	.	+	0	transcript_id	"g3298.t1";	gene_id	"g3298";
tig00000034	AUGUSTUS	CDS	907298	909124	0.79	+	0	transcript_id	"g3298.t1";	gene_id	"g3298";
tig00000034	AUGUSTUS	stop_codon	909125	909127	.	+	0	transcript_id	"g3298.t1";	gene_id	"g3298";
tig00000034	AUGUSTUS	gene	910688	911776	1	+	.	g3299;OG0001680;Adherence factor
tig00000034	AUGUSTUS	transcript	910688	911776	1	+	.	g3299.t1
tig00000034	AUGUSTUS	start_codon	910688	910690	.	+	0	transcript_id	"g3299.t1";	gene_id	"g3299";
tig00000034	AUGUSTUS	CDS	910688	911773	1	+	0	transcript_id	"g3299.t1";	gene_id	"g3299";
tig00000034	AUGUSTUS	stop_codon	911774	911776	.	+	0	transcript_id	"g3299.t1";	gene_id	"g3299";
tig00000034	AUGUSTUS	gene	912173	913882	1	+	.	g3300;OG0001681;Glycogenin-2
tig00000034	AUGUSTUS	transcript	912173	913882	1	+	.	g3300.t1
tig00000034	AUGUSTUS	start_codon	912173	912175	.	+	0	transcript_id	"g3300.t1";	gene_id	"g3300";
tig00000034	AUGUSTUS	CDS	912173	913879	1	+	0	transcript_id	"g3300.t1";	gene_id	"g3300";
tig00000034	AUGUSTUS	stop_codon	913880	913882	.	+	0	transcript_id	"g3300.t1";	gene_id	"g3300";
tig00000034	AUGUSTUS	gene	913976	914992	0.95	-	.	g3301;OG0001682;Cell division control protein 10
tig00000034	AUGUSTUS	transcript	913976	914992	0.95	-	.	g3301.t1
tig00000034	AUGUSTUS	stop_codon	913976	913978	.	-	0	transcript_id	"g3301.t1";	gene_id	"g3301";
tig00000034	AUGUSTUS	CDS	913979	914992	0.95	-	0	transcript_id	"g3301.t1";	gene_id	"g3301";
tig00000034	AUGUSTUS	start_codon	914990	914992	.	-	0	transcript_id	"g3301.t1";	gene_id	"g3301";
tig00000034	AUGUSTUS	gene	915451	916005	0.98	+	.	g3302;OG0004741;54S ribosomal protein L32, mitochondrial
tig00000034	AUGUSTUS	transcript	915451	916005	0.98	+	.	g3302.t1
tig00000034	AUGUSTUS	start_codon	915451	915453	.	+	0	transcript_id	"g3302.t1";	gene_id	"g3302";
tig00000034	AUGUSTUS	CDS	915451	916002	0.98	+	0	transcript_id	"g3302.t1";	gene_id	"g3302";
tig00000034	AUGUSTUS	stop_codon	916003	916005	.	+	0	transcript_id	"g3302.t1";	gene_id	"g3302";
tig00000034	AUGUSTUS	gene	916045	916878	0.76	-	.	g3303;OG0001683;Putative mitochondrial carrier protein PET8
tig00000034	AUGUSTUS	transcript	916045	916878	0.76	-	.	g3303.t1
tig00000034	AUGUSTUS	stop_codon	916045	916047	.	-	0	transcript_id	"g3303.t1";	gene_id	"g3303";
tig00000034	AUGUSTUS	CDS	916048	916878	0.76	-	0	transcript_id	"g3303.t1";	gene_id	"g3303";
tig00000034	AUGUSTUS	start_codon	916876	916878	.	-	0	transcript_id	"g3303.t1";	gene_id	"g3303";
tig00000034	AUGUSTUS	gene	917299	918693	0.97	+	.	g3304;OG0001684;Cysteine desulfurase, mitochondrial
tig00000034	AUGUSTUS	transcript	917299	918693	0.97	+	.	g3304.t1
tig00000034	AUGUSTUS	start_codon	917299	917301	.	+	0	transcript_id	"g3304.t1";	gene_id	"g3304";
tig00000034	AUGUSTUS	CDS	917299	918690	0.97	+	0	transcript_id	"g3304.t1";	gene_id	"g3304";
tig00000034	AUGUSTUS	stop_codon	918691	918693	.	+	0	transcript_id	"g3304.t1";	gene_id	"g3304";
tig00000034	AUGUSTUS	gene	918891	919757	0.9	+	.	g3305;OG0001685;Ribosome biogenesis protein RLP7
tig00000034	AUGUSTUS	transcript	918891	919757	0.9	+	.	g3305.t1
tig00000034	AUGUSTUS	start_codon	918891	918893	.	+	0	transcript_id	"g3305.t1";	gene_id	"g3305";
tig00000034	AUGUSTUS	CDS	918891	919754	0.9	+	0	transcript_id	"g3305.t1";	gene_id	"g3305";
tig00000034	AUGUSTUS	stop_codon	919755	919757	.	+	0	transcript_id	"g3305.t1";	gene_id	"g3305";
tig00000034	AUGUSTUS	gene	920008	921099	1	+	.	g3306;OG0001686;3-isopropylmalate dehydrogenase
tig00000034	AUGUSTUS	transcript	920008	921099	1	+	.	g3306.t1
tig00000034	AUGUSTUS	start_codon	920008	920010	.	+	0	transcript_id	"g3306.t1";	gene_id	"g3306";
tig00000034	AUGUSTUS	CDS	920008	921096	1	+	0	transcript_id	"g3306.t1";	gene_id	"g3306";
tig00000034	AUGUSTUS	stop_codon	921097	921099	.	+	0	transcript_id	"g3306.t1";	gene_id	"g3306";
tig00000034	AUGUSTUS	gene	921409	922395	1	+	.	g3307;OG0001687;Uncharacterized protein in LEU2 3'region (Fragment)
tig00000034	AUGUSTUS	transcript	921409	922395	1	+	.	g3307.t1
tig00000034	AUGUSTUS	start_codon	921409	921411	.	+	0	transcript_id	"g3307.t1";	gene_id	"g3307";
tig00000034	AUGUSTUS	CDS	921409	922392	1	+	0	transcript_id	"g3307.t1";	gene_id	"g3307";
tig00000034	AUGUSTUS	stop_codon	922393	922395	.	+	0	transcript_id	"g3307.t1";	gene_id	"g3307";
tig00000034	AUGUSTUS	gene	922608	923135	0.66	+	.	g3308;OG0001688;ATP synthase subunit d, mitochondrial
tig00000034	AUGUSTUS	transcript	922608	923135	0.66	+	.	g3308.t1
tig00000034	AUGUSTUS	start_codon	922608	922610	.	+	0	transcript_id	"g3308.t1";	gene_id	"g3308";
tig00000034	AUGUSTUS	CDS	922608	923132	0.66	+	0	transcript_id	"g3308.t1";	gene_id	"g3308";
tig00000034	AUGUSTUS	stop_codon	923133	923135	.	+	0	transcript_id	"g3308.t1";	gene_id	"g3308";
tig00000034	AUGUSTUS	gene	923248	925428	0.66	+	.	g3309;OG0001689;DNA polymerase alpha-associated DNA helicase A
tig00000034	AUGUSTUS	transcript	923248	925428	0.66	+	.	g3309.t1
tig00000034	AUGUSTUS	start_codon	923248	923250	.	+	0	transcript_id	"g3309.t1";	gene_id	"g3309";
tig00000034	AUGUSTUS	CDS	923248	925425	0.66	+	0	transcript_id	"g3309.t1";	gene_id	"g3309";
tig00000034	AUGUSTUS	stop_codon	925426	925428	.	+	0	transcript_id	"g3309.t1";	gene_id	"g3309";
tig00000034	AUGUSTUS	gene	925436	926422	0.89	-	.	g3310;OG0000415;COMPASS component SWD2
tig00000034	AUGUSTUS	transcript	925436	926422	0.89	-	.	g3310.t1
tig00000034	AUGUSTUS	stop_codon	925436	925438	.	-	0	transcript_id	"g3310.t1";	gene_id	"g3310";
tig00000034	AUGUSTUS	CDS	925439	926422	0.89	-	0	transcript_id	"g3310.t1";	gene_id	"g3310";
tig00000034	AUGUSTUS	start_codon	926420	926422	.	-	0	transcript_id	"g3310.t1";	gene_id	"g3310";
tig00000034	AUGUSTUS	gene	926935	927354	0.9	-	.	g3311;OG0001690;Monothiol glutaredoxin-5, mitochondrial
tig00000034	AUGUSTUS	transcript	926935	927354	0.9	-	.	g3311.t1
tig00000034	AUGUSTUS	stop_codon	926935	926937	.	-	0	transcript_id	"g3311.t1";	gene_id	"g3311";
tig00000034	AUGUSTUS	CDS	926938	927354	0.9	-	0	transcript_id	"g3311.t1";	gene_id	"g3311";
tig00000034	AUGUSTUS	start_codon	927352	927354	.	-	0	transcript_id	"g3311.t1";	gene_id	"g3311";
tig00000034	AUGUSTUS	gene	928133	929797	0.89	+	.	g3312;OG0000416;hypothetical protein
tig00000034	AUGUSTUS	transcript	928133	929797	0.89	+	.	g3312.t1
tig00000034	AUGUSTUS	start_codon	928133	928135	.	+	0	transcript_id	"g3312.t1";	gene_id	"g3312";
tig00000034	AUGUSTUS	CDS	928133	929794	0.89	+	0	transcript_id	"g3312.t1";	gene_id	"g3312";
tig00000034	AUGUSTUS	stop_codon	929795	929797	.	+	0	transcript_id	"g3312.t1";	gene_id	"g3312";
tig00000034	AUGUSTUS	gene	930148	932109	1	+	.	g3313;OG0001691;Transcription factor SKN7
tig00000034	AUGUSTUS	transcript	930148	932109	1	+	.	g3313.t1
tig00000034	AUGUSTUS	start_codon	930148	930150	.	+	0	transcript_id	"g3313.t1";	gene_id	"g3313";
tig00000034	AUGUSTUS	CDS	930148	932106	1	+	0	transcript_id	"g3313.t1";	gene_id	"g3313";
tig00000034	AUGUSTUS	stop_codon	932107	932109	.	+	0	transcript_id	"g3313.t1";	gene_id	"g3313";
tig00000034	AUGUSTUS	gene	932244	933245	1	+	.	g3314;OG0001692;Electron transfer flavoprotein subunit alpha
tig00000034	AUGUSTUS	transcript	932244	933245	1	+	.	g3314.t1
tig00000034	AUGUSTUS	start_codon	932244	932246	.	+	0	transcript_id	"g3314.t1";	gene_id	"g3314";
tig00000034	AUGUSTUS	CDS	932244	933242	1	+	0	transcript_id	"g3314.t1";	gene_id	"g3314";
tig00000034	AUGUSTUS	stop_codon	933243	933245	.	+	0	transcript_id	"g3314.t1";	gene_id	"g3314";
tig00000034	AUGUSTUS	gene	933387	933590	0.99	+	.	g3315;OG0004350;hypothetical protein
tig00000034	AUGUSTUS	transcript	933387	933590	0.99	+	.	g3315.t1
tig00000034	AUGUSTUS	start_codon	933387	933389	.	+	0	transcript_id	"g3315.t1";	gene_id	"g3315";
tig00000034	AUGUSTUS	CDS	933387	933587	0.99	+	0	transcript_id	"g3315.t1";	gene_id	"g3315";
tig00000034	AUGUSTUS	stop_codon	933588	933590	.	+	0	transcript_id	"g3315.t1";	gene_id	"g3315";
tig00000034	AUGUSTUS	gene	933669	934535	1	-	.	g3316;OG0001693;hypothetical protein
tig00000034	AUGUSTUS	transcript	933669	934535	1	-	.	g3316.t1
tig00000034	AUGUSTUS	stop_codon	933669	933671	.	-	0	transcript_id	"g3316.t1";	gene_id	"g3316";
tig00000034	AUGUSTUS	CDS	933672	934535	1	-	0	transcript_id	"g3316.t1";	gene_id	"g3316";
tig00000034	AUGUSTUS	start_codon	934533	934535	.	-	0	transcript_id	"g3316.t1";	gene_id	"g3316";
tig00000034	AUGUSTUS	gene	934640	935974	1	-	.	g3317;OG0001694;Actin-related protein 3
tig00000034	AUGUSTUS	transcript	934640	935974	1	-	.	g3317.t1
tig00000034	AUGUSTUS	stop_codon	934640	934642	.	-	0	transcript_id	"g3317.t1";	gene_id	"g3317";
tig00000034	AUGUSTUS	CDS	934643	935974	1	-	0	transcript_id	"g3317.t1";	gene_id	"g3317";
tig00000034	AUGUSTUS	start_codon	935972	935974	.	-	0	transcript_id	"g3317.t1";	gene_id	"g3317";
tig00000034	AUGUSTUS	gene	936948	937922	1	+	.	g3318;OG0001695;Transaldolase
tig00000034	AUGUSTUS	transcript	936948	937922	1	+	.	g3318.t1
tig00000034	AUGUSTUS	start_codon	936948	936950	.	+	0	transcript_id	"g3318.t1";	gene_id	"g3318";
tig00000034	AUGUSTUS	CDS	936948	937919	1	+	0	transcript_id	"g3318.t1";	gene_id	"g3318";
tig00000034	AUGUSTUS	stop_codon	937920	937922	.	+	0	transcript_id	"g3318.t1";	gene_id	"g3318";
tig00000034	AUGUSTUS	gene	938087	945430	0.97	+	.	g3319;OG0001696;Serine/threonine-protein kinase TOR2
tig00000034	AUGUSTUS	transcript	938087	945430	0.97	+	.	g3319.t1
tig00000034	AUGUSTUS	start_codon	938087	938089	.	+	0	transcript_id	"g3319.t1";	gene_id	"g3319";
tig00000034	AUGUSTUS	CDS	938087	945427	0.97	+	0	transcript_id	"g3319.t1";	gene_id	"g3319";
tig00000034	AUGUSTUS	stop_codon	945428	945430	.	+	0	transcript_id	"g3319.t1";	gene_id	"g3319";
tig00000034	AUGUSTUS	gene	945453	945911	1	-	.	g3320;OG0001697;Uncharacterized protein YAE1
tig00000034	AUGUSTUS	transcript	945453	945911	1	-	.	g3320.t1
tig00000034	AUGUSTUS	stop_codon	945453	945455	.	-	0	transcript_id	"g3320.t1";	gene_id	"g3320";
tig00000034	AUGUSTUS	CDS	945456	945911	1	-	0	transcript_id	"g3320.t1";	gene_id	"g3320";
tig00000034	AUGUSTUS	start_codon	945909	945911	.	-	0	transcript_id	"g3320.t1";	gene_id	"g3320";
tig00000034	AUGUSTUS	gene	946207	947244	0.93	+	.	g3321;OG0001698;Growth regulation protein
tig00000034	AUGUSTUS	transcript	946207	947244	0.93	+	.	g3321.t1
tig00000034	AUGUSTUS	start_codon	946207	946209	.	+	0	transcript_id	"g3321.t1";	gene_id	"g3321";
tig00000034	AUGUSTUS	CDS	946207	947241	0.93	+	0	transcript_id	"g3321.t1";	gene_id	"g3321";
tig00000034	AUGUSTUS	stop_codon	947242	947244	.	+	0	transcript_id	"g3321.t1";	gene_id	"g3321";
tig00000034	AUGUSTUS	gene	947475	948542	0.75	+	.	g3322;OG0000226;Cysteine synthase 1
tig00000034	AUGUSTUS	transcript	947475	948542	0.75	+	.	g3322.t1
tig00000034	AUGUSTUS	start_codon	947475	947477	.	+	0	transcript_id	"g3322.t1";	gene_id	"g3322";
tig00000034	AUGUSTUS	CDS	947475	948539	0.75	+	0	transcript_id	"g3322.t1";	gene_id	"g3322";
tig00000034	AUGUSTUS	stop_codon	948540	948542	.	+	0	transcript_id	"g3322.t1";	gene_id	"g3322";
tig00000034	AUGUSTUS	gene	948568	951159	1	-	.	g3323;OG0001699;Probable E3 ubiquitin-protein ligase HUL4
tig00000034	AUGUSTUS	transcript	948568	951159	1	-	.	g3323.t1
tig00000034	AUGUSTUS	stop_codon	948568	948570	.	-	0	transcript_id	"g3323.t1";	gene_id	"g3323";
tig00000034	AUGUSTUS	CDS	948571	951159	1	-	0	transcript_id	"g3323.t1";	gene_id	"g3323";
tig00000034	AUGUSTUS	start_codon	951157	951159	.	-	0	transcript_id	"g3323.t1";	gene_id	"g3323";
tig00000034	AUGUSTUS	gene	951850	953550	1	+	.	g3324;OG0001700;Forkhead transcription factor HCM1
tig00000034	AUGUSTUS	transcript	951850	953550	1	+	.	g3324.t1
tig00000034	AUGUSTUS	start_codon	951850	951852	.	+	0	transcript_id	"g3324.t1";	gene_id	"g3324";
tig00000034	AUGUSTUS	CDS	951850	953547	1	+	0	transcript_id	"g3324.t1";	gene_id	"g3324";
tig00000034	AUGUSTUS	stop_codon	953548	953550	.	+	0	transcript_id	"g3324.t1";	gene_id	"g3324";
tig00000034	AUGUSTUS	gene	953665	954825	0.59	-	.	g3325;OG0001701;Alpha-centractin
tig00000034	AUGUSTUS	transcript	953665	954825	0.59	-	.	g3325.t1
tig00000034	AUGUSTUS	stop_codon	953665	953667	.	-	0	transcript_id	"g3325.t1";	gene_id	"g3325";
tig00000034	AUGUSTUS	CDS	953668	954825	0.59	-	0	transcript_id	"g3325.t1";	gene_id	"g3325";
tig00000034	AUGUSTUS	start_codon	954823	954825	.	-	0	transcript_id	"g3325.t1";	gene_id	"g3325";
tig00000034	AUGUSTUS	gene	955194	955841	0.9	-	.	g3326;OG0001702;Uracil phosphoribosyltransferase
tig00000034	AUGUSTUS	transcript	955194	955841	0.9	-	.	g3326.t1
tig00000034	AUGUSTUS	stop_codon	955194	955196	.	-	0	transcript_id	"g3326.t1";	gene_id	"g3326";
tig00000034	AUGUSTUS	CDS	955197	955841	0.9	-	0	transcript_id	"g3326.t1";	gene_id	"g3326";
tig00000034	AUGUSTUS	start_codon	955839	955841	.	-	0	transcript_id	"g3326.t1";	gene_id	"g3326";
tig00000034	AUGUSTUS	gene	956095	958458	0.97	-	.	g3327;OG0001703;Nucleoporin NUP85
tig00000034	AUGUSTUS	transcript	956095	958458	0.97	-	.	g3327.t1
tig00000034	AUGUSTUS	stop_codon	956095	956097	.	-	0	transcript_id	"g3327.t1";	gene_id	"g3327";
tig00000034	AUGUSTUS	CDS	956098	958458	0.97	-	0	transcript_id	"g3327.t1";	gene_id	"g3327";
tig00000034	AUGUSTUS	start_codon	958456	958458	.	-	0	transcript_id	"g3327.t1";	gene_id	"g3327";
tig00000034	AUGUSTUS	gene	958884	962474	1	+	.	g3328;OG0001704;Nucleolar pre-ribosomal-associated protein 2
tig00000034	AUGUSTUS	transcript	958884	962474	1	+	.	g3328.t1
tig00000034	AUGUSTUS	start_codon	958884	958886	.	+	0	transcript_id	"g3328.t1";	gene_id	"g3328";
tig00000034	AUGUSTUS	CDS	958884	962471	1	+	0	transcript_id	"g3328.t1";	gene_id	"g3328";
tig00000034	AUGUSTUS	stop_codon	962472	962474	.	+	0	transcript_id	"g3328.t1";	gene_id	"g3328";
tig00000034	AUGUSTUS	gene	962625	963779	0.98	+	.	g3329;OG0004351;Hsp70/Hsp90 co-chaperone CNS1
tig00000034	AUGUSTUS	transcript	962625	963779	0.98	+	.	g3329.t1
tig00000034	AUGUSTUS	start_codon	962625	962627	.	+	0	transcript_id	"g3329.t1";	gene_id	"g3329";
tig00000034	AUGUSTUS	CDS	962625	963776	0.98	+	0	transcript_id	"g3329.t1";	gene_id	"g3329";
tig00000034	AUGUSTUS	stop_codon	963777	963779	.	+	0	transcript_id	"g3329.t1";	gene_id	"g3329";
tig00000034	AUGUSTUS	gene	963959	966901	0.95	+	.	g3330;OG0001705;Exosome complex exonuclease DIS3
tig00000034	AUGUSTUS	transcript	963959	966901	0.95	+	.	g3330.t1
tig00000034	AUGUSTUS	start_codon	963959	963961	.	+	0	transcript_id	"g3330.t1";	gene_id	"g3330";
tig00000034	AUGUSTUS	CDS	963959	966898	0.95	+	0	transcript_id	"g3330.t1";	gene_id	"g3330";
tig00000034	AUGUSTUS	stop_codon	966899	966901	.	+	0	transcript_id	"g3330.t1";	gene_id	"g3330";
tig00000034	AUGUSTUS	gene	967069	969318	0.98	+	.	g3331;OG0001706;Protein GCN20
tig00000034	AUGUSTUS	transcript	967069	969318	0.98	+	.	g3331.t1
tig00000034	AUGUSTUS	start_codon	967069	967071	.	+	0	transcript_id	"g3331.t1";	gene_id	"g3331";
tig00000034	AUGUSTUS	CDS	967069	969315	0.98	+	0	transcript_id	"g3331.t1";	gene_id	"g3331";
tig00000034	AUGUSTUS	stop_codon	969316	969318	.	+	0	transcript_id	"g3331.t1";	gene_id	"g3331";
tig00000034	AUGUSTUS	gene	969831	971579	1	-	.	g3332;OG0000417;J protein JJJ1
tig00000034	AUGUSTUS	transcript	969831	971579	1	-	.	g3332.t1
tig00000034	AUGUSTUS	stop_codon	969831	969833	.	-	0	transcript_id	"g3332.t1";	gene_id	"g3332";
tig00000034	AUGUSTUS	CDS	969834	971579	1	-	0	transcript_id	"g3332.t1";	gene_id	"g3332";
tig00000034	AUGUSTUS	start_codon	971577	971579	.	-	0	transcript_id	"g3332.t1";	gene_id	"g3332";
tig00000034	AUGUSTUS	gene	971713	973473	0.82	+	.	g3333;OG0001707;Coatomer subunit delta
tig00000034	AUGUSTUS	transcript	971713	973473	0.82	+	.	g3333.t1
tig00000034	AUGUSTUS	start_codon	971713	971715	.	+	0	transcript_id	"g3333.t1";	gene_id	"g3333";
tig00000034	AUGUSTUS	CDS	971713	973470	0.82	+	0	transcript_id	"g3333.t1";	gene_id	"g3333";
tig00000034	AUGUSTUS	stop_codon	973471	973473	.	+	0	transcript_id	"g3333.t1";	gene_id	"g3333";
tig00000034	AUGUSTUS	gene	973903	975330	0.91	+	.	g3334;OG0001708;Fumarate hydratase, mitochondrial
tig00000034	AUGUSTUS	transcript	973903	975330	0.91	+	.	g3334.t1
tig00000034	AUGUSTUS	start_codon	973903	973905	.	+	0	transcript_id	"g3334.t1";	gene_id	"g3334";
tig00000034	AUGUSTUS	CDS	973903	975327	0.91	+	0	transcript_id	"g3334.t1";	gene_id	"g3334";
tig00000034	AUGUSTUS	stop_codon	975328	975330	.	+	0	transcript_id	"g3334.t1";	gene_id	"g3334";
tig00000034	AUGUSTUS	gene	975760	979329	0.62	+	.	g3335;OG0001709;Lon protease homolog, mitochondrial
tig00000034	AUGUSTUS	transcript	975760	979329	0.62	+	.	g3335.t1
tig00000034	AUGUSTUS	start_codon	975760	975762	.	+	0	transcript_id	"g3335.t1";	gene_id	"g3335";
tig00000034	AUGUSTUS	CDS	975760	979326	0.62	+	0	transcript_id	"g3335.t1";	gene_id	"g3335";
tig00000034	AUGUSTUS	stop_codon	979327	979329	.	+	0	transcript_id	"g3335.t1";	gene_id	"g3335";
tig00000034	AUGUSTUS	gene	979516	980070	1	+	.	g3336;OG0001710;mRNA-decapping enzyme subunit 1
tig00000034	AUGUSTUS	transcript	979516	980070	1	+	.	g3336.t1
tig00000034	AUGUSTUS	start_codon	979516	979518	.	+	0	transcript_id	"g3336.t1";	gene_id	"g3336";
tig00000034	AUGUSTUS	CDS	979516	980067	1	+	0	transcript_id	"g3336.t1";	gene_id	"g3336";
tig00000034	AUGUSTUS	stop_codon	980068	980070	.	+	0	transcript_id	"g3336.t1";	gene_id	"g3336";
tig00000034	AUGUSTUS	gene	980139	982367	1	-	.	g3337;OG0001711;Transcription factor SPT20
tig00000034	AUGUSTUS	transcript	980139	982367	1	-	.	g3337.t1
tig00000034	AUGUSTUS	stop_codon	980139	980141	.	-	0	transcript_id	"g3337.t1";	gene_id	"g3337";
tig00000034	AUGUSTUS	CDS	980142	982367	1	-	0	transcript_id	"g3337.t1";	gene_id	"g3337";
tig00000034	AUGUSTUS	start_codon	982365	982367	.	-	0	transcript_id	"g3337.t1";	gene_id	"g3337";
tig00000034	AUGUSTUS	gene	982740	984842	1	+	.	g3338;OG0001712;RNA-binding protein MRN1
tig00000034	AUGUSTUS	transcript	982740	984842	1	+	.	g3338.t1
tig00000034	AUGUSTUS	start_codon	982740	982742	.	+	0	transcript_id	"g3338.t1";	gene_id	"g3338";
tig00000034	AUGUSTUS	CDS	982740	984839	1	+	0	transcript_id	"g3338.t1";	gene_id	"g3338";
tig00000034	AUGUSTUS	stop_codon	984840	984842	.	+	0	transcript_id	"g3338.t1";	gene_id	"g3338";
tig00000034	AUGUSTUS	gene	985495	987174	0.81	+	.	g3339;OG0000418;Vitamin B6 transporter TPN1
tig00000034	AUGUSTUS	transcript	985495	987174	0.81	+	.	g3339.t1
tig00000034	AUGUSTUS	start_codon	985495	985497	.	+	0	transcript_id	"g3339.t1";	gene_id	"g3339";
tig00000034	AUGUSTUS	CDS	985495	987171	0.81	+	0	transcript_id	"g3339.t1";	gene_id	"g3339";
tig00000034	AUGUSTUS	stop_codon	987172	987174	.	+	0	transcript_id	"g3339.t1";	gene_id	"g3339";
tig00000034	AUGUSTUS	gene	987215	987616	0.99	-	.	g3340;OG0001713;hypothetical protein
tig00000034	AUGUSTUS	transcript	987215	987616	0.99	-	.	g3340.t1
tig00000034	AUGUSTUS	stop_codon	987215	987217	.	-	0	transcript_id	"g3340.t1";	gene_id	"g3340";
tig00000034	AUGUSTUS	CDS	987218	987616	0.99	-	0	transcript_id	"g3340.t1";	gene_id	"g3340";
tig00000034	AUGUSTUS	start_codon	987614	987616	.	-	0	transcript_id	"g3340.t1";	gene_id	"g3340";
tig00000034	AUGUSTUS	gene	988103	989506	1	+	.	g3341;OG0001714;Nucleus export protein BRR6
tig00000034	AUGUSTUS	transcript	988103	989506	1	+	.	g3341.t1
tig00000034	AUGUSTUS	start_codon	988103	988105	.	+	0	transcript_id	"g3341.t1";	gene_id	"g3341";
tig00000034	AUGUSTUS	CDS	988103	989503	1	+	0	transcript_id	"g3341.t1";	gene_id	"g3341";
tig00000034	AUGUSTUS	stop_codon	989504	989506	.	+	0	transcript_id	"g3341.t1";	gene_id	"g3341";
tig00000034	AUGUSTUS	gene	989559	991388	0.99	-	.	g3342;OG0001715;General negative regulator of transcription subunit 4
tig00000034	AUGUSTUS	transcript	989559	991388	0.99	-	.	g3342.t1
tig00000034	AUGUSTUS	stop_codon	989559	989561	.	-	0	transcript_id	"g3342.t1";	gene_id	"g3342";
tig00000034	AUGUSTUS	CDS	989562	991388	0.99	-	0	transcript_id	"g3342.t1";	gene_id	"g3342";
tig00000034	AUGUSTUS	start_codon	991386	991388	.	-	0	transcript_id	"g3342.t1";	gene_id	"g3342";
tig00000034	AUGUSTUS	gene	991658	994843	0.62	+	.	g3343;OG0001716;Importin subunit beta-5
tig00000034	AUGUSTUS	transcript	991658	994843	0.62	+	.	g3343.t1
tig00000034	AUGUSTUS	start_codon	991658	991660	.	+	0	transcript_id	"g3343.t1";	gene_id	"g3343";
tig00000034	AUGUSTUS	CDS	991658	994840	0.62	+	0	transcript_id	"g3343.t1";	gene_id	"g3343";
tig00000034	AUGUSTUS	stop_codon	994841	994843	.	+	0	transcript_id	"g3343.t1";	gene_id	"g3343";
tig00000034	AUGUSTUS	gene	994891	996465	0.99	-	.	g3344;OG0001717;RNA polymerase-associated protein C651.09c
tig00000034	AUGUSTUS	transcript	994891	996465	0.99	-	.	g3344.t1
tig00000034	AUGUSTUS	stop_codon	994891	994893	.	-	0	transcript_id	"g3344.t1";	gene_id	"g3344";
tig00000034	AUGUSTUS	CDS	994894	996465	0.99	-	0	transcript_id	"g3344.t1";	gene_id	"g3344";
tig00000034	AUGUSTUS	start_codon	996463	996465	.	-	0	transcript_id	"g3344.t1";	gene_id	"g3344";
tig00000034	AUGUSTUS	gene	996704	998779	1	+	.	g3345;OG0001718;Sporulation protein RMD8
tig00000034	AUGUSTUS	transcript	996704	998779	1	+	.	g3345.t1
tig00000034	AUGUSTUS	start_codon	996704	996706	.	+	0	transcript_id	"g3345.t1";	gene_id	"g3345";
tig00000034	AUGUSTUS	CDS	996704	998776	1	+	0	transcript_id	"g3345.t1";	gene_id	"g3345";
tig00000034	AUGUSTUS	stop_codon	998777	998779	.	+	0	transcript_id	"g3345.t1";	gene_id	"g3345";
tig00000034	AUGUSTUS	gene	998831	1000975	1	-	.	g3346;OG0001719;Glutamate--tRNA ligase, cytoplasmic
tig00000034	AUGUSTUS	transcript	998831	1000975	1	-	.	g3346.t1
tig00000034	AUGUSTUS	stop_codon	998831	998833	.	-	0	transcript_id	"g3346.t1";	gene_id	"g3346";
tig00000034	AUGUSTUS	CDS	998834	1000975	1	-	0	transcript_id	"g3346.t1";	gene_id	"g3346";
tig00000034	AUGUSTUS	start_codon	1000973	1000975	.	-	0	transcript_id	"g3346.t1";	gene_id	"g3346";
tig00000034	AUGUSTUS	gene	1001170	1002366	0.85	+	.	g3347;OG0001720;Decapping nuclease RAI1
tig00000034	AUGUSTUS	transcript	1001170	1002366	0.85	+	.	g3347.t1
tig00000034	AUGUSTUS	start_codon	1001170	1001172	.	+	0	transcript_id	"g3347.t1";	gene_id	"g3347";
tig00000034	AUGUSTUS	CDS	1001170	1002363	0.85	+	0	transcript_id	"g3347.t1";	gene_id	"g3347";
tig00000034	AUGUSTUS	stop_codon	1002364	1002366	.	+	0	transcript_id	"g3347.t1";	gene_id	"g3347";
tig00000034	AUGUSTUS	gene	1002513	1003634	0.94	+	.	g3348;OG0001721;hypothetical protein
tig00000034	AUGUSTUS	transcript	1002513	1003634	0.94	+	.	g3348.t1
tig00000034	AUGUSTUS	start_codon	1002513	1002515	.	+	0	transcript_id	"g3348.t1";	gene_id	"g3348";
tig00000034	AUGUSTUS	CDS	1002513	1003631	0.94	+	0	transcript_id	"g3348.t1";	gene_id	"g3348";
tig00000034	AUGUSTUS	stop_codon	1003632	1003634	.	+	0	transcript_id	"g3348.t1";	gene_id	"g3348";
tig00000034	AUGUSTUS	gene	1003636	1004391	0.98	-	.	g3349;OG0001722;RNA polymerase II subunit B1 CTD phosphatase RTR1
tig00000034	AUGUSTUS	transcript	1003636	1004391	0.98	-	.	g3349.t1
tig00000034	AUGUSTUS	stop_codon	1003636	1003638	.	-	0	transcript_id	"g3349.t1";	gene_id	"g3349";
tig00000034	AUGUSTUS	CDS	1003639	1004391	0.98	-	0	transcript_id	"g3349.t1";	gene_id	"g3349";
tig00000034	AUGUSTUS	start_codon	1004389	1004391	.	-	0	transcript_id	"g3349.t1";	gene_id	"g3349";
tig00000034	AUGUSTUS	gene	1004532	1006226	1	+	.	g3350;OG0001723;Endoplasmic reticulum membrane protein 65
tig00000034	AUGUSTUS	transcript	1004532	1006226	1	+	.	g3350.t1
tig00000034	AUGUSTUS	start_codon	1004532	1004534	.	+	0	transcript_id	"g3350.t1";	gene_id	"g3350";
tig00000034	AUGUSTUS	CDS	1004532	1006223	1	+	0	transcript_id	"g3350.t1";	gene_id	"g3350";
tig00000034	AUGUSTUS	stop_codon	1006224	1006226	.	+	0	transcript_id	"g3350.t1";	gene_id	"g3350";
tig00000034	AUGUSTUS	gene	1006247	1009021	0.67	-	.	g3351;OG0001724;Vacuolar amino acid transporter 3
tig00000034	AUGUSTUS	transcript	1006247	1009021	0.67	-	.	g3351.t1
tig00000034	AUGUSTUS	stop_codon	1006247	1006249	.	-	0	transcript_id	"g3351.t1";	gene_id	"g3351";
tig00000034	AUGUSTUS	CDS	1006250	1009021	0.67	-	0	transcript_id	"g3351.t1";	gene_id	"g3351";
tig00000034	AUGUSTUS	start_codon	1009019	1009021	.	-	0	transcript_id	"g3351.t1";	gene_id	"g3351";
tig00000034	AUGUSTUS	gene	1010056	1011843	1	+	.	g3352;OG0000176;Sugar transporter STL1
tig00000034	AUGUSTUS	transcript	1010056	1011843	1	+	.	g3352.t1
tig00000034	AUGUSTUS	start_codon	1010056	1010058	.	+	0	transcript_id	"g3352.t1";	gene_id	"g3352";
tig00000034	AUGUSTUS	CDS	1010056	1011840	1	+	0	transcript_id	"g3352.t1";	gene_id	"g3352";
tig00000034	AUGUSTUS	stop_codon	1011841	1011843	.	+	0	transcript_id	"g3352.t1";	gene_id	"g3352";
tig00000034	AUGUSTUS	gene	1011890	1013206	0.97	-	.	g3353;OG0001725;Glutamate 5-kinase
tig00000034	AUGUSTUS	transcript	1011890	1013206	0.97	-	.	g3353.t1
tig00000034	AUGUSTUS	stop_codon	1011890	1011892	.	-	0	transcript_id	"g3353.t1";	gene_id	"g3353";
tig00000034	AUGUSTUS	CDS	1011893	1013206	0.97	-	0	transcript_id	"g3353.t1";	gene_id	"g3353";
tig00000034	AUGUSTUS	start_codon	1013204	1013206	.	-	0	transcript_id	"g3353.t1";	gene_id	"g3353";
tig00000034	AUGUSTUS	gene	1014023	1015336	0.98	+	.	g3354;OG0001726;Protein LTV1
tig00000034	AUGUSTUS	transcript	1014023	1015336	0.98	+	.	g3354.t1
tig00000034	AUGUSTUS	start_codon	1014023	1014025	.	+	0	transcript_id	"g3354.t1";	gene_id	"g3354";
tig00000034	AUGUSTUS	CDS	1014023	1015333	0.98	+	0	transcript_id	"g3354.t1";	gene_id	"g3354";
tig00000034	AUGUSTUS	stop_codon	1015334	1015336	.	+	0	transcript_id	"g3354.t1";	gene_id	"g3354";
tig00000034	AUGUSTUS	gene	1015472	1017088	1	+	.	g3355;OG0001727;Protein BFR2
tig00000034	AUGUSTUS	transcript	1015472	1017088	1	+	.	g3355.t1
tig00000034	AUGUSTUS	start_codon	1015472	1015474	.	+	0	transcript_id	"g3355.t1";	gene_id	"g3355";
tig00000034	AUGUSTUS	CDS	1015472	1017085	1	+	0	transcript_id	"g3355.t1";	gene_id	"g3355";
tig00000034	AUGUSTUS	stop_codon	1017086	1017088	.	+	0	transcript_id	"g3355.t1";	gene_id	"g3355";
tig00000034	AUGUSTUS	gene	1017286	1020411	1	+	.	g3356;OG0000419;Vacuolar protein sorting-associated protein 3
tig00000034	AUGUSTUS	transcript	1017286	1020411	1	+	.	g3356.t1
tig00000034	AUGUSTUS	start_codon	1017286	1017288	.	+	0	transcript_id	"g3356.t1";	gene_id	"g3356";
tig00000034	AUGUSTUS	CDS	1017286	1020408	1	+	0	transcript_id	"g3356.t1";	gene_id	"g3356";
tig00000034	AUGUSTUS	stop_codon	1020409	1020411	.	+	0	transcript_id	"g3356.t1";	gene_id	"g3356";
tig00000034	AUGUSTUS	gene	1021408	1022712	1	+	.	g3357;OG0000227;Homocitrate synthase, mitochondrial
tig00000034	AUGUSTUS	transcript	1021408	1022712	1	+	.	g3357.t1
tig00000034	AUGUSTUS	start_codon	1021408	1021410	.	+	0	transcript_id	"g3357.t1";	gene_id	"g3357";
tig00000034	AUGUSTUS	CDS	1021408	1022709	1	+	0	transcript_id	"g3357.t1";	gene_id	"g3357";
tig00000034	AUGUSTUS	stop_codon	1022710	1022712	.	+	0	transcript_id	"g3357.t1";	gene_id	"g3357";
tig00000034	AUGUSTUS	gene	1022809	1025112	1	-	.	g3358;OG0000228;Beta-mannosyltransferase 7
tig00000034	AUGUSTUS	transcript	1022809	1025112	1	-	.	g3358.t1
tig00000034	AUGUSTUS	stop_codon	1022809	1022811	.	-	0	transcript_id	"g3358.t1";	gene_id	"g3358";
tig00000034	AUGUSTUS	CDS	1022812	1025112	1	-	0	transcript_id	"g3358.t1";	gene_id	"g3358";
tig00000034	AUGUSTUS	start_codon	1025110	1025112	.	-	0	transcript_id	"g3358.t1";	gene_id	"g3358";
tig00000034	AUGUSTUS	gene	1025783	1026367	0.77	+	.	g3359;OG0001728;40S ribosomal protein S9-A
tig00000034	AUGUSTUS	transcript	1025783	1026367	0.77	+	.	g3359.t1
tig00000034	AUGUSTUS	start_codon	1025783	1025785	.	+	0	transcript_id	"g3359.t1";	gene_id	"g3359";
tig00000034	AUGUSTUS	CDS	1025783	1026364	0.77	+	0	transcript_id	"g3359.t1";	gene_id	"g3359";
tig00000034	AUGUSTUS	stop_codon	1026365	1026367	.	+	0	transcript_id	"g3359.t1";	gene_id	"g3359";
tig00000034	AUGUSTUS	gene	1026714	1027256	0.76	+	.	g3360;OG0004352;60S ribosomal protein L21-B
tig00000034	AUGUSTUS	transcript	1026714	1027256	0.76	+	.	g3360.t1
tig00000034	AUGUSTUS	start_codon	1026714	1026716	.	+	0	transcript_id	"g3360.t1";	gene_id	"g3360";
tig00000034	AUGUSTUS	intron	1026725	1026793	0.76	+	.	transcript_id	"g3360.t1";	gene_id	"g3360";
tig00000034	AUGUSTUS	CDS	1026714	1026724	0.77	+	0	transcript_id	"g3360.t1";	gene_id	"g3360";
tig00000034	AUGUSTUS	CDS	1026794	1027253	0.98	+	1	transcript_id	"g3360.t1";	gene_id	"g3360";
tig00000034	AUGUSTUS	stop_codon	1027254	1027256	.	+	0	transcript_id	"g3360.t1";	gene_id	"g3360";
tig00000034	AUGUSTUS	gene	1027389	1028573	0.67	+	.	g3361;OG0001729;Mitochondrial carrier protein RIM2
tig00000034	AUGUSTUS	transcript	1027389	1028573	0.67	+	.	g3361.t1
tig00000034	AUGUSTUS	start_codon	1027389	1027391	.	+	0	transcript_id	"g3361.t1";	gene_id	"g3361";
tig00000034	AUGUSTUS	CDS	1027389	1028570	0.67	+	0	transcript_id	"g3361.t1";	gene_id	"g3361";
tig00000034	AUGUSTUS	stop_codon	1028571	1028573	.	+	0	transcript_id	"g3361.t1";	gene_id	"g3361";
tig00000034	AUGUSTUS	gene	1029265	1029855	0.86	-	.	g3362;OG0001730;Mediator of RNA polymerase II transcription subunit 8
tig00000034	AUGUSTUS	transcript	1029265	1029855	0.86	-	.	g3362.t1
tig00000034	AUGUSTUS	stop_codon	1029265	1029267	.	-	0	transcript_id	"g3362.t1";	gene_id	"g3362";
tig00000034	AUGUSTUS	CDS	1029268	1029855	0.86	-	0	transcript_id	"g3362.t1";	gene_id	"g3362";
tig00000034	AUGUSTUS	start_codon	1029853	1029855	.	-	0	transcript_id	"g3362.t1";	gene_id	"g3362";
tig00000034	AUGUSTUS	gene	1030486	1031235	1	-	.	g3363;OG0001731;ATP synthase subunit 4, mitochondrial
tig00000034	AUGUSTUS	transcript	1030486	1031235	1	-	.	g3363.t1
tig00000034	AUGUSTUS	stop_codon	1030486	1030488	.	-	0	transcript_id	"g3363.t1";	gene_id	"g3363";
tig00000034	AUGUSTUS	CDS	1030489	1031235	1	-	0	transcript_id	"g3363.t1";	gene_id	"g3363";
tig00000034	AUGUSTUS	start_codon	1031233	1031235	.	-	0	transcript_id	"g3363.t1";	gene_id	"g3363";
tig00000034	AUGUSTUS	gene	1031507	1031956	0.97	-	.	g3364;OG0001732;AP-1 complex subunit sigma-1
tig00000034	AUGUSTUS	transcript	1031507	1031956	0.97	-	.	g3364.t1
tig00000034	AUGUSTUS	stop_codon	1031507	1031509	.	-	0	transcript_id	"g3364.t1";	gene_id	"g3364";
tig00000034	AUGUSTUS	CDS	1031510	1031956	0.97	-	0	transcript_id	"g3364.t1";	gene_id	"g3364";
tig00000034	AUGUSTUS	start_codon	1031954	1031956	.	-	0	transcript_id	"g3364.t1";	gene_id	"g3364";
tig00000034	AUGUSTUS	gene	1032104	1033648	1	+	.	g3365;OG0001733;hypothetical protein
tig00000034	AUGUSTUS	transcript	1032104	1033648	1	+	.	g3365.t1
tig00000034	AUGUSTUS	start_codon	1032104	1032106	.	+	0	transcript_id	"g3365.t1";	gene_id	"g3365";
tig00000034	AUGUSTUS	CDS	1032104	1033645	1	+	0	transcript_id	"g3365.t1";	gene_id	"g3365";
tig00000034	AUGUSTUS	stop_codon	1033646	1033648	.	+	0	transcript_id	"g3365.t1";	gene_id	"g3365";
tig00000034	AUGUSTUS	gene	1033766	1035307	1	+	.	g3366;OG0001734;UBX domain-containing protein 5
tig00000034	AUGUSTUS	transcript	1033766	1035307	1	+	.	g3366.t1
tig00000034	AUGUSTUS	start_codon	1033766	1033768	.	+	0	transcript_id	"g3366.t1";	gene_id	"g3366";
tig00000034	AUGUSTUS	CDS	1033766	1035304	1	+	0	transcript_id	"g3366.t1";	gene_id	"g3366";
tig00000034	AUGUSTUS	stop_codon	1035305	1035307	.	+	0	transcript_id	"g3366.t1";	gene_id	"g3366";
tig00000034	AUGUSTUS	gene	1035587	1040144	0.96	+	.	g3367;OG0001735;EH domain-containing and endocytosis protein 1
tig00000034	AUGUSTUS	transcript	1035587	1040144	0.96	+	.	g3367.t1
tig00000034	AUGUSTUS	start_codon	1035587	1035589	.	+	0	transcript_id	"g3367.t1";	gene_id	"g3367";
tig00000034	AUGUSTUS	intron	1035708	1036068	0.96	+	.	transcript_id	"g3367.t1";	gene_id	"g3367";
tig00000034	AUGUSTUS	CDS	1035587	1035707	0.99	+	0	transcript_id	"g3367.t1";	gene_id	"g3367";
tig00000034	AUGUSTUS	CDS	1036069	1040141	0.97	+	2	transcript_id	"g3367.t1";	gene_id	"g3367";
tig00000034	AUGUSTUS	stop_codon	1040142	1040144	.	+	0	transcript_id	"g3367.t1";	gene_id	"g3367";
tig00000034	AUGUSTUS	gene	1040204	1040800	0.89	-	.	g3368;OG0001736;hypothetical protein
tig00000034	AUGUSTUS	transcript	1040204	1040800	0.89	-	.	g3368.t1
tig00000034	AUGUSTUS	stop_codon	1040204	1040206	.	-	0	transcript_id	"g3368.t1";	gene_id	"g3368";
tig00000034	AUGUSTUS	CDS	1040207	1040800	0.89	-	0	transcript_id	"g3368.t1";	gene_id	"g3368";
tig00000034	AUGUSTUS	start_codon	1040798	1040800	.	-	0	transcript_id	"g3368.t1";	gene_id	"g3368";
tig00000034	AUGUSTUS	gene	1041007	1041759	0.44	+	.	g3369;OG0001737;Acyl-protein thioesterase 1
tig00000034	AUGUSTUS	transcript	1041007	1041759	0.44	+	.	g3369.t1
tig00000034	AUGUSTUS	start_codon	1041007	1041009	.	+	0	transcript_id	"g3369.t1";	gene_id	"g3369";
tig00000034	AUGUSTUS	CDS	1041007	1041756	0.44	+	0	transcript_id	"g3369.t1";	gene_id	"g3369";
tig00000034	AUGUSTUS	stop_codon	1041757	1041759	.	+	0	transcript_id	"g3369.t1";	gene_id	"g3369";
tig00000034	AUGUSTUS	gene	1042809	1048223	0.61	+	.	g3370;OG0000420;Protein dopey
tig00000034	AUGUSTUS	transcript	1042809	1048223	0.61	+	.	g3370.t1
tig00000034	AUGUSTUS	start_codon	1042809	1042811	.	+	0	transcript_id	"g3370.t1";	gene_id	"g3370";
tig00000034	AUGUSTUS	CDS	1042809	1048220	0.61	+	0	transcript_id	"g3370.t1";	gene_id	"g3370";
tig00000034	AUGUSTUS	stop_codon	1048221	1048223	.	+	0	transcript_id	"g3370.t1";	gene_id	"g3370";
tig00000034	AUGUSTUS	gene	1049584	1050969	0.99	+	.	g3371;OG0001738;Nucleoporin NUP57
tig00000034	AUGUSTUS	transcript	1049584	1050969	0.99	+	.	g3371.t1
tig00000034	AUGUSTUS	start_codon	1049584	1049586	.	+	0	transcript_id	"g3371.t1";	gene_id	"g3371";
tig00000034	AUGUSTUS	CDS	1049584	1050966	0.99	+	0	transcript_id	"g3371.t1";	gene_id	"g3371";
tig00000034	AUGUSTUS	stop_codon	1050967	1050969	.	+	0	transcript_id	"g3371.t1";	gene_id	"g3371";
tig00000034	AUGUSTUS	gene	1051304	1051822	0.45	+	.	g3372;OG0001739;Protein transport protein SEC22
tig00000034	AUGUSTUS	transcript	1051304	1051822	0.45	+	.	g3372.t1
tig00000034	AUGUSTUS	start_codon	1051304	1051306	.	+	0	transcript_id	"g3372.t1";	gene_id	"g3372";
tig00000034	AUGUSTUS	CDS	1051304	1051819	0.45	+	0	transcript_id	"g3372.t1";	gene_id	"g3372";
tig00000034	AUGUSTUS	stop_codon	1051820	1051822	.	+	0	transcript_id	"g3372.t1";	gene_id	"g3372";
tig00000034	AUGUSTUS	gene	1051847	1054453	1	-	.	g3373;OG0001740;Cleavage factor two protein 2
tig00000034	AUGUSTUS	transcript	1051847	1054453	1	-	.	g3373.t1
tig00000034	AUGUSTUS	stop_codon	1051847	1051849	.	-	0	transcript_id	"g3373.t1";	gene_id	"g3373";
tig00000034	AUGUSTUS	CDS	1051850	1054453	1	-	0	transcript_id	"g3373.t1";	gene_id	"g3373";
tig00000034	AUGUSTUS	start_codon	1054451	1054453	.	-	0	transcript_id	"g3373.t1";	gene_id	"g3373";
tig00000034	AUGUSTUS	gene	1054681	1055235	1	+	.	g3374;OG0001741;NADH-ubiquinone oxidoreductase 20.8 kDa subunit
tig00000034	AUGUSTUS	transcript	1054681	1055235	1	+	.	g3374.t1
tig00000034	AUGUSTUS	start_codon	1054681	1054683	.	+	0	transcript_id	"g3374.t1";	gene_id	"g3374";
tig00000034	AUGUSTUS	CDS	1054681	1055232	1	+	0	transcript_id	"g3374.t1";	gene_id	"g3374";
tig00000034	AUGUSTUS	stop_codon	1055233	1055235	.	+	0	transcript_id	"g3374.t1";	gene_id	"g3374";
tig00000034	AUGUSTUS	gene	1055831	1057480	1	+	.	g3375;OG0001742;Phosphate system positive regulatory protein PHO4
tig00000034	AUGUSTUS	transcript	1055831	1057480	1	+	.	g3375.t1
tig00000034	AUGUSTUS	start_codon	1055831	1055833	.	+	0	transcript_id	"g3375.t1";	gene_id	"g3375";
tig00000034	AUGUSTUS	CDS	1055831	1057477	1	+	0	transcript_id	"g3375.t1";	gene_id	"g3375";
tig00000034	AUGUSTUS	stop_codon	1057478	1057480	.	+	0	transcript_id	"g3375.t1";	gene_id	"g3375";
tig00000034	AUGUSTUS	gene	1057645	1059255	0.95	+	.	g3376;OG0001743;Uncharacterized protein C20F10.03
tig00000034	AUGUSTUS	transcript	1057645	1059255	0.95	+	.	g3376.t1
tig00000034	AUGUSTUS	start_codon	1057645	1057647	.	+	0	transcript_id	"g3376.t1";	gene_id	"g3376";
tig00000034	AUGUSTUS	CDS	1057645	1059252	0.95	+	0	transcript_id	"g3376.t1";	gene_id	"g3376";
tig00000034	AUGUSTUS	stop_codon	1059253	1059255	.	+	0	transcript_id	"g3376.t1";	gene_id	"g3376";
tig00000034	AUGUSTUS	gene	1059257	1060057	1	-	.	g3377;OG0004355;hypothetical protein
tig00000034	AUGUSTUS	transcript	1059257	1060057	1	-	.	g3377.t1
tig00000034	AUGUSTUS	stop_codon	1059257	1059259	.	-	0	transcript_id	"g3377.t1";	gene_id	"g3377";
tig00000034	AUGUSTUS	CDS	1059260	1060057	1	-	0	transcript_id	"g3377.t1";	gene_id	"g3377";
tig00000034	AUGUSTUS	start_codon	1060055	1060057	.	-	0	transcript_id	"g3377.t1";	gene_id	"g3377";
tig00000034	AUGUSTUS	gene	1060195	1060476	0.88	+	.	g3378;OG0001744;hypothetical protein
tig00000034	AUGUSTUS	transcript	1060195	1060476	0.88	+	.	g3378.t1
tig00000034	AUGUSTUS	start_codon	1060195	1060197	.	+	0	transcript_id	"g3378.t1";	gene_id	"g3378";
tig00000034	AUGUSTUS	CDS	1060195	1060473	0.88	+	0	transcript_id	"g3378.t1";	gene_id	"g3378";
tig00000034	AUGUSTUS	stop_codon	1060474	1060476	.	+	0	transcript_id	"g3378.t1";	gene_id	"g3378";
tig00000034	AUGUSTUS	gene	1060495	1061106	0.72	-	.	g3379;OG0004356;hypothetical protein
tig00000034	AUGUSTUS	transcript	1060495	1061106	0.72	-	.	g3379.t1
tig00000034	AUGUSTUS	stop_codon	1060495	1060497	.	-	0	transcript_id	"g3379.t1";	gene_id	"g3379";
tig00000034	AUGUSTUS	CDS	1060498	1061106	0.72	-	0	transcript_id	"g3379.t1";	gene_id	"g3379";
tig00000034	AUGUSTUS	start_codon	1061104	1061106	.	-	0	transcript_id	"g3379.t1";	gene_id	"g3379";
tig00000034	AUGUSTUS	gene	1061308	1062912	0.9	-	.	g3380;OG0001745;tRNA (guanine(26)-N(2))-dimethyltransferase, mitochondrial
tig00000034	AUGUSTUS	transcript	1061308	1062912	0.9	-	.	g3380.t1
tig00000034	AUGUSTUS	stop_codon	1061308	1061310	.	-	0	transcript_id	"g3380.t1";	gene_id	"g3380";
tig00000034	AUGUSTUS	CDS	1061311	1062912	0.9	-	0	transcript_id	"g3380.t1";	gene_id	"g3380";
tig00000034	AUGUSTUS	start_codon	1062910	1062912	.	-	0	transcript_id	"g3380.t1";	gene_id	"g3380";
tig00000034	AUGUSTUS	gene	1063150	1065279	0.92	-	.	g3381;OG0000421;hypothetical protein
tig00000034	AUGUSTUS	transcript	1063150	1065279	0.92	-	.	g3381.t1
tig00000034	AUGUSTUS	stop_codon	1063150	1063152	.	-	0	transcript_id	"g3381.t1";	gene_id	"g3381";
tig00000034	AUGUSTUS	CDS	1063153	1065279	0.92	-	0	transcript_id	"g3381.t1";	gene_id	"g3381";
tig00000034	AUGUSTUS	start_codon	1065277	1065279	.	-	0	transcript_id	"g3381.t1";	gene_id	"g3381";
tig00000034	AUGUSTUS	gene	1065849	1068662	0.69	+	.	g3382;OG0001746;Pre-mRNA-splicing factor ATP-dependent RNA helicase prp16
tig00000034	AUGUSTUS	transcript	1065849	1068662	0.69	+	.	g3382.t1
tig00000034	AUGUSTUS	start_codon	1065849	1065851	.	+	0	transcript_id	"g3382.t1";	gene_id	"g3382";
tig00000034	AUGUSTUS	CDS	1065849	1068659	0.69	+	0	transcript_id	"g3382.t1";	gene_id	"g3382";
tig00000034	AUGUSTUS	stop_codon	1068660	1068662	.	+	0	transcript_id	"g3382.t1";	gene_id	"g3382";
tig00000034	AUGUSTUS	gene	1068678	1069628	0.96	-	.	g3383;OG0001747;Pantothenate synthetase
tig00000034	AUGUSTUS	transcript	1068678	1069628	0.96	-	.	g3383.t1
tig00000034	AUGUSTUS	stop_codon	1068678	1068680	.	-	0	transcript_id	"g3383.t1";	gene_id	"g3383";
tig00000034	AUGUSTUS	CDS	1068681	1069628	0.96	-	0	transcript_id	"g3383.t1";	gene_id	"g3383";
tig00000034	AUGUSTUS	start_codon	1069626	1069628	.	-	0	transcript_id	"g3383.t1";	gene_id	"g3383";
tig00000034	AUGUSTUS	gene	1069796	1070737	0.96	-	.	g3384;OG0001748;Methylenetetrahydrofolate dehydrogenase [NAD(+)]
tig00000034	AUGUSTUS	transcript	1069796	1070737	0.96	-	.	g3384.t1
tig00000034	AUGUSTUS	stop_codon	1069796	1069798	.	-	0	transcript_id	"g3384.t1";	gene_id	"g3384";
tig00000034	AUGUSTUS	CDS	1069799	1070737	0.96	-	0	transcript_id	"g3384.t1";	gene_id	"g3384";
tig00000034	AUGUSTUS	start_codon	1070735	1070737	.	-	0	transcript_id	"g3384.t1";	gene_id	"g3384";
tig00000034	AUGUSTUS	gene	1071588	1072124	1	+	.	g3385;OG0001749;3-hydroxyanthranilate 3,4-dioxygenase
tig00000034	AUGUSTUS	transcript	1071588	1072124	1	+	.	g3385.t1
tig00000034	AUGUSTUS	start_codon	1071588	1071590	.	+	0	transcript_id	"g3385.t1";	gene_id	"g3385";
tig00000034	AUGUSTUS	CDS	1071588	1072121	1	+	0	transcript_id	"g3385.t1";	gene_id	"g3385";
tig00000034	AUGUSTUS	stop_codon	1072122	1072124	.	+	0	transcript_id	"g3385.t1";	gene_id	"g3385";
tig00000034	AUGUSTUS	gene	1073404	1074825	1	+	.	g3386;OG0001750;Glucokinase-1
tig00000034	AUGUSTUS	transcript	1073404	1074825	1	+	.	g3386.t1
tig00000034	AUGUSTUS	start_codon	1073404	1073406	.	+	0	transcript_id	"g3386.t1";	gene_id	"g3386";
tig00000034	AUGUSTUS	CDS	1073404	1074822	1	+	0	transcript_id	"g3386.t1";	gene_id	"g3386";
tig00000034	AUGUSTUS	stop_codon	1074823	1074825	.	+	0	transcript_id	"g3386.t1";	gene_id	"g3386";
tig00000034	AUGUSTUS	gene	1074905	1075738	1	-	.	g3387;OG0001751;Chaperone protein DnaJ
tig00000034	AUGUSTUS	transcript	1074905	1075738	1	-	.	g3387.t1
tig00000034	AUGUSTUS	stop_codon	1074905	1074907	.	-	0	transcript_id	"g3387.t1";	gene_id	"g3387";
tig00000034	AUGUSTUS	CDS	1074908	1075738	1	-	0	transcript_id	"g3387.t1";	gene_id	"g3387";
tig00000034	AUGUSTUS	start_codon	1075736	1075738	.	-	0	transcript_id	"g3387.t1";	gene_id	"g3387";
tig00000034	AUGUSTUS	gene	1075986	1077371	0.98	-	.	g3388;OG0001752;Mitochondrial distribution and morphology protein 12
tig00000034	AUGUSTUS	transcript	1075986	1077371	0.98	-	.	g3388.t1
tig00000034	AUGUSTUS	stop_codon	1075986	1075988	.	-	0	transcript_id	"g3388.t1";	gene_id	"g3388";
tig00000034	AUGUSTUS	CDS	1075989	1077371	0.98	-	0	transcript_id	"g3388.t1";	gene_id	"g3388";
tig00000034	AUGUSTUS	start_codon	1077369	1077371	.	-	0	transcript_id	"g3388.t1";	gene_id	"g3388";
tig00000034	AUGUSTUS	gene	1077572	1078798	0.45	+	.	g3389;OG0001753;Ferrochelatase, mitochondrial
tig00000034	AUGUSTUS	transcript	1077572	1078798	0.45	+	.	g3389.t1
tig00000034	AUGUSTUS	start_codon	1077572	1077574	.	+	0	transcript_id	"g3389.t1";	gene_id	"g3389";
tig00000034	AUGUSTUS	CDS	1077572	1078795	0.45	+	0	transcript_id	"g3389.t1";	gene_id	"g3389";
tig00000034	AUGUSTUS	stop_codon	1078796	1078798	.	+	0	transcript_id	"g3389.t1";	gene_id	"g3389";
tig00000034	AUGUSTUS	gene	1078843	1082310	1	-	.	g3390;OG0001754;Condensin complex subunit 1
tig00000034	AUGUSTUS	transcript	1078843	1082310	1	-	.	g3390.t1
tig00000034	AUGUSTUS	stop_codon	1078843	1078845	.	-	0	transcript_id	"g3390.t1";	gene_id	"g3390";
tig00000034	AUGUSTUS	CDS	1078846	1082310	1	-	0	transcript_id	"g3390.t1";	gene_id	"g3390";
tig00000034	AUGUSTUS	start_codon	1082308	1082310	.	-	0	transcript_id	"g3390.t1";	gene_id	"g3390";
tig00000034	AUGUSTUS	gene	1082507	1083286	0.97	+	.	g3391;OG0001755;Protein CWC16
tig00000034	AUGUSTUS	transcript	1082507	1083286	0.97	+	.	g3391.t1
tig00000034	AUGUSTUS	start_codon	1082507	1082509	.	+	0	transcript_id	"g3391.t1";	gene_id	"g3391";
tig00000034	AUGUSTUS	CDS	1082507	1083283	0.97	+	0	transcript_id	"g3391.t1";	gene_id	"g3391";
tig00000034	AUGUSTUS	stop_codon	1083284	1083286	.	+	0	transcript_id	"g3391.t1";	gene_id	"g3391";
tig00000034	AUGUSTUS	gene	1083330	1084280	1	-	.	g3392;OG0001756;Transcription initiation factor TFIID subunit 4
tig00000034	AUGUSTUS	transcript	1083330	1084280	1	-	.	g3392.t1
tig00000034	AUGUSTUS	stop_codon	1083330	1083332	.	-	0	transcript_id	"g3392.t1";	gene_id	"g3392";
tig00000034	AUGUSTUS	CDS	1083333	1084280	1	-	0	transcript_id	"g3392.t1";	gene_id	"g3392";
tig00000034	AUGUSTUS	start_codon	1084278	1084280	.	-	0	transcript_id	"g3392.t1";	gene_id	"g3392";
tig00000034	AUGUSTUS	gene	1084512	1085597	1	+	.	g3393;OG0001757;RNA 3'-terminal phosphate cyclase-like protein
tig00000034	AUGUSTUS	transcript	1084512	1085597	1	+	.	g3393.t1
tig00000034	AUGUSTUS	start_codon	1084512	1084514	.	+	0	transcript_id	"g3393.t1";	gene_id	"g3393";
tig00000034	AUGUSTUS	CDS	1084512	1085594	1	+	0	transcript_id	"g3393.t1";	gene_id	"g3393";
tig00000034	AUGUSTUS	stop_codon	1085595	1085597	.	+	0	transcript_id	"g3393.t1";	gene_id	"g3393";
tig00000034	AUGUSTUS	gene	1085633	1086649	0.77	-	.	g3394;OG0001758;Sorting nexin MVP1
tig00000034	AUGUSTUS	transcript	1085633	1086649	0.77	-	.	g3394.t1
tig00000034	AUGUSTUS	stop_codon	1085633	1085635	.	-	0	transcript_id	"g3394.t1";	gene_id	"g3394";
tig00000034	AUGUSTUS	CDS	1085636	1086649	0.77	-	0	transcript_id	"g3394.t1";	gene_id	"g3394";
tig00000034	AUGUSTUS	start_codon	1086647	1086649	.	-	0	transcript_id	"g3394.t1";	gene_id	"g3394";
tig00000034	AUGUSTUS	gene	1086807	1087589	0.77	-	.	g3395;OG0004982;Sorting nexin MVP1
tig00000034	AUGUSTUS	transcript	1086807	1087589	0.77	-	.	g3395.t1
tig00000034	AUGUSTUS	stop_codon	1086807	1086809	.	-	0	transcript_id	"g3395.t1";	gene_id	"g3395";
tig00000034	AUGUSTUS	CDS	1086810	1087589	0.77	-	0	transcript_id	"g3395.t1";	gene_id	"g3395";
tig00000034	AUGUSTUS	start_codon	1087587	1087589	.	-	0	transcript_id	"g3395.t1";	gene_id	"g3395";
tig00000034	AUGUSTUS	gene	1087779	1088729	0.98	+	.	g3396;OG0001759;Mediator of RNA polymerase II transcription subunit 4
tig00000034	AUGUSTUS	transcript	1087779	1088729	0.98	+	.	g3396.t1
tig00000034	AUGUSTUS	start_codon	1087779	1087781	.	+	0	transcript_id	"g3396.t1";	gene_id	"g3396";
tig00000034	AUGUSTUS	CDS	1087779	1088726	0.98	+	0	transcript_id	"g3396.t1";	gene_id	"g3396";
tig00000034	AUGUSTUS	stop_codon	1088727	1088729	.	+	0	transcript_id	"g3396.t1";	gene_id	"g3396";
tig00000034	AUGUSTUS	gene	1088770	1090386	0.6	-	.	g3397;OG0001760;Lysophospholipid acyltransferase
tig00000034	AUGUSTUS	transcript	1088770	1090386	0.6	-	.	g3397.t1
tig00000034	AUGUSTUS	stop_codon	1088770	1088772	.	-	0	transcript_id	"g3397.t1";	gene_id	"g3397";
tig00000034	AUGUSTUS	CDS	1088773	1090386	0.6	-	0	transcript_id	"g3397.t1";	gene_id	"g3397";
tig00000034	AUGUSTUS	start_codon	1090384	1090386	.	-	0	transcript_id	"g3397.t1";	gene_id	"g3397";
tig00000034	AUGUSTUS	gene	1091048	1091674	0.98	+	.	g3398;OG0004357;Coenzyme Q-binding protein COQ10, mitochondrial
tig00000034	AUGUSTUS	transcript	1091048	1091674	0.98	+	.	g3398.t1
tig00000034	AUGUSTUS	start_codon	1091048	1091050	.	+	0	transcript_id	"g3398.t1";	gene_id	"g3398";
tig00000034	AUGUSTUS	intron	1091072	1091155	0.98	+	.	transcript_id	"g3398.t1";	gene_id	"g3398";
tig00000034	AUGUSTUS	CDS	1091048	1091071	0.98	+	0	transcript_id	"g3398.t1";	gene_id	"g3398";
tig00000034	AUGUSTUS	CDS	1091156	1091671	1	+	0	transcript_id	"g3398.t1";	gene_id	"g3398";
tig00000034	AUGUSTUS	stop_codon	1091672	1091674	.	+	0	transcript_id	"g3398.t1";	gene_id	"g3398";
tig00000034	AUGUSTUS	gene	1091960	1094305	1	+	.	g3399;OG0000616;Bikaverin cluster transcription factor bik5
tig00000034	AUGUSTUS	transcript	1091960	1094305	1	+	.	g3399.t1
tig00000034	AUGUSTUS	start_codon	1091960	1091962	.	+	0	transcript_id	"g3399.t1";	gene_id	"g3399";
tig00000034	AUGUSTUS	CDS	1091960	1094302	1	+	0	transcript_id	"g3399.t1";	gene_id	"g3399";
tig00000034	AUGUSTUS	stop_codon	1094303	1094305	.	+	0	transcript_id	"g3399.t1";	gene_id	"g3399";
tig00000034	AUGUSTUS	gene	1095325	1097070	1	+	.	g3400;OG0001505;Dicarboxylic amino acid permease
tig00000034	AUGUSTUS	transcript	1095325	1097070	1	+	.	g3400.t1
tig00000034	AUGUSTUS	start_codon	1095325	1095327	.	+	0	transcript_id	"g3400.t1";	gene_id	"g3400";
tig00000034	AUGUSTUS	CDS	1095325	1097067	1	+	0	transcript_id	"g3400.t1";	gene_id	"g3400";
tig00000034	AUGUSTUS	stop_codon	1097068	1097070	.	+	0	transcript_id	"g3400.t1";	gene_id	"g3400";
tig00000034	AUGUSTUS	gene	1097625	1098701	0.99	-	.	g3401;OG0000085;Clavaminate synthase-like protein At3g21360
tig00000034	AUGUSTUS	transcript	1097625	1098701	0.99	-	.	g3401.t1
tig00000034	AUGUSTUS	stop_codon	1097625	1097627	.	-	0	transcript_id	"g3401.t1";	gene_id	"g3401";
tig00000034	AUGUSTUS	CDS	1097628	1098701	0.99	-	0	transcript_id	"g3401.t1";	gene_id	"g3401";
tig00000034	AUGUSTUS	start_codon	1098699	1098701	.	-	0	transcript_id	"g3401.t1";	gene_id	"g3401";
tig00000034	AUGUSTUS	gene	1099283	1100707	0.99	-	.	g3402;OG0004429;L-pipecolate oxidase
tig00000034	AUGUSTUS	transcript	1099283	1100707	0.99	-	.	g3402.t1
tig00000034	AUGUSTUS	stop_codon	1099283	1099285	.	-	0	transcript_id	"g3402.t1";	gene_id	"g3402";
tig00000034	AUGUSTUS	CDS	1099286	1100707	0.99	-	0	transcript_id	"g3402.t1";	gene_id	"g3402";
tig00000034	AUGUSTUS	start_codon	1100705	1100707	.	-	0	transcript_id	"g3402.t1";	gene_id	"g3402";
tig00000034	AUGUSTUS	gene	1101296	1102891	0.99	+	.	g3403;OG0004430;Uncharacterized transporter PB1C11.03
tig00000034	AUGUSTUS	transcript	1101296	1102891	0.99	+	.	g3403.t1
tig00000034	AUGUSTUS	start_codon	1101296	1101298	.	+	0	transcript_id	"g3403.t1";	gene_id	"g3403";
tig00000034	AUGUSTUS	CDS	1101296	1102888	0.99	+	0	transcript_id	"g3403.t1";	gene_id	"g3403";
tig00000034	AUGUSTUS	stop_codon	1102889	1102891	.	+	0	transcript_id	"g3403.t1";	gene_id	"g3403";
tig00000034	AUGUSTUS	gene	1103449	1104543	1	-	.	g3404;OG0000226;Cysteine synthase 1
tig00000034	AUGUSTUS	transcript	1103449	1104543	1	-	.	g3404.t1
tig00000034	AUGUSTUS	stop_codon	1103449	1103451	.	-	0	transcript_id	"g3404.t1";	gene_id	"g3404";
tig00000034	AUGUSTUS	CDS	1103452	1104543	1	-	0	transcript_id	"g3404.t1";	gene_id	"g3404";
tig00000034	AUGUSTUS	start_codon	1104541	1104543	.	-	0	transcript_id	"g3404.t1";	gene_id	"g3404";
tig00000034	AUGUSTUS	gene	1109168	1109752	1	-	.	g3405;;hypothetical protein
tig00000034	AUGUSTUS	transcript	1109168	1109752	1	-	.	g3405.t1
tig00000034	AUGUSTUS	stop_codon	1109168	1109170	.	-	0	transcript_id	"g3405.t1";	gene_id	"g3405";
tig00000034	AUGUSTUS	CDS	1109171	1109752	1	-	0	transcript_id	"g3405.t1";	gene_id	"g3405";
tig00000034	AUGUSTUS	start_codon	1109750	1109752	.	-	0	transcript_id	"g3405.t1";	gene_id	"g3405";
tig00000034	AUGUSTUS	gene	1110173	1112167	1	+	.	g3406;;hypothetical protein
tig00000034	AUGUSTUS	transcript	1110173	1112167	1	+	.	g3406.t1
tig00000034	AUGUSTUS	start_codon	1110173	1110175	.	+	0	transcript_id	"g3406.t1";	gene_id	"g3406";
tig00000034	AUGUSTUS	CDS	1110173	1112164	1	+	0	transcript_id	"g3406.t1";	gene_id	"g3406";
tig00000034	AUGUSTUS	stop_codon	1112165	1112167	.	+	0	transcript_id	"g3406.t1";	gene_id	"g3406";
tig00000034	AUGUSTUS	gene	1112895	1114542	0.84	+	.	g3407;OG0000205;Maltose permease MAL31
tig00000034	AUGUSTUS	transcript	1112895	1114542	0.84	+	.	g3407.t1
tig00000034	AUGUSTUS	start_codon	1112895	1112897	.	+	0	transcript_id	"g3407.t1";	gene_id	"g3407";
tig00000034	AUGUSTUS	intron	1113769	1113901	1	+	.	transcript_id	"g3407.t1";	gene_id	"g3407";
tig00000034	AUGUSTUS	CDS	1112895	1113768	0.84	+	0	transcript_id	"g3407.t1";	gene_id	"g3407";
tig00000034	AUGUSTUS	CDS	1113902	1114539	1	+	2	transcript_id	"g3407.t1";	gene_id	"g3407";
tig00000034	AUGUSTUS	stop_codon	1114540	1114542	.	+	0	transcript_id	"g3407.t1";	gene_id	"g3407";
tig00000034	AUGUSTUS	gene	1119482	1119826	0.96	+	.	g3408;;hypothetical protein
tig00000034	AUGUSTUS	transcript	1119482	1119826	0.96	+	.	g3408.t1
tig00000034	AUGUSTUS	start_codon	1119482	1119484	.	+	0	transcript_id	"g3408.t1";	gene_id	"g3408";
tig00000034	AUGUSTUS	CDS	1119482	1119823	0.96	+	0	transcript_id	"g3408.t1";	gene_id	"g3408";
tig00000034	AUGUSTUS	stop_codon	1119824	1119826	.	+	0	transcript_id	"g3408.t1";	gene_id	"g3408";
tig00000047	AUGUSTUS	gene	18352	18672	0.46	+	.	g3409;;Cytochrome c oxidase subunit 1
tig00000047	AUGUSTUS	transcript	18352	18672	0.46	+	.	g3409.t1
tig00000047	AUGUSTUS	start_codon	18352	18354	.	+	0	transcript_id	"g3409.t1";	gene_id	"g3409";
tig00000047	AUGUSTUS	CDS	18352	18669	0.46	+	0	transcript_id	"g3409.t1";	gene_id	"g3409";
tig00000047	AUGUSTUS	stop_codon	18670	18672	.	+	0	transcript_id	"g3409.t1";	gene_id	"g3409";
tig00000047	AUGUSTUS	gene	54565	54885	0.63	+	.	g3410;;Cytochrome c oxidase subunit 1
tig00000047	AUGUSTUS	transcript	54565	54885	0.63	+	.	g3410.t1
tig00000047	AUGUSTUS	start_codon	54565	54567	.	+	0	transcript_id	"g3410.t1";	gene_id	"g3410";
tig00000047	AUGUSTUS	CDS	54565	54882	0.63	+	0	transcript_id	"g3410.t1";	gene_id	"g3410";
tig00000047	AUGUSTUS	stop_codon	54883	54885	.	+	0	transcript_id	"g3410.t1";	gene_id	"g3410";
tig00000627	AUGUSTUS	gene	3836	4487	0.55	-	.	g3411;;hypothetical protein
tig00000627	AUGUSTUS	transcript	3836	4487	0.55	-	.	g3411.t1
tig00000627	AUGUSTUS	stop_codon	3836	3838	.	-	0	transcript_id	"g3411.t1";	gene_id	"g3411";
tig00000627	AUGUSTUS	intron	4113	4209	0.73	-	.	transcript_id	"g3411.t1";	gene_id	"g3411";
tig00000627	AUGUSTUS	CDS	3839	4112	0.73	-	1	transcript_id	"g3411.t1";	gene_id	"g3411";
tig00000627	AUGUSTUS	CDS	4210	4487	0.59	-	0	transcript_id	"g3411.t1";	gene_id	"g3411";
tig00000627	AUGUSTUS	start_codon	4485	4487	.	-	0	transcript_id	"g3411.t1";	gene_id	"g3411";
tig00000627	AUGUSTUS	gene	5125	5418	0.41	+	.	g3412;;hypothetical protein
tig00000627	AUGUSTUS	transcript	5125	5418	0.41	+	.	g3412.t1
tig00000627	AUGUSTUS	start_codon	5125	5127	.	+	0	transcript_id	"g3412.t1";	gene_id	"g3412";
tig00000627	AUGUSTUS	CDS	5125	5415	0.41	+	0	transcript_id	"g3412.t1";	gene_id	"g3412";
tig00000627	AUGUSTUS	stop_codon	5416	5418	.	+	0	transcript_id	"g3412.t1";	gene_id	"g3412";
tig00000627	AUGUSTUS	gene	5482	6239	0.6	-	.	g3413;OG0000205;Major facilitator-type transporter ecdC
tig00000627	AUGUSTUS	transcript	5482	6239	0.6	-	.	g3413.t1
tig00000627	AUGUSTUS	stop_codon	5482	5484	.	-	0	transcript_id	"g3413.t1";	gene_id	"g3413";
tig00000627	AUGUSTUS	intron	5596	5666	0.6	-	.	transcript_id	"g3413.t1";	gene_id	"g3413";
tig00000627	AUGUSTUS	CDS	5485	5595	0.6	-	0	transcript_id	"g3413.t1";	gene_id	"g3413";
tig00000627	AUGUSTUS	CDS	5667	6239	0.61	-	0	transcript_id	"g3413.t1";	gene_id	"g3413";
tig00000627	AUGUSTUS	start_codon	6237	6239	.	-	0	transcript_id	"g3413.t1";	gene_id	"g3413";
tig00000627	AUGUSTUS	gene	6364	6895	0.79	-	.	g3414;;hypothetical protein
tig00000627	AUGUSTUS	transcript	6364	6895	0.79	-	.	g3414.t1
tig00000627	AUGUSTUS	stop_codon	6364	6366	.	-	0	transcript_id	"g3414.t1";	gene_id	"g3414";
tig00000627	AUGUSTUS	intron	6597	6762	0.8	-	.	transcript_id	"g3414.t1";	gene_id	"g3414";
tig00000627	AUGUSTUS	CDS	6367	6596	0.93	-	2	transcript_id	"g3414.t1";	gene_id	"g3414";
tig00000627	AUGUSTUS	CDS	6763	6895	0.79	-	0	transcript_id	"g3414.t1";	gene_id	"g3414";
tig00000627	AUGUSTUS	start_codon	6893	6895	.	-	0	transcript_id	"g3414.t1";	gene_id	"g3414";
tig00000627	AUGUSTUS	gene	10425	10840	0.64	-	.	g3415;;hypothetical protein
tig00000627	AUGUSTUS	transcript	10425	10840	0.64	-	.	g3415.t1
tig00000627	AUGUSTUS	stop_codon	10425	10427	.	-	0	transcript_id	"g3415.t1";	gene_id	"g3415";
tig00000627	AUGUSTUS	intron	10582	10670	0.64	-	.	transcript_id	"g3415.t1";	gene_id	"g3415";
tig00000627	AUGUSTUS	CDS	10428	10581	0.64	-	1	transcript_id	"g3415.t1";	gene_id	"g3415";
tig00000627	AUGUSTUS	CDS	10671	10840	0.84	-	0	transcript_id	"g3415.t1";	gene_id	"g3415";
tig00000627	AUGUSTUS	start_codon	10838	10840	.	-	0	transcript_id	"g3415.t1";	gene_id	"g3415";
tig00000627	AUGUSTUS	gene	26189	27841	1	-	.	g3416;OG0000205;Alpha-glucosides permease MPH3
tig00000627	AUGUSTUS	transcript	26189	27841	1	-	.	g3416.t1
tig00000627	AUGUSTUS	stop_codon	26189	26191	.	-	0	transcript_id	"g3416.t1";	gene_id	"g3416";
tig00000627	AUGUSTUS	CDS	26192	27841	1	-	0	transcript_id	"g3416.t1";	gene_id	"g3416";
tig00000627	AUGUSTUS	start_codon	27839	27841	.	-	0	transcript_id	"g3416.t1";	gene_id	"g3416";
tig00000627	AUGUSTUS	gene	28688	31879	1	+	.	g3417;;hypothetical protein
tig00000627	AUGUSTUS	transcript	28688	31879	1	+	.	g3417.t1
tig00000627	AUGUSTUS	start_codon	28688	28690	.	+	0	transcript_id	"g3417.t1";	gene_id	"g3417";
tig00000627	AUGUSTUS	CDS	28688	31876	1	+	0	transcript_id	"g3417.t1";	gene_id	"g3417";
tig00000627	AUGUSTUS	stop_codon	31877	31879	.	+	0	transcript_id	"g3417.t1";	gene_id	"g3417";
tig00000627	AUGUSTUS	gene	34105	35652	1	-	.	g3418;OG0000086;Pantothenate transporter liz1
tig00000627	AUGUSTUS	transcript	34105	35652	1	-	.	g3418.t1
tig00000627	AUGUSTUS	stop_codon	34105	34107	.	-	0	transcript_id	"g3418.t1";	gene_id	"g3418";
tig00000627	AUGUSTUS	CDS	34108	35652	1	-	0	transcript_id	"g3418.t1";	gene_id	"g3418";
tig00000627	AUGUSTUS	start_codon	35650	35652	.	-	0	transcript_id	"g3418.t1";	gene_id	"g3418";
tig00000627	AUGUSTUS	gene	37396	40002	0.52	-	.	g3419;OG0000009;Oleate activated transcription factor 3
tig00000627	AUGUSTUS	transcript	37396	40002	0.52	-	.	g3419.t1
tig00000627	AUGUSTUS	stop_codon	37396	37398	.	-	0	transcript_id	"g3419.t1";	gene_id	"g3419";
tig00000627	AUGUSTUS	CDS	37399	40002	0.52	-	0	transcript_id	"g3419.t1";	gene_id	"g3419";
tig00000627	AUGUSTUS	start_codon	40000	40002	.	-	0	transcript_id	"g3419.t1";	gene_id	"g3419";
tig00000627	AUGUSTUS	gene	41450	43180	1	+	.	g3420;OG0000010;Vacuolar basic amino acid transporter 5
tig00000627	AUGUSTUS	transcript	41450	43180	1	+	.	g3420.t1
tig00000627	AUGUSTUS	start_codon	41450	41452	.	+	0	transcript_id	"g3420.t1";	gene_id	"g3420";
tig00000627	AUGUSTUS	CDS	41450	43177	1	+	0	transcript_id	"g3420.t1";	gene_id	"g3420";
tig00000627	AUGUSTUS	stop_codon	43178	43180	.	+	0	transcript_id	"g3420.t1";	gene_id	"g3420";
tig00000627	AUGUSTUS	gene	46908	48557	1	-	.	g3421;OG0000203;Lactose permease
tig00000627	AUGUSTUS	transcript	46908	48557	1	-	.	g3421.t1
tig00000627	AUGUSTUS	stop_codon	46908	46910	.	-	0	transcript_id	"g3421.t1";	gene_id	"g3421";
tig00000627	AUGUSTUS	CDS	46911	48557	1	-	0	transcript_id	"g3421.t1";	gene_id	"g3421";
tig00000627	AUGUSTUS	start_codon	48555	48557	.	-	0	transcript_id	"g3421.t1";	gene_id	"g3421";
tig00000627	AUGUSTUS	gene	49849	52917	1	+	.	g3422;OG0000142;Beta-galactosidase
tig00000627	AUGUSTUS	transcript	49849	52917	1	+	.	g3422.t1
tig00000627	AUGUSTUS	start_codon	49849	49851	.	+	0	transcript_id	"g3422.t1";	gene_id	"g3422";
tig00000627	AUGUSTUS	CDS	49849	52914	1	+	0	transcript_id	"g3422.t1";	gene_id	"g3422";
tig00000627	AUGUSTUS	stop_codon	52915	52917	.	+	0	transcript_id	"g3422.t1";	gene_id	"g3422";
tig00000627	AUGUSTUS	gene	54963	56582	1	-	.	g3423;OG0000238;Acetamidase
tig00000627	AUGUSTUS	transcript	54963	56582	1	-	.	g3423.t1
tig00000627	AUGUSTUS	stop_codon	54963	54965	.	-	0	transcript_id	"g3423.t1";	gene_id	"g3423";
tig00000627	AUGUSTUS	CDS	54966	56582	1	-	0	transcript_id	"g3423.t1";	gene_id	"g3423";
tig00000627	AUGUSTUS	start_codon	56580	56582	.	-	0	transcript_id	"g3423.t1";	gene_id	"g3423";
tig00000627	AUGUSTUS	gene	56917	58488	1	-	.	g3424;OG0004391;Uncharacterized transporter C417.10
tig00000627	AUGUSTUS	transcript	56917	58488	1	-	.	g3424.t1
tig00000627	AUGUSTUS	stop_codon	56917	56919	.	-	0	transcript_id	"g3424.t1";	gene_id	"g3424";
tig00000627	AUGUSTUS	CDS	56920	58488	1	-	0	transcript_id	"g3424.t1";	gene_id	"g3424";
tig00000627	AUGUSTUS	start_codon	58486	58488	.	-	0	transcript_id	"g3424.t1";	gene_id	"g3424";
tig00000627	AUGUSTUS	gene	59779	60663	0.98	-	.	g3425;OG0005156;Uncharacterized protein AFUA_6G02800
tig00000627	AUGUSTUS	transcript	59779	60663	0.98	-	.	g3425.t1
tig00000627	AUGUSTUS	stop_codon	59779	59781	.	-	0	transcript_id	"g3425.t1";	gene_id	"g3425";
tig00000627	AUGUSTUS	CDS	59782	60663	0.98	-	0	transcript_id	"g3425.t1";	gene_id	"g3425";
tig00000627	AUGUSTUS	start_codon	60661	60663	.	-	0	transcript_id	"g3425.t1";	gene_id	"g3425";
tig00000627	AUGUSTUS	gene	61954	64374	1	+	.	g3426;OG0002384;Ribosome biogenesis protein ERB1
tig00000627	AUGUSTUS	transcript	61954	64374	1	+	.	g3426.t1
tig00000627	AUGUSTUS	start_codon	61954	61956	.	+	0	transcript_id	"g3426.t1";	gene_id	"g3426";
tig00000627	AUGUSTUS	CDS	61954	64371	1	+	0	transcript_id	"g3426.t1";	gene_id	"g3426";
tig00000627	AUGUSTUS	stop_codon	64372	64374	.	+	0	transcript_id	"g3426.t1";	gene_id	"g3426";
tig00000627	AUGUSTUS	gene	64639	65304	1	+	.	g3427;OG0004764;hypothetical protein
tig00000627	AUGUSTUS	transcript	64639	65304	1	+	.	g3427.t1
tig00000627	AUGUSTUS	start_codon	64639	64641	.	+	0	transcript_id	"g3427.t1";	gene_id	"g3427";
tig00000627	AUGUSTUS	CDS	64639	65301	1	+	0	transcript_id	"g3427.t1";	gene_id	"g3427";
tig00000627	AUGUSTUS	stop_codon	65302	65304	.	+	0	transcript_id	"g3427.t1";	gene_id	"g3427";
tig00000627	AUGUSTUS	gene	65339	66538	0.61	-	.	g3428;OG0002385;hypothetical protein
tig00000627	AUGUSTUS	transcript	65339	66538	0.61	-	.	g3428.t1
tig00000627	AUGUSTUS	stop_codon	65339	65341	.	-	0	transcript_id	"g3428.t1";	gene_id	"g3428";
tig00000627	AUGUSTUS	CDS	65342	66538	0.61	-	0	transcript_id	"g3428.t1";	gene_id	"g3428";
tig00000627	AUGUSTUS	start_codon	66536	66538	.	-	0	transcript_id	"g3428.t1";	gene_id	"g3428";
tig00000627	AUGUSTUS	gene	66783	67316	0.94	-	.	g3429;OG0002386;hypothetical protein
tig00000627	AUGUSTUS	transcript	66783	67316	0.94	-	.	g3429.t1
tig00000627	AUGUSTUS	stop_codon	66783	66785	.	-	0	transcript_id	"g3429.t1";	gene_id	"g3429";
tig00000627	AUGUSTUS	CDS	66786	67316	0.94	-	0	transcript_id	"g3429.t1";	gene_id	"g3429";
tig00000627	AUGUSTUS	start_codon	67314	67316	.	-	0	transcript_id	"g3429.t1";	gene_id	"g3429";
tig00000627	AUGUSTUS	gene	68161	69219	0.91	+	.	g3430;OG0002387;Uncharacterized mitochondrial carrier YMR166C
tig00000627	AUGUSTUS	transcript	68161	69219	0.91	+	.	g3430.t1
tig00000627	AUGUSTUS	start_codon	68161	68163	.	+	0	transcript_id	"g3430.t1";	gene_id	"g3430";
tig00000627	AUGUSTUS	CDS	68161	69216	0.91	+	0	transcript_id	"g3430.t1";	gene_id	"g3430";
tig00000627	AUGUSTUS	stop_codon	69217	69219	.	+	0	transcript_id	"g3430.t1";	gene_id	"g3430";
tig00000627	AUGUSTUS	gene	69343	71526	1	-	.	g3431;OG0000496;DNA mismatch repair protein MLH1
tig00000627	AUGUSTUS	transcript	69343	71526	1	-	.	g3431.t1
tig00000627	AUGUSTUS	stop_codon	69343	69345	.	-	0	transcript_id	"g3431.t1";	gene_id	"g3431";
tig00000627	AUGUSTUS	CDS	69346	71526	1	-	0	transcript_id	"g3431.t1";	gene_id	"g3431";
tig00000627	AUGUSTUS	start_codon	71524	71526	.	-	0	transcript_id	"g3431.t1";	gene_id	"g3431";
tig00000627	AUGUSTUS	gene	71687	72559	0.46	+	.	g3432;OG0002388;L-aminoadipate-semialdehyde dehydrogenase-phosphopantetheinyl transferase
tig00000627	AUGUSTUS	transcript	71687	72559	0.46	+	.	g3432.t1
tig00000627	AUGUSTUS	start_codon	71687	71689	.	+	0	transcript_id	"g3432.t1";	gene_id	"g3432";
tig00000627	AUGUSTUS	CDS	71687	72556	0.46	+	0	transcript_id	"g3432.t1";	gene_id	"g3432";
tig00000627	AUGUSTUS	stop_codon	72557	72559	.	+	0	transcript_id	"g3432.t1";	gene_id	"g3432";
tig00000627	AUGUSTUS	gene	73161	74150	1	+	.	g3433;OG0000497;hypothetical protein
tig00000627	AUGUSTUS	transcript	73161	74150	1	+	.	g3433.t1
tig00000627	AUGUSTUS	start_codon	73161	73163	.	+	0	transcript_id	"g3433.t1";	gene_id	"g3433";
tig00000627	AUGUSTUS	CDS	73161	74147	1	+	0	transcript_id	"g3433.t1";	gene_id	"g3433";
tig00000627	AUGUSTUS	stop_codon	74148	74150	.	+	0	transcript_id	"g3433.t1";	gene_id	"g3433";
tig00000627	AUGUSTUS	gene	74324	74893	0.61	-	.	g3434;OG0000156;hypothetical protein
tig00000627	AUGUSTUS	transcript	74324	74893	0.61	-	.	g3434.t1
tig00000627	AUGUSTUS	stop_codon	74324	74326	.	-	0	transcript_id	"g3434.t1";	gene_id	"g3434";
tig00000627	AUGUSTUS	intron	74660	74755	0.61	-	.	transcript_id	"g3434.t1";	gene_id	"g3434";
tig00000627	AUGUSTUS	CDS	74327	74659	0.94	-	0	transcript_id	"g3434.t1";	gene_id	"g3434";
tig00000627	AUGUSTUS	CDS	74756	74893	0.63	-	0	transcript_id	"g3434.t1";	gene_id	"g3434";
tig00000627	AUGUSTUS	start_codon	74891	74893	.	-	0	transcript_id	"g3434.t1";	gene_id	"g3434";
tig00000627	AUGUSTUS	gene	75531	76271	0.54	+	.	g3435;OG0005163;CBL-interacting protein kinase 6
tig00000627	AUGUSTUS	transcript	75531	76271	0.54	+	.	g3435.t1
tig00000627	AUGUSTUS	start_codon	75531	75533	.	+	0	transcript_id	"g3435.t1";	gene_id	"g3435";
tig00000627	AUGUSTUS	CDS	75531	76268	0.54	+	0	transcript_id	"g3435.t1";	gene_id	"g3435";
tig00000627	AUGUSTUS	stop_codon	76269	76271	.	+	0	transcript_id	"g3435.t1";	gene_id	"g3435";
tig00000627	AUGUSTUS	gene	76459	78393	0.8	+	.	g3436;OG0000058;RHO GTPase-activating protein RGD1
tig00000627	AUGUSTUS	transcript	76459	78393	0.8	+	.	g3436.t1
tig00000627	AUGUSTUS	start_codon	76459	76461	.	+	0	transcript_id	"g3436.t1";	gene_id	"g3436";
tig00000627	AUGUSTUS	CDS	76459	78390	0.8	+	0	transcript_id	"g3436.t1";	gene_id	"g3436";
tig00000627	AUGUSTUS	stop_codon	78391	78393	.	+	0	transcript_id	"g3436.t1";	gene_id	"g3436";
tig00000627	AUGUSTUS	gene	78651	81194	0.45	+	.	g3437;OG0000058;Cullin-1
tig00000627	AUGUSTUS	transcript	78651	81194	0.45	+	.	g3437.t1
tig00000627	AUGUSTUS	start_codon	78651	78653	.	+	0	transcript_id	"g3437.t1";	gene_id	"g3437";
tig00000627	AUGUSTUS	CDS	78651	81191	0.45	+	0	transcript_id	"g3437.t1";	gene_id	"g3437";
tig00000627	AUGUSTUS	stop_codon	81192	81194	.	+	0	transcript_id	"g3437.t1";	gene_id	"g3437";
tig00000627	AUGUSTUS	gene	82649	83410	0.8	+	.	g3438;;Putative polyamine transporter
tig00000627	AUGUSTUS	transcript	82649	83410	0.8	+	.	g3438.t1
tig00000627	AUGUSTUS	start_codon	82649	82651	.	+	0	transcript_id	"g3438.t1";	gene_id	"g3438";
tig00000627	AUGUSTUS	CDS	82649	83407	0.8	+	0	transcript_id	"g3438.t1";	gene_id	"g3438";
tig00000627	AUGUSTUS	stop_codon	83408	83410	.	+	0	transcript_id	"g3438.t1";	gene_id	"g3438";
tig00000627	AUGUSTUS	gene	83433	84335	0.74	+	.	g3439;OG0000159;Uncharacterized amino-acid permease C584.13
tig00000627	AUGUSTUS	transcript	83433	84335	0.74	+	.	g3439.t1
tig00000627	AUGUSTUS	start_codon	83433	83435	.	+	0	transcript_id	"g3439.t1";	gene_id	"g3439";
tig00000627	AUGUSTUS	CDS	83433	84332	0.74	+	0	transcript_id	"g3439.t1";	gene_id	"g3439";
tig00000627	AUGUSTUS	stop_codon	84333	84335	.	+	0	transcript_id	"g3439.t1";	gene_id	"g3439";
tig00000627	AUGUSTUS	gene	85468	86724	1	+	.	g3440;OG0002389;tRNA-specific adenosine deaminase 1
tig00000627	AUGUSTUS	transcript	85468	86724	1	+	.	g3440.t1
tig00000627	AUGUSTUS	start_codon	85468	85470	.	+	0	transcript_id	"g3440.t1";	gene_id	"g3440";
tig00000627	AUGUSTUS	CDS	85468	86721	1	+	0	transcript_id	"g3440.t1";	gene_id	"g3440";
tig00000627	AUGUSTUS	stop_codon	86722	86724	.	+	0	transcript_id	"g3440.t1";	gene_id	"g3440";
tig00000627	AUGUSTUS	gene	86758	87315	1	-	.	g3441;OG0000498;Ankyrin repeat-containing protein YGL242C
tig00000627	AUGUSTUS	transcript	86758	87315	1	-	.	g3441.t1
tig00000627	AUGUSTUS	stop_codon	86758	86760	.	-	0	transcript_id	"g3441.t1";	gene_id	"g3441";
tig00000627	AUGUSTUS	CDS	86761	87315	1	-	0	transcript_id	"g3441.t1";	gene_id	"g3441";
tig00000627	AUGUSTUS	start_codon	87313	87315	.	-	0	transcript_id	"g3441.t1";	gene_id	"g3441";
tig00000627	AUGUSTUS	gene	87629	90241	0.96	+	.	g3442;OG0000246;Protein ARG5,6, mitochondrial
tig00000627	AUGUSTUS	transcript	87629	90241	0.96	+	.	g3442.t1
tig00000627	AUGUSTUS	start_codon	87629	87631	.	+	0	transcript_id	"g3442.t1";	gene_id	"g3442";
tig00000627	AUGUSTUS	CDS	87629	90238	0.96	+	0	transcript_id	"g3442.t1";	gene_id	"g3442";
tig00000627	AUGUSTUS	stop_codon	90239	90241	.	+	0	transcript_id	"g3442.t1";	gene_id	"g3442";
tig00000627	AUGUSTUS	gene	90691	91551	0.93	+	.	g3443;OG0002390;Altered inheritance of mitochondria protein 23, mitochondrial
tig00000627	AUGUSTUS	transcript	90691	91551	0.93	+	.	g3443.t1
tig00000627	AUGUSTUS	start_codon	90691	90693	.	+	0	transcript_id	"g3443.t1";	gene_id	"g3443";
tig00000627	AUGUSTUS	CDS	90691	91548	0.93	+	0	transcript_id	"g3443.t1";	gene_id	"g3443";
tig00000627	AUGUSTUS	stop_codon	91549	91551	.	+	0	transcript_id	"g3443.t1";	gene_id	"g3443";
tig00000627	AUGUSTUS	gene	91625	92221	1	-	.	g3444;OG0000499;Protein yippee-like MOH1
tig00000627	AUGUSTUS	transcript	91625	92221	1	-	.	g3444.t1
tig00000627	AUGUSTUS	stop_codon	91625	91627	.	-	0	transcript_id	"g3444.t1";	gene_id	"g3444";
tig00000627	AUGUSTUS	CDS	91628	92221	1	-	0	transcript_id	"g3444.t1";	gene_id	"g3444";
tig00000627	AUGUSTUS	start_codon	92219	92221	.	-	0	transcript_id	"g3444.t1";	gene_id	"g3444";
tig00000627	AUGUSTUS	gene	93064	94089	0.58	+	.	g3445;OG0000500;Mitochondrial RNA-splicing protein MRS3
tig00000627	AUGUSTUS	transcript	93064	94089	0.58	+	.	g3445.t1
tig00000627	AUGUSTUS	start_codon	93064	93066	.	+	0	transcript_id	"g3445.t1";	gene_id	"g3445";
tig00000627	AUGUSTUS	CDS	93064	94086	0.58	+	0	transcript_id	"g3445.t1";	gene_id	"g3445";
tig00000627	AUGUSTUS	stop_codon	94087	94089	.	+	0	transcript_id	"g3445.t1";	gene_id	"g3445";
tig00000627	AUGUSTUS	gene	94681	97074	1	+	.	g3446;OG0000501;Peptide-N4-(N-acetyl-beta-glucosaminyl)asparagine amidase A
tig00000627	AUGUSTUS	transcript	94681	97074	1	+	.	g3446.t1
tig00000627	AUGUSTUS	start_codon	94681	94683	.	+	0	transcript_id	"g3446.t1";	gene_id	"g3446";
tig00000627	AUGUSTUS	CDS	94681	97071	1	+	0	transcript_id	"g3446.t1";	gene_id	"g3446";
tig00000627	AUGUSTUS	stop_codon	97072	97074	.	+	0	transcript_id	"g3446.t1";	gene_id	"g3446";
tig00000627	AUGUSTUS	gene	97180	98328	1	-	.	g3447;OG0004436;Pheromone alpha factor receptor
tig00000627	AUGUSTUS	transcript	97180	98328	1	-	.	g3447.t1
tig00000627	AUGUSTUS	stop_codon	97180	97182	.	-	0	transcript_id	"g3447.t1";	gene_id	"g3447";
tig00000627	AUGUSTUS	CDS	97183	98328	1	-	0	transcript_id	"g3447.t1";	gene_id	"g3447";
tig00000627	AUGUSTUS	start_codon	98326	98328	.	-	0	transcript_id	"g3447.t1";	gene_id	"g3447";
tig00000627	AUGUSTUS	gene	98623	101010	1	-	.	g3448;OG0002391;DNA mismatch repair protein pms1
tig00000627	AUGUSTUS	transcript	98623	101010	1	-	.	g3448.t1
tig00000627	AUGUSTUS	stop_codon	98623	98625	.	-	0	transcript_id	"g3448.t1";	gene_id	"g3448";
tig00000627	AUGUSTUS	CDS	98626	101010	1	-	0	transcript_id	"g3448.t1";	gene_id	"g3448";
tig00000627	AUGUSTUS	start_codon	101008	101010	.	-	0	transcript_id	"g3448.t1";	gene_id	"g3448";
tig00000627	AUGUSTUS	gene	101275	101905	0.84	+	.	g3449;OG0002392;hypothetical protein
tig00000627	AUGUSTUS	transcript	101275	101905	0.84	+	.	g3449.t1
tig00000627	AUGUSTUS	start_codon	101275	101277	.	+	0	transcript_id	"g3449.t1";	gene_id	"g3449";
tig00000627	AUGUSTUS	intron	101305	101365	0.84	+	.	transcript_id	"g3449.t1";	gene_id	"g3449";
tig00000627	AUGUSTUS	CDS	101275	101304	0.9	+	0	transcript_id	"g3449.t1";	gene_id	"g3449";
tig00000627	AUGUSTUS	CDS	101366	101902	0.84	+	0	transcript_id	"g3449.t1";	gene_id	"g3449";
tig00000627	AUGUSTUS	stop_codon	101903	101905	.	+	0	transcript_id	"g3449.t1";	gene_id	"g3449";
tig00000627	AUGUSTUS	gene	101912	105199	0.93	-	.	g3450;OG0000502;GPI inositol-deacylase
tig00000627	AUGUSTUS	transcript	101912	105199	0.93	-	.	g3450.t1
tig00000627	AUGUSTUS	stop_codon	101912	101914	.	-	0	transcript_id	"g3450.t1";	gene_id	"g3450";
tig00000627	AUGUSTUS	CDS	101915	105199	0.93	-	0	transcript_id	"g3450.t1";	gene_id	"g3450";
tig00000627	AUGUSTUS	start_codon	105197	105199	.	-	0	transcript_id	"g3450.t1";	gene_id	"g3450";
tig00000627	AUGUSTUS	gene	106475	108190	1	+	.	g3451;OG0000054;Uncharacterized transporter YIL166C
tig00000627	AUGUSTUS	transcript	106475	108190	1	+	.	g3451.t1
tig00000627	AUGUSTUS	start_codon	106475	106477	.	+	0	transcript_id	"g3451.t1";	gene_id	"g3451";
tig00000627	AUGUSTUS	CDS	106475	108187	1	+	0	transcript_id	"g3451.t1";	gene_id	"g3451";
tig00000627	AUGUSTUS	stop_codon	108188	108190	.	+	0	transcript_id	"g3451.t1";	gene_id	"g3451";
tig00000627	AUGUSTUS	gene	108423	110093	1	+	.	g3452;OG0005231;Arylsulfatase
tig00000627	AUGUSTUS	transcript	108423	110093	1	+	.	g3452.t1
tig00000627	AUGUSTUS	start_codon	108423	108425	.	+	0	transcript_id	"g3452.t1";	gene_id	"g3452";
tig00000627	AUGUSTUS	CDS	108423	110090	1	+	0	transcript_id	"g3452.t1";	gene_id	"g3452";
tig00000627	AUGUSTUS	stop_codon	110091	110093	.	+	0	transcript_id	"g3452.t1";	gene_id	"g3452";
tig00000627	AUGUSTUS	gene	110247	113918	0.96	+	.	g3453;OG0002393;Nuclear mRNA export protein SAC3
tig00000627	AUGUSTUS	transcript	110247	113918	0.96	+	.	g3453.t1
tig00000627	AUGUSTUS	start_codon	110247	110249	.	+	0	transcript_id	"g3453.t1";	gene_id	"g3453";
tig00000627	AUGUSTUS	CDS	110247	113915	0.96	+	0	transcript_id	"g3453.t1";	gene_id	"g3453";
tig00000627	AUGUSTUS	stop_codon	113916	113918	.	+	0	transcript_id	"g3453.t1";	gene_id	"g3453";
tig00000627	AUGUSTUS	gene	114012	116789	1	-	.	g3454;OG0002394;Exocyst complex component SEC5
tig00000627	AUGUSTUS	transcript	114012	116789	1	-	.	g3454.t1
tig00000627	AUGUSTUS	stop_codon	114012	114014	.	-	0	transcript_id	"g3454.t1";	gene_id	"g3454";
tig00000627	AUGUSTUS	CDS	114015	116789	1	-	0	transcript_id	"g3454.t1";	gene_id	"g3454";
tig00000627	AUGUSTUS	start_codon	116787	116789	.	-	0	transcript_id	"g3454.t1";	gene_id	"g3454";
tig00000627	AUGUSTUS	gene	117092	117994	1	+	.	g3455;OG0002395;Inorganic phosphate transporter PHO86
tig00000627	AUGUSTUS	transcript	117092	117994	1	+	.	g3455.t1
tig00000627	AUGUSTUS	start_codon	117092	117094	.	+	0	transcript_id	"g3455.t1";	gene_id	"g3455";
tig00000627	AUGUSTUS	CDS	117092	117991	1	+	0	transcript_id	"g3455.t1";	gene_id	"g3455";
tig00000627	AUGUSTUS	stop_codon	117992	117994	.	+	0	transcript_id	"g3455.t1";	gene_id	"g3455";
tig00000627	AUGUSTUS	gene	118019	118651	1	-	.	g3456;OG0002396;Carbonic anhydrase
tig00000627	AUGUSTUS	transcript	118019	118651	1	-	.	g3456.t1
tig00000627	AUGUSTUS	stop_codon	118019	118021	.	-	0	transcript_id	"g3456.t1";	gene_id	"g3456";
tig00000627	AUGUSTUS	CDS	118022	118651	1	-	0	transcript_id	"g3456.t1";	gene_id	"g3456";
tig00000627	AUGUSTUS	start_codon	118649	118651	.	-	0	transcript_id	"g3456.t1";	gene_id	"g3456";
tig00000627	AUGUSTUS	gene	120734	122455	0.98	+	.	g3457;OG0002398;Casein kinase I homolog 2
tig00000627	AUGUSTUS	transcript	120734	122455	0.98	+	.	g3457.t1
tig00000627	AUGUSTUS	start_codon	120734	120736	.	+	0	transcript_id	"g3457.t1";	gene_id	"g3457";
tig00000627	AUGUSTUS	CDS	120734	122452	0.98	+	0	transcript_id	"g3457.t1";	gene_id	"g3457";
tig00000627	AUGUSTUS	stop_codon	122453	122455	.	+	0	transcript_id	"g3457.t1";	gene_id	"g3457";
tig00000627	AUGUSTUS	gene	122714	123895	0.74	-	.	g3458;OG0002399;Nicotinate phosphoribosyltransferase
tig00000627	AUGUSTUS	transcript	122714	123895	0.74	-	.	g3458.t1
tig00000627	AUGUSTUS	stop_codon	122714	122716	.	-	0	transcript_id	"g3458.t1";	gene_id	"g3458";
tig00000627	AUGUSTUS	CDS	122717	123895	0.74	-	0	transcript_id	"g3458.t1";	gene_id	"g3458";
tig00000627	AUGUSTUS	start_codon	123893	123895	.	-	0	transcript_id	"g3458.t1";	gene_id	"g3458";
tig00000627	AUGUSTUS	gene	124201	125925	0.7	-	.	g3459;OG0002400;hypothetical protein
tig00000627	AUGUSTUS	transcript	124201	125925	0.7	-	.	g3459.t1
tig00000627	AUGUSTUS	stop_codon	124201	124203	.	-	0	transcript_id	"g3459.t1";	gene_id	"g3459";
tig00000627	AUGUSTUS	CDS	124204	125925	0.7	-	0	transcript_id	"g3459.t1";	gene_id	"g3459";
tig00000627	AUGUSTUS	start_codon	125923	125925	.	-	0	transcript_id	"g3459.t1";	gene_id	"g3459";
tig00000627	AUGUSTUS	gene	126075	126530	0.94	-	.	g3460;OG0004437;Uncharacterized protein YJR012C
tig00000627	AUGUSTUS	transcript	126075	126530	0.94	-	.	g3460.t1
tig00000627	AUGUSTUS	stop_codon	126075	126077	.	-	0	transcript_id	"g3460.t1";	gene_id	"g3460";
tig00000627	AUGUSTUS	CDS	126078	126530	0.94	-	0	transcript_id	"g3460.t1";	gene_id	"g3460";
tig00000627	AUGUSTUS	start_codon	126528	126530	.	-	0	transcript_id	"g3460.t1";	gene_id	"g3460";
tig00000627	AUGUSTUS	gene	127179	129698	0.96	+	.	g3461;OG0002401;NET1-associated nuclear protein 1
tig00000627	AUGUSTUS	transcript	127179	129698	0.96	+	.	g3461.t1
tig00000627	AUGUSTUS	start_codon	127179	127181	.	+	0	transcript_id	"g3461.t1";	gene_id	"g3461";
tig00000627	AUGUSTUS	CDS	127179	129695	0.96	+	0	transcript_id	"g3461.t1";	gene_id	"g3461";
tig00000627	AUGUSTUS	stop_codon	129696	129698	.	+	0	transcript_id	"g3461.t1";	gene_id	"g3461";
tig00000627	AUGUSTUS	gene	129858	130226	0.93	+	.	g3462;OG0000247;Cytochrome c oxidase assembly protein COX16, mitochondrial
tig00000627	AUGUSTUS	transcript	129858	130226	0.93	+	.	g3462.t1
tig00000627	AUGUSTUS	start_codon	129858	129860	.	+	0	transcript_id	"g3462.t1";	gene_id	"g3462";
tig00000627	AUGUSTUS	CDS	129858	130223	0.93	+	0	transcript_id	"g3462.t1";	gene_id	"g3462";
tig00000627	AUGUSTUS	stop_codon	130224	130226	.	+	0	transcript_id	"g3462.t1";	gene_id	"g3462";
tig00000627	AUGUSTUS	gene	130511	130966	0.97	+	.	g3463;OG0000247;UPF0743 protein C215.06c
tig00000627	AUGUSTUS	transcript	130511	130966	0.97	+	.	g3463.t1
tig00000627	AUGUSTUS	start_codon	130511	130513	.	+	0	transcript_id	"g3463.t1";	gene_id	"g3463";
tig00000627	AUGUSTUS	CDS	130511	130963	0.97	+	0	transcript_id	"g3463.t1";	gene_id	"g3463";
tig00000627	AUGUSTUS	stop_codon	130964	130966	.	+	0	transcript_id	"g3463.t1";	gene_id	"g3463";
tig00000627	AUGUSTUS	gene	130991	132157	1	-	.	g3464;OG0000503;Monopolin complex subunit CSM1
tig00000627	AUGUSTUS	transcript	130991	132157	1	-	.	g3464.t1
tig00000627	AUGUSTUS	stop_codon	130991	130993	.	-	0	transcript_id	"g3464.t1";	gene_id	"g3464";
tig00000627	AUGUSTUS	CDS	130994	132157	1	-	0	transcript_id	"g3464.t1";	gene_id	"g3464";
tig00000627	AUGUSTUS	start_codon	132155	132157	.	-	0	transcript_id	"g3464.t1";	gene_id	"g3464";
tig00000627	AUGUSTUS	gene	132255	132881	0.77	-	.	g3465;OG0002402;hypothetical protein
tig00000627	AUGUSTUS	transcript	132255	132881	0.77	-	.	g3465.t1
tig00000627	AUGUSTUS	stop_codon	132255	132257	.	-	0	transcript_id	"g3465.t1";	gene_id	"g3465";
tig00000627	AUGUSTUS	CDS	132258	132881	0.77	-	0	transcript_id	"g3465.t1";	gene_id	"g3465";
tig00000627	AUGUSTUS	start_codon	132879	132881	.	-	0	transcript_id	"g3465.t1";	gene_id	"g3465";
tig00000627	AUGUSTUS	gene	133514	135352	0.88	+	.	g3466;OG0002403;Beta-mannosyltransferase 1
tig00000627	AUGUSTUS	transcript	133514	135352	0.88	+	.	g3466.t1
tig00000627	AUGUSTUS	start_codon	133514	133516	.	+	0	transcript_id	"g3466.t1";	gene_id	"g3466";
tig00000627	AUGUSTUS	CDS	133514	135349	0.88	+	0	transcript_id	"g3466.t1";	gene_id	"g3466";
tig00000627	AUGUSTUS	stop_codon	135350	135352	.	+	0	transcript_id	"g3466.t1";	gene_id	"g3466";
tig00000627	AUGUSTUS	gene	135599	137431	0.97	+	.	g3467;OG0002404;Dihydroxy-acid dehydratase, mitochondrial
tig00000627	AUGUSTUS	transcript	135599	137431	0.97	+	.	g3467.t1
tig00000627	AUGUSTUS	start_codon	135599	135601	.	+	0	transcript_id	"g3467.t1";	gene_id	"g3467";
tig00000627	AUGUSTUS	CDS	135599	137428	0.97	+	0	transcript_id	"g3467.t1";	gene_id	"g3467";
tig00000627	AUGUSTUS	stop_codon	137429	137431	.	+	0	transcript_id	"g3467.t1";	gene_id	"g3467";
tig00000627	AUGUSTUS	gene	137672	140935	1	+	.	g3468;OG0002405;Polyphosphoinositide phosphatase
tig00000627	AUGUSTUS	transcript	137672	140935	1	+	.	g3468.t1
tig00000627	AUGUSTUS	start_codon	137672	137674	.	+	0	transcript_id	"g3468.t1";	gene_id	"g3468";
tig00000627	AUGUSTUS	CDS	137672	140932	1	+	0	transcript_id	"g3468.t1";	gene_id	"g3468";
tig00000627	AUGUSTUS	stop_codon	140933	140935	.	+	0	transcript_id	"g3468.t1";	gene_id	"g3468";
tig00000627	AUGUSTUS	gene	140961	141671	1	-	.	g3469;OG0002406;Exosome complex component RRP40
tig00000627	AUGUSTUS	transcript	140961	141671	1	-	.	g3469.t1
tig00000627	AUGUSTUS	stop_codon	140961	140963	.	-	0	transcript_id	"g3469.t1";	gene_id	"g3469";
tig00000627	AUGUSTUS	CDS	140964	141671	1	-	0	transcript_id	"g3469.t1";	gene_id	"g3469";
tig00000627	AUGUSTUS	start_codon	141669	141671	.	-	0	transcript_id	"g3469.t1";	gene_id	"g3469";
tig00000627	AUGUSTUS	gene	142509	144500	1	+	.	g3470;OG0002407;Glutamate--cysteine ligase
tig00000627	AUGUSTUS	transcript	142509	144500	1	+	.	g3470.t1
tig00000627	AUGUSTUS	start_codon	142509	142511	.	+	0	transcript_id	"g3470.t1";	gene_id	"g3470";
tig00000627	AUGUSTUS	CDS	142509	144497	1	+	0	transcript_id	"g3470.t1";	gene_id	"g3470";
tig00000627	AUGUSTUS	stop_codon	144498	144500	.	+	0	transcript_id	"g3470.t1";	gene_id	"g3470";
tig00000627	AUGUSTUS	gene	144637	148193	0.43	-	.	g3471;OG0002409;Tyrosine-protein phosphatase CDC14
tig00000627	AUGUSTUS	transcript	144637	148193	0.43	-	.	g3471.t1
tig00000627	AUGUSTUS	stop_codon	144637	144639	.	-	0	transcript_id	"g3471.t1";	gene_id	"g3471";
tig00000627	AUGUSTUS	intron	146089	146492	0.43	-	.	transcript_id	"g3471.t1";	gene_id	"g3471";
tig00000627	AUGUSTUS	CDS	144640	146088	0.69	-	0	transcript_id	"g3471.t1";	gene_id	"g3471";
tig00000627	AUGUSTUS	CDS	146493	148193	0.43	-	0	transcript_id	"g3471.t1";	gene_id	"g3471";
tig00000627	AUGUSTUS	start_codon	148191	148193	.	-	0	transcript_id	"g3471.t1";	gene_id	"g3471";
tig00000627	AUGUSTUS	gene	148535	153118	1	+	.	g3472;OG0000504;E3 ubiquitin-protein ligase listerin
tig00000627	AUGUSTUS	transcript	148535	153118	1	+	.	g3472.t1
tig00000627	AUGUSTUS	start_codon	148535	148537	.	+	0	transcript_id	"g3472.t1";	gene_id	"g3472";
tig00000627	AUGUSTUS	CDS	148535	153115	1	+	0	transcript_id	"g3472.t1";	gene_id	"g3472";
tig00000627	AUGUSTUS	stop_codon	153116	153118	.	+	0	transcript_id	"g3472.t1";	gene_id	"g3472";
tig00000627	AUGUSTUS	gene	153131	154792	1	-	.	g3473;OG0002410;Origin recognition complex subunit 2
tig00000627	AUGUSTUS	transcript	153131	154792	1	-	.	g3473.t1
tig00000627	AUGUSTUS	stop_codon	153131	153133	.	-	0	transcript_id	"g3473.t1";	gene_id	"g3473";
tig00000627	AUGUSTUS	CDS	153134	154792	1	-	0	transcript_id	"g3473.t1";	gene_id	"g3473";
tig00000627	AUGUSTUS	start_codon	154790	154792	.	-	0	transcript_id	"g3473.t1";	gene_id	"g3473";
tig00000627	AUGUSTUS	gene	155099	156250	1	-	.	g3474;OG0002411;Nuclear localization sequence-binding protein
tig00000627	AUGUSTUS	transcript	155099	156250	1	-	.	g3474.t1
tig00000627	AUGUSTUS	stop_codon	155099	155101	.	-	0	transcript_id	"g3474.t1";	gene_id	"g3474";
tig00000627	AUGUSTUS	CDS	155102	156250	1	-	0	transcript_id	"g3474.t1";	gene_id	"g3474";
tig00000627	AUGUSTUS	start_codon	156248	156250	.	-	0	transcript_id	"g3474.t1";	gene_id	"g3474";
tig00000627	AUGUSTUS	gene	156543	157250	0.59	+	.	g3475;OG0002412;Exosome complex component CSL4
tig00000627	AUGUSTUS	transcript	156543	157250	0.59	+	.	g3475.t1
tig00000627	AUGUSTUS	start_codon	156543	156545	.	+	0	transcript_id	"g3475.t1";	gene_id	"g3475";
tig00000627	AUGUSTUS	CDS	156543	157247	0.59	+	0	transcript_id	"g3475.t1";	gene_id	"g3475";
tig00000627	AUGUSTUS	stop_codon	157248	157250	.	+	0	transcript_id	"g3475.t1";	gene_id	"g3475";
tig00000627	AUGUSTUS	gene	157316	159061	0.94	-	.	g3476;OG0002413;External NADH-ubiquinone oxidoreductase 1, mitochondrial
tig00000627	AUGUSTUS	transcript	157316	159061	0.94	-	.	g3476.t1
tig00000627	AUGUSTUS	stop_codon	157316	157318	.	-	0	transcript_id	"g3476.t1";	gene_id	"g3476";
tig00000627	AUGUSTUS	CDS	157319	159061	0.94	-	0	transcript_id	"g3476.t1";	gene_id	"g3476";
tig00000627	AUGUSTUS	start_codon	159059	159061	.	-	0	transcript_id	"g3476.t1";	gene_id	"g3476";
tig00000627	AUGUSTUS	gene	159534	160712	1	-	.	g3477;OG0005164;hypothetical protein
tig00000627	AUGUSTUS	transcript	159534	160712	1	-	.	g3477.t1
tig00000627	AUGUSTUS	stop_codon	159534	159536	.	-	0	transcript_id	"g3477.t1";	gene_id	"g3477";
tig00000627	AUGUSTUS	CDS	159537	160712	1	-	0	transcript_id	"g3477.t1";	gene_id	"g3477";
tig00000627	AUGUSTUS	start_codon	160710	160712	.	-	0	transcript_id	"g3477.t1";	gene_id	"g3477";
tig00000627	AUGUSTUS	gene	160873	162123	1	+	.	g3478;OG0002414;Ino eighty subunit 2
tig00000627	AUGUSTUS	transcript	160873	162123	1	+	.	g3478.t1
tig00000627	AUGUSTUS	start_codon	160873	160875	.	+	0	transcript_id	"g3478.t1";	gene_id	"g3478";
tig00000627	AUGUSTUS	CDS	160873	162120	1	+	0	transcript_id	"g3478.t1";	gene_id	"g3478";
tig00000627	AUGUSTUS	stop_codon	162121	162123	.	+	0	transcript_id	"g3478.t1";	gene_id	"g3478";
tig00000627	AUGUSTUS	gene	162143	162787	1	-	.	g3479;OG0002415;hypothetical protein
tig00000627	AUGUSTUS	transcript	162143	162787	1	-	.	g3479.t1
tig00000627	AUGUSTUS	stop_codon	162143	162145	.	-	0	transcript_id	"g3479.t1";	gene_id	"g3479";
tig00000627	AUGUSTUS	CDS	162146	162787	1	-	0	transcript_id	"g3479.t1";	gene_id	"g3479";
tig00000627	AUGUSTUS	start_codon	162785	162787	.	-	0	transcript_id	"g3479.t1";	gene_id	"g3479";
tig00000627	AUGUSTUS	gene	163001	163633	1	+	.	g3480;OG0002416;UDP-N-acetylglucosamine transferase subunit ALG13
tig00000627	AUGUSTUS	transcript	163001	163633	1	+	.	g3480.t1
tig00000627	AUGUSTUS	start_codon	163001	163003	.	+	0	transcript_id	"g3480.t1";	gene_id	"g3480";
tig00000627	AUGUSTUS	CDS	163001	163630	1	+	0	transcript_id	"g3480.t1";	gene_id	"g3480";
tig00000627	AUGUSTUS	stop_codon	163631	163633	.	+	0	transcript_id	"g3480.t1";	gene_id	"g3480";
tig00000627	AUGUSTUS	gene	164428	165345	1	+	.	g3481;OG0000019;Cell wall mannoprotein PIR1
tig00000627	AUGUSTUS	transcript	164428	165345	1	+	.	g3481.t1
tig00000627	AUGUSTUS	start_codon	164428	164430	.	+	0	transcript_id	"g3481.t1";	gene_id	"g3481";
tig00000627	AUGUSTUS	CDS	164428	165342	1	+	0	transcript_id	"g3481.t1";	gene_id	"g3481";
tig00000627	AUGUSTUS	stop_codon	165343	165345	.	+	0	transcript_id	"g3481.t1";	gene_id	"g3481";
tig00000627	AUGUSTUS	gene	165897	170900	1	+	.	g3482;OG0002417;Clathrin heavy chain
tig00000627	AUGUSTUS	transcript	165897	170900	1	+	.	g3482.t1
tig00000627	AUGUSTUS	start_codon	165897	165899	.	+	0	transcript_id	"g3482.t1";	gene_id	"g3482";
tig00000627	AUGUSTUS	CDS	165897	170897	1	+	0	transcript_id	"g3482.t1";	gene_id	"g3482";
tig00000627	AUGUSTUS	stop_codon	170898	170900	.	+	0	transcript_id	"g3482.t1";	gene_id	"g3482";
tig00000627	AUGUSTUS	gene	170996	172255	0.67	-	.	g3483;OG0004439;Methylthioribose-1-phosphate isomerase
tig00000627	AUGUSTUS	transcript	170996	172255	0.67	-	.	g3483.t1
tig00000627	AUGUSTUS	stop_codon	170996	170998	.	-	0	transcript_id	"g3483.t1";	gene_id	"g3483";
tig00000627	AUGUSTUS	CDS	170999	172255	0.67	-	0	transcript_id	"g3483.t1";	gene_id	"g3483";
tig00000627	AUGUSTUS	start_codon	172253	172255	.	-	0	transcript_id	"g3483.t1";	gene_id	"g3483";
tig00000627	AUGUSTUS	gene	172541	175042	0.82	+	.	g3484;OG0002418;Protein NNF2
tig00000627	AUGUSTUS	transcript	172541	175042	0.82	+	.	g3484.t1
tig00000627	AUGUSTUS	start_codon	172541	172543	.	+	0	transcript_id	"g3484.t1";	gene_id	"g3484";
tig00000627	AUGUSTUS	CDS	172541	175039	0.82	+	0	transcript_id	"g3484.t1";	gene_id	"g3484";
tig00000627	AUGUSTUS	stop_codon	175040	175042	.	+	0	transcript_id	"g3484.t1";	gene_id	"g3484";
tig00000627	AUGUSTUS	gene	175959	177584	1	+	.	g3485;OG0000013;Hexose transporter 2
tig00000627	AUGUSTUS	transcript	175959	177584	1	+	.	g3485.t1
tig00000627	AUGUSTUS	start_codon	175959	175961	.	+	0	transcript_id	"g3485.t1";	gene_id	"g3485";
tig00000627	AUGUSTUS	CDS	175959	177581	1	+	0	transcript_id	"g3485.t1";	gene_id	"g3485";
tig00000627	AUGUSTUS	stop_codon	177582	177584	.	+	0	transcript_id	"g3485.t1";	gene_id	"g3485";
tig00000627	AUGUSTUS	gene	178071	178928	0.99	+	.	g3486;OG0002419;hypothetical protein
tig00000627	AUGUSTUS	transcript	178071	178928	0.99	+	.	g3486.t1
tig00000627	AUGUSTUS	start_codon	178071	178073	.	+	0	transcript_id	"g3486.t1";	gene_id	"g3486";
tig00000627	AUGUSTUS	CDS	178071	178925	0.99	+	0	transcript_id	"g3486.t1";	gene_id	"g3486";
tig00000627	AUGUSTUS	stop_codon	178926	178928	.	+	0	transcript_id	"g3486.t1";	gene_id	"g3486";
tig00000627	AUGUSTUS	gene	178977	183992	1	-	.	g3487;OG0002420;Separin
tig00000627	AUGUSTUS	transcript	178977	183992	1	-	.	g3487.t1
tig00000627	AUGUSTUS	stop_codon	178977	178979	.	-	0	transcript_id	"g3487.t1";	gene_id	"g3487";
tig00000627	AUGUSTUS	CDS	178980	183992	1	-	0	transcript_id	"g3487.t1";	gene_id	"g3487";
tig00000627	AUGUSTUS	start_codon	183990	183992	.	-	0	transcript_id	"g3487.t1";	gene_id	"g3487";
tig00000627	AUGUSTUS	gene	184224	185696	1	-	.	g3488;OG0002421;Serine hydroxymethyltransferase, mitochondrial
tig00000627	AUGUSTUS	transcript	184224	185696	1	-	.	g3488.t1
tig00000627	AUGUSTUS	stop_codon	184224	184226	.	-	0	transcript_id	"g3488.t1";	gene_id	"g3488";
tig00000627	AUGUSTUS	CDS	184227	185696	1	-	0	transcript_id	"g3488.t1";	gene_id	"g3488";
tig00000627	AUGUSTUS	start_codon	185694	185696	.	-	0	transcript_id	"g3488.t1";	gene_id	"g3488";
tig00000627	AUGUSTUS	gene	185970	186755	0.97	+	.	g3489;OG0002422;hypothetical protein
tig00000627	AUGUSTUS	transcript	185970	186755	0.97	+	.	g3489.t1
tig00000627	AUGUSTUS	start_codon	185970	185972	.	+	0	transcript_id	"g3489.t1";	gene_id	"g3489";
tig00000627	AUGUSTUS	CDS	185970	186752	0.97	+	0	transcript_id	"g3489.t1";	gene_id	"g3489";
tig00000627	AUGUSTUS	stop_codon	186753	186755	.	+	0	transcript_id	"g3489.t1";	gene_id	"g3489";
tig00000627	AUGUSTUS	gene	186912	189248	1	+	.	g3490;OG0002423;COP9 signalosome complex subunit 2
tig00000627	AUGUSTUS	transcript	186912	189248	1	+	.	g3490.t1
tig00000627	AUGUSTUS	start_codon	186912	186914	.	+	0	transcript_id	"g3490.t1";	gene_id	"g3490";
tig00000627	AUGUSTUS	CDS	186912	189245	1	+	0	transcript_id	"g3490.t1";	gene_id	"g3490";
tig00000627	AUGUSTUS	stop_codon	189246	189248	.	+	0	transcript_id	"g3490.t1";	gene_id	"g3490";
tig00000627	AUGUSTUS	gene	189401	190021	0.88	+	.	g3491;OG0002424;60S ribosomal subunit assembly/export protein LOC1
tig00000627	AUGUSTUS	transcript	189401	190021	0.88	+	.	g3491.t1
tig00000627	AUGUSTUS	start_codon	189401	189403	.	+	0	transcript_id	"g3491.t1";	gene_id	"g3491";
tig00000627	AUGUSTUS	CDS	189401	190018	0.88	+	0	transcript_id	"g3491.t1";	gene_id	"g3491";
tig00000627	AUGUSTUS	stop_codon	190019	190021	.	+	0	transcript_id	"g3491.t1";	gene_id	"g3491";
tig00000627	AUGUSTUS	gene	190508	191503	0.73	+	.	g3492;OG0002425;V0 assembly protein 1
tig00000627	AUGUSTUS	transcript	190508	191503	0.73	+	.	g3492.t1
tig00000627	AUGUSTUS	start_codon	190508	190510	.	+	0	transcript_id	"g3492.t1";	gene_id	"g3492";
tig00000627	AUGUSTUS	CDS	190508	191500	0.73	+	0	transcript_id	"g3492.t1";	gene_id	"g3492";
tig00000627	AUGUSTUS	stop_codon	191501	191503	.	+	0	transcript_id	"g3492.t1";	gene_id	"g3492";
tig00000627	AUGUSTUS	gene	191553	192878	1	-	.	g3493;OG0002426;Delta(14)-sterol reductase
tig00000627	AUGUSTUS	transcript	191553	192878	1	-	.	g3493.t1
tig00000627	AUGUSTUS	stop_codon	191553	191555	.	-	0	transcript_id	"g3493.t1";	gene_id	"g3493";
tig00000627	AUGUSTUS	CDS	191556	192878	1	-	0	transcript_id	"g3493.t1";	gene_id	"g3493";
tig00000627	AUGUSTUS	start_codon	192876	192878	.	-	0	transcript_id	"g3493.t1";	gene_id	"g3493";
tig00000627	AUGUSTUS	gene	193276	194340	0.57	+	.	g3494;OG0002427;3'(2'),5'-bisphosphate nucleotidase 2
tig00000627	AUGUSTUS	transcript	193276	194340	0.57	+	.	g3494.t1
tig00000627	AUGUSTUS	start_codon	193276	193278	.	+	0	transcript_id	"g3494.t1";	gene_id	"g3494";
tig00000627	AUGUSTUS	CDS	193276	194337	0.57	+	0	transcript_id	"g3494.t1";	gene_id	"g3494";
tig00000627	AUGUSTUS	stop_codon	194338	194340	.	+	0	transcript_id	"g3494.t1";	gene_id	"g3494";
tig00000627	AUGUSTUS	gene	194495	196093	0.57	+	.	g3495;OG0002428;Dolichyl pyrophosphate Man9GlcNAc2 alpha-1,3-glucosyltransferase
tig00000627	AUGUSTUS	transcript	194495	196093	0.57	+	.	g3495.t1
tig00000627	AUGUSTUS	start_codon	194495	194497	.	+	0	transcript_id	"g3495.t1";	gene_id	"g3495";
tig00000627	AUGUSTUS	CDS	194495	196090	0.57	+	0	transcript_id	"g3495.t1";	gene_id	"g3495";
tig00000627	AUGUSTUS	stop_codon	196091	196093	.	+	0	transcript_id	"g3495.t1";	gene_id	"g3495";
tig00000627	AUGUSTUS	gene	196153	198141	1	-	.	g3496;OG0000505;Probable glucan endo-1,3-beta-glucosidase btgC
tig00000627	AUGUSTUS	transcript	196153	198141	1	-	.	g3496.t1
tig00000627	AUGUSTUS	stop_codon	196153	196155	.	-	0	transcript_id	"g3496.t1";	gene_id	"g3496";
tig00000627	AUGUSTUS	CDS	196156	198141	1	-	0	transcript_id	"g3496.t1";	gene_id	"g3496";
tig00000627	AUGUSTUS	start_codon	198139	198141	.	-	0	transcript_id	"g3496.t1";	gene_id	"g3496";
tig00000627	AUGUSTUS	gene	198298	204096	1	-	.	g3497;OG0000506;hypothetical protein
tig00000627	AUGUSTUS	transcript	198298	204096	1	-	.	g3497.t1
tig00000627	AUGUSTUS	stop_codon	198298	198300	.	-	0	transcript_id	"g3497.t1";	gene_id	"g3497";
tig00000627	AUGUSTUS	CDS	198301	204096	1	-	0	transcript_id	"g3497.t1";	gene_id	"g3497";
tig00000627	AUGUSTUS	start_codon	204094	204096	.	-	0	transcript_id	"g3497.t1";	gene_id	"g3497";
tig00000627	AUGUSTUS	gene	204472	206790	1	+	.	g3498;OG0002429;Bud site selection protein 6
tig00000627	AUGUSTUS	transcript	204472	206790	1	+	.	g3498.t1
tig00000627	AUGUSTUS	start_codon	204472	204474	.	+	0	transcript_id	"g3498.t1";	gene_id	"g3498";
tig00000627	AUGUSTUS	CDS	204472	206787	1	+	0	transcript_id	"g3498.t1";	gene_id	"g3498";
tig00000627	AUGUSTUS	stop_codon	206788	206790	.	+	0	transcript_id	"g3498.t1";	gene_id	"g3498";
tig00000627	AUGUSTUS	gene	206799	209291	1	-	.	g3499;OG0002430;Telomerase reverse transcriptase
tig00000627	AUGUSTUS	transcript	206799	209291	1	-	.	g3499.t1
tig00000627	AUGUSTUS	stop_codon	206799	206801	.	-	0	transcript_id	"g3499.t1";	gene_id	"g3499";
tig00000627	AUGUSTUS	CDS	206802	209291	1	-	0	transcript_id	"g3499.t1";	gene_id	"g3499";
tig00000627	AUGUSTUS	start_codon	209289	209291	.	-	0	transcript_id	"g3499.t1";	gene_id	"g3499";
tig00000627	AUGUSTUS	gene	209444	210415	0.96	+	.	g3500;OG0004440;tRNA-specific adenosine deaminase subunit TAD3
tig00000627	AUGUSTUS	transcript	209444	210415	0.96	+	.	g3500.t1
tig00000627	AUGUSTUS	start_codon	209444	209446	.	+	0	transcript_id	"g3500.t1";	gene_id	"g3500";
tig00000627	AUGUSTUS	CDS	209444	210412	0.96	+	0	transcript_id	"g3500.t1";	gene_id	"g3500";
tig00000627	AUGUSTUS	stop_codon	210413	210415	.	+	0	transcript_id	"g3500.t1";	gene_id	"g3500";
tig00000627	AUGUSTUS	gene	210422	210916	1	-	.	g3501;OG0002431;hypothetical protein
tig00000627	AUGUSTUS	transcript	210422	210916	1	-	.	g3501.t1
tig00000627	AUGUSTUS	stop_codon	210422	210424	.	-	0	transcript_id	"g3501.t1";	gene_id	"g3501";
tig00000627	AUGUSTUS	CDS	210425	210916	1	-	0	transcript_id	"g3501.t1";	gene_id	"g3501";
tig00000627	AUGUSTUS	start_codon	210914	210916	.	-	0	transcript_id	"g3501.t1";	gene_id	"g3501";
tig00000627	AUGUSTUS	gene	211162	211551	1	+	.	g3502;OG0002432;Prefoldin subunit 4
tig00000627	AUGUSTUS	transcript	211162	211551	1	+	.	g3502.t1
tig00000627	AUGUSTUS	start_codon	211162	211164	.	+	0	transcript_id	"g3502.t1";	gene_id	"g3502";
tig00000627	AUGUSTUS	CDS	211162	211548	1	+	0	transcript_id	"g3502.t1";	gene_id	"g3502";
tig00000627	AUGUSTUS	stop_codon	211549	211551	.	+	0	transcript_id	"g3502.t1";	gene_id	"g3502";
tig00000627	AUGUSTUS	gene	211580	213382	1	-	.	g3503;OG0002433;SWR1-complex protein 4
tig00000627	AUGUSTUS	transcript	211580	213382	1	-	.	g3503.t1
tig00000627	AUGUSTUS	stop_codon	211580	211582	.	-	0	transcript_id	"g3503.t1";	gene_id	"g3503";
tig00000627	AUGUSTUS	CDS	211583	213382	1	-	0	transcript_id	"g3503.t1";	gene_id	"g3503";
tig00000627	AUGUSTUS	start_codon	213380	213382	.	-	0	transcript_id	"g3503.t1";	gene_id	"g3503";
tig00000627	AUGUSTUS	gene	213652	216117	1	+	.	g3504;OG0002434;Cullin-3
tig00000627	AUGUSTUS	transcript	213652	216117	1	+	.	g3504.t1
tig00000627	AUGUSTUS	start_codon	213652	213654	.	+	0	transcript_id	"g3504.t1";	gene_id	"g3504";
tig00000627	AUGUSTUS	CDS	213652	216114	1	+	0	transcript_id	"g3504.t1";	gene_id	"g3504";
tig00000627	AUGUSTUS	stop_codon	216115	216117	.	+	0	transcript_id	"g3504.t1";	gene_id	"g3504";
tig00000627	AUGUSTUS	gene	216168	217826	0.86	-	.	g3505;OG0002435;Uncharacterized protein C167.05
tig00000627	AUGUSTUS	transcript	216168	217826	0.86	-	.	g3505.t1
tig00000627	AUGUSTUS	stop_codon	216168	216170	.	-	0	transcript_id	"g3505.t1";	gene_id	"g3505";
tig00000627	AUGUSTUS	CDS	216171	217826	0.86	-	0	transcript_id	"g3505.t1";	gene_id	"g3505";
tig00000627	AUGUSTUS	start_codon	217824	217826	.	-	0	transcript_id	"g3505.t1";	gene_id	"g3505";
tig00000627	AUGUSTUS	gene	218303	219763	0.84	+	.	g3506;OG0002436;Serine--tRNA ligase, mitochondrial
tig00000627	AUGUSTUS	transcript	218303	219763	0.84	+	.	g3506.t1
tig00000627	AUGUSTUS	start_codon	218303	218305	.	+	0	transcript_id	"g3506.t1";	gene_id	"g3506";
tig00000627	AUGUSTUS	CDS	218303	219760	0.84	+	0	transcript_id	"g3506.t1";	gene_id	"g3506";
tig00000627	AUGUSTUS	stop_codon	219761	219763	.	+	0	transcript_id	"g3506.t1";	gene_id	"g3506";
tig00000627	AUGUSTUS	gene	219798	222440	1	-	.	g3507;OG0000507;Golgin IMH1
tig00000627	AUGUSTUS	transcript	219798	222440	1	-	.	g3507.t1
tig00000627	AUGUSTUS	stop_codon	219798	219800	.	-	0	transcript_id	"g3507.t1";	gene_id	"g3507";
tig00000627	AUGUSTUS	CDS	219801	222440	1	-	0	transcript_id	"g3507.t1";	gene_id	"g3507";
tig00000627	AUGUSTUS	start_codon	222438	222440	.	-	0	transcript_id	"g3507.t1";	gene_id	"g3507";
tig00000627	AUGUSTUS	gene	222622	223869	0.99	-	.	g3508;OG0002437;Protein arginine N-methyltransferase 2
tig00000627	AUGUSTUS	transcript	222622	223869	0.99	-	.	g3508.t1
tig00000627	AUGUSTUS	stop_codon	222622	222624	.	-	0	transcript_id	"g3508.t1";	gene_id	"g3508";
tig00000627	AUGUSTUS	CDS	222625	223869	0.99	-	0	transcript_id	"g3508.t1";	gene_id	"g3508";
tig00000627	AUGUSTUS	start_codon	223867	223869	.	-	0	transcript_id	"g3508.t1";	gene_id	"g3508";
tig00000627	AUGUSTUS	gene	223983	228266	1	-	.	g3509;OG0000508;Bud site selection protein 3 homolog
tig00000627	AUGUSTUS	transcript	223983	228266	1	-	.	g3509.t1
tig00000627	AUGUSTUS	stop_codon	223983	223985	.	-	0	transcript_id	"g3509.t1";	gene_id	"g3509";
tig00000627	AUGUSTUS	CDS	223986	228266	1	-	0	transcript_id	"g3509.t1";	gene_id	"g3509";
tig00000627	AUGUSTUS	start_codon	228264	228266	.	-	0	transcript_id	"g3509.t1";	gene_id	"g3509";
tig00000627	AUGUSTUS	gene	228836	229381	0.99	+	.	g3510;OG0000033;Protoplast secreted protein 2
tig00000627	AUGUSTUS	transcript	228836	229381	0.99	+	.	g3510.t1
tig00000627	AUGUSTUS	start_codon	228836	228838	.	+	0	transcript_id	"g3510.t1";	gene_id	"g3510";
tig00000627	AUGUSTUS	CDS	228836	229378	0.99	+	0	transcript_id	"g3510.t1";	gene_id	"g3510";
tig00000627	AUGUSTUS	stop_codon	229379	229381	.	+	0	transcript_id	"g3510.t1";	gene_id	"g3510";
tig00000627	AUGUSTUS	gene	229456	229914	0.94	-	.	g3511;OG0005165;hypothetical protein
tig00000627	AUGUSTUS	transcript	229456	229914	0.94	-	.	g3511.t1
tig00000627	AUGUSTUS	stop_codon	229456	229458	.	-	0	transcript_id	"g3511.t1";	gene_id	"g3511";
tig00000627	AUGUSTUS	CDS	229459	229914	0.94	-	0	transcript_id	"g3511.t1";	gene_id	"g3511";
tig00000627	AUGUSTUS	start_codon	229912	229914	.	-	0	transcript_id	"g3511.t1";	gene_id	"g3511";
tig00000627	AUGUSTUS	gene	230063	231919	0.6	-	.	g3512;OG0002438;UPF0061 protein FMP40
tig00000627	AUGUSTUS	transcript	230063	231919	0.6	-	.	g3512.t1
tig00000627	AUGUSTUS	stop_codon	230063	230065	.	-	0	transcript_id	"g3512.t1";	gene_id	"g3512";
tig00000627	AUGUSTUS	CDS	230066	231919	0.6	-	0	transcript_id	"g3512.t1";	gene_id	"g3512";
tig00000627	AUGUSTUS	start_codon	231917	231919	.	-	0	transcript_id	"g3512.t1";	gene_id	"g3512";
tig00000627	AUGUSTUS	gene	232264	233916	0.99	+	.	g3513;OG0002439;Asparagine--tRNA ligase, cytoplasmic
tig00000627	AUGUSTUS	transcript	232264	233916	0.99	+	.	g3513.t1
tig00000627	AUGUSTUS	start_codon	232264	232266	.	+	0	transcript_id	"g3513.t1";	gene_id	"g3513";
tig00000627	AUGUSTUS	CDS	232264	233913	0.99	+	0	transcript_id	"g3513.t1";	gene_id	"g3513";
tig00000627	AUGUSTUS	stop_codon	233914	233916	.	+	0	transcript_id	"g3513.t1";	gene_id	"g3513";
tig00000627	AUGUSTUS	gene	234345	238521	0.68	+	.	g3514;OG0002440;Putative proline--tRNA ligase YHR020W
tig00000627	AUGUSTUS	transcript	234345	238521	0.68	+	.	g3514.t1
tig00000627	AUGUSTUS	start_codon	234345	234347	.	+	0	transcript_id	"g3514.t1";	gene_id	"g3514";
tig00000627	AUGUSTUS	intron	236365	236953	0.69	+	.	transcript_id	"g3514.t1";	gene_id	"g3514";
tig00000627	AUGUSTUS	CDS	234345	236364	0.68	+	0	transcript_id	"g3514.t1";	gene_id	"g3514";
tig00000627	AUGUSTUS	CDS	236954	238518	0.85	+	2	transcript_id	"g3514.t1";	gene_id	"g3514";
tig00000627	AUGUSTUS	stop_codon	238519	238521	.	+	0	transcript_id	"g3514.t1";	gene_id	"g3514";
tig00000627	AUGUSTUS	gene	238572	239471	1	-	.	g3515;OG0002441;RNases MRP/P 32.9 kDa subunit
tig00000627	AUGUSTUS	transcript	238572	239471	1	-	.	g3515.t1
tig00000627	AUGUSTUS	stop_codon	238572	238574	.	-	0	transcript_id	"g3515.t1";	gene_id	"g3515";
tig00000627	AUGUSTUS	CDS	238575	239471	1	-	0	transcript_id	"g3515.t1";	gene_id	"g3515";
tig00000627	AUGUSTUS	start_codon	239469	239471	.	-	0	transcript_id	"g3515.t1";	gene_id	"g3515";
tig00000627	AUGUSTUS	gene	239704	241491	1	+	.	g3516;OG0002442;Putative lipoate-protein ligase A
tig00000627	AUGUSTUS	transcript	239704	241491	1	+	.	g3516.t1
tig00000627	AUGUSTUS	start_codon	239704	239706	.	+	0	transcript_id	"g3516.t1";	gene_id	"g3516";
tig00000627	AUGUSTUS	CDS	239704	241488	1	+	0	transcript_id	"g3516.t1";	gene_id	"g3516";
tig00000627	AUGUSTUS	stop_codon	241489	241491	.	+	0	transcript_id	"g3516.t1";	gene_id	"g3516";
tig00000627	AUGUSTUS	gene	241811	244639	0.97	+	.	g3517;OG0000509;Arrestin-related trafficking adapter 6
tig00000627	AUGUSTUS	transcript	241811	244639	0.97	+	.	g3517.t1
tig00000627	AUGUSTUS	start_codon	241811	241813	.	+	0	transcript_id	"g3517.t1";	gene_id	"g3517";
tig00000627	AUGUSTUS	CDS	241811	244636	0.97	+	0	transcript_id	"g3517.t1";	gene_id	"g3517";
tig00000627	AUGUSTUS	stop_codon	244637	244639	.	+	0	transcript_id	"g3517.t1";	gene_id	"g3517";
tig00000627	AUGUSTUS	gene	244726	246582	1	-	.	g3518;OG0002443;Exocyst complex protein EXO70
tig00000627	AUGUSTUS	transcript	244726	246582	1	-	.	g3518.t1
tig00000627	AUGUSTUS	stop_codon	244726	244728	.	-	0	transcript_id	"g3518.t1";	gene_id	"g3518";
tig00000627	AUGUSTUS	CDS	244729	246582	1	-	0	transcript_id	"g3518.t1";	gene_id	"g3518";
tig00000627	AUGUSTUS	start_codon	246580	246582	.	-	0	transcript_id	"g3518.t1";	gene_id	"g3518";
tig00000627	AUGUSTUS	gene	247045	248541	1	-	.	g3519;OG0002444;Glucan 1,3-beta-glucosidase
tig00000627	AUGUSTUS	transcript	247045	248541	1	-	.	g3519.t1
tig00000627	AUGUSTUS	stop_codon	247045	247047	.	-	0	transcript_id	"g3519.t1";	gene_id	"g3519";
tig00000627	AUGUSTUS	CDS	247048	248541	1	-	0	transcript_id	"g3519.t1";	gene_id	"g3519";
tig00000627	AUGUSTUS	start_codon	248539	248541	.	-	0	transcript_id	"g3519.t1";	gene_id	"g3519";
tig00000627	AUGUSTUS	gene	248758	249069	1	+	.	g3520;OG0002445;Uncharacterized protein YDL157C, mitochondrial
tig00000627	AUGUSTUS	transcript	248758	249069	1	+	.	g3520.t1
tig00000627	AUGUSTUS	start_codon	248758	248760	.	+	0	transcript_id	"g3520.t1";	gene_id	"g3520";
tig00000627	AUGUSTUS	CDS	248758	249066	1	+	0	transcript_id	"g3520.t1";	gene_id	"g3520";
tig00000627	AUGUSTUS	stop_codon	249067	249069	.	+	0	transcript_id	"g3520.t1";	gene_id	"g3520";
tig00000627	AUGUSTUS	gene	249161	250771	1	-	.	g3521;OG0002446;DNA damage-binding protein CMR1
tig00000627	AUGUSTUS	transcript	249161	250771	1	-	.	g3521.t1
tig00000627	AUGUSTUS	stop_codon	249161	249163	.	-	0	transcript_id	"g3521.t1";	gene_id	"g3521";
tig00000627	AUGUSTUS	CDS	249164	250771	1	-	0	transcript_id	"g3521.t1";	gene_id	"g3521";
tig00000627	AUGUSTUS	start_codon	250769	250771	.	-	0	transcript_id	"g3521.t1";	gene_id	"g3521";
tig00000627	AUGUSTUS	gene	250932	252140	1	+	.	g3522;OG0000510;hypothetical protein
tig00000627	AUGUSTUS	transcript	250932	252140	1	+	.	g3522.t1
tig00000627	AUGUSTUS	start_codon	250932	250934	.	+	0	transcript_id	"g3522.t1";	gene_id	"g3522";
tig00000627	AUGUSTUS	CDS	250932	252137	1	+	0	transcript_id	"g3522.t1";	gene_id	"g3522";
tig00000627	AUGUSTUS	stop_codon	252138	252140	.	+	0	transcript_id	"g3522.t1";	gene_id	"g3522";
tig00000627	AUGUSTUS	gene	252183	254654	1	-	.	g3523;OG0002447;tRNA ligase
tig00000627	AUGUSTUS	transcript	252183	254654	1	-	.	g3523.t1
tig00000627	AUGUSTUS	stop_codon	252183	252185	.	-	0	transcript_id	"g3523.t1";	gene_id	"g3523";
tig00000627	AUGUSTUS	CDS	252186	254654	1	-	0	transcript_id	"g3523.t1";	gene_id	"g3523";
tig00000627	AUGUSTUS	start_codon	254652	254654	.	-	0	transcript_id	"g3523.t1";	gene_id	"g3523";
tig00000627	AUGUSTUS	gene	254884	255933	1	-	.	g3524;OG0002448;Uncharacterized mitochondrial carrier SCY_1795
tig00000627	AUGUSTUS	transcript	254884	255933	1	-	.	g3524.t1
tig00000627	AUGUSTUS	stop_codon	254884	254886	.	-	0	transcript_id	"g3524.t1";	gene_id	"g3524";
tig00000627	AUGUSTUS	CDS	254887	255933	1	-	0	transcript_id	"g3524.t1";	gene_id	"g3524";
tig00000627	AUGUSTUS	start_codon	255931	255933	.	-	0	transcript_id	"g3524.t1";	gene_id	"g3524";
tig00000627	AUGUSTUS	gene	256114	257085	0.99	+	.	g3525;OG0002449;Phosphoserine phosphatase
tig00000627	AUGUSTUS	transcript	256114	257085	0.99	+	.	g3525.t1
tig00000627	AUGUSTUS	start_codon	256114	256116	.	+	0	transcript_id	"g3525.t1";	gene_id	"g3525";
tig00000627	AUGUSTUS	CDS	256114	257082	0.99	+	0	transcript_id	"g3525.t1";	gene_id	"g3525";
tig00000627	AUGUSTUS	stop_codon	257083	257085	.	+	0	transcript_id	"g3525.t1";	gene_id	"g3525";
tig00000627	AUGUSTUS	gene	257097	257954	0.99	-	.	g3526;OG0002450;Aminodeoxychorismate lyase
tig00000627	AUGUSTUS	transcript	257097	257954	0.99	-	.	g3526.t1
tig00000627	AUGUSTUS	stop_codon	257097	257099	.	-	0	transcript_id	"g3526.t1";	gene_id	"g3526";
tig00000627	AUGUSTUS	CDS	257100	257954	0.99	-	0	transcript_id	"g3526.t1";	gene_id	"g3526";
tig00000627	AUGUSTUS	start_codon	257952	257954	.	-	0	transcript_id	"g3526.t1";	gene_id	"g3526";
tig00000627	AUGUSTUS	gene	258067	259608	1	+	.	g3527;OG0002451;Altered inheritance of mitochondria protein 3
tig00000627	AUGUSTUS	transcript	258067	259608	1	+	.	g3527.t1
tig00000627	AUGUSTUS	start_codon	258067	258069	.	+	0	transcript_id	"g3527.t1";	gene_id	"g3527";
tig00000627	AUGUSTUS	CDS	258067	259605	1	+	0	transcript_id	"g3527.t1";	gene_id	"g3527";
tig00000627	AUGUSTUS	stop_codon	259606	259608	.	+	0	transcript_id	"g3527.t1";	gene_id	"g3527";
tig00000627	AUGUSTUS	gene	259932	261596	0.98	+	.	g3528;OG0002452;Serine/threonine-protein kinase CHK1
tig00000627	AUGUSTUS	transcript	259932	261596	0.98	+	.	g3528.t1
tig00000627	AUGUSTUS	start_codon	259932	259934	.	+	0	transcript_id	"g3528.t1";	gene_id	"g3528";
tig00000627	AUGUSTUS	CDS	259932	261593	0.98	+	0	transcript_id	"g3528.t1";	gene_id	"g3528";
tig00000627	AUGUSTUS	stop_codon	261594	261596	.	+	0	transcript_id	"g3528.t1";	gene_id	"g3528";
tig00000627	AUGUSTUS	gene	261711	263555	1	+	.	g3529;OG0002453;Double-strand break repair protein MRE11
tig00000627	AUGUSTUS	transcript	261711	263555	1	+	.	g3529.t1
tig00000627	AUGUSTUS	start_codon	261711	261713	.	+	0	transcript_id	"g3529.t1";	gene_id	"g3529";
tig00000627	AUGUSTUS	CDS	261711	263552	1	+	0	transcript_id	"g3529.t1";	gene_id	"g3529";
tig00000627	AUGUSTUS	stop_codon	263553	263555	.	+	0	transcript_id	"g3529.t1";	gene_id	"g3529";
tig00000627	AUGUSTUS	gene	264087	265754	1	+	.	g3530;OG0002454;KNR4/SMI1 homolog 2
tig00000627	AUGUSTUS	transcript	264087	265754	1	+	.	g3530.t1
tig00000627	AUGUSTUS	start_codon	264087	264089	.	+	0	transcript_id	"g3530.t1";	gene_id	"g3530";
tig00000627	AUGUSTUS	CDS	264087	265751	1	+	0	transcript_id	"g3530.t1";	gene_id	"g3530";
tig00000627	AUGUSTUS	stop_codon	265752	265754	.	+	0	transcript_id	"g3530.t1";	gene_id	"g3530";
tig00000627	AUGUSTUS	gene	265907	267532	1	-	.	g3531;OG0002455;Casein kinase I homolog 2
tig00000627	AUGUSTUS	transcript	265907	267532	1	-	.	g3531.t1
tig00000627	AUGUSTUS	stop_codon	265907	265909	.	-	0	transcript_id	"g3531.t1";	gene_id	"g3531";
tig00000627	AUGUSTUS	CDS	265910	267532	1	-	0	transcript_id	"g3531.t1";	gene_id	"g3531";
tig00000627	AUGUSTUS	start_codon	267530	267532	.	-	0	transcript_id	"g3531.t1";	gene_id	"g3531";
tig00000627	AUGUSTUS	gene	267883	269070	1	-	.	g3532;OG0000177;Cystathionine beta-lyase
tig00000627	AUGUSTUS	transcript	267883	269070	1	-	.	g3532.t1
tig00000627	AUGUSTUS	stop_codon	267883	267885	.	-	0	transcript_id	"g3532.t1";	gene_id	"g3532";
tig00000627	AUGUSTUS	CDS	267886	269070	1	-	0	transcript_id	"g3532.t1";	gene_id	"g3532";
tig00000627	AUGUSTUS	start_codon	269068	269070	.	-	0	transcript_id	"g3532.t1";	gene_id	"g3532";
tig00000627	AUGUSTUS	gene	269463	270158	0.48	+	.	g3533;OG0002456;NADH-ubiquinone oxidoreductase 24 kDa subunit, mitochondrial
tig00000627	AUGUSTUS	transcript	269463	270158	0.48	+	.	g3533.t1
tig00000627	AUGUSTUS	start_codon	269463	269465	.	+	0	transcript_id	"g3533.t1";	gene_id	"g3533";
tig00000627	AUGUSTUS	CDS	269463	270155	0.48	+	0	transcript_id	"g3533.t1";	gene_id	"g3533";
tig00000627	AUGUSTUS	stop_codon	270156	270158	.	+	0	transcript_id	"g3533.t1";	gene_id	"g3533";
tig00000627	AUGUSTUS	gene	270296	271888	0.97	+	.	g3534;OG0002457;Glucose N-acetyltransferase 1
tig00000627	AUGUSTUS	transcript	270296	271888	0.97	+	.	g3534.t1
tig00000627	AUGUSTUS	start_codon	270296	270298	.	+	0	transcript_id	"g3534.t1";	gene_id	"g3534";
tig00000627	AUGUSTUS	CDS	270296	271885	0.97	+	0	transcript_id	"g3534.t1";	gene_id	"g3534";
tig00000627	AUGUSTUS	stop_codon	271886	271888	.	+	0	transcript_id	"g3534.t1";	gene_id	"g3534";
tig00000627	AUGUSTUS	gene	271912	273045	0.95	-	.	g3535;OG0002458;Putative 2-hydroxyacid dehydrogenase YGL185C
tig00000627	AUGUSTUS	transcript	271912	273045	0.95	-	.	g3535.t1
tig00000627	AUGUSTUS	stop_codon	271912	271914	.	-	0	transcript_id	"g3535.t1";	gene_id	"g3535";
tig00000627	AUGUSTUS	CDS	271915	273045	0.95	-	0	transcript_id	"g3535.t1";	gene_id	"g3535";
tig00000627	AUGUSTUS	start_codon	273043	273045	.	-	0	transcript_id	"g3535.t1";	gene_id	"g3535";
tig00000627	AUGUSTUS	gene	273369	273839	0.95	-	.	g3536;OG0004442;Cytochrome c oxidase subunit 4, mitochondrial
tig00000627	AUGUSTUS	transcript	273369	273839	0.95	-	.	g3536.t1
tig00000627	AUGUSTUS	stop_codon	273369	273371	.	-	0	transcript_id	"g3536.t1";	gene_id	"g3536";
tig00000627	AUGUSTUS	CDS	273372	273839	0.95	-	0	transcript_id	"g3536.t1";	gene_id	"g3536";
tig00000627	AUGUSTUS	start_codon	273837	273839	.	-	0	transcript_id	"g3536.t1";	gene_id	"g3536";
tig00000627	AUGUSTUS	gene	274845	275204	1	+	.	g3537;OG0002459;40S ribosomal protein S26-A
tig00000627	AUGUSTUS	transcript	274845	275204	1	+	.	g3537.t1
tig00000627	AUGUSTUS	start_codon	274845	274847	.	+	0	transcript_id	"g3537.t1";	gene_id	"g3537";
tig00000627	AUGUSTUS	CDS	274845	275201	1	+	0	transcript_id	"g3537.t1";	gene_id	"g3537";
tig00000627	AUGUSTUS	stop_codon	275202	275204	.	+	0	transcript_id	"g3537.t1";	gene_id	"g3537";
tig00000627	AUGUSTUS	gene	276100	277713	1	+	.	g3538;OG0002460;Protein phosphatase PP2A regulatory subunit B
tig00000627	AUGUSTUS	transcript	276100	277713	1	+	.	g3538.t1
tig00000627	AUGUSTUS	start_codon	276100	276102	.	+	0	transcript_id	"g3538.t1";	gene_id	"g3538";
tig00000627	AUGUSTUS	CDS	276100	277710	1	+	0	transcript_id	"g3538.t1";	gene_id	"g3538";
tig00000627	AUGUSTUS	stop_codon	277711	277713	.	+	0	transcript_id	"g3538.t1";	gene_id	"g3538";
tig00000627	AUGUSTUS	gene	278148	278501	0.56	-	.	g3539;OG0004443;Cytochrome c oxidase subunit 6A, mitochondrial
tig00000627	AUGUSTUS	transcript	278148	278501	0.56	-	.	g3539.t1
tig00000627	AUGUSTUS	stop_codon	278148	278150	.	-	0	transcript_id	"g3539.t1";	gene_id	"g3539";
tig00000627	AUGUSTUS	CDS	278151	278501	0.56	-	0	transcript_id	"g3539.t1";	gene_id	"g3539";
tig00000627	AUGUSTUS	start_codon	278499	278501	.	-	0	transcript_id	"g3539.t1";	gene_id	"g3539";
tig00000627	AUGUSTUS	gene	278937	280613	0.89	-	.	g3540;OG0002461;N6-adenosine-methyltransferase IME4
tig00000627	AUGUSTUS	transcript	278937	280613	0.89	-	.	g3540.t1
tig00000627	AUGUSTUS	stop_codon	278937	278939	.	-	0	transcript_id	"g3540.t1";	gene_id	"g3540";
tig00000627	AUGUSTUS	CDS	278940	280613	0.89	-	0	transcript_id	"g3540.t1";	gene_id	"g3540";
tig00000627	AUGUSTUS	start_codon	280611	280613	.	-	0	transcript_id	"g3540.t1";	gene_id	"g3540";
tig00000627	AUGUSTUS	gene	281209	283425	1	+	.	g3541;OG0002462;Condensin complex subunit 2
tig00000627	AUGUSTUS	transcript	281209	283425	1	+	.	g3541.t1
tig00000627	AUGUSTUS	start_codon	281209	281211	.	+	0	transcript_id	"g3541.t1";	gene_id	"g3541";
tig00000627	AUGUSTUS	CDS	281209	283422	1	+	0	transcript_id	"g3541.t1";	gene_id	"g3541";
tig00000627	AUGUSTUS	stop_codon	283423	283425	.	+	0	transcript_id	"g3541.t1";	gene_id	"g3541";
tig00000627	AUGUSTUS	gene	283570	285888	1	-	.	g3542;OG0002463;3-isopropylmalate dehydratase
tig00000627	AUGUSTUS	transcript	283570	285888	1	-	.	g3542.t1
tig00000627	AUGUSTUS	stop_codon	283570	283572	.	-	0	transcript_id	"g3542.t1";	gene_id	"g3542";
tig00000627	AUGUSTUS	CDS	283573	285888	1	-	0	transcript_id	"g3542.t1";	gene_id	"g3542";
tig00000627	AUGUSTUS	start_codon	285886	285888	.	-	0	transcript_id	"g3542.t1";	gene_id	"g3542";
tig00000627	AUGUSTUS	gene	286142	287503	1	-	.	g3543;OG0002464;Kynurenine 3-monooxygenase
tig00000627	AUGUSTUS	transcript	286142	287503	1	-	.	g3543.t1
tig00000627	AUGUSTUS	stop_codon	286142	286144	.	-	0	transcript_id	"g3543.t1";	gene_id	"g3543";
tig00000627	AUGUSTUS	CDS	286145	287503	1	-	0	transcript_id	"g3543.t1";	gene_id	"g3543";
tig00000627	AUGUSTUS	start_codon	287501	287503	.	-	0	transcript_id	"g3543.t1";	gene_id	"g3543";
tig00000627	AUGUSTUS	gene	287837	289270	0.92	-	.	g3544;OG0002465;ADP-ribosylation factor GTPase-activating protein GLO3
tig00000627	AUGUSTUS	transcript	287837	289270	0.92	-	.	g3544.t1
tig00000627	AUGUSTUS	stop_codon	287837	287839	.	-	0	transcript_id	"g3544.t1";	gene_id	"g3544";
tig00000627	AUGUSTUS	CDS	287840	289270	0.92	-	0	transcript_id	"g3544.t1";	gene_id	"g3544";
tig00000627	AUGUSTUS	start_codon	289268	289270	.	-	0	transcript_id	"g3544.t1";	gene_id	"g3544";
tig00000627	AUGUSTUS	gene	289516	291525	0.99	+	.	g3545;OG0002466;Condensin complex subunit 2
tig00000627	AUGUSTUS	transcript	289516	291525	0.99	+	.	g3545.t1
tig00000627	AUGUSTUS	start_codon	289516	289518	.	+	0	transcript_id	"g3545.t1";	gene_id	"g3545";
tig00000627	AUGUSTUS	CDS	289516	291522	0.99	+	0	transcript_id	"g3545.t1";	gene_id	"g3545";
tig00000627	AUGUSTUS	stop_codon	291523	291525	.	+	0	transcript_id	"g3545.t1";	gene_id	"g3545";
tig00000627	AUGUSTUS	gene	291628	295086	0.97	-	.	g3546;OG0004444;ERAD-associated E3 ubiquitin-protein ligase DOA10
tig00000627	AUGUSTUS	transcript	291628	295086	0.97	-	.	g3546.t1
tig00000627	AUGUSTUS	stop_codon	291628	291630	.	-	0	transcript_id	"g3546.t1";	gene_id	"g3546";
tig00000627	AUGUSTUS	CDS	291631	295086	0.97	-	0	transcript_id	"g3546.t1";	gene_id	"g3546";
tig00000627	AUGUSTUS	start_codon	295084	295086	.	-	0	transcript_id	"g3546.t1";	gene_id	"g3546";
tig00000627	AUGUSTUS	gene	295361	297370	1	-	.	g3547;OG0000020;Heat shock protein SSA3
tig00000627	AUGUSTUS	transcript	295361	297370	1	-	.	g3547.t1
tig00000627	AUGUSTUS	stop_codon	295361	295363	.	-	0	transcript_id	"g3547.t1";	gene_id	"g3547";
tig00000627	AUGUSTUS	CDS	295364	297370	1	-	0	transcript_id	"g3547.t1";	gene_id	"g3547";
tig00000627	AUGUSTUS	start_codon	297368	297370	.	-	0	transcript_id	"g3547.t1";	gene_id	"g3547";
tig00000627	AUGUSTUS	gene	297717	298535	0.97	-	.	g3548;OG0002467;Topoisomerase I damage affected protein 4
tig00000627	AUGUSTUS	transcript	297717	298535	0.97	-	.	g3548.t1
tig00000627	AUGUSTUS	stop_codon	297717	297719	.	-	0	transcript_id	"g3548.t1";	gene_id	"g3548";
tig00000627	AUGUSTUS	CDS	297720	298535	0.97	-	0	transcript_id	"g3548.t1";	gene_id	"g3548";
tig00000627	AUGUSTUS	start_codon	298533	298535	.	-	0	transcript_id	"g3548.t1";	gene_id	"g3548";
tig00000627	AUGUSTUS	gene	298802	299491	1	+	.	g3549;OG0005166;Glutathione-independent glyoxalase HSP31
tig00000627	AUGUSTUS	transcript	298802	299491	1	+	.	g3549.t1
tig00000627	AUGUSTUS	start_codon	298802	298804	.	+	0	transcript_id	"g3549.t1";	gene_id	"g3549";
tig00000627	AUGUSTUS	CDS	298802	299488	1	+	0	transcript_id	"g3549.t1";	gene_id	"g3549";
tig00000627	AUGUSTUS	stop_codon	299489	299491	.	+	0	transcript_id	"g3549.t1";	gene_id	"g3549";
tig00000627	AUGUSTUS	gene	299711	300733	1	+	.	g3550;OG0002468;Adenosine kinase
tig00000627	AUGUSTUS	transcript	299711	300733	1	+	.	g3550.t1
tig00000627	AUGUSTUS	start_codon	299711	299713	.	+	0	transcript_id	"g3550.t1";	gene_id	"g3550";
tig00000627	AUGUSTUS	CDS	299711	300730	1	+	0	transcript_id	"g3550.t1";	gene_id	"g3550";
tig00000627	AUGUSTUS	stop_codon	300731	300733	.	+	0	transcript_id	"g3550.t1";	gene_id	"g3550";
tig00000627	AUGUSTUS	gene	300944	301882	1	-	.	g3551;OG0002469;Translocation protein SEC62
tig00000627	AUGUSTUS	transcript	300944	301882	1	-	.	g3551.t1
tig00000627	AUGUSTUS	stop_codon	300944	300946	.	-	0	transcript_id	"g3551.t1";	gene_id	"g3551";
tig00000627	AUGUSTUS	CDS	300947	301882	1	-	0	transcript_id	"g3551.t1";	gene_id	"g3551";
tig00000627	AUGUSTUS	start_codon	301880	301882	.	-	0	transcript_id	"g3551.t1";	gene_id	"g3551";
tig00000627	AUGUSTUS	gene	302138	305140	1	+	.	g3552;OG0002470;SPS-sensor component SSY1
tig00000627	AUGUSTUS	transcript	302138	305140	1	+	.	g3552.t1
tig00000627	AUGUSTUS	start_codon	302138	302140	.	+	0	transcript_id	"g3552.t1";	gene_id	"g3552";
tig00000627	AUGUSTUS	CDS	302138	305137	1	+	0	transcript_id	"g3552.t1";	gene_id	"g3552";
tig00000627	AUGUSTUS	stop_codon	305138	305140	.	+	0	transcript_id	"g3552.t1";	gene_id	"g3552";
tig00000627	AUGUSTUS	gene	305181	306047	1	-	.	g3553;OG0002471;Pre-mRNA-splicing factor ISY1
tig00000627	AUGUSTUS	transcript	305181	306047	1	-	.	g3553.t1
tig00000627	AUGUSTUS	stop_codon	305181	305183	.	-	0	transcript_id	"g3553.t1";	gene_id	"g3553";
tig00000627	AUGUSTUS	CDS	305184	306047	1	-	0	transcript_id	"g3553.t1";	gene_id	"g3553";
tig00000627	AUGUSTUS	start_codon	306045	306047	.	-	0	transcript_id	"g3553.t1";	gene_id	"g3553";
tig00000627	AUGUSTUS	gene	306247	307773	0.81	+	.	g3554;OG0002472;Guanosine-diphosphatase
tig00000627	AUGUSTUS	transcript	306247	307773	0.81	+	.	g3554.t1
tig00000627	AUGUSTUS	start_codon	306247	306249	.	+	0	transcript_id	"g3554.t1";	gene_id	"g3554";
tig00000627	AUGUSTUS	CDS	306247	307770	0.81	+	0	transcript_id	"g3554.t1";	gene_id	"g3554";
tig00000627	AUGUSTUS	stop_codon	307771	307773	.	+	0	transcript_id	"g3554.t1";	gene_id	"g3554";
tig00000627	AUGUSTUS	gene	308418	310316	1	+	.	g3555;OG0002473;NAD(+) kinase
tig00000627	AUGUSTUS	transcript	308418	310316	1	+	.	g3555.t1
tig00000627	AUGUSTUS	start_codon	308418	308420	.	+	0	transcript_id	"g3555.t1";	gene_id	"g3555";
tig00000627	AUGUSTUS	CDS	308418	310313	1	+	0	transcript_id	"g3555.t1";	gene_id	"g3555";
tig00000627	AUGUSTUS	stop_codon	310314	310316	.	+	0	transcript_id	"g3555.t1";	gene_id	"g3555";
tig00000627	AUGUSTUS	gene	310666	314358	1	+	.	g3556;OG0002474;Ubiquitin carboxyl-terminal hydrolase 15
tig00000627	AUGUSTUS	transcript	310666	314358	1	+	.	g3556.t1
tig00000627	AUGUSTUS	start_codon	310666	310668	.	+	0	transcript_id	"g3556.t1";	gene_id	"g3556";
tig00000627	AUGUSTUS	CDS	310666	314355	1	+	0	transcript_id	"g3556.t1";	gene_id	"g3556";
tig00000627	AUGUSTUS	stop_codon	314356	314358	.	+	0	transcript_id	"g3556.t1";	gene_id	"g3556";
tig00000627	AUGUSTUS	gene	314374	315267	1	-	.	g3557;OG0002475;Phosphopantetheine adenylyltransferase
tig00000627	AUGUSTUS	transcript	314374	315267	1	-	.	g3557.t1
tig00000627	AUGUSTUS	stop_codon	314374	314376	.	-	0	transcript_id	"g3557.t1";	gene_id	"g3557";
tig00000627	AUGUSTUS	CDS	314377	315267	1	-	0	transcript_id	"g3557.t1";	gene_id	"g3557";
tig00000627	AUGUSTUS	start_codon	315265	315267	.	-	0	transcript_id	"g3557.t1";	gene_id	"g3557";
tig00000627	AUGUSTUS	gene	315443	317359	1	+	.	g3558;OG0002476;Pre-mRNA-splicing factor CWC22
tig00000627	AUGUSTUS	transcript	315443	317359	1	+	.	g3558.t1
tig00000627	AUGUSTUS	start_codon	315443	315445	.	+	0	transcript_id	"g3558.t1";	gene_id	"g3558";
tig00000627	AUGUSTUS	CDS	315443	317356	1	+	0	transcript_id	"g3558.t1";	gene_id	"g3558";
tig00000627	AUGUSTUS	stop_codon	317357	317359	.	+	0	transcript_id	"g3558.t1";	gene_id	"g3558";
tig00000627	AUGUSTUS	gene	317553	318806	1	-	.	g3559;OG0002477;Phosphatidylinositol transfer protein PDR16
tig00000627	AUGUSTUS	transcript	317553	318806	1	-	.	g3559.t1
tig00000627	AUGUSTUS	stop_codon	317553	317555	.	-	0	transcript_id	"g3559.t1";	gene_id	"g3559";
tig00000627	AUGUSTUS	CDS	317556	318806	1	-	0	transcript_id	"g3559.t1";	gene_id	"g3559";
tig00000627	AUGUSTUS	start_codon	318804	318806	.	-	0	transcript_id	"g3559.t1";	gene_id	"g3559";
tig00000627	AUGUSTUS	gene	319087	321336	1	-	.	g3560;OG0002478;Protein transport protein SEC1
tig00000627	AUGUSTUS	transcript	319087	321336	1	-	.	g3560.t1
tig00000627	AUGUSTUS	stop_codon	319087	319089	.	-	0	transcript_id	"g3560.t1";	gene_id	"g3560";
tig00000627	AUGUSTUS	CDS	319090	321336	1	-	0	transcript_id	"g3560.t1";	gene_id	"g3560";
tig00000627	AUGUSTUS	start_codon	321334	321336	.	-	0	transcript_id	"g3560.t1";	gene_id	"g3560";
tig00000627	AUGUSTUS	gene	321598	325482	0.99	-	.	g3561;OG0004674;Protein BNI4
tig00000627	AUGUSTUS	transcript	321598	325482	0.99	-	.	g3561.t1
tig00000627	AUGUSTUS	stop_codon	321598	321600	.	-	0	transcript_id	"g3561.t1";	gene_id	"g3561";
tig00000627	AUGUSTUS	CDS	321601	325482	0.99	-	0	transcript_id	"g3561.t1";	gene_id	"g3561";
tig00000627	AUGUSTUS	start_codon	325480	325482	.	-	0	transcript_id	"g3561.t1";	gene_id	"g3561";
tig00000627	AUGUSTUS	gene	326123	326863	1	+	.	g3562;OG0002479;hypothetical protein
tig00000627	AUGUSTUS	transcript	326123	326863	1	+	.	g3562.t1
tig00000627	AUGUSTUS	start_codon	326123	326125	.	+	0	transcript_id	"g3562.t1";	gene_id	"g3562";
tig00000627	AUGUSTUS	CDS	326123	326860	1	+	0	transcript_id	"g3562.t1";	gene_id	"g3562";
tig00000627	AUGUSTUS	stop_codon	326861	326863	.	+	0	transcript_id	"g3562.t1";	gene_id	"g3562";
tig00000627	AUGUSTUS	gene	326938	328053	0.79	-	.	g3563;OG0004673;Uncharacterized globin-like protein YNL234W
tig00000627	AUGUSTUS	transcript	326938	328053	0.79	-	.	g3563.t1
tig00000627	AUGUSTUS	stop_codon	326938	326940	.	-	0	transcript_id	"g3563.t1";	gene_id	"g3563";
tig00000627	AUGUSTUS	CDS	326941	328053	0.79	-	0	transcript_id	"g3563.t1";	gene_id	"g3563";
tig00000627	AUGUSTUS	start_codon	328051	328053	.	-	0	transcript_id	"g3563.t1";	gene_id	"g3563";
tig00000627	AUGUSTUS	gene	328478	332089	0.99	-	.	g3564;OG0002480;Mediator of RNA polymerase II transcription subunit 16
tig00000627	AUGUSTUS	transcript	328478	332089	0.99	-	.	g3564.t1
tig00000627	AUGUSTUS	stop_codon	328478	328480	.	-	0	transcript_id	"g3564.t1";	gene_id	"g3564";
tig00000627	AUGUSTUS	CDS	328481	332089	0.99	-	0	transcript_id	"g3564.t1";	gene_id	"g3564";
tig00000627	AUGUSTUS	start_codon	332087	332089	.	-	0	transcript_id	"g3564.t1";	gene_id	"g3564";
tig00000627	AUGUSTUS	gene	332512	333099	0.9	+	.	g3565;OG0004917;Cystinosin homolog
tig00000627	AUGUSTUS	transcript	332512	333099	0.9	+	.	g3565.t1
tig00000627	AUGUSTUS	start_codon	332512	332514	.	+	0	transcript_id	"g3565.t1";	gene_id	"g3565";
tig00000627	AUGUSTUS	CDS	332512	333096	0.9	+	0	transcript_id	"g3565.t1";	gene_id	"g3565";
tig00000627	AUGUSTUS	stop_codon	333097	333099	.	+	0	transcript_id	"g3565.t1";	gene_id	"g3565";
tig00000627	AUGUSTUS	gene	333295	336540	1	+	.	g3566;OG0002481;Restriction of telomere capping protein 1
tig00000627	AUGUSTUS	transcript	333295	336540	1	+	.	g3566.t1
tig00000627	AUGUSTUS	start_codon	333295	333297	.	+	0	transcript_id	"g3566.t1";	gene_id	"g3566";
tig00000627	AUGUSTUS	CDS	333295	336537	1	+	0	transcript_id	"g3566.t1";	gene_id	"g3566";
tig00000627	AUGUSTUS	stop_codon	336538	336540	.	+	0	transcript_id	"g3566.t1";	gene_id	"g3566";
tig00000627	AUGUSTUS	gene	336590	337516	1	-	.	g3567;OG0002482;Uncharacterized membrane protein YNL320W
tig00000627	AUGUSTUS	transcript	336590	337516	1	-	.	g3567.t1
tig00000627	AUGUSTUS	stop_codon	336590	336592	.	-	0	transcript_id	"g3567.t1";	gene_id	"g3567";
tig00000627	AUGUSTUS	CDS	336593	337516	1	-	0	transcript_id	"g3567.t1";	gene_id	"g3567";
tig00000627	AUGUSTUS	start_codon	337514	337516	.	-	0	transcript_id	"g3567.t1";	gene_id	"g3567";
tig00000627	AUGUSTUS	gene	337694	338983	0.77	-	.	g3568;OG0002483;Vacuolar protein sorting-associated protein 62
tig00000627	AUGUSTUS	transcript	337694	338983	0.77	-	.	g3568.t1
tig00000627	AUGUSTUS	stop_codon	337694	337696	.	-	0	transcript_id	"g3568.t1";	gene_id	"g3568";
tig00000627	AUGUSTUS	CDS	337697	338983	0.77	-	0	transcript_id	"g3568.t1";	gene_id	"g3568";
tig00000627	AUGUSTUS	start_codon	338981	338983	.	-	0	transcript_id	"g3568.t1";	gene_id	"g3568";
tig00000627	AUGUSTUS	gene	340965	341780	0.65	+	.	g3569;OG0002484;Pyrroline-5-carboxylate reductase
tig00000627	AUGUSTUS	transcript	340965	341780	0.65	+	.	g3569.t1
tig00000627	AUGUSTUS	start_codon	340965	340967	.	+	0	transcript_id	"g3569.t1";	gene_id	"g3569";
tig00000627	AUGUSTUS	CDS	340965	341777	0.65	+	0	transcript_id	"g3569.t1";	gene_id	"g3569";
tig00000627	AUGUSTUS	stop_codon	341778	341780	.	+	0	transcript_id	"g3569.t1";	gene_id	"g3569";
tig00000627	AUGUSTUS	gene	341804	342295	0.44	-	.	g3570;OG0002485;Protein ILM1
tig00000627	AUGUSTUS	transcript	341804	342295	0.44	-	.	g3570.t1
tig00000627	AUGUSTUS	stop_codon	341804	341806	.	-	0	transcript_id	"g3570.t1";	gene_id	"g3570";
tig00000627	AUGUSTUS	CDS	341807	342295	0.44	-	0	transcript_id	"g3570.t1";	gene_id	"g3570";
tig00000627	AUGUSTUS	start_codon	342293	342295	.	-	0	transcript_id	"g3570.t1";	gene_id	"g3570";
tig00000627	AUGUSTUS	gene	342828	345317	1	+	.	g3571;OG0000248;Histone demethylase JHD2
tig00000627	AUGUSTUS	transcript	342828	345317	1	+	.	g3571.t1
tig00000627	AUGUSTUS	start_codon	342828	342830	.	+	0	transcript_id	"g3571.t1";	gene_id	"g3571";
tig00000627	AUGUSTUS	CDS	342828	345314	1	+	0	transcript_id	"g3571.t1";	gene_id	"g3571";
tig00000627	AUGUSTUS	stop_codon	345315	345317	.	+	0	transcript_id	"g3571.t1";	gene_id	"g3571";
tig00000627	AUGUSTUS	gene	345662	347649	0.94	+	.	g3572;OG0002486;ATP synthase subunit beta, mitochondrial
tig00000627	AUGUSTUS	transcript	345662	347649	0.94	+	.	g3572.t1
tig00000627	AUGUSTUS	start_codon	345662	345664	.	+	0	transcript_id	"g3572.t1";	gene_id	"g3572";
tig00000627	AUGUSTUS	intron	345775	346253	0.94	+	.	transcript_id	"g3572.t1";	gene_id	"g3572";
tig00000627	AUGUSTUS	CDS	345662	345774	0.94	+	0	transcript_id	"g3572.t1";	gene_id	"g3572";
tig00000627	AUGUSTUS	CDS	346254	347646	0.94	+	1	transcript_id	"g3572.t1";	gene_id	"g3572";
tig00000627	AUGUSTUS	stop_codon	347647	347649	.	+	0	transcript_id	"g3572.t1";	gene_id	"g3572";
tig00000627	AUGUSTUS	gene	348121	349473	0.97	+	.	g3573;OG0002487;CAAX prenyl protease 1
tig00000627	AUGUSTUS	transcript	348121	349473	0.97	+	.	g3573.t1
tig00000627	AUGUSTUS	start_codon	348121	348123	.	+	0	transcript_id	"g3573.t1";	gene_id	"g3573";
tig00000627	AUGUSTUS	CDS	348121	349470	0.97	+	0	transcript_id	"g3573.t1";	gene_id	"g3573";
tig00000627	AUGUSTUS	stop_codon	349471	349473	.	+	0	transcript_id	"g3573.t1";	gene_id	"g3573";
tig00000627	AUGUSTUS	gene	349701	351536	0.76	+	.	g3574;OG0002488;Amino-acid acetyltransferase, mitochondrial
tig00000627	AUGUSTUS	transcript	349701	351536	0.76	+	.	g3574.t1
tig00000627	AUGUSTUS	start_codon	349701	349703	.	+	0	transcript_id	"g3574.t1";	gene_id	"g3574";
tig00000627	AUGUSTUS	CDS	349701	351533	0.76	+	0	transcript_id	"g3574.t1";	gene_id	"g3574";
tig00000627	AUGUSTUS	stop_codon	351534	351536	.	+	0	transcript_id	"g3574.t1";	gene_id	"g3574";
tig00000627	AUGUSTUS	gene	351553	353205	1	-	.	g3575;OG0002489;Elongator complex protein 3
tig00000627	AUGUSTUS	transcript	351553	353205	1	-	.	g3575.t1
tig00000627	AUGUSTUS	stop_codon	351553	351555	.	-	0	transcript_id	"g3575.t1";	gene_id	"g3575";
tig00000627	AUGUSTUS	CDS	351556	353205	1	-	0	transcript_id	"g3575.t1";	gene_id	"g3575";
tig00000627	AUGUSTUS	start_codon	353203	353205	.	-	0	transcript_id	"g3575.t1";	gene_id	"g3575";
tig00000627	AUGUSTUS	gene	353598	360335	1	+	.	g3576;OG0000249;COPII coat assembly protein SEC16
tig00000627	AUGUSTUS	transcript	353598	360335	1	+	.	g3576.t1
tig00000627	AUGUSTUS	start_codon	353598	353600	.	+	0	transcript_id	"g3576.t1";	gene_id	"g3576";
tig00000627	AUGUSTUS	CDS	353598	360332	1	+	0	transcript_id	"g3576.t1";	gene_id	"g3576";
tig00000627	AUGUSTUS	stop_codon	360333	360335	.	+	0	transcript_id	"g3576.t1";	gene_id	"g3576";
tig00000627	AUGUSTUS	gene	360898	362988	1	+	.	g3577;OG0002490;Uncharacterized pyrophosphatase/phosphodiesterase C725.05c
tig00000627	AUGUSTUS	transcript	360898	362988	1	+	.	g3577.t1
tig00000627	AUGUSTUS	start_codon	360898	360900	.	+	0	transcript_id	"g3577.t1";	gene_id	"g3577";
tig00000627	AUGUSTUS	CDS	360898	362985	1	+	0	transcript_id	"g3577.t1";	gene_id	"g3577";
tig00000627	AUGUSTUS	stop_codon	362986	362988	.	+	0	transcript_id	"g3577.t1";	gene_id	"g3577";
tig00000627	AUGUSTUS	gene	363466	364716	0.98	+	.	g3578;OG0002491;hypothetical protein
tig00000627	AUGUSTUS	transcript	363466	364716	0.98	+	.	g3578.t1
tig00000627	AUGUSTUS	start_codon	363466	363468	.	+	0	transcript_id	"g3578.t1";	gene_id	"g3578";
tig00000627	AUGUSTUS	CDS	363466	364713	0.98	+	0	transcript_id	"g3578.t1";	gene_id	"g3578";
tig00000627	AUGUSTUS	stop_codon	364714	364716	.	+	0	transcript_id	"g3578.t1";	gene_id	"g3578";
tig00000627	AUGUSTUS	gene	364835	366064	0.92	-	.	g3579;OG0002492;Putative lipase YJR107W
tig00000627	AUGUSTUS	transcript	364835	366064	0.92	-	.	g3579.t1
tig00000627	AUGUSTUS	stop_codon	364835	364837	.	-	0	transcript_id	"g3579.t1";	gene_id	"g3579";
tig00000627	AUGUSTUS	CDS	364838	366064	0.92	-	0	transcript_id	"g3579.t1";	gene_id	"g3579";
tig00000627	AUGUSTUS	start_codon	366062	366064	.	-	0	transcript_id	"g3579.t1";	gene_id	"g3579";
tig00000627	AUGUSTUS	gene	366988	369048	1	+	.	g3580;OG0002493;Transcription factor SMP1
tig00000627	AUGUSTUS	transcript	366988	369048	1	+	.	g3580.t1
tig00000627	AUGUSTUS	start_codon	366988	366990	.	+	0	transcript_id	"g3580.t1";	gene_id	"g3580";
tig00000627	AUGUSTUS	CDS	366988	369045	1	+	0	transcript_id	"g3580.t1";	gene_id	"g3580";
tig00000627	AUGUSTUS	stop_codon	369046	369048	.	+	0	transcript_id	"g3580.t1";	gene_id	"g3580";
tig00000627	AUGUSTUS	gene	369447	370336	1	+	.	g3581;OG0002494;40S ribosomal protein S6
tig00000627	AUGUSTUS	transcript	369447	370336	1	+	.	g3581.t1
tig00000627	AUGUSTUS	start_codon	369447	369449	.	+	0	transcript_id	"g3581.t1";	gene_id	"g3581";
tig00000627	AUGUSTUS	intron	369453	369631	1	+	.	transcript_id	"g3581.t1";	gene_id	"g3581";
tig00000627	AUGUSTUS	CDS	369447	369452	1	+	0	transcript_id	"g3581.t1";	gene_id	"g3581";
tig00000627	AUGUSTUS	CDS	369632	370333	1	+	0	transcript_id	"g3581.t1";	gene_id	"g3581";
tig00000627	AUGUSTUS	stop_codon	370334	370336	.	+	0	transcript_id	"g3581.t1";	gene_id	"g3581";
tig00000627	AUGUSTUS	gene	370529	372670	1	-	.	g3582;OG0002495;Outer spore wall assembly protein SHE10
tig00000627	AUGUSTUS	transcript	370529	372670	1	-	.	g3582.t1
tig00000627	AUGUSTUS	stop_codon	370529	370531	.	-	0	transcript_id	"g3582.t1";	gene_id	"g3582";
tig00000627	AUGUSTUS	CDS	370532	372670	1	-	0	transcript_id	"g3582.t1";	gene_id	"g3582";
tig00000627	AUGUSTUS	start_codon	372668	372670	.	-	0	transcript_id	"g3582.t1";	gene_id	"g3582";
tig00000627	AUGUSTUS	gene	372904	373830	0.58	-	.	g3583;OG0004446;U1 small nuclear ribonucleoprotein 70 kDa homolog
tig00000627	AUGUSTUS	transcript	372904	373830	0.58	-	.	g3583.t1
tig00000627	AUGUSTUS	stop_codon	372904	372906	.	-	0	transcript_id	"g3583.t1";	gene_id	"g3583";
tig00000627	AUGUSTUS	CDS	372907	373830	0.58	-	0	transcript_id	"g3583.t1";	gene_id	"g3583";
tig00000627	AUGUSTUS	start_codon	373828	373830	.	-	0	transcript_id	"g3583.t1";	gene_id	"g3583";
tig00000627	AUGUSTUS	gene	374072	376603	1	+	.	g3584;OG0002496;27S pre-rRNA (guanosine(2922)-2'-O)-methyltransferase
tig00000627	AUGUSTUS	transcript	374072	376603	1	+	.	g3584.t1
tig00000627	AUGUSTUS	start_codon	374072	374074	.	+	0	transcript_id	"g3584.t1";	gene_id	"g3584";
tig00000627	AUGUSTUS	CDS	374072	376600	1	+	0	transcript_id	"g3584.t1";	gene_id	"g3584";
tig00000627	AUGUSTUS	stop_codon	376601	376603	.	+	0	transcript_id	"g3584.t1";	gene_id	"g3584";
tig00000627	AUGUSTUS	gene	376797	378344	1	+	.	g3585;OG0002497;Protein pbn1
tig00000627	AUGUSTUS	transcript	376797	378344	1	+	.	g3585.t1
tig00000627	AUGUSTUS	start_codon	376797	376799	.	+	0	transcript_id	"g3585.t1";	gene_id	"g3585";
tig00000627	AUGUSTUS	CDS	376797	378341	1	+	0	transcript_id	"g3585.t1";	gene_id	"g3585";
tig00000627	AUGUSTUS	stop_codon	378342	378344	.	+	0	transcript_id	"g3585.t1";	gene_id	"g3585";
tig00000627	AUGUSTUS	gene	379476	381872	1	+	.	g3586;OG0002498;hypothetical protein
tig00000627	AUGUSTUS	transcript	379476	381872	1	+	.	g3586.t1
tig00000627	AUGUSTUS	start_codon	379476	379478	.	+	0	transcript_id	"g3586.t1";	gene_id	"g3586";
tig00000627	AUGUSTUS	CDS	379476	381869	1	+	0	transcript_id	"g3586.t1";	gene_id	"g3586";
tig00000627	AUGUSTUS	stop_codon	381870	381872	.	+	0	transcript_id	"g3586.t1";	gene_id	"g3586";
tig00000627	AUGUSTUS	gene	381914	382324	0.28	-	.	g3587;OG0002499;5-hydroxyisourate hydrolase
tig00000627	AUGUSTUS	transcript	381914	382324	0.28	-	.	g3587.t1
tig00000627	AUGUSTUS	stop_codon	381914	381916	.	-	0	transcript_id	"g3587.t1";	gene_id	"g3587";
tig00000627	AUGUSTUS	CDS	381917	382324	0.28	-	0	transcript_id	"g3587.t1";	gene_id	"g3587";
tig00000627	AUGUSTUS	start_codon	382322	382324	.	-	0	transcript_id	"g3587.t1";	gene_id	"g3587";
tig00000627	AUGUSTUS	gene	382540	384099	0.84	+	.	g3588;OG0002500;hypothetical protein
tig00000627	AUGUSTUS	transcript	382540	384099	0.84	+	.	g3588.t1
tig00000627	AUGUSTUS	start_codon	382540	382542	.	+	0	transcript_id	"g3588.t1";	gene_id	"g3588";
tig00000627	AUGUSTUS	CDS	382540	384096	0.84	+	0	transcript_id	"g3588.t1";	gene_id	"g3588";
tig00000627	AUGUSTUS	stop_codon	384097	384099	.	+	0	transcript_id	"g3588.t1";	gene_id	"g3588";
tig00000627	AUGUSTUS	gene	384193	386715	0.44	+	.	g3589;OG0002501;Conserved oligomeric Golgi complex subunit 3
tig00000627	AUGUSTUS	transcript	384193	386715	0.44	+	.	g3589.t1
tig00000627	AUGUSTUS	start_codon	384193	384195	.	+	0	transcript_id	"g3589.t1";	gene_id	"g3589";
tig00000627	AUGUSTUS	CDS	384193	386712	0.44	+	0	transcript_id	"g3589.t1";	gene_id	"g3589";
tig00000627	AUGUSTUS	stop_codon	386713	386715	.	+	0	transcript_id	"g3589.t1";	gene_id	"g3589";
tig00000627	AUGUSTUS	gene	386797	387012	0.86	-	.	g3590;OG0004918;General transcription and DNA repair factor IIH subunit TFB5
tig00000627	AUGUSTUS	transcript	386797	387012	0.86	-	.	g3590.t1
tig00000627	AUGUSTUS	stop_codon	386797	386799	.	-	0	transcript_id	"g3590.t1";	gene_id	"g3590";
tig00000627	AUGUSTUS	CDS	386800	387012	0.86	-	0	transcript_id	"g3590.t1";	gene_id	"g3590";
tig00000627	AUGUSTUS	start_codon	387010	387012	.	-	0	transcript_id	"g3590.t1";	gene_id	"g3590";
tig00000627	AUGUSTUS	gene	387193	390126	0.99	+	.	g3591;OG0002502;Vacuolar protein sorting-associated protein 41
tig00000627	AUGUSTUS	transcript	387193	390126	0.99	+	.	g3591.t1
tig00000627	AUGUSTUS	start_codon	387193	387195	.	+	0	transcript_id	"g3591.t1";	gene_id	"g3591";
tig00000627	AUGUSTUS	CDS	387193	390123	0.99	+	0	transcript_id	"g3591.t1";	gene_id	"g3591";
tig00000627	AUGUSTUS	stop_codon	390124	390126	.	+	0	transcript_id	"g3591.t1";	gene_id	"g3591";
tig00000627	AUGUSTUS	gene	390212	390880	0.92	+	.	g3592;;hypothetical protein
tig00000627	AUGUSTUS	transcript	390212	390880	0.92	+	.	g3592.t1
tig00000627	AUGUSTUS	start_codon	390212	390214	.	+	0	transcript_id	"g3592.t1";	gene_id	"g3592";
tig00000627	AUGUSTUS	CDS	390212	390877	0.92	+	0	transcript_id	"g3592.t1";	gene_id	"g3592";
tig00000627	AUGUSTUS	stop_codon	390878	390880	.	+	0	transcript_id	"g3592.t1";	gene_id	"g3592";
tig00000627	AUGUSTUS	gene	390914	391667	0.43	-	.	g3593;OG0004766;Golgi apparatus membrane protein TVP23
tig00000627	AUGUSTUS	transcript	390914	391667	0.43	-	.	g3593.t1
tig00000627	AUGUSTUS	stop_codon	390914	390916	.	-	0	transcript_id	"g3593.t1";	gene_id	"g3593";
tig00000627	AUGUSTUS	intron	391580	391664	0.43	-	.	transcript_id	"g3593.t1";	gene_id	"g3593";
tig00000627	AUGUSTUS	CDS	390917	391579	0.47	-	0	transcript_id	"g3593.t1";	gene_id	"g3593";
tig00000627	AUGUSTUS	CDS	391665	391667	0.58	-	0	transcript_id	"g3593.t1";	gene_id	"g3593";
tig00000627	AUGUSTUS	start_codon	391665	391667	.	-	0	transcript_id	"g3593.t1";	gene_id	"g3593";
tig00000627	AUGUSTUS	gene	392214	392435	0.9	-	.	g3594;OG0004990;hypothetical protein
tig00000627	AUGUSTUS	transcript	392214	392435	0.9	-	.	g3594.t1
tig00000627	AUGUSTUS	stop_codon	392214	392216	.	-	0	transcript_id	"g3594.t1";	gene_id	"g3594";
tig00000627	AUGUSTUS	CDS	392217	392435	0.9	-	0	transcript_id	"g3594.t1";	gene_id	"g3594";
tig00000627	AUGUSTUS	start_codon	392433	392435	.	-	0	transcript_id	"g3594.t1";	gene_id	"g3594";
tig00000627	AUGUSTUS	gene	394350	396569	0.53	+	.	g3595;OG0002503;Translation initiation factor eIF-2B subunit epsilon
tig00000627	AUGUSTUS	transcript	394350	396569	0.53	+	.	g3595.t1
tig00000627	AUGUSTUS	start_codon	394350	394352	.	+	0	transcript_id	"g3595.t1";	gene_id	"g3595";
tig00000627	AUGUSTUS	CDS	394350	396566	0.53	+	0	transcript_id	"g3595.t1";	gene_id	"g3595";
tig00000627	AUGUSTUS	stop_codon	396567	396569	.	+	0	transcript_id	"g3595.t1";	gene_id	"g3595";
tig00000627	AUGUSTUS	gene	397045	397635	0.53	+	.	g3596;OG0004447;Cell division control protein 42
tig00000627	AUGUSTUS	transcript	397045	397635	0.53	+	.	g3596.t1
tig00000627	AUGUSTUS	start_codon	397045	397047	.	+	0	transcript_id	"g3596.t1";	gene_id	"g3596";
tig00000627	AUGUSTUS	CDS	397045	397632	0.53	+	0	transcript_id	"g3596.t1";	gene_id	"g3596";
tig00000627	AUGUSTUS	stop_codon	397633	397635	.	+	0	transcript_id	"g3596.t1";	gene_id	"g3596";
tig00000627	AUGUSTUS	gene	397981	399645	1	+	.	g3597;OG0002504;T-complex protein 1 subunit alpha
tig00000627	AUGUSTUS	transcript	397981	399645	1	+	.	g3597.t1
tig00000627	AUGUSTUS	start_codon	397981	397983	.	+	0	transcript_id	"g3597.t1";	gene_id	"g3597";
tig00000627	AUGUSTUS	CDS	397981	399642	1	+	0	transcript_id	"g3597.t1";	gene_id	"g3597";
tig00000627	AUGUSTUS	stop_codon	399643	399645	.	+	0	transcript_id	"g3597.t1";	gene_id	"g3597";
tig00000627	AUGUSTUS	gene	400271	402565	1	+	.	g3598;OG0002505;Sterol uptake control protein 2
tig00000627	AUGUSTUS	transcript	400271	402565	1	+	.	g3598.t1
tig00000627	AUGUSTUS	start_codon	400271	400273	.	+	0	transcript_id	"g3598.t1";	gene_id	"g3598";
tig00000627	AUGUSTUS	CDS	400271	402562	1	+	0	transcript_id	"g3598.t1";	gene_id	"g3598";
tig00000627	AUGUSTUS	stop_codon	402563	402565	.	+	0	transcript_id	"g3598.t1";	gene_id	"g3598";
tig00000627	AUGUSTUS	gene	402690	404405	0.71	-	.	g3599;OG0002506;Putative heme-binding peroxidase
tig00000627	AUGUSTUS	transcript	402690	404405	0.71	-	.	g3599.t1
tig00000627	AUGUSTUS	stop_codon	402690	402692	.	-	0	transcript_id	"g3599.t1";	gene_id	"g3599";
tig00000627	AUGUSTUS	CDS	402693	404405	0.71	-	0	transcript_id	"g3599.t1";	gene_id	"g3599";
tig00000627	AUGUSTUS	start_codon	404403	404405	.	-	0	transcript_id	"g3599.t1";	gene_id	"g3599";
tig00000627	AUGUSTUS	gene	404661	405422	1	-	.	g3600;OG0002507;hypothetical protein
tig00000627	AUGUSTUS	transcript	404661	405422	1	-	.	g3600.t1
tig00000627	AUGUSTUS	stop_codon	404661	404663	.	-	0	transcript_id	"g3600.t1";	gene_id	"g3600";
tig00000627	AUGUSTUS	CDS	404664	405422	1	-	0	transcript_id	"g3600.t1";	gene_id	"g3600";
tig00000627	AUGUSTUS	start_codon	405420	405422	.	-	0	transcript_id	"g3600.t1";	gene_id	"g3600";
tig00000627	AUGUSTUS	gene	405598	406413	0.99	-	.	g3601;OG0002508;18S rRNA (guanine(1575)-N(7))-methyltransferase
tig00000627	AUGUSTUS	transcript	405598	406413	0.99	-	.	g3601.t1
tig00000627	AUGUSTUS	stop_codon	405598	405600	.	-	0	transcript_id	"g3601.t1";	gene_id	"g3601";
tig00000627	AUGUSTUS	CDS	405601	406413	0.99	-	0	transcript_id	"g3601.t1";	gene_id	"g3601";
tig00000627	AUGUSTUS	start_codon	406411	406413	.	-	0	transcript_id	"g3601.t1";	gene_id	"g3601";
tig00000627	AUGUSTUS	gene	407137	408849	0.99	+	.	g3602;OG0002509;Sterol O-acyltransferase 2
tig00000627	AUGUSTUS	transcript	407137	408849	0.99	+	.	g3602.t1
tig00000627	AUGUSTUS	start_codon	407137	407139	.	+	0	transcript_id	"g3602.t1";	gene_id	"g3602";
tig00000627	AUGUSTUS	CDS	407137	408846	0.99	+	0	transcript_id	"g3602.t1";	gene_id	"g3602";
tig00000627	AUGUSTUS	stop_codon	408847	408849	.	+	0	transcript_id	"g3602.t1";	gene_id	"g3602";
tig00000627	AUGUSTUS	gene	408896	409531	0.99	-	.	g3603;OG0002510;Mitochondrial inner membrane protease ATP23
tig00000627	AUGUSTUS	transcript	408896	409531	0.99	-	.	g3603.t1
tig00000627	AUGUSTUS	stop_codon	408896	408898	.	-	0	transcript_id	"g3603.t1";	gene_id	"g3603";
tig00000627	AUGUSTUS	CDS	408899	409531	0.99	-	0	transcript_id	"g3603.t1";	gene_id	"g3603";
tig00000627	AUGUSTUS	start_codon	409529	409531	.	-	0	transcript_id	"g3603.t1";	gene_id	"g3603";
tig00000627	AUGUSTUS	gene	409689	410348	1	+	.	g3604;OG0002511;Ankyrin repeat-containing protein YCR051W
tig00000627	AUGUSTUS	transcript	409689	410348	1	+	.	g3604.t1
tig00000627	AUGUSTUS	start_codon	409689	409691	.	+	0	transcript_id	"g3604.t1";	gene_id	"g3604";
tig00000627	AUGUSTUS	CDS	409689	410345	1	+	0	transcript_id	"g3604.t1";	gene_id	"g3604";
tig00000627	AUGUSTUS	stop_codon	410346	410348	.	+	0	transcript_id	"g3604.t1";	gene_id	"g3604";
tig00000627	AUGUSTUS	gene	410417	412081	0.95	-	.	g3605;OG0002512;UBX domain-containing protein 2
tig00000627	AUGUSTUS	transcript	410417	412081	0.95	-	.	g3605.t1
tig00000627	AUGUSTUS	stop_codon	410417	410419	.	-	0	transcript_id	"g3605.t1";	gene_id	"g3605";
tig00000627	AUGUSTUS	CDS	410420	412081	0.95	-	0	transcript_id	"g3605.t1";	gene_id	"g3605";
tig00000627	AUGUSTUS	start_codon	412079	412081	.	-	0	transcript_id	"g3605.t1";	gene_id	"g3605";
tig00000627	AUGUSTUS	gene	412906	413955	1	-	.	g3606;OG0002513;Nucleolar protein 3
tig00000627	AUGUSTUS	transcript	412906	413955	1	-	.	g3606.t1
tig00000627	AUGUSTUS	stop_codon	412906	412908	.	-	0	transcript_id	"g3606.t1";	gene_id	"g3606";
tig00000627	AUGUSTUS	CDS	412909	413955	1	-	0	transcript_id	"g3606.t1";	gene_id	"g3606";
tig00000627	AUGUSTUS	start_codon	413953	413955	.	-	0	transcript_id	"g3606.t1";	gene_id	"g3606";
tig00000627	AUGUSTUS	gene	414272	415108	0.98	+	.	g3607;OG0002514;Kynurenine formamidase
tig00000627	AUGUSTUS	transcript	414272	415108	0.98	+	.	g3607.t1
tig00000627	AUGUSTUS	start_codon	414272	414274	.	+	0	transcript_id	"g3607.t1";	gene_id	"g3607";
tig00000627	AUGUSTUS	CDS	414272	415105	0.98	+	0	transcript_id	"g3607.t1";	gene_id	"g3607";
tig00000627	AUGUSTUS	stop_codon	415106	415108	.	+	0	transcript_id	"g3607.t1";	gene_id	"g3607";
tig00000627	AUGUSTUS	gene	415169	416026	0.84	-	.	g3608;OG0002515;Eukaryotic translation initiation factor 3 subunit G
tig00000627	AUGUSTUS	transcript	415169	416026	0.84	-	.	g3608.t1
tig00000627	AUGUSTUS	stop_codon	415169	415171	.	-	0	transcript_id	"g3608.t1";	gene_id	"g3608";
tig00000627	AUGUSTUS	CDS	415172	416026	0.84	-	0	transcript_id	"g3608.t1";	gene_id	"g3608";
tig00000627	AUGUSTUS	start_codon	416024	416026	.	-	0	transcript_id	"g3608.t1";	gene_id	"g3608";
tig00000627	AUGUSTUS	gene	416529	421182	0.12	+	.	g3609;OG0002516;Integral membrane protein SED5
tig00000627	AUGUSTUS	transcript	416529	421182	0.12	+	.	g3609.t1
tig00000627	AUGUSTUS	start_codon	416529	416531	.	+	0	transcript_id	"g3609.t1";	gene_id	"g3609";
tig00000627	AUGUSTUS	intron	419110	419375	0.75	+	.	transcript_id	"g3609.t1";	gene_id	"g3609";
tig00000627	AUGUSTUS	intron	420441	420718	0.34	+	.	transcript_id	"g3609.t1";	gene_id	"g3609";
tig00000627	AUGUSTUS	CDS	416529	419109	0.34	+	0	transcript_id	"g3609.t1";	gene_id	"g3609";
tig00000627	AUGUSTUS	CDS	419376	420440	0.39	+	2	transcript_id	"g3609.t1";	gene_id	"g3609";
tig00000627	AUGUSTUS	CDS	420719	421179	0.34	+	2	transcript_id	"g3609.t1";	gene_id	"g3609";
tig00000627	AUGUSTUS	stop_codon	421180	421182	.	+	0	transcript_id	"g3609.t1";	gene_id	"g3609";
tig00000627	AUGUSTUS	gene	421440	423227	1	-	.	g3610;OG0002517;Mitochondrial import receptor subunit TOM70
tig00000627	AUGUSTUS	transcript	421440	423227	1	-	.	g3610.t1
tig00000627	AUGUSTUS	stop_codon	421440	421442	.	-	0	transcript_id	"g3610.t1";	gene_id	"g3610";
tig00000627	AUGUSTUS	CDS	421443	423227	1	-	0	transcript_id	"g3610.t1";	gene_id	"g3610";
tig00000627	AUGUSTUS	start_codon	423225	423227	.	-	0	transcript_id	"g3610.t1";	gene_id	"g3610";
tig00000627	AUGUSTUS	gene	424075	425352	1	+	.	g3611;OG0002518;Cardiolipin-specific deacylase 1, mitochondrial
tig00000627	AUGUSTUS	transcript	424075	425352	1	+	.	g3611.t1
tig00000627	AUGUSTUS	start_codon	424075	424077	.	+	0	transcript_id	"g3611.t1";	gene_id	"g3611";
tig00000627	AUGUSTUS	CDS	424075	425349	1	+	0	transcript_id	"g3611.t1";	gene_id	"g3611";
tig00000627	AUGUSTUS	stop_codon	425350	425352	.	+	0	transcript_id	"g3611.t1";	gene_id	"g3611";
tig00000627	AUGUSTUS	gene	425479	427587	0.98	-	.	g3612;OG0002519;Long-chain-fatty-acid--CoA ligase 3
tig00000627	AUGUSTUS	transcript	425479	427587	0.98	-	.	g3612.t1
tig00000627	AUGUSTUS	stop_codon	425479	425481	.	-	0	transcript_id	"g3612.t1";	gene_id	"g3612";
tig00000627	AUGUSTUS	CDS	425482	427587	0.98	-	0	transcript_id	"g3612.t1";	gene_id	"g3612";
tig00000627	AUGUSTUS	start_codon	427585	427587	.	-	0	transcript_id	"g3612.t1";	gene_id	"g3612";
tig00000627	AUGUSTUS	gene	428715	429410	1	-	.	g3613;OG0002520;Broad-specificity phosphatase YOR283W
tig00000627	AUGUSTUS	transcript	428715	429410	1	-	.	g3613.t1
tig00000627	AUGUSTUS	stop_codon	428715	428717	.	-	0	transcript_id	"g3613.t1";	gene_id	"g3613";
tig00000627	AUGUSTUS	CDS	428718	429410	1	-	0	transcript_id	"g3613.t1";	gene_id	"g3613";
tig00000627	AUGUSTUS	start_codon	429408	429410	.	-	0	transcript_id	"g3613.t1";	gene_id	"g3613";
tig00000627	AUGUSTUS	gene	429687	430472	0.92	+	.	g3614;OG0002521;hypothetical protein
tig00000627	AUGUSTUS	transcript	429687	430472	0.92	+	.	g3614.t1
tig00000627	AUGUSTUS	start_codon	429687	429689	.	+	0	transcript_id	"g3614.t1";	gene_id	"g3614";
tig00000627	AUGUSTUS	CDS	429687	430469	0.92	+	0	transcript_id	"g3614.t1";	gene_id	"g3614";
tig00000627	AUGUSTUS	stop_codon	430470	430472	.	+	0	transcript_id	"g3614.t1";	gene_id	"g3614";
tig00000627	AUGUSTUS	gene	431027	434023	0.7	+	.	g3615;OG0000164;Halotolerance protein 9
tig00000627	AUGUSTUS	transcript	431027	434023	0.7	+	.	g3615.t1
tig00000627	AUGUSTUS	start_codon	431027	431029	.	+	0	transcript_id	"g3615.t1";	gene_id	"g3615";
tig00000627	AUGUSTUS	CDS	431027	434020	0.7	+	0	transcript_id	"g3615.t1";	gene_id	"g3615";
tig00000627	AUGUSTUS	stop_codon	434021	434023	.	+	0	transcript_id	"g3615.t1";	gene_id	"g3615";
tig00000627	AUGUSTUS	gene	434639	436453	1	+	.	g3616;OG0002522;hypothetical protein
tig00000627	AUGUSTUS	transcript	434639	436453	1	+	.	g3616.t1
tig00000627	AUGUSTUS	start_codon	434639	434641	.	+	0	transcript_id	"g3616.t1";	gene_id	"g3616";
tig00000627	AUGUSTUS	CDS	434639	436450	1	+	0	transcript_id	"g3616.t1";	gene_id	"g3616";
tig00000627	AUGUSTUS	stop_codon	436451	436453	.	+	0	transcript_id	"g3616.t1";	gene_id	"g3616";
tig00000627	AUGUSTUS	gene	436750	438246	0.74	+	.	g3617;OG0002523;hypothetical protein
tig00000627	AUGUSTUS	transcript	436750	438246	0.74	+	.	g3617.t1
tig00000627	AUGUSTUS	start_codon	436750	436752	.	+	0	transcript_id	"g3617.t1";	gene_id	"g3617";
tig00000627	AUGUSTUS	CDS	436750	438243	0.74	+	0	transcript_id	"g3617.t1";	gene_id	"g3617";
tig00000627	AUGUSTUS	stop_codon	438244	438246	.	+	0	transcript_id	"g3617.t1";	gene_id	"g3617";
tig00000627	AUGUSTUS	gene	438283	439671	1	-	.	g3618;OG0000189;Uncharacterized protein C18B11.03c
tig00000627	AUGUSTUS	transcript	438283	439671	1	-	.	g3618.t1
tig00000627	AUGUSTUS	stop_codon	438283	438285	.	-	0	transcript_id	"g3618.t1";	gene_id	"g3618";
tig00000627	AUGUSTUS	CDS	438286	439671	1	-	0	transcript_id	"g3618.t1";	gene_id	"g3618";
tig00000627	AUGUSTUS	start_codon	439669	439671	.	-	0	transcript_id	"g3618.t1";	gene_id	"g3618";
tig00000627	AUGUSTUS	gene	439867	440388	1	+	.	g3619;OG0002524;Free methionine-R-sulfoxide reductase
tig00000627	AUGUSTUS	transcript	439867	440388	1	+	.	g3619.t1
tig00000627	AUGUSTUS	start_codon	439867	439869	.	+	0	transcript_id	"g3619.t1";	gene_id	"g3619";
tig00000627	AUGUSTUS	CDS	439867	440385	1	+	0	transcript_id	"g3619.t1";	gene_id	"g3619";
tig00000627	AUGUSTUS	stop_codon	440386	440388	.	+	0	transcript_id	"g3619.t1";	gene_id	"g3619";
tig00000627	AUGUSTUS	gene	440417	440926	0.45	-	.	g3620;OG0005167;Uncharacterized protein C11E3.10
tig00000627	AUGUSTUS	transcript	440417	440926	0.45	-	.	g3620.t1
tig00000627	AUGUSTUS	stop_codon	440417	440419	.	-	0	transcript_id	"g3620.t1";	gene_id	"g3620";
tig00000627	AUGUSTUS	CDS	440420	440926	0.45	-	0	transcript_id	"g3620.t1";	gene_id	"g3620";
tig00000627	AUGUSTUS	start_codon	440924	440926	.	-	0	transcript_id	"g3620.t1";	gene_id	"g3620";
tig00000627	AUGUSTUS	gene	441082	442779	0.99	+	.	g3621;OG0004448;hypothetical protein
tig00000627	AUGUSTUS	transcript	441082	442779	0.99	+	.	g3621.t1
tig00000627	AUGUSTUS	start_codon	441082	441084	.	+	0	transcript_id	"g3621.t1";	gene_id	"g3621";
tig00000627	AUGUSTUS	CDS	441082	442776	0.99	+	0	transcript_id	"g3621.t1";	gene_id	"g3621";
tig00000627	AUGUSTUS	stop_codon	442777	442779	.	+	0	transcript_id	"g3621.t1";	gene_id	"g3621";
tig00000627	AUGUSTUS	gene	442994	444526	1	+	.	g3622;OG0002525;V-type proton ATPase subunit B
tig00000627	AUGUSTUS	transcript	442994	444526	1	+	.	g3622.t1
tig00000627	AUGUSTUS	start_codon	442994	442996	.	+	0	transcript_id	"g3622.t1";	gene_id	"g3622";
tig00000627	AUGUSTUS	CDS	442994	444523	1	+	0	transcript_id	"g3622.t1";	gene_id	"g3622";
tig00000627	AUGUSTUS	stop_codon	444524	444526	.	+	0	transcript_id	"g3622.t1";	gene_id	"g3622";
tig00000627	AUGUSTUS	gene	444755	446032	0.9	+	.	g3623;OG0002526;hypothetical protein
tig00000627	AUGUSTUS	transcript	444755	446032	0.9	+	.	g3623.t1
tig00000627	AUGUSTUS	start_codon	444755	444757	.	+	0	transcript_id	"g3623.t1";	gene_id	"g3623";
tig00000627	AUGUSTUS	CDS	444755	446029	0.9	+	0	transcript_id	"g3623.t1";	gene_id	"g3623";
tig00000627	AUGUSTUS	stop_codon	446030	446032	.	+	0	transcript_id	"g3623.t1";	gene_id	"g3623";
tig00000627	AUGUSTUS	gene	446487	447524	1	+	.	g3624;OG0002527;RNA-binding protein rnc1
tig00000627	AUGUSTUS	transcript	446487	447524	1	+	.	g3624.t1
tig00000627	AUGUSTUS	start_codon	446487	446489	.	+	0	transcript_id	"g3624.t1";	gene_id	"g3624";
tig00000627	AUGUSTUS	CDS	446487	447521	1	+	0	transcript_id	"g3624.t1";	gene_id	"g3624";
tig00000627	AUGUSTUS	stop_codon	447522	447524	.	+	0	transcript_id	"g3624.t1";	gene_id	"g3624";
tig00000627	AUGUSTUS	gene	447664	448425	1	-	.	g3625;OG0002528;40S ribosomal protein S3
tig00000627	AUGUSTUS	transcript	447664	448425	1	-	.	g3625.t1
tig00000627	AUGUSTUS	stop_codon	447664	447666	.	-	0	transcript_id	"g3625.t1";	gene_id	"g3625";
tig00000627	AUGUSTUS	CDS	447667	448425	1	-	0	transcript_id	"g3625.t1";	gene_id	"g3625";
tig00000627	AUGUSTUS	start_codon	448423	448425	.	-	0	transcript_id	"g3625.t1";	gene_id	"g3625";
tig00000627	AUGUSTUS	gene	449470	450534	0.79	+	.	g3626;OG0002529;Extracellular signal-regulated kinase 1
tig00000627	AUGUSTUS	transcript	449470	450534	0.79	+	.	g3626.t1
tig00000627	AUGUSTUS	start_codon	449470	449472	.	+	0	transcript_id	"g3626.t1";	gene_id	"g3626";
tig00000627	AUGUSTUS	CDS	449470	450531	0.79	+	0	transcript_id	"g3626.t1";	gene_id	"g3626";
tig00000627	AUGUSTUS	stop_codon	450532	450534	.	+	0	transcript_id	"g3626.t1";	gene_id	"g3626";
tig00000627	AUGUSTUS	gene	450732	452474	0.83	+	.	g3627;OG0002530;hypothetical protein
tig00000627	AUGUSTUS	transcript	450732	452474	0.83	+	.	g3627.t1
tig00000627	AUGUSTUS	start_codon	450732	450734	.	+	0	transcript_id	"g3627.t1";	gene_id	"g3627";
tig00000627	AUGUSTUS	CDS	450732	452471	0.83	+	0	transcript_id	"g3627.t1";	gene_id	"g3627";
tig00000627	AUGUSTUS	stop_codon	452472	452474	.	+	0	transcript_id	"g3627.t1";	gene_id	"g3627";
tig00000627	AUGUSTUS	gene	452544	453473	0.98	-	.	g3628;OG0002531;Cytochrome c oxidase assembly protein COX18, mitochondrial
tig00000627	AUGUSTUS	transcript	452544	453473	0.98	-	.	g3628.t1
tig00000627	AUGUSTUS	stop_codon	452544	452546	.	-	0	transcript_id	"g3628.t1";	gene_id	"g3628";
tig00000627	AUGUSTUS	CDS	452547	453473	0.98	-	0	transcript_id	"g3628.t1";	gene_id	"g3628";
tig00000627	AUGUSTUS	start_codon	453471	453473	.	-	0	transcript_id	"g3628.t1";	gene_id	"g3628";
tig00000627	AUGUSTUS	gene	453829	454245	0.99	+	.	g3629;OG0004449;Transcription elongation factor SPT4
tig00000627	AUGUSTUS	transcript	453829	454245	0.99	+	.	g3629.t1
tig00000627	AUGUSTUS	start_codon	453829	453831	.	+	0	transcript_id	"g3629.t1";	gene_id	"g3629";
tig00000627	AUGUSTUS	intron	453911	453985	1	+	.	transcript_id	"g3629.t1";	gene_id	"g3629";
tig00000627	AUGUSTUS	CDS	453829	453910	0.99	+	0	transcript_id	"g3629.t1";	gene_id	"g3629";
tig00000627	AUGUSTUS	CDS	453986	454242	1	+	2	transcript_id	"g3629.t1";	gene_id	"g3629";
tig00000627	AUGUSTUS	stop_codon	454243	454245	.	+	0	transcript_id	"g3629.t1";	gene_id	"g3629";
tig00000627	AUGUSTUS	gene	454555	455910	1	+	.	g3630;OG0002532;Adenosylhomocysteinase
tig00000627	AUGUSTUS	transcript	454555	455910	1	+	.	g3630.t1
tig00000627	AUGUSTUS	start_codon	454555	454557	.	+	0	transcript_id	"g3630.t1";	gene_id	"g3630";
tig00000627	AUGUSTUS	CDS	454555	455907	1	+	0	transcript_id	"g3630.t1";	gene_id	"g3630";
tig00000627	AUGUSTUS	stop_codon	455908	455910	.	+	0	transcript_id	"g3630.t1";	gene_id	"g3630";
tig00000627	AUGUSTUS	gene	456390	458252	0.9	+	.	g3631;OG0002533;Uncharacterized protein C1259.12c
tig00000627	AUGUSTUS	transcript	456390	458252	0.9	+	.	g3631.t1
tig00000627	AUGUSTUS	start_codon	456390	456392	.	+	0	transcript_id	"g3631.t1";	gene_id	"g3631";
tig00000627	AUGUSTUS	CDS	456390	458249	0.9	+	0	transcript_id	"g3631.t1";	gene_id	"g3631";
tig00000627	AUGUSTUS	stop_codon	458250	458252	.	+	0	transcript_id	"g3631.t1";	gene_id	"g3631";
tig00000627	AUGUSTUS	gene	458282	458797	1	-	.	g3632;OG0002534;hypothetical protein
tig00000627	AUGUSTUS	transcript	458282	458797	1	-	.	g3632.t1
tig00000627	AUGUSTUS	stop_codon	458282	458284	.	-	0	transcript_id	"g3632.t1";	gene_id	"g3632";
tig00000627	AUGUSTUS	CDS	458285	458797	1	-	0	transcript_id	"g3632.t1";	gene_id	"g3632";
tig00000627	AUGUSTUS	start_codon	458795	458797	.	-	0	transcript_id	"g3632.t1";	gene_id	"g3632";
tig00000627	AUGUSTUS	gene	458927	459679	1	-	.	g3633;OG0002535;Increased recombination centers protein 6
tig00000627	AUGUSTUS	transcript	458927	459679	1	-	.	g3633.t1
tig00000627	AUGUSTUS	stop_codon	458927	458929	.	-	0	transcript_id	"g3633.t1";	gene_id	"g3633";
tig00000627	AUGUSTUS	CDS	458930	459679	1	-	0	transcript_id	"g3633.t1";	gene_id	"g3633";
tig00000627	AUGUSTUS	start_codon	459677	459679	.	-	0	transcript_id	"g3633.t1";	gene_id	"g3633";
tig00000627	AUGUSTUS	gene	459889	462429	0.96	+	.	g3634;OG0002536;Exocyst complex component SEC15
tig00000627	AUGUSTUS	transcript	459889	462429	0.96	+	.	g3634.t1
tig00000627	AUGUSTUS	start_codon	459889	459891	.	+	0	transcript_id	"g3634.t1";	gene_id	"g3634";
tig00000627	AUGUSTUS	CDS	459889	462426	0.96	+	0	transcript_id	"g3634.t1";	gene_id	"g3634";
tig00000627	AUGUSTUS	stop_codon	462427	462429	.	+	0	transcript_id	"g3634.t1";	gene_id	"g3634";
tig00000627	AUGUSTUS	gene	462474	463022	0.75	-	.	g3635;OG0002537;ER membrane protein complex subunit 4
tig00000627	AUGUSTUS	transcript	462474	463022	0.75	-	.	g3635.t1
tig00000627	AUGUSTUS	stop_codon	462474	462476	.	-	0	transcript_id	"g3635.t1";	gene_id	"g3635";
tig00000627	AUGUSTUS	CDS	462477	463022	0.75	-	0	transcript_id	"g3635.t1";	gene_id	"g3635";
tig00000627	AUGUSTUS	start_codon	463020	463022	.	-	0	transcript_id	"g3635.t1";	gene_id	"g3635";
tig00000627	AUGUSTUS	gene	463156	463572	0.95	+	.	g3636;OG0004769;Ribonucleases P/MRP protein subunit POP7
tig00000627	AUGUSTUS	transcript	463156	463572	0.95	+	.	g3636.t1
tig00000627	AUGUSTUS	start_codon	463156	463158	.	+	0	transcript_id	"g3636.t1";	gene_id	"g3636";
tig00000627	AUGUSTUS	CDS	463156	463569	0.95	+	0	transcript_id	"g3636.t1";	gene_id	"g3636";
tig00000627	AUGUSTUS	stop_codon	463570	463572	.	+	0	transcript_id	"g3636.t1";	gene_id	"g3636";
tig00000627	AUGUSTUS	gene	463578	464042	1	-	.	g3637;OG0004450;Uncharacterized protein YPL108W
tig00000627	AUGUSTUS	transcript	463578	464042	1	-	.	g3637.t1
tig00000627	AUGUSTUS	stop_codon	463578	463580	.	-	0	transcript_id	"g3637.t1";	gene_id	"g3637";
tig00000627	AUGUSTUS	CDS	463581	464042	1	-	0	transcript_id	"g3637.t1";	gene_id	"g3637";
tig00000627	AUGUSTUS	start_codon	464040	464042	.	-	0	transcript_id	"g3637.t1";	gene_id	"g3637";
tig00000627	AUGUSTUS	gene	464271	464705	0.82	-	.	g3638;OG0002538;UPF0047 protein C4A8.02c
tig00000627	AUGUSTUS	transcript	464271	464705	0.82	-	.	g3638.t1
tig00000627	AUGUSTUS	stop_codon	464271	464273	.	-	0	transcript_id	"g3638.t1";	gene_id	"g3638";
tig00000627	AUGUSTUS	CDS	464274	464705	0.82	-	0	transcript_id	"g3638.t1";	gene_id	"g3638";
tig00000627	AUGUSTUS	start_codon	464703	464705	.	-	0	transcript_id	"g3638.t1";	gene_id	"g3638";
tig00000627	AUGUSTUS	gene	465843	466976	1	-	.	g3639;OG0000016;Alcohol dehydrogenase 4, mitochondrial
tig00000627	AUGUSTUS	transcript	465843	466976	1	-	.	g3639.t1
tig00000627	AUGUSTUS	stop_codon	465843	465845	.	-	0	transcript_id	"g3639.t1";	gene_id	"g3639";
tig00000627	AUGUSTUS	CDS	465846	466976	1	-	0	transcript_id	"g3639.t1";	gene_id	"g3639";
tig00000627	AUGUSTUS	start_codon	466974	466976	.	-	0	transcript_id	"g3639.t1";	gene_id	"g3639";
tig00000627	AUGUSTUS	gene	469295	470800	1	-	.	g3640;OG0002539;Probable intramembrane protease YKL100C
tig00000627	AUGUSTUS	transcript	469295	470800	1	-	.	g3640.t1
tig00000627	AUGUSTUS	stop_codon	469295	469297	.	-	0	transcript_id	"g3640.t1";	gene_id	"g3640";
tig00000627	AUGUSTUS	CDS	469298	470800	1	-	0	transcript_id	"g3640.t1";	gene_id	"g3640";
tig00000627	AUGUSTUS	start_codon	470798	470800	.	-	0	transcript_id	"g3640.t1";	gene_id	"g3640";
tig00000627	AUGUSTUS	gene	471489	472979	0.98	+	.	g3641;OG0000511;Sphingolipid C9-methyltransferase
tig00000627	AUGUSTUS	transcript	471489	472979	0.98	+	.	g3641.t1
tig00000627	AUGUSTUS	start_codon	471489	471491	.	+	0	transcript_id	"g3641.t1";	gene_id	"g3641";
tig00000627	AUGUSTUS	CDS	471489	472976	0.98	+	0	transcript_id	"g3641.t1";	gene_id	"g3641";
tig00000627	AUGUSTUS	stop_codon	472977	472979	.	+	0	transcript_id	"g3641.t1";	gene_id	"g3641";
tig00000627	AUGUSTUS	gene	473062	476201	0.59	-	.	g3642;OG0002540;Papain inhibitor
tig00000627	AUGUSTUS	transcript	473062	476201	0.59	-	.	g3642.t1
tig00000627	AUGUSTUS	stop_codon	473062	473064	.	-	0	transcript_id	"g3642.t1";	gene_id	"g3642";
tig00000627	AUGUSTUS	intron	473705	474278	0.98	-	.	transcript_id	"g3642.t1";	gene_id	"g3642";
tig00000627	AUGUSTUS	intron	475975	476065	0.62	-	.	transcript_id	"g3642.t1";	gene_id	"g3642";
tig00000627	AUGUSTUS	CDS	473065	473704	0.98	-	1	transcript_id	"g3642.t1";	gene_id	"g3642";
tig00000627	AUGUSTUS	CDS	474279	475974	0.69	-	2	transcript_id	"g3642.t1";	gene_id	"g3642";
tig00000627	AUGUSTUS	CDS	476066	476201	0.85	-	0	transcript_id	"g3642.t1";	gene_id	"g3642";
tig00000627	AUGUSTUS	start_codon	476199	476201	.	-	0	transcript_id	"g3642.t1";	gene_id	"g3642";
tig00000627	AUGUSTUS	gene	476564	477667	0.98	+	.	g3643;OG0000512;Karyogamy protein KAR4
tig00000627	AUGUSTUS	transcript	476564	477667	0.98	+	.	g3643.t1
tig00000627	AUGUSTUS	start_codon	476564	476566	.	+	0	transcript_id	"g3643.t1";	gene_id	"g3643";
tig00000627	AUGUSTUS	CDS	476564	477664	0.98	+	0	transcript_id	"g3643.t1";	gene_id	"g3643";
tig00000627	AUGUSTUS	stop_codon	477665	477667	.	+	0	transcript_id	"g3643.t1";	gene_id	"g3643";
tig00000627	AUGUSTUS	gene	478111	478630	0.99	+	.	g3644;OG0004334;hypothetical protein
tig00000627	AUGUSTUS	transcript	478111	478630	0.99	+	.	g3644.t1
tig00000627	AUGUSTUS	start_codon	478111	478113	.	+	0	transcript_id	"g3644.t1";	gene_id	"g3644";
tig00000627	AUGUSTUS	intron	478210	478300	0.99	+	.	transcript_id	"g3644.t1";	gene_id	"g3644";
tig00000627	AUGUSTUS	CDS	478111	478209	0.99	+	0	transcript_id	"g3644.t1";	gene_id	"g3644";
tig00000627	AUGUSTUS	CDS	478301	478627	1	+	0	transcript_id	"g3644.t1";	gene_id	"g3644";
tig00000627	AUGUSTUS	stop_codon	478628	478630	.	+	0	transcript_id	"g3644.t1";	gene_id	"g3644";
tig00000627	AUGUSTUS	gene	478792	481356	0.49	-	.	g3645;OG0002541;Nicotinamide mononucleotide adenylyltransferase
tig00000627	AUGUSTUS	transcript	478792	481356	0.49	-	.	g3645.t1
tig00000627	AUGUSTUS	stop_codon	478792	478794	.	-	0	transcript_id	"g3645.t1";	gene_id	"g3645";
tig00000627	AUGUSTUS	intron	479954	480580	0.51	-	.	transcript_id	"g3645.t1";	gene_id	"g3645";
tig00000627	AUGUSTUS	CDS	478795	479953	0.82	-	1	transcript_id	"g3645.t1";	gene_id	"g3645";
tig00000627	AUGUSTUS	CDS	480581	481356	0.49	-	0	transcript_id	"g3645.t1";	gene_id	"g3645";
tig00000627	AUGUSTUS	start_codon	481354	481356	.	-	0	transcript_id	"g3645.t1";	gene_id	"g3645";
tig00000627	AUGUSTUS	gene	481497	482639	0.78	-	.	g3646;OG0002542;Branched-chain-amino-acid aminotransferase, mitochondrial
tig00000627	AUGUSTUS	transcript	481497	482639	0.78	-	.	g3646.t1
tig00000627	AUGUSTUS	stop_codon	481497	481499	.	-	0	transcript_id	"g3646.t1";	gene_id	"g3646";
tig00000627	AUGUSTUS	CDS	481500	482639	0.78	-	0	transcript_id	"g3646.t1";	gene_id	"g3646";
tig00000627	AUGUSTUS	start_codon	482637	482639	.	-	0	transcript_id	"g3646.t1";	gene_id	"g3646";
tig00000627	AUGUSTUS	gene	483197	484708	0.57	-	.	g3647;OG0002543;Uncharacterized oxidoreductase YNL181W
tig00000627	AUGUSTUS	transcript	483197	484708	0.57	-	.	g3647.t1
tig00000627	AUGUSTUS	stop_codon	483197	483199	.	-	0	transcript_id	"g3647.t1";	gene_id	"g3647";
tig00000627	AUGUSTUS	CDS	483200	484708	0.57	-	0	transcript_id	"g3647.t1";	gene_id	"g3647";
tig00000627	AUGUSTUS	start_codon	484706	484708	.	-	0	transcript_id	"g3647.t1";	gene_id	"g3647";
tig00000627	AUGUSTUS	gene	484753	486174	1	+	.	g3648;OG0002544;Pre-rRNA-processing protein IPI3
tig00000627	AUGUSTUS	transcript	484753	486174	1	+	.	g3648.t1
tig00000627	AUGUSTUS	start_codon	484753	484755	.	+	0	transcript_id	"g3648.t1";	gene_id	"g3648";
tig00000627	AUGUSTUS	CDS	484753	486171	1	+	0	transcript_id	"g3648.t1";	gene_id	"g3648";
tig00000627	AUGUSTUS	stop_codon	486172	486174	.	+	0	transcript_id	"g3648.t1";	gene_id	"g3648";
tig00000627	AUGUSTUS	gene	486594	488396	1	+	.	g3649;OG0000178;Drug resistance protein YOR378W
tig00000627	AUGUSTUS	transcript	486594	488396	1	+	.	g3649.t1
tig00000627	AUGUSTUS	start_codon	486594	486596	.	+	0	transcript_id	"g3649.t1";	gene_id	"g3649";
tig00000627	AUGUSTUS	CDS	486594	488393	1	+	0	transcript_id	"g3649.t1";	gene_id	"g3649";
tig00000627	AUGUSTUS	stop_codon	488394	488396	.	+	0	transcript_id	"g3649.t1";	gene_id	"g3649";
tig00000627	AUGUSTUS	gene	489116	490894	0.98	+	.	g3650;OG0000178;Drug resistance protein YOR378W
tig00000627	AUGUSTUS	transcript	489116	490894	0.98	+	.	g3650.t1
tig00000627	AUGUSTUS	start_codon	489116	489118	.	+	0	transcript_id	"g3650.t1";	gene_id	"g3650";
tig00000627	AUGUSTUS	CDS	489116	490891	0.98	+	0	transcript_id	"g3650.t1";	gene_id	"g3650";
tig00000627	AUGUSTUS	stop_codon	490892	490894	.	+	0	transcript_id	"g3650.t1";	gene_id	"g3650";
tig00000627	AUGUSTUS	gene	491733	493496	1	+	.	g3651;OG0000178;Drug resistance protein YOR378W
tig00000627	AUGUSTUS	transcript	491733	493496	1	+	.	g3651.t1
tig00000627	AUGUSTUS	start_codon	491733	491735	.	+	0	transcript_id	"g3651.t1";	gene_id	"g3651";
tig00000627	AUGUSTUS	CDS	491733	493493	1	+	0	transcript_id	"g3651.t1";	gene_id	"g3651";
tig00000627	AUGUSTUS	stop_codon	493494	493496	.	+	0	transcript_id	"g3651.t1";	gene_id	"g3651";
tig00000627	AUGUSTUS	gene	493553	493963	0.94	-	.	g3652;OG0004452;U4/U6.U5 small nuclear ribonucleoprotein 27 kDa protein
tig00000627	AUGUSTUS	transcript	493553	493963	0.94	-	.	g3652.t1
tig00000627	AUGUSTUS	stop_codon	493553	493555	.	-	0	transcript_id	"g3652.t1";	gene_id	"g3652";
tig00000627	AUGUSTUS	CDS	493556	493963	0.94	-	0	transcript_id	"g3652.t1";	gene_id	"g3652";
tig00000627	AUGUSTUS	start_codon	493961	493963	.	-	0	transcript_id	"g3652.t1";	gene_id	"g3652";
tig00000627	AUGUSTUS	gene	494134	494784	1	+	.	g3653;OG0002545;Nucleolar protein 6
tig00000627	AUGUSTUS	transcript	494134	494784	1	+	.	g3653.t1
tig00000627	AUGUSTUS	start_codon	494134	494136	.	+	0	transcript_id	"g3653.t1";	gene_id	"g3653";
tig00000627	AUGUSTUS	CDS	494134	494781	1	+	0	transcript_id	"g3653.t1";	gene_id	"g3653";
tig00000627	AUGUSTUS	stop_codon	494782	494784	.	+	0	transcript_id	"g3653.t1";	gene_id	"g3653";
tig00000627	AUGUSTUS	gene	494926	495618	1	-	.	g3654;OG0002546;Rho-related protein racB
tig00000627	AUGUSTUS	transcript	494926	495618	1	-	.	g3654.t1
tig00000627	AUGUSTUS	stop_codon	494926	494928	.	-	0	transcript_id	"g3654.t1";	gene_id	"g3654";
tig00000627	AUGUSTUS	CDS	494929	495618	1	-	0	transcript_id	"g3654.t1";	gene_id	"g3654";
tig00000627	AUGUSTUS	start_codon	495616	495618	.	-	0	transcript_id	"g3654.t1";	gene_id	"g3654";
tig00000627	AUGUSTUS	gene	496018	497343	1	-	.	g3655;OG0002547;L-saccharopine oxidase
tig00000627	AUGUSTUS	transcript	496018	497343	1	-	.	g3655.t1
tig00000627	AUGUSTUS	stop_codon	496018	496020	.	-	0	transcript_id	"g3655.t1";	gene_id	"g3655";
tig00000627	AUGUSTUS	CDS	496021	497343	1	-	0	transcript_id	"g3655.t1";	gene_id	"g3655";
tig00000627	AUGUSTUS	start_codon	497341	497343	.	-	0	transcript_id	"g3655.t1";	gene_id	"g3655";
tig00000627	AUGUSTUS	gene	497693	498553	1	+	.	g3656;OG0002548;hypothetical protein
tig00000627	AUGUSTUS	transcript	497693	498553	1	+	.	g3656.t1
tig00000627	AUGUSTUS	start_codon	497693	497695	.	+	0	transcript_id	"g3656.t1";	gene_id	"g3656";
tig00000627	AUGUSTUS	CDS	497693	498550	1	+	0	transcript_id	"g3656.t1";	gene_id	"g3656";
tig00000627	AUGUSTUS	stop_codon	498551	498553	.	+	0	transcript_id	"g3656.t1";	gene_id	"g3656";
tig00000627	AUGUSTUS	gene	498615	500282	1	-	.	g3657;OG0002549;Transcriptional regulatory protein ASH1
tig00000627	AUGUSTUS	transcript	498615	500282	1	-	.	g3657.t1
tig00000627	AUGUSTUS	stop_codon	498615	498617	.	-	0	transcript_id	"g3657.t1";	gene_id	"g3657";
tig00000627	AUGUSTUS	CDS	498618	500282	1	-	0	transcript_id	"g3657.t1";	gene_id	"g3657";
tig00000627	AUGUSTUS	start_codon	500280	500282	.	-	0	transcript_id	"g3657.t1";	gene_id	"g3657";
tig00000627	AUGUSTUS	gene	501436	502002	0.65	+	.	g3658;OG0002550;mRNA transport regulator MTR2
tig00000627	AUGUSTUS	transcript	501436	502002	0.65	+	.	g3658.t1
tig00000627	AUGUSTUS	start_codon	501436	501438	.	+	0	transcript_id	"g3658.t1";	gene_id	"g3658";
tig00000627	AUGUSTUS	CDS	501436	501999	0.65	+	0	transcript_id	"g3658.t1";	gene_id	"g3658";
tig00000627	AUGUSTUS	stop_codon	502000	502002	.	+	0	transcript_id	"g3658.t1";	gene_id	"g3658";
tig00000627	AUGUSTUS	gene	502086	503450	0.99	-	.	g3659;OG0002551;hypothetical protein
tig00000627	AUGUSTUS	transcript	502086	503450	0.99	-	.	g3659.t1
tig00000627	AUGUSTUS	stop_codon	502086	502088	.	-	0	transcript_id	"g3659.t1";	gene_id	"g3659";
tig00000627	AUGUSTUS	CDS	502089	503450	0.99	-	0	transcript_id	"g3659.t1";	gene_id	"g3659";
tig00000627	AUGUSTUS	start_codon	503448	503450	.	-	0	transcript_id	"g3659.t1";	gene_id	"g3659";
tig00000627	AUGUSTUS	gene	503941	505215	0.99	-	.	g3660;OG0002552;Protein ECM7
tig00000627	AUGUSTUS	transcript	503941	505215	0.99	-	.	g3660.t1
tig00000627	AUGUSTUS	stop_codon	503941	503943	.	-	0	transcript_id	"g3660.t1";	gene_id	"g3660";
tig00000627	AUGUSTUS	CDS	503944	505215	0.99	-	0	transcript_id	"g3660.t1";	gene_id	"g3660";
tig00000627	AUGUSTUS	start_codon	505213	505215	.	-	0	transcript_id	"g3660.t1";	gene_id	"g3660";
tig00000627	AUGUSTUS	gene	505378	507756	0.83	+	.	g3661;OG0000513;Origin recognition complex subunit 1
tig00000627	AUGUSTUS	transcript	505378	507756	0.83	+	.	g3661.t1
tig00000627	AUGUSTUS	start_codon	505378	505380	.	+	0	transcript_id	"g3661.t1";	gene_id	"g3661";
tig00000627	AUGUSTUS	CDS	505378	507753	0.83	+	0	transcript_id	"g3661.t1";	gene_id	"g3661";
tig00000627	AUGUSTUS	stop_codon	507754	507756	.	+	0	transcript_id	"g3661.t1";	gene_id	"g3661";
tig00000627	AUGUSTUS	gene	507784	508590	1	-	.	g3662;OG0002553;Septum-promoting GTP-binding protein 1
tig00000627	AUGUSTUS	transcript	507784	508590	1	-	.	g3662.t1
tig00000627	AUGUSTUS	stop_codon	507784	507786	.	-	0	transcript_id	"g3662.t1";	gene_id	"g3662";
tig00000627	AUGUSTUS	CDS	507787	508590	1	-	0	transcript_id	"g3662.t1";	gene_id	"g3662";
tig00000627	AUGUSTUS	start_codon	508588	508590	.	-	0	transcript_id	"g3662.t1";	gene_id	"g3662";
tig00000627	AUGUSTUS	gene	509043	509813	0.99	+	.	g3663;OG0002554;40S ribosomal protein S1
tig00000627	AUGUSTUS	transcript	509043	509813	0.99	+	.	g3663.t1
tig00000627	AUGUSTUS	start_codon	509043	509045	.	+	0	transcript_id	"g3663.t1";	gene_id	"g3663";
tig00000627	AUGUSTUS	CDS	509043	509810	0.99	+	0	transcript_id	"g3663.t1";	gene_id	"g3663";
tig00000627	AUGUSTUS	stop_codon	509811	509813	.	+	0	transcript_id	"g3663.t1";	gene_id	"g3663";
tig00000627	AUGUSTUS	gene	509954	511621	1	-	.	g3664;OG0000514;High-affinity methionine permease
tig00000627	AUGUSTUS	transcript	509954	511621	1	-	.	g3664.t1
tig00000627	AUGUSTUS	stop_codon	509954	509956	.	-	0	transcript_id	"g3664.t1";	gene_id	"g3664";
tig00000627	AUGUSTUS	CDS	509957	511621	1	-	0	transcript_id	"g3664.t1";	gene_id	"g3664";
tig00000627	AUGUSTUS	start_codon	511619	511621	.	-	0	transcript_id	"g3664.t1";	gene_id	"g3664";
tig00000627	AUGUSTUS	gene	512195	513766	0.72	-	.	g3665;OG0002555;Inosine-5'-monophosphate dehydrogenase
tig00000627	AUGUSTUS	transcript	512195	513766	0.72	-	.	g3665.t1
tig00000627	AUGUSTUS	stop_codon	512195	512197	.	-	0	transcript_id	"g3665.t1";	gene_id	"g3665";
tig00000627	AUGUSTUS	CDS	512198	513766	0.72	-	0	transcript_id	"g3665.t1";	gene_id	"g3665";
tig00000627	AUGUSTUS	start_codon	513764	513766	.	-	0	transcript_id	"g3665.t1";	gene_id	"g3665";
tig00000627	AUGUSTUS	gene	514539	517712	0.63	+	.	g3666;OG0002556;hypothetical protein
tig00000627	AUGUSTUS	transcript	514539	517712	0.63	+	.	g3666.t1
tig00000627	AUGUSTUS	start_codon	514539	514541	.	+	0	transcript_id	"g3666.t1";	gene_id	"g3666";
tig00000627	AUGUSTUS	CDS	514539	517709	0.63	+	0	transcript_id	"g3666.t1";	gene_id	"g3666";
tig00000627	AUGUSTUS	stop_codon	517710	517712	.	+	0	transcript_id	"g3666.t1";	gene_id	"g3666";
tig00000627	AUGUSTUS	gene	517915	519921	0.88	+	.	g3667;OG0000515;Transcription initiation factor TFIID subunit 12
tig00000627	AUGUSTUS	transcript	517915	519921	0.88	+	.	g3667.t1
tig00000627	AUGUSTUS	start_codon	517915	517917	.	+	0	transcript_id	"g3667.t1";	gene_id	"g3667";
tig00000627	AUGUSTUS	CDS	517915	519918	0.88	+	0	transcript_id	"g3667.t1";	gene_id	"g3667";
tig00000627	AUGUSTUS	stop_codon	519919	519921	.	+	0	transcript_id	"g3667.t1";	gene_id	"g3667";
tig00000627	AUGUSTUS	gene	521136	522506	0.99	-	.	g3668;OG0003573;Pantothenate transporter FEN2
tig00000627	AUGUSTUS	transcript	521136	522506	0.99	-	.	g3668.t1
tig00000627	AUGUSTUS	stop_codon	521136	521138	.	-	0	transcript_id	"g3668.t1";	gene_id	"g3668";
tig00000627	AUGUSTUS	CDS	521139	522506	0.99	-	0	transcript_id	"g3668.t1";	gene_id	"g3668";
tig00000627	AUGUSTUS	start_codon	522504	522506	.	-	0	transcript_id	"g3668.t1";	gene_id	"g3668";
tig00000627	AUGUSTUS	gene	522769	523284	1	-	.	g3669;OG0002557;Signal peptidase complex subunit SPC2
tig00000627	AUGUSTUS	transcript	522769	523284	1	-	.	g3669.t1
tig00000627	AUGUSTUS	stop_codon	522769	522771	.	-	0	transcript_id	"g3669.t1";	gene_id	"g3669";
tig00000627	AUGUSTUS	CDS	522772	523284	1	-	0	transcript_id	"g3669.t1";	gene_id	"g3669";
tig00000627	AUGUSTUS	start_codon	523282	523284	.	-	0	transcript_id	"g3669.t1";	gene_id	"g3669";
tig00000627	AUGUSTUS	gene	523449	525158	1	-	.	g3670;OG0002558;Meiotically up-regulated gene 157 protein
tig00000627	AUGUSTUS	transcript	523449	525158	1	-	.	g3670.t1
tig00000627	AUGUSTUS	stop_codon	523449	523451	.	-	0	transcript_id	"g3670.t1";	gene_id	"g3670";
tig00000627	AUGUSTUS	CDS	523452	525158	1	-	0	transcript_id	"g3670.t1";	gene_id	"g3670";
tig00000627	AUGUSTUS	start_codon	525156	525158	.	-	0	transcript_id	"g3670.t1";	gene_id	"g3670";
tig00000627	AUGUSTUS	gene	525969	526511	0.36	+	.	g3671;OG0004984;DER1-like family member protein 1
tig00000627	AUGUSTUS	transcript	525969	526511	0.36	+	.	g3671.t1
tig00000627	AUGUSTUS	start_codon	525969	525971	.	+	0	transcript_id	"g3671.t1";	gene_id	"g3671";
tig00000627	AUGUSTUS	CDS	525969	526508	0.36	+	0	transcript_id	"g3671.t1";	gene_id	"g3671";
tig00000627	AUGUSTUS	stop_codon	526509	526511	.	+	0	transcript_id	"g3671.t1";	gene_id	"g3671";
tig00000627	AUGUSTUS	gene	526628	527374	0.92	+	.	g3672;OG0002559;Glutathione-specific gamma-glutamylcyclotransferase
tig00000627	AUGUSTUS	transcript	526628	527374	0.92	+	.	g3672.t1
tig00000627	AUGUSTUS	start_codon	526628	526630	.	+	0	transcript_id	"g3672.t1";	gene_id	"g3672";
tig00000627	AUGUSTUS	CDS	526628	527371	0.92	+	0	transcript_id	"g3672.t1";	gene_id	"g3672";
tig00000627	AUGUSTUS	stop_codon	527372	527374	.	+	0	transcript_id	"g3672.t1";	gene_id	"g3672";
tig00000627	AUGUSTUS	gene	527853	528515	0.88	+	.	g3673;OG0002560;Uncharacterized membrane protein YDR090C
tig00000627	AUGUSTUS	transcript	527853	528515	0.88	+	.	g3673.t1
tig00000627	AUGUSTUS	start_codon	527853	527855	.	+	0	transcript_id	"g3673.t1";	gene_id	"g3673";
tig00000627	AUGUSTUS	CDS	527853	528512	0.88	+	0	transcript_id	"g3673.t1";	gene_id	"g3673";
tig00000627	AUGUSTUS	stop_codon	528513	528515	.	+	0	transcript_id	"g3673.t1";	gene_id	"g3673";
tig00000627	AUGUSTUS	gene	528578	531037	0.38	-	.	g3674;OG0002561;hypothetical protein
tig00000627	AUGUSTUS	transcript	528578	531037	0.38	-	.	g3674.t1
tig00000627	AUGUSTUS	stop_codon	528578	528580	.	-	0	transcript_id	"g3674.t1";	gene_id	"g3674";
tig00000627	AUGUSTUS	CDS	528581	531037	0.38	-	0	transcript_id	"g3674.t1";	gene_id	"g3674";
tig00000627	AUGUSTUS	start_codon	531035	531037	.	-	0	transcript_id	"g3674.t1";	gene_id	"g3674";
tig00000627	AUGUSTUS	gene	531692	534829	1	+	.	g3675;OG0002562;DNA repair protein RAD4
tig00000627	AUGUSTUS	transcript	531692	534829	1	+	.	g3675.t1
tig00000627	AUGUSTUS	start_codon	531692	531694	.	+	0	transcript_id	"g3675.t1";	gene_id	"g3675";
tig00000627	AUGUSTUS	CDS	531692	534826	1	+	0	transcript_id	"g3675.t1";	gene_id	"g3675";
tig00000627	AUGUSTUS	stop_codon	534827	534829	.	+	0	transcript_id	"g3675.t1";	gene_id	"g3675";
tig00000627	AUGUSTUS	gene	534936	536048	0.91	-	.	g3676;OG0002563;hypothetical protein
tig00000627	AUGUSTUS	transcript	534936	536048	0.91	-	.	g3676.t1
tig00000627	AUGUSTUS	stop_codon	534936	534938	.	-	0	transcript_id	"g3676.t1";	gene_id	"g3676";
tig00000627	AUGUSTUS	CDS	534939	536048	0.91	-	0	transcript_id	"g3676.t1";	gene_id	"g3676";
tig00000627	AUGUSTUS	start_codon	536046	536048	.	-	0	transcript_id	"g3676.t1";	gene_id	"g3676";
tig00000627	AUGUSTUS	gene	536446	536646	0.83	-	.	g3677;OG0004920;Protein transport protein SSS1
tig00000627	AUGUSTUS	transcript	536446	536646	0.83	-	.	g3677.t1
tig00000627	AUGUSTUS	stop_codon	536446	536448	.	-	0	transcript_id	"g3677.t1";	gene_id	"g3677";
tig00000627	AUGUSTUS	CDS	536449	536646	0.83	-	0	transcript_id	"g3677.t1";	gene_id	"g3677";
tig00000627	AUGUSTUS	start_codon	536644	536646	.	-	0	transcript_id	"g3677.t1";	gene_id	"g3677";
tig00000627	AUGUSTUS	gene	536886	537419	0.89	-	.	g3678;OG0002564;hypothetical protein
tig00000627	AUGUSTUS	transcript	536886	537419	0.89	-	.	g3678.t1
tig00000627	AUGUSTUS	stop_codon	536886	536888	.	-	0	transcript_id	"g3678.t1";	gene_id	"g3678";
tig00000627	AUGUSTUS	CDS	536889	537419	0.89	-	0	transcript_id	"g3678.t1";	gene_id	"g3678";
tig00000627	AUGUSTUS	start_codon	537417	537419	.	-	0	transcript_id	"g3678.t1";	gene_id	"g3678";
tig00000627	AUGUSTUS	gene	537989	539116	1	+	.	g3679;OG0002565;Pre-mRNA-splicing factor SLU7
tig00000627	AUGUSTUS	transcript	537989	539116	1	+	.	g3679.t1
tig00000627	AUGUSTUS	start_codon	537989	537991	.	+	0	transcript_id	"g3679.t1";	gene_id	"g3679";
tig00000627	AUGUSTUS	CDS	537989	539113	1	+	0	transcript_id	"g3679.t1";	gene_id	"g3679";
tig00000627	AUGUSTUS	stop_codon	539114	539116	.	+	0	transcript_id	"g3679.t1";	gene_id	"g3679";
tig00000627	AUGUSTUS	gene	539121	541040	0.62	-	.	g3680;OG0002566;Protein DIA2
tig00000627	AUGUSTUS	transcript	539121	541040	0.62	-	.	g3680.t1
tig00000627	AUGUSTUS	stop_codon	539121	539123	.	-	0	transcript_id	"g3680.t1";	gene_id	"g3680";
tig00000627	AUGUSTUS	CDS	539124	541040	0.62	-	0	transcript_id	"g3680.t1";	gene_id	"g3680";
tig00000627	AUGUSTUS	start_codon	541038	541040	.	-	0	transcript_id	"g3680.t1";	gene_id	"g3680";
tig00000627	AUGUSTUS	gene	541224	542819	1	-	.	g3681;OG0002567;Ribosome-associated complex subunit SSZ1
tig00000627	AUGUSTUS	transcript	541224	542819	1	-	.	g3681.t1
tig00000627	AUGUSTUS	stop_codon	541224	541226	.	-	0	transcript_id	"g3681.t1";	gene_id	"g3681";
tig00000627	AUGUSTUS	CDS	541227	542819	1	-	0	transcript_id	"g3681.t1";	gene_id	"g3681";
tig00000627	AUGUSTUS	start_codon	542817	542819	.	-	0	transcript_id	"g3681.t1";	gene_id	"g3681";
tig00000627	AUGUSTUS	gene	543591	544412	1	-	.	g3682;OG0000201;Ammonia transport outward protein 2
tig00000627	AUGUSTUS	transcript	543591	544412	1	-	.	g3682.t1
tig00000627	AUGUSTUS	stop_codon	543591	543593	.	-	0	transcript_id	"g3682.t1";	gene_id	"g3682";
tig00000627	AUGUSTUS	CDS	543594	544412	1	-	0	transcript_id	"g3682.t1";	gene_id	"g3682";
tig00000627	AUGUSTUS	start_codon	544410	544412	.	-	0	transcript_id	"g3682.t1";	gene_id	"g3682";
tig00000627	AUGUSTUS	gene	545562	546461	0.32	-	.	g3683;OG0005141;hypothetical protein
tig00000627	AUGUSTUS	transcript	545562	546461	0.32	-	.	g3683.t1
tig00000627	AUGUSTUS	stop_codon	545562	545564	.	-	0	transcript_id	"g3683.t1";	gene_id	"g3683";
tig00000627	AUGUSTUS	intron	545961	546056	0.33	-	.	transcript_id	"g3683.t1";	gene_id	"g3683";
tig00000627	AUGUSTUS	CDS	545565	545960	0.34	-	0	transcript_id	"g3683.t1";	gene_id	"g3683";
tig00000627	AUGUSTUS	CDS	546057	546461	0.6	-	0	transcript_id	"g3683.t1";	gene_id	"g3683";
tig00000627	AUGUSTUS	start_codon	546459	546461	.	-	0	transcript_id	"g3683.t1";	gene_id	"g3683";
tig00000627	AUGUSTUS	gene	546675	548453	0.96	-	.	g3684;OG0002568;CTD kinase subunit alpha
tig00000627	AUGUSTUS	transcript	546675	548453	0.96	-	.	g3684.t1
tig00000627	AUGUSTUS	stop_codon	546675	546677	.	-	0	transcript_id	"g3684.t1";	gene_id	"g3684";
tig00000627	AUGUSTUS	CDS	546678	548453	0.96	-	0	transcript_id	"g3684.t1";	gene_id	"g3684";
tig00000627	AUGUSTUS	start_codon	548451	548453	.	-	0	transcript_id	"g3684.t1";	gene_id	"g3684";
tig00000627	AUGUSTUS	gene	549055	550221	0.43	-	.	g3685;;hypothetical protein
tig00000627	AUGUSTUS	transcript	549055	550221	0.43	-	.	g3685.t1
tig00000627	AUGUSTUS	stop_codon	549055	549057	.	-	0	transcript_id	"g3685.t1";	gene_id	"g3685";
tig00000627	AUGUSTUS	CDS	549058	550221	0.43	-	0	transcript_id	"g3685.t1";	gene_id	"g3685";
tig00000627	AUGUSTUS	start_codon	550219	550221	.	-	0	transcript_id	"g3685.t1";	gene_id	"g3685";
tig00000627	AUGUSTUS	gene	550376	551194	0.88	-	.	g3686;OG0002569;Myb-like DNA-binding protein BAS1
tig00000627	AUGUSTUS	transcript	550376	551194	0.88	-	.	g3686.t1
tig00000627	AUGUSTUS	stop_codon	550376	550378	.	-	0	transcript_id	"g3686.t1";	gene_id	"g3686";
tig00000627	AUGUSTUS	CDS	550379	551194	0.88	-	0	transcript_id	"g3686.t1";	gene_id	"g3686";
tig00000627	AUGUSTUS	start_codon	551192	551194	.	-	0	transcript_id	"g3686.t1";	gene_id	"g3686";
tig00000627	AUGUSTUS	gene	551662	553581	1	-	.	g3687;OG0000516;hypothetical protein
tig00000627	AUGUSTUS	transcript	551662	553581	1	-	.	g3687.t1
tig00000627	AUGUSTUS	stop_codon	551662	551664	.	-	0	transcript_id	"g3687.t1";	gene_id	"g3687";
tig00000627	AUGUSTUS	CDS	551665	553581	1	-	0	transcript_id	"g3687.t1";	gene_id	"g3687";
tig00000627	AUGUSTUS	start_codon	553579	553581	.	-	0	transcript_id	"g3687.t1";	gene_id	"g3687";
tig00000627	AUGUSTUS	gene	555914	557485	1	-	.	g3688;OG0002570;Probable metalloreductase AIM14
tig00000627	AUGUSTUS	transcript	555914	557485	1	-	.	g3688.t1
tig00000627	AUGUSTUS	stop_codon	555914	555916	.	-	0	transcript_id	"g3688.t1";	gene_id	"g3688";
tig00000627	AUGUSTUS	CDS	555917	557485	1	-	0	transcript_id	"g3688.t1";	gene_id	"g3688";
tig00000627	AUGUSTUS	start_codon	557483	557485	.	-	0	transcript_id	"g3688.t1";	gene_id	"g3688";
tig00000627	AUGUSTUS	gene	557758	558807	0.89	+	.	g3689;OG0004455;hypothetical protein
tig00000627	AUGUSTUS	transcript	557758	558807	0.89	+	.	g3689.t1
tig00000627	AUGUSTUS	start_codon	557758	557760	.	+	0	transcript_id	"g3689.t1";	gene_id	"g3689";
tig00000627	AUGUSTUS	CDS	557758	558804	0.89	+	0	transcript_id	"g3689.t1";	gene_id	"g3689";
tig00000627	AUGUSTUS	stop_codon	558805	558807	.	+	0	transcript_id	"g3689.t1";	gene_id	"g3689";
tig00000627	AUGUSTUS	gene	559051	560085	0.95	-	.	g3690;OG0000517;White-opaque regulator 3
tig00000627	AUGUSTUS	transcript	559051	560085	0.95	-	.	g3690.t1
tig00000627	AUGUSTUS	stop_codon	559051	559053	.	-	0	transcript_id	"g3690.t1";	gene_id	"g3690";
tig00000627	AUGUSTUS	CDS	559054	560085	0.95	-	0	transcript_id	"g3690.t1";	gene_id	"g3690";
tig00000627	AUGUSTUS	start_codon	560083	560085	.	-	0	transcript_id	"g3690.t1";	gene_id	"g3690";
tig00000627	AUGUSTUS	gene	560411	561166	1	+	.	g3691;OG0004456;Enolase-phosphatase E1
tig00000627	AUGUSTUS	transcript	560411	561166	1	+	.	g3691.t1
tig00000627	AUGUSTUS	start_codon	560411	560413	.	+	0	transcript_id	"g3691.t1";	gene_id	"g3691";
tig00000627	AUGUSTUS	CDS	560411	561163	1	+	0	transcript_id	"g3691.t1";	gene_id	"g3691";
tig00000627	AUGUSTUS	stop_codon	561164	561166	.	+	0	transcript_id	"g3691.t1";	gene_id	"g3691";
tig00000627	AUGUSTUS	gene	561211	562512	1	-	.	g3692;OG0002571;UV excision repair protein RAD23
tig00000627	AUGUSTUS	transcript	561211	562512	1	-	.	g3692.t1
tig00000627	AUGUSTUS	stop_codon	561211	561213	.	-	0	transcript_id	"g3692.t1";	gene_id	"g3692";
tig00000627	AUGUSTUS	CDS	561214	562512	1	-	0	transcript_id	"g3692.t1";	gene_id	"g3692";
tig00000627	AUGUSTUS	start_codon	562510	562512	.	-	0	transcript_id	"g3692.t1";	gene_id	"g3692";
tig00000627	AUGUSTUS	gene	562761	564716	1	+	.	g3693;OG0002572;Pre-mRNA-processing factor 39
tig00000627	AUGUSTUS	transcript	562761	564716	1	+	.	g3693.t1
tig00000627	AUGUSTUS	start_codon	562761	562763	.	+	0	transcript_id	"g3693.t1";	gene_id	"g3693";
tig00000627	AUGUSTUS	CDS	562761	564713	1	+	0	transcript_id	"g3693.t1";	gene_id	"g3693";
tig00000627	AUGUSTUS	stop_codon	564714	564716	.	+	0	transcript_id	"g3693.t1";	gene_id	"g3693";
tig00000627	AUGUSTUS	gene	564724	566520	1	-	.	g3694;OG0002573;DNA repair protein RAD7
tig00000627	AUGUSTUS	transcript	564724	566520	1	-	.	g3694.t1
tig00000627	AUGUSTUS	stop_codon	564724	564726	.	-	0	transcript_id	"g3694.t1";	gene_id	"g3694";
tig00000627	AUGUSTUS	CDS	564727	566520	1	-	0	transcript_id	"g3694.t1";	gene_id	"g3694";
tig00000627	AUGUSTUS	start_codon	566518	566520	.	-	0	transcript_id	"g3694.t1";	gene_id	"g3694";
tig00000627	AUGUSTUS	gene	566624	568075	1	-	.	g3695;OG0002574;hypothetical protein
tig00000627	AUGUSTUS	transcript	566624	568075	1	-	.	g3695.t1
tig00000627	AUGUSTUS	stop_codon	566624	566626	.	-	0	transcript_id	"g3695.t1";	gene_id	"g3695";
tig00000627	AUGUSTUS	CDS	566627	568075	1	-	0	transcript_id	"g3695.t1";	gene_id	"g3695";
tig00000627	AUGUSTUS	start_codon	568073	568075	.	-	0	transcript_id	"g3695.t1";	gene_id	"g3695";
tig00000627	AUGUSTUS	gene	569106	570428	0.39	+	.	g3696;OG0004457;Probable transporter MCH1
tig00000627	AUGUSTUS	transcript	569106	570428	0.39	+	.	g3696.t1
tig00000627	AUGUSTUS	start_codon	569106	569108	.	+	0	transcript_id	"g3696.t1";	gene_id	"g3696";
tig00000627	AUGUSTUS	CDS	569106	570425	0.39	+	0	transcript_id	"g3696.t1";	gene_id	"g3696";
tig00000627	AUGUSTUS	stop_codon	570426	570428	.	+	0	transcript_id	"g3696.t1";	gene_id	"g3696";
tig00000627	AUGUSTUS	gene	570962	571573	0.44	+	.	g3697;OG0004770;E3 ubiquitin-protein ligase PIB1
tig00000627	AUGUSTUS	transcript	570962	571573	0.44	+	.	g3697.t1
tig00000627	AUGUSTUS	start_codon	570962	570964	.	+	0	transcript_id	"g3697.t1";	gene_id	"g3697";
tig00000627	AUGUSTUS	CDS	570962	571570	0.44	+	0	transcript_id	"g3697.t1";	gene_id	"g3697";
tig00000627	AUGUSTUS	stop_codon	571571	571573	.	+	0	transcript_id	"g3697.t1";	gene_id	"g3697";
tig00000627	AUGUSTUS	gene	572596	574095	0.96	+	.	g3698;OG0002575;hypothetical protein
tig00000627	AUGUSTUS	transcript	572596	574095	0.96	+	.	g3698.t1
tig00000627	AUGUSTUS	start_codon	572596	572598	.	+	0	transcript_id	"g3698.t1";	gene_id	"g3698";
tig00000627	AUGUSTUS	CDS	572596	574092	0.96	+	0	transcript_id	"g3698.t1";	gene_id	"g3698";
tig00000627	AUGUSTUS	stop_codon	574093	574095	.	+	0	transcript_id	"g3698.t1";	gene_id	"g3698";
tig00000627	AUGUSTUS	gene	574450	575070	1	+	.	g3699;OG0002576;hypothetical protein
tig00000627	AUGUSTUS	transcript	574450	575070	1	+	.	g3699.t1
tig00000627	AUGUSTUS	start_codon	574450	574452	.	+	0	transcript_id	"g3699.t1";	gene_id	"g3699";
tig00000627	AUGUSTUS	CDS	574450	575067	1	+	0	transcript_id	"g3699.t1";	gene_id	"g3699";
tig00000627	AUGUSTUS	stop_codon	575068	575070	.	+	0	transcript_id	"g3699.t1";	gene_id	"g3699";
tig00000627	AUGUSTUS	gene	575125	576999	1	-	.	g3700;OG0002577;Ethionine resistance-conferring protein 1
tig00000627	AUGUSTUS	transcript	575125	576999	1	-	.	g3700.t1
tig00000627	AUGUSTUS	stop_codon	575125	575127	.	-	0	transcript_id	"g3700.t1";	gene_id	"g3700";
tig00000627	AUGUSTUS	CDS	575128	576999	1	-	0	transcript_id	"g3700.t1";	gene_id	"g3700";
tig00000627	AUGUSTUS	start_codon	576997	576999	.	-	0	transcript_id	"g3700.t1";	gene_id	"g3700";
tig00000627	AUGUSTUS	gene	578246	579523	0.97	+	.	g3701;OG0002578;Ribose-phosphate pyrophosphokinase 1
tig00000627	AUGUSTUS	transcript	578246	579523	0.97	+	.	g3701.t1
tig00000627	AUGUSTUS	start_codon	578246	578248	.	+	0	transcript_id	"g3701.t1";	gene_id	"g3701";
tig00000627	AUGUSTUS	CDS	578246	579520	0.97	+	0	transcript_id	"g3701.t1";	gene_id	"g3701";
tig00000627	AUGUSTUS	stop_codon	579521	579523	.	+	0	transcript_id	"g3701.t1";	gene_id	"g3701";
tig00000627	AUGUSTUS	gene	579872	583258	0.95	-	.	g3702;OG0002579;Inositol hexakisphosphate and diphosphoinositol-pentakisphosphate kinase
tig00000627	AUGUSTUS	transcript	579872	583258	0.95	-	.	g3702.t1
tig00000627	AUGUSTUS	stop_codon	579872	579874	.	-	0	transcript_id	"g3702.t1";	gene_id	"g3702";
tig00000627	AUGUSTUS	CDS	579875	583258	0.95	-	0	transcript_id	"g3702.t1";	gene_id	"g3702";
tig00000627	AUGUSTUS	start_codon	583256	583258	.	-	0	transcript_id	"g3702.t1";	gene_id	"g3702";
tig00000627	AUGUSTUS	gene	583734	586595	1	+	.	g3703;OG0002580;U3 small nucleolar RNA-associated protein 21
tig00000627	AUGUSTUS	transcript	583734	586595	1	+	.	g3703.t1
tig00000627	AUGUSTUS	start_codon	583734	583736	.	+	0	transcript_id	"g3703.t1";	gene_id	"g3703";
tig00000627	AUGUSTUS	CDS	583734	586592	1	+	0	transcript_id	"g3703.t1";	gene_id	"g3703";
tig00000627	AUGUSTUS	stop_codon	586593	586595	.	+	0	transcript_id	"g3703.t1";	gene_id	"g3703";
tig00000627	AUGUSTUS	gene	586636	589758	1	-	.	g3704;OG0002581;Vacuolar morphogenesis protein 6
tig00000627	AUGUSTUS	transcript	586636	589758	1	-	.	g3704.t1
tig00000627	AUGUSTUS	stop_codon	586636	586638	.	-	0	transcript_id	"g3704.t1";	gene_id	"g3704";
tig00000627	AUGUSTUS	CDS	586639	589758	1	-	0	transcript_id	"g3704.t1";	gene_id	"g3704";
tig00000627	AUGUSTUS	start_codon	589756	589758	.	-	0	transcript_id	"g3704.t1";	gene_id	"g3704";
tig00000627	AUGUSTUS	gene	589821	590429	0.35	+	.	g3705;OG0002582;hypothetical protein
tig00000627	AUGUSTUS	transcript	589821	590429	0.35	+	.	g3705.t1
tig00000627	AUGUSTUS	start_codon	589821	589823	.	+	0	transcript_id	"g3705.t1";	gene_id	"g3705";
tig00000627	AUGUSTUS	CDS	589821	590426	0.35	+	0	transcript_id	"g3705.t1";	gene_id	"g3705";
tig00000627	AUGUSTUS	stop_codon	590427	590429	.	+	0	transcript_id	"g3705.t1";	gene_id	"g3705";
tig00000627	AUGUSTUS	gene	590550	591416	1	-	.	g3706;OG0002583;Uncharacterized protein YLR407W
tig00000627	AUGUSTUS	transcript	590550	591416	1	-	.	g3706.t1
tig00000627	AUGUSTUS	stop_codon	590550	590552	.	-	0	transcript_id	"g3706.t1";	gene_id	"g3706";
tig00000627	AUGUSTUS	CDS	590553	591416	1	-	0	transcript_id	"g3706.t1";	gene_id	"g3706";
tig00000627	AUGUSTUS	start_codon	591414	591416	.	-	0	transcript_id	"g3706.t1";	gene_id	"g3706";
tig00000627	AUGUSTUS	gene	591923	593884	0.99	-	.	g3707;OG0002584;hypothetical protein
tig00000627	AUGUSTUS	transcript	591923	593884	0.99	-	.	g3707.t1
tig00000627	AUGUSTUS	stop_codon	591923	591925	.	-	0	transcript_id	"g3707.t1";	gene_id	"g3707";
tig00000627	AUGUSTUS	CDS	591926	593884	0.99	-	0	transcript_id	"g3707.t1";	gene_id	"g3707";
tig00000627	AUGUSTUS	start_codon	593882	593884	.	-	0	transcript_id	"g3707.t1";	gene_id	"g3707";
tig00000627	AUGUSTUS	gene	594814	595404	1	-	.	g3708;OG0004459;54S ribosomal protein L20, mitochondrial
tig00000627	AUGUSTUS	transcript	594814	595404	1	-	.	g3708.t1
tig00000627	AUGUSTUS	stop_codon	594814	594816	.	-	0	transcript_id	"g3708.t1";	gene_id	"g3708";
tig00000627	AUGUSTUS	CDS	594817	595404	1	-	0	transcript_id	"g3708.t1";	gene_id	"g3708";
tig00000627	AUGUSTUS	start_codon	595402	595404	.	-	0	transcript_id	"g3708.t1";	gene_id	"g3708";
tig00000627	AUGUSTUS	gene	596323	598899	0.9	+	.	g3709;OG0002585;Nuclear polyadenylated RNA-binding protein 3
tig00000627	AUGUSTUS	transcript	596323	598899	0.9	+	.	g3709.t1
tig00000627	AUGUSTUS	start_codon	596323	596325	.	+	0	transcript_id	"g3709.t1";	gene_id	"g3709";
tig00000627	AUGUSTUS	CDS	596323	598896	0.9	+	0	transcript_id	"g3709.t1";	gene_id	"g3709";
tig00000627	AUGUSTUS	stop_codon	598897	598899	.	+	0	transcript_id	"g3709.t1";	gene_id	"g3709";
tig00000627	AUGUSTUS	gene	599103	600565	0.61	+	.	g3710;OG0004771;Hexokinase-2
tig00000627	AUGUSTUS	transcript	599103	600565	0.61	+	.	g3710.t1
tig00000627	AUGUSTUS	start_codon	599103	599105	.	+	0	transcript_id	"g3710.t1";	gene_id	"g3710";
tig00000627	AUGUSTUS	intron	599113	599174	0.61	+	.	transcript_id	"g3710.t1";	gene_id	"g3710";
tig00000627	AUGUSTUS	CDS	599103	599112	0.61	+	0	transcript_id	"g3710.t1";	gene_id	"g3710";
tig00000627	AUGUSTUS	CDS	599175	600562	0.7	+	2	transcript_id	"g3710.t1";	gene_id	"g3710";
tig00000627	AUGUSTUS	stop_codon	600563	600565	.	+	0	transcript_id	"g3710.t1";	gene_id	"g3710";
tig00000627	AUGUSTUS	gene	600753	603011	1	+	.	g3711;OG0002586;Protein bimA
tig00000627	AUGUSTUS	transcript	600753	603011	1	+	.	g3711.t1
tig00000627	AUGUSTUS	start_codon	600753	600755	.	+	0	transcript_id	"g3711.t1";	gene_id	"g3711";
tig00000627	AUGUSTUS	CDS	600753	603008	1	+	0	transcript_id	"g3711.t1";	gene_id	"g3711";
tig00000627	AUGUSTUS	stop_codon	603009	603011	.	+	0	transcript_id	"g3711.t1";	gene_id	"g3711";
tig00000627	AUGUSTUS	gene	603020	604402	0.83	-	.	g3712;OG0005168;Vacuolar amino acid transporter 6
tig00000627	AUGUSTUS	transcript	603020	604402	0.83	-	.	g3712.t1
tig00000627	AUGUSTUS	stop_codon	603020	603022	.	-	0	transcript_id	"g3712.t1";	gene_id	"g3712";
tig00000627	AUGUSTUS	CDS	603023	604402	0.83	-	0	transcript_id	"g3712.t1";	gene_id	"g3712";
tig00000627	AUGUSTUS	start_codon	604400	604402	.	-	0	transcript_id	"g3712.t1";	gene_id	"g3712";
tig00000627	AUGUSTUS	gene	604581	605090	0.88	-	.	g3713;OG0002587;37S ribosomal protein mrp21, mitochondrial
tig00000627	AUGUSTUS	transcript	604581	605090	0.88	-	.	g3713.t1
tig00000627	AUGUSTUS	stop_codon	604581	604583	.	-	0	transcript_id	"g3713.t1";	gene_id	"g3713";
tig00000627	AUGUSTUS	CDS	604584	605090	0.88	-	0	transcript_id	"g3713.t1";	gene_id	"g3713";
tig00000627	AUGUSTUS	start_codon	605088	605090	.	-	0	transcript_id	"g3713.t1";	gene_id	"g3713";
tig00000627	AUGUSTUS	gene	605620	606852	1	+	.	g3714;OG0002588;Methionine aminopeptidase 2
tig00000627	AUGUSTUS	transcript	605620	606852	1	+	.	g3714.t1
tig00000627	AUGUSTUS	start_codon	605620	605622	.	+	0	transcript_id	"g3714.t1";	gene_id	"g3714";
tig00000627	AUGUSTUS	CDS	605620	606849	1	+	0	transcript_id	"g3714.t1";	gene_id	"g3714";
tig00000627	AUGUSTUS	stop_codon	606850	606852	.	+	0	transcript_id	"g3714.t1";	gene_id	"g3714";
tig00000627	AUGUSTUS	gene	606987	607937	0.94	-	.	g3715;OG0002589;Protein transport protein SEC20
tig00000627	AUGUSTUS	transcript	606987	607937	0.94	-	.	g3715.t1
tig00000627	AUGUSTUS	stop_codon	606987	606989	.	-	0	transcript_id	"g3715.t1";	gene_id	"g3715";
tig00000627	AUGUSTUS	CDS	606990	607937	0.94	-	0	transcript_id	"g3715.t1";	gene_id	"g3715";
tig00000627	AUGUSTUS	start_codon	607935	607937	.	-	0	transcript_id	"g3715.t1";	gene_id	"g3715";
tig00000627	AUGUSTUS	gene	608158	609351	1	+	.	g3716;OG0002590;26S proteasome regulatory subunit RPN7
tig00000627	AUGUSTUS	transcript	608158	609351	1	+	.	g3716.t1
tig00000627	AUGUSTUS	start_codon	608158	608160	.	+	0	transcript_id	"g3716.t1";	gene_id	"g3716";
tig00000627	AUGUSTUS	CDS	608158	609348	1	+	0	transcript_id	"g3716.t1";	gene_id	"g3716";
tig00000627	AUGUSTUS	stop_codon	609349	609351	.	+	0	transcript_id	"g3716.t1";	gene_id	"g3716";
tig00000627	AUGUSTUS	gene	609394	610818	0.65	-	.	g3717;OG0002591;Histone acetyltransferase type B subunit 2
tig00000627	AUGUSTUS	transcript	609394	610818	0.65	-	.	g3717.t1
tig00000627	AUGUSTUS	stop_codon	609394	609396	.	-	0	transcript_id	"g3717.t1";	gene_id	"g3717";
tig00000627	AUGUSTUS	CDS	609397	610818	0.65	-	0	transcript_id	"g3717.t1";	gene_id	"g3717";
tig00000627	AUGUSTUS	start_codon	610816	610818	.	-	0	transcript_id	"g3717.t1";	gene_id	"g3717";
tig00000627	AUGUSTUS	gene	611987	613474	0.61	+	.	g3718;OG0002592;UTP--glucose-1-phosphate uridylyltransferase
tig00000627	AUGUSTUS	transcript	611987	613474	0.61	+	.	g3718.t1
tig00000627	AUGUSTUS	start_codon	611987	611989	.	+	0	transcript_id	"g3718.t1";	gene_id	"g3718";
tig00000627	AUGUSTUS	CDS	611987	613471	0.61	+	0	transcript_id	"g3718.t1";	gene_id	"g3718";
tig00000627	AUGUSTUS	stop_codon	613472	613474	.	+	0	transcript_id	"g3718.t1";	gene_id	"g3718";
tig00000627	AUGUSTUS	gene	613653	614288	1	-	.	g3719;OG0004460;rRNA biogenesis protein RRP36
tig00000627	AUGUSTUS	transcript	613653	614288	1	-	.	g3719.t1
tig00000627	AUGUSTUS	stop_codon	613653	613655	.	-	0	transcript_id	"g3719.t1";	gene_id	"g3719";
tig00000627	AUGUSTUS	CDS	613656	614288	1	-	0	transcript_id	"g3719.t1";	gene_id	"g3719";
tig00000627	AUGUSTUS	start_codon	614286	614288	.	-	0	transcript_id	"g3719.t1";	gene_id	"g3719";
tig00000627	AUGUSTUS	gene	614497	616074	1	-	.	g3720;OG0002593;F-box protein YLR352W
tig00000627	AUGUSTUS	transcript	614497	616074	1	-	.	g3720.t1
tig00000627	AUGUSTUS	stop_codon	614497	614499	.	-	0	transcript_id	"g3720.t1";	gene_id	"g3720";
tig00000627	AUGUSTUS	CDS	614500	616074	1	-	0	transcript_id	"g3720.t1";	gene_id	"g3720";
tig00000627	AUGUSTUS	start_codon	616072	616074	.	-	0	transcript_id	"g3720.t1";	gene_id	"g3720";
tig00000627	AUGUSTUS	gene	616909	618633	0.83	+	.	g3721;OG0002594;Plastidal glycolate/glycerate translocator 1, chloroplastic
tig00000627	AUGUSTUS	transcript	616909	618633	0.83	+	.	g3721.t1
tig00000627	AUGUSTUS	start_codon	616909	616911	.	+	0	transcript_id	"g3721.t1";	gene_id	"g3721";
tig00000627	AUGUSTUS	CDS	616909	618630	0.83	+	0	transcript_id	"g3721.t1";	gene_id	"g3721";
tig00000627	AUGUSTUS	stop_codon	618631	618633	.	+	0	transcript_id	"g3721.t1";	gene_id	"g3721";
tig00000627	AUGUSTUS	gene	619945	623184	1	+	.	g3722;OG0002595;Regulatory protein CAT8
tig00000627	AUGUSTUS	transcript	619945	623184	1	+	.	g3722.t1
tig00000627	AUGUSTUS	start_codon	619945	619947	.	+	0	transcript_id	"g3722.t1";	gene_id	"g3722";
tig00000627	AUGUSTUS	CDS	619945	623181	1	+	0	transcript_id	"g3722.t1";	gene_id	"g3722";
tig00000627	AUGUSTUS	stop_codon	623182	623184	.	+	0	transcript_id	"g3722.t1";	gene_id	"g3722";
tig00000627	AUGUSTUS	gene	623311	626355	1	-	.	g3723;OG0002596;Chitin synthase 2
tig00000627	AUGUSTUS	transcript	623311	626355	1	-	.	g3723.t1
tig00000627	AUGUSTUS	stop_codon	623311	623313	.	-	0	transcript_id	"g3723.t1";	gene_id	"g3723";
tig00000627	AUGUSTUS	CDS	623314	626355	1	-	0	transcript_id	"g3723.t1";	gene_id	"g3723";
tig00000627	AUGUSTUS	start_codon	626353	626355	.	-	0	transcript_id	"g3723.t1";	gene_id	"g3723";
tig00000627	AUGUSTUS	gene	626998	627585	0.87	+	.	g3724;OG0002597;Cell wall protein YLR040C
tig00000627	AUGUSTUS	transcript	626998	627585	0.87	+	.	g3724.t1
tig00000627	AUGUSTUS	start_codon	626998	627000	.	+	0	transcript_id	"g3724.t1";	gene_id	"g3724";
tig00000627	AUGUSTUS	CDS	626998	627582	0.87	+	0	transcript_id	"g3724.t1";	gene_id	"g3724";
tig00000627	AUGUSTUS	stop_codon	627583	627585	.	+	0	transcript_id	"g3724.t1";	gene_id	"g3724";
tig00000627	AUGUSTUS	gene	627677	628393	0.99	-	.	g3725;OG0002598;hypothetical protein
tig00000627	AUGUSTUS	transcript	627677	628393	0.99	-	.	g3725.t1
tig00000627	AUGUSTUS	stop_codon	627677	627679	.	-	0	transcript_id	"g3725.t1";	gene_id	"g3725";
tig00000627	AUGUSTUS	CDS	627680	628393	0.99	-	0	transcript_id	"g3725.t1";	gene_id	"g3725";
tig00000627	AUGUSTUS	start_codon	628391	628393	.	-	0	transcript_id	"g3725.t1";	gene_id	"g3725";
tig00000627	AUGUSTUS	gene	628751	630385	0.54	+	.	g3726;OG0002599;Low-affinity methionine permease
tig00000627	AUGUSTUS	transcript	628751	630385	0.54	+	.	g3726.t1
tig00000627	AUGUSTUS	start_codon	628751	628753	.	+	0	transcript_id	"g3726.t1";	gene_id	"g3726";
tig00000627	AUGUSTUS	CDS	628751	630382	0.54	+	0	transcript_id	"g3726.t1";	gene_id	"g3726";
tig00000627	AUGUSTUS	stop_codon	630383	630385	.	+	0	transcript_id	"g3726.t1";	gene_id	"g3726";
tig00000627	AUGUSTUS	gene	630488	635644	1	-	.	g3727;OG0000518;ATP-dependent bile acid permease
tig00000627	AUGUSTUS	transcript	630488	635644	1	-	.	g3727.t1
tig00000627	AUGUSTUS	stop_codon	630488	630490	.	-	0	transcript_id	"g3727.t1";	gene_id	"g3727";
tig00000627	AUGUSTUS	CDS	630491	635644	1	-	0	transcript_id	"g3727.t1";	gene_id	"g3727";
tig00000627	AUGUSTUS	start_codon	635642	635644	.	-	0	transcript_id	"g3727.t1";	gene_id	"g3727";
tig00000627	AUGUSTUS	gene	636077	636844	1	-	.	g3728;OG0000105;60S ribosomal protein L2
tig00000627	AUGUSTUS	transcript	636077	636844	1	-	.	g3728.t1
tig00000627	AUGUSTUS	stop_codon	636077	636079	.	-	0	transcript_id	"g3728.t1";	gene_id	"g3728";
tig00000627	AUGUSTUS	CDS	636080	636844	1	-	0	transcript_id	"g3728.t1";	gene_id	"g3728";
tig00000627	AUGUSTUS	start_codon	636842	636844	.	-	0	transcript_id	"g3728.t1";	gene_id	"g3728";
tig00000627	AUGUSTUS	gene	637318	638931	0.85	-	.	g3729;OG0002600;Polyadenylate-binding protein RBP47
tig00000627	AUGUSTUS	transcript	637318	638931	0.85	-	.	g3729.t1
tig00000627	AUGUSTUS	stop_codon	637318	637320	.	-	0	transcript_id	"g3729.t1";	gene_id	"g3729";
tig00000627	AUGUSTUS	CDS	637321	638931	0.85	-	0	transcript_id	"g3729.t1";	gene_id	"g3729";
tig00000627	AUGUSTUS	start_codon	638929	638931	.	-	0	transcript_id	"g3729.t1";	gene_id	"g3729";
tig00000627	AUGUSTUS	gene	639952	640365	1	+	.	g3730;OG0002601;Cytochrome b-c1 complex subunit 6
tig00000627	AUGUSTUS	transcript	639952	640365	1	+	.	g3730.t1
tig00000627	AUGUSTUS	start_codon	639952	639954	.	+	0	transcript_id	"g3730.t1";	gene_id	"g3730";
tig00000627	AUGUSTUS	CDS	639952	640362	1	+	0	transcript_id	"g3730.t1";	gene_id	"g3730";
tig00000627	AUGUSTUS	stop_codon	640363	640365	.	+	0	transcript_id	"g3730.t1";	gene_id	"g3730";
tig00000627	AUGUSTUS	gene	640553	641335	0.93	-	.	g3731;OG0000106;60S ribosomal protein L8-B
tig00000627	AUGUSTUS	transcript	640553	641335	0.93	-	.	g3731.t1
tig00000627	AUGUSTUS	stop_codon	640553	640555	.	-	0	transcript_id	"g3731.t1";	gene_id	"g3731";
tig00000627	AUGUSTUS	CDS	640556	641335	0.93	-	0	transcript_id	"g3731.t1";	gene_id	"g3731";
tig00000627	AUGUSTUS	start_codon	641333	641335	.	-	0	transcript_id	"g3731.t1";	gene_id	"g3731";
tig00000627	AUGUSTUS	gene	641602	643983	0.82	-	.	g3732;OG0002602;Mannosyl-oligosaccharide glucosidase
tig00000627	AUGUSTUS	transcript	641602	643983	0.82	-	.	g3732.t1
tig00000627	AUGUSTUS	stop_codon	641602	641604	.	-	0	transcript_id	"g3732.t1";	gene_id	"g3732";
tig00000627	AUGUSTUS	CDS	641605	643983	0.82	-	0	transcript_id	"g3732.t1";	gene_id	"g3732";
tig00000627	AUGUSTUS	start_codon	643981	643983	.	-	0	transcript_id	"g3732.t1";	gene_id	"g3732";
tig00000627	AUGUSTUS	gene	644319	646682	0.98	-	.	g3733;OG0002603;RNA polymerase I-specific transcription initiation factor RRN6
tig00000627	AUGUSTUS	transcript	644319	646682	0.98	-	.	g3733.t1
tig00000627	AUGUSTUS	stop_codon	644319	644321	.	-	0	transcript_id	"g3733.t1";	gene_id	"g3733";
tig00000627	AUGUSTUS	CDS	644322	646682	0.98	-	0	transcript_id	"g3733.t1";	gene_id	"g3733";
tig00000627	AUGUSTUS	start_codon	646680	646682	.	-	0	transcript_id	"g3733.t1";	gene_id	"g3733";
tig00000627	AUGUSTUS	gene	646860	648965	1	-	.	g3734;OG0002604;Tryptophan synthase
tig00000627	AUGUSTUS	transcript	646860	648965	1	-	.	g3734.t1
tig00000627	AUGUSTUS	stop_codon	646860	646862	.	-	0	transcript_id	"g3734.t1";	gene_id	"g3734";
tig00000627	AUGUSTUS	CDS	646863	648965	1	-	0	transcript_id	"g3734.t1";	gene_id	"g3734";
tig00000627	AUGUSTUS	start_codon	648963	648965	.	-	0	transcript_id	"g3734.t1";	gene_id	"g3734";
tig00000627	AUGUSTUS	gene	649288	649803	0.6	-	.	g3735;OG0004461;hypothetical protein
tig00000627	AUGUSTUS	transcript	649288	649803	0.6	-	.	g3735.t1
tig00000627	AUGUSTUS	stop_codon	649288	649290	.	-	0	transcript_id	"g3735.t1";	gene_id	"g3735";
tig00000627	AUGUSTUS	CDS	649291	649803	0.6	-	0	transcript_id	"g3735.t1";	gene_id	"g3735";
tig00000627	AUGUSTUS	start_codon	649801	649803	.	-	0	transcript_id	"g3735.t1";	gene_id	"g3735";
tig00000627	AUGUSTUS	gene	649952	650920	0.81	-	.	g3736;OG0002605;hypothetical protein
tig00000627	AUGUSTUS	transcript	649952	650920	0.81	-	.	g3736.t1
tig00000627	AUGUSTUS	stop_codon	649952	649954	.	-	0	transcript_id	"g3736.t1";	gene_id	"g3736";
tig00000627	AUGUSTUS	CDS	649955	650920	0.81	-	0	transcript_id	"g3736.t1";	gene_id	"g3736";
tig00000627	AUGUSTUS	start_codon	650918	650920	.	-	0	transcript_id	"g3736.t1";	gene_id	"g3736";
tig00000627	AUGUSTUS	gene	651051	652091	1	+	.	g3737;OG0002606;Methionyl-tRNA formyltransferase, mitochondrial
tig00000627	AUGUSTUS	transcript	651051	652091	1	+	.	g3737.t1
tig00000627	AUGUSTUS	start_codon	651051	651053	.	+	0	transcript_id	"g3737.t1";	gene_id	"g3737";
tig00000627	AUGUSTUS	CDS	651051	652088	1	+	0	transcript_id	"g3737.t1";	gene_id	"g3737";
tig00000627	AUGUSTUS	stop_codon	652089	652091	.	+	0	transcript_id	"g3737.t1";	gene_id	"g3737";
tig00000627	AUGUSTUS	gene	652106	661675	1	-	.	g3738;OG0000519;Vacuolar protein sorting-associated protein 13
tig00000627	AUGUSTUS	transcript	652106	661675	1	-	.	g3738.t1
tig00000627	AUGUSTUS	stop_codon	652106	652108	.	-	0	transcript_id	"g3738.t1";	gene_id	"g3738";
tig00000627	AUGUSTUS	CDS	652109	661675	1	-	0	transcript_id	"g3738.t1";	gene_id	"g3738";
tig00000627	AUGUSTUS	start_codon	661673	661675	.	-	0	transcript_id	"g3738.t1";	gene_id	"g3738";
tig00000627	AUGUSTUS	gene	661945	663364	0.78	-	.	g3739;OG0004462;hypothetical protein
tig00000627	AUGUSTUS	transcript	661945	663364	0.78	-	.	g3739.t1
tig00000627	AUGUSTUS	stop_codon	661945	661947	.	-	0	transcript_id	"g3739.t1";	gene_id	"g3739";
tig00000627	AUGUSTUS	intron	663018	663276	0.78	-	.	transcript_id	"g3739.t1";	gene_id	"g3739";
tig00000627	AUGUSTUS	CDS	661948	663017	0.78	-	2	transcript_id	"g3739.t1";	gene_id	"g3739";
tig00000627	AUGUSTUS	CDS	663277	663364	0.78	-	0	transcript_id	"g3739.t1";	gene_id	"g3739";
tig00000627	AUGUSTUS	start_codon	663362	663364	.	-	0	transcript_id	"g3739.t1";	gene_id	"g3739";
tig00000627	AUGUSTUS	gene	664916	666953	0.95	+	.	g3740;OG0002607;Cell wall protein ECM33
tig00000627	AUGUSTUS	transcript	664916	666953	0.95	+	.	g3740.t1
tig00000627	AUGUSTUS	start_codon	664916	664918	.	+	0	transcript_id	"g3740.t1";	gene_id	"g3740";
tig00000627	AUGUSTUS	intron	664980	665766	0.95	+	.	transcript_id	"g3740.t1";	gene_id	"g3740";
tig00000627	AUGUSTUS	CDS	664916	664979	0.95	+	0	transcript_id	"g3740.t1";	gene_id	"g3740";
tig00000627	AUGUSTUS	CDS	665767	666950	1	+	2	transcript_id	"g3740.t1";	gene_id	"g3740";
tig00000627	AUGUSTUS	stop_codon	666951	666953	.	+	0	transcript_id	"g3740.t1";	gene_id	"g3740";
tig00000627	AUGUSTUS	gene	667167	667775	0.92	-	.	g3741;OG0004218;Glycolipid transfer protein
tig00000627	AUGUSTUS	transcript	667167	667775	0.92	-	.	g3741.t1
tig00000627	AUGUSTUS	stop_codon	667167	667169	.	-	0	transcript_id	"g3741.t1";	gene_id	"g3741";
tig00000627	AUGUSTUS	CDS	667170	667775	0.92	-	0	transcript_id	"g3741.t1";	gene_id	"g3741";
tig00000627	AUGUSTUS	start_codon	667773	667775	.	-	0	transcript_id	"g3741.t1";	gene_id	"g3741";
tig00000627	AUGUSTUS	gene	668034	670778	1	-	.	g3742;OG0002608;Eukaryotic translation initiation factor 3 subunit A
tig00000627	AUGUSTUS	transcript	668034	670778	1	-	.	g3742.t1
tig00000627	AUGUSTUS	stop_codon	668034	668036	.	-	0	transcript_id	"g3742.t1";	gene_id	"g3742";
tig00000627	AUGUSTUS	CDS	668037	670778	1	-	0	transcript_id	"g3742.t1";	gene_id	"g3742";
tig00000627	AUGUSTUS	start_codon	670776	670778	.	-	0	transcript_id	"g3742.t1";	gene_id	"g3742";
tig00000627	AUGUSTUS	gene	671303	671779	0.93	+	.	g3743;OG0004463;Uncharacterized membrane protein YLR326W
tig00000627	AUGUSTUS	transcript	671303	671779	0.93	+	.	g3743.t1
tig00000627	AUGUSTUS	start_codon	671303	671305	.	+	0	transcript_id	"g3743.t1";	gene_id	"g3743";
tig00000627	AUGUSTUS	CDS	671303	671776	0.93	+	0	transcript_id	"g3743.t1";	gene_id	"g3743";
tig00000627	AUGUSTUS	stop_codon	671777	671779	.	+	0	transcript_id	"g3743.t1";	gene_id	"g3743";
tig00000627	AUGUSTUS	gene	672027	673018	0.8	+	.	g3744;OG0000214;Methylsterol monooxygenase
tig00000627	AUGUSTUS	transcript	672027	673018	0.8	+	.	g3744.t1
tig00000627	AUGUSTUS	start_codon	672027	672029	.	+	0	transcript_id	"g3744.t1";	gene_id	"g3744";
tig00000627	AUGUSTUS	intron	672038	672105	0.8	+	.	transcript_id	"g3744.t1";	gene_id	"g3744";
tig00000627	AUGUSTUS	CDS	672027	672037	0.93	+	0	transcript_id	"g3744.t1";	gene_id	"g3744";
tig00000627	AUGUSTUS	CDS	672106	673015	0.87	+	1	transcript_id	"g3744.t1";	gene_id	"g3744";
tig00000627	AUGUSTUS	stop_codon	673016	673018	.	+	0	transcript_id	"g3744.t1";	gene_id	"g3744";
tig00000627	AUGUSTUS	gene	673609	674211	1	-	.	g3745;OG0002609;40S ribosomal protein S8-B
tig00000627	AUGUSTUS	transcript	673609	674211	1	-	.	g3745.t1
tig00000627	AUGUSTUS	stop_codon	673609	673611	.	-	0	transcript_id	"g3745.t1";	gene_id	"g3745";
tig00000627	AUGUSTUS	CDS	673612	674211	1	-	0	transcript_id	"g3745.t1";	gene_id	"g3745";
tig00000627	AUGUSTUS	start_codon	674209	674211	.	-	0	transcript_id	"g3745.t1";	gene_id	"g3745";
tig00000627	AUGUSTUS	gene	675269	676036	1	-	.	g3746;OG0002610;Ubiquitin-conjugating enzyme E2 6
tig00000627	AUGUSTUS	transcript	675269	676036	1	-	.	g3746.t1
tig00000627	AUGUSTUS	stop_codon	675269	675271	.	-	0	transcript_id	"g3746.t1";	gene_id	"g3746";
tig00000627	AUGUSTUS	CDS	675272	676036	1	-	0	transcript_id	"g3746.t1";	gene_id	"g3746";
tig00000627	AUGUSTUS	start_codon	676034	676036	.	-	0	transcript_id	"g3746.t1";	gene_id	"g3746";
tig00000627	AUGUSTUS	gene	676331	677314	0.89	+	.	g3747;OG0002611;Ribose-phosphate pyrophosphokinase 4
tig00000627	AUGUSTUS	transcript	676331	677314	0.89	+	.	g3747.t1
tig00000627	AUGUSTUS	start_codon	676331	676333	.	+	0	transcript_id	"g3747.t1";	gene_id	"g3747";
tig00000627	AUGUSTUS	CDS	676331	677311	0.89	+	0	transcript_id	"g3747.t1";	gene_id	"g3747";
tig00000627	AUGUSTUS	stop_codon	677312	677314	.	+	0	transcript_id	"g3747.t1";	gene_id	"g3747";
tig00000627	AUGUSTUS	gene	677679	679016	1	-	.	g3748;OG0002612;hypothetical protein
tig00000627	AUGUSTUS	transcript	677679	679016	1	-	.	g3748.t1
tig00000627	AUGUSTUS	stop_codon	677679	677681	.	-	0	transcript_id	"g3748.t1";	gene_id	"g3748";
tig00000627	AUGUSTUS	CDS	677682	679016	1	-	0	transcript_id	"g3748.t1";	gene_id	"g3748";
tig00000627	AUGUSTUS	start_codon	679014	679016	.	-	0	transcript_id	"g3748.t1";	gene_id	"g3748";
tig00000627	AUGUSTUS	gene	680155	682011	1	-	.	g3749;OG0002613;Protein SKT5
tig00000627	AUGUSTUS	transcript	680155	682011	1	-	.	g3749.t1
tig00000627	AUGUSTUS	stop_codon	680155	680157	.	-	0	transcript_id	"g3749.t1";	gene_id	"g3749";
tig00000627	AUGUSTUS	CDS	680158	682011	1	-	0	transcript_id	"g3749.t1";	gene_id	"g3749";
tig00000627	AUGUSTUS	start_codon	682009	682011	.	-	0	transcript_id	"g3749.t1";	gene_id	"g3749";
tig00000627	AUGUSTUS	gene	682513	684660	1	+	.	g3750;OG0002614;Probable ubiquitin carboxyl-terminal hydrolase creB
tig00000627	AUGUSTUS	transcript	682513	684660	1	+	.	g3750.t1
tig00000627	AUGUSTUS	start_codon	682513	682515	.	+	0	transcript_id	"g3750.t1";	gene_id	"g3750";
tig00000627	AUGUSTUS	CDS	682513	684657	1	+	0	transcript_id	"g3750.t1";	gene_id	"g3750";
tig00000627	AUGUSTUS	stop_codon	684658	684660	.	+	0	transcript_id	"g3750.t1";	gene_id	"g3750";
tig00000627	AUGUSTUS	gene	684866	686257	1	+	.	g3751;OG0000250;Protein YTP1
tig00000627	AUGUSTUS	transcript	684866	686257	1	+	.	g3751.t1
tig00000627	AUGUSTUS	start_codon	684866	684868	.	+	0	transcript_id	"g3751.t1";	gene_id	"g3751";
tig00000627	AUGUSTUS	CDS	684866	686254	1	+	0	transcript_id	"g3751.t1";	gene_id	"g3751";
tig00000627	AUGUSTUS	stop_codon	686255	686257	.	+	0	transcript_id	"g3751.t1";	gene_id	"g3751";
tig00000627	AUGUSTUS	gene	686447	688018	1	+	.	g3752;OG0002615;Cytosolic Fe-S cluster assembly factor NAR1
tig00000627	AUGUSTUS	transcript	686447	688018	1	+	.	g3752.t1
tig00000627	AUGUSTUS	start_codon	686447	686449	.	+	0	transcript_id	"g3752.t1";	gene_id	"g3752";
tig00000627	AUGUSTUS	CDS	686447	688015	1	+	0	transcript_id	"g3752.t1";	gene_id	"g3752";
tig00000627	AUGUSTUS	stop_codon	688016	688018	.	+	0	transcript_id	"g3752.t1";	gene_id	"g3752";
tig00000627	AUGUSTUS	gene	688698	690212	1	+	.	g3753;OG0002616;Glucose-6-phosphate 1-dehydrogenase
tig00000627	AUGUSTUS	transcript	688698	690212	1	+	.	g3753.t1
tig00000627	AUGUSTUS	start_codon	688698	688700	.	+	0	transcript_id	"g3753.t1";	gene_id	"g3753";
tig00000627	AUGUSTUS	CDS	688698	690209	1	+	0	transcript_id	"g3753.t1";	gene_id	"g3753";
tig00000627	AUGUSTUS	stop_codon	690210	690212	.	+	0	transcript_id	"g3753.t1";	gene_id	"g3753";
tig00000627	AUGUSTUS	gene	690557	692857	0.83	+	.	g3754;OG0005169;Serine/threonine-protein phosphatase 4 regulatory subunit 3
tig00000627	AUGUSTUS	transcript	690557	692857	0.83	+	.	g3754.t1
tig00000627	AUGUSTUS	start_codon	690557	690559	.	+	0	transcript_id	"g3754.t1";	gene_id	"g3754";
tig00000627	AUGUSTUS	CDS	690557	692854	0.83	+	0	transcript_id	"g3754.t1";	gene_id	"g3754";
tig00000627	AUGUSTUS	stop_codon	692855	692857	.	+	0	transcript_id	"g3754.t1";	gene_id	"g3754";
tig00000627	AUGUSTUS	gene	695726	696871	1	+	.	g3755;OG0002618;Uncharacterized protein YGR111W
tig00000627	AUGUSTUS	transcript	695726	696871	1	+	.	g3755.t1
tig00000627	AUGUSTUS	start_codon	695726	695728	.	+	0	transcript_id	"g3755.t1";	gene_id	"g3755";
tig00000627	AUGUSTUS	CDS	695726	696868	1	+	0	transcript_id	"g3755.t1";	gene_id	"g3755";
tig00000627	AUGUSTUS	stop_codon	696869	696871	.	+	0	transcript_id	"g3755.t1";	gene_id	"g3755";
tig00000627	AUGUSTUS	gene	697099	697659	1	-	.	g3756;OG0002619;hypothetical protein
tig00000627	AUGUSTUS	transcript	697099	697659	1	-	.	g3756.t1
tig00000627	AUGUSTUS	stop_codon	697099	697101	.	-	0	transcript_id	"g3756.t1";	gene_id	"g3756";
tig00000627	AUGUSTUS	CDS	697102	697659	1	-	0	transcript_id	"g3756.t1";	gene_id	"g3756";
tig00000627	AUGUSTUS	start_codon	697657	697659	.	-	0	transcript_id	"g3756.t1";	gene_id	"g3756";
tig00000627	AUGUSTUS	gene	698431	699645	1	-	.	g3757;OG0002620;Mitochondrial protein import protein MAS5
tig00000627	AUGUSTUS	transcript	698431	699645	1	-	.	g3757.t1
tig00000627	AUGUSTUS	stop_codon	698431	698433	.	-	0	transcript_id	"g3757.t1";	gene_id	"g3757";
tig00000627	AUGUSTUS	CDS	698434	699645	1	-	0	transcript_id	"g3757.t1";	gene_id	"g3757";
tig00000627	AUGUSTUS	start_codon	699643	699645	.	-	0	transcript_id	"g3757.t1";	gene_id	"g3757";
tig00000627	AUGUSTUS	gene	700159	701037	1	-	.	g3758;OG0002621;Uncharacterized membrane protein YLR326W
tig00000627	AUGUSTUS	transcript	700159	701037	1	-	.	g3758.t1
tig00000627	AUGUSTUS	stop_codon	700159	700161	.	-	0	transcript_id	"g3758.t1";	gene_id	"g3758";
tig00000627	AUGUSTUS	CDS	700162	701037	1	-	0	transcript_id	"g3758.t1";	gene_id	"g3758";
tig00000627	AUGUSTUS	start_codon	701035	701037	.	-	0	transcript_id	"g3758.t1";	gene_id	"g3758";
tig00000627	AUGUSTUS	gene	701317	703353	1	+	.	g3759;OG0002622;Putative zinc metalloproteinase YIL108W
tig00000627	AUGUSTUS	transcript	701317	703353	1	+	.	g3759.t1
tig00000627	AUGUSTUS	start_codon	701317	701319	.	+	0	transcript_id	"g3759.t1";	gene_id	"g3759";
tig00000627	AUGUSTUS	CDS	701317	703350	1	+	0	transcript_id	"g3759.t1";	gene_id	"g3759";
tig00000627	AUGUSTUS	stop_codon	703351	703353	.	+	0	transcript_id	"g3759.t1";	gene_id	"g3759";
tig00000627	AUGUSTUS	gene	703366	706393	0.54	-	.	g3760;OG0002623;Homocysteine/cysteine synthase
tig00000627	AUGUSTUS	transcript	703366	706393	0.54	-	.	g3760.t1
tig00000627	AUGUSTUS	stop_codon	703366	703368	.	-	0	transcript_id	"g3760.t1";	gene_id	"g3760";
tig00000627	AUGUSTUS	intron	704571	704716	0.84	-	.	transcript_id	"g3760.t1";	gene_id	"g3760";
tig00000627	AUGUSTUS	intron	706024	706382	0.67	-	.	transcript_id	"g3760.t1";	gene_id	"g3760";
tig00000627	AUGUSTUS	CDS	703369	704570	0.84	-	2	transcript_id	"g3760.t1";	gene_id	"g3760";
tig00000627	AUGUSTUS	CDS	704717	706023	0.64	-	1	transcript_id	"g3760.t1";	gene_id	"g3760";
tig00000627	AUGUSTUS	CDS	706383	706393	0.67	-	0	transcript_id	"g3760.t1";	gene_id	"g3760";
tig00000627	AUGUSTUS	start_codon	706391	706393	.	-	0	transcript_id	"g3760.t1";	gene_id	"g3760";
tig00000627	AUGUSTUS	gene	707002	707994	1	+	.	g3761;;hypothetical protein
tig00000627	AUGUSTUS	transcript	707002	707994	1	+	.	g3761.t1
tig00000627	AUGUSTUS	start_codon	707002	707004	.	+	0	transcript_id	"g3761.t1";	gene_id	"g3761";
tig00000627	AUGUSTUS	CDS	707002	707991	1	+	0	transcript_id	"g3761.t1";	gene_id	"g3761";
tig00000627	AUGUSTUS	stop_codon	707992	707994	.	+	0	transcript_id	"g3761.t1";	gene_id	"g3761";
tig00000627	AUGUSTUS	gene	708072	708670	0.89	-	.	g3762;;hypothetical protein
tig00000627	AUGUSTUS	transcript	708072	708670	0.89	-	.	g3762.t1
tig00000627	AUGUSTUS	stop_codon	708072	708074	.	-	0	transcript_id	"g3762.t1";	gene_id	"g3762";
tig00000627	AUGUSTUS	intron	708521	708591	0.89	-	.	transcript_id	"g3762.t1";	gene_id	"g3762";
tig00000627	AUGUSTUS	CDS	708075	708520	0.96	-	2	transcript_id	"g3762.t1";	gene_id	"g3762";
tig00000627	AUGUSTUS	CDS	708592	708670	0.89	-	0	transcript_id	"g3762.t1";	gene_id	"g3762";
tig00000627	AUGUSTUS	start_codon	708668	708670	.	-	0	transcript_id	"g3762.t1";	gene_id	"g3762";
tig00000627	AUGUSTUS	gene	708850	711150	0.97	-	.	g3763;OG0004467;hypothetical protein
tig00000627	AUGUSTUS	transcript	708850	711150	0.97	-	.	g3763.t1
tig00000627	AUGUSTUS	stop_codon	708850	708852	.	-	0	transcript_id	"g3763.t1";	gene_id	"g3763";
tig00000627	AUGUSTUS	CDS	708853	711150	0.97	-	0	transcript_id	"g3763.t1";	gene_id	"g3763";
tig00000627	AUGUSTUS	start_codon	711148	711150	.	-	0	transcript_id	"g3763.t1";	gene_id	"g3763";
tig00000627	AUGUSTUS	gene	711659	714841	0.75	-	.	g3764;OG0004468;hypothetical protein
tig00000627	AUGUSTUS	transcript	711659	714841	0.75	-	.	g3764.t1
tig00000627	AUGUSTUS	stop_codon	711659	711661	.	-	0	transcript_id	"g3764.t1";	gene_id	"g3764";
tig00000627	AUGUSTUS	CDS	711662	714841	0.75	-	0	transcript_id	"g3764.t1";	gene_id	"g3764";
tig00000627	AUGUSTUS	start_codon	714839	714841	.	-	0	transcript_id	"g3764.t1";	gene_id	"g3764";
tig00000627	AUGUSTUS	gene	716037	716768	0.8	-	.	g3765;OG0002624;hypothetical protein
tig00000627	AUGUSTUS	transcript	716037	716768	0.8	-	.	g3765.t1
tig00000627	AUGUSTUS	stop_codon	716037	716039	.	-	0	transcript_id	"g3765.t1";	gene_id	"g3765";
tig00000627	AUGUSTUS	CDS	716040	716768	0.8	-	0	transcript_id	"g3765.t1";	gene_id	"g3765";
tig00000627	AUGUSTUS	start_codon	716766	716768	.	-	0	transcript_id	"g3765.t1";	gene_id	"g3765";
tig00000627	AUGUSTUS	gene	717214	721530	1	+	.	g3766;OG0000008;Protein SNQ2
tig00000627	AUGUSTUS	transcript	717214	721530	1	+	.	g3766.t1
tig00000627	AUGUSTUS	start_codon	717214	717216	.	+	0	transcript_id	"g3766.t1";	gene_id	"g3766";
tig00000627	AUGUSTUS	CDS	717214	721527	1	+	0	transcript_id	"g3766.t1";	gene_id	"g3766";
tig00000627	AUGUSTUS	stop_codon	721528	721530	.	+	0	transcript_id	"g3766.t1";	gene_id	"g3766";
tig00000627	AUGUSTUS	gene	721539	723875	1	-	.	g3767;OG0002625;BRCT-containing protein 1
tig00000627	AUGUSTUS	transcript	721539	723875	1	-	.	g3767.t1
tig00000627	AUGUSTUS	stop_codon	721539	721541	.	-	0	transcript_id	"g3767.t1";	gene_id	"g3767";
tig00000627	AUGUSTUS	CDS	721542	723875	1	-	0	transcript_id	"g3767.t1";	gene_id	"g3767";
tig00000627	AUGUSTUS	start_codon	723873	723875	.	-	0	transcript_id	"g3767.t1";	gene_id	"g3767";
tig00000627	AUGUSTUS	gene	724091	725701	1	+	.	g3768;OG0002626;Pre-mRNA-splicing factor CLF1
tig00000627	AUGUSTUS	transcript	724091	725701	1	+	.	g3768.t1
tig00000627	AUGUSTUS	start_codon	724091	724093	.	+	0	transcript_id	"g3768.t1";	gene_id	"g3768";
tig00000627	AUGUSTUS	CDS	724091	725698	1	+	0	transcript_id	"g3768.t1";	gene_id	"g3768";
tig00000627	AUGUSTUS	stop_codon	725699	725701	.	+	0	transcript_id	"g3768.t1";	gene_id	"g3768";
tig00000627	AUGUSTUS	gene	725755	727110	0.95	-	.	g3769;OG0004773;Uncharacterized transporter SPBPB10D8.07c
tig00000627	AUGUSTUS	transcript	725755	727110	0.95	-	.	g3769.t1
tig00000627	AUGUSTUS	stop_codon	725755	725757	.	-	0	transcript_id	"g3769.t1";	gene_id	"g3769";
tig00000627	AUGUSTUS	CDS	725758	727110	0.95	-	0	transcript_id	"g3769.t1";	gene_id	"g3769";
tig00000627	AUGUSTUS	start_codon	727108	727110	.	-	0	transcript_id	"g3769.t1";	gene_id	"g3769";
tig00000627	AUGUSTUS	gene	727529	728380	1	-	.	g3770;OG0004774;Peroxisomal 2,4-dienoyl-CoA reductase SPS19
tig00000627	AUGUSTUS	transcript	727529	728380	1	-	.	g3770.t1
tig00000627	AUGUSTUS	stop_codon	727529	727531	.	-	0	transcript_id	"g3770.t1";	gene_id	"g3770";
tig00000627	AUGUSTUS	CDS	727532	728380	1	-	0	transcript_id	"g3770.t1";	gene_id	"g3770";
tig00000627	AUGUSTUS	start_codon	728378	728380	.	-	0	transcript_id	"g3770.t1";	gene_id	"g3770";
tig00000627	AUGUSTUS	gene	728700	734726	1	-	.	g3771;OG0002627;GTPase-activating protein BEM2/IPL2
tig00000627	AUGUSTUS	transcript	728700	734726	1	-	.	g3771.t1
tig00000627	AUGUSTUS	stop_codon	728700	728702	.	-	0	transcript_id	"g3771.t1";	gene_id	"g3771";
tig00000627	AUGUSTUS	CDS	728703	734726	1	-	0	transcript_id	"g3771.t1";	gene_id	"g3771";
tig00000627	AUGUSTUS	start_codon	734724	734726	.	-	0	transcript_id	"g3771.t1";	gene_id	"g3771";
tig00000627	AUGUSTUS	gene	735331	736317	0.96	-	.	g3772;OG0002628;UPF0160 protein YER156C
tig00000627	AUGUSTUS	transcript	735331	736317	0.96	-	.	g3772.t1
tig00000627	AUGUSTUS	stop_codon	735331	735333	.	-	0	transcript_id	"g3772.t1";	gene_id	"g3772";
tig00000627	AUGUSTUS	CDS	735334	736317	0.96	-	0	transcript_id	"g3772.t1";	gene_id	"g3772";
tig00000627	AUGUSTUS	start_codon	736315	736317	.	-	0	transcript_id	"g3772.t1";	gene_id	"g3772";
tig00000627	AUGUSTUS	gene	736684	736929	0.66	+	.	g3773;OG0004679;Protein PET100, mitochondrial
tig00000627	AUGUSTUS	transcript	736684	736929	0.66	+	.	g3773.t1
tig00000627	AUGUSTUS	start_codon	736684	736686	.	+	0	transcript_id	"g3773.t1";	gene_id	"g3773";
tig00000627	AUGUSTUS	CDS	736684	736926	0.66	+	0	transcript_id	"g3773.t1";	gene_id	"g3773";
tig00000627	AUGUSTUS	stop_codon	736927	736929	.	+	0	transcript_id	"g3773.t1";	gene_id	"g3773";
tig00000627	AUGUSTUS	gene	737334	737993	0.88	+	.	g3774;OG0002629;Ubiquitin-conjugating enzyme E2-34 kDa
tig00000627	AUGUSTUS	transcript	737334	737993	0.88	+	.	g3774.t1
tig00000627	AUGUSTUS	start_codon	737334	737336	.	+	0	transcript_id	"g3774.t1";	gene_id	"g3774";
tig00000627	AUGUSTUS	CDS	737334	737990	0.88	+	0	transcript_id	"g3774.t1";	gene_id	"g3774";
tig00000627	AUGUSTUS	stop_codon	737991	737993	.	+	0	transcript_id	"g3774.t1";	gene_id	"g3774";
tig00000627	AUGUSTUS	gene	738087	738719	0.98	-	.	g3775;OG0002630;hypothetical protein
tig00000627	AUGUSTUS	transcript	738087	738719	0.98	-	.	g3775.t1
tig00000627	AUGUSTUS	stop_codon	738087	738089	.	-	0	transcript_id	"g3775.t1";	gene_id	"g3775";
tig00000627	AUGUSTUS	CDS	738090	738719	0.98	-	0	transcript_id	"g3775.t1";	gene_id	"g3775";
tig00000627	AUGUSTUS	start_codon	738717	738719	.	-	0	transcript_id	"g3775.t1";	gene_id	"g3775";
tig00000627	AUGUSTUS	gene	739312	741201	1	+	.	g3776;OG0002631;DDK kinase regulatory subunit DBF4
tig00000627	AUGUSTUS	transcript	739312	741201	1	+	.	g3776.t1
tig00000627	AUGUSTUS	start_codon	739312	739314	.	+	0	transcript_id	"g3776.t1";	gene_id	"g3776";
tig00000627	AUGUSTUS	CDS	739312	741198	1	+	0	transcript_id	"g3776.t1";	gene_id	"g3776";
tig00000627	AUGUSTUS	stop_codon	741199	741201	.	+	0	transcript_id	"g3776.t1";	gene_id	"g3776";
tig00000627	AUGUSTUS	gene	741236	742546	1	-	.	g3777;OG0002632;20S rRNA accumulation protein 4
tig00000627	AUGUSTUS	transcript	741236	742546	1	-	.	g3777.t1
tig00000627	AUGUSTUS	stop_codon	741236	741238	.	-	0	transcript_id	"g3777.t1";	gene_id	"g3777";
tig00000627	AUGUSTUS	CDS	741239	742546	1	-	0	transcript_id	"g3777.t1";	gene_id	"g3777";
tig00000627	AUGUSTUS	start_codon	742544	742546	.	-	0	transcript_id	"g3777.t1";	gene_id	"g3777";
tig00000627	AUGUSTUS	gene	743060	744142	1	+	.	g3778;OG0002633;UPF0394 membrane protein PD_1893
tig00000627	AUGUSTUS	transcript	743060	744142	1	+	.	g3778.t1
tig00000627	AUGUSTUS	start_codon	743060	743062	.	+	0	transcript_id	"g3778.t1";	gene_id	"g3778";
tig00000627	AUGUSTUS	CDS	743060	744139	1	+	0	transcript_id	"g3778.t1";	gene_id	"g3778";
tig00000627	AUGUSTUS	stop_codon	744140	744142	.	+	0	transcript_id	"g3778.t1";	gene_id	"g3778";
tig00000627	AUGUSTUS	gene	744739	747945	0.86	+	.	g3779;OG0002634;Protein SCP160
tig00000627	AUGUSTUS	transcript	744739	747945	0.86	+	.	g3779.t1
tig00000627	AUGUSTUS	start_codon	744739	744741	.	+	0	transcript_id	"g3779.t1";	gene_id	"g3779";
tig00000627	AUGUSTUS	CDS	744739	747942	0.86	+	0	transcript_id	"g3779.t1";	gene_id	"g3779";
tig00000627	AUGUSTUS	stop_codon	747943	747945	.	+	0	transcript_id	"g3779.t1";	gene_id	"g3779";
tig00000627	AUGUSTUS	gene	748301	750799	1	+	.	g3780;OG0002635;Uncharacterized protein YFR016C
tig00000627	AUGUSTUS	transcript	748301	750799	1	+	.	g3780.t1
tig00000627	AUGUSTUS	start_codon	748301	748303	.	+	0	transcript_id	"g3780.t1";	gene_id	"g3780";
tig00000627	AUGUSTUS	CDS	748301	750796	1	+	0	transcript_id	"g3780.t1";	gene_id	"g3780";
tig00000627	AUGUSTUS	stop_codon	750797	750799	.	+	0	transcript_id	"g3780.t1";	gene_id	"g3780";
tig00000627	AUGUSTUS	gene	750926	753892	1	-	.	g3781;OG0002636;Pheromone-regulated membrane protein 10
tig00000627	AUGUSTUS	transcript	750926	753892	1	-	.	g3781.t1
tig00000627	AUGUSTUS	stop_codon	750926	750928	.	-	0	transcript_id	"g3781.t1";	gene_id	"g3781";
tig00000627	AUGUSTUS	CDS	750929	753892	1	-	0	transcript_id	"g3781.t1";	gene_id	"g3781";
tig00000627	AUGUSTUS	start_codon	753890	753892	.	-	0	transcript_id	"g3781.t1";	gene_id	"g3781";
tig00000627	AUGUSTUS	gene	755140	757038	1	-	.	g3782;OG0002637;ATP-dependent RNA helicase DBP1
tig00000627	AUGUSTUS	transcript	755140	757038	1	-	.	g3782.t1
tig00000627	AUGUSTUS	stop_codon	755140	755142	.	-	0	transcript_id	"g3782.t1";	gene_id	"g3782";
tig00000627	AUGUSTUS	CDS	755143	757038	1	-	0	transcript_id	"g3782.t1";	gene_id	"g3782";
tig00000627	AUGUSTUS	start_codon	757036	757038	.	-	0	transcript_id	"g3782.t1";	gene_id	"g3782";
tig00000627	AUGUSTUS	gene	757579	758748	1	-	.	g3783;OG0002638;60S ribosomal protein L3
tig00000627	AUGUSTUS	transcript	757579	758748	1	-	.	g3783.t1
tig00000627	AUGUSTUS	stop_codon	757579	757581	.	-	0	transcript_id	"g3783.t1";	gene_id	"g3783";
tig00000627	AUGUSTUS	CDS	757582	758748	1	-	0	transcript_id	"g3783.t1";	gene_id	"g3783";
tig00000627	AUGUSTUS	start_codon	758746	758748	.	-	0	transcript_id	"g3783.t1";	gene_id	"g3783";
tig00000627	AUGUSTUS	gene	759368	760621	0.99	+	.	g3784;OG0002639;Carbamoyl-phosphate synthase arginine-specific small chain
tig00000627	AUGUSTUS	transcript	759368	760621	0.99	+	.	g3784.t1
tig00000627	AUGUSTUS	start_codon	759368	759370	.	+	0	transcript_id	"g3784.t1";	gene_id	"g3784";
tig00000627	AUGUSTUS	CDS	759368	760618	0.99	+	0	transcript_id	"g3784.t1";	gene_id	"g3784";
tig00000627	AUGUSTUS	stop_codon	760619	760621	.	+	0	transcript_id	"g3784.t1";	gene_id	"g3784";
tig00000627	AUGUSTUS	gene	760898	763150	0.99	+	.	g3785;OG0002640;Probable tubulin--tyrosine ligase PBY1
tig00000627	AUGUSTUS	transcript	760898	763150	0.99	+	.	g3785.t1
tig00000627	AUGUSTUS	start_codon	760898	760900	.	+	0	transcript_id	"g3785.t1";	gene_id	"g3785";
tig00000627	AUGUSTUS	intron	761836	761919	1	+	.	transcript_id	"g3785.t1";	gene_id	"g3785";
tig00000627	AUGUSTUS	CDS	760898	761835	0.99	+	0	transcript_id	"g3785.t1";	gene_id	"g3785";
tig00000627	AUGUSTUS	CDS	761920	763147	1	+	1	transcript_id	"g3785.t1";	gene_id	"g3785";
tig00000627	AUGUSTUS	stop_codon	763148	763150	.	+	0	transcript_id	"g3785.t1";	gene_id	"g3785";
tig00000627	AUGUSTUS	gene	763205	764281	1	-	.	g3786;OG0002641;Transcriptional regulatory protein RXT2
tig00000627	AUGUSTUS	transcript	763205	764281	1	-	.	g3786.t1
tig00000627	AUGUSTUS	stop_codon	763205	763207	.	-	0	transcript_id	"g3786.t1";	gene_id	"g3786";
tig00000627	AUGUSTUS	CDS	763208	764281	1	-	0	transcript_id	"g3786.t1";	gene_id	"g3786";
tig00000627	AUGUSTUS	start_codon	764279	764281	.	-	0	transcript_id	"g3786.t1";	gene_id	"g3786";
tig00000627	AUGUSTUS	gene	765240	766601	1	+	.	g3787;OG0002642;Protein-glutamate O-methyltransferase
tig00000627	AUGUSTUS	transcript	765240	766601	1	+	.	g3787.t1
tig00000627	AUGUSTUS	start_codon	765240	765242	.	+	0	transcript_id	"g3787.t1";	gene_id	"g3787";
tig00000627	AUGUSTUS	CDS	765240	766598	1	+	0	transcript_id	"g3787.t1";	gene_id	"g3787";
tig00000627	AUGUSTUS	stop_codon	766599	766601	.	+	0	transcript_id	"g3787.t1";	gene_id	"g3787";
tig00000627	AUGUSTUS	gene	766669	767946	1	-	.	g3788;OG0002643;Protein MPE1
tig00000627	AUGUSTUS	transcript	766669	767946	1	-	.	g3788.t1
tig00000627	AUGUSTUS	stop_codon	766669	766671	.	-	0	transcript_id	"g3788.t1";	gene_id	"g3788";
tig00000627	AUGUSTUS	CDS	766672	767946	1	-	0	transcript_id	"g3788.t1";	gene_id	"g3788";
tig00000627	AUGUSTUS	start_codon	767944	767946	.	-	0	transcript_id	"g3788.t1";	gene_id	"g3788";
tig00000627	AUGUSTUS	gene	768195	768581	1	+	.	g3789;OG0002644;Transcription initiation factor IIA subunit 2
tig00000627	AUGUSTUS	transcript	768195	768581	1	+	.	g3789.t1
tig00000627	AUGUSTUS	start_codon	768195	768197	.	+	0	transcript_id	"g3789.t1";	gene_id	"g3789";
tig00000627	AUGUSTUS	intron	768232	768315	1	+	.	transcript_id	"g3789.t1";	gene_id	"g3789";
tig00000627	AUGUSTUS	CDS	768195	768231	1	+	0	transcript_id	"g3789.t1";	gene_id	"g3789";
tig00000627	AUGUSTUS	CDS	768316	768578	1	+	2	transcript_id	"g3789.t1";	gene_id	"g3789";
tig00000627	AUGUSTUS	stop_codon	768579	768581	.	+	0	transcript_id	"g3789.t1";	gene_id	"g3789";
tig00000627	AUGUSTUS	gene	768655	771318	1	-	.	g3790;OG0000521;Guanine nucleotide-exchange factor SEC12
tig00000627	AUGUSTUS	transcript	768655	771318	1	-	.	g3790.t1
tig00000627	AUGUSTUS	stop_codon	768655	768657	.	-	0	transcript_id	"g3790.t1";	gene_id	"g3790";
tig00000627	AUGUSTUS	CDS	768658	771318	1	-	0	transcript_id	"g3790.t1";	gene_id	"g3790";
tig00000627	AUGUSTUS	start_codon	771316	771318	.	-	0	transcript_id	"g3790.t1";	gene_id	"g3790";
tig00000627	AUGUSTUS	gene	771546	773375	0.76	-	.	g3791;OG0002645;AP-1 complex subunit mu-1
tig00000627	AUGUSTUS	transcript	771546	773375	0.76	-	.	g3791.t1
tig00000627	AUGUSTUS	stop_codon	771546	771548	.	-	0	transcript_id	"g3791.t1";	gene_id	"g3791";
tig00000627	AUGUSTUS	CDS	771549	773375	0.76	-	0	transcript_id	"g3791.t1";	gene_id	"g3791";
tig00000627	AUGUSTUS	start_codon	773373	773375	.	-	0	transcript_id	"g3791.t1";	gene_id	"g3791";
tig00000627	AUGUSTUS	gene	773536	773877	0.98	+	.	g3792;OG0002646;Putative pterin-4-alpha-carbinolamine dehydratase
tig00000627	AUGUSTUS	transcript	773536	773877	0.98	+	.	g3792.t1
tig00000627	AUGUSTUS	start_codon	773536	773538	.	+	0	transcript_id	"g3792.t1";	gene_id	"g3792";
tig00000627	AUGUSTUS	CDS	773536	773874	0.98	+	0	transcript_id	"g3792.t1";	gene_id	"g3792";
tig00000627	AUGUSTUS	stop_codon	773875	773877	.	+	0	transcript_id	"g3792.t1";	gene_id	"g3792";
tig00000627	AUGUSTUS	gene	773955	774695	1	-	.	g3793;OG0002647;NifU-like protein, mitochondrial
tig00000627	AUGUSTUS	transcript	773955	774695	1	-	.	g3793.t1
tig00000627	AUGUSTUS	stop_codon	773955	773957	.	-	0	transcript_id	"g3793.t1";	gene_id	"g3793";
tig00000627	AUGUSTUS	CDS	773958	774695	1	-	0	transcript_id	"g3793.t1";	gene_id	"g3793";
tig00000627	AUGUSTUS	start_codon	774693	774695	.	-	0	transcript_id	"g3793.t1";	gene_id	"g3793";
tig00000627	AUGUSTUS	gene	774890	776548	0.79	-	.	g3794;OG0002648;Protoporphyrinogen oxidase
tig00000627	AUGUSTUS	transcript	774890	776548	0.79	-	.	g3794.t1
tig00000627	AUGUSTUS	stop_codon	774890	774892	.	-	0	transcript_id	"g3794.t1";	gene_id	"g3794";
tig00000627	AUGUSTUS	CDS	774893	776548	0.79	-	0	transcript_id	"g3794.t1";	gene_id	"g3794";
tig00000627	AUGUSTUS	start_codon	776546	776548	.	-	0	transcript_id	"g3794.t1";	gene_id	"g3794";
tig00000627	AUGUSTUS	gene	776745	780101	0.78	-	.	g3795;OG0000522;Nucleoporin nup120
tig00000627	AUGUSTUS	transcript	776745	780101	0.78	-	.	g3795.t1
tig00000627	AUGUSTUS	stop_codon	776745	776747	.	-	0	transcript_id	"g3795.t1";	gene_id	"g3795";
tig00000627	AUGUSTUS	CDS	776748	780101	0.78	-	0	transcript_id	"g3795.t1";	gene_id	"g3795";
tig00000627	AUGUSTUS	start_codon	780099	780101	.	-	0	transcript_id	"g3795.t1";	gene_id	"g3795";
tig00000627	AUGUSTUS	gene	782325	784307	1	+	.	g3796;OG0002649;Transcriptional activator of proteases prtT
tig00000627	AUGUSTUS	transcript	782325	784307	1	+	.	g3796.t1
tig00000627	AUGUSTUS	start_codon	782325	782327	.	+	0	transcript_id	"g3796.t1";	gene_id	"g3796";
tig00000627	AUGUSTUS	CDS	782325	784304	1	+	0	transcript_id	"g3796.t1";	gene_id	"g3796";
tig00000627	AUGUSTUS	stop_codon	784305	784307	.	+	0	transcript_id	"g3796.t1";	gene_id	"g3796";
tig00000627	AUGUSTUS	gene	784958	785993	0.84	-	.	g3797;OG0002650;hypothetical protein
tig00000627	AUGUSTUS	transcript	784958	785993	0.84	-	.	g3797.t1
tig00000627	AUGUSTUS	stop_codon	784958	784960	.	-	0	transcript_id	"g3797.t1";	gene_id	"g3797";
tig00000627	AUGUSTUS	intron	785909	785990	0.84	-	.	transcript_id	"g3797.t1";	gene_id	"g3797";
tig00000627	AUGUSTUS	CDS	784961	785908	0.85	-	0	transcript_id	"g3797.t1";	gene_id	"g3797";
tig00000627	AUGUSTUS	CDS	785991	785993	0.84	-	0	transcript_id	"g3797.t1";	gene_id	"g3797";
tig00000627	AUGUSTUS	start_codon	785991	785993	.	-	0	transcript_id	"g3797.t1";	gene_id	"g3797";
tig00000627	AUGUSTUS	gene	786281	787327	0.82	+	.	g3798;OG0002651;hypothetical protein
tig00000627	AUGUSTUS	transcript	786281	787327	0.82	+	.	g3798.t1
tig00000627	AUGUSTUS	start_codon	786281	786283	.	+	0	transcript_id	"g3798.t1";	gene_id	"g3798";
tig00000627	AUGUSTUS	CDS	786281	787324	0.82	+	0	transcript_id	"g3798.t1";	gene_id	"g3798";
tig00000627	AUGUSTUS	stop_codon	787325	787327	.	+	0	transcript_id	"g3798.t1";	gene_id	"g3798";
tig00000627	AUGUSTUS	gene	787501	788622	0.93	+	.	g3799;OG0000523;Postreplication repair E3 ubiquitin-protein ligase RAD18
tig00000627	AUGUSTUS	transcript	787501	788622	0.93	+	.	g3799.t1
tig00000627	AUGUSTUS	start_codon	787501	787503	.	+	0	transcript_id	"g3799.t1";	gene_id	"g3799";
tig00000627	AUGUSTUS	CDS	787501	788619	0.93	+	0	transcript_id	"g3799.t1";	gene_id	"g3799";
tig00000627	AUGUSTUS	stop_codon	788620	788622	.	+	0	transcript_id	"g3799.t1";	gene_id	"g3799";
tig00000627	AUGUSTUS	gene	788661	789617	1	-	.	g3800;OG0002652;Putative pyridoxal kinase BUD17
tig00000627	AUGUSTUS	transcript	788661	789617	1	-	.	g3800.t1
tig00000627	AUGUSTUS	stop_codon	788661	788663	.	-	0	transcript_id	"g3800.t1";	gene_id	"g3800";
tig00000627	AUGUSTUS	CDS	788664	789617	1	-	0	transcript_id	"g3800.t1";	gene_id	"g3800";
tig00000627	AUGUSTUS	start_codon	789615	789617	.	-	0	transcript_id	"g3800.t1";	gene_id	"g3800";
tig00000627	AUGUSTUS	gene	790088	791542	1	-	.	g3801;OG0002653;Hexokinase
tig00000627	AUGUSTUS	transcript	790088	791542	1	-	.	g3801.t1
tig00000627	AUGUSTUS	stop_codon	790088	790090	.	-	0	transcript_id	"g3801.t1";	gene_id	"g3801";
tig00000627	AUGUSTUS	CDS	790091	791542	1	-	0	transcript_id	"g3801.t1";	gene_id	"g3801";
tig00000627	AUGUSTUS	start_codon	791540	791542	.	-	0	transcript_id	"g3801.t1";	gene_id	"g3801";
tig00000627	AUGUSTUS	gene	792474	793376	0.68	-	.	g3802;OG0002654;hypothetical protein
tig00000627	AUGUSTUS	transcript	792474	793376	0.68	-	.	g3802.t1
tig00000627	AUGUSTUS	stop_codon	792474	792476	.	-	0	transcript_id	"g3802.t1";	gene_id	"g3802";
tig00000627	AUGUSTUS	CDS	792477	793376	0.68	-	0	transcript_id	"g3802.t1";	gene_id	"g3802";
tig00000627	AUGUSTUS	start_codon	793374	793376	.	-	0	transcript_id	"g3802.t1";	gene_id	"g3802";
tig00000627	AUGUSTUS	gene	793618	793944	0.41	+	.	g3803;OG0002655;hypothetical protein
tig00000627	AUGUSTUS	transcript	793618	793944	0.41	+	.	g3803.t1
tig00000627	AUGUSTUS	start_codon	793618	793620	.	+	0	transcript_id	"g3803.t1";	gene_id	"g3803";
tig00000627	AUGUSTUS	CDS	793618	793941	0.41	+	0	transcript_id	"g3803.t1";	gene_id	"g3803";
tig00000627	AUGUSTUS	stop_codon	793942	793944	.	+	0	transcript_id	"g3803.t1";	gene_id	"g3803";
tig00000627	AUGUSTUS	gene	794729	796681	1	+	.	g3804;OG0002656;Transcriptional repressor OPI1
tig00000627	AUGUSTUS	transcript	794729	796681	1	+	.	g3804.t1
tig00000627	AUGUSTUS	start_codon	794729	794731	.	+	0	transcript_id	"g3804.t1";	gene_id	"g3804";
tig00000627	AUGUSTUS	CDS	794729	796678	1	+	0	transcript_id	"g3804.t1";	gene_id	"g3804";
tig00000627	AUGUSTUS	stop_codon	796679	796681	.	+	0	transcript_id	"g3804.t1";	gene_id	"g3804";
tig00000627	AUGUSTUS	gene	796774	799973	0.59	-	.	g3805;OG0002657;IML2-like protein YKR018C
tig00000627	AUGUSTUS	transcript	796774	799973	0.59	-	.	g3805.t1
tig00000627	AUGUSTUS	stop_codon	796774	796776	.	-	0	transcript_id	"g3805.t1";	gene_id	"g3805";
tig00000627	AUGUSTUS	intron	797277	797629	0.94	-	.	transcript_id	"g3805.t1";	gene_id	"g3805";
tig00000627	AUGUSTUS	CDS	796777	797276	0.95	-	2	transcript_id	"g3805.t1";	gene_id	"g3805";
tig00000627	AUGUSTUS	CDS	797630	799973	0.61	-	0	transcript_id	"g3805.t1";	gene_id	"g3805";
tig00000627	AUGUSTUS	start_codon	799971	799973	.	-	0	transcript_id	"g3805.t1";	gene_id	"g3805";
tig00000627	AUGUSTUS	gene	800339	801679	0.96	-	.	g3806;OG0002658;1,3-beta-glucanosyltransferase GAS5
tig00000627	AUGUSTUS	transcript	800339	801679	0.96	-	.	g3806.t1
tig00000627	AUGUSTUS	stop_codon	800339	800341	.	-	0	transcript_id	"g3806.t1";	gene_id	"g3806";
tig00000627	AUGUSTUS	CDS	800342	801679	0.96	-	0	transcript_id	"g3806.t1";	gene_id	"g3806";
tig00000627	AUGUSTUS	start_codon	801677	801679	.	-	0	transcript_id	"g3806.t1";	gene_id	"g3806";
tig00000627	AUGUSTUS	gene	803198	804334	1	+	.	g3807;OG0000177;Cystathionine beta-lyase
tig00000627	AUGUSTUS	transcript	803198	804334	1	+	.	g3807.t1
tig00000627	AUGUSTUS	start_codon	803198	803200	.	+	0	transcript_id	"g3807.t1";	gene_id	"g3807";
tig00000627	AUGUSTUS	CDS	803198	804331	1	+	0	transcript_id	"g3807.t1";	gene_id	"g3807";
tig00000627	AUGUSTUS	stop_codon	804332	804334	.	+	0	transcript_id	"g3807.t1";	gene_id	"g3807";
tig00000627	AUGUSTUS	gene	804999	806585	1	+	.	g3808;OG0002381;High affinity cysteine transporter
tig00000627	AUGUSTUS	transcript	804999	806585	1	+	.	g3808.t1
tig00000627	AUGUSTUS	start_codon	804999	805001	.	+	0	transcript_id	"g3808.t1";	gene_id	"g3808";
tig00000627	AUGUSTUS	CDS	804999	806582	1	+	0	transcript_id	"g3808.t1";	gene_id	"g3808";
tig00000627	AUGUSTUS	stop_codon	806583	806585	.	+	0	transcript_id	"g3808.t1";	gene_id	"g3808";
tig00000627	AUGUSTUS	gene	807311	808930	1	-	.	g3809;OG0000238;Acetamidase
tig00000627	AUGUSTUS	transcript	807311	808930	1	-	.	g3809.t1
tig00000627	AUGUSTUS	stop_codon	807311	807313	.	-	0	transcript_id	"g3809.t1";	gene_id	"g3809";
tig00000627	AUGUSTUS	CDS	807314	808930	1	-	0	transcript_id	"g3809.t1";	gene_id	"g3809";
tig00000627	AUGUSTUS	start_codon	808928	808930	.	-	0	transcript_id	"g3809.t1";	gene_id	"g3809";
tig00000627	AUGUSTUS	gene	809399	810955	1	-	.	g3810;OG0000031;Allantoate permease
tig00000627	AUGUSTUS	transcript	809399	810955	1	-	.	g3810.t1
tig00000627	AUGUSTUS	stop_codon	809399	809401	.	-	0	transcript_id	"g3810.t1";	gene_id	"g3810";
tig00000627	AUGUSTUS	CDS	809402	810955	1	-	0	transcript_id	"g3810.t1";	gene_id	"g3810";
tig00000627	AUGUSTUS	start_codon	810953	810955	.	-	0	transcript_id	"g3810.t1";	gene_id	"g3810";
tig00000627	AUGUSTUS	gene	811657	812901	0.88	+	.	g3811;OG0004392;Uncharacterized metallohydrolase YodQ
tig00000627	AUGUSTUS	transcript	811657	812901	0.88	+	.	g3811.t1
tig00000627	AUGUSTUS	start_codon	811657	811659	.	+	0	transcript_id	"g3811.t1";	gene_id	"g3811";
tig00000627	AUGUSTUS	CDS	811657	812898	0.88	+	0	transcript_id	"g3811.t1";	gene_id	"g3811";
tig00000627	AUGUSTUS	stop_codon	812899	812901	.	+	0	transcript_id	"g3811.t1";	gene_id	"g3811";
tig00000627	AUGUSTUS	gene	813716	815548	0.82	+	.	g3812;OG0002659;Proline utilization trans-activator
tig00000627	AUGUSTUS	transcript	813716	815548	0.82	+	.	g3812.t1
tig00000627	AUGUSTUS	start_codon	813716	813718	.	+	0	transcript_id	"g3812.t1";	gene_id	"g3812";
tig00000627	AUGUSTUS	CDS	813716	815545	0.82	+	0	transcript_id	"g3812.t1";	gene_id	"g3812";
tig00000627	AUGUSTUS	stop_codon	815546	815548	.	+	0	transcript_id	"g3812.t1";	gene_id	"g3812";
tig00000627	AUGUSTUS	gene	815641	817582	0.7	-	.	g3813;OG0002660;Altered inheritance of mitochondria protein 21
tig00000627	AUGUSTUS	transcript	815641	817582	0.7	-	.	g3813.t1
tig00000627	AUGUSTUS	stop_codon	815641	815643	.	-	0	transcript_id	"g3813.t1";	gene_id	"g3813";
tig00000627	AUGUSTUS	intron	817461	817548	0.78	-	.	transcript_id	"g3813.t1";	gene_id	"g3813";
tig00000627	AUGUSTUS	CDS	815644	817460	0.7	-	2	transcript_id	"g3813.t1";	gene_id	"g3813";
tig00000627	AUGUSTUS	CDS	817549	817582	0.89	-	0	transcript_id	"g3813.t1";	gene_id	"g3813";
tig00000627	AUGUSTUS	start_codon	817580	817582	.	-	0	transcript_id	"g3813.t1";	gene_id	"g3813";
tig00000627	AUGUSTUS	gene	817879	818307	0.48	-	.	g3814;OG0004470;Nuclear transport factor 2
tig00000627	AUGUSTUS	transcript	817879	818307	0.48	-	.	g3814.t1
tig00000627	AUGUSTUS	stop_codon	817879	817881	.	-	0	transcript_id	"g3814.t1";	gene_id	"g3814";
tig00000627	AUGUSTUS	intron	818125	818214	0.53	-	.	transcript_id	"g3814.t1";	gene_id	"g3814";
tig00000627	AUGUSTUS	CDS	817882	818124	0.52	-	0	transcript_id	"g3814.t1";	gene_id	"g3814";
tig00000627	AUGUSTUS	CDS	818215	818307	0.53	-	0	transcript_id	"g3814.t1";	gene_id	"g3814";
tig00000627	AUGUSTUS	start_codon	818305	818307	.	-	0	transcript_id	"g3814.t1";	gene_id	"g3814";
tig00000627	AUGUSTUS	gene	818432	818950	0.58	-	.	g3815;OG0004922;Dynactin subunit 5
tig00000627	AUGUSTUS	transcript	818432	818950	0.58	-	.	g3815.t1
tig00000627	AUGUSTUS	stop_codon	818432	818434	.	-	0	transcript_id	"g3815.t1";	gene_id	"g3815";
tig00000627	AUGUSTUS	CDS	818435	818950	0.58	-	0	transcript_id	"g3815.t1";	gene_id	"g3815";
tig00000627	AUGUSTUS	start_codon	818948	818950	.	-	0	transcript_id	"g3815.t1";	gene_id	"g3815";
tig00000627	AUGUSTUS	gene	819158	821440	0.9	+	.	g3816;OG0002661;Uncharacterized protein C31F10.16
tig00000627	AUGUSTUS	transcript	819158	821440	0.9	+	.	g3816.t1
tig00000627	AUGUSTUS	start_codon	819158	819160	.	+	0	transcript_id	"g3816.t1";	gene_id	"g3816";
tig00000627	AUGUSTUS	CDS	819158	821437	0.9	+	0	transcript_id	"g3816.t1";	gene_id	"g3816";
tig00000627	AUGUSTUS	stop_codon	821438	821440	.	+	0	transcript_id	"g3816.t1";	gene_id	"g3816";
tig00000627	AUGUSTUS	gene	822022	825069	1	+	.	g3817;OG0002662;SIT4-associating protein SAP190
tig00000627	AUGUSTUS	transcript	822022	825069	1	+	.	g3817.t1
tig00000627	AUGUSTUS	start_codon	822022	822024	.	+	0	transcript_id	"g3817.t1";	gene_id	"g3817";
tig00000627	AUGUSTUS	CDS	822022	825066	1	+	0	transcript_id	"g3817.t1";	gene_id	"g3817";
tig00000627	AUGUSTUS	stop_codon	825067	825069	.	+	0	transcript_id	"g3817.t1";	gene_id	"g3817";
tig00000627	AUGUSTUS	gene	825415	826515	0.63	+	.	g3818;OG0002663;RNA polymerase II holoenzyme cyclin-like subunit
tig00000627	AUGUSTUS	transcript	825415	826515	0.63	+	.	g3818.t1
tig00000627	AUGUSTUS	start_codon	825415	825417	.	+	0	transcript_id	"g3818.t1";	gene_id	"g3818";
tig00000627	AUGUSTUS	CDS	825415	826512	0.63	+	0	transcript_id	"g3818.t1";	gene_id	"g3818";
tig00000627	AUGUSTUS	stop_codon	826513	826515	.	+	0	transcript_id	"g3818.t1";	gene_id	"g3818";
tig00000627	AUGUSTUS	gene	826830	827948	0.94	+	.	g3819;OG0004471;Sphingosine N-acyltransferase lag1
tig00000627	AUGUSTUS	transcript	826830	827948	0.94	+	.	g3819.t1
tig00000627	AUGUSTUS	start_codon	826830	826832	.	+	0	transcript_id	"g3819.t1";	gene_id	"g3819";
tig00000627	AUGUSTUS	CDS	826830	827945	0.94	+	0	transcript_id	"g3819.t1";	gene_id	"g3819";
tig00000627	AUGUSTUS	stop_codon	827946	827948	.	+	0	transcript_id	"g3819.t1";	gene_id	"g3819";
tig00000627	AUGUSTUS	gene	828074	829465	0.93	-	.	g3820;OG0002664;Vacuolar amino acid transporter 7
tig00000627	AUGUSTUS	transcript	828074	829465	0.93	-	.	g3820.t1
tig00000627	AUGUSTUS	stop_codon	828074	828076	.	-	0	transcript_id	"g3820.t1";	gene_id	"g3820";
tig00000627	AUGUSTUS	CDS	828077	829465	0.93	-	0	transcript_id	"g3820.t1";	gene_id	"g3820";
tig00000627	AUGUSTUS	start_codon	829463	829465	.	-	0	transcript_id	"g3820.t1";	gene_id	"g3820";
tig00000627	AUGUSTUS	gene	829922	833371	1	+	.	g3821;OG0002665;hypothetical protein
tig00000627	AUGUSTUS	transcript	829922	833371	1	+	.	g3821.t1
tig00000627	AUGUSTUS	start_codon	829922	829924	.	+	0	transcript_id	"g3821.t1";	gene_id	"g3821";
tig00000627	AUGUSTUS	CDS	829922	833368	1	+	0	transcript_id	"g3821.t1";	gene_id	"g3821";
tig00000627	AUGUSTUS	stop_codon	833369	833371	.	+	0	transcript_id	"g3821.t1";	gene_id	"g3821";
tig00000627	AUGUSTUS	gene	833457	834152	1	-	.	g3822;OG0004472;MIP18 family protein YHR122W
tig00000627	AUGUSTUS	transcript	833457	834152	1	-	.	g3822.t1
tig00000627	AUGUSTUS	stop_codon	833457	833459	.	-	0	transcript_id	"g3822.t1";	gene_id	"g3822";
tig00000627	AUGUSTUS	CDS	833460	834152	1	-	0	transcript_id	"g3822.t1";	gene_id	"g3822";
tig00000627	AUGUSTUS	start_codon	834150	834152	.	-	0	transcript_id	"g3822.t1";	gene_id	"g3822";
tig00000627	AUGUSTUS	gene	834342	835100	0.99	+	.	g3823;OG0002666;Nicotinamide riboside kinase
tig00000627	AUGUSTUS	transcript	834342	835100	0.99	+	.	g3823.t1
tig00000627	AUGUSTUS	start_codon	834342	834344	.	+	0	transcript_id	"g3823.t1";	gene_id	"g3823";
tig00000627	AUGUSTUS	CDS	834342	835097	0.99	+	0	transcript_id	"g3823.t1";	gene_id	"g3823";
tig00000627	AUGUSTUS	stop_codon	835098	835100	.	+	0	transcript_id	"g3823.t1";	gene_id	"g3823";
tig00000627	AUGUSTUS	gene	835129	838311	0.98	-	.	g3824;OG0002667;RNA cytidine acetyltransferase
tig00000627	AUGUSTUS	transcript	835129	838311	0.98	-	.	g3824.t1
tig00000627	AUGUSTUS	stop_codon	835129	835131	.	-	0	transcript_id	"g3824.t1";	gene_id	"g3824";
tig00000627	AUGUSTUS	CDS	835132	838311	0.98	-	0	transcript_id	"g3824.t1";	gene_id	"g3824";
tig00000627	AUGUSTUS	start_codon	838309	838311	.	-	0	transcript_id	"g3824.t1";	gene_id	"g3824";
tig00000627	AUGUSTUS	gene	838458	840170	0.94	+	.	g3825;OG0000524;H/ACA ribonucleoprotein complex non-core subunit NAF1
tig00000627	AUGUSTUS	transcript	838458	840170	0.94	+	.	g3825.t1
tig00000627	AUGUSTUS	start_codon	838458	838460	.	+	0	transcript_id	"g3825.t1";	gene_id	"g3825";
tig00000627	AUGUSTUS	CDS	838458	840167	0.94	+	0	transcript_id	"g3825.t1";	gene_id	"g3825";
tig00000627	AUGUSTUS	stop_codon	840168	840170	.	+	0	transcript_id	"g3825.t1";	gene_id	"g3825";
tig00000627	AUGUSTUS	gene	840187	843066	1	-	.	g3826;OG0002668;DNA mismatch repair protein MSH1, mitochondrial
tig00000627	AUGUSTUS	transcript	840187	843066	1	-	.	g3826.t1
tig00000627	AUGUSTUS	stop_codon	840187	840189	.	-	0	transcript_id	"g3826.t1";	gene_id	"g3826";
tig00000627	AUGUSTUS	CDS	840190	843066	1	-	0	transcript_id	"g3826.t1";	gene_id	"g3826";
tig00000627	AUGUSTUS	start_codon	843064	843066	.	-	0	transcript_id	"g3826.t1";	gene_id	"g3826";
tig00000627	AUGUSTUS	gene	843559	845490	0.59	+	.	g3827;OG0000525;Probable phosphatidylinositol 4-phosphate 5-kinase MSS4
tig00000627	AUGUSTUS	transcript	843559	845490	0.59	+	.	g3827.t1
tig00000627	AUGUSTUS	start_codon	843559	843561	.	+	0	transcript_id	"g3827.t1";	gene_id	"g3827";
tig00000627	AUGUSTUS	CDS	843559	845487	0.59	+	0	transcript_id	"g3827.t1";	gene_id	"g3827";
tig00000627	AUGUSTUS	stop_codon	845488	845490	.	+	0	transcript_id	"g3827.t1";	gene_id	"g3827";
tig00000627	AUGUSTUS	gene	845632	847197	0.95	-	.	g3828;OG0002669;Single-strand telomeric DNA-binding protein GBP2
tig00000627	AUGUSTUS	transcript	845632	847197	0.95	-	.	g3828.t1
tig00000627	AUGUSTUS	stop_codon	845632	845634	.	-	0	transcript_id	"g3828.t1";	gene_id	"g3828";
tig00000627	AUGUSTUS	CDS	845635	847197	0.95	-	0	transcript_id	"g3828.t1";	gene_id	"g3828";
tig00000627	AUGUSTUS	start_codon	847195	847197	.	-	0	transcript_id	"g3828.t1";	gene_id	"g3828";
tig00000627	AUGUSTUS	gene	847834	851040	0.99	-	.	g3829;OG0000526;Histone-lysine N-methyltransferase, H3 lysine-4 specific
tig00000627	AUGUSTUS	transcript	847834	851040	0.99	-	.	g3829.t1
tig00000627	AUGUSTUS	stop_codon	847834	847836	.	-	0	transcript_id	"g3829.t1";	gene_id	"g3829";
tig00000627	AUGUSTUS	CDS	847837	851040	0.99	-	0	transcript_id	"g3829.t1";	gene_id	"g3829";
tig00000627	AUGUSTUS	start_codon	851038	851040	.	-	0	transcript_id	"g3829.t1";	gene_id	"g3829";
tig00000627	AUGUSTUS	gene	851302	851805	1	+	.	g3830;OG0002670;hypothetical protein
tig00000627	AUGUSTUS	transcript	851302	851805	1	+	.	g3830.t1
tig00000627	AUGUSTUS	start_codon	851302	851304	.	+	0	transcript_id	"g3830.t1";	gene_id	"g3830";
tig00000627	AUGUSTUS	CDS	851302	851802	1	+	0	transcript_id	"g3830.t1";	gene_id	"g3830";
tig00000627	AUGUSTUS	stop_codon	851803	851805	.	+	0	transcript_id	"g3830.t1";	gene_id	"g3830";
tig00000627	AUGUSTUS	gene	852008	852295	0.56	+	.	g3831;;54S ribosomal protein bL35m
tig00000627	AUGUSTUS	transcript	852008	852295	0.56	+	.	g3831.t1
tig00000627	AUGUSTUS	start_codon	852008	852010	.	+	0	transcript_id	"g3831.t1";	gene_id	"g3831";
tig00000627	AUGUSTUS	CDS	852008	852292	0.56	+	0	transcript_id	"g3831.t1";	gene_id	"g3831";
tig00000627	AUGUSTUS	stop_codon	852293	852295	.	+	0	transcript_id	"g3831.t1";	gene_id	"g3831";
tig00000627	AUGUSTUS	gene	852390	855392	1	-	.	g3832;OG0002671;Pro-apoptotic serine protease NMA111
tig00000627	AUGUSTUS	transcript	852390	855392	1	-	.	g3832.t1
tig00000627	AUGUSTUS	stop_codon	852390	852392	.	-	0	transcript_id	"g3832.t1";	gene_id	"g3832";
tig00000627	AUGUSTUS	CDS	852393	855392	1	-	0	transcript_id	"g3832.t1";	gene_id	"g3832";
tig00000627	AUGUSTUS	start_codon	855390	855392	.	-	0	transcript_id	"g3832.t1";	gene_id	"g3832";
tig00000627	AUGUSTUS	gene	855641	856735	0.97	-	.	g3833;OG0002672;hypothetical protein
tig00000627	AUGUSTUS	transcript	855641	856735	0.97	-	.	g3833.t1
tig00000627	AUGUSTUS	stop_codon	855641	855643	.	-	0	transcript_id	"g3833.t1";	gene_id	"g3833";
tig00000627	AUGUSTUS	CDS	855644	856735	0.97	-	0	transcript_id	"g3833.t1";	gene_id	"g3833";
tig00000627	AUGUSTUS	start_codon	856733	856735	.	-	0	transcript_id	"g3833.t1";	gene_id	"g3833";
tig00000627	AUGUSTUS	gene	857641	863804	0.21	-	.	g3834;OG0000527;Sporulation-specific protein 1
tig00000627	AUGUSTUS	transcript	857641	863804	0.21	-	.	g3834.t1
tig00000627	AUGUSTUS	stop_codon	857641	857643	.	-	0	transcript_id	"g3834.t1";	gene_id	"g3834";
tig00000627	AUGUSTUS	intron	858252	859147	0.62	-	.	transcript_id	"g3834.t1";	gene_id	"g3834";
tig00000627	AUGUSTUS	intron	860507	861070	0.63	-	.	transcript_id	"g3834.t1";	gene_id	"g3834";
tig00000627	AUGUSTUS	intron	863535	863774	0.49	-	.	transcript_id	"g3834.t1";	gene_id	"g3834";
tig00000627	AUGUSTUS	CDS	857644	858251	0.79	-	2	transcript_id	"g3834.t1";	gene_id	"g3834";
tig00000627	AUGUSTUS	CDS	859148	860506	0.61	-	2	transcript_id	"g3834.t1";	gene_id	"g3834";
tig00000627	AUGUSTUS	CDS	861071	863534	0.64	-	0	transcript_id	"g3834.t1";	gene_id	"g3834";
tig00000627	AUGUSTUS	CDS	863775	863804	0.49	-	0	transcript_id	"g3834.t1";	gene_id	"g3834";
tig00000627	AUGUSTUS	start_codon	863802	863804	.	-	0	transcript_id	"g3834.t1";	gene_id	"g3834";
tig00000627	AUGUSTUS	gene	863888	865909	0.93	+	.	g3835;OG0002673;RING-finger protein MAG2
tig00000627	AUGUSTUS	transcript	863888	865909	0.93	+	.	g3835.t1
tig00000627	AUGUSTUS	start_codon	863888	863890	.	+	0	transcript_id	"g3835.t1";	gene_id	"g3835";
tig00000627	AUGUSTUS	CDS	863888	865906	0.93	+	0	transcript_id	"g3835.t1";	gene_id	"g3835";
tig00000627	AUGUSTUS	stop_codon	865907	865909	.	+	0	transcript_id	"g3835.t1";	gene_id	"g3835";
tig00000627	AUGUSTUS	gene	866144	868336	0.87	+	.	g3836;OG0002674;Dolichyl-phosphate-mannose--protein mannosyltransferase 1
tig00000627	AUGUSTUS	transcript	866144	868336	0.87	+	.	g3836.t1
tig00000627	AUGUSTUS	start_codon	866144	866146	.	+	0	transcript_id	"g3836.t1";	gene_id	"g3836";
tig00000627	AUGUSTUS	CDS	866144	868333	0.87	+	0	transcript_id	"g3836.t1";	gene_id	"g3836";
tig00000627	AUGUSTUS	stop_codon	868334	868336	.	+	0	transcript_id	"g3836.t1";	gene_id	"g3836";
tig00000627	AUGUSTUS	gene	868398	868763	0.9	-	.	g3837;OG0002675;Mediator of RNA polymerase II transcription subunit 21
tig00000627	AUGUSTUS	transcript	868398	868763	0.9	-	.	g3837.t1
tig00000627	AUGUSTUS	stop_codon	868398	868400	.	-	0	transcript_id	"g3837.t1";	gene_id	"g3837";
tig00000627	AUGUSTUS	CDS	868401	868763	0.9	-	0	transcript_id	"g3837.t1";	gene_id	"g3837";
tig00000627	AUGUSTUS	start_codon	868761	868763	.	-	0	transcript_id	"g3837.t1";	gene_id	"g3837";
tig00000627	AUGUSTUS	gene	869046	870242	1	+	.	g3838;OG0002676;Peroxisome assembly protein 12
tig00000627	AUGUSTUS	transcript	869046	870242	1	+	.	g3838.t1
tig00000627	AUGUSTUS	start_codon	869046	869048	.	+	0	transcript_id	"g3838.t1";	gene_id	"g3838";
tig00000627	AUGUSTUS	CDS	869046	870239	1	+	0	transcript_id	"g3838.t1";	gene_id	"g3838";
tig00000627	AUGUSTUS	stop_codon	870240	870242	.	+	0	transcript_id	"g3838.t1";	gene_id	"g3838";
tig00000627	AUGUSTUS	gene	870316	872181	1	-	.	g3839;OG0002677;RNA polymerase I-specific transcription initiation factor RRN3
tig00000627	AUGUSTUS	transcript	870316	872181	1	-	.	g3839.t1
tig00000627	AUGUSTUS	stop_codon	870316	870318	.	-	0	transcript_id	"g3839.t1";	gene_id	"g3839";
tig00000627	AUGUSTUS	CDS	870319	872181	1	-	0	transcript_id	"g3839.t1";	gene_id	"g3839";
tig00000627	AUGUSTUS	start_codon	872179	872181	.	-	0	transcript_id	"g3839.t1";	gene_id	"g3839";
tig00000627	AUGUSTUS	gene	872740	873801	0.99	+	.	g3840;OG0004474;5'-AMP-activated protein kinase subunit gamma
tig00000627	AUGUSTUS	transcript	872740	873801	0.99	+	.	g3840.t1
tig00000627	AUGUSTUS	start_codon	872740	872742	.	+	0	transcript_id	"g3840.t1";	gene_id	"g3840";
tig00000627	AUGUSTUS	CDS	872740	873798	0.99	+	0	transcript_id	"g3840.t1";	gene_id	"g3840";
tig00000627	AUGUSTUS	stop_codon	873799	873801	.	+	0	transcript_id	"g3840.t1";	gene_id	"g3840";
tig00000627	AUGUSTUS	gene	874034	876226	0.83	+	.	g3841;OG0002678;Putative oligopeptide transporter YGL114W
tig00000627	AUGUSTUS	transcript	874034	876226	0.83	+	.	g3841.t1
tig00000627	AUGUSTUS	start_codon	874034	874036	.	+	0	transcript_id	"g3841.t1";	gene_id	"g3841";
tig00000627	AUGUSTUS	CDS	874034	876223	0.83	+	0	transcript_id	"g3841.t1";	gene_id	"g3841";
tig00000627	AUGUSTUS	stop_codon	876224	876226	.	+	0	transcript_id	"g3841.t1";	gene_id	"g3841";
tig00000627	AUGUSTUS	gene	876551	878245	1	-	.	g3842;OG0000528;PAB1-binding protein 2
tig00000627	AUGUSTUS	transcript	876551	878245	1	-	.	g3842.t1
tig00000627	AUGUSTUS	stop_codon	876551	876553	.	-	0	transcript_id	"g3842.t1";	gene_id	"g3842";
tig00000627	AUGUSTUS	CDS	876554	878245	1	-	0	transcript_id	"g3842.t1";	gene_id	"g3842";
tig00000627	AUGUSTUS	start_codon	878243	878245	.	-	0	transcript_id	"g3842.t1";	gene_id	"g3842";
tig00000627	AUGUSTUS	gene	878451	879705	0.96	+	.	g3843;OG0002679;SWR1-complex protein 5
tig00000627	AUGUSTUS	transcript	878451	879705	0.96	+	.	g3843.t1
tig00000627	AUGUSTUS	start_codon	878451	878453	.	+	0	transcript_id	"g3843.t1";	gene_id	"g3843";
tig00000627	AUGUSTUS	intron	878577	878679	0.97	+	.	transcript_id	"g3843.t1";	gene_id	"g3843";
tig00000627	AUGUSTUS	CDS	878451	878576	0.99	+	0	transcript_id	"g3843.t1";	gene_id	"g3843";
tig00000627	AUGUSTUS	CDS	878680	879702	0.97	+	0	transcript_id	"g3843.t1";	gene_id	"g3843";
tig00000627	AUGUSTUS	stop_codon	879703	879705	.	+	0	transcript_id	"g3843.t1";	gene_id	"g3843";
tig00000627	AUGUSTUS	gene	879778	882840	1	-	.	g3844;OG0002680;DNA polymerase V
tig00000627	AUGUSTUS	transcript	879778	882840	1	-	.	g3844.t1
tig00000627	AUGUSTUS	stop_codon	879778	879780	.	-	0	transcript_id	"g3844.t1";	gene_id	"g3844";
tig00000627	AUGUSTUS	CDS	879781	882840	1	-	0	transcript_id	"g3844.t1";	gene_id	"g3844";
tig00000627	AUGUSTUS	start_codon	882838	882840	.	-	0	transcript_id	"g3844.t1";	gene_id	"g3844";
tig00000627	AUGUSTUS	gene	883135	883407	0.72	+	.	g3845;OG0004678;hypothetical protein
tig00000627	AUGUSTUS	transcript	883135	883407	0.72	+	.	g3845.t1
tig00000627	AUGUSTUS	start_codon	883135	883137	.	+	0	transcript_id	"g3845.t1";	gene_id	"g3845";
tig00000627	AUGUSTUS	intron	883170	883235	0.72	+	.	transcript_id	"g3845.t1";	gene_id	"g3845";
tig00000627	AUGUSTUS	CDS	883135	883169	0.98	+	0	transcript_id	"g3845.t1";	gene_id	"g3845";
tig00000627	AUGUSTUS	CDS	883236	883404	0.72	+	1	transcript_id	"g3845.t1";	gene_id	"g3845";
tig00000627	AUGUSTUS	stop_codon	883405	883407	.	+	0	transcript_id	"g3845.t1";	gene_id	"g3845";
tig00000627	AUGUSTUS	gene	884027	886663	0.7	+	.	g3846;OG0002681;ATP-dependent permease MDL2, mitochondrial
tig00000627	AUGUSTUS	transcript	884027	886663	0.7	+	.	g3846.t1
tig00000627	AUGUSTUS	start_codon	884027	884029	.	+	0	transcript_id	"g3846.t1";	gene_id	"g3846";
tig00000627	AUGUSTUS	CDS	884027	886660	0.7	+	0	transcript_id	"g3846.t1";	gene_id	"g3846";
tig00000627	AUGUSTUS	stop_codon	886661	886663	.	+	0	transcript_id	"g3846.t1";	gene_id	"g3846";
tig00000627	AUGUSTUS	gene	887023	887709	1	+	.	g3847;OG0004475;Ubiquitin-conjugating enzyme E2-34 kDa
tig00000627	AUGUSTUS	transcript	887023	887709	1	+	.	g3847.t1
tig00000627	AUGUSTUS	start_codon	887023	887025	.	+	0	transcript_id	"g3847.t1";	gene_id	"g3847";
tig00000627	AUGUSTUS	CDS	887023	887706	1	+	0	transcript_id	"g3847.t1";	gene_id	"g3847";
tig00000627	AUGUSTUS	stop_codon	887707	887709	.	+	0	transcript_id	"g3847.t1";	gene_id	"g3847";
tig00000627	AUGUSTUS	gene	888525	889487	0.99	-	.	g3848;OG0004708;NADH-cytochrome b5 reductase 2
tig00000627	AUGUSTUS	transcript	888525	889487	0.99	-	.	g3848.t1
tig00000627	AUGUSTUS	stop_codon	888525	888527	.	-	0	transcript_id	"g3848.t1";	gene_id	"g3848";
tig00000627	AUGUSTUS	CDS	888528	889487	0.99	-	0	transcript_id	"g3848.t1";	gene_id	"g3848";
tig00000627	AUGUSTUS	start_codon	889485	889487	.	-	0	transcript_id	"g3848.t1";	gene_id	"g3848";
tig00000627	AUGUSTUS	gene	889822	890787	0.99	-	.	g3849;OG0002682;Dimethyladenosine transferase
tig00000627	AUGUSTUS	transcript	889822	890787	0.99	-	.	g3849.t1
tig00000627	AUGUSTUS	stop_codon	889822	889824	.	-	0	transcript_id	"g3849.t1";	gene_id	"g3849";
tig00000627	AUGUSTUS	CDS	889825	890787	0.99	-	0	transcript_id	"g3849.t1";	gene_id	"g3849";
tig00000627	AUGUSTUS	start_codon	890785	890787	.	-	0	transcript_id	"g3849.t1";	gene_id	"g3849";
tig00000627	AUGUSTUS	gene	891360	893447	0.83	-	.	g3850;OG0000529;hypothetical protein
tig00000627	AUGUSTUS	transcript	891360	893447	0.83	-	.	g3850.t1
tig00000627	AUGUSTUS	stop_codon	891360	891362	.	-	0	transcript_id	"g3850.t1";	gene_id	"g3850";
tig00000627	AUGUSTUS	CDS	891363	893447	0.83	-	0	transcript_id	"g3850.t1";	gene_id	"g3850";
tig00000627	AUGUSTUS	start_codon	893445	893447	.	-	0	transcript_id	"g3850.t1";	gene_id	"g3850";
tig00000627	AUGUSTUS	gene	893671	895968	0.79	-	.	g3851;OG0000530;DNA ligase 1
tig00000627	AUGUSTUS	transcript	893671	895968	0.79	-	.	g3851.t1
tig00000627	AUGUSTUS	stop_codon	893671	893673	.	-	0	transcript_id	"g3851.t1";	gene_id	"g3851";
tig00000627	AUGUSTUS	CDS	893674	895968	0.79	-	0	transcript_id	"g3851.t1";	gene_id	"g3851";
tig00000627	AUGUSTUS	start_codon	895966	895968	.	-	0	transcript_id	"g3851.t1";	gene_id	"g3851";
tig00000627	AUGUSTUS	gene	896382	902567	1	-	.	g3852;OG0000179;Fatty acid synthase subunit beta
tig00000627	AUGUSTUS	transcript	896382	902567	1	-	.	g3852.t1
tig00000627	AUGUSTUS	stop_codon	896382	896384	.	-	0	transcript_id	"g3852.t1";	gene_id	"g3852";
tig00000627	AUGUSTUS	CDS	896385	902567	1	-	0	transcript_id	"g3852.t1";	gene_id	"g3852";
tig00000627	AUGUSTUS	start_codon	902565	902567	.	-	0	transcript_id	"g3852.t1";	gene_id	"g3852";
tig00000627	AUGUSTUS	gene	904246	908862	0.58	+	.	g3853;OG0000251;Lysophospholipase NTE1
tig00000627	AUGUSTUS	transcript	904246	908862	0.58	+	.	g3853.t1
tig00000627	AUGUSTUS	start_codon	904246	904248	.	+	0	transcript_id	"g3853.t1";	gene_id	"g3853";
tig00000627	AUGUSTUS	CDS	904246	908859	0.58	+	0	transcript_id	"g3853.t1";	gene_id	"g3853";
tig00000627	AUGUSTUS	stop_codon	908860	908862	.	+	0	transcript_id	"g3853.t1";	gene_id	"g3853";
tig00000627	AUGUSTUS	gene	908988	909281	0.91	-	.	g3854;;Probable U6 snRNA-associated Sm-like protein LSm3
tig00000627	AUGUSTUS	transcript	908988	909281	0.91	-	.	g3854.t1
tig00000627	AUGUSTUS	stop_codon	908988	908990	.	-	0	transcript_id	"g3854.t1";	gene_id	"g3854";
tig00000627	AUGUSTUS	CDS	908991	909281	0.91	-	0	transcript_id	"g3854.t1";	gene_id	"g3854";
tig00000627	AUGUSTUS	start_codon	909279	909281	.	-	0	transcript_id	"g3854.t1";	gene_id	"g3854";
tig00000627	AUGUSTUS	gene	909536	911845	0.98	+	.	g3855;OG0000531;Endoribonuclease YSH1
tig00000627	AUGUSTUS	transcript	909536	911845	0.98	+	.	g3855.t1
tig00000627	AUGUSTUS	start_codon	909536	909538	.	+	0	transcript_id	"g3855.t1";	gene_id	"g3855";
tig00000627	AUGUSTUS	CDS	909536	911842	0.98	+	0	transcript_id	"g3855.t1";	gene_id	"g3855";
tig00000627	AUGUSTUS	stop_codon	911843	911845	.	+	0	transcript_id	"g3855.t1";	gene_id	"g3855";
tig00000627	AUGUSTUS	gene	912069	914201	0.32	-	.	g3856;OG0000532;hypothetical protein
tig00000627	AUGUSTUS	transcript	912069	914201	0.32	-	.	g3856.t1
tig00000627	AUGUSTUS	stop_codon	912069	912071	.	-	0	transcript_id	"g3856.t1";	gene_id	"g3856";
tig00000627	AUGUSTUS	CDS	912072	914201	0.32	-	0	transcript_id	"g3856.t1";	gene_id	"g3856";
tig00000627	AUGUSTUS	start_codon	914199	914201	.	-	0	transcript_id	"g3856.t1";	gene_id	"g3856";
tig00000627	AUGUSTUS	gene	915809	917047	1	+	.	g3857;OG0002683;Actin-like protein ARP6
tig00000627	AUGUSTUS	transcript	915809	917047	1	+	.	g3857.t1
tig00000627	AUGUSTUS	start_codon	915809	915811	.	+	0	transcript_id	"g3857.t1";	gene_id	"g3857";
tig00000627	AUGUSTUS	CDS	915809	917044	1	+	0	transcript_id	"g3857.t1";	gene_id	"g3857";
tig00000627	AUGUSTUS	stop_codon	917045	917047	.	+	0	transcript_id	"g3857.t1";	gene_id	"g3857";
tig00000627	AUGUSTUS	gene	917155	919986	0.96	-	.	g3858;OG0002684;Uncharacterized protein YDR089W
tig00000627	AUGUSTUS	transcript	917155	919986	0.96	-	.	g3858.t1
tig00000627	AUGUSTUS	stop_codon	917155	917157	.	-	0	transcript_id	"g3858.t1";	gene_id	"g3858";
tig00000627	AUGUSTUS	CDS	917158	919986	0.96	-	0	transcript_id	"g3858.t1";	gene_id	"g3858";
tig00000627	AUGUSTUS	start_codon	919984	919986	.	-	0	transcript_id	"g3858.t1";	gene_id	"g3858";
tig00000627	AUGUSTUS	gene	920742	921614	1	+	.	g3859;OG0002685;hypothetical protein
tig00000627	AUGUSTUS	transcript	920742	921614	1	+	.	g3859.t1
tig00000627	AUGUSTUS	start_codon	920742	920744	.	+	0	transcript_id	"g3859.t1";	gene_id	"g3859";
tig00000627	AUGUSTUS	CDS	920742	921611	1	+	0	transcript_id	"g3859.t1";	gene_id	"g3859";
tig00000627	AUGUSTUS	stop_codon	921612	921614	.	+	0	transcript_id	"g3859.t1";	gene_id	"g3859";
tig00000627	AUGUSTUS	gene	921673	923376	0.82	-	.	g3860;OG0002686;FACT complex subunit POB3
tig00000627	AUGUSTUS	transcript	921673	923376	0.82	-	.	g3860.t1
tig00000627	AUGUSTUS	stop_codon	921673	921675	.	-	0	transcript_id	"g3860.t1";	gene_id	"g3860";
tig00000627	AUGUSTUS	CDS	921676	923376	0.82	-	0	transcript_id	"g3860.t1";	gene_id	"g3860";
tig00000627	AUGUSTUS	start_codon	923374	923376	.	-	0	transcript_id	"g3860.t1";	gene_id	"g3860";
tig00000627	AUGUSTUS	gene	923692	925274	0.55	+	.	g3861;OG0002687;ATP-dependent RNA helicase SUB2
tig00000627	AUGUSTUS	transcript	923692	925274	0.55	+	.	g3861.t1
tig00000627	AUGUSTUS	start_codon	923692	923694	.	+	0	transcript_id	"g3861.t1";	gene_id	"g3861";
tig00000627	AUGUSTUS	intron	923915	924195	0.55	+	.	transcript_id	"g3861.t1";	gene_id	"g3861";
tig00000627	AUGUSTUS	CDS	923692	923914	0.56	+	0	transcript_id	"g3861.t1";	gene_id	"g3861";
tig00000627	AUGUSTUS	CDS	924196	925271	0.99	+	2	transcript_id	"g3861.t1";	gene_id	"g3861";
tig00000627	AUGUSTUS	stop_codon	925272	925274	.	+	0	transcript_id	"g3861.t1";	gene_id	"g3861";
tig00000627	AUGUSTUS	gene	925458	926603	1	-	.	g3862;OG0000533;Zinc-regulated transporter 2
tig00000627	AUGUSTUS	transcript	925458	926603	1	-	.	g3862.t1
tig00000627	AUGUSTUS	stop_codon	925458	925460	.	-	0	transcript_id	"g3862.t1";	gene_id	"g3862";
tig00000627	AUGUSTUS	CDS	925461	926603	1	-	0	transcript_id	"g3862.t1";	gene_id	"g3862";
tig00000627	AUGUSTUS	start_codon	926601	926603	.	-	0	transcript_id	"g3862.t1";	gene_id	"g3862";
tig00000627	AUGUSTUS	gene	926930	930445	0.71	-	.	g3863;OG0000107;Na(+)/H(+) antiporter
tig00000627	AUGUSTUS	transcript	926930	930445	0.71	-	.	g3863.t1
tig00000627	AUGUSTUS	stop_codon	926930	926932	.	-	0	transcript_id	"g3863.t1";	gene_id	"g3863";
tig00000627	AUGUSTUS	CDS	926933	930445	0.71	-	0	transcript_id	"g3863.t1";	gene_id	"g3863";
tig00000627	AUGUSTUS	start_codon	930443	930445	.	-	0	transcript_id	"g3863.t1";	gene_id	"g3863";
tig00000627	AUGUSTUS	gene	931413	935729	1	+	.	g3864;OG0002688;Putative ATP-dependent RNA helicase YLR419W
tig00000627	AUGUSTUS	transcript	931413	935729	1	+	.	g3864.t1
tig00000627	AUGUSTUS	start_codon	931413	931415	.	+	0	transcript_id	"g3864.t1";	gene_id	"g3864";
tig00000627	AUGUSTUS	CDS	931413	935726	1	+	0	transcript_id	"g3864.t1";	gene_id	"g3864";
tig00000627	AUGUSTUS	stop_codon	935727	935729	.	+	0	transcript_id	"g3864.t1";	gene_id	"g3864";
tig00000627	AUGUSTUS	gene	935783	937654	0.93	-	.	g3865;OG0002689;Anaphase-promoting complex subunit 2
tig00000627	AUGUSTUS	transcript	935783	937654	0.93	-	.	g3865.t1
tig00000627	AUGUSTUS	stop_codon	935783	935785	.	-	0	transcript_id	"g3865.t1";	gene_id	"g3865";
tig00000627	AUGUSTUS	CDS	935786	937654	0.93	-	0	transcript_id	"g3865.t1";	gene_id	"g3865";
tig00000627	AUGUSTUS	start_codon	937652	937654	.	-	0	transcript_id	"g3865.t1";	gene_id	"g3865";
tig00000627	AUGUSTUS	gene	937830	938627	1	+	.	g3866;OG0002690;DCN1-like protein 2
tig00000627	AUGUSTUS	transcript	937830	938627	1	+	.	g3866.t1
tig00000627	AUGUSTUS	start_codon	937830	937832	.	+	0	transcript_id	"g3866.t1";	gene_id	"g3866";
tig00000627	AUGUSTUS	CDS	937830	938624	1	+	0	transcript_id	"g3866.t1";	gene_id	"g3866";
tig00000627	AUGUSTUS	stop_codon	938625	938627	.	+	0	transcript_id	"g3866.t1";	gene_id	"g3866";
tig00000627	AUGUSTUS	gene	939044	941920	1	+	.	g3867;OG0002691;U3 small nucleolar RNA-associated protein 12
tig00000627	AUGUSTUS	transcript	939044	941920	1	+	.	g3867.t1
tig00000627	AUGUSTUS	start_codon	939044	939046	.	+	0	transcript_id	"g3867.t1";	gene_id	"g3867";
tig00000627	AUGUSTUS	CDS	939044	941917	1	+	0	transcript_id	"g3867.t1";	gene_id	"g3867";
tig00000627	AUGUSTUS	stop_codon	941918	941920	.	+	0	transcript_id	"g3867.t1";	gene_id	"g3867";
tig00000627	AUGUSTUS	gene	942900	944609	1	+	.	g3868;OG0002692;Heat shock protein 60, mitochondrial
tig00000627	AUGUSTUS	transcript	942900	944609	1	+	.	g3868.t1
tig00000627	AUGUSTUS	start_codon	942900	942902	.	+	0	transcript_id	"g3868.t1";	gene_id	"g3868";
tig00000627	AUGUSTUS	CDS	942900	944606	1	+	0	transcript_id	"g3868.t1";	gene_id	"g3868";
tig00000627	AUGUSTUS	stop_codon	944607	944609	.	+	0	transcript_id	"g3868.t1";	gene_id	"g3868";
tig00000627	AUGUSTUS	gene	944873	946132	0.58	+	.	g3869;OG0002693;Protein BTN1
tig00000627	AUGUSTUS	transcript	944873	946132	0.58	+	.	g3869.t1
tig00000627	AUGUSTUS	start_codon	944873	944875	.	+	0	transcript_id	"g3869.t1";	gene_id	"g3869";
tig00000627	AUGUSTUS	CDS	944873	946129	0.58	+	0	transcript_id	"g3869.t1";	gene_id	"g3869";
tig00000627	AUGUSTUS	stop_codon	946130	946132	.	+	0	transcript_id	"g3869.t1";	gene_id	"g3869";
tig00000627	AUGUSTUS	gene	946189	948222	0.48	-	.	g3870;OG0000468;Target of rapamycin complex 2 subunit BIT61
tig00000627	AUGUSTUS	transcript	946189	948222	0.48	-	.	g3870.t1
tig00000627	AUGUSTUS	stop_codon	946189	946191	.	-	0	transcript_id	"g3870.t1";	gene_id	"g3870";
tig00000627	AUGUSTUS	CDS	946192	948222	0.48	-	0	transcript_id	"g3870.t1";	gene_id	"g3870";
tig00000627	AUGUSTUS	start_codon	948220	948222	.	-	0	transcript_id	"g3870.t1";	gene_id	"g3870";
tig00000627	AUGUSTUS	gene	948487	950604	0.91	+	.	g3871;OG0000241;Vacuolar fusion protein MON1
tig00000627	AUGUSTUS	transcript	948487	950604	0.91	+	.	g3871.t1
tig00000627	AUGUSTUS	start_codon	948487	948489	.	+	0	transcript_id	"g3871.t1";	gene_id	"g3871";
tig00000627	AUGUSTUS	CDS	948487	950601	0.91	+	0	transcript_id	"g3871.t1";	gene_id	"g3871";
tig00000627	AUGUSTUS	stop_codon	950602	950604	.	+	0	transcript_id	"g3871.t1";	gene_id	"g3871";
tig00000627	AUGUSTUS	gene	950633	951631	1	-	.	g3872;OG0000469;ADIPOR-like receptor IZH2
tig00000627	AUGUSTUS	transcript	950633	951631	1	-	.	g3872.t1
tig00000627	AUGUSTUS	stop_codon	950633	950635	.	-	0	transcript_id	"g3872.t1";	gene_id	"g3872";
tig00000627	AUGUSTUS	CDS	950636	951631	1	-	0	transcript_id	"g3872.t1";	gene_id	"g3872";
tig00000627	AUGUSTUS	start_codon	951629	951631	.	-	0	transcript_id	"g3872.t1";	gene_id	"g3872";
tig00000627	AUGUSTUS	gene	952045	953391	0.99	+	.	g3873;OG0000470;Protein GTS1
tig00000627	AUGUSTUS	transcript	952045	953391	0.99	+	.	g3873.t1
tig00000627	AUGUSTUS	start_codon	952045	952047	.	+	0	transcript_id	"g3873.t1";	gene_id	"g3873";
tig00000627	AUGUSTUS	CDS	952045	953388	0.99	+	0	transcript_id	"g3873.t1";	gene_id	"g3873";
tig00000627	AUGUSTUS	stop_codon	953389	953391	.	+	0	transcript_id	"g3873.t1";	gene_id	"g3873";
tig00000627	AUGUSTUS	gene	953425	954285	1	-	.	g3874;OG0005012;Probable vacuolar amino acid transporter YPQ2
tig00000627	AUGUSTUS	transcript	953425	954285	1	-	.	g3874.t1
tig00000627	AUGUSTUS	stop_codon	953425	953427	.	-	0	transcript_id	"g3874.t1";	gene_id	"g3874";
tig00000627	AUGUSTUS	CDS	953428	954285	1	-	0	transcript_id	"g3874.t1";	gene_id	"g3874";
tig00000627	AUGUSTUS	start_codon	954283	954285	.	-	0	transcript_id	"g3874.t1";	gene_id	"g3874";
tig00000627	AUGUSTUS	gene	955497	957935	1	+	.	g3875;OG0000471;Serine/threonine-protein kinase ATG1
tig00000627	AUGUSTUS	transcript	955497	957935	1	+	.	g3875.t1
tig00000627	AUGUSTUS	start_codon	955497	955499	.	+	0	transcript_id	"g3875.t1";	gene_id	"g3875";
tig00000627	AUGUSTUS	CDS	955497	957932	1	+	0	transcript_id	"g3875.t1";	gene_id	"g3875";
tig00000627	AUGUSTUS	stop_codon	957933	957935	.	+	0	transcript_id	"g3875.t1";	gene_id	"g3875";
tig00000627	AUGUSTUS	gene	958126	959310	0.98	-	.	g3876;OG0000472;Alpha-1,2 mannosyltransferase KTR1
tig00000627	AUGUSTUS	transcript	958126	959310	0.98	-	.	g3876.t1
tig00000627	AUGUSTUS	stop_codon	958126	958128	.	-	0	transcript_id	"g3876.t1";	gene_id	"g3876";
tig00000627	AUGUSTUS	CDS	958129	959310	0.98	-	0	transcript_id	"g3876.t1";	gene_id	"g3876";
tig00000627	AUGUSTUS	start_codon	959308	959310	.	-	0	transcript_id	"g3876.t1";	gene_id	"g3876";
tig00000627	AUGUSTUS	gene	959730	962093	1	+	.	g3877;OG0000473;hypothetical protein
tig00000627	AUGUSTUS	transcript	959730	962093	1	+	.	g3877.t1
tig00000627	AUGUSTUS	start_codon	959730	959732	.	+	0	transcript_id	"g3877.t1";	gene_id	"g3877";
tig00000627	AUGUSTUS	CDS	959730	962090	1	+	0	transcript_id	"g3877.t1";	gene_id	"g3877";
tig00000627	AUGUSTUS	stop_codon	962091	962093	.	+	0	transcript_id	"g3877.t1";	gene_id	"g3877";
tig00000627	AUGUSTUS	gene	962185	963309	1	-	.	g3878;OG0002157;Chorismate synthase
tig00000627	AUGUSTUS	transcript	962185	963309	1	-	.	g3878.t1
tig00000627	AUGUSTUS	stop_codon	962185	962187	.	-	0	transcript_id	"g3878.t1";	gene_id	"g3878";
tig00000627	AUGUSTUS	CDS	962188	963309	1	-	0	transcript_id	"g3878.t1";	gene_id	"g3878";
tig00000627	AUGUSTUS	start_codon	963307	963309	.	-	0	transcript_id	"g3878.t1";	gene_id	"g3878";
tig00000627	AUGUSTUS	gene	963555	965813	1	-	.	g3879;OG0002158;Inner nuclear membrane protein SRC1
tig00000627	AUGUSTUS	transcript	963555	965813	1	-	.	g3879.t1
tig00000627	AUGUSTUS	stop_codon	963555	963557	.	-	0	transcript_id	"g3879.t1";	gene_id	"g3879";
tig00000627	AUGUSTUS	CDS	963558	965813	1	-	0	transcript_id	"g3879.t1";	gene_id	"g3879";
tig00000627	AUGUSTUS	start_codon	965811	965813	.	-	0	transcript_id	"g3879.t1";	gene_id	"g3879";
tig00000627	AUGUSTUS	gene	967883	969586	1	+	.	g3880;OG0002159;Pyruvate decarboxylase
tig00000627	AUGUSTUS	transcript	967883	969586	1	+	.	g3880.t1
tig00000627	AUGUSTUS	start_codon	967883	967885	.	+	0	transcript_id	"g3880.t1";	gene_id	"g3880";
tig00000627	AUGUSTUS	CDS	967883	969583	1	+	0	transcript_id	"g3880.t1";	gene_id	"g3880";
tig00000627	AUGUSTUS	stop_codon	969584	969586	.	+	0	transcript_id	"g3880.t1";	gene_id	"g3880";
tig00000627	AUGUSTUS	gene	969744	970883	0.99	-	.	g3881;OG0000109;(R,R)-butanediol dehydrogenase
tig00000627	AUGUSTUS	transcript	969744	970883	0.99	-	.	g3881.t1
tig00000627	AUGUSTUS	stop_codon	969744	969746	.	-	0	transcript_id	"g3881.t1";	gene_id	"g3881";
tig00000627	AUGUSTUS	CDS	969747	970883	0.99	-	0	transcript_id	"g3881.t1";	gene_id	"g3881";
tig00000627	AUGUSTUS	start_codon	970881	970883	.	-	0	transcript_id	"g3881.t1";	gene_id	"g3881";
tig00000627	AUGUSTUS	gene	972103	978095	0.51	+	.	g3882;OG0003047;DNA replication licensing factor MCM6
tig00000627	AUGUSTUS	transcript	972103	978095	0.51	+	.	g3882.t1
tig00000627	AUGUSTUS	start_codon	972103	972105	.	+	0	transcript_id	"g3882.t1";	gene_id	"g3882";
tig00000627	AUGUSTUS	intron	972228	972317	1	+	.	transcript_id	"g3882.t1";	gene_id	"g3882";
tig00000627	AUGUSTUS	intron	974513	974943	0.52	+	.	transcript_id	"g3882.t1";	gene_id	"g3882";
tig00000627	AUGUSTUS	CDS	972103	972227	0.97	+	0	transcript_id	"g3882.t1";	gene_id	"g3882";
tig00000627	AUGUSTUS	CDS	972318	974512	0.52	+	1	transcript_id	"g3882.t1";	gene_id	"g3882";
tig00000627	AUGUSTUS	CDS	974944	978092	0.99	+	2	transcript_id	"g3882.t1";	gene_id	"g3882";
tig00000627	AUGUSTUS	stop_codon	978093	978095	.	+	0	transcript_id	"g3882.t1";	gene_id	"g3882";
tig00000627	AUGUSTUS	gene	978192	980213	0.98	-	.	g3883;OG0003046;Peroxisomal biogenesis factor 8
tig00000627	AUGUSTUS	transcript	978192	980213	0.98	-	.	g3883.t1
tig00000627	AUGUSTUS	stop_codon	978192	978194	.	-	0	transcript_id	"g3883.t1";	gene_id	"g3883";
tig00000627	AUGUSTUS	CDS	978195	980213	0.98	-	0	transcript_id	"g3883.t1";	gene_id	"g3883";
tig00000627	AUGUSTUS	start_codon	980211	980213	.	-	0	transcript_id	"g3883.t1";	gene_id	"g3883";
tig00000627	AUGUSTUS	gene	980417	981325	0.72	+	.	g3884;OG0003045;Uncharacterized membrane protein YOL073C
tig00000627	AUGUSTUS	transcript	980417	981325	0.72	+	.	g3884.t1
tig00000627	AUGUSTUS	start_codon	980417	980419	.	+	0	transcript_id	"g3884.t1";	gene_id	"g3884";
tig00000627	AUGUSTUS	CDS	980417	981322	0.72	+	0	transcript_id	"g3884.t1";	gene_id	"g3884";
tig00000627	AUGUSTUS	stop_codon	981323	981325	.	+	0	transcript_id	"g3884.t1";	gene_id	"g3884";
tig00000627	AUGUSTUS	gene	981377	981973	1	-	.	g3885;OG0003044;Prefoldin subunit 3
tig00000627	AUGUSTUS	transcript	981377	981973	1	-	.	g3885.t1
tig00000627	AUGUSTUS	stop_codon	981377	981379	.	-	0	transcript_id	"g3885.t1";	gene_id	"g3885";
tig00000627	AUGUSTUS	CDS	981380	981973	1	-	0	transcript_id	"g3885.t1";	gene_id	"g3885";
tig00000627	AUGUSTUS	start_codon	981971	981973	.	-	0	transcript_id	"g3885.t1";	gene_id	"g3885";
tig00000627	AUGUSTUS	gene	982251	983041	0.71	+	.	g3886;OG0004510;60S ribosomal protein L18-B
tig00000627	AUGUSTUS	transcript	982251	983041	0.71	+	.	g3886.t1
tig00000627	AUGUSTUS	start_codon	982251	982253	.	+	0	transcript_id	"g3886.t1";	gene_id	"g3886";
tig00000627	AUGUSTUS	intron	982367	982617	0.99	+	.	transcript_id	"g3886.t1";	gene_id	"g3886";
tig00000627	AUGUSTUS	CDS	982251	982366	1	+	0	transcript_id	"g3886.t1";	gene_id	"g3886";
tig00000627	AUGUSTUS	CDS	982618	983038	0.71	+	1	transcript_id	"g3886.t1";	gene_id	"g3886";
tig00000627	AUGUSTUS	stop_codon	983039	983041	.	+	0	transcript_id	"g3886.t1";	gene_id	"g3886";
tig00000627	AUGUSTUS	gene	983466	984193	0.68	+	.	g3887;OG0004509;40S ribosomal protein S19-B
tig00000627	AUGUSTUS	transcript	983466	984193	0.68	+	.	g3887.t1
tig00000627	AUGUSTUS	start_codon	983466	983468	.	+	0	transcript_id	"g3887.t1";	gene_id	"g3887";
tig00000627	AUGUSTUS	intron	983486	983751	0.68	+	.	transcript_id	"g3887.t1";	gene_id	"g3887";
tig00000627	AUGUSTUS	CDS	983466	983485	0.68	+	0	transcript_id	"g3887.t1";	gene_id	"g3887";
tig00000627	AUGUSTUS	CDS	983752	984190	0.68	+	1	transcript_id	"g3887.t1";	gene_id	"g3887";
tig00000627	AUGUSTUS	stop_codon	984191	984193	.	+	0	transcript_id	"g3887.t1";	gene_id	"g3887";
tig00000627	AUGUSTUS	gene	984308	985627	1	-	.	g3888;OG0003043;tRNA (guanine(10)-N2)-methyltransferase
tig00000627	AUGUSTUS	transcript	984308	985627	1	-	.	g3888.t1
tig00000627	AUGUSTUS	stop_codon	984308	984310	.	-	0	transcript_id	"g3888.t1";	gene_id	"g3888";
tig00000627	AUGUSTUS	CDS	984311	985627	1	-	0	transcript_id	"g3888.t1";	gene_id	"g3888";
tig00000627	AUGUSTUS	start_codon	985625	985627	.	-	0	transcript_id	"g3888.t1";	gene_id	"g3888";
tig00000627	AUGUSTUS	gene	988108	989643	1	+	.	g3889;OG0000592;Nuclear polyadenylated RNA-binding protein 4
tig00000627	AUGUSTUS	transcript	988108	989643	1	+	.	g3889.t1
tig00000627	AUGUSTUS	start_codon	988108	988110	.	+	0	transcript_id	"g3889.t1";	gene_id	"g3889";
tig00000627	AUGUSTUS	CDS	988108	989640	1	+	0	transcript_id	"g3889.t1";	gene_id	"g3889";
tig00000627	AUGUSTUS	stop_codon	989641	989643	.	+	0	transcript_id	"g3889.t1";	gene_id	"g3889";
tig00000627	AUGUSTUS	gene	990054	992990	1	+	.	g3890;OG0000591;ATP-dependent RNA helicase DBP10
tig00000627	AUGUSTUS	transcript	990054	992990	1	+	.	g3890.t1
tig00000627	AUGUSTUS	start_codon	990054	990056	.	+	0	transcript_id	"g3890.t1";	gene_id	"g3890";
tig00000627	AUGUSTUS	CDS	990054	992987	1	+	0	transcript_id	"g3890.t1";	gene_id	"g3890";
tig00000627	AUGUSTUS	stop_codon	992988	992990	.	+	0	transcript_id	"g3890.t1";	gene_id	"g3890";
tig00000627	AUGUSTUS	gene	993410	994942	1	+	.	g3891;OG0003042;Iron-regulated transcriptional activator AFT2
tig00000627	AUGUSTUS	transcript	993410	994942	1	+	.	g3891.t1
tig00000627	AUGUSTUS	start_codon	993410	993412	.	+	0	transcript_id	"g3891.t1";	gene_id	"g3891";
tig00000627	AUGUSTUS	CDS	993410	994939	1	+	0	transcript_id	"g3891.t1";	gene_id	"g3891";
tig00000627	AUGUSTUS	stop_codon	994940	994942	.	+	0	transcript_id	"g3891.t1";	gene_id	"g3891";
tig00000627	AUGUSTUS	gene	995068	995409	0.73	-	.	g3892;OG0004853;DNA-directed RNA polymerase II subunit RPB9
tig00000627	AUGUSTUS	transcript	995068	995409	0.73	-	.	g3892.t1
tig00000627	AUGUSTUS	stop_codon	995068	995070	.	-	0	transcript_id	"g3892.t1";	gene_id	"g3892";
tig00000627	AUGUSTUS	CDS	995071	995409	0.73	-	0	transcript_id	"g3892.t1";	gene_id	"g3892";
tig00000627	AUGUSTUS	start_codon	995407	995409	.	-	0	transcript_id	"g3892.t1";	gene_id	"g3892";
tig00000627	AUGUSTUS	gene	995698	996273	0.95	+	.	g3893;OG0003041;54S ribosomal protein L12, mitochondrial
tig00000627	AUGUSTUS	transcript	995698	996273	0.95	+	.	g3893.t1
tig00000627	AUGUSTUS	start_codon	995698	995700	.	+	0	transcript_id	"g3893.t1";	gene_id	"g3893";
tig00000627	AUGUSTUS	CDS	995698	996270	0.95	+	0	transcript_id	"g3893.t1";	gene_id	"g3893";
tig00000627	AUGUSTUS	stop_codon	996271	996273	.	+	0	transcript_id	"g3893.t1";	gene_id	"g3893";
tig00000627	AUGUSTUS	gene	996734	998038	0.97	-	.	g3894;OG0000083;cAMP-dependent protein kinase type 2
tig00000627	AUGUSTUS	transcript	996734	998038	0.97	-	.	g3894.t1
tig00000627	AUGUSTUS	stop_codon	996734	996736	.	-	0	transcript_id	"g3894.t1";	gene_id	"g3894";
tig00000627	AUGUSTUS	CDS	996737	998038	0.97	-	0	transcript_id	"g3894.t1";	gene_id	"g3894";
tig00000627	AUGUSTUS	start_codon	998036	998038	.	-	0	transcript_id	"g3894.t1";	gene_id	"g3894";
tig00000627	AUGUSTUS	gene	998798	1000303	1	+	.	g3895;OG0003040;Eukaryotic translation initiation factor 3 subunit E
tig00000627	AUGUSTUS	transcript	998798	1000303	1	+	.	g3895.t1
tig00000627	AUGUSTUS	start_codon	998798	998800	.	+	0	transcript_id	"g3895.t1";	gene_id	"g3895";
tig00000627	AUGUSTUS	CDS	998798	1000300	1	+	0	transcript_id	"g3895.t1";	gene_id	"g3895";
tig00000627	AUGUSTUS	stop_codon	1000301	1000303	.	+	0	transcript_id	"g3895.t1";	gene_id	"g3895";
tig00000627	AUGUSTUS	gene	1000424	1001041	0.73	-	.	g3896;OG0000590;54S ribosomal protein L8, mitochondrial
tig00000627	AUGUSTUS	transcript	1000424	1001041	0.73	-	.	g3896.t1
tig00000627	AUGUSTUS	stop_codon	1000424	1000426	.	-	0	transcript_id	"g3896.t1";	gene_id	"g3896";
tig00000627	AUGUSTUS	CDS	1000427	1001041	0.73	-	0	transcript_id	"g3896.t1";	gene_id	"g3896";
tig00000627	AUGUSTUS	start_codon	1001039	1001041	.	-	0	transcript_id	"g3896.t1";	gene_id	"g3896";
tig00000627	AUGUSTUS	gene	1001265	1001585	0.95	+	.	g3897;OG0005095;hypothetical protein
tig00000627	AUGUSTUS	transcript	1001265	1001585	0.95	+	.	g3897.t1
tig00000627	AUGUSTUS	start_codon	1001265	1001267	.	+	0	transcript_id	"g3897.t1";	gene_id	"g3897";
tig00000627	AUGUSTUS	CDS	1001265	1001582	0.95	+	0	transcript_id	"g3897.t1";	gene_id	"g3897";
tig00000627	AUGUSTUS	stop_codon	1001583	1001585	.	+	0	transcript_id	"g3897.t1";	gene_id	"g3897";
tig00000627	AUGUSTUS	gene	1001623	1002621	1	-	.	g3898;OG0003039;3-ketodihydrosphingosine reductase TSC10
tig00000627	AUGUSTUS	transcript	1001623	1002621	1	-	.	g3898.t1
tig00000627	AUGUSTUS	stop_codon	1001623	1001625	.	-	0	transcript_id	"g3898.t1";	gene_id	"g3898";
tig00000627	AUGUSTUS	CDS	1001626	1002621	1	-	0	transcript_id	"g3898.t1";	gene_id	"g3898";
tig00000627	AUGUSTUS	start_codon	1002619	1002621	.	-	0	transcript_id	"g3898.t1";	gene_id	"g3898";
tig00000627	AUGUSTUS	gene	1002787	1003353	1	-	.	g3899;OG0005018;Uncharacterized endoplasmic reticulum membrane protein YGL010W
tig00000627	AUGUSTUS	transcript	1002787	1003353	1	-	.	g3899.t1
tig00000627	AUGUSTUS	stop_codon	1002787	1002789	.	-	0	transcript_id	"g3899.t1";	gene_id	"g3899";
tig00000627	AUGUSTUS	CDS	1002790	1003353	1	-	0	transcript_id	"g3899.t1";	gene_id	"g3899";
tig00000627	AUGUSTUS	start_codon	1003351	1003353	.	-	0	transcript_id	"g3899.t1";	gene_id	"g3899";
tig00000627	AUGUSTUS	gene	1003590	1004288	1	+	.	g3900;OG0003038;Uncharacterized protein MRP8
tig00000627	AUGUSTUS	transcript	1003590	1004288	1	+	.	g3900.t1
tig00000627	AUGUSTUS	start_codon	1003590	1003592	.	+	0	transcript_id	"g3900.t1";	gene_id	"g3900";
tig00000627	AUGUSTUS	CDS	1003590	1004285	1	+	0	transcript_id	"g3900.t1";	gene_id	"g3900";
tig00000627	AUGUSTUS	stop_codon	1004286	1004288	.	+	0	transcript_id	"g3900.t1";	gene_id	"g3900";
tig00000627	AUGUSTUS	gene	1004307	1005335	1	-	.	g3901;OG0003037;ATP-dependent (S)-NAD(P)H-hydrate dehydratase
tig00000627	AUGUSTUS	transcript	1004307	1005335	1	-	.	g3901.t1
tig00000627	AUGUSTUS	stop_codon	1004307	1004309	.	-	0	transcript_id	"g3901.t1";	gene_id	"g3901";
tig00000627	AUGUSTUS	CDS	1004310	1005335	1	-	0	transcript_id	"g3901.t1";	gene_id	"g3901";
tig00000627	AUGUSTUS	start_codon	1005333	1005335	.	-	0	transcript_id	"g3901.t1";	gene_id	"g3901";
tig00000627	AUGUSTUS	gene	1005815	1006690	0.8	+	.	g3902;OG0003036;NADH-cytochrome b5 reductase 2
tig00000627	AUGUSTUS	transcript	1005815	1006690	0.8	+	.	g3902.t1
tig00000627	AUGUSTUS	start_codon	1005815	1005817	.	+	0	transcript_id	"g3902.t1";	gene_id	"g3902";
tig00000627	AUGUSTUS	CDS	1005815	1006687	0.8	+	0	transcript_id	"g3902.t1";	gene_id	"g3902";
tig00000627	AUGUSTUS	stop_codon	1006688	1006690	.	+	0	transcript_id	"g3902.t1";	gene_id	"g3902";
tig00000627	AUGUSTUS	gene	1006901	1007512	1	+	.	g3903;OG0003035;Shuttling pre-60S factor ECM1
tig00000627	AUGUSTUS	transcript	1006901	1007512	1	+	.	g3903.t1
tig00000627	AUGUSTUS	start_codon	1006901	1006903	.	+	0	transcript_id	"g3903.t1";	gene_id	"g3903";
tig00000627	AUGUSTUS	CDS	1006901	1007509	1	+	0	transcript_id	"g3903.t1";	gene_id	"g3903";
tig00000627	AUGUSTUS	stop_codon	1007510	1007512	.	+	0	transcript_id	"g3903.t1";	gene_id	"g3903";
tig00000627	AUGUSTUS	gene	1007562	1010453	1	-	.	g3904;OG0003034;RNA polymerase II assembly factor RTP1
tig00000627	AUGUSTUS	transcript	1007562	1010453	1	-	.	g3904.t1
tig00000627	AUGUSTUS	stop_codon	1007562	1007564	.	-	0	transcript_id	"g3904.t1";	gene_id	"g3904";
tig00000627	AUGUSTUS	CDS	1007565	1010453	1	-	0	transcript_id	"g3904.t1";	gene_id	"g3904";
tig00000627	AUGUSTUS	start_codon	1010451	1010453	.	-	0	transcript_id	"g3904.t1";	gene_id	"g3904";
tig00000627	AUGUSTUS	gene	1010668	1011288	0.72	+	.	g3905;OG0003033;Ankyrin repeat-containing protein YAR1
tig00000627	AUGUSTUS	transcript	1010668	1011288	0.72	+	.	g3905.t1
tig00000627	AUGUSTUS	start_codon	1010668	1010670	.	+	0	transcript_id	"g3905.t1";	gene_id	"g3905";
tig00000627	AUGUSTUS	CDS	1010668	1011285	0.72	+	0	transcript_id	"g3905.t1";	gene_id	"g3905";
tig00000627	AUGUSTUS	stop_codon	1011286	1011288	.	+	0	transcript_id	"g3905.t1";	gene_id	"g3905";
tig00000627	AUGUSTUS	gene	1011619	1012464	0.96	+	.	g3906;OG0003032;Eukaryotic translation initiation factor 2 subunit beta
tig00000627	AUGUSTUS	transcript	1011619	1012464	0.96	+	.	g3906.t1
tig00000627	AUGUSTUS	start_codon	1011619	1011621	.	+	0	transcript_id	"g3906.t1";	gene_id	"g3906";
tig00000627	AUGUSTUS	CDS	1011619	1012461	0.96	+	0	transcript_id	"g3906.t1";	gene_id	"g3906";
tig00000627	AUGUSTUS	stop_codon	1012462	1012464	.	+	0	transcript_id	"g3906.t1";	gene_id	"g3906";
tig00000627	AUGUSTUS	gene	1012562	1014043	0.71	-	.	g3907;OG0003031;hypothetical protein
tig00000627	AUGUSTUS	transcript	1012562	1014043	0.71	-	.	g3907.t1
tig00000627	AUGUSTUS	stop_codon	1012562	1012564	.	-	0	transcript_id	"g3907.t1";	gene_id	"g3907";
tig00000627	AUGUSTUS	CDS	1012565	1014043	0.71	-	0	transcript_id	"g3907.t1";	gene_id	"g3907";
tig00000627	AUGUSTUS	start_codon	1014041	1014043	.	-	0	transcript_id	"g3907.t1";	gene_id	"g3907";
tig00000627	AUGUSTUS	gene	1014190	1015935	1	-	.	g3908;OG0003030;Signal recognition particle subunit SRP68
tig00000627	AUGUSTUS	transcript	1014190	1015935	1	-	.	g3908.t1
tig00000627	AUGUSTUS	stop_codon	1014190	1014192	.	-	0	transcript_id	"g3908.t1";	gene_id	"g3908";
tig00000627	AUGUSTUS	CDS	1014193	1015935	1	-	0	transcript_id	"g3908.t1";	gene_id	"g3908";
tig00000627	AUGUSTUS	start_codon	1015933	1015935	.	-	0	transcript_id	"g3908.t1";	gene_id	"g3908";
tig00000627	AUGUSTUS	gene	1016742	1018499	1	+	.	g3909;OG0000159;Uncharacterized amino-acid permease C584.13
tig00000627	AUGUSTUS	transcript	1016742	1018499	1	+	.	g3909.t1
tig00000627	AUGUSTUS	start_codon	1016742	1016744	.	+	0	transcript_id	"g3909.t1";	gene_id	"g3909";
tig00000627	AUGUSTUS	CDS	1016742	1018496	1	+	0	transcript_id	"g3909.t1";	gene_id	"g3909";
tig00000627	AUGUSTUS	stop_codon	1018497	1018499	.	+	0	transcript_id	"g3909.t1";	gene_id	"g3909";
tig00000627	AUGUSTUS	gene	1018715	1022374	1	+	.	g3910;OG0001418;hypothetical protein
tig00000627	AUGUSTUS	transcript	1018715	1022374	1	+	.	g3910.t1
tig00000627	AUGUSTUS	start_codon	1018715	1018717	.	+	0	transcript_id	"g3910.t1";	gene_id	"g3910";
tig00000627	AUGUSTUS	CDS	1018715	1022371	1	+	0	transcript_id	"g3910.t1";	gene_id	"g3910";
tig00000627	AUGUSTUS	stop_codon	1022372	1022374	.	+	0	transcript_id	"g3910.t1";	gene_id	"g3910";
tig00000627	AUGUSTUS	gene	1022383	1022715	1	-	.	g3911;OG0001419;FK506-binding protein 1
tig00000627	AUGUSTUS	transcript	1022383	1022715	1	-	.	g3911.t1
tig00000627	AUGUSTUS	stop_codon	1022383	1022385	.	-	0	transcript_id	"g3911.t1";	gene_id	"g3911";
tig00000627	AUGUSTUS	CDS	1022386	1022715	1	-	0	transcript_id	"g3911.t1";	gene_id	"g3911";
tig00000627	AUGUSTUS	start_codon	1022713	1022715	.	-	0	transcript_id	"g3911.t1";	gene_id	"g3911";
tig00000627	AUGUSTUS	gene	1023018	1023674	0.96	+	.	g3912;OG0001420;hypothetical protein
tig00000627	AUGUSTUS	transcript	1023018	1023674	0.96	+	.	g3912.t1
tig00000627	AUGUSTUS	start_codon	1023018	1023020	.	+	0	transcript_id	"g3912.t1";	gene_id	"g3912";
tig00000627	AUGUSTUS	CDS	1023018	1023671	0.96	+	0	transcript_id	"g3912.t1";	gene_id	"g3912";
tig00000627	AUGUSTUS	stop_codon	1023672	1023674	.	+	0	transcript_id	"g3912.t1";	gene_id	"g3912";
tig00000627	AUGUSTUS	gene	1023747	1023968	0.74	-	.	g3913;OG0001421;13 kDa ribonucleoprotein-associated protein
tig00000627	AUGUSTUS	transcript	1023747	1023968	0.74	-	.	g3913.t1
tig00000627	AUGUSTUS	stop_codon	1023747	1023749	.	-	0	transcript_id	"g3913.t1";	gene_id	"g3913";
tig00000627	AUGUSTUS	CDS	1023750	1023968	0.74	-	0	transcript_id	"g3913.t1";	gene_id	"g3913";
tig00000627	AUGUSTUS	start_codon	1023966	1023968	.	-	0	transcript_id	"g3913.t1";	gene_id	"g3913";
tig00000627	AUGUSTUS	gene	1024548	1025030	0.71	+	.	g3914;OG0001422;V-type proton ATPase 16 kDa proteolipid subunit
tig00000627	AUGUSTUS	transcript	1024548	1025030	0.71	+	.	g3914.t1
tig00000627	AUGUSTUS	start_codon	1024548	1024550	.	+	0	transcript_id	"g3914.t1";	gene_id	"g3914";
tig00000627	AUGUSTUS	CDS	1024548	1025027	0.71	+	0	transcript_id	"g3914.t1";	gene_id	"g3914";
tig00000627	AUGUSTUS	stop_codon	1025028	1025030	.	+	0	transcript_id	"g3914.t1";	gene_id	"g3914";
tig00000627	AUGUSTUS	gene	1025670	1027250	1	-	.	g3915;OG0001423;Inositol-3-phosphate synthase
tig00000627	AUGUSTUS	transcript	1025670	1027250	1	-	.	g3915.t1
tig00000627	AUGUSTUS	stop_codon	1025670	1025672	.	-	0	transcript_id	"g3915.t1";	gene_id	"g3915";
tig00000627	AUGUSTUS	CDS	1025673	1027250	1	-	0	transcript_id	"g3915.t1";	gene_id	"g3915";
tig00000627	AUGUSTUS	start_codon	1027248	1027250	.	-	0	transcript_id	"g3915.t1";	gene_id	"g3915";
tig00000627	AUGUSTUS	gene	1028250	1028765	1	+	.	g3916;OG0001424;Biogenesis of lysosome-related organelles complex 1 subunit CNL1
tig00000627	AUGUSTUS	transcript	1028250	1028765	1	+	.	g3916.t1
tig00000627	AUGUSTUS	start_codon	1028250	1028252	.	+	0	transcript_id	"g3916.t1";	gene_id	"g3916";
tig00000627	AUGUSTUS	CDS	1028250	1028762	1	+	0	transcript_id	"g3916.t1";	gene_id	"g3916";
tig00000627	AUGUSTUS	stop_codon	1028763	1028765	.	+	0	transcript_id	"g3916.t1";	gene_id	"g3916";
tig00000627	AUGUSTUS	gene	1028814	1031513	0.98	-	.	g3917;OG0000386;hypothetical protein
tig00000627	AUGUSTUS	transcript	1028814	1031513	0.98	-	.	g3917.t1
tig00000627	AUGUSTUS	stop_codon	1028814	1028816	.	-	0	transcript_id	"g3917.t1";	gene_id	"g3917";
tig00000627	AUGUSTUS	CDS	1028817	1031513	0.98	-	0	transcript_id	"g3917.t1";	gene_id	"g3917";
tig00000627	AUGUSTUS	start_codon	1031511	1031513	.	-	0	transcript_id	"g3917.t1";	gene_id	"g3917";
tig00000627	AUGUSTUS	gene	1031672	1032757	0.98	-	.	g3918;OG0000387;Anthranilate phosphoribosyltransferase
tig00000627	AUGUSTUS	transcript	1031672	1032757	0.98	-	.	g3918.t1
tig00000627	AUGUSTUS	stop_codon	1031672	1031674	.	-	0	transcript_id	"g3918.t1";	gene_id	"g3918";
tig00000627	AUGUSTUS	CDS	1031675	1032757	0.98	-	0	transcript_id	"g3918.t1";	gene_id	"g3918";
tig00000627	AUGUSTUS	start_codon	1032755	1032757	.	-	0	transcript_id	"g3918.t1";	gene_id	"g3918";
tig00000627	AUGUSTUS	gene	1033197	1034369	1	+	.	g3919;OG0001425;Cell division control protein 12
tig00000627	AUGUSTUS	transcript	1033197	1034369	1	+	.	g3919.t1
tig00000627	AUGUSTUS	start_codon	1033197	1033199	.	+	0	transcript_id	"g3919.t1";	gene_id	"g3919";
tig00000627	AUGUSTUS	CDS	1033197	1034366	1	+	0	transcript_id	"g3919.t1";	gene_id	"g3919";
tig00000627	AUGUSTUS	stop_codon	1034367	1034369	.	+	0	transcript_id	"g3919.t1";	gene_id	"g3919";
tig00000627	AUGUSTUS	gene	1034471	1035024	0.47	-	.	g3920;OG0001426;40S ribosomal protein S24-B
tig00000627	AUGUSTUS	transcript	1034471	1035024	0.47	-	.	g3920.t1
tig00000627	AUGUSTUS	stop_codon	1034471	1034473	.	-	0	transcript_id	"g3920.t1";	gene_id	"g3920";
tig00000627	AUGUSTUS	intron	1034846	1034988	0.59	-	.	transcript_id	"g3920.t1";	gene_id	"g3920";
tig00000627	AUGUSTUS	CDS	1034474	1034845	0.61	-	0	transcript_id	"g3920.t1";	gene_id	"g3920";
tig00000627	AUGUSTUS	CDS	1034989	1035024	0.84	-	0	transcript_id	"g3920.t1";	gene_id	"g3920";
tig00000627	AUGUSTUS	start_codon	1035022	1035024	.	-	0	transcript_id	"g3920.t1";	gene_id	"g3920";
tig00000627	AUGUSTUS	gene	1035473	1035841	0.98	-	.	g3921;OG0004315;Vacuolar transporter chaperone 1
tig00000627	AUGUSTUS	transcript	1035473	1035841	0.98	-	.	g3921.t1
tig00000627	AUGUSTUS	stop_codon	1035473	1035475	.	-	0	transcript_id	"g3921.t1";	gene_id	"g3921";
tig00000627	AUGUSTUS	CDS	1035476	1035841	0.98	-	0	transcript_id	"g3921.t1";	gene_id	"g3921";
tig00000627	AUGUSTUS	start_codon	1035839	1035841	.	-	0	transcript_id	"g3921.t1";	gene_id	"g3921";
tig00000627	AUGUSTUS	gene	1036705	1039014	0.97	-	.	g3922;OG0001427;Exocyst complex component SEC6
tig00000627	AUGUSTUS	transcript	1036705	1039014	0.97	-	.	g3922.t1
tig00000627	AUGUSTUS	stop_codon	1036705	1036707	.	-	0	transcript_id	"g3922.t1";	gene_id	"g3922";
tig00000627	AUGUSTUS	CDS	1036708	1039014	0.97	-	0	transcript_id	"g3922.t1";	gene_id	"g3922";
tig00000627	AUGUSTUS	start_codon	1039012	1039014	.	-	0	transcript_id	"g3922.t1";	gene_id	"g3922";
tig00000627	AUGUSTUS	gene	1039188	1040201	0.66	-	.	g3923;OG0001428;Ornithine carbamoyltransferase, mitochondrial
tig00000627	AUGUSTUS	transcript	1039188	1040201	0.66	-	.	g3923.t1
tig00000627	AUGUSTUS	stop_codon	1039188	1039190	.	-	0	transcript_id	"g3923.t1";	gene_id	"g3923";
tig00000627	AUGUSTUS	CDS	1039191	1040201	0.66	-	0	transcript_id	"g3923.t1";	gene_id	"g3923";
tig00000627	AUGUSTUS	start_codon	1040199	1040201	.	-	0	transcript_id	"g3923.t1";	gene_id	"g3923";
tig00000627	AUGUSTUS	gene	1040473	1041369	0.92	-	.	g3924;OG0001429;hypothetical protein
tig00000627	AUGUSTUS	transcript	1040473	1041369	0.92	-	.	g3924.t1
tig00000627	AUGUSTUS	stop_codon	1040473	1040475	.	-	0	transcript_id	"g3924.t1";	gene_id	"g3924";
tig00000627	AUGUSTUS	CDS	1040476	1041369	0.92	-	0	transcript_id	"g3924.t1";	gene_id	"g3924";
tig00000627	AUGUSTUS	start_codon	1041367	1041369	.	-	0	transcript_id	"g3924.t1";	gene_id	"g3924";
tig00000627	AUGUSTUS	gene	1041523	1042566	0.97	+	.	g3925;OG0001430;DNA-directed RNA polymerase III subunit RPC6
tig00000627	AUGUSTUS	transcript	1041523	1042566	0.97	+	.	g3925.t1
tig00000627	AUGUSTUS	start_codon	1041523	1041525	.	+	0	transcript_id	"g3925.t1";	gene_id	"g3925";
tig00000627	AUGUSTUS	CDS	1041523	1042563	0.97	+	0	transcript_id	"g3925.t1";	gene_id	"g3925";
tig00000627	AUGUSTUS	stop_codon	1042564	1042566	.	+	0	transcript_id	"g3925.t1";	gene_id	"g3925";
tig00000627	AUGUSTUS	gene	1042599	1044278	1	-	.	g3926;OG0001431;hypothetical protein
tig00000627	AUGUSTUS	transcript	1042599	1044278	1	-	.	g3926.t1
tig00000627	AUGUSTUS	stop_codon	1042599	1042601	.	-	0	transcript_id	"g3926.t1";	gene_id	"g3926";
tig00000627	AUGUSTUS	CDS	1042602	1044278	1	-	0	transcript_id	"g3926.t1";	gene_id	"g3926";
tig00000627	AUGUSTUS	start_codon	1044276	1044278	.	-	0	transcript_id	"g3926.t1";	gene_id	"g3926";
tig00000627	AUGUSTUS	gene	1045178	1046908	0.93	+	.	g3927;OG0001432;ADP-ribosylation factor-binding protein GGA2
tig00000627	AUGUSTUS	transcript	1045178	1046908	0.93	+	.	g3927.t1
tig00000627	AUGUSTUS	start_codon	1045178	1045180	.	+	0	transcript_id	"g3927.t1";	gene_id	"g3927";
tig00000627	AUGUSTUS	CDS	1045178	1046905	0.93	+	0	transcript_id	"g3927.t1";	gene_id	"g3927";
tig00000627	AUGUSTUS	stop_codon	1046906	1046908	.	+	0	transcript_id	"g3927.t1";	gene_id	"g3927";
tig00000627	AUGUSTUS	gene	1047011	1050616	1	-	.	g3928;OG0001433;Chromatin modification-related protein EAF1
tig00000627	AUGUSTUS	transcript	1047011	1050616	1	-	.	g3928.t1
tig00000627	AUGUSTUS	stop_codon	1047011	1047013	.	-	0	transcript_id	"g3928.t1";	gene_id	"g3928";
tig00000627	AUGUSTUS	CDS	1047014	1050616	1	-	0	transcript_id	"g3928.t1";	gene_id	"g3928";
tig00000627	AUGUSTUS	start_codon	1050614	1050616	.	-	0	transcript_id	"g3928.t1";	gene_id	"g3928";
tig00000627	AUGUSTUS	gene	1051033	1052118	1	-	.	g3929;OG0004316;Peroxisomal membrane protein PEX30
tig00000627	AUGUSTUS	transcript	1051033	1052118	1	-	.	g3929.t1
tig00000627	AUGUSTUS	stop_codon	1051033	1051035	.	-	0	transcript_id	"g3929.t1";	gene_id	"g3929";
tig00000627	AUGUSTUS	CDS	1051036	1052118	1	-	0	transcript_id	"g3929.t1";	gene_id	"g3929";
tig00000627	AUGUSTUS	start_codon	1052116	1052118	.	-	0	transcript_id	"g3929.t1";	gene_id	"g3929";
tig00000627	AUGUSTUS	gene	1052905	1054185	0.99	+	.	g3930;OG0001434;26S proteasome regulatory subunit 6A
tig00000627	AUGUSTUS	transcript	1052905	1054185	0.99	+	.	g3930.t1
tig00000627	AUGUSTUS	start_codon	1052905	1052907	.	+	0	transcript_id	"g3930.t1";	gene_id	"g3930";
tig00000627	AUGUSTUS	CDS	1052905	1054182	0.99	+	0	transcript_id	"g3930.t1";	gene_id	"g3930";
tig00000627	AUGUSTUS	stop_codon	1054183	1054185	.	+	0	transcript_id	"g3930.t1";	gene_id	"g3930";
tig00000627	AUGUSTUS	gene	1054208	1055662	1	-	.	g3931;OG0001435;Pre-mRNA-processing factor 17
tig00000627	AUGUSTUS	transcript	1054208	1055662	1	-	.	g3931.t1
tig00000627	AUGUSTUS	stop_codon	1054208	1054210	.	-	0	transcript_id	"g3931.t1";	gene_id	"g3931";
tig00000627	AUGUSTUS	CDS	1054211	1055662	1	-	0	transcript_id	"g3931.t1";	gene_id	"g3931";
tig00000627	AUGUSTUS	start_codon	1055660	1055662	.	-	0	transcript_id	"g3931.t1";	gene_id	"g3931";
tig00000627	AUGUSTUS	gene	1055831	1056712	0.9	+	.	g3932;OG0001436;Protein BCP1
tig00000627	AUGUSTUS	transcript	1055831	1056712	0.9	+	.	g3932.t1
tig00000627	AUGUSTUS	start_codon	1055831	1055833	.	+	0	transcript_id	"g3932.t1";	gene_id	"g3932";
tig00000627	AUGUSTUS	CDS	1055831	1056709	0.9	+	0	transcript_id	"g3932.t1";	gene_id	"g3932";
tig00000627	AUGUSTUS	stop_codon	1056710	1056712	.	+	0	transcript_id	"g3932.t1";	gene_id	"g3932";
tig00000627	AUGUSTUS	gene	1056919	1061343	1	+	.	g3933;OG0001437;DNA-directed RNA polymerase III subunit RPC1
tig00000627	AUGUSTUS	transcript	1056919	1061343	1	+	.	g3933.t1
tig00000627	AUGUSTUS	start_codon	1056919	1056921	.	+	0	transcript_id	"g3933.t1";	gene_id	"g3933";
tig00000627	AUGUSTUS	CDS	1056919	1061340	1	+	0	transcript_id	"g3933.t1";	gene_id	"g3933";
tig00000627	AUGUSTUS	stop_codon	1061341	1061343	.	+	0	transcript_id	"g3933.t1";	gene_id	"g3933";
tig00000627	AUGUSTUS	gene	1061490	1062605	0.41	-	.	g3934;OG0000388;FAS1 domain-containing protein YALI0D26906g
tig00000627	AUGUSTUS	transcript	1061490	1062605	0.41	-	.	g3934.t1
tig00000627	AUGUSTUS	stop_codon	1061490	1061492	.	-	0	transcript_id	"g3934.t1";	gene_id	"g3934";
tig00000627	AUGUSTUS	CDS	1061493	1062605	0.41	-	0	transcript_id	"g3934.t1";	gene_id	"g3934";
tig00000627	AUGUSTUS	start_codon	1062603	1062605	.	-	0	transcript_id	"g3934.t1";	gene_id	"g3934";
tig00000627	AUGUSTUS	gene	1062890	1063579	0.86	+	.	g3935;OG0001438;hypothetical protein
tig00000627	AUGUSTUS	transcript	1062890	1063579	0.86	+	.	g3935.t1
tig00000627	AUGUSTUS	start_codon	1062890	1062892	.	+	0	transcript_id	"g3935.t1";	gene_id	"g3935";
tig00000627	AUGUSTUS	CDS	1062890	1063576	0.86	+	0	transcript_id	"g3935.t1";	gene_id	"g3935";
tig00000627	AUGUSTUS	stop_codon	1063577	1063579	.	+	0	transcript_id	"g3935.t1";	gene_id	"g3935";
tig00000627	AUGUSTUS	gene	1063649	1065544	0.98	-	.	g3936;OG0001439;hypothetical protein
tig00000627	AUGUSTUS	transcript	1063649	1065544	0.98	-	.	g3936.t1
tig00000627	AUGUSTUS	stop_codon	1063649	1063651	.	-	0	transcript_id	"g3936.t1";	gene_id	"g3936";
tig00000627	AUGUSTUS	CDS	1063652	1065544	0.98	-	0	transcript_id	"g3936.t1";	gene_id	"g3936";
tig00000627	AUGUSTUS	start_codon	1065542	1065544	.	-	0	transcript_id	"g3936.t1";	gene_id	"g3936";
tig00000627	AUGUSTUS	gene	1065857	1067707	1	-	.	g3937;OG0001440;Protein FMP25, mitochondrial
tig00000627	AUGUSTUS	transcript	1065857	1067707	1	-	.	g3937.t1
tig00000627	AUGUSTUS	stop_codon	1065857	1065859	.	-	0	transcript_id	"g3937.t1";	gene_id	"g3937";
tig00000627	AUGUSTUS	CDS	1065860	1067707	1	-	0	transcript_id	"g3937.t1";	gene_id	"g3937";
tig00000627	AUGUSTUS	start_codon	1067705	1067707	.	-	0	transcript_id	"g3937.t1";	gene_id	"g3937";
tig00000627	AUGUSTUS	gene	1069236	1071182	0.95	+	.	g3938;OG0002826;Prolyl 3,4-dihydroxylase TPA1
tig00000627	AUGUSTUS	transcript	1069236	1071182	0.95	+	.	g3938.t1
tig00000627	AUGUSTUS	start_codon	1069236	1069238	.	+	0	transcript_id	"g3938.t1";	gene_id	"g3938";
tig00000627	AUGUSTUS	CDS	1069236	1071179	0.95	+	0	transcript_id	"g3938.t1";	gene_id	"g3938";
tig00000627	AUGUSTUS	stop_codon	1071180	1071182	.	+	0	transcript_id	"g3938.t1";	gene_id	"g3938";
tig00000627	AUGUSTUS	gene	1071549	1073477	0.87	+	.	g3939;OG0002827;Arginine--tRNA ligase, cytoplasmic
tig00000627	AUGUSTUS	transcript	1071549	1073477	0.87	+	.	g3939.t1
tig00000627	AUGUSTUS	start_codon	1071549	1071551	.	+	0	transcript_id	"g3939.t1";	gene_id	"g3939";
tig00000627	AUGUSTUS	CDS	1071549	1073474	0.87	+	0	transcript_id	"g3939.t1";	gene_id	"g3939";
tig00000627	AUGUSTUS	stop_codon	1073475	1073477	.	+	0	transcript_id	"g3939.t1";	gene_id	"g3939";
tig00000627	AUGUSTUS	gene	1073762	1074388	1	+	.	g3940;OG0002828;3,4-dihydroxy-2-butanone 4-phosphate synthase
tig00000627	AUGUSTUS	transcript	1073762	1074388	1	+	.	g3940.t1
tig00000627	AUGUSTUS	start_codon	1073762	1073764	.	+	0	transcript_id	"g3940.t1";	gene_id	"g3940";
tig00000627	AUGUSTUS	CDS	1073762	1074385	1	+	0	transcript_id	"g3940.t1";	gene_id	"g3940";
tig00000627	AUGUSTUS	stop_codon	1074386	1074388	.	+	0	transcript_id	"g3940.t1";	gene_id	"g3940";
tig00000627	AUGUSTUS	gene	1074544	1075203	1	+	.	g3941;OG0004492;Charged multivesicular body protein 5
tig00000627	AUGUSTUS	transcript	1074544	1075203	1	+	.	g3941.t1
tig00000627	AUGUSTUS	start_codon	1074544	1074546	.	+	0	transcript_id	"g3941.t1";	gene_id	"g3941";
tig00000627	AUGUSTUS	CDS	1074544	1075200	1	+	0	transcript_id	"g3941.t1";	gene_id	"g3941";
tig00000627	AUGUSTUS	stop_codon	1075201	1075203	.	+	0	transcript_id	"g3941.t1";	gene_id	"g3941";
tig00000627	AUGUSTUS	gene	1075248	1076204	0.97	-	.	g3942;OG0004493;Ubiquinone biosynthesis O-methyltransferase, mitochondrial
tig00000627	AUGUSTUS	transcript	1075248	1076204	0.97	-	.	g3942.t1
tig00000627	AUGUSTUS	stop_codon	1075248	1075250	.	-	0	transcript_id	"g3942.t1";	gene_id	"g3942";
tig00000627	AUGUSTUS	CDS	1075251	1076204	0.97	-	0	transcript_id	"g3942.t1";	gene_id	"g3942";
tig00000627	AUGUSTUS	start_codon	1076202	1076204	.	-	0	transcript_id	"g3942.t1";	gene_id	"g3942";
tig00000627	AUGUSTUS	gene	1076396	1078459	1	+	.	g3943;OG0000558;Vacuolar protein sorting-associated protein 72
tig00000627	AUGUSTUS	transcript	1076396	1078459	1	+	.	g3943.t1
tig00000627	AUGUSTUS	start_codon	1076396	1076398	.	+	0	transcript_id	"g3943.t1";	gene_id	"g3943";
tig00000627	AUGUSTUS	CDS	1076396	1078456	1	+	0	transcript_id	"g3943.t1";	gene_id	"g3943";
tig00000627	AUGUSTUS	stop_codon	1078457	1078459	.	+	0	transcript_id	"g3943.t1";	gene_id	"g3943";
tig00000627	AUGUSTUS	gene	1078505	1078954	1	-	.	g3944;OG0004494;Hsp90 co-chaperone HCH1
tig00000627	AUGUSTUS	transcript	1078505	1078954	1	-	.	g3944.t1
tig00000627	AUGUSTUS	stop_codon	1078505	1078507	.	-	0	transcript_id	"g3944.t1";	gene_id	"g3944";
tig00000627	AUGUSTUS	CDS	1078508	1078954	1	-	0	transcript_id	"g3944.t1";	gene_id	"g3944";
tig00000627	AUGUSTUS	start_codon	1078952	1078954	.	-	0	transcript_id	"g3944.t1";	gene_id	"g3944";
tig00000627	AUGUSTUS	gene	1082031	1083503	0.96	+	.	g3945;OG0002829;6-phosphogluconate dehydrogenase, decarboxylating 2
tig00000627	AUGUSTUS	transcript	1082031	1083503	0.96	+	.	g3945.t1
tig00000627	AUGUSTUS	start_codon	1082031	1082033	.	+	0	transcript_id	"g3945.t1";	gene_id	"g3945";
tig00000627	AUGUSTUS	CDS	1082031	1083500	0.96	+	0	transcript_id	"g3945.t1";	gene_id	"g3945";
tig00000627	AUGUSTUS	stop_codon	1083501	1083503	.	+	0	transcript_id	"g3945.t1";	gene_id	"g3945";
tig00000627	AUGUSTUS	gene	1083843	1087229	1	+	.	g3946;OG0004496;Uncharacterized protein C17D1.01
tig00000627	AUGUSTUS	transcript	1083843	1087229	1	+	.	g3946.t1
tig00000627	AUGUSTUS	start_codon	1083843	1083845	.	+	0	transcript_id	"g3946.t1";	gene_id	"g3946";
tig00000627	AUGUSTUS	CDS	1083843	1087226	1	+	0	transcript_id	"g3946.t1";	gene_id	"g3946";
tig00000627	AUGUSTUS	stop_codon	1087227	1087229	.	+	0	transcript_id	"g3946.t1";	gene_id	"g3946";
tig00000627	AUGUSTUS	gene	1088994	1091048	1	+	.	g3947;OG0002830;Lysophospholipase 1
tig00000627	AUGUSTUS	transcript	1088994	1091048	1	+	.	g3947.t1
tig00000627	AUGUSTUS	start_codon	1088994	1088996	.	+	0	transcript_id	"g3947.t1";	gene_id	"g3947";
tig00000627	AUGUSTUS	CDS	1088994	1091045	1	+	0	transcript_id	"g3947.t1";	gene_id	"g3947";
tig00000627	AUGUSTUS	stop_codon	1091046	1091048	.	+	0	transcript_id	"g3947.t1";	gene_id	"g3947";
tig00000627	AUGUSTUS	gene	1091186	1092244	1	+	.	g3948;OG0002831;Uncharacterized protein YLR287C
tig00000627	AUGUSTUS	transcript	1091186	1092244	1	+	.	g3948.t1
tig00000627	AUGUSTUS	start_codon	1091186	1091188	.	+	0	transcript_id	"g3948.t1";	gene_id	"g3948";
tig00000627	AUGUSTUS	CDS	1091186	1092241	1	+	0	transcript_id	"g3948.t1";	gene_id	"g3948";
tig00000627	AUGUSTUS	stop_codon	1092242	1092244	.	+	0	transcript_id	"g3948.t1";	gene_id	"g3948";
tig00000627	AUGUSTUS	gene	1092313	1094196	0.97	-	.	g3949;OG0002832;Proline-rich protein LAS17
tig00000627	AUGUSTUS	transcript	1092313	1094196	0.97	-	.	g3949.t1
tig00000627	AUGUSTUS	stop_codon	1092313	1092315	.	-	0	transcript_id	"g3949.t1";	gene_id	"g3949";
tig00000627	AUGUSTUS	CDS	1092316	1094196	0.97	-	0	transcript_id	"g3949.t1";	gene_id	"g3949";
tig00000627	AUGUSTUS	start_codon	1094194	1094196	.	-	0	transcript_id	"g3949.t1";	gene_id	"g3949";
tig00000627	AUGUSTUS	gene	1094452	1094661	0.9	+	.	g3950;OG0004967;Translation machinery-associated protein 7
tig00000627	AUGUSTUS	transcript	1094452	1094661	0.9	+	.	g3950.t1
tig00000627	AUGUSTUS	start_codon	1094452	1094454	.	+	0	transcript_id	"g3950.t1";	gene_id	"g3950";
tig00000627	AUGUSTUS	CDS	1094452	1094658	0.9	+	0	transcript_id	"g3950.t1";	gene_id	"g3950";
tig00000627	AUGUSTUS	stop_codon	1094659	1094661	.	+	0	transcript_id	"g3950.t1";	gene_id	"g3950";
tig00000627	AUGUSTUS	gene	1094954	1095568	0.94	+	.	g3951;OG0002833;GTP-binding protein YPT6
tig00000627	AUGUSTUS	transcript	1094954	1095568	0.94	+	.	g3951.t1
tig00000627	AUGUSTUS	start_codon	1094954	1094956	.	+	0	transcript_id	"g3951.t1";	gene_id	"g3951";
tig00000627	AUGUSTUS	CDS	1094954	1095565	0.94	+	0	transcript_id	"g3951.t1";	gene_id	"g3951";
tig00000627	AUGUSTUS	stop_codon	1095566	1095568	.	+	0	transcript_id	"g3951.t1";	gene_id	"g3951";
tig00000627	AUGUSTUS	gene	1095769	1097427	1	+	.	g3952;OG0002834;RNA polymerase I-specific transcription initiation factor rrn11
tig00000627	AUGUSTUS	transcript	1095769	1097427	1	+	.	g3952.t1
tig00000627	AUGUSTUS	start_codon	1095769	1095771	.	+	0	transcript_id	"g3952.t1";	gene_id	"g3952";
tig00000627	AUGUSTUS	CDS	1095769	1097424	1	+	0	transcript_id	"g3952.t1";	gene_id	"g3952";
tig00000627	AUGUSTUS	stop_codon	1097425	1097427	.	+	0	transcript_id	"g3952.t1";	gene_id	"g3952";
tig00000627	AUGUSTUS	gene	1097471	1098127	1	-	.	g3953;OG0005175;OPA3-like protein
tig00000627	AUGUSTUS	transcript	1097471	1098127	1	-	.	g3953.t1
tig00000627	AUGUSTUS	stop_codon	1097471	1097473	.	-	0	transcript_id	"g3953.t1";	gene_id	"g3953";
tig00000627	AUGUSTUS	CDS	1097474	1098127	1	-	0	transcript_id	"g3953.t1";	gene_id	"g3953";
tig00000627	AUGUSTUS	start_codon	1098125	1098127	.	-	0	transcript_id	"g3953.t1";	gene_id	"g3953";
tig00000627	AUGUSTUS	gene	1098407	1099897	0.94	+	.	g3954;OG0002835;E3 ubiquitin-protein ligase synoviolin
tig00000627	AUGUSTUS	transcript	1098407	1099897	0.94	+	.	g3954.t1
tig00000627	AUGUSTUS	start_codon	1098407	1098409	.	+	0	transcript_id	"g3954.t1";	gene_id	"g3954";
tig00000627	AUGUSTUS	CDS	1098407	1099894	0.94	+	0	transcript_id	"g3954.t1";	gene_id	"g3954";
tig00000627	AUGUSTUS	stop_codon	1099895	1099897	.	+	0	transcript_id	"g3954.t1";	gene_id	"g3954";
tig00000627	AUGUSTUS	gene	1100030	1100428	0.98	-	.	g3955;OG0002836;Histone H2A.Z
tig00000627	AUGUSTUS	transcript	1100030	1100428	0.98	-	.	g3955.t1
tig00000627	AUGUSTUS	stop_codon	1100030	1100032	.	-	0	transcript_id	"g3955.t1";	gene_id	"g3955";
tig00000627	AUGUSTUS	CDS	1100033	1100428	0.98	-	0	transcript_id	"g3955.t1";	gene_id	"g3955";
tig00000627	AUGUSTUS	start_codon	1100426	1100428	.	-	0	transcript_id	"g3955.t1";	gene_id	"g3955";
tig00000627	AUGUSTUS	gene	1101031	1102695	0.85	-	.	g3956;OG0004497;Biofilm and cell wall regulator 1
tig00000627	AUGUSTUS	transcript	1101031	1102695	0.85	-	.	g3956.t1
tig00000627	AUGUSTUS	stop_codon	1101031	1101033	.	-	0	transcript_id	"g3956.t1";	gene_id	"g3956";
tig00000627	AUGUSTUS	CDS	1101034	1102695	0.85	-	0	transcript_id	"g3956.t1";	gene_id	"g3956";
tig00000627	AUGUSTUS	start_codon	1102693	1102695	.	-	0	transcript_id	"g3956.t1";	gene_id	"g3956";
tig00000627	AUGUSTUS	gene	1104442	1105716	0.99	-	.	g3957;OG0002837;hypothetical protein
tig00000627	AUGUSTUS	transcript	1104442	1105716	0.99	-	.	g3957.t1
tig00000627	AUGUSTUS	stop_codon	1104442	1104444	.	-	0	transcript_id	"g3957.t1";	gene_id	"g3957";
tig00000627	AUGUSTUS	CDS	1104445	1105716	0.99	-	0	transcript_id	"g3957.t1";	gene_id	"g3957";
tig00000627	AUGUSTUS	start_codon	1105714	1105716	.	-	0	transcript_id	"g3957.t1";	gene_id	"g3957";
tig00000627	AUGUSTUS	gene	1105899	1107170	1	+	.	g3958;OG0002838;Protein mlo2
tig00000627	AUGUSTUS	transcript	1105899	1107170	1	+	.	g3958.t1
tig00000627	AUGUSTUS	start_codon	1105899	1105901	.	+	0	transcript_id	"g3958.t1";	gene_id	"g3958";
tig00000627	AUGUSTUS	CDS	1105899	1107167	1	+	0	transcript_id	"g3958.t1";	gene_id	"g3958";
tig00000627	AUGUSTUS	stop_codon	1107168	1107170	.	+	0	transcript_id	"g3958.t1";	gene_id	"g3958";
tig00000627	AUGUSTUS	gene	1107240	1109342	0.92	-	.	g3959;OG0002839;HDA1 complex subunit 2
tig00000627	AUGUSTUS	transcript	1107240	1109342	0.92	-	.	g3959.t1
tig00000627	AUGUSTUS	stop_codon	1107240	1107242	.	-	0	transcript_id	"g3959.t1";	gene_id	"g3959";
tig00000627	AUGUSTUS	CDS	1107243	1109342	0.92	-	0	transcript_id	"g3959.t1";	gene_id	"g3959";
tig00000627	AUGUSTUS	start_codon	1109340	1109342	.	-	0	transcript_id	"g3959.t1";	gene_id	"g3959";
tig00000627	AUGUSTUS	gene	1109546	1111960	0.95	-	.	g3960;OG0002840;Paxillin-like protein 1
tig00000627	AUGUSTUS	transcript	1109546	1111960	0.95	-	.	g3960.t1
tig00000627	AUGUSTUS	stop_codon	1109546	1109548	.	-	0	transcript_id	"g3960.t1";	gene_id	"g3960";
tig00000627	AUGUSTUS	CDS	1109549	1111960	0.95	-	0	transcript_id	"g3960.t1";	gene_id	"g3960";
tig00000627	AUGUSTUS	start_codon	1111958	1111960	.	-	0	transcript_id	"g3960.t1";	gene_id	"g3960";
tig00000627	AUGUSTUS	gene	1112507	1113388	0.98	-	.	g3961;OG0002841;Golgi apparatus membrane protein TVP38
tig00000627	AUGUSTUS	transcript	1112507	1113388	0.98	-	.	g3961.t1
tig00000627	AUGUSTUS	stop_codon	1112507	1112509	.	-	0	transcript_id	"g3961.t1";	gene_id	"g3961";
tig00000627	AUGUSTUS	CDS	1112510	1113388	0.98	-	0	transcript_id	"g3961.t1";	gene_id	"g3961";
tig00000627	AUGUSTUS	start_codon	1113386	1113388	.	-	0	transcript_id	"g3961.t1";	gene_id	"g3961";
tig00000627	AUGUSTUS	gene	1113816	1115690	0.99	+	.	g3962;OG0002842;Alpha-1,2-mannosyltransferase MNN2
tig00000627	AUGUSTUS	transcript	1113816	1115690	0.99	+	.	g3962.t1
tig00000627	AUGUSTUS	start_codon	1113816	1113818	.	+	0	transcript_id	"g3962.t1";	gene_id	"g3962";
tig00000627	AUGUSTUS	CDS	1113816	1115687	0.99	+	0	transcript_id	"g3962.t1";	gene_id	"g3962";
tig00000627	AUGUSTUS	stop_codon	1115688	1115690	.	+	0	transcript_id	"g3962.t1";	gene_id	"g3962";
tig00000627	AUGUSTUS	gene	1115805	1116470	1	+	.	g3963;OG0002843;UPF0589 protein C32H8.01c
tig00000627	AUGUSTUS	transcript	1115805	1116470	1	+	.	g3963.t1
tig00000627	AUGUSTUS	start_codon	1115805	1115807	.	+	0	transcript_id	"g3963.t1";	gene_id	"g3963";
tig00000627	AUGUSTUS	CDS	1115805	1116467	1	+	0	transcript_id	"g3963.t1";	gene_id	"g3963";
tig00000627	AUGUSTUS	stop_codon	1116468	1116470	.	+	0	transcript_id	"g3963.t1";	gene_id	"g3963";
tig00000627	AUGUSTUS	gene	1116482	1117696	1	-	.	g3964;OG0002844;Uncharacterized N-acetyltransferase C550.08
tig00000627	AUGUSTUS	transcript	1116482	1117696	1	-	.	g3964.t1
tig00000627	AUGUSTUS	stop_codon	1116482	1116484	.	-	0	transcript_id	"g3964.t1";	gene_id	"g3964";
tig00000627	AUGUSTUS	CDS	1116485	1117696	1	-	0	transcript_id	"g3964.t1";	gene_id	"g3964";
tig00000627	AUGUSTUS	start_codon	1117694	1117696	.	-	0	transcript_id	"g3964.t1";	gene_id	"g3964";
tig00000627	AUGUSTUS	gene	1118264	1119592	0.54	-	.	g3965;OG0002845;Uncharacterized protein YPR084W
tig00000627	AUGUSTUS	transcript	1118264	1119592	0.54	-	.	g3965.t1
tig00000627	AUGUSTUS	stop_codon	1118264	1118266	.	-	0	transcript_id	"g3965.t1";	gene_id	"g3965";
tig00000627	AUGUSTUS	CDS	1118267	1119592	0.54	-	0	transcript_id	"g3965.t1";	gene_id	"g3965";
tig00000627	AUGUSTUS	start_codon	1119590	1119592	.	-	0	transcript_id	"g3965.t1";	gene_id	"g3965";
tig00000627	AUGUSTUS	gene	1120277	1120972	1	-	.	g3966;OG0004829;Peroxisomal membrane protein 4
tig00000627	AUGUSTUS	transcript	1120277	1120972	1	-	.	g3966.t1
tig00000627	AUGUSTUS	stop_codon	1120277	1120279	.	-	0	transcript_id	"g3966.t1";	gene_id	"g3966";
tig00000627	AUGUSTUS	CDS	1120280	1120972	1	-	0	transcript_id	"g3966.t1";	gene_id	"g3966";
tig00000627	AUGUSTUS	start_codon	1120970	1120972	.	-	0	transcript_id	"g3966.t1";	gene_id	"g3966";
tig00000627	AUGUSTUS	gene	1121337	1123145	0.98	+	.	g3967;OG0000905;Protein HOL1
tig00000627	AUGUSTUS	transcript	1121337	1123145	0.98	+	.	g3967.t1
tig00000627	AUGUSTUS	start_codon	1121337	1121339	.	+	0	transcript_id	"g3967.t1";	gene_id	"g3967";
tig00000627	AUGUSTUS	CDS	1121337	1123142	0.98	+	0	transcript_id	"g3967.t1";	gene_id	"g3967";
tig00000627	AUGUSTUS	stop_codon	1123143	1123145	.	+	0	transcript_id	"g3967.t1";	gene_id	"g3967";
tig00000627	AUGUSTUS	gene	1123321	1125054	1	+	.	g3968;OG0002846;Vacuolar basic amino acid transporter 1
tig00000627	AUGUSTUS	transcript	1123321	1125054	1	+	.	g3968.t1
tig00000627	AUGUSTUS	start_codon	1123321	1123323	.	+	0	transcript_id	"g3968.t1";	gene_id	"g3968";
tig00000627	AUGUSTUS	CDS	1123321	1125051	1	+	0	transcript_id	"g3968.t1";	gene_id	"g3968";
tig00000627	AUGUSTUS	stop_codon	1125052	1125054	.	+	0	transcript_id	"g3968.t1";	gene_id	"g3968";
tig00000627	AUGUSTUS	gene	1125072	1125986	0.97	-	.	g3969;OG0000133;Probable ADP-ribose 1''-phosphate phosphatase YML087W
tig00000627	AUGUSTUS	transcript	1125072	1125986	0.97	-	.	g3969.t1
tig00000627	AUGUSTUS	stop_codon	1125072	1125074	.	-	0	transcript_id	"g3969.t1";	gene_id	"g3969";
tig00000627	AUGUSTUS	CDS	1125075	1125986	0.97	-	0	transcript_id	"g3969.t1";	gene_id	"g3969";
tig00000627	AUGUSTUS	start_codon	1125984	1125986	.	-	0	transcript_id	"g3969.t1";	gene_id	"g3969";
tig00000627	AUGUSTUS	gene	1126083	1128209	0.94	-	.	g3970;OG0000133;U3 small nucleolar RNA-associated protein 4
tig00000627	AUGUSTUS	transcript	1126083	1128209	0.94	-	.	g3970.t1
tig00000627	AUGUSTUS	stop_codon	1126083	1126085	.	-	0	transcript_id	"g3970.t1";	gene_id	"g3970";
tig00000627	AUGUSTUS	CDS	1126086	1128209	0.94	-	0	transcript_id	"g3970.t1";	gene_id	"g3970";
tig00000627	AUGUSTUS	start_codon	1128207	1128209	.	-	0	transcript_id	"g3970.t1";	gene_id	"g3970";
tig00000627	AUGUSTUS	gene	1128891	1130696	0.99	+	.	g3971;OG0002847;Protein AFG1
tig00000627	AUGUSTUS	transcript	1128891	1130696	0.99	+	.	g3971.t1
tig00000627	AUGUSTUS	start_codon	1128891	1128893	.	+	0	transcript_id	"g3971.t1";	gene_id	"g3971";
tig00000627	AUGUSTUS	CDS	1128891	1130693	0.99	+	0	transcript_id	"g3971.t1";	gene_id	"g3971";
tig00000627	AUGUSTUS	stop_codon	1130694	1130696	.	+	0	transcript_id	"g3971.t1";	gene_id	"g3971";
tig00000627	AUGUSTUS	gene	1130785	1133295	0.98	-	.	g3972;OG0002848;Pre-mRNA-splicing factor syf1
tig00000627	AUGUSTUS	transcript	1130785	1133295	0.98	-	.	g3972.t1
tig00000627	AUGUSTUS	stop_codon	1130785	1130787	.	-	0	transcript_id	"g3972.t1";	gene_id	"g3972";
tig00000627	AUGUSTUS	CDS	1130788	1133295	0.98	-	0	transcript_id	"g3972.t1";	gene_id	"g3972";
tig00000627	AUGUSTUS	start_codon	1133293	1133295	.	-	0	transcript_id	"g3972.t1";	gene_id	"g3972";
tig00000627	AUGUSTUS	gene	1133533	1134498	0.91	+	.	g3973;OG0002849;V-type proton ATPase subunit D
tig00000627	AUGUSTUS	transcript	1133533	1134498	0.91	+	.	g3973.t1
tig00000627	AUGUSTUS	start_codon	1133533	1133535	.	+	0	transcript_id	"g3973.t1";	gene_id	"g3973";
tig00000627	AUGUSTUS	intron	1133553	1133615	0.93	+	.	transcript_id	"g3973.t1";	gene_id	"g3973";
tig00000627	AUGUSTUS	CDS	1133533	1133552	0.93	+	0	transcript_id	"g3973.t1";	gene_id	"g3973";
tig00000627	AUGUSTUS	CDS	1133616	1134495	0.92	+	1	transcript_id	"g3973.t1";	gene_id	"g3973";
tig00000627	AUGUSTUS	stop_codon	1134496	1134498	.	+	0	transcript_id	"g3973.t1";	gene_id	"g3973";
tig00000627	AUGUSTUS	gene	1134689	1135921	0.98	+	.	g3974;OG0002850;Leucine aminopeptidase 1
tig00000627	AUGUSTUS	transcript	1134689	1135921	0.98	+	.	g3974.t1
tig00000627	AUGUSTUS	start_codon	1134689	1134691	.	+	0	transcript_id	"g3974.t1";	gene_id	"g3974";
tig00000627	AUGUSTUS	CDS	1134689	1135918	0.98	+	0	transcript_id	"g3974.t1";	gene_id	"g3974";
tig00000627	AUGUSTUS	stop_codon	1135919	1135921	.	+	0	transcript_id	"g3974.t1";	gene_id	"g3974";
tig00000627	AUGUSTUS	gene	1136213	1136473	0.97	+	.	g3975;OG0005176;hypothetical protein
tig00000627	AUGUSTUS	transcript	1136213	1136473	0.97	+	.	g3975.t1
tig00000627	AUGUSTUS	start_codon	1136213	1136215	.	+	0	transcript_id	"g3975.t1";	gene_id	"g3975";
tig00000627	AUGUSTUS	CDS	1136213	1136470	0.97	+	0	transcript_id	"g3975.t1";	gene_id	"g3975";
tig00000627	AUGUSTUS	stop_codon	1136471	1136473	.	+	0	transcript_id	"g3975.t1";	gene_id	"g3975";
tig00000627	AUGUSTUS	gene	1136562	1137878	1	-	.	g3976;OG0002851;Ornithine aminotransferase
tig00000627	AUGUSTUS	transcript	1136562	1137878	1	-	.	g3976.t1
tig00000627	AUGUSTUS	stop_codon	1136562	1136564	.	-	0	transcript_id	"g3976.t1";	gene_id	"g3976";
tig00000627	AUGUSTUS	CDS	1136565	1137878	1	-	0	transcript_id	"g3976.t1";	gene_id	"g3976";
tig00000627	AUGUSTUS	start_codon	1137876	1137878	.	-	0	transcript_id	"g3976.t1";	gene_id	"g3976";
tig00000627	AUGUSTUS	gene	1140821	1141632	0.31	+	.	g3977;OG0000201;Ammonia transport outward protein 2
tig00000627	AUGUSTUS	transcript	1140821	1141632	0.31	+	.	g3977.t1
tig00000627	AUGUSTUS	start_codon	1140821	1140823	.	+	0	transcript_id	"g3977.t1";	gene_id	"g3977";
tig00000627	AUGUSTUS	intron	1140892	1141007	0.31	+	.	transcript_id	"g3977.t1";	gene_id	"g3977";
tig00000627	AUGUSTUS	CDS	1140821	1140891	0.37	+	0	transcript_id	"g3977.t1";	gene_id	"g3977";
tig00000627	AUGUSTUS	CDS	1141008	1141629	0.31	+	1	transcript_id	"g3977.t1";	gene_id	"g3977";
tig00000627	AUGUSTUS	stop_codon	1141630	1141632	.	+	0	transcript_id	"g3977.t1";	gene_id	"g3977";
tig00000627	AUGUSTUS	gene	1141823	1142389	1	-	.	g3978;OG0005177;CinA-like protein
tig00000627	AUGUSTUS	transcript	1141823	1142389	1	-	.	g3978.t1
tig00000627	AUGUSTUS	stop_codon	1141823	1141825	.	-	0	transcript_id	"g3978.t1";	gene_id	"g3978";
tig00000627	AUGUSTUS	CDS	1141826	1142389	1	-	0	transcript_id	"g3978.t1";	gene_id	"g3978";
tig00000627	AUGUSTUS	start_codon	1142387	1142389	.	-	0	transcript_id	"g3978.t1";	gene_id	"g3978";
tig00000627	AUGUSTUS	gene	1142637	1143044	1	+	.	g3979;OG0002852;26S proteasome regulatory subunit RPN13
tig00000627	AUGUSTUS	transcript	1142637	1143044	1	+	.	g3979.t1
tig00000627	AUGUSTUS	start_codon	1142637	1142639	.	+	0	transcript_id	"g3979.t1";	gene_id	"g3979";
tig00000627	AUGUSTUS	CDS	1142637	1143041	1	+	0	transcript_id	"g3979.t1";	gene_id	"g3979";
tig00000627	AUGUSTUS	stop_codon	1143042	1143044	.	+	0	transcript_id	"g3979.t1";	gene_id	"g3979";
tig00000627	AUGUSTUS	gene	1143191	1145335	0.89	+	.	g3980;OG0000560;hypothetical protein
tig00000627	AUGUSTUS	transcript	1143191	1145335	0.89	+	.	g3980.t1
tig00000627	AUGUSTUS	start_codon	1143191	1143193	.	+	0	transcript_id	"g3980.t1";	gene_id	"g3980";
tig00000627	AUGUSTUS	CDS	1143191	1145332	0.89	+	0	transcript_id	"g3980.t1";	gene_id	"g3980";
tig00000627	AUGUSTUS	stop_codon	1145333	1145335	.	+	0	transcript_id	"g3980.t1";	gene_id	"g3980";
tig00000627	AUGUSTUS	gene	1145411	1146499	0.92	-	.	g3981;OG0002853;Dihydroorotase
tig00000627	AUGUSTUS	transcript	1145411	1146499	0.92	-	.	g3981.t1
tig00000627	AUGUSTUS	stop_codon	1145411	1145413	.	-	0	transcript_id	"g3981.t1";	gene_id	"g3981";
tig00000627	AUGUSTUS	CDS	1145414	1146499	0.92	-	0	transcript_id	"g3981.t1";	gene_id	"g3981";
tig00000627	AUGUSTUS	start_codon	1146497	1146499	.	-	0	transcript_id	"g3981.t1";	gene_id	"g3981";
tig00000627	AUGUSTUS	gene	1146655	1148391	0.97	+	.	g3982;OG0000561;2-(3-amino-3-carboxypropyl)histidine synthase subunit 2
tig00000627	AUGUSTUS	transcript	1146655	1148391	0.97	+	.	g3982.t1
tig00000627	AUGUSTUS	start_codon	1146655	1146657	.	+	0	transcript_id	"g3982.t1";	gene_id	"g3982";
tig00000627	AUGUSTUS	CDS	1146655	1148388	0.97	+	0	transcript_id	"g3982.t1";	gene_id	"g3982";
tig00000627	AUGUSTUS	stop_codon	1148389	1148391	.	+	0	transcript_id	"g3982.t1";	gene_id	"g3982";
tig00000627	AUGUSTUS	gene	1148518	1149112	0.59	+	.	g3983;OG0002854;Calcineurin subunit B
tig00000627	AUGUSTUS	transcript	1148518	1149112	0.59	+	.	g3983.t1
tig00000627	AUGUSTUS	start_codon	1148518	1148520	.	+	0	transcript_id	"g3983.t1";	gene_id	"g3983";
tig00000627	AUGUSTUS	intron	1148570	1148633	0.71	+	.	transcript_id	"g3983.t1";	gene_id	"g3983";
tig00000627	AUGUSTUS	CDS	1148518	1148569	0.81	+	0	transcript_id	"g3983.t1";	gene_id	"g3983";
tig00000627	AUGUSTUS	CDS	1148634	1149109	0.65	+	2	transcript_id	"g3983.t1";	gene_id	"g3983";
tig00000627	AUGUSTUS	stop_codon	1149110	1149112	.	+	0	transcript_id	"g3983.t1";	gene_id	"g3983";
tig00000627	AUGUSTUS	gene	1149260	1150633	0.84	+	.	g3984;OG0002855;hypothetical protein
tig00000627	AUGUSTUS	transcript	1149260	1150633	0.84	+	.	g3984.t1
tig00000627	AUGUSTUS	start_codon	1149260	1149262	.	+	0	transcript_id	"g3984.t1";	gene_id	"g3984";
tig00000627	AUGUSTUS	CDS	1149260	1150630	0.84	+	0	transcript_id	"g3984.t1";	gene_id	"g3984";
tig00000627	AUGUSTUS	stop_codon	1150631	1150633	.	+	0	transcript_id	"g3984.t1";	gene_id	"g3984";
tig00000627	AUGUSTUS	gene	1150756	1156764	0.68	-	.	g3985;OG0002856;Helicase SEN1
tig00000627	AUGUSTUS	transcript	1150756	1156764	0.68	-	.	g3985.t1
tig00000627	AUGUSTUS	stop_codon	1150756	1150758	.	-	0	transcript_id	"g3985.t1";	gene_id	"g3985";
tig00000627	AUGUSTUS	CDS	1150759	1156764	0.68	-	0	transcript_id	"g3985.t1";	gene_id	"g3985";
tig00000627	AUGUSTUS	start_codon	1156762	1156764	.	-	0	transcript_id	"g3985.t1";	gene_id	"g3985";
tig00000627	AUGUSTUS	gene	1157197	1159168	0.98	+	.	g3986;OG0002857;Coronin-like protein
tig00000627	AUGUSTUS	transcript	1157197	1159168	0.98	+	.	g3986.t1
tig00000627	AUGUSTUS	start_codon	1157197	1157199	.	+	0	transcript_id	"g3986.t1";	gene_id	"g3986";
tig00000627	AUGUSTUS	intron	1157202	1157295	0.98	+	.	transcript_id	"g3986.t1";	gene_id	"g3986";
tig00000627	AUGUSTUS	CDS	1157197	1157201	1	+	0	transcript_id	"g3986.t1";	gene_id	"g3986";
tig00000627	AUGUSTUS	CDS	1157296	1159165	0.98	+	1	transcript_id	"g3986.t1";	gene_id	"g3986";
tig00000627	AUGUSTUS	stop_codon	1159166	1159168	.	+	0	transcript_id	"g3986.t1";	gene_id	"g3986";
tig00000627	AUGUSTUS	gene	1159878	1160747	1	+	.	g3987;OG0003817;Sorbose reductase SOU1
tig00000627	AUGUSTUS	transcript	1159878	1160747	1	+	.	g3987.t1
tig00000627	AUGUSTUS	start_codon	1159878	1159880	.	+	0	transcript_id	"g3987.t1";	gene_id	"g3987";
tig00000627	AUGUSTUS	CDS	1159878	1160744	1	+	0	transcript_id	"g3987.t1";	gene_id	"g3987";
tig00000627	AUGUSTUS	stop_codon	1160745	1160747	.	+	0	transcript_id	"g3987.t1";	gene_id	"g3987";
tig00000627	AUGUSTUS	gene	1161022	1163349	1	+	.	g3988;OG0002858;Lipase 5
tig00000627	AUGUSTUS	transcript	1161022	1163349	1	+	.	g3988.t1
tig00000627	AUGUSTUS	start_codon	1161022	1161024	.	+	0	transcript_id	"g3988.t1";	gene_id	"g3988";
tig00000627	AUGUSTUS	CDS	1161022	1163346	1	+	0	transcript_id	"g3988.t1";	gene_id	"g3988";
tig00000627	AUGUSTUS	stop_codon	1163347	1163349	.	+	0	transcript_id	"g3988.t1";	gene_id	"g3988";
tig00000627	AUGUSTUS	gene	1163484	1164920	1	+	.	g3989;OG0002859;hypothetical protein
tig00000627	AUGUSTUS	transcript	1163484	1164920	1	+	.	g3989.t1
tig00000627	AUGUSTUS	start_codon	1163484	1163486	.	+	0	transcript_id	"g3989.t1";	gene_id	"g3989";
tig00000627	AUGUSTUS	CDS	1163484	1164917	1	+	0	transcript_id	"g3989.t1";	gene_id	"g3989";
tig00000627	AUGUSTUS	stop_codon	1164918	1164920	.	+	0	transcript_id	"g3989.t1";	gene_id	"g3989";
tig00000627	AUGUSTUS	gene	1164935	1166995	1	-	.	g3990;OG0002860;Inositol polyphosphate 5-phosphatase K
tig00000627	AUGUSTUS	transcript	1164935	1166995	1	-	.	g3990.t1
tig00000627	AUGUSTUS	stop_codon	1164935	1164937	.	-	0	transcript_id	"g3990.t1";	gene_id	"g3990";
tig00000627	AUGUSTUS	CDS	1164938	1166995	1	-	0	transcript_id	"g3990.t1";	gene_id	"g3990";
tig00000627	AUGUSTUS	start_codon	1166993	1166995	.	-	0	transcript_id	"g3990.t1";	gene_id	"g3990";
tig00000627	AUGUSTUS	gene	1167167	1168873	1	-	.	g3991;OG0000562;Rab guanine nucleotide exchange factor SEC2
tig00000627	AUGUSTUS	transcript	1167167	1168873	1	-	.	g3991.t1
tig00000627	AUGUSTUS	stop_codon	1167167	1167169	.	-	0	transcript_id	"g3991.t1";	gene_id	"g3991";
tig00000627	AUGUSTUS	CDS	1167170	1168873	1	-	0	transcript_id	"g3991.t1";	gene_id	"g3991";
tig00000627	AUGUSTUS	start_codon	1168871	1168873	.	-	0	transcript_id	"g3991.t1";	gene_id	"g3991";
tig00000627	AUGUSTUS	gene	1169155	1169742	1	+	.	g3992;OG0002861;Ribosome biogenesis protein RLP24
tig00000627	AUGUSTUS	transcript	1169155	1169742	1	+	.	g3992.t1
tig00000627	AUGUSTUS	start_codon	1169155	1169157	.	+	0	transcript_id	"g3992.t1";	gene_id	"g3992";
tig00000627	AUGUSTUS	CDS	1169155	1169739	1	+	0	transcript_id	"g3992.t1";	gene_id	"g3992";
tig00000627	AUGUSTUS	stop_codon	1169740	1169742	.	+	0	transcript_id	"g3992.t1";	gene_id	"g3992";
tig00000627	AUGUSTUS	gene	1170195	1170584	1	+	.	g3993;OG0004779;hypothetical protein
tig00000627	AUGUSTUS	transcript	1170195	1170584	1	+	.	g3993.t1
tig00000627	AUGUSTUS	start_codon	1170195	1170197	.	+	0	transcript_id	"g3993.t1";	gene_id	"g3993";
tig00000627	AUGUSTUS	CDS	1170195	1170581	1	+	0	transcript_id	"g3993.t1";	gene_id	"g3993";
tig00000627	AUGUSTUS	stop_codon	1170582	1170584	.	+	0	transcript_id	"g3993.t1";	gene_id	"g3993";
tig00000627	AUGUSTUS	gene	1170625	1173591	0.82	-	.	g3994;OG0000563;Pyrimidine pathway regulatory protein 1
tig00000627	AUGUSTUS	transcript	1170625	1173591	0.82	-	.	g3994.t1
tig00000627	AUGUSTUS	stop_codon	1170625	1170627	.	-	0	transcript_id	"g3994.t1";	gene_id	"g3994";
tig00000627	AUGUSTUS	CDS	1170628	1173591	0.82	-	0	transcript_id	"g3994.t1";	gene_id	"g3994";
tig00000627	AUGUSTUS	start_codon	1173589	1173591	.	-	0	transcript_id	"g3994.t1";	gene_id	"g3994";
tig00000627	AUGUSTUS	gene	1173886	1174509	0.97	-	.	g3995;OG0002862;hypothetical protein
tig00000627	AUGUSTUS	transcript	1173886	1174509	0.97	-	.	g3995.t1
tig00000627	AUGUSTUS	stop_codon	1173886	1173888	.	-	0	transcript_id	"g3995.t1";	gene_id	"g3995";
tig00000627	AUGUSTUS	CDS	1173889	1174509	0.97	-	0	transcript_id	"g3995.t1";	gene_id	"g3995";
tig00000627	AUGUSTUS	start_codon	1174507	1174509	.	-	0	transcript_id	"g3995.t1";	gene_id	"g3995";
tig00000627	AUGUSTUS	gene	1175426	1177144	0.75	+	.	g3996;OG0002863;Sphingosine-1-phosphate lyase
tig00000627	AUGUSTUS	transcript	1175426	1177144	0.75	+	.	g3996.t1
tig00000627	AUGUSTUS	start_codon	1175426	1175428	.	+	0	transcript_id	"g3996.t1";	gene_id	"g3996";
tig00000627	AUGUSTUS	CDS	1175426	1177141	0.75	+	0	transcript_id	"g3996.t1";	gene_id	"g3996";
tig00000627	AUGUSTUS	stop_codon	1177142	1177144	.	+	0	transcript_id	"g3996.t1";	gene_id	"g3996";
tig00000627	AUGUSTUS	gene	1177197	1179515	1	-	.	g3997;OG0002864;Mitochondrial group I intron splicing factor CCM1
tig00000627	AUGUSTUS	transcript	1177197	1179515	1	-	.	g3997.t1
tig00000627	AUGUSTUS	stop_codon	1177197	1177199	.	-	0	transcript_id	"g3997.t1";	gene_id	"g3997";
tig00000627	AUGUSTUS	CDS	1177200	1179515	1	-	0	transcript_id	"g3997.t1";	gene_id	"g3997";
tig00000627	AUGUSTUS	start_codon	1179513	1179515	.	-	0	transcript_id	"g3997.t1";	gene_id	"g3997";
tig00000627	AUGUSTUS	gene	1179714	1182083	1	-	.	g3998;OG0000564;Protein SBE2
tig00000627	AUGUSTUS	transcript	1179714	1182083	1	-	.	g3998.t1
tig00000627	AUGUSTUS	stop_codon	1179714	1179716	.	-	0	transcript_id	"g3998.t1";	gene_id	"g3998";
tig00000627	AUGUSTUS	CDS	1179717	1182083	1	-	0	transcript_id	"g3998.t1";	gene_id	"g3998";
tig00000627	AUGUSTUS	start_codon	1182081	1182083	.	-	0	transcript_id	"g3998.t1";	gene_id	"g3998";
tig00000627	AUGUSTUS	gene	1182733	1184286	1	-	.	g3999;OG0000182;Succinate-semialdehyde dehydrogenase [NADP(+)]
tig00000627	AUGUSTUS	transcript	1182733	1184286	1	-	.	g3999.t1
tig00000627	AUGUSTUS	stop_codon	1182733	1182735	.	-	0	transcript_id	"g3999.t1";	gene_id	"g3999";
tig00000627	AUGUSTUS	CDS	1182736	1184286	1	-	0	transcript_id	"g3999.t1";	gene_id	"g3999";
tig00000627	AUGUSTUS	start_codon	1184284	1184286	.	-	0	transcript_id	"g3999.t1";	gene_id	"g3999";
tig00000627	AUGUSTUS	gene	1185506	1187116	0.53	+	.	g4000;OG0002865;hypothetical protein
tig00000627	AUGUSTUS	transcript	1185506	1187116	0.53	+	.	g4000.t1
tig00000627	AUGUSTUS	start_codon	1185506	1185508	.	+	0	transcript_id	"g4000.t1";	gene_id	"g4000";
tig00000627	AUGUSTUS	CDS	1185506	1187113	0.53	+	0	transcript_id	"g4000.t1";	gene_id	"g4000";
tig00000627	AUGUSTUS	stop_codon	1187114	1187116	.	+	0	transcript_id	"g4000.t1";	gene_id	"g4000";
tig00000627	AUGUSTUS	gene	1187244	1187906	1	-	.	g4001;OG0002866;Cytochrome c oxidase assembly factor 1
tig00000627	AUGUSTUS	transcript	1187244	1187906	1	-	.	g4001.t1
tig00000627	AUGUSTUS	stop_codon	1187244	1187246	.	-	0	transcript_id	"g4001.t1";	gene_id	"g4001";
tig00000627	AUGUSTUS	CDS	1187247	1187906	1	-	0	transcript_id	"g4001.t1";	gene_id	"g4001";
tig00000627	AUGUSTUS	start_codon	1187904	1187906	.	-	0	transcript_id	"g4001.t1";	gene_id	"g4001";
tig00000627	AUGUSTUS	gene	1188117	1190117	0.93	+	.	g4002;OG0002867;General transcription and DNA repair factor IIH subunit TFB1
tig00000627	AUGUSTUS	transcript	1188117	1190117	0.93	+	.	g4002.t1
tig00000627	AUGUSTUS	start_codon	1188117	1188119	.	+	0	transcript_id	"g4002.t1";	gene_id	"g4002";
tig00000627	AUGUSTUS	CDS	1188117	1190114	0.93	+	0	transcript_id	"g4002.t1";	gene_id	"g4002";
tig00000627	AUGUSTUS	stop_codon	1190115	1190117	.	+	0	transcript_id	"g4002.t1";	gene_id	"g4002";
tig00000627	AUGUSTUS	gene	1190125	1192230	0.64	-	.	g4003;OG0000257;UBA domain-containing protein 7
tig00000627	AUGUSTUS	transcript	1190125	1192230	0.64	-	.	g4003.t1
tig00000627	AUGUSTUS	stop_codon	1190125	1190127	.	-	0	transcript_id	"g4003.t1";	gene_id	"g4003";
tig00000627	AUGUSTUS	CDS	1190128	1192230	0.64	-	0	transcript_id	"g4003.t1";	gene_id	"g4003";
tig00000627	AUGUSTUS	start_codon	1192228	1192230	.	-	0	transcript_id	"g4003.t1";	gene_id	"g4003";
tig00000627	AUGUSTUS	gene	1193182	1195254	0.81	+	.	g4004;OG0002868;Probable dipeptidyl peptidase 3
tig00000627	AUGUSTUS	transcript	1193182	1195254	0.81	+	.	g4004.t1
tig00000627	AUGUSTUS	start_codon	1193182	1193184	.	+	0	transcript_id	"g4004.t1";	gene_id	"g4004";
tig00000627	AUGUSTUS	CDS	1193182	1195251	0.81	+	0	transcript_id	"g4004.t1";	gene_id	"g4004";
tig00000627	AUGUSTUS	stop_codon	1195252	1195254	.	+	0	transcript_id	"g4004.t1";	gene_id	"g4004";
tig00000627	AUGUSTUS	gene	1195433	1196056	1	+	.	g4005;OG0002869;Hypoxanthine-guanine phosphoribosyltransferase
tig00000627	AUGUSTUS	transcript	1195433	1196056	1	+	.	g4005.t1
tig00000627	AUGUSTUS	start_codon	1195433	1195435	.	+	0	transcript_id	"g4005.t1";	gene_id	"g4005";
tig00000627	AUGUSTUS	CDS	1195433	1196053	1	+	0	transcript_id	"g4005.t1";	gene_id	"g4005";
tig00000627	AUGUSTUS	stop_codon	1196054	1196056	.	+	0	transcript_id	"g4005.t1";	gene_id	"g4005";
tig00000627	AUGUSTUS	gene	1196088	1197659	1	-	.	g4006;OG0000045;Probable transporter MCH2
tig00000627	AUGUSTUS	transcript	1196088	1197659	1	-	.	g4006.t1
tig00000627	AUGUSTUS	stop_codon	1196088	1196090	.	-	0	transcript_id	"g4006.t1";	gene_id	"g4006";
tig00000627	AUGUSTUS	CDS	1196091	1197659	1	-	0	transcript_id	"g4006.t1";	gene_id	"g4006";
tig00000627	AUGUSTUS	start_codon	1197657	1197659	.	-	0	transcript_id	"g4006.t1";	gene_id	"g4006";
tig00000627	AUGUSTUS	gene	1197979	1199559	1	-	.	g4007;OG0000045;Probable transporter MCH2
tig00000627	AUGUSTUS	transcript	1197979	1199559	1	-	.	g4007.t1
tig00000627	AUGUSTUS	stop_codon	1197979	1197981	.	-	0	transcript_id	"g4007.t1";	gene_id	"g4007";
tig00000627	AUGUSTUS	CDS	1197982	1199559	1	-	0	transcript_id	"g4007.t1";	gene_id	"g4007";
tig00000627	AUGUSTUS	start_codon	1199557	1199559	.	-	0	transcript_id	"g4007.t1";	gene_id	"g4007";
tig00000627	AUGUSTUS	gene	1200083	1200637	1	-	.	g4008;OG0002870;NADH-ubiquinone oxidoreductase 21.3 kDa subunit
tig00000627	AUGUSTUS	transcript	1200083	1200637	1	-	.	g4008.t1
tig00000627	AUGUSTUS	stop_codon	1200083	1200085	.	-	0	transcript_id	"g4008.t1";	gene_id	"g4008";
tig00000627	AUGUSTUS	CDS	1200086	1200637	1	-	0	transcript_id	"g4008.t1";	gene_id	"g4008";
tig00000627	AUGUSTUS	start_codon	1200635	1200637	.	-	0	transcript_id	"g4008.t1";	gene_id	"g4008";
tig00000627	AUGUSTUS	gene	1200925	1201941	0.97	+	.	g4009;OG0004780;hypothetical protein
tig00000627	AUGUSTUS	transcript	1200925	1201941	0.97	+	.	g4009.t1
tig00000627	AUGUSTUS	start_codon	1200925	1200927	.	+	0	transcript_id	"g4009.t1";	gene_id	"g4009";
tig00000627	AUGUSTUS	CDS	1200925	1201938	0.97	+	0	transcript_id	"g4009.t1";	gene_id	"g4009";
tig00000627	AUGUSTUS	stop_codon	1201939	1201941	.	+	0	transcript_id	"g4009.t1";	gene_id	"g4009";
tig00000627	AUGUSTUS	gene	1202072	1204624	1	+	.	g4010;OG0002871;Actin-like protein ARP8
tig00000627	AUGUSTUS	transcript	1202072	1204624	1	+	.	g4010.t1
tig00000627	AUGUSTUS	start_codon	1202072	1202074	.	+	0	transcript_id	"g4010.t1";	gene_id	"g4010";
tig00000627	AUGUSTUS	CDS	1202072	1204621	1	+	0	transcript_id	"g4010.t1";	gene_id	"g4010";
tig00000627	AUGUSTUS	stop_codon	1204622	1204624	.	+	0	transcript_id	"g4010.t1";	gene_id	"g4010";
tig00000627	AUGUSTUS	gene	1205848	1206807	0.92	+	.	g4011;OG0002872;Succinate--CoA ligase [ADP-forming] subunit alpha, mitochondrial
tig00000627	AUGUSTUS	transcript	1205848	1206807	0.92	+	.	g4011.t1
tig00000627	AUGUSTUS	start_codon	1205848	1205850	.	+	0	transcript_id	"g4011.t1";	gene_id	"g4011";
tig00000627	AUGUSTUS	CDS	1205848	1206804	0.92	+	0	transcript_id	"g4011.t1";	gene_id	"g4011";
tig00000627	AUGUSTUS	stop_codon	1206805	1206807	.	+	0	transcript_id	"g4011.t1";	gene_id	"g4011";
tig00000627	AUGUSTUS	gene	1207342	1208760	1	-	.	g4012;OG0002873;hypothetical protein
tig00000627	AUGUSTUS	transcript	1207342	1208760	1	-	.	g4012.t1
tig00000627	AUGUSTUS	stop_codon	1207342	1207344	.	-	0	transcript_id	"g4012.t1";	gene_id	"g4012";
tig00000627	AUGUSTUS	CDS	1207345	1208760	1	-	0	transcript_id	"g4012.t1";	gene_id	"g4012";
tig00000627	AUGUSTUS	start_codon	1208758	1208760	.	-	0	transcript_id	"g4012.t1";	gene_id	"g4012";
tig00000627	AUGUSTUS	gene	1209014	1209700	1	+	.	g4013;OG0002874;t-SNARE affecting a late Golgi compartment protein 1
tig00000627	AUGUSTUS	transcript	1209014	1209700	1	+	.	g4013.t1
tig00000627	AUGUSTUS	start_codon	1209014	1209016	.	+	0	transcript_id	"g4013.t1";	gene_id	"g4013";
tig00000627	AUGUSTUS	CDS	1209014	1209697	1	+	0	transcript_id	"g4013.t1";	gene_id	"g4013";
tig00000627	AUGUSTUS	stop_codon	1209698	1209700	.	+	0	transcript_id	"g4013.t1";	gene_id	"g4013";
tig00000627	AUGUSTUS	gene	1210327	1210854	0.61	+	.	g4014;;hypothetical protein
tig00000627	AUGUSTUS	transcript	1210327	1210854	0.61	+	.	g4014.t1
tig00000627	AUGUSTUS	start_codon	1210327	1210329	.	+	0	transcript_id	"g4014.t1";	gene_id	"g4014";
tig00000627	AUGUSTUS	CDS	1210327	1210851	0.61	+	0	transcript_id	"g4014.t1";	gene_id	"g4014";
tig00000627	AUGUSTUS	stop_codon	1210852	1210854	.	+	0	transcript_id	"g4014.t1";	gene_id	"g4014";
tig00000627	AUGUSTUS	gene	1210918	1211493	0.97	-	.	g4015;OG0002875;SRP-independent targeting protein 3
tig00000627	AUGUSTUS	transcript	1210918	1211493	0.97	-	.	g4015.t1
tig00000627	AUGUSTUS	stop_codon	1210918	1210920	.	-	0	transcript_id	"g4015.t1";	gene_id	"g4015";
tig00000627	AUGUSTUS	CDS	1210921	1211493	0.97	-	0	transcript_id	"g4015.t1";	gene_id	"g4015";
tig00000627	AUGUSTUS	start_codon	1211491	1211493	.	-	0	transcript_id	"g4015.t1";	gene_id	"g4015";
tig00000627	AUGUSTUS	gene	1211768	1213504	1	-	.	g4016;OG0002876;hypothetical protein
tig00000627	AUGUSTUS	transcript	1211768	1213504	1	-	.	g4016.t1
tig00000627	AUGUSTUS	stop_codon	1211768	1211770	.	-	0	transcript_id	"g4016.t1";	gene_id	"g4016";
tig00000627	AUGUSTUS	CDS	1211771	1213504	1	-	0	transcript_id	"g4016.t1";	gene_id	"g4016";
tig00000627	AUGUSTUS	start_codon	1213502	1213504	.	-	0	transcript_id	"g4016.t1";	gene_id	"g4016";
tig00000627	AUGUSTUS	gene	1214327	1216174	0.99	+	.	g4017;OG0002877;hypothetical protein
tig00000627	AUGUSTUS	transcript	1214327	1216174	0.99	+	.	g4017.t1
tig00000627	AUGUSTUS	start_codon	1214327	1214329	.	+	0	transcript_id	"g4017.t1";	gene_id	"g4017";
tig00000627	AUGUSTUS	CDS	1214327	1216171	0.99	+	0	transcript_id	"g4017.t1";	gene_id	"g4017";
tig00000627	AUGUSTUS	stop_codon	1216172	1216174	.	+	0	transcript_id	"g4017.t1";	gene_id	"g4017";
tig00000627	AUGUSTUS	gene	1216848	1219982	1	+	.	g4018;OG0002878;Mitosis inhibitor protein kinase SWE1
tig00000627	AUGUSTUS	transcript	1216848	1219982	1	+	.	g4018.t1
tig00000627	AUGUSTUS	start_codon	1216848	1216850	.	+	0	transcript_id	"g4018.t1";	gene_id	"g4018";
tig00000627	AUGUSTUS	CDS	1216848	1219979	1	+	0	transcript_id	"g4018.t1";	gene_id	"g4018";
tig00000627	AUGUSTUS	stop_codon	1219980	1219982	.	+	0	transcript_id	"g4018.t1";	gene_id	"g4018";
tig00000627	AUGUSTUS	gene	1220724	1223375	1	+	.	g4019;OG0002879;Oleate activated transcription factor 3
tig00000627	AUGUSTUS	transcript	1220724	1223375	1	+	.	g4019.t1
tig00000627	AUGUSTUS	start_codon	1220724	1220726	.	+	0	transcript_id	"g4019.t1";	gene_id	"g4019";
tig00000627	AUGUSTUS	CDS	1220724	1223372	1	+	0	transcript_id	"g4019.t1";	gene_id	"g4019";
tig00000627	AUGUSTUS	stop_codon	1223373	1223375	.	+	0	transcript_id	"g4019.t1";	gene_id	"g4019";
tig00000627	AUGUSTUS	gene	1224321	1226453	1	+	.	g4020;OG0002880;Phosphopantothenoylcysteine decarboxylase subunit SIS2
tig00000627	AUGUSTUS	transcript	1224321	1226453	1	+	.	g4020.t1
tig00000627	AUGUSTUS	start_codon	1224321	1224323	.	+	0	transcript_id	"g4020.t1";	gene_id	"g4020";
tig00000627	AUGUSTUS	CDS	1224321	1226450	1	+	0	transcript_id	"g4020.t1";	gene_id	"g4020";
tig00000627	AUGUSTUS	stop_codon	1226451	1226453	.	+	0	transcript_id	"g4020.t1";	gene_id	"g4020";
tig00000627	AUGUSTUS	gene	1226863	1231062	1	+	.	g4021;OG0000565;Zinc finger and BTB domain-containing protein 17
tig00000627	AUGUSTUS	transcript	1226863	1231062	1	+	.	g4021.t1
tig00000627	AUGUSTUS	start_codon	1226863	1226865	.	+	0	transcript_id	"g4021.t1";	gene_id	"g4021";
tig00000627	AUGUSTUS	CDS	1226863	1231059	1	+	0	transcript_id	"g4021.t1";	gene_id	"g4021";
tig00000627	AUGUSTUS	stop_codon	1231060	1231062	.	+	0	transcript_id	"g4021.t1";	gene_id	"g4021";
tig00000627	AUGUSTUS	gene	1231425	1232195	0.89	+	.	g4022;OG0002881;Hydroxyacylglutathione hydrolase, cytoplasmic isozyme
tig00000627	AUGUSTUS	transcript	1231425	1232195	0.89	+	.	g4022.t1
tig00000627	AUGUSTUS	start_codon	1231425	1231427	.	+	0	transcript_id	"g4022.t1";	gene_id	"g4022";
tig00000627	AUGUSTUS	CDS	1231425	1232192	0.89	+	0	transcript_id	"g4022.t1";	gene_id	"g4022";
tig00000627	AUGUSTUS	stop_codon	1232193	1232195	.	+	0	transcript_id	"g4022.t1";	gene_id	"g4022";
tig00000627	AUGUSTUS	gene	1232257	1233273	0.98	-	.	g4023;OG0002882;Inositol polyphosphate multikinase
tig00000627	AUGUSTUS	transcript	1232257	1233273	0.98	-	.	g4023.t1
tig00000627	AUGUSTUS	stop_codon	1232257	1232259	.	-	0	transcript_id	"g4023.t1";	gene_id	"g4023";
tig00000627	AUGUSTUS	CDS	1232260	1233273	0.98	-	0	transcript_id	"g4023.t1";	gene_id	"g4023";
tig00000627	AUGUSTUS	start_codon	1233271	1233273	.	-	0	transcript_id	"g4023.t1";	gene_id	"g4023";
tig00000627	AUGUSTUS	gene	1233393	1234715	1	-	.	g4024;OG0002883;20S-pre-rRNA D-site endonuclease NOB1
tig00000627	AUGUSTUS	transcript	1233393	1234715	1	-	.	g4024.t1
tig00000627	AUGUSTUS	stop_codon	1233393	1233395	.	-	0	transcript_id	"g4024.t1";	gene_id	"g4024";
tig00000627	AUGUSTUS	CDS	1233396	1234715	1	-	0	transcript_id	"g4024.t1";	gene_id	"g4024";
tig00000627	AUGUSTUS	start_codon	1234713	1234715	.	-	0	transcript_id	"g4024.t1";	gene_id	"g4024";
tig00000627	AUGUSTUS	gene	1234956	1236032	0.61	+	.	g4025;OG0002884;Protein SGT1 homolog
tig00000627	AUGUSTUS	transcript	1234956	1236032	0.61	+	.	g4025.t1
tig00000627	AUGUSTUS	start_codon	1234956	1234958	.	+	0	transcript_id	"g4025.t1";	gene_id	"g4025";
tig00000627	AUGUSTUS	CDS	1234956	1236029	0.61	+	0	transcript_id	"g4025.t1";	gene_id	"g4025";
tig00000627	AUGUSTUS	stop_codon	1236030	1236032	.	+	0	transcript_id	"g4025.t1";	gene_id	"g4025";
tig00000627	AUGUSTUS	gene	1236100	1238694	1	-	.	g4026;OG0000566;Anaphase spindle elongation protein
tig00000627	AUGUSTUS	transcript	1236100	1238694	1	-	.	g4026.t1
tig00000627	AUGUSTUS	stop_codon	1236100	1236102	.	-	0	transcript_id	"g4026.t1";	gene_id	"g4026";
tig00000627	AUGUSTUS	CDS	1236103	1238694	1	-	0	transcript_id	"g4026.t1";	gene_id	"g4026";
tig00000627	AUGUSTUS	start_codon	1238692	1238694	.	-	0	transcript_id	"g4026.t1";	gene_id	"g4026";
tig00000627	AUGUSTUS	gene	1239460	1240509	0.91	+	.	g4027;OG0002885;Fe-S cluster assembly protein DRE2
tig00000627	AUGUSTUS	transcript	1239460	1240509	0.91	+	.	g4027.t1
tig00000627	AUGUSTUS	start_codon	1239460	1239462	.	+	0	transcript_id	"g4027.t1";	gene_id	"g4027";
tig00000627	AUGUSTUS	CDS	1239460	1240506	0.91	+	0	transcript_id	"g4027.t1";	gene_id	"g4027";
tig00000627	AUGUSTUS	stop_codon	1240507	1240509	.	+	0	transcript_id	"g4027.t1";	gene_id	"g4027";
tig00000627	AUGUSTUS	gene	1240703	1242559	0.8	-	.	g4028;OG0002886;hypothetical protein
tig00000627	AUGUSTUS	transcript	1240703	1242559	0.8	-	.	g4028.t1
tig00000627	AUGUSTUS	stop_codon	1240703	1240705	.	-	0	transcript_id	"g4028.t1";	gene_id	"g4028";
tig00000627	AUGUSTUS	CDS	1240706	1242559	0.8	-	0	transcript_id	"g4028.t1";	gene_id	"g4028";
tig00000627	AUGUSTUS	start_codon	1242557	1242559	.	-	0	transcript_id	"g4028.t1";	gene_id	"g4028";
tig00000627	AUGUSTUS	gene	1243288	1246326	1	+	.	g4029;OG0002887;2-oxoglutarate dehydrogenase, mitochondrial
tig00000627	AUGUSTUS	transcript	1243288	1246326	1	+	.	g4029.t1
tig00000627	AUGUSTUS	start_codon	1243288	1243290	.	+	0	transcript_id	"g4029.t1";	gene_id	"g4029";
tig00000627	AUGUSTUS	CDS	1243288	1246323	1	+	0	transcript_id	"g4029.t1";	gene_id	"g4029";
tig00000627	AUGUSTUS	stop_codon	1246324	1246326	.	+	0	transcript_id	"g4029.t1";	gene_id	"g4029";
tig00000627	AUGUSTUS	gene	1246650	1248121	0.6	+	.	g4030;OG0002888;1,3-beta-glucanosyltransferase GAS4
tig00000627	AUGUSTUS	transcript	1246650	1248121	0.6	+	.	g4030.t1
tig00000627	AUGUSTUS	start_codon	1246650	1246652	.	+	0	transcript_id	"g4030.t1";	gene_id	"g4030";
tig00000627	AUGUSTUS	intron	1246771	1246841	0.63	+	.	transcript_id	"g4030.t1";	gene_id	"g4030";
tig00000627	AUGUSTUS	CDS	1246650	1246770	0.69	+	0	transcript_id	"g4030.t1";	gene_id	"g4030";
tig00000627	AUGUSTUS	CDS	1246842	1248118	0.63	+	2	transcript_id	"g4030.t1";	gene_id	"g4030";
tig00000627	AUGUSTUS	stop_codon	1248119	1248121	.	+	0	transcript_id	"g4030.t1";	gene_id	"g4030";
tig00000627	AUGUSTUS	gene	1248163	1248885	0.84	-	.	g4031;OG0000102;40S ribosomal protein S22-B
tig00000627	AUGUSTUS	transcript	1248163	1248885	0.84	-	.	g4031.t1
tig00000627	AUGUSTUS	stop_codon	1248163	1248165	.	-	0	transcript_id	"g4031.t1";	gene_id	"g4031";
tig00000627	AUGUSTUS	intron	1248423	1248752	0.91	-	.	transcript_id	"g4031.t1";	gene_id	"g4031";
tig00000627	AUGUSTUS	CDS	1248166	1248422	0.98	-	2	transcript_id	"g4031.t1";	gene_id	"g4031";
tig00000627	AUGUSTUS	CDS	1248753	1248885	0.84	-	0	transcript_id	"g4031.t1";	gene_id	"g4031";
tig00000627	AUGUSTUS	start_codon	1248883	1248885	.	-	0	transcript_id	"g4031.t1";	gene_id	"g4031";
tig00000627	AUGUSTUS	gene	1249479	1252784	0.94	+	.	g4032;OG0002889;TEL2-interacting protein 1
tig00000627	AUGUSTUS	transcript	1249479	1252784	0.94	+	.	g4032.t1
tig00000627	AUGUSTUS	start_codon	1249479	1249481	.	+	0	transcript_id	"g4032.t1";	gene_id	"g4032";
tig00000627	AUGUSTUS	CDS	1249479	1252781	0.94	+	0	transcript_id	"g4032.t1";	gene_id	"g4032";
tig00000627	AUGUSTUS	stop_codon	1252782	1252784	.	+	0	transcript_id	"g4032.t1";	gene_id	"g4032";
tig00000627	AUGUSTUS	gene	1253146	1254099	0.8	+	.	g4033;OG0000567;MEMO1 family protein YJR008W
tig00000627	AUGUSTUS	transcript	1253146	1254099	0.8	+	.	g4033.t1
tig00000627	AUGUSTUS	start_codon	1253146	1253148	.	+	0	transcript_id	"g4033.t1";	gene_id	"g4033";
tig00000627	AUGUSTUS	CDS	1253146	1254096	0.8	+	0	transcript_id	"g4033.t1";	gene_id	"g4033";
tig00000627	AUGUSTUS	stop_codon	1254097	1254099	.	+	0	transcript_id	"g4033.t1";	gene_id	"g4033";
tig00000627	AUGUSTUS	gene	1254391	1255254	0.94	+	.	g4034;OG0004994;Protein ECM8
tig00000627	AUGUSTUS	transcript	1254391	1255254	0.94	+	.	g4034.t1
tig00000627	AUGUSTUS	start_codon	1254391	1254393	.	+	0	transcript_id	"g4034.t1";	gene_id	"g4034";
tig00000627	AUGUSTUS	CDS	1254391	1255251	0.94	+	0	transcript_id	"g4034.t1";	gene_id	"g4034";
tig00000627	AUGUSTUS	stop_codon	1255252	1255254	.	+	0	transcript_id	"g4034.t1";	gene_id	"g4034";
tig00000627	AUGUSTUS	gene	1255442	1257751	0.98	+	.	g4035;OG0002890;Protein transport protein SEC39
tig00000627	AUGUSTUS	transcript	1255442	1257751	0.98	+	.	g4035.t1
tig00000627	AUGUSTUS	start_codon	1255442	1255444	.	+	0	transcript_id	"g4035.t1";	gene_id	"g4035";
tig00000627	AUGUSTUS	CDS	1255442	1257748	0.98	+	0	transcript_id	"g4035.t1";	gene_id	"g4035";
tig00000627	AUGUSTUS	stop_codon	1257749	1257751	.	+	0	transcript_id	"g4035.t1";	gene_id	"g4035";
tig00000627	AUGUSTUS	gene	1257993	1260614	0.89	-	.	g4036;OG0002891;ATP-dependent DNA helicase PIF1
tig00000627	AUGUSTUS	transcript	1257993	1260614	0.89	-	.	g4036.t1
tig00000627	AUGUSTUS	stop_codon	1257993	1257995	.	-	0	transcript_id	"g4036.t1";	gene_id	"g4036";
tig00000627	AUGUSTUS	CDS	1257996	1260614	0.89	-	0	transcript_id	"g4036.t1";	gene_id	"g4036";
tig00000627	AUGUSTUS	start_codon	1260612	1260614	.	-	0	transcript_id	"g4036.t1";	gene_id	"g4036";
tig00000627	AUGUSTUS	gene	1261194	1271411	0.66	+	.	g4037;OG0000568;Probable E3 ubiquitin-protein ligase TOM1
tig00000627	AUGUSTUS	transcript	1261194	1271411	0.66	+	.	g4037.t1
tig00000627	AUGUSTUS	start_codon	1261194	1261196	.	+	0	transcript_id	"g4037.t1";	gene_id	"g4037";
tig00000627	AUGUSTUS	CDS	1261194	1271408	0.66	+	0	transcript_id	"g4037.t1";	gene_id	"g4037";
tig00000627	AUGUSTUS	stop_codon	1271409	1271411	.	+	0	transcript_id	"g4037.t1";	gene_id	"g4037";
tig00000627	AUGUSTUS	gene	1271571	1272959	1	+	.	g4038;OG0000569;U4/U5/U6 small nuclear ribonucleoprotein prp3
tig00000627	AUGUSTUS	transcript	1271571	1272959	1	+	.	g4038.t1
tig00000627	AUGUSTUS	start_codon	1271571	1271573	.	+	0	transcript_id	"g4038.t1";	gene_id	"g4038";
tig00000627	AUGUSTUS	CDS	1271571	1272956	1	+	0	transcript_id	"g4038.t1";	gene_id	"g4038";
tig00000627	AUGUSTUS	stop_codon	1272957	1272959	.	+	0	transcript_id	"g4038.t1";	gene_id	"g4038";
tig00000627	AUGUSTUS	gene	1273072	1273810	0.87	-	.	g4039;OG0002892;10 kDa heat shock protein, mitochondrial
tig00000627	AUGUSTUS	transcript	1273072	1273810	0.87	-	.	g4039.t1
tig00000627	AUGUSTUS	stop_codon	1273072	1273074	.	-	0	transcript_id	"g4039.t1";	gene_id	"g4039";
tig00000627	AUGUSTUS	intron	1273384	1273774	0.87	-	.	transcript_id	"g4039.t1";	gene_id	"g4039";
tig00000627	AUGUSTUS	CDS	1273075	1273383	0.87	-	0	transcript_id	"g4039.t1";	gene_id	"g4039";
tig00000627	AUGUSTUS	CDS	1273775	1273810	0.87	-	0	transcript_id	"g4039.t1";	gene_id	"g4039";
tig00000627	AUGUSTUS	start_codon	1273808	1273810	.	-	0	transcript_id	"g4039.t1";	gene_id	"g4039";
tig00000627	AUGUSTUS	gene	1274502	1275410	1	+	.	g4040;OG0002893;Vacuolar protein sorting-associated protein 29
tig00000627	AUGUSTUS	transcript	1274502	1275410	1	+	.	g4040.t1
tig00000627	AUGUSTUS	start_codon	1274502	1274504	.	+	0	transcript_id	"g4040.t1";	gene_id	"g4040";
tig00000627	AUGUSTUS	CDS	1274502	1275407	1	+	0	transcript_id	"g4040.t1";	gene_id	"g4040";
tig00000627	AUGUSTUS	stop_codon	1275408	1275410	.	+	0	transcript_id	"g4040.t1";	gene_id	"g4040";
tig00000627	AUGUSTUS	gene	1275844	1276494	1	-	.	g4041;OG0002894;N-terminal acetyltransferase A complex catalytic subunit ARD1
tig00000627	AUGUSTUS	transcript	1275844	1276494	1	-	.	g4041.t1
tig00000627	AUGUSTUS	stop_codon	1275844	1275846	.	-	0	transcript_id	"g4041.t1";	gene_id	"g4041";
tig00000627	AUGUSTUS	CDS	1275847	1276494	1	-	0	transcript_id	"g4041.t1";	gene_id	"g4041";
tig00000627	AUGUSTUS	start_codon	1276492	1276494	.	-	0	transcript_id	"g4041.t1";	gene_id	"g4041";
tig00000627	AUGUSTUS	gene	1276710	1277480	0.91	+	.	g4042;OG0002895;Transport protein particle subunit trs31
tig00000627	AUGUSTUS	transcript	1276710	1277480	0.91	+	.	g4042.t1
tig00000627	AUGUSTUS	start_codon	1276710	1276712	.	+	0	transcript_id	"g4042.t1";	gene_id	"g4042";
tig00000627	AUGUSTUS	CDS	1276710	1277477	0.91	+	0	transcript_id	"g4042.t1";	gene_id	"g4042";
tig00000627	AUGUSTUS	stop_codon	1277478	1277480	.	+	0	transcript_id	"g4042.t1";	gene_id	"g4042";
tig00000627	AUGUSTUS	gene	1278628	1279566	0.82	+	.	g4043;OG0002896;Tethering factor for nuclear proteasome STS1
tig00000627	AUGUSTUS	transcript	1278628	1279566	0.82	+	.	g4043.t1
tig00000627	AUGUSTUS	start_codon	1278628	1278630	.	+	0	transcript_id	"g4043.t1";	gene_id	"g4043";
tig00000627	AUGUSTUS	CDS	1278628	1279563	0.82	+	0	transcript_id	"g4043.t1";	gene_id	"g4043";
tig00000627	AUGUSTUS	stop_codon	1279564	1279566	.	+	0	transcript_id	"g4043.t1";	gene_id	"g4043";
tig00000627	AUGUSTUS	gene	1279663	1280403	0.58	-	.	g4044;OG0002897;37S ribosomal protein S17, mitochondrial
tig00000627	AUGUSTUS	transcript	1279663	1280403	0.58	-	.	g4044.t1
tig00000627	AUGUSTUS	stop_codon	1279663	1279665	.	-	0	transcript_id	"g4044.t1";	gene_id	"g4044";
tig00000627	AUGUSTUS	CDS	1279666	1280403	0.58	-	0	transcript_id	"g4044.t1";	gene_id	"g4044";
tig00000627	AUGUSTUS	start_codon	1280401	1280403	.	-	0	transcript_id	"g4044.t1";	gene_id	"g4044";
tig00000627	AUGUSTUS	gene	1281444	1282670	0.81	-	.	g4045;OG0002898;C2H2 finger domain transcription factor mtfA
tig00000627	AUGUSTUS	transcript	1281444	1282670	0.81	-	.	g4045.t1
tig00000627	AUGUSTUS	stop_codon	1281444	1281446	.	-	0	transcript_id	"g4045.t1";	gene_id	"g4045";
tig00000627	AUGUSTUS	CDS	1281447	1282670	0.81	-	0	transcript_id	"g4045.t1";	gene_id	"g4045";
tig00000627	AUGUSTUS	start_codon	1282668	1282670	.	-	0	transcript_id	"g4045.t1";	gene_id	"g4045";
tig00000627	AUGUSTUS	gene	1284778	1286709	1	+	.	g4046;OG0002899;Nucleolar GTP-binding protein 1
tig00000627	AUGUSTUS	transcript	1284778	1286709	1	+	.	g4046.t1
tig00000627	AUGUSTUS	start_codon	1284778	1284780	.	+	0	transcript_id	"g4046.t1";	gene_id	"g4046";
tig00000627	AUGUSTUS	CDS	1284778	1286706	1	+	0	transcript_id	"g4046.t1";	gene_id	"g4046";
tig00000627	AUGUSTUS	stop_codon	1286707	1286709	.	+	0	transcript_id	"g4046.t1";	gene_id	"g4046";
tig00000627	AUGUSTUS	gene	1286885	1288000	0.84	-	.	g4047;OG0005178;Protein cps3
tig00000627	AUGUSTUS	transcript	1286885	1288000	0.84	-	.	g4047.t1
tig00000627	AUGUSTUS	stop_codon	1286885	1286887	.	-	0	transcript_id	"g4047.t1";	gene_id	"g4047";
tig00000627	AUGUSTUS	CDS	1286888	1288000	0.84	-	0	transcript_id	"g4047.t1";	gene_id	"g4047";
tig00000627	AUGUSTUS	start_codon	1287998	1288000	.	-	0	transcript_id	"g4047.t1";	gene_id	"g4047";
tig00000627	AUGUSTUS	gene	1288353	1289447	1	-	.	g4048;OG0002900;Mannan polymerase complexes subunit MNN9
tig00000627	AUGUSTUS	transcript	1288353	1289447	1	-	.	g4048.t1
tig00000627	AUGUSTUS	stop_codon	1288353	1288355	.	-	0	transcript_id	"g4048.t1";	gene_id	"g4048";
tig00000627	AUGUSTUS	CDS	1288356	1289447	1	-	0	transcript_id	"g4048.t1";	gene_id	"g4048";
tig00000627	AUGUSTUS	start_codon	1289445	1289447	.	-	0	transcript_id	"g4048.t1";	gene_id	"g4048";
tig00000627	AUGUSTUS	gene	1290917	1291768	1	+	.	g4049;OG0000148;Ammonia transport outward protein 3
tig00000627	AUGUSTUS	transcript	1290917	1291768	1	+	.	g4049.t1
tig00000627	AUGUSTUS	start_codon	1290917	1290919	.	+	0	transcript_id	"g4049.t1";	gene_id	"g4049";
tig00000627	AUGUSTUS	CDS	1290917	1291765	1	+	0	transcript_id	"g4049.t1";	gene_id	"g4049";
tig00000627	AUGUSTUS	stop_codon	1291766	1291768	.	+	0	transcript_id	"g4049.t1";	gene_id	"g4049";
tig00000627	AUGUSTUS	gene	1292261	1293634	1	+	.	g4050;OG0002901;Medium-chain fatty acid ethyl ester synthase/esterase 2
tig00000627	AUGUSTUS	transcript	1292261	1293634	1	+	.	g4050.t1
tig00000627	AUGUSTUS	start_codon	1292261	1292263	.	+	0	transcript_id	"g4050.t1";	gene_id	"g4050";
tig00000627	AUGUSTUS	CDS	1292261	1293631	1	+	0	transcript_id	"g4050.t1";	gene_id	"g4050";
tig00000627	AUGUSTUS	stop_codon	1293632	1293634	.	+	0	transcript_id	"g4050.t1";	gene_id	"g4050";
tig00000627	AUGUSTUS	gene	1294037	1296289	1	-	.	g4051;OG0002902;Probable ATP-dependent RNA helicase DHR2
tig00000627	AUGUSTUS	transcript	1294037	1296289	1	-	.	g4051.t1
tig00000627	AUGUSTUS	stop_codon	1294037	1294039	.	-	0	transcript_id	"g4051.t1";	gene_id	"g4051";
tig00000627	AUGUSTUS	CDS	1294040	1296289	1	-	0	transcript_id	"g4051.t1";	gene_id	"g4051";
tig00000627	AUGUSTUS	start_codon	1296287	1296289	.	-	0	transcript_id	"g4051.t1";	gene_id	"g4051";
tig00000627	AUGUSTUS	gene	1296860	1297408	0.59	+	.	g4052;OG0004927;pH-response regulator protein palI/RIM9
tig00000627	AUGUSTUS	transcript	1296860	1297408	0.59	+	.	g4052.t1
tig00000627	AUGUSTUS	start_codon	1296860	1296862	.	+	0	transcript_id	"g4052.t1";	gene_id	"g4052";
tig00000627	AUGUSTUS	CDS	1296860	1297405	0.59	+	0	transcript_id	"g4052.t1";	gene_id	"g4052";
tig00000627	AUGUSTUS	stop_codon	1297406	1297408	.	+	0	transcript_id	"g4052.t1";	gene_id	"g4052";
tig00000627	AUGUSTUS	gene	1297633	1299054	0.99	+	.	g4053;OG0002903;Dolichyl-diphosphooligosaccharide--protein glycosyltransferase subunit 1
tig00000627	AUGUSTUS	transcript	1297633	1299054	0.99	+	.	g4053.t1
tig00000627	AUGUSTUS	start_codon	1297633	1297635	.	+	0	transcript_id	"g4053.t1";	gene_id	"g4053";
tig00000627	AUGUSTUS	CDS	1297633	1299051	0.99	+	0	transcript_id	"g4053.t1";	gene_id	"g4053";
tig00000627	AUGUSTUS	stop_codon	1299052	1299054	.	+	0	transcript_id	"g4053.t1";	gene_id	"g4053";
tig00000627	AUGUSTUS	gene	1299167	1303585	1	-	.	g4054;OG0000570;Formin BNR1
tig00000627	AUGUSTUS	transcript	1299167	1303585	1	-	.	g4054.t1
tig00000627	AUGUSTUS	stop_codon	1299167	1299169	.	-	0	transcript_id	"g4054.t1";	gene_id	"g4054";
tig00000627	AUGUSTUS	CDS	1299170	1303585	1	-	0	transcript_id	"g4054.t1";	gene_id	"g4054";
tig00000627	AUGUSTUS	start_codon	1303583	1303585	.	-	0	transcript_id	"g4054.t1";	gene_id	"g4054";
tig00000627	AUGUSTUS	gene	1303884	1305269	0.94	-	.	g4055;OG0004502;hypothetical protein
tig00000627	AUGUSTUS	transcript	1303884	1305269	0.94	-	.	g4055.t1
tig00000627	AUGUSTUS	stop_codon	1303884	1303886	.	-	0	transcript_id	"g4055.t1";	gene_id	"g4055";
tig00000627	AUGUSTUS	CDS	1303887	1305269	0.94	-	0	transcript_id	"g4055.t1";	gene_id	"g4055";
tig00000627	AUGUSTUS	start_codon	1305267	1305269	.	-	0	transcript_id	"g4055.t1";	gene_id	"g4055";
tig00000627	AUGUSTUS	gene	1305444	1306715	0.94	-	.	g4056;OG0004503;3-ketoacyl-CoA thiolase B, peroxisomal
tig00000627	AUGUSTUS	transcript	1305444	1306715	0.94	-	.	g4056.t1
tig00000627	AUGUSTUS	stop_codon	1305444	1305446	.	-	0	transcript_id	"g4056.t1";	gene_id	"g4056";
tig00000627	AUGUSTUS	CDS	1305447	1306715	0.94	-	0	transcript_id	"g4056.t1";	gene_id	"g4056";
tig00000627	AUGUSTUS	start_codon	1306713	1306715	.	-	0	transcript_id	"g4056.t1";	gene_id	"g4056";
tig00000627	AUGUSTUS	gene	1307077	1308321	1	+	.	g4057;OG0005179;Histone deacetylase 8
tig00000627	AUGUSTUS	transcript	1307077	1308321	1	+	.	g4057.t1
tig00000627	AUGUSTUS	start_codon	1307077	1307079	.	+	0	transcript_id	"g4057.t1";	gene_id	"g4057";
tig00000627	AUGUSTUS	CDS	1307077	1308318	1	+	0	transcript_id	"g4057.t1";	gene_id	"g4057";
tig00000627	AUGUSTUS	stop_codon	1308319	1308321	.	+	0	transcript_id	"g4057.t1";	gene_id	"g4057";
tig00000627	AUGUSTUS	gene	1308324	1309691	1	-	.	g4058;OG0002905;Chitobiosyldiphosphodolichol beta-mannosyltransferase
tig00000627	AUGUSTUS	transcript	1308324	1309691	1	-	.	g4058.t1
tig00000627	AUGUSTUS	stop_codon	1308324	1308326	.	-	0	transcript_id	"g4058.t1";	gene_id	"g4058";
tig00000627	AUGUSTUS	CDS	1308327	1309691	1	-	0	transcript_id	"g4058.t1";	gene_id	"g4058";
tig00000627	AUGUSTUS	start_codon	1309689	1309691	.	-	0	transcript_id	"g4058.t1";	gene_id	"g4058";
tig00000627	AUGUSTUS	gene	1309947	1310870	0.94	+	.	g4059;OG0005180;hypothetical protein
tig00000627	AUGUSTUS	transcript	1309947	1310870	0.94	+	.	g4059.t1
tig00000627	AUGUSTUS	start_codon	1309947	1309949	.	+	0	transcript_id	"g4059.t1";	gene_id	"g4059";
tig00000627	AUGUSTUS	CDS	1309947	1310867	0.94	+	0	transcript_id	"g4059.t1";	gene_id	"g4059";
tig00000627	AUGUSTUS	stop_codon	1310868	1310870	.	+	0	transcript_id	"g4059.t1";	gene_id	"g4059";
tig00000627	AUGUSTUS	gene	1311203	1315867	1	+	.	g4060;OG0000571;Pentafunctional AROM polypeptide
tig00000627	AUGUSTUS	transcript	1311203	1315867	1	+	.	g4060.t1
tig00000627	AUGUSTUS	start_codon	1311203	1311205	.	+	0	transcript_id	"g4060.t1";	gene_id	"g4060";
tig00000627	AUGUSTUS	CDS	1311203	1315864	1	+	0	transcript_id	"g4060.t1";	gene_id	"g4060";
tig00000627	AUGUSTUS	stop_codon	1315865	1315867	.	+	0	transcript_id	"g4060.t1";	gene_id	"g4060";
tig00000627	AUGUSTUS	gene	1316043	1316690	0.88	+	.	g4061;OG0002906;DNA repair protein RAD59
tig00000627	AUGUSTUS	transcript	1316043	1316690	0.88	+	.	g4061.t1
tig00000627	AUGUSTUS	start_codon	1316043	1316045	.	+	0	transcript_id	"g4061.t1";	gene_id	"g4061";
tig00000627	AUGUSTUS	CDS	1316043	1316687	0.88	+	0	transcript_id	"g4061.t1";	gene_id	"g4061";
tig00000627	AUGUSTUS	stop_codon	1316688	1316690	.	+	0	transcript_id	"g4061.t1";	gene_id	"g4061";
tig00000627	AUGUSTUS	gene	1316713	1318908	1	-	.	g4062;OG0002907;Vacuolar protein sorting-associated protein 33
tig00000627	AUGUSTUS	transcript	1316713	1318908	1	-	.	g4062.t1
tig00000627	AUGUSTUS	stop_codon	1316713	1316715	.	-	0	transcript_id	"g4062.t1";	gene_id	"g4062";
tig00000627	AUGUSTUS	CDS	1316716	1318908	1	-	0	transcript_id	"g4062.t1";	gene_id	"g4062";
tig00000627	AUGUSTUS	start_codon	1318906	1318908	.	-	0	transcript_id	"g4062.t1";	gene_id	"g4062";
tig00000627	AUGUSTUS	gene	1320015	1320239	0.76	+	.	g4063;OG0002908;Cytochrome c oxidase polypeptide VIII, mitochondrial
tig00000627	AUGUSTUS	transcript	1320015	1320239	0.76	+	.	g4063.t1
tig00000627	AUGUSTUS	start_codon	1320015	1320017	.	+	0	transcript_id	"g4063.t1";	gene_id	"g4063";
tig00000627	AUGUSTUS	CDS	1320015	1320236	0.76	+	0	transcript_id	"g4063.t1";	gene_id	"g4063";
tig00000627	AUGUSTUS	stop_codon	1320237	1320239	.	+	0	transcript_id	"g4063.t1";	gene_id	"g4063";
tig00000627	AUGUSTUS	gene	1320377	1321726	1	-	.	g4064;OG0000572;Small glutamine-rich tetratricopeptide repeat-containing protein beta
tig00000627	AUGUSTUS	transcript	1320377	1321726	1	-	.	g4064.t1
tig00000627	AUGUSTUS	stop_codon	1320377	1320379	.	-	0	transcript_id	"g4064.t1";	gene_id	"g4064";
tig00000627	AUGUSTUS	CDS	1320380	1321726	1	-	0	transcript_id	"g4064.t1";	gene_id	"g4064";
tig00000627	AUGUSTUS	start_codon	1321724	1321726	.	-	0	transcript_id	"g4064.t1";	gene_id	"g4064";
tig00000627	AUGUSTUS	gene	1322224	1322859	0.66	+	.	g4065;OG0002909;Mitochondrial intermembrane space cysteine motif-containing protein MIX23
tig00000627	AUGUSTUS	transcript	1322224	1322859	0.66	+	.	g4065.t1
tig00000627	AUGUSTUS	start_codon	1322224	1322226	.	+	0	transcript_id	"g4065.t1";	gene_id	"g4065";
tig00000627	AUGUSTUS	CDS	1322224	1322856	0.66	+	0	transcript_id	"g4065.t1";	gene_id	"g4065";
tig00000627	AUGUSTUS	stop_codon	1322857	1322859	.	+	0	transcript_id	"g4065.t1";	gene_id	"g4065";
tig00000627	AUGUSTUS	gene	1323004	1325328	0.68	+	.	g4066;OG0002910;hypothetical protein
tig00000627	AUGUSTUS	transcript	1323004	1325328	0.68	+	.	g4066.t1
tig00000627	AUGUSTUS	start_codon	1323004	1323006	.	+	0	transcript_id	"g4066.t1";	gene_id	"g4066";
tig00000627	AUGUSTUS	CDS	1323004	1325325	0.68	+	0	transcript_id	"g4066.t1";	gene_id	"g4066";
tig00000627	AUGUSTUS	stop_codon	1325326	1325328	.	+	0	transcript_id	"g4066.t1";	gene_id	"g4066";
tig00000627	AUGUSTUS	gene	1325561	1327078	1	+	.	g4067;OG0002911;Bypass of stop codon protein 6
tig00000627	AUGUSTUS	transcript	1325561	1327078	1	+	.	g4067.t1
tig00000627	AUGUSTUS	start_codon	1325561	1325563	.	+	0	transcript_id	"g4067.t1";	gene_id	"g4067";
tig00000627	AUGUSTUS	CDS	1325561	1327075	1	+	0	transcript_id	"g4067.t1";	gene_id	"g4067";
tig00000627	AUGUSTUS	stop_codon	1327076	1327078	.	+	0	transcript_id	"g4067.t1";	gene_id	"g4067";
tig00000627	AUGUSTUS	gene	1327494	1329980	1	-	.	g4068;OG0005181;Cutinase transcription factor 1 alpha
tig00000627	AUGUSTUS	transcript	1327494	1329980	1	-	.	g4068.t1
tig00000627	AUGUSTUS	stop_codon	1327494	1327496	.	-	0	transcript_id	"g4068.t1";	gene_id	"g4068";
tig00000627	AUGUSTUS	CDS	1327497	1329980	1	-	0	transcript_id	"g4068.t1";	gene_id	"g4068";
tig00000627	AUGUSTUS	start_codon	1329978	1329980	.	-	0	transcript_id	"g4068.t1";	gene_id	"g4068";
tig00000627	AUGUSTUS	gene	1331442	1332668	1	+	.	g4069;OG0002912;Aminomethyltransferase, mitochondrial
tig00000627	AUGUSTUS	transcript	1331442	1332668	1	+	.	g4069.t1
tig00000627	AUGUSTUS	start_codon	1331442	1331444	.	+	0	transcript_id	"g4069.t1";	gene_id	"g4069";
tig00000627	AUGUSTUS	CDS	1331442	1332665	1	+	0	transcript_id	"g4069.t1";	gene_id	"g4069";
tig00000627	AUGUSTUS	stop_codon	1332666	1332668	.	+	0	transcript_id	"g4069.t1";	gene_id	"g4069";
tig00000627	AUGUSTUS	gene	1332861	1336478	0.62	+	.	g4070;OG0002913;Chromosome segregation protein sudA
tig00000627	AUGUSTUS	transcript	1332861	1336478	0.62	+	.	g4070.t1
tig00000627	AUGUSTUS	start_codon	1332861	1332863	.	+	0	transcript_id	"g4070.t1";	gene_id	"g4070";
tig00000627	AUGUSTUS	CDS	1332861	1336475	0.62	+	0	transcript_id	"g4070.t1";	gene_id	"g4070";
tig00000627	AUGUSTUS	stop_codon	1336476	1336478	.	+	0	transcript_id	"g4070.t1";	gene_id	"g4070";
tig00000627	AUGUSTUS	gene	1336616	1339999	0.96	-	.	g4071;OG0000573;Nucleolar protein NET1
tig00000627	AUGUSTUS	transcript	1336616	1339999	0.96	-	.	g4071.t1
tig00000627	AUGUSTUS	stop_codon	1336616	1336618	.	-	0	transcript_id	"g4071.t1";	gene_id	"g4071";
tig00000627	AUGUSTUS	CDS	1336619	1339999	0.96	-	0	transcript_id	"g4071.t1";	gene_id	"g4071";
tig00000627	AUGUSTUS	start_codon	1339997	1339999	.	-	0	transcript_id	"g4071.t1";	gene_id	"g4071";
tig00000627	AUGUSTUS	gene	1340356	1341696	1	-	.	g4072;OG0002914;DNA excision repair protein ckn1
tig00000627	AUGUSTUS	transcript	1340356	1341696	1	-	.	g4072.t1
tig00000627	AUGUSTUS	stop_codon	1340356	1340358	.	-	0	transcript_id	"g4072.t1";	gene_id	"g4072";
tig00000627	AUGUSTUS	CDS	1340359	1341696	1	-	0	transcript_id	"g4072.t1";	gene_id	"g4072";
tig00000627	AUGUSTUS	start_codon	1341694	1341696	.	-	0	transcript_id	"g4072.t1";	gene_id	"g4072";
tig00000627	AUGUSTUS	gene	1341942	1342505	0.98	+	.	g4073;OG0004873;Protein RER1
tig00000627	AUGUSTUS	transcript	1341942	1342505	0.98	+	.	g4073.t1
tig00000627	AUGUSTUS	start_codon	1341942	1341944	.	+	0	transcript_id	"g4073.t1";	gene_id	"g4073";
tig00000627	AUGUSTUS	CDS	1341942	1342502	0.98	+	0	transcript_id	"g4073.t1";	gene_id	"g4073";
tig00000627	AUGUSTUS	stop_codon	1342503	1342505	.	+	0	transcript_id	"g4073.t1";	gene_id	"g4073";
tig00000627	AUGUSTUS	gene	1342517	1343635	1	-	.	g4074;OG0005182;Phosphatidylinositol 4,5-bisphosphate 5-phosphatase INP54
tig00000627	AUGUSTUS	transcript	1342517	1343635	1	-	.	g4074.t1
tig00000627	AUGUSTUS	stop_codon	1342517	1342519	.	-	0	transcript_id	"g4074.t1";	gene_id	"g4074";
tig00000627	AUGUSTUS	CDS	1342520	1343635	1	-	0	transcript_id	"g4074.t1";	gene_id	"g4074";
tig00000627	AUGUSTUS	start_codon	1343633	1343635	.	-	0	transcript_id	"g4074.t1";	gene_id	"g4074";
tig00000627	AUGUSTUS	gene	1343892	1345172	1	-	.	g4075;OG0002915;hypothetical protein
tig00000627	AUGUSTUS	transcript	1343892	1345172	1	-	.	g4075.t1
tig00000627	AUGUSTUS	stop_codon	1343892	1343894	.	-	0	transcript_id	"g4075.t1";	gene_id	"g4075";
tig00000627	AUGUSTUS	CDS	1343895	1345172	1	-	0	transcript_id	"g4075.t1";	gene_id	"g4075";
tig00000627	AUGUSTUS	start_codon	1345170	1345172	.	-	0	transcript_id	"g4075.t1";	gene_id	"g4075";
tig00000627	AUGUSTUS	gene	1346632	1347810	0.66	+	.	g4076;OG0002916;4-hydroxyphenylpyruvate dioxygenase
tig00000627	AUGUSTUS	transcript	1346632	1347810	0.66	+	.	g4076.t1
tig00000627	AUGUSTUS	start_codon	1346632	1346634	.	+	0	transcript_id	"g4076.t1";	gene_id	"g4076";
tig00000627	AUGUSTUS	CDS	1346632	1347807	0.66	+	0	transcript_id	"g4076.t1";	gene_id	"g4076";
tig00000627	AUGUSTUS	stop_codon	1347808	1347810	.	+	0	transcript_id	"g4076.t1";	gene_id	"g4076";
tig00000627	AUGUSTUS	gene	1349449	1349990	0.48	+	.	g4077;OG0002917;hypothetical protein
tig00000627	AUGUSTUS	transcript	1349449	1349990	0.48	+	.	g4077.t1
tig00000627	AUGUSTUS	start_codon	1349449	1349451	.	+	0	transcript_id	"g4077.t1";	gene_id	"g4077";
tig00000627	AUGUSTUS	intron	1349899	1349969	0.51	+	.	transcript_id	"g4077.t1";	gene_id	"g4077";
tig00000627	AUGUSTUS	CDS	1349449	1349898	0.48	+	0	transcript_id	"g4077.t1";	gene_id	"g4077";
tig00000627	AUGUSTUS	CDS	1349970	1349987	0.53	+	0	transcript_id	"g4077.t1";	gene_id	"g4077";
tig00000627	AUGUSTUS	stop_codon	1349988	1349990	.	+	0	transcript_id	"g4077.t1";	gene_id	"g4077";
tig00000627	AUGUSTUS	gene	1350017	1350646	0.61	-	.	g4078;OG0002918;Transgelin
tig00000627	AUGUSTUS	transcript	1350017	1350646	0.61	-	.	g4078.t1
tig00000627	AUGUSTUS	stop_codon	1350017	1350019	.	-	0	transcript_id	"g4078.t1";	gene_id	"g4078";
tig00000627	AUGUSTUS	CDS	1350020	1350646	0.61	-	0	transcript_id	"g4078.t1";	gene_id	"g4078";
tig00000627	AUGUSTUS	start_codon	1350644	1350646	.	-	0	transcript_id	"g4078.t1";	gene_id	"g4078";
tig00000627	AUGUSTUS	gene	1350960	1352066	0.98	+	.	g4079;OG0002919;hypothetical protein
tig00000627	AUGUSTUS	transcript	1350960	1352066	0.98	+	.	g4079.t1
tig00000627	AUGUSTUS	start_codon	1350960	1350962	.	+	0	transcript_id	"g4079.t1";	gene_id	"g4079";
tig00000627	AUGUSTUS	CDS	1350960	1352063	0.98	+	0	transcript_id	"g4079.t1";	gene_id	"g4079";
tig00000627	AUGUSTUS	stop_codon	1352064	1352066	.	+	0	transcript_id	"g4079.t1";	gene_id	"g4079";
tig00000627	AUGUSTUS	gene	1352158	1353261	1	-	.	g4080;OG0002920;DNA repair and recombination protein RAD52
tig00000627	AUGUSTUS	transcript	1352158	1353261	1	-	.	g4080.t1
tig00000627	AUGUSTUS	stop_codon	1352158	1352160	.	-	0	transcript_id	"g4080.t1";	gene_id	"g4080";
tig00000627	AUGUSTUS	CDS	1352161	1353261	1	-	0	transcript_id	"g4080.t1";	gene_id	"g4080";
tig00000627	AUGUSTUS	start_codon	1353259	1353261	.	-	0	transcript_id	"g4080.t1";	gene_id	"g4080";
tig00000627	AUGUSTUS	gene	1353648	1355759	0.3	+	.	g4081;OG0000574;Nucleoporin NDC1
tig00000627	AUGUSTUS	transcript	1353648	1355759	0.3	+	.	g4081.t1
tig00000627	AUGUSTUS	start_codon	1353648	1353650	.	+	0	transcript_id	"g4081.t1";	gene_id	"g4081";
tig00000627	AUGUSTUS	CDS	1353648	1355756	0.3	+	0	transcript_id	"g4081.t1";	gene_id	"g4081";
tig00000627	AUGUSTUS	stop_codon	1355757	1355759	.	+	0	transcript_id	"g4081.t1";	gene_id	"g4081";
tig00000627	AUGUSTUS	gene	1355813	1357768	1	-	.	g4082;OG0002921;Endosomal/prevacuolar sodium/hydrogen exchanger
tig00000627	AUGUSTUS	transcript	1355813	1357768	1	-	.	g4082.t1
tig00000627	AUGUSTUS	stop_codon	1355813	1355815	.	-	0	transcript_id	"g4082.t1";	gene_id	"g4082";
tig00000627	AUGUSTUS	CDS	1355816	1357768	1	-	0	transcript_id	"g4082.t1";	gene_id	"g4082";
tig00000627	AUGUSTUS	start_codon	1357766	1357768	.	-	0	transcript_id	"g4082.t1";	gene_id	"g4082";
tig00000627	AUGUSTUS	gene	1358053	1358613	0.88	+	.	g4083;OG0002922;Guanylate kinase
tig00000627	AUGUSTUS	transcript	1358053	1358613	0.88	+	.	g4083.t1
tig00000627	AUGUSTUS	start_codon	1358053	1358055	.	+	0	transcript_id	"g4083.t1";	gene_id	"g4083";
tig00000627	AUGUSTUS	CDS	1358053	1358610	0.88	+	0	transcript_id	"g4083.t1";	gene_id	"g4083";
tig00000627	AUGUSTUS	stop_codon	1358611	1358613	.	+	0	transcript_id	"g4083.t1";	gene_id	"g4083";
tig00000627	AUGUSTUS	gene	1358659	1359576	0.99	-	.	g4084;OG0002923;Protein hob3
tig00000627	AUGUSTUS	transcript	1358659	1359576	0.99	-	.	g4084.t1
tig00000627	AUGUSTUS	stop_codon	1358659	1358661	.	-	0	transcript_id	"g4084.t1";	gene_id	"g4084";
tig00000627	AUGUSTUS	CDS	1358662	1359576	0.99	-	0	transcript_id	"g4084.t1";	gene_id	"g4084";
tig00000627	AUGUSTUS	start_codon	1359574	1359576	.	-	0	transcript_id	"g4084.t1";	gene_id	"g4084";
tig00000627	AUGUSTUS	gene	1359979	1361862	1	+	.	g4085;OG0002924;Thiamine biosynthesis regulatory protein
tig00000627	AUGUSTUS	transcript	1359979	1361862	1	+	.	g4085.t1
tig00000627	AUGUSTUS	start_codon	1359979	1359981	.	+	0	transcript_id	"g4085.t1";	gene_id	"g4085";
tig00000627	AUGUSTUS	CDS	1359979	1361859	1	+	0	transcript_id	"g4085.t1";	gene_id	"g4085";
tig00000627	AUGUSTUS	stop_codon	1361860	1361862	.	+	0	transcript_id	"g4085.t1";	gene_id	"g4085";
tig00000627	AUGUSTUS	gene	1362127	1365801	1	+	.	g4086;OG0000258;hypothetical protein
tig00000627	AUGUSTUS	transcript	1362127	1365801	1	+	.	g4086.t1
tig00000627	AUGUSTUS	start_codon	1362127	1362129	.	+	0	transcript_id	"g4086.t1";	gene_id	"g4086";
tig00000627	AUGUSTUS	CDS	1362127	1365798	1	+	0	transcript_id	"g4086.t1";	gene_id	"g4086";
tig00000627	AUGUSTUS	stop_codon	1365799	1365801	.	+	0	transcript_id	"g4086.t1";	gene_id	"g4086";
tig00000627	AUGUSTUS	gene	1365851	1369111	0.96	-	.	g4087;OG0000575;Transcriptional activator ARO80
tig00000627	AUGUSTUS	transcript	1365851	1369111	0.96	-	.	g4087.t1
tig00000627	AUGUSTUS	stop_codon	1365851	1365853	.	-	0	transcript_id	"g4087.t1";	gene_id	"g4087";
tig00000627	AUGUSTUS	CDS	1365854	1369111	0.96	-	0	transcript_id	"g4087.t1";	gene_id	"g4087";
tig00000627	AUGUSTUS	start_codon	1369109	1369111	.	-	0	transcript_id	"g4087.t1";	gene_id	"g4087";
tig00000627	AUGUSTUS	gene	1369476	1369919	0.96	-	.	g4088;OG0002925;Ubiquitin-conjugating enzyme E2 4
tig00000627	AUGUSTUS	transcript	1369476	1369919	0.96	-	.	g4088.t1
tig00000627	AUGUSTUS	stop_codon	1369476	1369478	.	-	0	transcript_id	"g4088.t1";	gene_id	"g4088";
tig00000627	AUGUSTUS	CDS	1369479	1369919	0.96	-	0	transcript_id	"g4088.t1";	gene_id	"g4088";
tig00000627	AUGUSTUS	start_codon	1369917	1369919	.	-	0	transcript_id	"g4088.t1";	gene_id	"g4088";
tig00000627	AUGUSTUS	gene	1371149	1372297	1	+	.	g4089;OG0000576;Transcription factor CPH2
tig00000627	AUGUSTUS	transcript	1371149	1372297	1	+	.	g4089.t1
tig00000627	AUGUSTUS	start_codon	1371149	1371151	.	+	0	transcript_id	"g4089.t1";	gene_id	"g4089";
tig00000627	AUGUSTUS	CDS	1371149	1372294	1	+	0	transcript_id	"g4089.t1";	gene_id	"g4089";
tig00000627	AUGUSTUS	stop_codon	1372295	1372297	.	+	0	transcript_id	"g4089.t1";	gene_id	"g4089";
tig00000627	AUGUSTUS	gene	1373396	1375753	1	+	.	g4090;OG0002926;SAGA-associated factor 73
tig00000627	AUGUSTUS	transcript	1373396	1375753	1	+	.	g4090.t1
tig00000627	AUGUSTUS	start_codon	1373396	1373398	.	+	0	transcript_id	"g4090.t1";	gene_id	"g4090";
tig00000627	AUGUSTUS	CDS	1373396	1375750	1	+	0	transcript_id	"g4090.t1";	gene_id	"g4090";
tig00000627	AUGUSTUS	stop_codon	1375751	1375753	.	+	0	transcript_id	"g4090.t1";	gene_id	"g4090";
tig00000627	AUGUSTUS	gene	1375877	1376158	1	-	.	g4091;OG0002927;hypothetical protein
tig00000627	AUGUSTUS	transcript	1375877	1376158	1	-	.	g4091.t1
tig00000627	AUGUSTUS	stop_codon	1375877	1375879	.	-	0	transcript_id	"g4091.t1";	gene_id	"g4091";
tig00000627	AUGUSTUS	CDS	1375880	1376158	1	-	0	transcript_id	"g4091.t1";	gene_id	"g4091";
tig00000627	AUGUSTUS	start_codon	1376156	1376158	.	-	0	transcript_id	"g4091.t1";	gene_id	"g4091";
tig00000627	AUGUSTUS	gene	1376232	1376868	0.67	+	.	g4092;OG0002928;Ubiquitin-conjugating enzyme E2 13
tig00000627	AUGUSTUS	transcript	1376232	1376868	0.67	+	.	g4092.t1
tig00000627	AUGUSTUS	start_codon	1376232	1376234	.	+	0	transcript_id	"g4092.t1";	gene_id	"g4092";
tig00000627	AUGUSTUS	intron	1376241	1376448	0.67	+	.	transcript_id	"g4092.t1";	gene_id	"g4092";
tig00000627	AUGUSTUS	CDS	1376232	1376240	0.67	+	0	transcript_id	"g4092.t1";	gene_id	"g4092";
tig00000627	AUGUSTUS	CDS	1376449	1376865	0.67	+	0	transcript_id	"g4092.t1";	gene_id	"g4092";
tig00000627	AUGUSTUS	stop_codon	1376866	1376868	.	+	0	transcript_id	"g4092.t1";	gene_id	"g4092";
tig00000627	AUGUSTUS	gene	1376935	1379952	0.71	-	.	g4093;OG0002929;Lon protease homolog 2, peroxisomal
tig00000627	AUGUSTUS	transcript	1376935	1379952	0.71	-	.	g4093.t1
tig00000627	AUGUSTUS	stop_codon	1376935	1376937	.	-	0	transcript_id	"g4093.t1";	gene_id	"g4093";
tig00000627	AUGUSTUS	CDS	1376938	1379952	0.71	-	0	transcript_id	"g4093.t1";	gene_id	"g4093";
tig00000627	AUGUSTUS	start_codon	1379950	1379952	.	-	0	transcript_id	"g4093.t1";	gene_id	"g4093";
tig00000627	AUGUSTUS	gene	1380342	1382123	1	-	.	g4094;OG0000577;NAD-dependent malic enzyme, mitochondrial
tig00000627	AUGUSTUS	transcript	1380342	1382123	1	-	.	g4094.t1
tig00000627	AUGUSTUS	stop_codon	1380342	1380344	.	-	0	transcript_id	"g4094.t1";	gene_id	"g4094";
tig00000627	AUGUSTUS	CDS	1380345	1382123	1	-	0	transcript_id	"g4094.t1";	gene_id	"g4094";
tig00000627	AUGUSTUS	start_codon	1382121	1382123	.	-	0	transcript_id	"g4094.t1";	gene_id	"g4094";
tig00000627	AUGUSTUS	gene	1383404	1384036	0.88	+	.	g4095;OG0002930;tRNA 2'-phosphotransferase 1
tig00000627	AUGUSTUS	transcript	1383404	1384036	0.88	+	.	g4095.t1
tig00000627	AUGUSTUS	start_codon	1383404	1383406	.	+	0	transcript_id	"g4095.t1";	gene_id	"g4095";
tig00000627	AUGUSTUS	CDS	1383404	1384033	0.88	+	0	transcript_id	"g4095.t1";	gene_id	"g4095";
tig00000627	AUGUSTUS	stop_codon	1384034	1384036	.	+	0	transcript_id	"g4095.t1";	gene_id	"g4095";
tig00000627	AUGUSTUS	gene	1384119	1386611	1	-	.	g4096;OG0002931;Serine/threonine-protein kinase CLA4
tig00000627	AUGUSTUS	transcript	1384119	1386611	1	-	.	g4096.t1
tig00000627	AUGUSTUS	stop_codon	1384119	1384121	.	-	0	transcript_id	"g4096.t1";	gene_id	"g4096";
tig00000627	AUGUSTUS	CDS	1384122	1386611	1	-	0	transcript_id	"g4096.t1";	gene_id	"g4096";
tig00000627	AUGUSTUS	start_codon	1386609	1386611	.	-	0	transcript_id	"g4096.t1";	gene_id	"g4096";
tig00000627	AUGUSTUS	gene	1387539	1388279	0.99	-	.	g4097;OG0004504;hypothetical protein
tig00000627	AUGUSTUS	transcript	1387539	1388279	0.99	-	.	g4097.t1
tig00000627	AUGUSTUS	stop_codon	1387539	1387541	.	-	0	transcript_id	"g4097.t1";	gene_id	"g4097";
tig00000627	AUGUSTUS	CDS	1387542	1388279	0.99	-	0	transcript_id	"g4097.t1";	gene_id	"g4097";
tig00000627	AUGUSTUS	start_codon	1388277	1388279	.	-	0	transcript_id	"g4097.t1";	gene_id	"g4097";
tig00000627	AUGUSTUS	gene	1388831	1391476	0.48	+	.	g4098;OG0000578;Serine/threonine-protein kinase PKH2
tig00000627	AUGUSTUS	transcript	1388831	1391476	0.48	+	.	g4098.t1
tig00000627	AUGUSTUS	start_codon	1388831	1388833	.	+	0	transcript_id	"g4098.t1";	gene_id	"g4098";
tig00000627	AUGUSTUS	CDS	1388831	1391473	0.48	+	0	transcript_id	"g4098.t1";	gene_id	"g4098";
tig00000627	AUGUSTUS	stop_codon	1391474	1391476	.	+	0	transcript_id	"g4098.t1";	gene_id	"g4098";
tig00000627	AUGUSTUS	gene	1391736	1392312	0.29	+	.	g4099;OG0002932;60S ribosomal protein L27
tig00000627	AUGUSTUS	transcript	1391736	1392312	0.29	+	.	g4099.t1
tig00000627	AUGUSTUS	start_codon	1391736	1391738	.	+	0	transcript_id	"g4099.t1";	gene_id	"g4099";
tig00000627	AUGUSTUS	intron	1391771	1391945	0.29	+	.	transcript_id	"g4099.t1";	gene_id	"g4099";
tig00000627	AUGUSTUS	CDS	1391736	1391770	0.29	+	0	transcript_id	"g4099.t1";	gene_id	"g4099";
tig00000627	AUGUSTUS	CDS	1391946	1392309	0.29	+	1	transcript_id	"g4099.t1";	gene_id	"g4099";
tig00000627	AUGUSTUS	stop_codon	1392310	1392312	.	+	0	transcript_id	"g4099.t1";	gene_id	"g4099";
tig00000627	AUGUSTUS	gene	1392691	1394043	0.55	+	.	g4100;OG0002933;hypothetical protein
tig00000627	AUGUSTUS	transcript	1392691	1394043	0.55	+	.	g4100.t1
tig00000627	AUGUSTUS	start_codon	1392691	1392693	.	+	0	transcript_id	"g4100.t1";	gene_id	"g4100";
tig00000627	AUGUSTUS	CDS	1392691	1394040	0.55	+	0	transcript_id	"g4100.t1";	gene_id	"g4100";
tig00000627	AUGUSTUS	stop_codon	1394041	1394043	.	+	0	transcript_id	"g4100.t1";	gene_id	"g4100";
tig00000627	AUGUSTUS	gene	1394246	1394626	0.8	+	.	g4101;OG0004682;Multifunctional methyltransferase subunit TRM112
tig00000627	AUGUSTUS	transcript	1394246	1394626	0.8	+	.	g4101.t1
tig00000627	AUGUSTUS	start_codon	1394246	1394248	.	+	0	transcript_id	"g4101.t1";	gene_id	"g4101";
tig00000627	AUGUSTUS	CDS	1394246	1394623	0.8	+	0	transcript_id	"g4101.t1";	gene_id	"g4101";
tig00000627	AUGUSTUS	stop_codon	1394624	1394626	.	+	0	transcript_id	"g4101.t1";	gene_id	"g4101";
tig00000627	AUGUSTUS	gene	1394924	1397227	0.95	+	.	g4102;OG0002934;Serine/threonine-protein kinase nrc-2
tig00000627	AUGUSTUS	transcript	1394924	1397227	0.95	+	.	g4102.t1
tig00000627	AUGUSTUS	start_codon	1394924	1394926	.	+	0	transcript_id	"g4102.t1";	gene_id	"g4102";
tig00000627	AUGUSTUS	CDS	1394924	1397224	0.95	+	0	transcript_id	"g4102.t1";	gene_id	"g4102";
tig00000627	AUGUSTUS	stop_codon	1397225	1397227	.	+	0	transcript_id	"g4102.t1";	gene_id	"g4102";
tig00000627	AUGUSTUS	gene	1397596	1400604	0.98	-	.	g4103;OG0002935;DNA mismatch repair protein MSH3
tig00000627	AUGUSTUS	transcript	1397596	1400604	0.98	-	.	g4103.t1
tig00000627	AUGUSTUS	stop_codon	1397596	1397598	.	-	0	transcript_id	"g4103.t1";	gene_id	"g4103";
tig00000627	AUGUSTUS	CDS	1397599	1400604	0.98	-	0	transcript_id	"g4103.t1";	gene_id	"g4103";
tig00000627	AUGUSTUS	start_codon	1400602	1400604	.	-	0	transcript_id	"g4103.t1";	gene_id	"g4103";
tig00000627	AUGUSTUS	gene	1400818	1401294	0.99	+	.	g4104;OG0002936;Pre-mRNA-splicing factor CWC21
tig00000627	AUGUSTUS	transcript	1400818	1401294	0.99	+	.	g4104.t1
tig00000627	AUGUSTUS	start_codon	1400818	1400820	.	+	0	transcript_id	"g4104.t1";	gene_id	"g4104";
tig00000627	AUGUSTUS	CDS	1400818	1401291	0.99	+	0	transcript_id	"g4104.t1";	gene_id	"g4104";
tig00000627	AUGUSTUS	stop_codon	1401292	1401294	.	+	0	transcript_id	"g4104.t1";	gene_id	"g4104";
tig00000627	AUGUSTUS	gene	1401378	1403397	0.43	-	.	g4105;OG0000134;hypothetical protein
tig00000627	AUGUSTUS	transcript	1401378	1403397	0.43	-	.	g4105.t1
tig00000627	AUGUSTUS	stop_codon	1401378	1401380	.	-	0	transcript_id	"g4105.t1";	gene_id	"g4105";
tig00000627	AUGUSTUS	intron	1402648	1402759	0.88	-	.	transcript_id	"g4105.t1";	gene_id	"g4105";
tig00000627	AUGUSTUS	CDS	1401381	1402647	0.88	-	1	transcript_id	"g4105.t1";	gene_id	"g4105";
tig00000627	AUGUSTUS	CDS	1402760	1403397	0.43	-	0	transcript_id	"g4105.t1";	gene_id	"g4105";
tig00000627	AUGUSTUS	start_codon	1403395	1403397	.	-	0	transcript_id	"g4105.t1";	gene_id	"g4105";
tig00000627	AUGUSTUS	gene	1406697	1408310	1	+	.	g4106;OG0002937;Vacuolar protein 8
tig00000627	AUGUSTUS	transcript	1406697	1408310	1	+	.	g4106.t1
tig00000627	AUGUSTUS	start_codon	1406697	1406699	.	+	0	transcript_id	"g4106.t1";	gene_id	"g4106";
tig00000627	AUGUSTUS	CDS	1406697	1408307	1	+	0	transcript_id	"g4106.t1";	gene_id	"g4106";
tig00000627	AUGUSTUS	stop_codon	1408308	1408310	.	+	0	transcript_id	"g4106.t1";	gene_id	"g4106";
tig00000627	AUGUSTUS	gene	1409084	1410448	1	+	.	g4107;OG0002938;Putative GTP cyclohydrolase URC1
tig00000627	AUGUSTUS	transcript	1409084	1410448	1	+	.	g4107.t1
tig00000627	AUGUSTUS	start_codon	1409084	1409086	.	+	0	transcript_id	"g4107.t1";	gene_id	"g4107";
tig00000627	AUGUSTUS	CDS	1409084	1410445	1	+	0	transcript_id	"g4107.t1";	gene_id	"g4107";
tig00000627	AUGUSTUS	stop_codon	1410446	1410448	.	+	0	transcript_id	"g4107.t1";	gene_id	"g4107";
tig00000627	AUGUSTUS	gene	1410869	1416364	1	+	.	g4108;OG0002939;Protein transport protein SEC7
tig00000627	AUGUSTUS	transcript	1410869	1416364	1	+	.	g4108.t1
tig00000627	AUGUSTUS	start_codon	1410869	1410871	.	+	0	transcript_id	"g4108.t1";	gene_id	"g4108";
tig00000627	AUGUSTUS	CDS	1410869	1416361	1	+	0	transcript_id	"g4108.t1";	gene_id	"g4108";
tig00000627	AUGUSTUS	stop_codon	1416362	1416364	.	+	0	transcript_id	"g4108.t1";	gene_id	"g4108";
tig00000627	AUGUSTUS	gene	1416719	1417843	0.65	+	.	g4109;OG0002940;Suppressor protein STM1
tig00000627	AUGUSTUS	transcript	1416719	1417843	0.65	+	.	g4109.t1
tig00000627	AUGUSTUS	start_codon	1416719	1416721	.	+	0	transcript_id	"g4109.t1";	gene_id	"g4109";
tig00000627	AUGUSTUS	intron	1416746	1416859	0.65	+	.	transcript_id	"g4109.t1";	gene_id	"g4109";
tig00000627	AUGUSTUS	CDS	1416719	1416745	0.68	+	0	transcript_id	"g4109.t1";	gene_id	"g4109";
tig00000627	AUGUSTUS	CDS	1416860	1417840	0.95	+	0	transcript_id	"g4109.t1";	gene_id	"g4109";
tig00000627	AUGUSTUS	stop_codon	1417841	1417843	.	+	0	transcript_id	"g4109.t1";	gene_id	"g4109";
tig00000627	AUGUSTUS	gene	1418466	1420049	0.93	+	.	g4110;OG0002941;Protein STB3
tig00000627	AUGUSTUS	transcript	1418466	1420049	0.93	+	.	g4110.t1
tig00000627	AUGUSTUS	start_codon	1418466	1418468	.	+	0	transcript_id	"g4110.t1";	gene_id	"g4110";
tig00000627	AUGUSTUS	CDS	1418466	1420046	0.93	+	0	transcript_id	"g4110.t1";	gene_id	"g4110";
tig00000627	AUGUSTUS	stop_codon	1420047	1420049	.	+	0	transcript_id	"g4110.t1";	gene_id	"g4110";
tig00000627	AUGUSTUS	gene	1420144	1425786	0.52	-	.	g4111;OG0002942;Fatty acid synthase subunit alpha
tig00000627	AUGUSTUS	transcript	1420144	1425786	0.52	-	.	g4111.t1
tig00000627	AUGUSTUS	stop_codon	1420144	1420146	.	-	0	transcript_id	"g4111.t1";	gene_id	"g4111";
tig00000627	AUGUSTUS	CDS	1420147	1425786	0.52	-	0	transcript_id	"g4111.t1";	gene_id	"g4111";
tig00000627	AUGUSTUS	start_codon	1425784	1425786	.	-	0	transcript_id	"g4111.t1";	gene_id	"g4111";
tig00000627	AUGUSTUS	gene	1426039	1427157	0.52	-	.	g4112;OG0000123;Plasma membrane iron permease
tig00000627	AUGUSTUS	transcript	1426039	1427157	0.52	-	.	g4112.t1
tig00000627	AUGUSTUS	stop_codon	1426039	1426041	.	-	0	transcript_id	"g4112.t1";	gene_id	"g4112";
tig00000627	AUGUSTUS	CDS	1426042	1427157	0.52	-	0	transcript_id	"g4112.t1";	gene_id	"g4112";
tig00000627	AUGUSTUS	start_codon	1427155	1427157	.	-	0	transcript_id	"g4112.t1";	gene_id	"g4112";
tig00000627	AUGUSTUS	gene	1427864	1428865	1	+	.	g4113;OG0002943;Protein SSO1
tig00000627	AUGUSTUS	transcript	1427864	1428865	1	+	.	g4113.t1
tig00000627	AUGUSTUS	start_codon	1427864	1427866	.	+	0	transcript_id	"g4113.t1";	gene_id	"g4113";
tig00000627	AUGUSTUS	CDS	1427864	1428862	1	+	0	transcript_id	"g4113.t1";	gene_id	"g4113";
tig00000627	AUGUSTUS	stop_codon	1428863	1428865	.	+	0	transcript_id	"g4113.t1";	gene_id	"g4113";
tig00000627	AUGUSTUS	gene	1429387	1430883	1	-	.	g4114;OG0002944;Cytoskeletal signaling protein slm1
tig00000627	AUGUSTUS	transcript	1429387	1430883	1	-	.	g4114.t1
tig00000627	AUGUSTUS	stop_codon	1429387	1429389	.	-	0	transcript_id	"g4114.t1";	gene_id	"g4114";
tig00000627	AUGUSTUS	CDS	1429390	1430883	1	-	0	transcript_id	"g4114.t1";	gene_id	"g4114";
tig00000627	AUGUSTUS	start_codon	1430881	1430883	.	-	0	transcript_id	"g4114.t1";	gene_id	"g4114";
tig00000627	AUGUSTUS	gene	1431190	1431765	0.9	-	.	g4115;OG0002945;hypothetical protein
tig00000627	AUGUSTUS	transcript	1431190	1431765	0.9	-	.	g4115.t1
tig00000627	AUGUSTUS	stop_codon	1431190	1431192	.	-	0	transcript_id	"g4115.t1";	gene_id	"g4115";
tig00000627	AUGUSTUS	CDS	1431193	1431765	0.9	-	0	transcript_id	"g4115.t1";	gene_id	"g4115";
tig00000627	AUGUSTUS	start_codon	1431763	1431765	.	-	0	transcript_id	"g4115.t1";	gene_id	"g4115";
tig00000627	AUGUSTUS	gene	1432014	1432859	0.39	+	.	g4116;OG0002946;Mannose 6-phosphate receptor-like protein 1
tig00000627	AUGUSTUS	transcript	1432014	1432859	0.39	+	.	g4116.t1
tig00000627	AUGUSTUS	start_codon	1432014	1432016	.	+	0	transcript_id	"g4116.t1";	gene_id	"g4116";
tig00000627	AUGUSTUS	CDS	1432014	1432856	0.39	+	0	transcript_id	"g4116.t1";	gene_id	"g4116";
tig00000627	AUGUSTUS	stop_codon	1432857	1432859	.	+	0	transcript_id	"g4116.t1";	gene_id	"g4116";
tig00000627	AUGUSTUS	gene	1433329	1434678	0.97	+	.	g4117;OG0000281;Elongation factor 1-alpha
tig00000627	AUGUSTUS	transcript	1433329	1434678	0.97	+	.	g4117.t1
tig00000627	AUGUSTUS	start_codon	1433329	1433331	.	+	0	transcript_id	"g4117.t1";	gene_id	"g4117";
tig00000627	AUGUSTUS	CDS	1433329	1434675	0.97	+	0	transcript_id	"g4117.t1";	gene_id	"g4117";
tig00000627	AUGUSTUS	stop_codon	1434676	1434678	.	+	0	transcript_id	"g4117.t1";	gene_id	"g4117";
tig00000627	AUGUSTUS	gene	1434977	1437406	0.97	-	.	g4118;OG0002947;6-phosphofructo-2-kinase 1
tig00000627	AUGUSTUS	transcript	1434977	1437406	0.97	-	.	g4118.t1
tig00000627	AUGUSTUS	stop_codon	1434977	1434979	.	-	0	transcript_id	"g4118.t1";	gene_id	"g4118";
tig00000627	AUGUSTUS	CDS	1434980	1437406	0.97	-	0	transcript_id	"g4118.t1";	gene_id	"g4118";
tig00000627	AUGUSTUS	start_codon	1437404	1437406	.	-	0	transcript_id	"g4118.t1";	gene_id	"g4118";
tig00000627	AUGUSTUS	gene	1437737	1438507	0.59	-	.	g4119;OG0002948;Uncharacterized mitochondrial carrier C4G9.20c
tig00000627	AUGUSTUS	transcript	1437737	1438507	0.59	-	.	g4119.t1
tig00000627	AUGUSTUS	stop_codon	1437737	1437739	.	-	0	transcript_id	"g4119.t1";	gene_id	"g4119";
tig00000627	AUGUSTUS	CDS	1437740	1438507	0.59	-	0	transcript_id	"g4119.t1";	gene_id	"g4119";
tig00000627	AUGUSTUS	start_codon	1438505	1438507	.	-	0	transcript_id	"g4119.t1";	gene_id	"g4119";
tig00000627	AUGUSTUS	gene	1438923	1439723	1	-	.	g4120;OG0002949;Probable maintenance of ploidy protein mob1
tig00000627	AUGUSTUS	transcript	1438923	1439723	1	-	.	g4120.t1
tig00000627	AUGUSTUS	stop_codon	1438923	1438925	.	-	0	transcript_id	"g4120.t1";	gene_id	"g4120";
tig00000627	AUGUSTUS	CDS	1438926	1439723	1	-	0	transcript_id	"g4120.t1";	gene_id	"g4120";
tig00000627	AUGUSTUS	start_codon	1439721	1439723	.	-	0	transcript_id	"g4120.t1";	gene_id	"g4120";
tig00000627	AUGUSTUS	gene	1440117	1441133	1	+	.	g4121;OG0000579;Probable phosphoglycerate mutase ARB_03491
tig00000627	AUGUSTUS	transcript	1440117	1441133	1	+	.	g4121.t1
tig00000627	AUGUSTUS	start_codon	1440117	1440119	.	+	0	transcript_id	"g4121.t1";	gene_id	"g4121";
tig00000627	AUGUSTUS	CDS	1440117	1441130	1	+	0	transcript_id	"g4121.t1";	gene_id	"g4121";
tig00000627	AUGUSTUS	stop_codon	1441131	1441133	.	+	0	transcript_id	"g4121.t1";	gene_id	"g4121";
tig00000627	AUGUSTUS	gene	1441240	1443123	0.55	-	.	g4122;OG0000580;Protein phosphatase PP2A regulatory subunit A
tig00000627	AUGUSTUS	transcript	1441240	1443123	0.55	-	.	g4122.t1
tig00000627	AUGUSTUS	stop_codon	1441240	1441242	.	-	0	transcript_id	"g4122.t1";	gene_id	"g4122";
tig00000627	AUGUSTUS	CDS	1441243	1443123	0.55	-	0	transcript_id	"g4122.t1";	gene_id	"g4122";
tig00000627	AUGUSTUS	start_codon	1443121	1443123	.	-	0	transcript_id	"g4122.t1";	gene_id	"g4122";
tig00000627	AUGUSTUS	gene	1443349	1444575	0.87	-	.	g4123;OG0002950;hypothetical protein
tig00000627	AUGUSTUS	transcript	1443349	1444575	0.87	-	.	g4123.t1
tig00000627	AUGUSTUS	stop_codon	1443349	1443351	.	-	0	transcript_id	"g4123.t1";	gene_id	"g4123";
tig00000627	AUGUSTUS	CDS	1443352	1444575	0.87	-	0	transcript_id	"g4123.t1";	gene_id	"g4123";
tig00000627	AUGUSTUS	start_codon	1444573	1444575	.	-	0	transcript_id	"g4123.t1";	gene_id	"g4123";
tig00000627	AUGUSTUS	gene	1445064	1445813	0.99	+	.	g4124;OG0002951;Proteasome subunit alpha type-3
tig00000627	AUGUSTUS	transcript	1445064	1445813	0.99	+	.	g4124.t1
tig00000627	AUGUSTUS	start_codon	1445064	1445066	.	+	0	transcript_id	"g4124.t1";	gene_id	"g4124";
tig00000627	AUGUSTUS	CDS	1445064	1445810	0.99	+	0	transcript_id	"g4124.t1";	gene_id	"g4124";
tig00000627	AUGUSTUS	stop_codon	1445811	1445813	.	+	0	transcript_id	"g4124.t1";	gene_id	"g4124";
tig00000627	AUGUSTUS	gene	1446049	1446894	0.99	+	.	g4125;OG0002952;Prohibitin-1
tig00000627	AUGUSTUS	transcript	1446049	1446894	0.99	+	.	g4125.t1
tig00000627	AUGUSTUS	start_codon	1446049	1446051	.	+	0	transcript_id	"g4125.t1";	gene_id	"g4125";
tig00000627	AUGUSTUS	CDS	1446049	1446891	0.99	+	0	transcript_id	"g4125.t1";	gene_id	"g4125";
tig00000627	AUGUSTUS	stop_codon	1446892	1446894	.	+	0	transcript_id	"g4125.t1";	gene_id	"g4125";
tig00000627	AUGUSTUS	gene	1447177	1449213	0.99	+	.	g4126;OG0002953;Citrinin biosynthesis transcriptional activator ctnR
tig00000627	AUGUSTUS	transcript	1447177	1449213	0.99	+	.	g4126.t1
tig00000627	AUGUSTUS	start_codon	1447177	1447179	.	+	0	transcript_id	"g4126.t1";	gene_id	"g4126";
tig00000627	AUGUSTUS	CDS	1447177	1449210	0.99	+	0	transcript_id	"g4126.t1";	gene_id	"g4126";
tig00000627	AUGUSTUS	stop_codon	1449211	1449213	.	+	0	transcript_id	"g4126.t1";	gene_id	"g4126";
tig00000627	AUGUSTUS	gene	1449380	1453939	0.97	-	.	g4127;OG0002954;Regulator of V-ATPase in vacuolar membrane protein 1
tig00000627	AUGUSTUS	transcript	1449380	1453939	0.97	-	.	g4127.t1
tig00000627	AUGUSTUS	stop_codon	1449380	1449382	.	-	0	transcript_id	"g4127.t1";	gene_id	"g4127";
tig00000627	AUGUSTUS	CDS	1449383	1453939	0.97	-	0	transcript_id	"g4127.t1";	gene_id	"g4127";
tig00000627	AUGUSTUS	start_codon	1453937	1453939	.	-	0	transcript_id	"g4127.t1";	gene_id	"g4127";
tig00000627	AUGUSTUS	gene	1454284	1454544	0.93	+	.	g4128;OG0004783;Mitochondrial protein PET191
tig00000627	AUGUSTUS	transcript	1454284	1454544	0.93	+	.	g4128.t1
tig00000627	AUGUSTUS	start_codon	1454284	1454286	.	+	0	transcript_id	"g4128.t1";	gene_id	"g4128";
tig00000627	AUGUSTUS	CDS	1454284	1454541	0.93	+	0	transcript_id	"g4128.t1";	gene_id	"g4128";
tig00000627	AUGUSTUS	stop_codon	1454542	1454544	.	+	0	transcript_id	"g4128.t1";	gene_id	"g4128";
tig00000627	AUGUSTUS	gene	1454623	1456167	1	-	.	g4129;OG0002955;L-aspartate decarboxylase dtxS4
tig00000627	AUGUSTUS	transcript	1454623	1456167	1	-	.	g4129.t1
tig00000627	AUGUSTUS	stop_codon	1454623	1454625	.	-	0	transcript_id	"g4129.t1";	gene_id	"g4129";
tig00000627	AUGUSTUS	CDS	1454626	1456167	1	-	0	transcript_id	"g4129.t1";	gene_id	"g4129";
tig00000627	AUGUSTUS	start_codon	1456165	1456167	.	-	0	transcript_id	"g4129.t1";	gene_id	"g4129";
tig00000627	AUGUSTUS	gene	1456417	1460124	0.99	+	.	g4130;OG0002956;DNA repair and recombination protein RAD26
tig00000627	AUGUSTUS	transcript	1456417	1460124	0.99	+	.	g4130.t1
tig00000627	AUGUSTUS	start_codon	1456417	1456419	.	+	0	transcript_id	"g4130.t1";	gene_id	"g4130";
tig00000627	AUGUSTUS	CDS	1456417	1460121	0.99	+	0	transcript_id	"g4130.t1";	gene_id	"g4130";
tig00000627	AUGUSTUS	stop_codon	1460122	1460124	.	+	0	transcript_id	"g4130.t1";	gene_id	"g4130";
tig00000627	AUGUSTUS	gene	1460267	1461931	1	-	.	g4131;OG0002957;Carboxypeptidase Y
tig00000627	AUGUSTUS	transcript	1460267	1461931	1	-	.	g4131.t1
tig00000627	AUGUSTUS	stop_codon	1460267	1460269	.	-	0	transcript_id	"g4131.t1";	gene_id	"g4131";
tig00000627	AUGUSTUS	CDS	1460270	1461931	1	-	0	transcript_id	"g4131.t1";	gene_id	"g4131";
tig00000627	AUGUSTUS	start_codon	1461929	1461931	.	-	0	transcript_id	"g4131.t1";	gene_id	"g4131";
tig00000627	AUGUSTUS	gene	1462356	1463831	0.9	+	.	g4132;OG0002958;Probable 1,3-beta-glucanosyltransferase GAS3
tig00000627	AUGUSTUS	transcript	1462356	1463831	0.9	+	.	g4132.t1
tig00000627	AUGUSTUS	start_codon	1462356	1462358	.	+	0	transcript_id	"g4132.t1";	gene_id	"g4132";
tig00000627	AUGUSTUS	CDS	1462356	1463828	0.9	+	0	transcript_id	"g4132.t1";	gene_id	"g4132";
tig00000627	AUGUSTUS	stop_codon	1463829	1463831	.	+	0	transcript_id	"g4132.t1";	gene_id	"g4132";
tig00000627	AUGUSTUS	gene	1464061	1464342	1	+	.	g4133;OG0002959;Dolichol-phosphate mannosyltransferase subunit 3
tig00000627	AUGUSTUS	transcript	1464061	1464342	1	+	.	g4133.t1
tig00000627	AUGUSTUS	start_codon	1464061	1464063	.	+	0	transcript_id	"g4133.t1";	gene_id	"g4133";
tig00000627	AUGUSTUS	CDS	1464061	1464339	1	+	0	transcript_id	"g4133.t1";	gene_id	"g4133";
tig00000627	AUGUSTUS	stop_codon	1464340	1464342	.	+	0	transcript_id	"g4133.t1";	gene_id	"g4133";
tig00000627	AUGUSTUS	gene	1464371	1465024	0.76	-	.	g4134;OG0002960;UPF0651 protein YPL107W, mitochondrial
tig00000627	AUGUSTUS	transcript	1464371	1465024	0.76	-	.	g4134.t1
tig00000627	AUGUSTUS	stop_codon	1464371	1464373	.	-	0	transcript_id	"g4134.t1";	gene_id	"g4134";
tig00000627	AUGUSTUS	CDS	1464374	1465024	0.76	-	0	transcript_id	"g4134.t1";	gene_id	"g4134";
tig00000627	AUGUSTUS	start_codon	1465022	1465024	.	-	0	transcript_id	"g4134.t1";	gene_id	"g4134";
tig00000627	AUGUSTUS	gene	1465345	1467090	1	+	.	g4135;OG0000581;Nuclear protein localization protein 4
tig00000627	AUGUSTUS	transcript	1465345	1467090	1	+	.	g4135.t1
tig00000627	AUGUSTUS	start_codon	1465345	1465347	.	+	0	transcript_id	"g4135.t1";	gene_id	"g4135";
tig00000627	AUGUSTUS	CDS	1465345	1467087	1	+	0	transcript_id	"g4135.t1";	gene_id	"g4135";
tig00000627	AUGUSTUS	stop_codon	1467088	1467090	.	+	0	transcript_id	"g4135.t1";	gene_id	"g4135";
tig00000627	AUGUSTUS	gene	1467236	1468669	1	+	.	g4136;OG0002961;Riboflavin transporter MCH5
tig00000627	AUGUSTUS	transcript	1467236	1468669	1	+	.	g4136.t1
tig00000627	AUGUSTUS	start_codon	1467236	1467238	.	+	0	transcript_id	"g4136.t1";	gene_id	"g4136";
tig00000627	AUGUSTUS	CDS	1467236	1468666	1	+	0	transcript_id	"g4136.t1";	gene_id	"g4136";
tig00000627	AUGUSTUS	stop_codon	1468667	1468669	.	+	0	transcript_id	"g4136.t1";	gene_id	"g4136";
tig00000627	AUGUSTUS	gene	1468912	1469169	0.98	+	.	g4137;;12 kDa heat shock protein
tig00000627	AUGUSTUS	transcript	1468912	1469169	0.98	+	.	g4137.t1
tig00000627	AUGUSTUS	start_codon	1468912	1468914	.	+	0	transcript_id	"g4137.t1";	gene_id	"g4137";
tig00000627	AUGUSTUS	CDS	1468912	1469166	0.98	+	0	transcript_id	"g4137.t1";	gene_id	"g4137";
tig00000627	AUGUSTUS	stop_codon	1469167	1469169	.	+	0	transcript_id	"g4137.t1";	gene_id	"g4137";
tig00000627	AUGUSTUS	gene	1469511	1471136	0.97	+	.	g4138;OG0000582;hypothetical protein
tig00000627	AUGUSTUS	transcript	1469511	1471136	0.97	+	.	g4138.t1
tig00000627	AUGUSTUS	start_codon	1469511	1469513	.	+	0	transcript_id	"g4138.t1";	gene_id	"g4138";
tig00000627	AUGUSTUS	CDS	1469511	1471133	0.97	+	0	transcript_id	"g4138.t1";	gene_id	"g4138";
tig00000627	AUGUSTUS	stop_codon	1471134	1471136	.	+	0	transcript_id	"g4138.t1";	gene_id	"g4138";
tig00000627	AUGUSTUS	gene	1471349	1472977	0.9	-	.	g4139;OG0002962;Cerevisin
tig00000627	AUGUSTUS	transcript	1471349	1472977	0.9	-	.	g4139.t1
tig00000627	AUGUSTUS	stop_codon	1471349	1471351	.	-	0	transcript_id	"g4139.t1";	gene_id	"g4139";
tig00000627	AUGUSTUS	CDS	1471352	1472977	0.9	-	0	transcript_id	"g4139.t1";	gene_id	"g4139";
tig00000627	AUGUSTUS	start_codon	1472975	1472977	.	-	0	transcript_id	"g4139.t1";	gene_id	"g4139";
tig00000627	AUGUSTUS	gene	1473431	1475368	1	-	.	g4140;OG0000583;U3 small nucleolar RNA-associated protein 5
tig00000627	AUGUSTUS	transcript	1473431	1475368	1	-	.	g4140.t1
tig00000627	AUGUSTUS	stop_codon	1473431	1473433	.	-	0	transcript_id	"g4140.t1";	gene_id	"g4140";
tig00000627	AUGUSTUS	CDS	1473434	1475368	1	-	0	transcript_id	"g4140.t1";	gene_id	"g4140";
tig00000627	AUGUSTUS	start_codon	1475366	1475368	.	-	0	transcript_id	"g4140.t1";	gene_id	"g4140";
tig00000627	AUGUSTUS	gene	1475728	1476144	0.92	+	.	g4141;OG0002963;Negative cofactor 2 complex subunit beta
tig00000627	AUGUSTUS	transcript	1475728	1476144	0.92	+	.	g4141.t1
tig00000627	AUGUSTUS	start_codon	1475728	1475730	.	+	0	transcript_id	"g4141.t1";	gene_id	"g4141";
tig00000627	AUGUSTUS	CDS	1475728	1476141	0.92	+	0	transcript_id	"g4141.t1";	gene_id	"g4141";
tig00000627	AUGUSTUS	stop_codon	1476142	1476144	.	+	0	transcript_id	"g4141.t1";	gene_id	"g4141";
tig00000627	AUGUSTUS	gene	1476249	1479101	1	-	.	g4142;OG0002964;Importin beta SMX1
tig00000627	AUGUSTUS	transcript	1476249	1479101	1	-	.	g4142.t1
tig00000627	AUGUSTUS	stop_codon	1476249	1476251	.	-	0	transcript_id	"g4142.t1";	gene_id	"g4142";
tig00000627	AUGUSTUS	CDS	1476252	1479101	1	-	0	transcript_id	"g4142.t1";	gene_id	"g4142";
tig00000627	AUGUSTUS	start_codon	1479099	1479101	.	-	0	transcript_id	"g4142.t1";	gene_id	"g4142";
tig00000627	AUGUSTUS	gene	1479600	1479932	0.97	-	.	g4143;OG0002965;hypothetical protein
tig00000627	AUGUSTUS	transcript	1479600	1479932	0.97	-	.	g4143.t1
tig00000627	AUGUSTUS	stop_codon	1479600	1479602	.	-	0	transcript_id	"g4143.t1";	gene_id	"g4143";
tig00000627	AUGUSTUS	CDS	1479603	1479932	0.97	-	0	transcript_id	"g4143.t1";	gene_id	"g4143";
tig00000627	AUGUSTUS	start_codon	1479930	1479932	.	-	0	transcript_id	"g4143.t1";	gene_id	"g4143";
tig00000627	AUGUSTUS	gene	1480175	1482151	1	+	.	g4144;OG0002966;Alkaline ceramidase YDC1
tig00000627	AUGUSTUS	transcript	1480175	1482151	1	+	.	g4144.t1
tig00000627	AUGUSTUS	start_codon	1480175	1480177	.	+	0	transcript_id	"g4144.t1";	gene_id	"g4144";
tig00000627	AUGUSTUS	intron	1480212	1480288	1	+	.	transcript_id	"g4144.t1";	gene_id	"g4144";
tig00000627	AUGUSTUS	intron	1481050	1481311	1	+	.	transcript_id	"g4144.t1";	gene_id	"g4144";
tig00000627	AUGUSTUS	CDS	1480175	1480211	1	+	0	transcript_id	"g4144.t1";	gene_id	"g4144";
tig00000627	AUGUSTUS	CDS	1480289	1481049	1	+	2	transcript_id	"g4144.t1";	gene_id	"g4144";
tig00000627	AUGUSTUS	CDS	1481312	1482148	1	+	0	transcript_id	"g4144.t1";	gene_id	"g4144";
tig00000627	AUGUSTUS	stop_codon	1482149	1482151	.	+	0	transcript_id	"g4144.t1";	gene_id	"g4144";
tig00000627	AUGUSTUS	gene	1482168	1483820	0.99	-	.	g4145;OG0002967;hypothetical protein
tig00000627	AUGUSTUS	transcript	1482168	1483820	0.99	-	.	g4145.t1
tig00000627	AUGUSTUS	stop_codon	1482168	1482170	.	-	0	transcript_id	"g4145.t1";	gene_id	"g4145";
tig00000627	AUGUSTUS	CDS	1482171	1483820	0.99	-	0	transcript_id	"g4145.t1";	gene_id	"g4145";
tig00000627	AUGUSTUS	start_codon	1483818	1483820	.	-	0	transcript_id	"g4145.t1";	gene_id	"g4145";
tig00000627	AUGUSTUS	gene	1484285	1486471	1	+	.	g4146;OG0002968;Heat shock protein homolog SSE1
tig00000627	AUGUSTUS	transcript	1484285	1486471	1	+	.	g4146.t1
tig00000627	AUGUSTUS	start_codon	1484285	1484287	.	+	0	transcript_id	"g4146.t1";	gene_id	"g4146";
tig00000627	AUGUSTUS	CDS	1484285	1486468	1	+	0	transcript_id	"g4146.t1";	gene_id	"g4146";
tig00000627	AUGUSTUS	stop_codon	1486469	1486471	.	+	0	transcript_id	"g4146.t1";	gene_id	"g4146";
tig00000627	AUGUSTUS	gene	1486830	1489295	0.97	+	.	g4147;OG0002969;Protein kinase dsk1
tig00000627	AUGUSTUS	transcript	1486830	1489295	0.97	+	.	g4147.t1
tig00000627	AUGUSTUS	start_codon	1486830	1486832	.	+	0	transcript_id	"g4147.t1";	gene_id	"g4147";
tig00000627	AUGUSTUS	CDS	1486830	1489292	0.97	+	0	transcript_id	"g4147.t1";	gene_id	"g4147";
tig00000627	AUGUSTUS	stop_codon	1489293	1489295	.	+	0	transcript_id	"g4147.t1";	gene_id	"g4147";
tig00000627	AUGUSTUS	gene	1489410	1489823	0.89	-	.	g4148;OG0002970;Mitochondrial zinc maintenance protein 1, mitochondrial
tig00000627	AUGUSTUS	transcript	1489410	1489823	0.89	-	.	g4148.t1
tig00000627	AUGUSTUS	stop_codon	1489410	1489412	.	-	0	transcript_id	"g4148.t1";	gene_id	"g4148";
tig00000627	AUGUSTUS	CDS	1489413	1489823	0.89	-	0	transcript_id	"g4148.t1";	gene_id	"g4148";
tig00000627	AUGUSTUS	start_codon	1489821	1489823	.	-	0	transcript_id	"g4148.t1";	gene_id	"g4148";
tig00000627	AUGUSTUS	gene	1489991	1491139	0.67	-	.	g4149;OG0002971;Enoyl-[acyl-carrier-protein] reductase 2, mitochondrial
tig00000627	AUGUSTUS	transcript	1489991	1491139	0.67	-	.	g4149.t1
tig00000627	AUGUSTUS	stop_codon	1489991	1489993	.	-	0	transcript_id	"g4149.t1";	gene_id	"g4149";
tig00000627	AUGUSTUS	CDS	1489994	1491139	0.67	-	0	transcript_id	"g4149.t1";	gene_id	"g4149";
tig00000627	AUGUSTUS	start_codon	1491137	1491139	.	-	0	transcript_id	"g4149.t1";	gene_id	"g4149";
tig00000627	AUGUSTUS	gene	1491550	1493085	0.99	+	.	g4150;OG0002972;hypothetical protein
tig00000627	AUGUSTUS	transcript	1491550	1493085	0.99	+	.	g4150.t1
tig00000627	AUGUSTUS	start_codon	1491550	1491552	.	+	0	transcript_id	"g4150.t1";	gene_id	"g4150";
tig00000627	AUGUSTUS	CDS	1491550	1493082	0.99	+	0	transcript_id	"g4150.t1";	gene_id	"g4150";
tig00000627	AUGUSTUS	stop_codon	1493083	1493085	.	+	0	transcript_id	"g4150.t1";	gene_id	"g4150";
tig00000627	AUGUSTUS	gene	1493325	1495394	1	+	.	g4151;OG0002973;Vacuolar segregation protein 7
tig00000627	AUGUSTUS	transcript	1493325	1495394	1	+	.	g4151.t1
tig00000627	AUGUSTUS	start_codon	1493325	1493327	.	+	0	transcript_id	"g4151.t1";	gene_id	"g4151";
tig00000627	AUGUSTUS	CDS	1493325	1495391	1	+	0	transcript_id	"g4151.t1";	gene_id	"g4151";
tig00000627	AUGUSTUS	stop_codon	1495392	1495394	.	+	0	transcript_id	"g4151.t1";	gene_id	"g4151";
tig00000627	AUGUSTUS	gene	1495415	1496524	0.96	-	.	g4152;OG0002974;Endonuclease III homolog
tig00000627	AUGUSTUS	transcript	1495415	1496524	0.96	-	.	g4152.t1
tig00000627	AUGUSTUS	stop_codon	1495415	1495417	.	-	0	transcript_id	"g4152.t1";	gene_id	"g4152";
tig00000627	AUGUSTUS	CDS	1495418	1496524	0.96	-	0	transcript_id	"g4152.t1";	gene_id	"g4152";
tig00000627	AUGUSTUS	start_codon	1496522	1496524	.	-	0	transcript_id	"g4152.t1";	gene_id	"g4152";
tig00000627	AUGUSTUS	gene	1496750	1497667	0.73	-	.	g4153;OG0002975;Glucose-repressible alcohol dehydrogenase transcriptional effector
tig00000627	AUGUSTUS	transcript	1496750	1497667	0.73	-	.	g4153.t1
tig00000627	AUGUSTUS	stop_codon	1496750	1496752	.	-	0	transcript_id	"g4153.t1";	gene_id	"g4153";
tig00000627	AUGUSTUS	CDS	1496753	1497667	0.73	-	0	transcript_id	"g4153.t1";	gene_id	"g4153";
tig00000627	AUGUSTUS	start_codon	1497665	1497667	.	-	0	transcript_id	"g4153.t1";	gene_id	"g4153";
tig00000627	AUGUSTUS	gene	1498267	1500606	0.98	-	.	g4154;OG0002976;Glucose-repressible alcohol dehydrogenase transcriptional effector
tig00000627	AUGUSTUS	transcript	1498267	1500606	0.98	-	.	g4154.t1
tig00000627	AUGUSTUS	stop_codon	1498267	1498269	.	-	0	transcript_id	"g4154.t1";	gene_id	"g4154";
tig00000627	AUGUSTUS	CDS	1498270	1500606	0.98	-	0	transcript_id	"g4154.t1";	gene_id	"g4154";
tig00000627	AUGUSTUS	start_codon	1500604	1500606	.	-	0	transcript_id	"g4154.t1";	gene_id	"g4154";
tig00000627	AUGUSTUS	gene	1500994	1504446	1	-	.	g4155;OG0002977;Protein HOS4
tig00000627	AUGUSTUS	transcript	1500994	1504446	1	-	.	g4155.t1
tig00000627	AUGUSTUS	stop_codon	1500994	1500996	.	-	0	transcript_id	"g4155.t1";	gene_id	"g4155";
tig00000627	AUGUSTUS	CDS	1500997	1504446	1	-	0	transcript_id	"g4155.t1";	gene_id	"g4155";
tig00000627	AUGUSTUS	start_codon	1504444	1504446	.	-	0	transcript_id	"g4155.t1";	gene_id	"g4155";
tig00000627	AUGUSTUS	gene	1504982	1506277	0.87	-	.	g4156;OG0002978;Tyrosine-protein phosphatase MSG5
tig00000627	AUGUSTUS	transcript	1504982	1506277	0.87	-	.	g4156.t1
tig00000627	AUGUSTUS	stop_codon	1504982	1504984	.	-	0	transcript_id	"g4156.t1";	gene_id	"g4156";
tig00000627	AUGUSTUS	CDS	1504985	1506277	0.87	-	0	transcript_id	"g4156.t1";	gene_id	"g4156";
tig00000627	AUGUSTUS	start_codon	1506275	1506277	.	-	0	transcript_id	"g4156.t1";	gene_id	"g4156";
tig00000627	AUGUSTUS	gene	1506771	1507874	0.99	-	.	g4157;OG0004506;Histidine protein methyltransferase 1
tig00000627	AUGUSTUS	transcript	1506771	1507874	0.99	-	.	g4157.t1
tig00000627	AUGUSTUS	stop_codon	1506771	1506773	.	-	0	transcript_id	"g4157.t1";	gene_id	"g4157";
tig00000627	AUGUSTUS	CDS	1506774	1507874	0.99	-	0	transcript_id	"g4157.t1";	gene_id	"g4157";
tig00000627	AUGUSTUS	start_codon	1507872	1507874	.	-	0	transcript_id	"g4157.t1";	gene_id	"g4157";
tig00000627	AUGUSTUS	gene	1508053	1509219	0.92	+	.	g4158;OG0002979;Conserved oligomeric Golgi complex subunit 5
tig00000627	AUGUSTUS	transcript	1508053	1509219	0.92	+	.	g4158.t1
tig00000627	AUGUSTUS	start_codon	1508053	1508055	.	+	0	transcript_id	"g4158.t1";	gene_id	"g4158";
tig00000627	AUGUSTUS	CDS	1508053	1509216	0.92	+	0	transcript_id	"g4158.t1";	gene_id	"g4158";
tig00000627	AUGUSTUS	stop_codon	1509217	1509219	.	+	0	transcript_id	"g4158.t1";	gene_id	"g4158";
tig00000627	AUGUSTUS	gene	1509265	1510117	0.99	-	.	g4159;OG0002980;hypothetical protein
tig00000627	AUGUSTUS	transcript	1509265	1510117	0.99	-	.	g4159.t1
tig00000627	AUGUSTUS	stop_codon	1509265	1509267	.	-	0	transcript_id	"g4159.t1";	gene_id	"g4159";
tig00000627	AUGUSTUS	intron	1510025	1510100	0.99	-	.	transcript_id	"g4159.t1";	gene_id	"g4159";
tig00000627	AUGUSTUS	CDS	1509268	1510024	1	-	1	transcript_id	"g4159.t1";	gene_id	"g4159";
tig00000627	AUGUSTUS	CDS	1510101	1510117	0.99	-	0	transcript_id	"g4159.t1";	gene_id	"g4159";
tig00000627	AUGUSTUS	start_codon	1510115	1510117	.	-	0	transcript_id	"g4159.t1";	gene_id	"g4159";
tig00000627	AUGUSTUS	gene	1510256	1510927	0.99	-	.	g4160;OG0002981;NADH-ubiquinone oxidoreductase 23 kDa subunit, mitochondrial
tig00000627	AUGUSTUS	transcript	1510256	1510927	0.99	-	.	g4160.t1
tig00000627	AUGUSTUS	stop_codon	1510256	1510258	.	-	0	transcript_id	"g4160.t1";	gene_id	"g4160";
tig00000627	AUGUSTUS	CDS	1510259	1510927	0.99	-	0	transcript_id	"g4160.t1";	gene_id	"g4160";
tig00000627	AUGUSTUS	start_codon	1510925	1510927	.	-	0	transcript_id	"g4160.t1";	gene_id	"g4160";
tig00000627	AUGUSTUS	gene	1511250	1511639	0.98	+	.	g4161;OG0002982;Single-stranded DNA-binding protein RIM1, mitochondrial
tig00000627	AUGUSTUS	transcript	1511250	1511639	0.98	+	.	g4161.t1
tig00000627	AUGUSTUS	start_codon	1511250	1511252	.	+	0	transcript_id	"g4161.t1";	gene_id	"g4161";
tig00000627	AUGUSTUS	CDS	1511250	1511636	0.98	+	0	transcript_id	"g4161.t1";	gene_id	"g4161";
tig00000627	AUGUSTUS	stop_codon	1511637	1511639	.	+	0	transcript_id	"g4161.t1";	gene_id	"g4161";
tig00000627	AUGUSTUS	gene	1511814	1513811	0.4	-	.	g4162;OG0002983;Pheromone a factor receptor
tig00000627	AUGUSTUS	transcript	1511814	1513811	0.4	-	.	g4162.t1
tig00000627	AUGUSTUS	stop_codon	1511814	1511816	.	-	0	transcript_id	"g4162.t1";	gene_id	"g4162";
tig00000627	AUGUSTUS	intron	1513104	1513409	0.81	-	.	transcript_id	"g4162.t1";	gene_id	"g4162";
tig00000627	AUGUSTUS	intron	1513607	1513747	0.46	-	.	transcript_id	"g4162.t1";	gene_id	"g4162";
tig00000627	AUGUSTUS	CDS	1511817	1513103	0.89	-	0	transcript_id	"g4162.t1";	gene_id	"g4162";
tig00000627	AUGUSTUS	CDS	1513410	1513606	0.81	-	2	transcript_id	"g4162.t1";	gene_id	"g4162";
tig00000627	AUGUSTUS	CDS	1513748	1513811	0.46	-	0	transcript_id	"g4162.t1";	gene_id	"g4162";
tig00000627	AUGUSTUS	start_codon	1513809	1513811	.	-	0	transcript_id	"g4162.t1";	gene_id	"g4162";
tig00000627	AUGUSTUS	gene	1514037	1514513	0.94	-	.	g4163;OG0002984;SAGA-associated factor 11
tig00000627	AUGUSTUS	transcript	1514037	1514513	0.94	-	.	g4163.t1
tig00000627	AUGUSTUS	stop_codon	1514037	1514039	.	-	0	transcript_id	"g4163.t1";	gene_id	"g4163";
tig00000627	AUGUSTUS	CDS	1514040	1514513	0.94	-	0	transcript_id	"g4163.t1";	gene_id	"g4163";
tig00000627	AUGUSTUS	start_codon	1514511	1514513	.	-	0	transcript_id	"g4163.t1";	gene_id	"g4163";
tig00000627	AUGUSTUS	gene	1514987	1516378	1	+	.	g4164;OG0002985;tRNA-splicing endonuclease subunit SEN54
tig00000627	AUGUSTUS	transcript	1514987	1516378	1	+	.	g4164.t1
tig00000627	AUGUSTUS	start_codon	1514987	1514989	.	+	0	transcript_id	"g4164.t1";	gene_id	"g4164";
tig00000627	AUGUSTUS	CDS	1514987	1516375	1	+	0	transcript_id	"g4164.t1";	gene_id	"g4164";
tig00000627	AUGUSTUS	stop_codon	1516376	1516378	.	+	0	transcript_id	"g4164.t1";	gene_id	"g4164";
tig00000627	AUGUSTUS	gene	1517313	1519874	1	-	.	g4165;OG0000467;Beta-mannosidase B
tig00000627	AUGUSTUS	transcript	1517313	1519874	1	-	.	g4165.t1
tig00000627	AUGUSTUS	stop_codon	1517313	1517315	.	-	0	transcript_id	"g4165.t1";	gene_id	"g4165";
tig00000627	AUGUSTUS	CDS	1517316	1519874	1	-	0	transcript_id	"g4165.t1";	gene_id	"g4165";
tig00000627	AUGUSTUS	start_codon	1519872	1519874	.	-	0	transcript_id	"g4165.t1";	gene_id	"g4165";
tig00000627	AUGUSTUS	gene	1520654	1521322	0.79	-	.	g4166;OG0004989;Isoamyl acetate-hydrolyzing esterase
tig00000627	AUGUSTUS	transcript	1520654	1521322	0.79	-	.	g4166.t1
tig00000627	AUGUSTUS	stop_codon	1520654	1520656	.	-	0	transcript_id	"g4166.t1";	gene_id	"g4166";
tig00000627	AUGUSTUS	CDS	1520657	1521322	0.79	-	0	transcript_id	"g4166.t1";	gene_id	"g4166";
tig00000627	AUGUSTUS	start_codon	1521320	1521322	.	-	0	transcript_id	"g4166.t1";	gene_id	"g4166";
tig00000627	AUGUSTUS	gene	1522080	1523684	0.66	-	.	g4167;OG0000171;hypothetical protein
tig00000627	AUGUSTUS	transcript	1522080	1523684	0.66	-	.	g4167.t1
tig00000627	AUGUSTUS	stop_codon	1522080	1522082	.	-	0	transcript_id	"g4167.t1";	gene_id	"g4167";
tig00000627	AUGUSTUS	CDS	1522083	1523684	0.66	-	0	transcript_id	"g4167.t1";	gene_id	"g4167";
tig00000627	AUGUSTUS	start_codon	1523682	1523684	.	-	0	transcript_id	"g4167.t1";	gene_id	"g4167";
tig00000627	AUGUSTUS	gene	1524628	1526292	1	+	.	g4168;OG0000203;Lactose permease
tig00000627	AUGUSTUS	transcript	1524628	1526292	1	+	.	g4168.t1
tig00000627	AUGUSTUS	start_codon	1524628	1524630	.	+	0	transcript_id	"g4168.t1";	gene_id	"g4168";
tig00000627	AUGUSTUS	CDS	1524628	1526289	1	+	0	transcript_id	"g4168.t1";	gene_id	"g4168";
tig00000627	AUGUSTUS	stop_codon	1526290	1526292	.	+	0	transcript_id	"g4168.t1";	gene_id	"g4168";
tig00000627	AUGUSTUS	gene	1527243	1529774	1	+	.	g4169;OG0002986;Serine/threonine-protein kinase PTK1/STK1
tig00000627	AUGUSTUS	transcript	1527243	1529774	1	+	.	g4169.t1
tig00000627	AUGUSTUS	start_codon	1527243	1527245	.	+	0	transcript_id	"g4169.t1";	gene_id	"g4169";
tig00000627	AUGUSTUS	CDS	1527243	1529771	1	+	0	transcript_id	"g4169.t1";	gene_id	"g4169";
tig00000627	AUGUSTUS	stop_codon	1529772	1529774	.	+	0	transcript_id	"g4169.t1";	gene_id	"g4169";
tig00000627	AUGUSTUS	gene	1530100	1531578	0.99	+	.	g4170;OG0002987;mRNA-capping enzyme subunit beta
tig00000627	AUGUSTUS	transcript	1530100	1531578	0.99	+	.	g4170.t1
tig00000627	AUGUSTUS	start_codon	1530100	1530102	.	+	0	transcript_id	"g4170.t1";	gene_id	"g4170";
tig00000627	AUGUSTUS	CDS	1530100	1531575	0.99	+	0	transcript_id	"g4170.t1";	gene_id	"g4170";
tig00000627	AUGUSTUS	stop_codon	1531576	1531578	.	+	0	transcript_id	"g4170.t1";	gene_id	"g4170";
tig00000627	AUGUSTUS	gene	1531868	1534030	0.57	+	.	g4171;OG0002988;Dolichyl-phosphate beta-glucosyltransferase
tig00000627	AUGUSTUS	transcript	1531868	1534030	0.57	+	.	g4171.t1
tig00000627	AUGUSTUS	start_codon	1531868	1531870	.	+	0	transcript_id	"g4171.t1";	gene_id	"g4171";
tig00000627	AUGUSTUS	intron	1532795	1533025	0.58	+	.	transcript_id	"g4171.t1";	gene_id	"g4171";
tig00000627	AUGUSTUS	CDS	1531868	1532794	0.57	+	0	transcript_id	"g4171.t1";	gene_id	"g4171";
tig00000627	AUGUSTUS	CDS	1533026	1534027	0.72	+	0	transcript_id	"g4171.t1";	gene_id	"g4171";
tig00000627	AUGUSTUS	stop_codon	1534028	1534030	.	+	0	transcript_id	"g4171.t1";	gene_id	"g4171";
tig00000627	AUGUSTUS	gene	1534051	1535118	0.99	-	.	g4172;OG0002989;hypothetical protein
tig00000627	AUGUSTUS	transcript	1534051	1535118	0.99	-	.	g4172.t1
tig00000627	AUGUSTUS	stop_codon	1534051	1534053	.	-	0	transcript_id	"g4172.t1";	gene_id	"g4172";
tig00000627	AUGUSTUS	CDS	1534054	1535118	0.99	-	0	transcript_id	"g4172.t1";	gene_id	"g4172";
tig00000627	AUGUSTUS	start_codon	1535116	1535118	.	-	0	transcript_id	"g4172.t1";	gene_id	"g4172";
tig00000627	AUGUSTUS	gene	1535404	1537254	1	+	.	g4173;OG0000584;Oxidative stress response two-component system protein SSK1
tig00000627	AUGUSTUS	transcript	1535404	1537254	1	+	.	g4173.t1
tig00000627	AUGUSTUS	start_codon	1535404	1535406	.	+	0	transcript_id	"g4173.t1";	gene_id	"g4173";
tig00000627	AUGUSTUS	CDS	1535404	1537251	1	+	0	transcript_id	"g4173.t1";	gene_id	"g4173";
tig00000627	AUGUSTUS	stop_codon	1537252	1537254	.	+	0	transcript_id	"g4173.t1";	gene_id	"g4173";
tig00000627	AUGUSTUS	gene	1537457	1538944	0.8	-	.	g4174;OG0002990;hypothetical protein
tig00000627	AUGUSTUS	transcript	1537457	1538944	0.8	-	.	g4174.t1
tig00000627	AUGUSTUS	stop_codon	1537457	1537459	.	-	0	transcript_id	"g4174.t1";	gene_id	"g4174";
tig00000627	AUGUSTUS	CDS	1537460	1538944	0.8	-	0	transcript_id	"g4174.t1";	gene_id	"g4174";
tig00000627	AUGUSTUS	start_codon	1538942	1538944	.	-	0	transcript_id	"g4174.t1";	gene_id	"g4174";
tig00000627	AUGUSTUS	gene	1539120	1539911	0.83	-	.	g4175;OG0000585;Endopolyphosphatase
tig00000627	AUGUSTUS	transcript	1539120	1539911	0.83	-	.	g4175.t1
tig00000627	AUGUSTUS	stop_codon	1539120	1539122	.	-	0	transcript_id	"g4175.t1";	gene_id	"g4175";
tig00000627	AUGUSTUS	CDS	1539123	1539911	0.83	-	0	transcript_id	"g4175.t1";	gene_id	"g4175";
tig00000627	AUGUSTUS	start_codon	1539909	1539911	.	-	0	transcript_id	"g4175.t1";	gene_id	"g4175";
tig00000627	AUGUSTUS	gene	1539996	1541207	1	-	.	g4176;OG0000585;Endopolyphosphatase
tig00000627	AUGUSTUS	transcript	1539996	1541207	1	-	.	g4176.t1
tig00000627	AUGUSTUS	stop_codon	1539996	1539998	.	-	0	transcript_id	"g4176.t1";	gene_id	"g4176";
tig00000627	AUGUSTUS	CDS	1539999	1541207	1	-	0	transcript_id	"g4176.t1";	gene_id	"g4176";
tig00000627	AUGUSTUS	start_codon	1541205	1541207	.	-	0	transcript_id	"g4176.t1";	gene_id	"g4176";
tig00000627	AUGUSTUS	gene	1541963	1543975	0.82	+	.	g4177;OG0002991;Phosphatidylinositol 4,5-bisphosphate-binding protein SLM1
tig00000627	AUGUSTUS	transcript	1541963	1543975	0.82	+	.	g4177.t1
tig00000627	AUGUSTUS	start_codon	1541963	1541965	.	+	0	transcript_id	"g4177.t1";	gene_id	"g4177";
tig00000627	AUGUSTUS	CDS	1541963	1543972	0.82	+	0	transcript_id	"g4177.t1";	gene_id	"g4177";
tig00000627	AUGUSTUS	stop_codon	1543973	1543975	.	+	0	transcript_id	"g4177.t1";	gene_id	"g4177";
tig00000627	AUGUSTUS	gene	1544256	1546121	1	+	.	g4178;OG0002992;GDP-Man:Man(3)GlcNAc(2)-PP-Dol alpha-1,2-mannosyltransferase
tig00000627	AUGUSTUS	transcript	1544256	1546121	1	+	.	g4178.t1
tig00000627	AUGUSTUS	start_codon	1544256	1544258	.	+	0	transcript_id	"g4178.t1";	gene_id	"g4178";
tig00000627	AUGUSTUS	CDS	1544256	1546118	1	+	0	transcript_id	"g4178.t1";	gene_id	"g4178";
tig00000627	AUGUSTUS	stop_codon	1546119	1546121	.	+	0	transcript_id	"g4178.t1";	gene_id	"g4178";
tig00000627	AUGUSTUS	gene	1546141	1546974	0.51	-	.	g4179;OG0005183;hypothetical protein
tig00000627	AUGUSTUS	transcript	1546141	1546974	0.51	-	.	g4179.t1
tig00000627	AUGUSTUS	stop_codon	1546141	1546143	.	-	0	transcript_id	"g4179.t1";	gene_id	"g4179";
tig00000627	AUGUSTUS	CDS	1546144	1546974	0.51	-	0	transcript_id	"g4179.t1";	gene_id	"g4179";
tig00000627	AUGUSTUS	start_codon	1546972	1546974	.	-	0	transcript_id	"g4179.t1";	gene_id	"g4179";
tig00000627	AUGUSTUS	gene	1547297	1547545	0.91	+	.	g4180;OG0000079;40S ribosomal protein S27-B
tig00000627	AUGUSTUS	transcript	1547297	1547545	0.91	+	.	g4180.t1
tig00000627	AUGUSTUS	start_codon	1547297	1547299	.	+	0	transcript_id	"g4180.t1";	gene_id	"g4180";
tig00000627	AUGUSTUS	CDS	1547297	1547542	0.91	+	0	transcript_id	"g4180.t1";	gene_id	"g4180";
tig00000627	AUGUSTUS	stop_codon	1547543	1547545	.	+	0	transcript_id	"g4180.t1";	gene_id	"g4180";
tig00000627	AUGUSTUS	gene	1547904	1548821	0.98	+	.	g4181;OG0002993;Thiamine biosynthesis protein THI22
tig00000627	AUGUSTUS	transcript	1547904	1548821	0.98	+	.	g4181.t1
tig00000627	AUGUSTUS	start_codon	1547904	1547906	.	+	0	transcript_id	"g4181.t1";	gene_id	"g4181";
tig00000627	AUGUSTUS	CDS	1547904	1548818	0.98	+	0	transcript_id	"g4181.t1";	gene_id	"g4181";
tig00000627	AUGUSTUS	stop_codon	1548819	1548821	.	+	0	transcript_id	"g4181.t1";	gene_id	"g4181";
tig00000627	AUGUSTUS	gene	1548866	1551583	0.99	-	.	g4182;OG0002994;Probable di- and tripeptidase DUG2
tig00000627	AUGUSTUS	transcript	1548866	1551583	0.99	-	.	g4182.t1
tig00000627	AUGUSTUS	stop_codon	1548866	1548868	.	-	0	transcript_id	"g4182.t1";	gene_id	"g4182";
tig00000627	AUGUSTUS	CDS	1548869	1551583	0.99	-	0	transcript_id	"g4182.t1";	gene_id	"g4182";
tig00000627	AUGUSTUS	start_codon	1551581	1551583	.	-	0	transcript_id	"g4182.t1";	gene_id	"g4182";
tig00000627	AUGUSTUS	gene	1552398	1553810	0.87	+	.	g4183;OG0002995;F-box protein YDR306C
tig00000627	AUGUSTUS	transcript	1552398	1553810	0.87	+	.	g4183.t1
tig00000627	AUGUSTUS	start_codon	1552398	1552400	.	+	0	transcript_id	"g4183.t1";	gene_id	"g4183";
tig00000627	AUGUSTUS	CDS	1552398	1553807	0.87	+	0	transcript_id	"g4183.t1";	gene_id	"g4183";
tig00000627	AUGUSTUS	stop_codon	1553808	1553810	.	+	0	transcript_id	"g4183.t1";	gene_id	"g4183";
tig00000627	AUGUSTUS	gene	1553869	1554396	1	-	.	g4184;OG0002996;Actin-related protein 2/3 complex subunit 3
tig00000627	AUGUSTUS	transcript	1553869	1554396	1	-	.	g4184.t1
tig00000627	AUGUSTUS	stop_codon	1553869	1553871	.	-	0	transcript_id	"g4184.t1";	gene_id	"g4184";
tig00000627	AUGUSTUS	CDS	1553872	1554396	1	-	0	transcript_id	"g4184.t1";	gene_id	"g4184";
tig00000627	AUGUSTUS	start_codon	1554394	1554396	.	-	0	transcript_id	"g4184.t1";	gene_id	"g4184";
tig00000627	AUGUSTUS	gene	1555044	1559618	0.98	+	.	g4185;OG0002997;Rho1 guanine nucleotide exchange factor 1
tig00000627	AUGUSTUS	transcript	1555044	1559618	0.98	+	.	g4185.t1
tig00000627	AUGUSTUS	start_codon	1555044	1555046	.	+	0	transcript_id	"g4185.t1";	gene_id	"g4185";
tig00000627	AUGUSTUS	CDS	1555044	1559615	0.98	+	0	transcript_id	"g4185.t1";	gene_id	"g4185";
tig00000627	AUGUSTUS	stop_codon	1559616	1559618	.	+	0	transcript_id	"g4185.t1";	gene_id	"g4185";
tig00000627	AUGUSTUS	gene	1559858	1564069	0.99	+	.	g4186;OG0000259;Target of rapamycin complex 1 subunit KOG1
tig00000627	AUGUSTUS	transcript	1559858	1564069	0.99	+	.	g4186.t1
tig00000627	AUGUSTUS	start_codon	1559858	1559860	.	+	0	transcript_id	"g4186.t1";	gene_id	"g4186";
tig00000627	AUGUSTUS	CDS	1559858	1564066	0.99	+	0	transcript_id	"g4186.t1";	gene_id	"g4186";
tig00000627	AUGUSTUS	stop_codon	1564067	1564069	.	+	0	transcript_id	"g4186.t1";	gene_id	"g4186";
tig00000627	AUGUSTUS	gene	1564410	1565345	0.7	+	.	g4187;OG0002998;Pirin
tig00000627	AUGUSTUS	transcript	1564410	1565345	0.7	+	.	g4187.t1
tig00000627	AUGUSTUS	start_codon	1564410	1564412	.	+	0	transcript_id	"g4187.t1";	gene_id	"g4187";
tig00000627	AUGUSTUS	CDS	1564410	1565342	0.7	+	0	transcript_id	"g4187.t1";	gene_id	"g4187";
tig00000627	AUGUSTUS	stop_codon	1565343	1565345	.	+	0	transcript_id	"g4187.t1";	gene_id	"g4187";
tig00000627	AUGUSTUS	gene	1565761	1566978	0.96	+	.	g4188;OG0002999;Mitochondrial carrier protein MTM1
tig00000627	AUGUSTUS	transcript	1565761	1566978	0.96	+	.	g4188.t1
tig00000627	AUGUSTUS	start_codon	1565761	1565763	.	+	0	transcript_id	"g4188.t1";	gene_id	"g4188";
tig00000627	AUGUSTUS	CDS	1565761	1566975	0.96	+	0	transcript_id	"g4188.t1";	gene_id	"g4188";
tig00000627	AUGUSTUS	stop_codon	1566976	1566978	.	+	0	transcript_id	"g4188.t1";	gene_id	"g4188";
tig00000627	AUGUSTUS	gene	1567105	1568307	0.87	-	.	g4189;OG0003000;hypothetical protein
tig00000627	AUGUSTUS	transcript	1567105	1568307	0.87	-	.	g4189.t1
tig00000627	AUGUSTUS	stop_codon	1567105	1567107	.	-	0	transcript_id	"g4189.t1";	gene_id	"g4189";
tig00000627	AUGUSTUS	CDS	1567108	1568307	0.87	-	0	transcript_id	"g4189.t1";	gene_id	"g4189";
tig00000627	AUGUSTUS	start_codon	1568305	1568307	.	-	0	transcript_id	"g4189.t1";	gene_id	"g4189";
tig00000627	AUGUSTUS	gene	1569559	1572663	1	+	.	g4190;OG0003001;Uncharacterized protein YOL098C
tig00000627	AUGUSTUS	transcript	1569559	1572663	1	+	.	g4190.t1
tig00000627	AUGUSTUS	start_codon	1569559	1569561	.	+	0	transcript_id	"g4190.t1";	gene_id	"g4190";
tig00000627	AUGUSTUS	CDS	1569559	1572660	1	+	0	transcript_id	"g4190.t1";	gene_id	"g4190";
tig00000627	AUGUSTUS	stop_codon	1572661	1572663	.	+	0	transcript_id	"g4190.t1";	gene_id	"g4190";
tig00000627	AUGUSTUS	gene	1572714	1573433	0.77	-	.	g4191;OG0004508;MICOS subunit MIC26
tig00000627	AUGUSTUS	transcript	1572714	1573433	0.77	-	.	g4191.t1
tig00000627	AUGUSTUS	stop_codon	1572714	1572716	.	-	0	transcript_id	"g4191.t1";	gene_id	"g4191";
tig00000627	AUGUSTUS	CDS	1572717	1573433	0.77	-	0	transcript_id	"g4191.t1";	gene_id	"g4191";
tig00000627	AUGUSTUS	start_codon	1573431	1573433	.	-	0	transcript_id	"g4191.t1";	gene_id	"g4191";
tig00000627	AUGUSTUS	gene	1573621	1575102	0.91	+	.	g4192;OG0003002;Uncharacterized glycosyl hydrolase YBR056W
tig00000627	AUGUSTUS	transcript	1573621	1575102	0.91	+	.	g4192.t1
tig00000627	AUGUSTUS	start_codon	1573621	1573623	.	+	0	transcript_id	"g4192.t1";	gene_id	"g4192";
tig00000627	AUGUSTUS	CDS	1573621	1575099	0.91	+	0	transcript_id	"g4192.t1";	gene_id	"g4192";
tig00000627	AUGUSTUS	stop_codon	1575100	1575102	.	+	0	transcript_id	"g4192.t1";	gene_id	"g4192";
tig00000627	AUGUSTUS	gene	1575179	1578889	1	-	.	g4193;OG0000586;Cullin-associated NEDD8-dissociated protein 1
tig00000627	AUGUSTUS	transcript	1575179	1578889	1	-	.	g4193.t1
tig00000627	AUGUSTUS	stop_codon	1575179	1575181	.	-	0	transcript_id	"g4193.t1";	gene_id	"g4193";
tig00000627	AUGUSTUS	CDS	1575182	1578889	1	-	0	transcript_id	"g4193.t1";	gene_id	"g4193";
tig00000627	AUGUSTUS	start_codon	1578887	1578889	.	-	0	transcript_id	"g4193.t1";	gene_id	"g4193";
tig00000627	AUGUSTUS	gene	1579047	1580072	1	-	.	g4194;OG0003003;Mitochondrial metalloendopeptidase OMA1
tig00000627	AUGUSTUS	transcript	1579047	1580072	1	-	.	g4194.t1
tig00000627	AUGUSTUS	stop_codon	1579047	1579049	.	-	0	transcript_id	"g4194.t1";	gene_id	"g4194";
tig00000627	AUGUSTUS	CDS	1579050	1580072	1	-	0	transcript_id	"g4194.t1";	gene_id	"g4194";
tig00000627	AUGUSTUS	start_codon	1580070	1580072	.	-	0	transcript_id	"g4194.t1";	gene_id	"g4194";
tig00000627	AUGUSTUS	gene	1580353	1581066	1	+	.	g4195;OG0003004;Probable endonuclease LCL3
tig00000627	AUGUSTUS	transcript	1580353	1581066	1	+	.	g4195.t1
tig00000627	AUGUSTUS	start_codon	1580353	1580355	.	+	0	transcript_id	"g4195.t1";	gene_id	"g4195";
tig00000627	AUGUSTUS	CDS	1580353	1581063	1	+	0	transcript_id	"g4195.t1";	gene_id	"g4195";
tig00000627	AUGUSTUS	stop_codon	1581064	1581066	.	+	0	transcript_id	"g4195.t1";	gene_id	"g4195";
tig00000627	AUGUSTUS	gene	1581103	1582893	0.5	-	.	g4196;OG0003005;Glycerol uptake protein 1
tig00000627	AUGUSTUS	transcript	1581103	1582893	0.5	-	.	g4196.t1
tig00000627	AUGUSTUS	stop_codon	1581103	1581105	.	-	0	transcript_id	"g4196.t1";	gene_id	"g4196";
tig00000627	AUGUSTUS	CDS	1581106	1582893	0.5	-	0	transcript_id	"g4196.t1";	gene_id	"g4196";
tig00000627	AUGUSTUS	start_codon	1582891	1582893	.	-	0	transcript_id	"g4196.t1";	gene_id	"g4196";
tig00000627	AUGUSTUS	gene	1583072	1583824	1	+	.	g4197;OG0003006;hypothetical protein
tig00000627	AUGUSTUS	transcript	1583072	1583824	1	+	.	g4197.t1
tig00000627	AUGUSTUS	start_codon	1583072	1583074	.	+	0	transcript_id	"g4197.t1";	gene_id	"g4197";
tig00000627	AUGUSTUS	CDS	1583072	1583821	1	+	0	transcript_id	"g4197.t1";	gene_id	"g4197";
tig00000627	AUGUSTUS	stop_codon	1583822	1583824	.	+	0	transcript_id	"g4197.t1";	gene_id	"g4197";
tig00000627	AUGUSTUS	gene	1583857	1584324	1	-	.	g4198;OG0003007;Mitochondrial import inner membrane translocase subunit TIM14
tig00000627	AUGUSTUS	transcript	1583857	1584324	1	-	.	g4198.t1
tig00000627	AUGUSTUS	stop_codon	1583857	1583859	.	-	0	transcript_id	"g4198.t1";	gene_id	"g4198";
tig00000627	AUGUSTUS	CDS	1583860	1584324	1	-	0	transcript_id	"g4198.t1";	gene_id	"g4198";
tig00000627	AUGUSTUS	start_codon	1584322	1584324	.	-	0	transcript_id	"g4198.t1";	gene_id	"g4198";
tig00000627	AUGUSTUS	gene	1584757	1586790	0.87	+	.	g4199;OG0003008;Saccharolysin
tig00000627	AUGUSTUS	transcript	1584757	1586790	0.87	+	.	g4199.t1
tig00000627	AUGUSTUS	start_codon	1584757	1584759	.	+	0	transcript_id	"g4199.t1";	gene_id	"g4199";
tig00000627	AUGUSTUS	CDS	1584757	1586787	0.87	+	0	transcript_id	"g4199.t1";	gene_id	"g4199";
tig00000627	AUGUSTUS	stop_codon	1586788	1586790	.	+	0	transcript_id	"g4199.t1";	gene_id	"g4199";
tig00000627	AUGUSTUS	gene	1586906	1587634	1	+	.	g4200;OG0003009;U1 small nuclear ribonucleoprotein usp102
tig00000627	AUGUSTUS	transcript	1586906	1587634	1	+	.	g4200.t1
tig00000627	AUGUSTUS	start_codon	1586906	1586908	.	+	0	transcript_id	"g4200.t1";	gene_id	"g4200";
tig00000627	AUGUSTUS	CDS	1586906	1587631	1	+	0	transcript_id	"g4200.t1";	gene_id	"g4200";
tig00000627	AUGUSTUS	stop_codon	1587632	1587634	.	+	0	transcript_id	"g4200.t1";	gene_id	"g4200";
tig00000627	AUGUSTUS	gene	1587662	1588150	0.96	-	.	g4201;OG0000135;Cytochrome B pre-mRNA-processing protein 6
tig00000627	AUGUSTUS	transcript	1587662	1588150	0.96	-	.	g4201.t1
tig00000627	AUGUSTUS	stop_codon	1587662	1587664	.	-	0	transcript_id	"g4201.t1";	gene_id	"g4201";
tig00000627	AUGUSTUS	CDS	1587665	1588150	0.96	-	0	transcript_id	"g4201.t1";	gene_id	"g4201";
tig00000627	AUGUSTUS	start_codon	1588148	1588150	.	-	0	transcript_id	"g4201.t1";	gene_id	"g4201";
tig00000627	AUGUSTUS	gene	1588185	1589098	0.79	-	.	g4202;OG0000135;hypothetical protein
tig00000627	AUGUSTUS	transcript	1588185	1589098	0.79	-	.	g4202.t1
tig00000627	AUGUSTUS	stop_codon	1588185	1588187	.	-	0	transcript_id	"g4202.t1";	gene_id	"g4202";
tig00000627	AUGUSTUS	intron	1588798	1589081	0.83	-	.	transcript_id	"g4202.t1";	gene_id	"g4202";
tig00000627	AUGUSTUS	CDS	1588188	1588797	0.81	-	1	transcript_id	"g4202.t1";	gene_id	"g4202";
tig00000627	AUGUSTUS	CDS	1589082	1589098	0.84	-	0	transcript_id	"g4202.t1";	gene_id	"g4202";
tig00000627	AUGUSTUS	start_codon	1589096	1589098	.	-	0	transcript_id	"g4202.t1";	gene_id	"g4202";
tig00000627	AUGUSTUS	gene	1589145	1590665	0.86	-	.	g4203;OG0003010;GPI transamidase component GPI17
tig00000627	AUGUSTUS	transcript	1589145	1590665	0.86	-	.	g4203.t1
tig00000627	AUGUSTUS	stop_codon	1589145	1589147	.	-	0	transcript_id	"g4203.t1";	gene_id	"g4203";
tig00000627	AUGUSTUS	CDS	1589148	1590665	0.86	-	0	transcript_id	"g4203.t1";	gene_id	"g4203";
tig00000627	AUGUSTUS	start_codon	1590663	1590665	.	-	0	transcript_id	"g4203.t1";	gene_id	"g4203";
tig00000627	AUGUSTUS	gene	1590866	1591654	0.98	+	.	g4204;OG0003011;tRNA (carboxymethyluridine(34)-5-O)-methyltransferase
tig00000627	AUGUSTUS	transcript	1590866	1591654	0.98	+	.	g4204.t1
tig00000627	AUGUSTUS	start_codon	1590866	1590868	.	+	0	transcript_id	"g4204.t1";	gene_id	"g4204";
tig00000627	AUGUSTUS	CDS	1590866	1591651	0.98	+	0	transcript_id	"g4204.t1";	gene_id	"g4204";
tig00000627	AUGUSTUS	stop_codon	1591652	1591654	.	+	0	transcript_id	"g4204.t1";	gene_id	"g4204";
tig00000627	AUGUSTUS	gene	1591769	1593955	1	-	.	g4205;OG0003012;Serine/threonine-protein phosphatase PP-Z1
tig00000627	AUGUSTUS	transcript	1591769	1593955	1	-	.	g4205.t1
tig00000627	AUGUSTUS	stop_codon	1591769	1591771	.	-	0	transcript_id	"g4205.t1";	gene_id	"g4205";
tig00000627	AUGUSTUS	CDS	1591772	1593955	1	-	0	transcript_id	"g4205.t1";	gene_id	"g4205";
tig00000627	AUGUSTUS	start_codon	1593953	1593955	.	-	0	transcript_id	"g4205.t1";	gene_id	"g4205";
tig00000627	AUGUSTUS	gene	1596114	1597919	0.79	-	.	g4206;OG0003013;hypothetical protein
tig00000627	AUGUSTUS	transcript	1596114	1597919	0.79	-	.	g4206.t1
tig00000627	AUGUSTUS	stop_codon	1596114	1596116	.	-	0	transcript_id	"g4206.t1";	gene_id	"g4206";
tig00000627	AUGUSTUS	CDS	1596117	1597919	0.79	-	0	transcript_id	"g4206.t1";	gene_id	"g4206";
tig00000627	AUGUSTUS	start_codon	1597917	1597919	.	-	0	transcript_id	"g4206.t1";	gene_id	"g4206";
tig00000627	AUGUSTUS	gene	1598906	1600654	0.98	+	.	g4207;OG0003014;Protein SDS23
tig00000627	AUGUSTUS	transcript	1598906	1600654	0.98	+	.	g4207.t1
tig00000627	AUGUSTUS	start_codon	1598906	1598908	.	+	0	transcript_id	"g4207.t1";	gene_id	"g4207";
tig00000627	AUGUSTUS	CDS	1598906	1600651	0.98	+	0	transcript_id	"g4207.t1";	gene_id	"g4207";
tig00000627	AUGUSTUS	stop_codon	1600652	1600654	.	+	0	transcript_id	"g4207.t1";	gene_id	"g4207";
tig00000627	AUGUSTUS	gene	1600968	1603631	1	-	.	g4208;OG0000587;Kinesin-like protein CIN8
tig00000627	AUGUSTUS	transcript	1600968	1603631	1	-	.	g4208.t1
tig00000627	AUGUSTUS	stop_codon	1600968	1600970	.	-	0	transcript_id	"g4208.t1";	gene_id	"g4208";
tig00000627	AUGUSTUS	CDS	1600971	1603631	1	-	0	transcript_id	"g4208.t1";	gene_id	"g4208";
tig00000627	AUGUSTUS	start_codon	1603629	1603631	.	-	0	transcript_id	"g4208.t1";	gene_id	"g4208";
tig00000627	AUGUSTUS	gene	1603836	1606004	0.96	-	.	g4209;OG0003015;Nitrogen permease regulator 2
tig00000627	AUGUSTUS	transcript	1603836	1606004	0.96	-	.	g4209.t1
tig00000627	AUGUSTUS	stop_codon	1603836	1603838	.	-	0	transcript_id	"g4209.t1";	gene_id	"g4209";
tig00000627	AUGUSTUS	CDS	1603839	1606004	0.96	-	0	transcript_id	"g4209.t1";	gene_id	"g4209";
tig00000627	AUGUSTUS	start_codon	1606002	1606004	.	-	0	transcript_id	"g4209.t1";	gene_id	"g4209";
tig00000627	AUGUSTUS	gene	1606223	1606861	1	+	.	g4210;OG0003016;hypothetical protein
tig00000627	AUGUSTUS	transcript	1606223	1606861	1	+	.	g4210.t1
tig00000627	AUGUSTUS	start_codon	1606223	1606225	.	+	0	transcript_id	"g4210.t1";	gene_id	"g4210";
tig00000627	AUGUSTUS	CDS	1606223	1606858	1	+	0	transcript_id	"g4210.t1";	gene_id	"g4210";
tig00000627	AUGUSTUS	stop_codon	1606859	1606861	.	+	0	transcript_id	"g4210.t1";	gene_id	"g4210";
tig00000627	AUGUSTUS	gene	1606951	1607913	0.96	-	.	g4211;OG0003017;Sphingolipid long chain base-responsive protein PIL1
tig00000627	AUGUSTUS	transcript	1606951	1607913	0.96	-	.	g4211.t1
tig00000627	AUGUSTUS	stop_codon	1606951	1606953	.	-	0	transcript_id	"g4211.t1";	gene_id	"g4211";
tig00000627	AUGUSTUS	CDS	1606954	1607913	0.96	-	0	transcript_id	"g4211.t1";	gene_id	"g4211";
tig00000627	AUGUSTUS	start_codon	1607911	1607913	.	-	0	transcript_id	"g4211.t1";	gene_id	"g4211";
tig00000627	AUGUSTUS	gene	1609949	1612030	0.8	+	.	g4212;OG0003018;Serine/threonine-protein phosphatase 2A 56 kDa regulatory subunit delta isoform
tig00000627	AUGUSTUS	transcript	1609949	1612030	0.8	+	.	g4212.t1
tig00000627	AUGUSTUS	start_codon	1609949	1609951	.	+	0	transcript_id	"g4212.t1";	gene_id	"g4212";
tig00000627	AUGUSTUS	CDS	1609949	1612027	0.8	+	0	transcript_id	"g4212.t1";	gene_id	"g4212";
tig00000627	AUGUSTUS	stop_codon	1612028	1612030	.	+	0	transcript_id	"g4212.t1";	gene_id	"g4212";
tig00000627	AUGUSTUS	gene	1612177	1613718	1	-	.	g4213;OG0000588;Translation initiation factor eIF-2B subunit delta
tig00000627	AUGUSTUS	transcript	1612177	1613718	1	-	.	g4213.t1
tig00000627	AUGUSTUS	stop_codon	1612177	1612179	.	-	0	transcript_id	"g4213.t1";	gene_id	"g4213";
tig00000627	AUGUSTUS	CDS	1612180	1613718	1	-	0	transcript_id	"g4213.t1";	gene_id	"g4213";
tig00000627	AUGUSTUS	start_codon	1613716	1613718	.	-	0	transcript_id	"g4213.t1";	gene_id	"g4213";
tig00000627	AUGUSTUS	gene	1614541	1615518	1	-	.	g4214;OG0004220;Uncharacterized oxidoreductase C736.13
tig00000627	AUGUSTUS	transcript	1614541	1615518	1	-	.	g4214.t1
tig00000627	AUGUSTUS	stop_codon	1614541	1614543	.	-	0	transcript_id	"g4214.t1";	gene_id	"g4214";
tig00000627	AUGUSTUS	CDS	1614544	1615518	1	-	0	transcript_id	"g4214.t1";	gene_id	"g4214";
tig00000627	AUGUSTUS	start_codon	1615516	1615518	.	-	0	transcript_id	"g4214.t1";	gene_id	"g4214";
tig00000627	AUGUSTUS	gene	1616531	1617427	1	+	.	g4215;OG0000039;Uncharacterized protein YLL056C
tig00000627	AUGUSTUS	transcript	1616531	1617427	1	+	.	g4215.t1
tig00000627	AUGUSTUS	start_codon	1616531	1616533	.	+	0	transcript_id	"g4215.t1";	gene_id	"g4215";
tig00000627	AUGUSTUS	CDS	1616531	1617424	1	+	0	transcript_id	"g4215.t1";	gene_id	"g4215";
tig00000627	AUGUSTUS	stop_codon	1617425	1617427	.	+	0	transcript_id	"g4215.t1";	gene_id	"g4215";
tig00000627	AUGUSTUS	gene	1618630	1619937	1	+	.	g4216;OG0003019;Eukaryotic peptide chain release factor subunit 1
tig00000627	AUGUSTUS	transcript	1618630	1619937	1	+	.	g4216.t1
tig00000627	AUGUSTUS	start_codon	1618630	1618632	.	+	0	transcript_id	"g4216.t1";	gene_id	"g4216";
tig00000627	AUGUSTUS	CDS	1618630	1619934	1	+	0	transcript_id	"g4216.t1";	gene_id	"g4216";
tig00000627	AUGUSTUS	stop_codon	1619935	1619937	.	+	0	transcript_id	"g4216.t1";	gene_id	"g4216";
tig00000627	AUGUSTUS	gene	1620106	1622487	1	-	.	g4217;OG0000589;ATP-dependent RNA helicase MAK5
tig00000627	AUGUSTUS	transcript	1620106	1622487	1	-	.	g4217.t1
tig00000627	AUGUSTUS	stop_codon	1620106	1620108	.	-	0	transcript_id	"g4217.t1";	gene_id	"g4217";
tig00000627	AUGUSTUS	CDS	1620109	1622487	1	-	0	transcript_id	"g4217.t1";	gene_id	"g4217";
tig00000627	AUGUSTUS	start_codon	1622485	1622487	.	-	0	transcript_id	"g4217.t1";	gene_id	"g4217";
tig00000627	AUGUSTUS	gene	1622674	1623741	0.93	+	.	g4218;OG0003020;25S rRNA (adenine(2142)-N(1))-methyltransferase
tig00000627	AUGUSTUS	transcript	1622674	1623741	0.93	+	.	g4218.t1
tig00000627	AUGUSTUS	start_codon	1622674	1622676	.	+	0	transcript_id	"g4218.t1";	gene_id	"g4218";
tig00000627	AUGUSTUS	CDS	1622674	1623738	0.93	+	0	transcript_id	"g4218.t1";	gene_id	"g4218";
tig00000627	AUGUSTUS	stop_codon	1623739	1623741	.	+	0	transcript_id	"g4218.t1";	gene_id	"g4218";
tig00000627	AUGUSTUS	gene	1623753	1624562	0.98	-	.	g4219;OG0003021;SRR1-like protein BER1
tig00000627	AUGUSTUS	transcript	1623753	1624562	0.98	-	.	g4219.t1
tig00000627	AUGUSTUS	stop_codon	1623753	1623755	.	-	0	transcript_id	"g4219.t1";	gene_id	"g4219";
tig00000627	AUGUSTUS	CDS	1623756	1624562	0.98	-	0	transcript_id	"g4219.t1";	gene_id	"g4219";
tig00000627	AUGUSTUS	start_codon	1624560	1624562	.	-	0	transcript_id	"g4219.t1";	gene_id	"g4219";
tig00000627	AUGUSTUS	gene	1625417	1626854	0.75	+	.	g4220;OG0003022;Porphobilinogen deaminase
tig00000627	AUGUSTUS	transcript	1625417	1626854	0.75	+	.	g4220.t1
tig00000627	AUGUSTUS	start_codon	1625417	1625419	.	+	0	transcript_id	"g4220.t1";	gene_id	"g4220";
tig00000627	AUGUSTUS	intron	1625968	1626160	0.79	+	.	transcript_id	"g4220.t1";	gene_id	"g4220";
tig00000627	AUGUSTUS	CDS	1625417	1625967	0.93	+	0	transcript_id	"g4220.t1";	gene_id	"g4220";
tig00000627	AUGUSTUS	CDS	1626161	1626851	0.79	+	1	transcript_id	"g4220.t1";	gene_id	"g4220";
tig00000627	AUGUSTUS	stop_codon	1626852	1626854	.	+	0	transcript_id	"g4220.t1";	gene_id	"g4220";
tig00000627	AUGUSTUS	gene	1627048	1628703	0.69	-	.	g4221;OG0003023;Peptide transporter PTR2
tig00000627	AUGUSTUS	transcript	1627048	1628703	0.69	-	.	g4221.t1
tig00000627	AUGUSTUS	stop_codon	1627048	1627050	.	-	0	transcript_id	"g4221.t1";	gene_id	"g4221";
tig00000627	AUGUSTUS	CDS	1627051	1628703	0.69	-	0	transcript_id	"g4221.t1";	gene_id	"g4221";
tig00000627	AUGUSTUS	start_codon	1628701	1628703	.	-	0	transcript_id	"g4221.t1";	gene_id	"g4221";
tig00000627	AUGUSTUS	gene	1629049	1629456	1	+	.	g4222;OG0003024;Uncharacterized protein YMR074C
tig00000627	AUGUSTUS	transcript	1629049	1629456	1	+	.	g4222.t1
tig00000627	AUGUSTUS	start_codon	1629049	1629051	.	+	0	transcript_id	"g4222.t1";	gene_id	"g4222";
tig00000627	AUGUSTUS	CDS	1629049	1629453	1	+	0	transcript_id	"g4222.t1";	gene_id	"g4222";
tig00000627	AUGUSTUS	stop_codon	1629454	1629456	.	+	0	transcript_id	"g4222.t1";	gene_id	"g4222";
tig00000627	AUGUSTUS	gene	1629730	1631055	1	+	.	g4223;OG0003025;hypothetical protein
tig00000627	AUGUSTUS	transcript	1629730	1631055	1	+	.	g4223.t1
tig00000627	AUGUSTUS	start_codon	1629730	1629732	.	+	0	transcript_id	"g4223.t1";	gene_id	"g4223";
tig00000627	AUGUSTUS	CDS	1629730	1631052	1	+	0	transcript_id	"g4223.t1";	gene_id	"g4223";
tig00000627	AUGUSTUS	stop_codon	1631053	1631055	.	+	0	transcript_id	"g4223.t1";	gene_id	"g4223";
tig00000627	AUGUSTUS	gene	1631568	1633568	0.98	+	.	g4224;OG0000379;Copper amine oxidase 1
tig00000627	AUGUSTUS	transcript	1631568	1633568	0.98	+	.	g4224.t1
tig00000627	AUGUSTUS	start_codon	1631568	1631570	.	+	0	transcript_id	"g4224.t1";	gene_id	"g4224";
tig00000627	AUGUSTUS	CDS	1631568	1633565	0.98	+	0	transcript_id	"g4224.t1";	gene_id	"g4224";
tig00000627	AUGUSTUS	stop_codon	1633566	1633568	.	+	0	transcript_id	"g4224.t1";	gene_id	"g4224";
tig00000627	AUGUSTUS	gene	1633917	1636733	0.62	+	.	g4225;OG0000260;hypothetical protein
tig00000627	AUGUSTUS	transcript	1633917	1636733	0.62	+	.	g4225.t1
tig00000627	AUGUSTUS	start_codon	1633917	1633919	.	+	0	transcript_id	"g4225.t1";	gene_id	"g4225";
tig00000627	AUGUSTUS	CDS	1633917	1636730	0.62	+	0	transcript_id	"g4225.t1";	gene_id	"g4225";
tig00000627	AUGUSTUS	stop_codon	1636731	1636733	.	+	0	transcript_id	"g4225.t1";	gene_id	"g4225";
tig00000627	AUGUSTUS	gene	1636819	1637370	1	-	.	g4226;OG0003026;Cytochrome b5 reductase 4
tig00000627	AUGUSTUS	transcript	1636819	1637370	1	-	.	g4226.t1
tig00000627	AUGUSTUS	stop_codon	1636819	1636821	.	-	0	transcript_id	"g4226.t1";	gene_id	"g4226";
tig00000627	AUGUSTUS	CDS	1636822	1637370	1	-	0	transcript_id	"g4226.t1";	gene_id	"g4226";
tig00000627	AUGUSTUS	start_codon	1637368	1637370	.	-	0	transcript_id	"g4226.t1";	gene_id	"g4226";
tig00000627	AUGUSTUS	gene	1637487	1638356	1	-	.	g4227;OG0003027;hypothetical protein
tig00000627	AUGUSTUS	transcript	1637487	1638356	1	-	.	g4227.t1
tig00000627	AUGUSTUS	stop_codon	1637487	1637489	.	-	0	transcript_id	"g4227.t1";	gene_id	"g4227";
tig00000627	AUGUSTUS	CDS	1637490	1638356	1	-	0	transcript_id	"g4227.t1";	gene_id	"g4227";
tig00000627	AUGUSTUS	start_codon	1638354	1638356	.	-	0	transcript_id	"g4227.t1";	gene_id	"g4227";
tig00000627	AUGUSTUS	gene	1638631	1640079	1	+	.	g4228;OG0003028;hypothetical protein
tig00000627	AUGUSTUS	transcript	1638631	1640079	1	+	.	g4228.t1
tig00000627	AUGUSTUS	start_codon	1638631	1638633	.	+	0	transcript_id	"g4228.t1";	gene_id	"g4228";
tig00000627	AUGUSTUS	CDS	1638631	1640076	1	+	0	transcript_id	"g4228.t1";	gene_id	"g4228";
tig00000627	AUGUSTUS	stop_codon	1640077	1640079	.	+	0	transcript_id	"g4228.t1";	gene_id	"g4228";
tig00000627	AUGUSTUS	gene	1640230	1643493	0.77	+	.	g4229;OG0003029;Peroxisomal biogenesis factor 6
tig00000627	AUGUSTUS	transcript	1640230	1643493	0.77	+	.	g4229.t1
tig00000627	AUGUSTUS	start_codon	1640230	1640232	.	+	0	transcript_id	"g4229.t1";	gene_id	"g4229";
tig00000627	AUGUSTUS	CDS	1640230	1643490	0.77	+	0	transcript_id	"g4229.t1";	gene_id	"g4229";
tig00000627	AUGUSTUS	stop_codon	1643491	1643493	.	+	0	transcript_id	"g4229.t1";	gene_id	"g4229";
tig00000627	AUGUSTUS	gene	1643649	1644242	1	+	.	g4230;OG0001417;Frataxin homolog, mitochondrial
tig00000627	AUGUSTUS	transcript	1643649	1644242	1	+	.	g4230.t1
tig00000627	AUGUSTUS	start_codon	1643649	1643651	.	+	0	transcript_id	"g4230.t1";	gene_id	"g4230";
tig00000627	AUGUSTUS	CDS	1643649	1644239	1	+	0	transcript_id	"g4230.t1";	gene_id	"g4230";
tig00000627	AUGUSTUS	stop_codon	1644240	1644242	.	+	0	transcript_id	"g4230.t1";	gene_id	"g4230";
tig00000627	AUGUSTUS	gene	1644525	1646348	0.97	+	.	g4231;OG0001416;ABC transporter ATP-binding protein ARB1
tig00000627	AUGUSTUS	transcript	1644525	1646348	0.97	+	.	g4231.t1
tig00000627	AUGUSTUS	start_codon	1644525	1644527	.	+	0	transcript_id	"g4231.t1";	gene_id	"g4231";
tig00000627	AUGUSTUS	CDS	1644525	1646345	0.97	+	0	transcript_id	"g4231.t1";	gene_id	"g4231";
tig00000627	AUGUSTUS	stop_codon	1646346	1646348	.	+	0	transcript_id	"g4231.t1";	gene_id	"g4231";
tig00000627	AUGUSTUS	gene	1646449	1647516	0.67	-	.	g4232;OG0001415;N-glycosylase/DNA lyase
tig00000627	AUGUSTUS	transcript	1646449	1647516	0.67	-	.	g4232.t1
tig00000627	AUGUSTUS	stop_codon	1646449	1646451	.	-	0	transcript_id	"g4232.t1";	gene_id	"g4232";
tig00000627	AUGUSTUS	CDS	1646452	1647516	0.67	-	0	transcript_id	"g4232.t1";	gene_id	"g4232";
tig00000627	AUGUSTUS	start_codon	1647514	1647516	.	-	0	transcript_id	"g4232.t1";	gene_id	"g4232";
tig00000627	AUGUSTUS	gene	1647612	1648910	1	+	.	g4233;OG0001414;hypothetical protein
tig00000627	AUGUSTUS	transcript	1647612	1648910	1	+	.	g4233.t1
tig00000627	AUGUSTUS	start_codon	1647612	1647614	.	+	0	transcript_id	"g4233.t1";	gene_id	"g4233";
tig00000627	AUGUSTUS	CDS	1647612	1648907	1	+	0	transcript_id	"g4233.t1";	gene_id	"g4233";
tig00000627	AUGUSTUS	stop_codon	1648908	1648910	.	+	0	transcript_id	"g4233.t1";	gene_id	"g4233";
tig00000627	AUGUSTUS	gene	1648924	1650504	1	-	.	g4234;OG0000221;Sterol esterase TGL1
tig00000627	AUGUSTUS	transcript	1648924	1650504	1	-	.	g4234.t1
tig00000627	AUGUSTUS	stop_codon	1648924	1648926	.	-	0	transcript_id	"g4234.t1";	gene_id	"g4234";
tig00000627	AUGUSTUS	CDS	1648927	1650504	1	-	0	transcript_id	"g4234.t1";	gene_id	"g4234";
tig00000627	AUGUSTUS	start_codon	1650502	1650504	.	-	0	transcript_id	"g4234.t1";	gene_id	"g4234";
tig00000627	AUGUSTUS	gene	1650862	1653368	0.49	+	.	g4235;OG0001413;hypothetical protein
tig00000627	AUGUSTUS	transcript	1650862	1653368	0.49	+	.	g4235.t1
tig00000627	AUGUSTUS	start_codon	1650862	1650864	.	+	0	transcript_id	"g4235.t1";	gene_id	"g4235";
tig00000627	AUGUSTUS	intron	1650904	1650965	0.83	+	.	transcript_id	"g4235.t1";	gene_id	"g4235";
tig00000627	AUGUSTUS	CDS	1650862	1650903	0.83	+	0	transcript_id	"g4235.t1";	gene_id	"g4235";
tig00000627	AUGUSTUS	CDS	1650966	1653365	0.57	+	0	transcript_id	"g4235.t1";	gene_id	"g4235";
tig00000627	AUGUSTUS	stop_codon	1653366	1653368	.	+	0	transcript_id	"g4235.t1";	gene_id	"g4235";
tig00000627	AUGUSTUS	gene	1653560	1655137	0.6	+	.	g4236;OG0001412;Uncharacterized WD repeat-containing protein C26H5.03
tig00000627	AUGUSTUS	transcript	1653560	1655137	0.6	+	.	g4236.t1
tig00000627	AUGUSTUS	start_codon	1653560	1653562	.	+	0	transcript_id	"g4236.t1";	gene_id	"g4236";
tig00000627	AUGUSTUS	CDS	1653560	1655134	0.6	+	0	transcript_id	"g4236.t1";	gene_id	"g4236";
tig00000627	AUGUSTUS	stop_codon	1655135	1655137	.	+	0	transcript_id	"g4236.t1";	gene_id	"g4236";
tig00000627	AUGUSTUS	gene	1655280	1655789	0.96	+	.	g4237;OG0001411;Coupling of ubiquitin conjugation to ER degradation protein 1
tig00000627	AUGUSTUS	transcript	1655280	1655789	0.96	+	.	g4237.t1
tig00000627	AUGUSTUS	start_codon	1655280	1655282	.	+	0	transcript_id	"g4237.t1";	gene_id	"g4237";
tig00000627	AUGUSTUS	CDS	1655280	1655786	0.96	+	0	transcript_id	"g4237.t1";	gene_id	"g4237";
tig00000627	AUGUSTUS	stop_codon	1655787	1655789	.	+	0	transcript_id	"g4237.t1";	gene_id	"g4237";
tig00000627	AUGUSTUS	gene	1655835	1656287	0.99	-	.	g4238;OG0001410;Transcriptional regulatory protein SAP30
tig00000627	AUGUSTUS	transcript	1655835	1656287	0.99	-	.	g4238.t1
tig00000627	AUGUSTUS	stop_codon	1655835	1655837	.	-	0	transcript_id	"g4238.t1";	gene_id	"g4238";
tig00000627	AUGUSTUS	CDS	1655838	1656287	0.99	-	0	transcript_id	"g4238.t1";	gene_id	"g4238";
tig00000627	AUGUSTUS	start_codon	1656285	1656287	.	-	0	transcript_id	"g4238.t1";	gene_id	"g4238";
tig00000627	AUGUSTUS	gene	1656490	1657539	0.96	+	.	g4239;OG0001409;Probable 2-dehydropantoate 2-reductase
tig00000627	AUGUSTUS	transcript	1656490	1657539	0.96	+	.	g4239.t1
tig00000627	AUGUSTUS	start_codon	1656490	1656492	.	+	0	transcript_id	"g4239.t1";	gene_id	"g4239";
tig00000627	AUGUSTUS	CDS	1656490	1657536	0.96	+	0	transcript_id	"g4239.t1";	gene_id	"g4239";
tig00000627	AUGUSTUS	stop_codon	1657537	1657539	.	+	0	transcript_id	"g4239.t1";	gene_id	"g4239";
tig00000627	AUGUSTUS	gene	1658312	1659079	0.72	+	.	g4240;OG0001408;hypothetical protein
tig00000627	AUGUSTUS	transcript	1658312	1659079	0.72	+	.	g4240.t1
tig00000627	AUGUSTUS	start_codon	1658312	1658314	.	+	0	transcript_id	"g4240.t1";	gene_id	"g4240";
tig00000627	AUGUSTUS	CDS	1658312	1659076	0.72	+	0	transcript_id	"g4240.t1";	gene_id	"g4240";
tig00000627	AUGUSTUS	stop_codon	1659077	1659079	.	+	0	transcript_id	"g4240.t1";	gene_id	"g4240";
tig00000627	AUGUSTUS	gene	1659285	1659767	0.94	+	.	g4241;OG0001407;hypothetical protein
tig00000627	AUGUSTUS	transcript	1659285	1659767	0.94	+	.	g4241.t1
tig00000627	AUGUSTUS	start_codon	1659285	1659287	.	+	0	transcript_id	"g4241.t1";	gene_id	"g4241";
tig00000627	AUGUSTUS	CDS	1659285	1659764	0.94	+	0	transcript_id	"g4241.t1";	gene_id	"g4241";
tig00000627	AUGUSTUS	stop_codon	1659765	1659767	.	+	0	transcript_id	"g4241.t1";	gene_id	"g4241";
tig00000627	AUGUSTUS	gene	1659903	1662215	0.56	-	.	g4242;OG0000127;Aconitate hydratase, mitochondrial
tig00000627	AUGUSTUS	transcript	1659903	1662215	0.56	-	.	g4242.t1
tig00000627	AUGUSTUS	stop_codon	1659903	1659905	.	-	0	transcript_id	"g4242.t1";	gene_id	"g4242";
tig00000627	AUGUSTUS	CDS	1659906	1662215	0.56	-	0	transcript_id	"g4242.t1";	gene_id	"g4242";
tig00000627	AUGUSTUS	start_codon	1662213	1662215	.	-	0	transcript_id	"g4242.t1";	gene_id	"g4242";
tig00000627	AUGUSTUS	gene	1663554	1666280	1	+	.	g4243;OG0001406;Heat shock protein 104
tig00000627	AUGUSTUS	transcript	1663554	1666280	1	+	.	g4243.t1
tig00000627	AUGUSTUS	start_codon	1663554	1663556	.	+	0	transcript_id	"g4243.t1";	gene_id	"g4243";
tig00000627	AUGUSTUS	CDS	1663554	1666277	1	+	0	transcript_id	"g4243.t1";	gene_id	"g4243";
tig00000627	AUGUSTUS	stop_codon	1666278	1666280	.	+	0	transcript_id	"g4243.t1";	gene_id	"g4243";
tig00000627	AUGUSTUS	gene	1666510	1667247	0.96	+	.	g4244;OG0004314;Eukaryotic translation initiation factor 6
tig00000627	AUGUSTUS	transcript	1666510	1667247	0.96	+	.	g4244.t1
tig00000627	AUGUSTUS	start_codon	1666510	1666512	.	+	0	transcript_id	"g4244.t1";	gene_id	"g4244";
tig00000627	AUGUSTUS	CDS	1666510	1667244	0.96	+	0	transcript_id	"g4244.t1";	gene_id	"g4244";
tig00000627	AUGUSTUS	stop_codon	1667245	1667247	.	+	0	transcript_id	"g4244.t1";	gene_id	"g4244";
tig00000627	AUGUSTUS	gene	1667497	1673085	0.6	+	.	g4245;OG0001405;Phosphatidylinositol 4-kinase STT4
tig00000627	AUGUSTUS	transcript	1667497	1673085	0.6	+	.	g4245.t1
tig00000627	AUGUSTUS	start_codon	1667497	1667499	.	+	0	transcript_id	"g4245.t1";	gene_id	"g4245";
tig00000627	AUGUSTUS	CDS	1667497	1673082	0.6	+	0	transcript_id	"g4245.t1";	gene_id	"g4245";
tig00000627	AUGUSTUS	stop_codon	1673083	1673085	.	+	0	transcript_id	"g4245.t1";	gene_id	"g4245";
tig00000627	AUGUSTUS	gene	1673245	1676398	0.93	-	.	g4246;OG0000126;Cell wall transcription factor ACE2
tig00000627	AUGUSTUS	transcript	1673245	1676398	0.93	-	.	g4246.t1
tig00000627	AUGUSTUS	stop_codon	1673245	1673247	.	-	0	transcript_id	"g4246.t1";	gene_id	"g4246";
tig00000627	AUGUSTUS	intron	1675130	1675448	0.99	-	.	transcript_id	"g4246.t1";	gene_id	"g4246";
tig00000627	AUGUSTUS	CDS	1673248	1675129	0.96	-	1	transcript_id	"g4246.t1";	gene_id	"g4246";
tig00000627	AUGUSTUS	CDS	1675449	1676398	0.97	-	0	transcript_id	"g4246.t1";	gene_id	"g4246";
tig00000627	AUGUSTUS	start_codon	1676396	1676398	.	-	0	transcript_id	"g4246.t1";	gene_id	"g4246";
tig00000627	AUGUSTUS	gene	1676576	1678063	1	-	.	g4247;OG0004313;Dihydrolipoyllysine-residue succinyltransferase component of 2-oxoglutarate dehydrogenase complex, mitochondrial
tig00000627	AUGUSTUS	transcript	1676576	1678063	1	-	.	g4247.t1
tig00000627	AUGUSTUS	stop_codon	1676576	1676578	.	-	0	transcript_id	"g4247.t1";	gene_id	"g4247";
tig00000627	AUGUSTUS	CDS	1676579	1678063	1	-	0	transcript_id	"g4247.t1";	gene_id	"g4247";
tig00000627	AUGUSTUS	start_codon	1678061	1678063	.	-	0	transcript_id	"g4247.t1";	gene_id	"g4247";
tig00000627	AUGUSTUS	gene	1678512	1679969	0.55	-	.	g4248;OG0004312;Adenylyl cyclase-associated protein
tig00000627	AUGUSTUS	transcript	1678512	1679969	0.55	-	.	g4248.t1
tig00000627	AUGUSTUS	stop_codon	1678512	1678514	.	-	0	transcript_id	"g4248.t1";	gene_id	"g4248";
tig00000627	AUGUSTUS	CDS	1678515	1679969	0.55	-	0	transcript_id	"g4248.t1";	gene_id	"g4248";
tig00000627	AUGUSTUS	start_codon	1679967	1679969	.	-	0	transcript_id	"g4248.t1";	gene_id	"g4248";
tig00000627	AUGUSTUS	gene	1680426	1682672	1	+	.	g4249;OG0004311;Actin-related protein 5
tig00000627	AUGUSTUS	transcript	1680426	1682672	1	+	.	g4249.t1
tig00000627	AUGUSTUS	start_codon	1680426	1680428	.	+	0	transcript_id	"g4249.t1";	gene_id	"g4249";
tig00000627	AUGUSTUS	CDS	1680426	1682669	1	+	0	transcript_id	"g4249.t1";	gene_id	"g4249";
tig00000627	AUGUSTUS	stop_codon	1682670	1682672	.	+	0	transcript_id	"g4249.t1";	gene_id	"g4249";
tig00000627	AUGUSTUS	gene	1682729	1684621	1	-	.	g4250;OG0004310;25S rRNA (cytosine(2870)-C(5))-methyltransferase
tig00000627	AUGUSTUS	transcript	1682729	1684621	1	-	.	g4250.t1
tig00000627	AUGUSTUS	stop_codon	1682729	1682731	.	-	0	transcript_id	"g4250.t1";	gene_id	"g4250";
tig00000627	AUGUSTUS	CDS	1682732	1684621	1	-	0	transcript_id	"g4250.t1";	gene_id	"g4250";
tig00000627	AUGUSTUS	start_codon	1684619	1684621	.	-	0	transcript_id	"g4250.t1";	gene_id	"g4250";
tig00000627	AUGUSTUS	gene	1684901	1686274	0.68	+	.	g4251;OG0004309;tRNA (adenine(58)-N(1))-methyltransferase non-catalytic subunit TRM6
tig00000627	AUGUSTUS	transcript	1684901	1686274	0.68	+	.	g4251.t1
tig00000627	AUGUSTUS	start_codon	1684901	1684903	.	+	0	transcript_id	"g4251.t1";	gene_id	"g4251";
tig00000627	AUGUSTUS	CDS	1684901	1686271	0.68	+	0	transcript_id	"g4251.t1";	gene_id	"g4251";
tig00000627	AUGUSTUS	stop_codon	1686272	1686274	.	+	0	transcript_id	"g4251.t1";	gene_id	"g4251";
tig00000627	AUGUSTUS	gene	1686297	1687136	0.95	-	.	g4252;OG0004308;Mitochondrial N(5)-glutamine methyltransferase MTQ1
tig00000627	AUGUSTUS	transcript	1686297	1687136	0.95	-	.	g4252.t1
tig00000627	AUGUSTUS	stop_codon	1686297	1686299	.	-	0	transcript_id	"g4252.t1";	gene_id	"g4252";
tig00000627	AUGUSTUS	CDS	1686300	1687136	0.95	-	0	transcript_id	"g4252.t1";	gene_id	"g4252";
tig00000627	AUGUSTUS	start_codon	1687134	1687136	.	-	0	transcript_id	"g4252.t1";	gene_id	"g4252";
tig00000627	AUGUSTUS	gene	1687250	1688686	0.78	-	.	g4253;OG0004307;37S ribosomal protein NAM9, mitochondrial
tig00000627	AUGUSTUS	transcript	1687250	1688686	0.78	-	.	g4253.t1
tig00000627	AUGUSTUS	stop_codon	1687250	1687252	.	-	0	transcript_id	"g4253.t1";	gene_id	"g4253";
tig00000627	AUGUSTUS	CDS	1687253	1688686	0.78	-	0	transcript_id	"g4253.t1";	gene_id	"g4253";
tig00000627	AUGUSTUS	start_codon	1688684	1688686	.	-	0	transcript_id	"g4253.t1";	gene_id	"g4253";
tig00000627	AUGUSTUS	gene	1689016	1689975	1	+	.	g4254;OG0004306;hypothetical protein
tig00000627	AUGUSTUS	transcript	1689016	1689975	1	+	.	g4254.t1
tig00000627	AUGUSTUS	start_codon	1689016	1689018	.	+	0	transcript_id	"g4254.t1";	gene_id	"g4254";
tig00000627	AUGUSTUS	CDS	1689016	1689972	1	+	0	transcript_id	"g4254.t1";	gene_id	"g4254";
tig00000627	AUGUSTUS	stop_codon	1689973	1689975	.	+	0	transcript_id	"g4254.t1";	gene_id	"g4254";
tig00000627	AUGUSTUS	gene	1690090	1690428	0.51	-	.	g4255;OG0004843;54S ribosomal protein L33, mitochondrial
tig00000627	AUGUSTUS	transcript	1690090	1690428	0.51	-	.	g4255.t1
tig00000627	AUGUSTUS	stop_codon	1690090	1690092	.	-	0	transcript_id	"g4255.t1";	gene_id	"g4255";
tig00000627	AUGUSTUS	CDS	1690093	1690428	0.51	-	0	transcript_id	"g4255.t1";	gene_id	"g4255";
tig00000627	AUGUSTUS	start_codon	1690426	1690428	.	-	0	transcript_id	"g4255.t1";	gene_id	"g4255";
tig00000627	AUGUSTUS	gene	1690799	1691511	0.46	+	.	g4256;OG0004305;hypothetical protein
tig00000627	AUGUSTUS	transcript	1690799	1691511	0.46	+	.	g4256.t1
tig00000627	AUGUSTUS	start_codon	1690799	1690801	.	+	0	transcript_id	"g4256.t1";	gene_id	"g4256";
tig00000627	AUGUSTUS	intron	1690832	1690920	0.46	+	.	transcript_id	"g4256.t1";	gene_id	"g4256";
tig00000627	AUGUSTUS	CDS	1690799	1690831	0.46	+	0	transcript_id	"g4256.t1";	gene_id	"g4256";
tig00000627	AUGUSTUS	CDS	1690921	1691508	0.46	+	0	transcript_id	"g4256.t1";	gene_id	"g4256";
tig00000627	AUGUSTUS	stop_codon	1691509	1691511	.	+	0	transcript_id	"g4256.t1";	gene_id	"g4256";
tig00000627	AUGUSTUS	gene	1691939	1694074	0.98	+	.	g4257;OG0000097;Serine/threonine-protein kinase srk1
tig00000627	AUGUSTUS	transcript	1691939	1694074	0.98	+	.	g4257.t1
tig00000627	AUGUSTUS	start_codon	1691939	1691941	.	+	0	transcript_id	"g4257.t1";	gene_id	"g4257";
tig00000627	AUGUSTUS	CDS	1691939	1694071	0.98	+	0	transcript_id	"g4257.t1";	gene_id	"g4257";
tig00000627	AUGUSTUS	stop_codon	1694072	1694074	.	+	0	transcript_id	"g4257.t1";	gene_id	"g4257";
tig00000627	AUGUSTUS	gene	1694171	1697086	0.88	-	.	g4258;OG0001404;U3 small nucleolar RNA-associated protein 18
tig00000627	AUGUSTUS	transcript	1694171	1697086	0.88	-	.	g4258.t1
tig00000627	AUGUSTUS	stop_codon	1694171	1694173	.	-	0	transcript_id	"g4258.t1";	gene_id	"g4258";
tig00000627	AUGUSTUS	intron	1695217	1695357	0.89	-	.	transcript_id	"g4258.t1";	gene_id	"g4258";
tig00000627	AUGUSTUS	CDS	1694174	1695216	0.92	-	2	transcript_id	"g4258.t1";	gene_id	"g4258";
tig00000627	AUGUSTUS	CDS	1695358	1697086	0.88	-	0	transcript_id	"g4258.t1";	gene_id	"g4258";
tig00000627	AUGUSTUS	start_codon	1697084	1697086	.	-	0	transcript_id	"g4258.t1";	gene_id	"g4258";
tig00000627	AUGUSTUS	gene	1697470	1697706	0.66	+	.	g4259;OG0004730;Cytochrome c oxidase assembly factor 3, mitochondrial
tig00000627	AUGUSTUS	transcript	1697470	1697706	0.66	+	.	g4259.t1
tig00000627	AUGUSTUS	start_codon	1697470	1697472	.	+	0	transcript_id	"g4259.t1";	gene_id	"g4259";
tig00000627	AUGUSTUS	CDS	1697470	1697703	0.66	+	0	transcript_id	"g4259.t1";	gene_id	"g4259";
tig00000627	AUGUSTUS	stop_codon	1697704	1697706	.	+	0	transcript_id	"g4259.t1";	gene_id	"g4259";
tig00000627	AUGUSTUS	gene	1697752	1698351	1	-	.	g4260;OG0004729;hypothetical protein
tig00000627	AUGUSTUS	transcript	1697752	1698351	1	-	.	g4260.t1
tig00000627	AUGUSTUS	stop_codon	1697752	1697754	.	-	0	transcript_id	"g4260.t1";	gene_id	"g4260";
tig00000627	AUGUSTUS	CDS	1697755	1698351	1	-	0	transcript_id	"g4260.t1";	gene_id	"g4260";
tig00000627	AUGUSTUS	start_codon	1698349	1698351	.	-	0	transcript_id	"g4260.t1";	gene_id	"g4260";
tig00000627	AUGUSTUS	gene	1698625	1700073	0.83	-	.	g4261;OG0001403;Cell growth-regulated gene 1 protein
tig00000627	AUGUSTUS	transcript	1698625	1700073	0.83	-	.	g4261.t1
tig00000627	AUGUSTUS	stop_codon	1698625	1698627	.	-	0	transcript_id	"g4261.t1";	gene_id	"g4261";
tig00000627	AUGUSTUS	intron	1698837	1699086	0.96	-	.	transcript_id	"g4261.t1";	gene_id	"g4261";
tig00000627	AUGUSTUS	intron	1699991	1700049	0.87	-	.	transcript_id	"g4261.t1";	gene_id	"g4261";
tig00000627	AUGUSTUS	CDS	1698628	1698836	1	-	2	transcript_id	"g4261.t1";	gene_id	"g4261";
tig00000627	AUGUSTUS	CDS	1699087	1699990	0.83	-	0	transcript_id	"g4261.t1";	gene_id	"g4261";
tig00000627	AUGUSTUS	CDS	1700050	1700073	1	-	0	transcript_id	"g4261.t1";	gene_id	"g4261";
tig00000627	AUGUSTUS	start_codon	1700071	1700073	.	-	0	transcript_id	"g4261.t1";	gene_id	"g4261";
tig00000627	AUGUSTUS	gene	1700493	1701236	1	+	.	g4262;OG0001402;hypothetical protein
tig00000627	AUGUSTUS	transcript	1700493	1701236	1	+	.	g4262.t1
tig00000627	AUGUSTUS	start_codon	1700493	1700495	.	+	0	transcript_id	"g4262.t1";	gene_id	"g4262";
tig00000627	AUGUSTUS	CDS	1700493	1701233	1	+	0	transcript_id	"g4262.t1";	gene_id	"g4262";
tig00000627	AUGUSTUS	stop_codon	1701234	1701236	.	+	0	transcript_id	"g4262.t1";	gene_id	"g4262";
tig00000627	AUGUSTUS	gene	1701358	1703076	1	+	.	g4263;OG0001401;Atypical kinase COQ8, mitochondrial
tig00000627	AUGUSTUS	transcript	1701358	1703076	1	+	.	g4263.t1
tig00000627	AUGUSTUS	start_codon	1701358	1701360	.	+	0	transcript_id	"g4263.t1";	gene_id	"g4263";
tig00000627	AUGUSTUS	CDS	1701358	1703073	1	+	0	transcript_id	"g4263.t1";	gene_id	"g4263";
tig00000627	AUGUSTUS	stop_codon	1703074	1703076	.	+	0	transcript_id	"g4263.t1";	gene_id	"g4263";
tig00000627	AUGUSTUS	gene	1703440	1705209	1	+	.	g4264;OG0000061;Oligo-1,6-glucosidase IMA1
tig00000627	AUGUSTUS	transcript	1703440	1705209	1	+	.	g4264.t1
tig00000627	AUGUSTUS	start_codon	1703440	1703442	.	+	0	transcript_id	"g4264.t1";	gene_id	"g4264";
tig00000627	AUGUSTUS	CDS	1703440	1705206	1	+	0	transcript_id	"g4264.t1";	gene_id	"g4264";
tig00000627	AUGUSTUS	stop_codon	1705207	1705209	.	+	0	transcript_id	"g4264.t1";	gene_id	"g4264";
tig00000627	AUGUSTUS	gene	1706021	1708045	1	+	.	g4265;OG0000385;Mitochondrial aspartate-glutamate transporter AGC1
tig00000627	AUGUSTUS	transcript	1706021	1708045	1	+	.	g4265.t1
tig00000627	AUGUSTUS	start_codon	1706021	1706023	.	+	0	transcript_id	"g4265.t1";	gene_id	"g4265";
tig00000627	AUGUSTUS	CDS	1706021	1708042	1	+	0	transcript_id	"g4265.t1";	gene_id	"g4265";
tig00000627	AUGUSTUS	stop_codon	1708043	1708045	.	+	0	transcript_id	"g4265.t1";	gene_id	"g4265";
tig00000627	AUGUSTUS	gene	1708115	1709710	1	-	.	g4266;OG0001400;hypothetical protein
tig00000627	AUGUSTUS	transcript	1708115	1709710	1	-	.	g4266.t1
tig00000627	AUGUSTUS	stop_codon	1708115	1708117	.	-	0	transcript_id	"g4266.t1";	gene_id	"g4266";
tig00000627	AUGUSTUS	CDS	1708118	1709710	1	-	0	transcript_id	"g4266.t1";	gene_id	"g4266";
tig00000627	AUGUSTUS	start_codon	1709708	1709710	.	-	0	transcript_id	"g4266.t1";	gene_id	"g4266";
tig00000627	AUGUSTUS	gene	1709882	1711744	1	-	.	g4267;OG0001399;Glutathione hydrolase proenzyme
tig00000627	AUGUSTUS	transcript	1709882	1711744	1	-	.	g4267.t1
tig00000627	AUGUSTUS	stop_codon	1709882	1709884	.	-	0	transcript_id	"g4267.t1";	gene_id	"g4267";
tig00000627	AUGUSTUS	CDS	1709885	1711744	1	-	0	transcript_id	"g4267.t1";	gene_id	"g4267";
tig00000627	AUGUSTUS	start_codon	1711742	1711744	.	-	0	transcript_id	"g4267.t1";	gene_id	"g4267";
tig00000627	AUGUSTUS	gene	1711947	1713068	0.43	-	.	g4268;OG0004304;hypothetical protein
tig00000627	AUGUSTUS	transcript	1711947	1713068	0.43	-	.	g4268.t1
tig00000627	AUGUSTUS	stop_codon	1711947	1711949	.	-	0	transcript_id	"g4268.t1";	gene_id	"g4268";
tig00000627	AUGUSTUS	CDS	1711950	1713068	0.43	-	0	transcript_id	"g4268.t1";	gene_id	"g4268";
tig00000627	AUGUSTUS	start_codon	1713066	1713068	.	-	0	transcript_id	"g4268.t1";	gene_id	"g4268";
tig00000627	AUGUSTUS	gene	1713227	1714708	1	-	.	g4269;OG0001398;probable cardiolipin-specific deacylase, mitochondrial
tig00000627	AUGUSTUS	transcript	1713227	1714708	1	-	.	g4269.t1
tig00000627	AUGUSTUS	stop_codon	1713227	1713229	.	-	0	transcript_id	"g4269.t1";	gene_id	"g4269";
tig00000627	AUGUSTUS	CDS	1713230	1714708	1	-	0	transcript_id	"g4269.t1";	gene_id	"g4269";
tig00000627	AUGUSTUS	start_codon	1714706	1714708	.	-	0	transcript_id	"g4269.t1";	gene_id	"g4269";
tig00000627	AUGUSTUS	gene	1715501	1716130	0.77	+	.	g4270;OG0001397;Protein SSO2
tig00000627	AUGUSTUS	transcript	1715501	1716130	0.77	+	.	g4270.t1
tig00000627	AUGUSTUS	start_codon	1715501	1715503	.	+	0	transcript_id	"g4270.t1";	gene_id	"g4270";
tig00000627	AUGUSTUS	CDS	1715501	1716127	0.77	+	0	transcript_id	"g4270.t1";	gene_id	"g4270";
tig00000627	AUGUSTUS	stop_codon	1716128	1716130	.	+	0	transcript_id	"g4270.t1";	gene_id	"g4270";
tig00000627	AUGUSTUS	gene	1716159	1717762	0.74	-	.	g4271;OG0001396;ATP-dependent RNA helicase DBP5
tig00000627	AUGUSTUS	transcript	1716159	1717762	0.74	-	.	g4271.t1
tig00000627	AUGUSTUS	stop_codon	1716159	1716161	.	-	0	transcript_id	"g4271.t1";	gene_id	"g4271";
tig00000627	AUGUSTUS	intron	1717691	1717755	0.74	-	.	transcript_id	"g4271.t1";	gene_id	"g4271";
tig00000627	AUGUSTUS	CDS	1716162	1717690	0.74	-	2	transcript_id	"g4271.t1";	gene_id	"g4271";
tig00000627	AUGUSTUS	CDS	1717756	1717762	1	-	0	transcript_id	"g4271.t1";	gene_id	"g4271";
tig00000627	AUGUSTUS	start_codon	1717760	1717762	.	-	0	transcript_id	"g4271.t1";	gene_id	"g4271";
tig00000627	AUGUSTUS	gene	1717981	1718598	1	+	.	g4272;OG0001395;Ubiquitin-like protein ATG12
tig00000627	AUGUSTUS	transcript	1717981	1718598	1	+	.	g4272.t1
tig00000627	AUGUSTUS	start_codon	1717981	1717983	.	+	0	transcript_id	"g4272.t1";	gene_id	"g4272";
tig00000627	AUGUSTUS	CDS	1717981	1718595	1	+	0	transcript_id	"g4272.t1";	gene_id	"g4272";
tig00000627	AUGUSTUS	stop_codon	1718596	1718598	.	+	0	transcript_id	"g4272.t1";	gene_id	"g4272";
tig00000627	AUGUSTUS	gene	1718659	1719612	0.93	-	.	g4273;OG0001394;Mitochondrial peculiar membrane protein 1
tig00000627	AUGUSTUS	transcript	1718659	1719612	0.93	-	.	g4273.t1
tig00000627	AUGUSTUS	stop_codon	1718659	1718661	.	-	0	transcript_id	"g4273.t1";	gene_id	"g4273";
tig00000627	AUGUSTUS	CDS	1718662	1719612	0.93	-	0	transcript_id	"g4273.t1";	gene_id	"g4273";
tig00000627	AUGUSTUS	start_codon	1719610	1719612	.	-	0	transcript_id	"g4273.t1";	gene_id	"g4273";
tig00000627	AUGUSTUS	gene	1719838	1721910	0.99	-	.	g4274;OG0000220;Vacuolar protein sorting-associated protein 52
tig00000627	AUGUSTUS	transcript	1719838	1721910	0.99	-	.	g4274.t1
tig00000627	AUGUSTUS	stop_codon	1719838	1719840	.	-	0	transcript_id	"g4274.t1";	gene_id	"g4274";
tig00000627	AUGUSTUS	CDS	1719841	1721910	0.99	-	0	transcript_id	"g4274.t1";	gene_id	"g4274";
tig00000627	AUGUSTUS	start_codon	1721908	1721910	.	-	0	transcript_id	"g4274.t1";	gene_id	"g4274";
tig00000627	AUGUSTUS	gene	1724647	1725891	1	+	.	g4275;OG0001393;Zinc finger protein 1
tig00000627	AUGUSTUS	transcript	1724647	1725891	1	+	.	g4275.t1
tig00000627	AUGUSTUS	start_codon	1724647	1724649	.	+	0	transcript_id	"g4275.t1";	gene_id	"g4275";
tig00000627	AUGUSTUS	CDS	1724647	1725888	1	+	0	transcript_id	"g4275.t1";	gene_id	"g4275";
tig00000627	AUGUSTUS	stop_codon	1725889	1725891	.	+	0	transcript_id	"g4275.t1";	gene_id	"g4275";
tig00000627	AUGUSTUS	gene	1726783	1727313	0.99	-	.	g4276;OG0001392;Suppressor of kinetochore protein 1
tig00000627	AUGUSTUS	transcript	1726783	1727313	0.99	-	.	g4276.t1
tig00000627	AUGUSTUS	stop_codon	1726783	1726785	.	-	0	transcript_id	"g4276.t1";	gene_id	"g4276";
tig00000627	AUGUSTUS	CDS	1726786	1727313	0.99	-	0	transcript_id	"g4276.t1";	gene_id	"g4276";
tig00000627	AUGUSTUS	start_codon	1727311	1727313	.	-	0	transcript_id	"g4276.t1";	gene_id	"g4276";
tig00000627	AUGUSTUS	gene	1727564	1731250	1	+	.	g4277;OG0001391;Manganese-transporting ATPase 1
tig00000627	AUGUSTUS	transcript	1727564	1731250	1	+	.	g4277.t1
tig00000627	AUGUSTUS	start_codon	1727564	1727566	.	+	0	transcript_id	"g4277.t1";	gene_id	"g4277";
tig00000627	AUGUSTUS	CDS	1727564	1731247	1	+	0	transcript_id	"g4277.t1";	gene_id	"g4277";
tig00000627	AUGUSTUS	stop_codon	1731248	1731250	.	+	0	transcript_id	"g4277.t1";	gene_id	"g4277";
tig00000627	AUGUSTUS	gene	1732332	1733163	0.78	-	.	g4278;OG0001390;Ras-related protein RSR1
tig00000627	AUGUSTUS	transcript	1732332	1733163	0.78	-	.	g4278.t1
tig00000627	AUGUSTUS	stop_codon	1732332	1732334	.	-	0	transcript_id	"g4278.t1";	gene_id	"g4278";
tig00000627	AUGUSTUS	intron	1733060	1733156	0.79	-	.	transcript_id	"g4278.t1";	gene_id	"g4278";
tig00000627	AUGUSTUS	CDS	1732335	1733059	0.78	-	2	transcript_id	"g4278.t1";	gene_id	"g4278";
tig00000627	AUGUSTUS	CDS	1733157	1733163	0.9	-	0	transcript_id	"g4278.t1";	gene_id	"g4278";
tig00000627	AUGUSTUS	start_codon	1733161	1733163	.	-	0	transcript_id	"g4278.t1";	gene_id	"g4278";
tig00000627	AUGUSTUS	gene	1733509	1735530	0.7	-	.	g4279;OG0005015;Transcription factor STP1
tig00000627	AUGUSTUS	transcript	1733509	1735530	0.7	-	.	g4279.t1
tig00000627	AUGUSTUS	stop_codon	1733509	1733511	.	-	0	transcript_id	"g4279.t1";	gene_id	"g4279";
tig00000627	AUGUSTUS	CDS	1733512	1735530	0.7	-	0	transcript_id	"g4279.t1";	gene_id	"g4279";
tig00000627	AUGUSTUS	start_codon	1735528	1735530	.	-	0	transcript_id	"g4279.t1";	gene_id	"g4279";
tig00000627	AUGUSTUS	gene	1736301	1736939	0.99	-	.	g4280;OG0001389;Aminoacyl tRNA synthase complex-interacting multifunctional protein 1
tig00000627	AUGUSTUS	transcript	1736301	1736939	0.99	-	.	g4280.t1
tig00000627	AUGUSTUS	stop_codon	1736301	1736303	.	-	0	transcript_id	"g4280.t1";	gene_id	"g4280";
tig00000627	AUGUSTUS	CDS	1736304	1736939	0.99	-	0	transcript_id	"g4280.t1";	gene_id	"g4280";
tig00000627	AUGUSTUS	start_codon	1736937	1736939	.	-	0	transcript_id	"g4280.t1";	gene_id	"g4280";
tig00000627	AUGUSTUS	gene	1737036	1738001	1	-	.	g4281;OG0001388;Glutathione S-transferase omega-like 2
tig00000627	AUGUSTUS	transcript	1737036	1738001	1	-	.	g4281.t1
tig00000627	AUGUSTUS	stop_codon	1737036	1737038	.	-	0	transcript_id	"g4281.t1";	gene_id	"g4281";
tig00000627	AUGUSTUS	CDS	1737039	1738001	1	-	0	transcript_id	"g4281.t1";	gene_id	"g4281";
tig00000627	AUGUSTUS	start_codon	1737999	1738001	.	-	0	transcript_id	"g4281.t1";	gene_id	"g4281";
tig00000627	AUGUSTUS	gene	1738393	1739832	0.55	+	.	g4282;OG0001387;Arginyl-tRNA--protein transferase 1
tig00000627	AUGUSTUS	transcript	1738393	1739832	0.55	+	.	g4282.t1
tig00000627	AUGUSTUS	start_codon	1738393	1738395	.	+	0	transcript_id	"g4282.t1";	gene_id	"g4282";
tig00000627	AUGUSTUS	CDS	1738393	1739829	0.55	+	0	transcript_id	"g4282.t1";	gene_id	"g4282";
tig00000627	AUGUSTUS	stop_codon	1739830	1739832	.	+	0	transcript_id	"g4282.t1";	gene_id	"g4282";
tig00000627	AUGUSTUS	gene	1740094	1740351	1	+	.	g4283;OG0001386;Translation machinery-associated protein 10
tig00000627	AUGUSTUS	transcript	1740094	1740351	1	+	.	g4283.t1
tig00000627	AUGUSTUS	start_codon	1740094	1740096	.	+	0	transcript_id	"g4283.t1";	gene_id	"g4283";
tig00000627	AUGUSTUS	CDS	1740094	1740348	1	+	0	transcript_id	"g4283.t1";	gene_id	"g4283";
tig00000627	AUGUSTUS	stop_codon	1740349	1740351	.	+	0	transcript_id	"g4283.t1";	gene_id	"g4283";
tig00000627	AUGUSTUS	gene	1740446	1741747	1	-	.	g4284;OG0001385;Elongator complex protein 4
tig00000627	AUGUSTUS	transcript	1740446	1741747	1	-	.	g4284.t1
tig00000627	AUGUSTUS	stop_codon	1740446	1740448	.	-	0	transcript_id	"g4284.t1";	gene_id	"g4284";
tig00000627	AUGUSTUS	CDS	1740449	1741747	1	-	0	transcript_id	"g4284.t1";	gene_id	"g4284";
tig00000627	AUGUSTUS	start_codon	1741745	1741747	.	-	0	transcript_id	"g4284.t1";	gene_id	"g4284";
tig00000627	AUGUSTUS	gene	1741918	1744539	1	+	.	g4285;OG0001384;Mitofusin FZO1
tig00000627	AUGUSTUS	transcript	1741918	1744539	1	+	.	g4285.t1
tig00000627	AUGUSTUS	start_codon	1741918	1741920	.	+	0	transcript_id	"g4285.t1";	gene_id	"g4285";
tig00000627	AUGUSTUS	CDS	1741918	1744536	1	+	0	transcript_id	"g4285.t1";	gene_id	"g4285";
tig00000627	AUGUSTUS	stop_codon	1744537	1744539	.	+	0	transcript_id	"g4285.t1";	gene_id	"g4285";
tig00000627	AUGUSTUS	gene	1744590	1745826	0.47	+	.	g4286;OG0001383;ER-derived vesicles protein ERV29
tig00000627	AUGUSTUS	transcript	1744590	1745826	0.47	+	.	g4286.t1
tig00000627	AUGUSTUS	start_codon	1744590	1744592	.	+	0	transcript_id	"g4286.t1";	gene_id	"g4286";
tig00000627	AUGUSTUS	intron	1744625	1744730	0.47	+	.	transcript_id	"g4286.t1";	gene_id	"g4286";
tig00000627	AUGUSTUS	CDS	1744590	1744624	0.47	+	0	transcript_id	"g4286.t1";	gene_id	"g4286";
tig00000627	AUGUSTUS	CDS	1744731	1745823	0.47	+	1	transcript_id	"g4286.t1";	gene_id	"g4286";
tig00000627	AUGUSTUS	stop_codon	1745824	1745826	.	+	0	transcript_id	"g4286.t1";	gene_id	"g4286";
tig00000627	AUGUSTUS	gene	1745958	1746890	1	-	.	g4287;OG0001382;Glucan 1,3-beta-glucosidase BGL2
tig00000627	AUGUSTUS	transcript	1745958	1746890	1	-	.	g4287.t1
tig00000627	AUGUSTUS	stop_codon	1745958	1745960	.	-	0	transcript_id	"g4287.t1";	gene_id	"g4287";
tig00000627	AUGUSTUS	CDS	1745961	1746890	1	-	0	transcript_id	"g4287.t1";	gene_id	"g4287";
tig00000627	AUGUSTUS	start_codon	1746888	1746890	.	-	0	transcript_id	"g4287.t1";	gene_id	"g4287";
tig00000627	AUGUSTUS	gene	1747406	1747645	0.6	+	.	g4288;;hypothetical protein
tig00000627	AUGUSTUS	transcript	1747406	1747645	0.6	+	.	g4288.t1
tig00000627	AUGUSTUS	start_codon	1747406	1747408	.	+	0	transcript_id	"g4288.t1";	gene_id	"g4288";
tig00000627	AUGUSTUS	CDS	1747406	1747642	0.6	+	0	transcript_id	"g4288.t1";	gene_id	"g4288";
tig00000627	AUGUSTUS	stop_codon	1747643	1747645	.	+	0	transcript_id	"g4288.t1";	gene_id	"g4288";
tig00000627	AUGUSTUS	gene	1747819	1748571	0.59	+	.	g4289;OG0001381;Nucleolar protein 13
tig00000627	AUGUSTUS	transcript	1747819	1748571	0.59	+	.	g4289.t1
tig00000627	AUGUSTUS	start_codon	1747819	1747821	.	+	0	transcript_id	"g4289.t1";	gene_id	"g4289";
tig00000627	AUGUSTUS	CDS	1747819	1748568	0.59	+	0	transcript_id	"g4289.t1";	gene_id	"g4289";
tig00000627	AUGUSTUS	stop_codon	1748569	1748571	.	+	0	transcript_id	"g4289.t1";	gene_id	"g4289";
tig00000627	AUGUSTUS	gene	1748583	1749515	1	-	.	g4290;OG0001380;Translation initiation factor eIF-2B subunit alpha
tig00000627	AUGUSTUS	transcript	1748583	1749515	1	-	.	g4290.t1
tig00000627	AUGUSTUS	stop_codon	1748583	1748585	.	-	0	transcript_id	"g4290.t1";	gene_id	"g4290";
tig00000627	AUGUSTUS	CDS	1748586	1749515	1	-	0	transcript_id	"g4290.t1";	gene_id	"g4290";
tig00000627	AUGUSTUS	start_codon	1749513	1749515	.	-	0	transcript_id	"g4290.t1";	gene_id	"g4290";
tig00000627	AUGUSTUS	gene	1749764	1752340	1	+	.	g4291;OG0001379;Ribosome-releasing factor 2, mitochondrial
tig00000627	AUGUSTUS	transcript	1749764	1752340	1	+	.	g4291.t1
tig00000627	AUGUSTUS	start_codon	1749764	1749766	.	+	0	transcript_id	"g4291.t1";	gene_id	"g4291";
tig00000627	AUGUSTUS	CDS	1749764	1752337	1	+	0	transcript_id	"g4291.t1";	gene_id	"g4291";
tig00000627	AUGUSTUS	stop_codon	1752338	1752340	.	+	0	transcript_id	"g4291.t1";	gene_id	"g4291";
tig00000627	AUGUSTUS	gene	1752496	1753338	1	+	.	g4292;OG0001378;Replication factor A protein 2
tig00000627	AUGUSTUS	transcript	1752496	1753338	1	+	.	g4292.t1
tig00000627	AUGUSTUS	start_codon	1752496	1752498	.	+	0	transcript_id	"g4292.t1";	gene_id	"g4292";
tig00000627	AUGUSTUS	CDS	1752496	1753335	1	+	0	transcript_id	"g4292.t1";	gene_id	"g4292";
tig00000627	AUGUSTUS	stop_codon	1753336	1753338	.	+	0	transcript_id	"g4292.t1";	gene_id	"g4292";
tig00000627	AUGUSTUS	gene	1753382	1758262	0.99	-	.	g4293;OG0001377;Uncharacterized ATP-dependent helicase IRC20
tig00000627	AUGUSTUS	transcript	1753382	1758262	0.99	-	.	g4293.t1
tig00000627	AUGUSTUS	stop_codon	1753382	1753384	.	-	0	transcript_id	"g4293.t1";	gene_id	"g4293";
tig00000627	AUGUSTUS	CDS	1753385	1758262	0.99	-	0	transcript_id	"g4293.t1";	gene_id	"g4293";
tig00000627	AUGUSTUS	start_codon	1758260	1758262	.	-	0	transcript_id	"g4293.t1";	gene_id	"g4293";
tig00000627	AUGUSTUS	gene	1758508	1760196	1	+	.	g4294;OG0000097;Serine/threonine-protein kinase srk1
tig00000627	AUGUSTUS	transcript	1758508	1760196	1	+	.	g4294.t1
tig00000627	AUGUSTUS	start_codon	1758508	1758510	.	+	0	transcript_id	"g4294.t1";	gene_id	"g4294";
tig00000627	AUGUSTUS	CDS	1758508	1760193	1	+	0	transcript_id	"g4294.t1";	gene_id	"g4294";
tig00000627	AUGUSTUS	stop_codon	1760194	1760196	.	+	0	transcript_id	"g4294.t1";	gene_id	"g4294";
tig00000627	AUGUSTUS	gene	1760241	1761203	1	-	.	g4295;OG0001376;NADPH-dependent conjugated polyketone reductase C1
tig00000627	AUGUSTUS	transcript	1760241	1761203	1	-	.	g4295.t1
tig00000627	AUGUSTUS	stop_codon	1760241	1760243	.	-	0	transcript_id	"g4295.t1";	gene_id	"g4295";
tig00000627	AUGUSTUS	CDS	1760244	1761203	1	-	0	transcript_id	"g4295.t1";	gene_id	"g4295";
tig00000627	AUGUSTUS	start_codon	1761201	1761203	.	-	0	transcript_id	"g4295.t1";	gene_id	"g4295";
tig00000627	AUGUSTUS	gene	1761426	1762634	0.71	+	.	g4296;OG0001375;Ethanolamine-phosphate cytidylyltransferase
tig00000627	AUGUSTUS	transcript	1761426	1762634	0.71	+	.	g4296.t1
tig00000627	AUGUSTUS	start_codon	1761426	1761428	.	+	0	transcript_id	"g4296.t1";	gene_id	"g4296";
tig00000627	AUGUSTUS	CDS	1761426	1762631	0.71	+	0	transcript_id	"g4296.t1";	gene_id	"g4296";
tig00000627	AUGUSTUS	stop_codon	1762632	1762634	.	+	0	transcript_id	"g4296.t1";	gene_id	"g4296";
tig00000627	AUGUSTUS	gene	1762716	1763600	0.63	+	.	g4297;OG0004689;tRNA acetyltransferase TAN1
tig00000627	AUGUSTUS	transcript	1762716	1763600	0.63	+	.	g4297.t1
tig00000627	AUGUSTUS	start_codon	1762716	1762718	.	+	0	transcript_id	"g4297.t1";	gene_id	"g4297";
tig00000627	AUGUSTUS	CDS	1762716	1763597	0.63	+	0	transcript_id	"g4297.t1";	gene_id	"g4297";
tig00000627	AUGUSTUS	stop_codon	1763598	1763600	.	+	0	transcript_id	"g4297.t1";	gene_id	"g4297";
tig00000627	AUGUSTUS	gene	1764405	1765307	1	-	.	g4298;OG0000384;hypothetical protein
tig00000627	AUGUSTUS	transcript	1764405	1765307	1	-	.	g4298.t1
tig00000627	AUGUSTUS	stop_codon	1764405	1764407	.	-	0	transcript_id	"g4298.t1";	gene_id	"g4298";
tig00000627	AUGUSTUS	CDS	1764408	1765307	1	-	0	transcript_id	"g4298.t1";	gene_id	"g4298";
tig00000627	AUGUSTUS	start_codon	1765305	1765307	.	-	0	transcript_id	"g4298.t1";	gene_id	"g4298";
tig00000627	AUGUSTUS	gene	1765581	1766675	0.92	-	.	g4299;OG0001374;pH-response regulator protein palH/RIM21
tig00000627	AUGUSTUS	transcript	1765581	1766675	0.92	-	.	g4299.t1
tig00000627	AUGUSTUS	stop_codon	1765581	1765583	.	-	0	transcript_id	"g4299.t1";	gene_id	"g4299";
tig00000627	AUGUSTUS	CDS	1765584	1766675	0.92	-	0	transcript_id	"g4299.t1";	gene_id	"g4299";
tig00000627	AUGUSTUS	start_codon	1766673	1766675	.	-	0	transcript_id	"g4299.t1";	gene_id	"g4299";
tig00000627	AUGUSTUS	gene	1766954	1769065	0.85	-	.	g4300;OG0000219;hypothetical protein
tig00000627	AUGUSTUS	transcript	1766954	1769065	0.85	-	.	g4300.t1
tig00000627	AUGUSTUS	stop_codon	1766954	1766956	.	-	0	transcript_id	"g4300.t1";	gene_id	"g4300";
tig00000627	AUGUSTUS	CDS	1766957	1769065	0.85	-	0	transcript_id	"g4300.t1";	gene_id	"g4300";
tig00000627	AUGUSTUS	start_codon	1769063	1769065	.	-	0	transcript_id	"g4300.t1";	gene_id	"g4300";
tig00000627	AUGUSTUS	gene	1769498	1770364	0.99	+	.	g4301;OG0001373;Putative transcription factor kapC
tig00000627	AUGUSTUS	transcript	1769498	1770364	0.99	+	.	g4301.t1
tig00000627	AUGUSTUS	start_codon	1769498	1769500	.	+	0	transcript_id	"g4301.t1";	gene_id	"g4301";
tig00000627	AUGUSTUS	CDS	1769498	1770361	0.99	+	0	transcript_id	"g4301.t1";	gene_id	"g4301";
tig00000627	AUGUSTUS	stop_codon	1770362	1770364	.	+	0	transcript_id	"g4301.t1";	gene_id	"g4301";
tig00000627	AUGUSTUS	gene	1771135	1773120	1	+	.	g4302;OG0001372;Uncharacterized protein YJR098C
tig00000627	AUGUSTUS	transcript	1771135	1773120	1	+	.	g4302.t1
tig00000627	AUGUSTUS	start_codon	1771135	1771137	.	+	0	transcript_id	"g4302.t1";	gene_id	"g4302";
tig00000627	AUGUSTUS	CDS	1771135	1773117	1	+	0	transcript_id	"g4302.t1";	gene_id	"g4302";
tig00000627	AUGUSTUS	stop_codon	1773118	1773120	.	+	0	transcript_id	"g4302.t1";	gene_id	"g4302";
tig00000627	AUGUSTUS	gene	1773156	1773704	0.98	-	.	g4303;OG0001371;Diphthamide biosynthesis protein 4
tig00000627	AUGUSTUS	transcript	1773156	1773704	0.98	-	.	g4303.t1
tig00000627	AUGUSTUS	stop_codon	1773156	1773158	.	-	0	transcript_id	"g4303.t1";	gene_id	"g4303";
tig00000627	AUGUSTUS	CDS	1773159	1773704	0.98	-	0	transcript_id	"g4303.t1";	gene_id	"g4303";
tig00000627	AUGUSTUS	start_codon	1773702	1773704	.	-	0	transcript_id	"g4303.t1";	gene_id	"g4303";
tig00000627	AUGUSTUS	gene	1773830	1774492	0.73	-	.	g4304;OG0004728;UPF0641 membrane protein YHR140W
tig00000627	AUGUSTUS	transcript	1773830	1774492	0.73	-	.	g4304.t1
tig00000627	AUGUSTUS	stop_codon	1773830	1773832	.	-	0	transcript_id	"g4304.t1";	gene_id	"g4304";
tig00000627	AUGUSTUS	CDS	1773833	1774492	0.73	-	0	transcript_id	"g4304.t1";	gene_id	"g4304";
tig00000627	AUGUSTUS	start_codon	1774490	1774492	.	-	0	transcript_id	"g4304.t1";	gene_id	"g4304";
tig00000627	AUGUSTUS	gene	1774765	1776045	0.98	+	.	g4305;OG0001370;DNA-directed RNA polymerase I subunit RPA49
tig00000627	AUGUSTUS	transcript	1774765	1776045	0.98	+	.	g4305.t1
tig00000627	AUGUSTUS	start_codon	1774765	1774767	.	+	0	transcript_id	"g4305.t1";	gene_id	"g4305";
tig00000627	AUGUSTUS	CDS	1774765	1776042	0.98	+	0	transcript_id	"g4305.t1";	gene_id	"g4305";
tig00000627	AUGUSTUS	stop_codon	1776043	1776045	.	+	0	transcript_id	"g4305.t1";	gene_id	"g4305";
tig00000627	AUGUSTUS	gene	1776122	1777993	1	-	.	g4306;OG0001369;Uncharacterized membrane protein YCR061W
tig00000627	AUGUSTUS	transcript	1776122	1777993	1	-	.	g4306.t1
tig00000627	AUGUSTUS	stop_codon	1776122	1776124	.	-	0	transcript_id	"g4306.t1";	gene_id	"g4306";
tig00000627	AUGUSTUS	CDS	1776125	1777993	1	-	0	transcript_id	"g4306.t1";	gene_id	"g4306";
tig00000627	AUGUSTUS	start_codon	1777991	1777993	.	-	0	transcript_id	"g4306.t1";	gene_id	"g4306";
tig00000627	AUGUSTUS	gene	1778518	1779165	1	-	.	g4307;OG0001368;Protein GLC8
tig00000627	AUGUSTUS	transcript	1778518	1779165	1	-	.	g4307.t1
tig00000627	AUGUSTUS	stop_codon	1778518	1778520	.	-	0	transcript_id	"g4307.t1";	gene_id	"g4307";
tig00000627	AUGUSTUS	CDS	1778521	1779165	1	-	0	transcript_id	"g4307.t1";	gene_id	"g4307";
tig00000627	AUGUSTUS	start_codon	1779163	1779165	.	-	0	transcript_id	"g4307.t1";	gene_id	"g4307";
tig00000627	AUGUSTUS	gene	1779330	1780289	0.76	-	.	g4308;OG0001367;Putative methyltransferase YMR310C
tig00000627	AUGUSTUS	transcript	1779330	1780289	0.76	-	.	g4308.t1
tig00000627	AUGUSTUS	stop_codon	1779330	1779332	.	-	0	transcript_id	"g4308.t1";	gene_id	"g4308";
tig00000627	AUGUSTUS	CDS	1779333	1780289	0.76	-	0	transcript_id	"g4308.t1";	gene_id	"g4308";
tig00000627	AUGUSTUS	start_codon	1780287	1780289	.	-	0	transcript_id	"g4308.t1";	gene_id	"g4308";
tig00000627	AUGUSTUS	gene	1780490	1781377	0.81	+	.	g4309;OG0001366;Deaminated glutathione amidase
tig00000627	AUGUSTUS	transcript	1780490	1781377	0.81	+	.	g4309.t1
tig00000627	AUGUSTUS	start_codon	1780490	1780492	.	+	0	transcript_id	"g4309.t1";	gene_id	"g4309";
tig00000627	AUGUSTUS	CDS	1780490	1781374	0.81	+	0	transcript_id	"g4309.t1";	gene_id	"g4309";
tig00000627	AUGUSTUS	stop_codon	1781375	1781377	.	+	0	transcript_id	"g4309.t1";	gene_id	"g4309";
tig00000627	AUGUSTUS	gene	1781648	1782019	0.38	+	.	g4310;OG0004688;hypothetical protein
tig00000627	AUGUSTUS	transcript	1781648	1782019	0.38	+	.	g4310.t1
tig00000627	AUGUSTUS	start_codon	1781648	1781650	.	+	0	transcript_id	"g4310.t1";	gene_id	"g4310";
tig00000627	AUGUSTUS	CDS	1781648	1782016	0.38	+	0	transcript_id	"g4310.t1";	gene_id	"g4310";
tig00000627	AUGUSTUS	stop_codon	1782017	1782019	.	+	0	transcript_id	"g4310.t1";	gene_id	"g4310";
tig00000627	AUGUSTUS	gene	1782039	1783379	1	-	.	g4311;OG0001365;Maintenance of telomere capping protein 1
tig00000627	AUGUSTUS	transcript	1782039	1783379	1	-	.	g4311.t1
tig00000627	AUGUSTUS	stop_codon	1782039	1782041	.	-	0	transcript_id	"g4311.t1";	gene_id	"g4311";
tig00000627	AUGUSTUS	CDS	1782042	1783379	1	-	0	transcript_id	"g4311.t1";	gene_id	"g4311";
tig00000627	AUGUSTUS	start_codon	1783377	1783379	.	-	0	transcript_id	"g4311.t1";	gene_id	"g4311";
tig00000627	AUGUSTUS	gene	1783631	1783997	0.78	+	.	g4312;OG0004303;COX assembly mitochondrial protein 2
tig00000627	AUGUSTUS	transcript	1783631	1783997	0.78	+	.	g4312.t1
tig00000627	AUGUSTUS	start_codon	1783631	1783633	.	+	0	transcript_id	"g4312.t1";	gene_id	"g4312";
tig00000627	AUGUSTUS	intron	1783665	1783743	0.78	+	.	transcript_id	"g4312.t1";	gene_id	"g4312";
tig00000627	AUGUSTUS	CDS	1783631	1783664	0.84	+	0	transcript_id	"g4312.t1";	gene_id	"g4312";
tig00000627	AUGUSTUS	CDS	1783744	1783994	0.78	+	2	transcript_id	"g4312.t1";	gene_id	"g4312";
tig00000627	AUGUSTUS	stop_codon	1783995	1783997	.	+	0	transcript_id	"g4312.t1";	gene_id	"g4312";
tig00000627	AUGUSTUS	gene	1784061	1784681	1	-	.	g4313;OG0001364;Proteasome subunit beta type-3
tig00000627	AUGUSTUS	transcript	1784061	1784681	1	-	.	g4313.t1
tig00000627	AUGUSTUS	stop_codon	1784061	1784063	.	-	0	transcript_id	"g4313.t1";	gene_id	"g4313";
tig00000627	AUGUSTUS	CDS	1784064	1784681	1	-	0	transcript_id	"g4313.t1";	gene_id	"g4313";
tig00000627	AUGUSTUS	start_codon	1784679	1784681	.	-	0	transcript_id	"g4313.t1";	gene_id	"g4313";
tig00000627	AUGUSTUS	gene	1784836	1787547	1	-	.	g4314;OG0000383;Guanine-nucleotide exchange factor YEL1
tig00000627	AUGUSTUS	transcript	1784836	1787547	1	-	.	g4314.t1
tig00000627	AUGUSTUS	stop_codon	1784836	1784838	.	-	0	transcript_id	"g4314.t1";	gene_id	"g4314";
tig00000627	AUGUSTUS	CDS	1784839	1787547	1	-	0	transcript_id	"g4314.t1";	gene_id	"g4314";
tig00000627	AUGUSTUS	start_codon	1787545	1787547	.	-	0	transcript_id	"g4314.t1";	gene_id	"g4314";
tig00000627	AUGUSTUS	gene	1788147	1789331	1	+	.	g4315;OG0001363;DNA repair protein rhp51
tig00000627	AUGUSTUS	transcript	1788147	1789331	1	+	.	g4315.t1
tig00000627	AUGUSTUS	start_codon	1788147	1788149	.	+	0	transcript_id	"g4315.t1";	gene_id	"g4315";
tig00000627	AUGUSTUS	CDS	1788147	1789328	1	+	0	transcript_id	"g4315.t1";	gene_id	"g4315";
tig00000627	AUGUSTUS	stop_codon	1789329	1789331	.	+	0	transcript_id	"g4315.t1";	gene_id	"g4315";
tig00000627	AUGUSTUS	gene	1789489	1792224	0.94	-	.	g4316;OG0001362;Transcriptional regulatory protein SEF1
tig00000627	AUGUSTUS	transcript	1789489	1792224	0.94	-	.	g4316.t1
tig00000627	AUGUSTUS	stop_codon	1789489	1789491	.	-	0	transcript_id	"g4316.t1";	gene_id	"g4316";
tig00000627	AUGUSTUS	CDS	1789492	1792224	0.94	-	0	transcript_id	"g4316.t1";	gene_id	"g4316";
tig00000627	AUGUSTUS	start_codon	1792222	1792224	.	-	0	transcript_id	"g4316.t1";	gene_id	"g4316";
tig00000627	AUGUSTUS	gene	1792696	1793436	0.97	-	.	g4317;OG0004302;Peroxiredoxin PRX1, mitochondrial
tig00000627	AUGUSTUS	transcript	1792696	1793436	0.97	-	.	g4317.t1
tig00000627	AUGUSTUS	stop_codon	1792696	1792698	.	-	0	transcript_id	"g4317.t1";	gene_id	"g4317";
tig00000627	AUGUSTUS	CDS	1792699	1793436	0.97	-	0	transcript_id	"g4317.t1";	gene_id	"g4317";
tig00000627	AUGUSTUS	start_codon	1793434	1793436	.	-	0	transcript_id	"g4317.t1";	gene_id	"g4317";
tig00000627	AUGUSTUS	gene	1794301	1796691	0.96	-	.	g4318;;Glutathione transporter 1
tig00000627	AUGUSTUS	transcript	1794301	1796691	0.96	-	.	g4318.t1
tig00000627	AUGUSTUS	stop_codon	1794301	1794303	.	-	0	transcript_id	"g4318.t1";	gene_id	"g4318";
tig00000627	AUGUSTUS	CDS	1794304	1796691	0.96	-	0	transcript_id	"g4318.t1";	gene_id	"g4318";
tig00000627	AUGUSTUS	start_codon	1796689	1796691	.	-	0	transcript_id	"g4318.t1";	gene_id	"g4318";
tig00000627	AUGUSTUS	gene	1797574	1798881	1	+	.	g4319;;L-saccharopine oxidase
tig00000627	AUGUSTUS	transcript	1797574	1798881	1	+	.	g4319.t1
tig00000627	AUGUSTUS	start_codon	1797574	1797576	.	+	0	transcript_id	"g4319.t1";	gene_id	"g4319";
tig00000627	AUGUSTUS	CDS	1797574	1798878	1	+	0	transcript_id	"g4319.t1";	gene_id	"g4319";
tig00000627	AUGUSTUS	stop_codon	1798879	1798881	.	+	0	transcript_id	"g4319.t1";	gene_id	"g4319";
tig00000627	AUGUSTUS	gene	1799209	1800018	1	+	.	g4320;OG0001361;hypothetical protein
tig00000627	AUGUSTUS	transcript	1799209	1800018	1	+	.	g4320.t1
tig00000627	AUGUSTUS	start_codon	1799209	1799211	.	+	0	transcript_id	"g4320.t1";	gene_id	"g4320";
tig00000627	AUGUSTUS	CDS	1799209	1800015	1	+	0	transcript_id	"g4320.t1";	gene_id	"g4320";
tig00000627	AUGUSTUS	stop_codon	1800016	1800018	.	+	0	transcript_id	"g4320.t1";	gene_id	"g4320";
tig00000627	AUGUSTUS	gene	1800172	1801224	0.6	+	.	g4321;OG0001360;Very-long-chain 3-oxoacyl-CoA reductase
tig00000627	AUGUSTUS	transcript	1800172	1801224	0.6	+	.	g4321.t1
tig00000627	AUGUSTUS	start_codon	1800172	1800174	.	+	0	transcript_id	"g4321.t1";	gene_id	"g4321";
tig00000627	AUGUSTUS	CDS	1800172	1801221	0.6	+	0	transcript_id	"g4321.t1";	gene_id	"g4321";
tig00000627	AUGUSTUS	stop_codon	1801222	1801224	.	+	0	transcript_id	"g4321.t1";	gene_id	"g4321";
tig00000627	AUGUSTUS	gene	1801495	1802457	1	+	.	g4322;OG0000382;Cyclin-dependent kinase 1
tig00000627	AUGUSTUS	transcript	1801495	1802457	1	+	.	g4322.t1
tig00000627	AUGUSTUS	start_codon	1801495	1801497	.	+	0	transcript_id	"g4322.t1";	gene_id	"g4322";
tig00000627	AUGUSTUS	CDS	1801495	1802454	1	+	0	transcript_id	"g4322.t1";	gene_id	"g4322";
tig00000627	AUGUSTUS	stop_codon	1802455	1802457	.	+	0	transcript_id	"g4322.t1";	gene_id	"g4322";
tig00000627	AUGUSTUS	gene	1802540	1804036	0.59	-	.	g4323;OG0001359;Bud site selection protein RAX1
tig00000627	AUGUSTUS	transcript	1802540	1804036	0.59	-	.	g4323.t1
tig00000627	AUGUSTUS	stop_codon	1802540	1802542	.	-	0	transcript_id	"g4323.t1";	gene_id	"g4323";
tig00000627	AUGUSTUS	CDS	1802543	1804036	0.59	-	0	transcript_id	"g4323.t1";	gene_id	"g4323";
tig00000627	AUGUSTUS	start_codon	1804034	1804036	.	-	0	transcript_id	"g4323.t1";	gene_id	"g4323";
tig00000627	AUGUSTUS	gene	1804782	1805531	1	+	.	g4324;OG0001358;hypothetical protein
tig00000627	AUGUSTUS	transcript	1804782	1805531	1	+	.	g4324.t1
tig00000627	AUGUSTUS	start_codon	1804782	1804784	.	+	0	transcript_id	"g4324.t1";	gene_id	"g4324";
tig00000627	AUGUSTUS	CDS	1804782	1805528	1	+	0	transcript_id	"g4324.t1";	gene_id	"g4324";
tig00000627	AUGUSTUS	stop_codon	1805529	1805531	.	+	0	transcript_id	"g4324.t1";	gene_id	"g4324";
tig00000627	AUGUSTUS	gene	1805977	1809456	0.87	+	.	g4325;OG0000065;Carbamoyl-phosphate synthase arginine-specific large chain
tig00000627	AUGUSTUS	transcript	1805977	1809456	0.87	+	.	g4325.t1
tig00000627	AUGUSTUS	start_codon	1805977	1805979	.	+	0	transcript_id	"g4325.t1";	gene_id	"g4325";
tig00000627	AUGUSTUS	CDS	1805977	1809453	0.87	+	0	transcript_id	"g4325.t1";	gene_id	"g4325";
tig00000627	AUGUSTUS	stop_codon	1809454	1809456	.	+	0	transcript_id	"g4325.t1";	gene_id	"g4325";
tig00000627	AUGUSTUS	gene	1809733	1810983	1	+	.	g4326;OG0001357;Guanine nucleotide-binding protein alpha-3 subunit
tig00000627	AUGUSTUS	transcript	1809733	1810983	1	+	.	g4326.t1
tig00000627	AUGUSTUS	start_codon	1809733	1809735	.	+	0	transcript_id	"g4326.t1";	gene_id	"g4326";
tig00000627	AUGUSTUS	CDS	1809733	1810980	1	+	0	transcript_id	"g4326.t1";	gene_id	"g4326";
tig00000627	AUGUSTUS	stop_codon	1810981	1810983	.	+	0	transcript_id	"g4326.t1";	gene_id	"g4326";
tig00000627	AUGUSTUS	gene	1811239	1818792	0.98	+	.	g4327;OG0001356;Uncharacterized protein YPR117W
tig00000627	AUGUSTUS	transcript	1811239	1818792	0.98	+	.	g4327.t1
tig00000627	AUGUSTUS	start_codon	1811239	1811241	.	+	0	transcript_id	"g4327.t1";	gene_id	"g4327";
tig00000627	AUGUSTUS	CDS	1811239	1818789	0.98	+	0	transcript_id	"g4327.t1";	gene_id	"g4327";
tig00000627	AUGUSTUS	stop_codon	1818790	1818792	.	+	0	transcript_id	"g4327.t1";	gene_id	"g4327";
tig00000627	AUGUSTUS	gene	1819011	1821860	1	+	.	g4328;OG0001355;GTPase-activating protein GYP2
tig00000627	AUGUSTUS	transcript	1819011	1821860	1	+	.	g4328.t1
tig00000627	AUGUSTUS	start_codon	1819011	1819013	.	+	0	transcript_id	"g4328.t1";	gene_id	"g4328";
tig00000627	AUGUSTUS	CDS	1819011	1821857	1	+	0	transcript_id	"g4328.t1";	gene_id	"g4328";
tig00000627	AUGUSTUS	stop_codon	1821858	1821860	.	+	0	transcript_id	"g4328.t1";	gene_id	"g4328";
tig00000627	AUGUSTUS	gene	1821974	1823935	1	-	.	g4329;OG0000381;hypothetical protein
tig00000627	AUGUSTUS	transcript	1821974	1823935	1	-	.	g4329.t1
tig00000627	AUGUSTUS	stop_codon	1821974	1821976	.	-	0	transcript_id	"g4329.t1";	gene_id	"g4329";
tig00000627	AUGUSTUS	CDS	1821977	1823935	1	-	0	transcript_id	"g4329.t1";	gene_id	"g4329";
tig00000627	AUGUSTUS	start_codon	1823933	1823935	.	-	0	transcript_id	"g4329.t1";	gene_id	"g4329";
tig00000627	AUGUSTUS	gene	1824923	1826464	1	+	.	g4330;OG0001354;Cytochrome P450 monooxygenase cypX
tig00000627	AUGUSTUS	transcript	1824923	1826464	1	+	.	g4330.t1
tig00000627	AUGUSTUS	start_codon	1824923	1824925	.	+	0	transcript_id	"g4330.t1";	gene_id	"g4330";
tig00000627	AUGUSTUS	CDS	1824923	1826461	1	+	0	transcript_id	"g4330.t1";	gene_id	"g4330";
tig00000627	AUGUSTUS	stop_codon	1826462	1826464	.	+	0	transcript_id	"g4330.t1";	gene_id	"g4330";
tig00000627	AUGUSTUS	gene	1826759	1827202	0.92	+	.	g4331;OG0001353;Deoxyuridine 5'-triphosphate nucleotidohydrolase
tig00000627	AUGUSTUS	transcript	1826759	1827202	0.92	+	.	g4331.t1
tig00000627	AUGUSTUS	start_codon	1826759	1826761	.	+	0	transcript_id	"g4331.t1";	gene_id	"g4331";
tig00000627	AUGUSTUS	CDS	1826759	1827199	0.92	+	0	transcript_id	"g4331.t1";	gene_id	"g4331";
tig00000627	AUGUSTUS	stop_codon	1827200	1827202	.	+	0	transcript_id	"g4331.t1";	gene_id	"g4331";
tig00000627	AUGUSTUS	gene	1827896	1829023	0.95	+	.	g4332;OG0001352;Deoxyhypusine synthase
tig00000627	AUGUSTUS	transcript	1827896	1829023	0.95	+	.	g4332.t1
tig00000627	AUGUSTUS	start_codon	1827896	1827898	.	+	0	transcript_id	"g4332.t1";	gene_id	"g4332";
tig00000627	AUGUSTUS	CDS	1827896	1829020	0.95	+	0	transcript_id	"g4332.t1";	gene_id	"g4332";
tig00000627	AUGUSTUS	stop_codon	1829021	1829023	.	+	0	transcript_id	"g4332.t1";	gene_id	"g4332";
tig00000627	AUGUSTUS	gene	1829190	1829612	0.76	-	.	g4333;OG0001351;NADH dehydrogenase [ubiquinone] 1 alpha subcomplex subunit N7BM
tig00000627	AUGUSTUS	transcript	1829190	1829612	0.76	-	.	g4333.t1
tig00000627	AUGUSTUS	stop_codon	1829190	1829192	.	-	0	transcript_id	"g4333.t1";	gene_id	"g4333";
tig00000627	AUGUSTUS	CDS	1829193	1829612	0.76	-	0	transcript_id	"g4333.t1";	gene_id	"g4333";
tig00000627	AUGUSTUS	start_codon	1829610	1829612	.	-	0	transcript_id	"g4333.t1";	gene_id	"g4333";
tig00000627	AUGUSTUS	gene	1830153	1831274	1	+	.	g4334;OG0001350;Ketol-acid reductoisomerase, mitochondrial
tig00000627	AUGUSTUS	transcript	1830153	1831274	1	+	.	g4334.t1
tig00000627	AUGUSTUS	start_codon	1830153	1830155	.	+	0	transcript_id	"g4334.t1";	gene_id	"g4334";
tig00000627	AUGUSTUS	CDS	1830153	1831271	1	+	0	transcript_id	"g4334.t1";	gene_id	"g4334";
tig00000627	AUGUSTUS	stop_codon	1831272	1831274	.	+	0	transcript_id	"g4334.t1";	gene_id	"g4334";
tig00000627	AUGUSTUS	gene	1831799	1832494	1	+	.	g4335;OG0001349;Peroxiredoxin PRX1, mitochondrial
tig00000627	AUGUSTUS	transcript	1831799	1832494	1	+	.	g4335.t1
tig00000627	AUGUSTUS	start_codon	1831799	1831801	.	+	0	transcript_id	"g4335.t1";	gene_id	"g4335";
tig00000627	AUGUSTUS	CDS	1831799	1832491	1	+	0	transcript_id	"g4335.t1";	gene_id	"g4335";
tig00000627	AUGUSTUS	stop_codon	1832492	1832494	.	+	0	transcript_id	"g4335.t1";	gene_id	"g4335";
tig00000627	AUGUSTUS	gene	1833087	1834439	1	+	.	g4336;OG0000380;Protein MTL1
tig00000627	AUGUSTUS	transcript	1833087	1834439	1	+	.	g4336.t1
tig00000627	AUGUSTUS	start_codon	1833087	1833089	.	+	0	transcript_id	"g4336.t1";	gene_id	"g4336";
tig00000627	AUGUSTUS	CDS	1833087	1834436	1	+	0	transcript_id	"g4336.t1";	gene_id	"g4336";
tig00000627	AUGUSTUS	stop_codon	1834437	1834439	.	+	0	transcript_id	"g4336.t1";	gene_id	"g4336";
tig00000627	AUGUSTUS	gene	1834540	1836852	1	-	.	g4337;OG0001348;Aspartic proteinase 3
tig00000627	AUGUSTUS	transcript	1834540	1836852	1	-	.	g4337.t1
tig00000627	AUGUSTUS	stop_codon	1834540	1834542	.	-	0	transcript_id	"g4337.t1";	gene_id	"g4337";
tig00000627	AUGUSTUS	CDS	1834543	1836852	1	-	0	transcript_id	"g4337.t1";	gene_id	"g4337";
tig00000627	AUGUSTUS	start_codon	1836850	1836852	.	-	0	transcript_id	"g4337.t1";	gene_id	"g4337";
tig00000627	AUGUSTUS	gene	1837411	1839564	1	-	.	g4338;OG0001347;Mitotic check point protein BFA1
tig00000627	AUGUSTUS	transcript	1837411	1839564	1	-	.	g4338.t1
tig00000627	AUGUSTUS	stop_codon	1837411	1837413	.	-	0	transcript_id	"g4338.t1";	gene_id	"g4338";
tig00000627	AUGUSTUS	CDS	1837414	1839564	1	-	0	transcript_id	"g4338.t1";	gene_id	"g4338";
tig00000627	AUGUSTUS	start_codon	1839562	1839564	.	-	0	transcript_id	"g4338.t1";	gene_id	"g4338";
tig00000627	AUGUSTUS	gene	1840226	1842451	0.56	+	.	g4339;OG0001346;Serine/threonine-protein kinase haspin homolog hrk1
tig00000627	AUGUSTUS	transcript	1840226	1842451	0.56	+	.	g4339.t1
tig00000627	AUGUSTUS	start_codon	1840226	1840228	.	+	0	transcript_id	"g4339.t1";	gene_id	"g4339";
tig00000627	AUGUSTUS	CDS	1840226	1842448	0.56	+	0	transcript_id	"g4339.t1";	gene_id	"g4339";
tig00000627	AUGUSTUS	stop_codon	1842449	1842451	.	+	0	transcript_id	"g4339.t1";	gene_id	"g4339";
tig00000627	AUGUSTUS	gene	1842558	1843157	1	-	.	g4340;OG0004687;Golgi to ER traffic protein 1
tig00000627	AUGUSTUS	transcript	1842558	1843157	1	-	.	g4340.t1
tig00000627	AUGUSTUS	stop_codon	1842558	1842560	.	-	0	transcript_id	"g4340.t1";	gene_id	"g4340";
tig00000627	AUGUSTUS	CDS	1842561	1843157	1	-	0	transcript_id	"g4340.t1";	gene_id	"g4340";
tig00000627	AUGUSTUS	start_codon	1843155	1843157	.	-	0	transcript_id	"g4340.t1";	gene_id	"g4340";
tig00000627	AUGUSTUS	gene	1843776	1844636	1	+	.	g4341;OG0001345;Casein kinase II subunit beta
tig00000627	AUGUSTUS	transcript	1843776	1844636	1	+	.	g4341.t1
tig00000627	AUGUSTUS	start_codon	1843776	1843778	.	+	0	transcript_id	"g4341.t1";	gene_id	"g4341";
tig00000627	AUGUSTUS	CDS	1843776	1844633	1	+	0	transcript_id	"g4341.t1";	gene_id	"g4341";
tig00000627	AUGUSTUS	stop_codon	1844634	1844636	.	+	0	transcript_id	"g4341.t1";	gene_id	"g4341";
tig00000627	AUGUSTUS	gene	1845364	1846008	1	+	.	g4342;OG0001344;Putative tyrosine-protein phosphatase OCA1
tig00000627	AUGUSTUS	transcript	1845364	1846008	1	+	.	g4342.t1
tig00000627	AUGUSTUS	start_codon	1845364	1845366	.	+	0	transcript_id	"g4342.t1";	gene_id	"g4342";
tig00000627	AUGUSTUS	CDS	1845364	1846005	1	+	0	transcript_id	"g4342.t1";	gene_id	"g4342";
tig00000627	AUGUSTUS	stop_codon	1846006	1846008	.	+	0	transcript_id	"g4342.t1";	gene_id	"g4342";
tig00000627	AUGUSTUS	gene	1846162	1846671	1	-	.	g4343;OG0001343;Cytochrome c oxidase assembly protein COX20, mitochondrial
tig00000627	AUGUSTUS	transcript	1846162	1846671	1	-	.	g4343.t1
tig00000627	AUGUSTUS	stop_codon	1846162	1846164	.	-	0	transcript_id	"g4343.t1";	gene_id	"g4343";
tig00000627	AUGUSTUS	CDS	1846165	1846671	1	-	0	transcript_id	"g4343.t1";	gene_id	"g4343";
tig00000627	AUGUSTUS	start_codon	1846669	1846671	.	-	0	transcript_id	"g4343.t1";	gene_id	"g4343";
tig00000627	AUGUSTUS	gene	1847165	1849144	0.65	+	.	g4344;OG0001342;Vacuolar amino acid transporter 4
tig00000627	AUGUSTUS	transcript	1847165	1849144	0.65	+	.	g4344.t1
tig00000627	AUGUSTUS	start_codon	1847165	1847167	.	+	0	transcript_id	"g4344.t1";	gene_id	"g4344";
tig00000627	AUGUSTUS	CDS	1847165	1849141	0.65	+	0	transcript_id	"g4344.t1";	gene_id	"g4344";
tig00000627	AUGUSTUS	stop_codon	1849142	1849144	.	+	0	transcript_id	"g4344.t1";	gene_id	"g4344";
tig00000627	AUGUSTUS	gene	1849298	1849924	0.87	+	.	g4345;OG0001341;MICOS subunit MIC26
tig00000627	AUGUSTUS	transcript	1849298	1849924	0.87	+	.	g4345.t1
tig00000627	AUGUSTUS	start_codon	1849298	1849300	.	+	0	transcript_id	"g4345.t1";	gene_id	"g4345";
tig00000627	AUGUSTUS	CDS	1849298	1849921	0.87	+	0	transcript_id	"g4345.t1";	gene_id	"g4345";
tig00000627	AUGUSTUS	stop_codon	1849922	1849924	.	+	0	transcript_id	"g4345.t1";	gene_id	"g4345";
tig00000627	AUGUSTUS	gene	1849951	1854375	1	-	.	g4346;OG0001340;DNA polymerase alpha catalytic subunit A
tig00000627	AUGUSTUS	transcript	1849951	1854375	1	-	.	g4346.t1
tig00000627	AUGUSTUS	stop_codon	1849951	1849953	.	-	0	transcript_id	"g4346.t1";	gene_id	"g4346";
tig00000627	AUGUSTUS	CDS	1849954	1854375	1	-	0	transcript_id	"g4346.t1";	gene_id	"g4346";
tig00000627	AUGUSTUS	start_codon	1854373	1854375	.	-	0	transcript_id	"g4346.t1";	gene_id	"g4346";
tig00000627	AUGUSTUS	gene	1854954	1855835	0.99	+	.	g4347;OG0001339;Syntaxin PEP12
tig00000627	AUGUSTUS	transcript	1854954	1855835	0.99	+	.	g4347.t1
tig00000627	AUGUSTUS	start_codon	1854954	1854956	.	+	0	transcript_id	"g4347.t1";	gene_id	"g4347";
tig00000627	AUGUSTUS	CDS	1854954	1855832	0.99	+	0	transcript_id	"g4347.t1";	gene_id	"g4347";
tig00000627	AUGUSTUS	stop_codon	1855833	1855835	.	+	0	transcript_id	"g4347.t1";	gene_id	"g4347";
tig00000627	AUGUSTUS	gene	1855896	1856345	1	-	.	g4348;OG0001338;hypothetical protein
tig00000627	AUGUSTUS	transcript	1855896	1856345	1	-	.	g4348.t1
tig00000627	AUGUSTUS	stop_codon	1855896	1855898	.	-	0	transcript_id	"g4348.t1";	gene_id	"g4348";
tig00000627	AUGUSTUS	CDS	1855899	1856345	1	-	0	transcript_id	"g4348.t1";	gene_id	"g4348";
tig00000627	AUGUSTUS	start_codon	1856343	1856345	.	-	0	transcript_id	"g4348.t1";	gene_id	"g4348";
tig00000627	AUGUSTUS	gene	1856565	1857566	0.98	+	.	g4349;OG0001337;Probable phosphatidylinositol 3,4,5-trisphosphate 3-phosphatase TEP1
tig00000627	AUGUSTUS	transcript	1856565	1857566	0.98	+	.	g4349.t1
tig00000627	AUGUSTUS	start_codon	1856565	1856567	.	+	0	transcript_id	"g4349.t1";	gene_id	"g4349";
tig00000627	AUGUSTUS	CDS	1856565	1857563	0.98	+	0	transcript_id	"g4349.t1";	gene_id	"g4349";
tig00000627	AUGUSTUS	stop_codon	1857564	1857566	.	+	0	transcript_id	"g4349.t1";	gene_id	"g4349";
tig00000627	AUGUSTUS	gene	1857585	1858136	0.97	-	.	g4350;OG0001336;Protein LSM12
tig00000627	AUGUSTUS	transcript	1857585	1858136	0.97	-	.	g4350.t1
tig00000627	AUGUSTUS	stop_codon	1857585	1857587	.	-	0	transcript_id	"g4350.t1";	gene_id	"g4350";
tig00000627	AUGUSTUS	CDS	1857588	1858136	0.97	-	0	transcript_id	"g4350.t1";	gene_id	"g4350";
tig00000627	AUGUSTUS	start_codon	1858134	1858136	.	-	0	transcript_id	"g4350.t1";	gene_id	"g4350";
tig00000627	AUGUSTUS	gene	1858492	1861593	0.68	+	.	g4351;OG0001335;Factor arrest protein 11
tig00000627	AUGUSTUS	transcript	1858492	1861593	0.68	+	.	g4351.t1
tig00000627	AUGUSTUS	start_codon	1858492	1858494	.	+	0	transcript_id	"g4351.t1";	gene_id	"g4351";
tig00000627	AUGUSTUS	CDS	1858492	1861590	0.68	+	0	transcript_id	"g4351.t1";	gene_id	"g4351";
tig00000627	AUGUSTUS	stop_codon	1861591	1861593	.	+	0	transcript_id	"g4351.t1";	gene_id	"g4351";
tig00000627	AUGUSTUS	gene	1861773	1864226	0.68	+	.	g4352;OG0001334;Spindle pole body component SPC98
tig00000627	AUGUSTUS	transcript	1861773	1864226	0.68	+	.	g4352.t1
tig00000627	AUGUSTUS	start_codon	1861773	1861775	.	+	0	transcript_id	"g4352.t1";	gene_id	"g4352";
tig00000627	AUGUSTUS	CDS	1861773	1864223	0.68	+	0	transcript_id	"g4352.t1";	gene_id	"g4352";
tig00000627	AUGUSTUS	stop_codon	1864224	1864226	.	+	0	transcript_id	"g4352.t1";	gene_id	"g4352";
tig00000627	AUGUSTUS	gene	1864553	1866954	0.45	+	.	g4353;OG0001333;Cholinephosphotransferase 1
tig00000627	AUGUSTUS	transcript	1864553	1866954	0.45	+	.	g4353.t1
tig00000627	AUGUSTUS	start_codon	1864553	1864555	.	+	0	transcript_id	"g4353.t1";	gene_id	"g4353";
tig00000627	AUGUSTUS	intron	1864633	1864704	0.46	+	.	transcript_id	"g4353.t1";	gene_id	"g4353";
tig00000627	AUGUSTUS	intron	1865536	1865867	1	+	.	transcript_id	"g4353.t1";	gene_id	"g4353";
tig00000627	AUGUSTUS	CDS	1864553	1864632	0.45	+	0	transcript_id	"g4353.t1";	gene_id	"g4353";
tig00000627	AUGUSTUS	CDS	1864705	1865535	0.95	+	1	transcript_id	"g4353.t1";	gene_id	"g4353";
tig00000627	AUGUSTUS	CDS	1865868	1866951	1	+	1	transcript_id	"g4353.t1";	gene_id	"g4353";
tig00000627	AUGUSTUS	stop_codon	1866952	1866954	.	+	0	transcript_id	"g4353.t1";	gene_id	"g4353";
tig00000627	AUGUSTUS	gene	1867057	1867647	1	-	.	g4354;OG0001332;Mitochondrial import receptor subunit tom22
tig00000627	AUGUSTUS	transcript	1867057	1867647	1	-	.	g4354.t1
tig00000627	AUGUSTUS	stop_codon	1867057	1867059	.	-	0	transcript_id	"g4354.t1";	gene_id	"g4354";
tig00000627	AUGUSTUS	CDS	1867060	1867647	1	-	0	transcript_id	"g4354.t1";	gene_id	"g4354";
tig00000627	AUGUSTUS	start_codon	1867645	1867647	.	-	0	transcript_id	"g4354.t1";	gene_id	"g4354";
tig00000627	AUGUSTUS	gene	1868569	1870275	1	-	.	g4355;OG0001331;Cell division control protein 18
tig00000627	AUGUSTUS	transcript	1868569	1870275	1	-	.	g4355.t1
tig00000627	AUGUSTUS	stop_codon	1868569	1868571	.	-	0	transcript_id	"g4355.t1";	gene_id	"g4355";
tig00000627	AUGUSTUS	CDS	1868572	1870275	1	-	0	transcript_id	"g4355.t1";	gene_id	"g4355";
tig00000627	AUGUSTUS	start_codon	1870273	1870275	.	-	0	transcript_id	"g4355.t1";	gene_id	"g4355";
tig00000627	AUGUSTUS	gene	1870993	1874733	1	+	.	g4356;OG0001330;Probable DNA-binding protein SNT1
tig00000627	AUGUSTUS	transcript	1870993	1874733	1	+	.	g4356.t1
tig00000627	AUGUSTUS	start_codon	1870993	1870995	.	+	0	transcript_id	"g4356.t1";	gene_id	"g4356";
tig00000627	AUGUSTUS	CDS	1870993	1874730	1	+	0	transcript_id	"g4356.t1";	gene_id	"g4356";
tig00000627	AUGUSTUS	stop_codon	1874731	1874733	.	+	0	transcript_id	"g4356.t1";	gene_id	"g4356";
tig00000627	AUGUSTUS	gene	1874826	1875329	1	-	.	g4357;OG0000113;Cell wall protein PGA30
tig00000627	AUGUSTUS	transcript	1874826	1875329	1	-	.	g4357.t1
tig00000627	AUGUSTUS	stop_codon	1874826	1874828	.	-	0	transcript_id	"g4357.t1";	gene_id	"g4357";
tig00000627	AUGUSTUS	CDS	1874829	1875329	1	-	0	transcript_id	"g4357.t1";	gene_id	"g4357";
tig00000627	AUGUSTUS	start_codon	1875327	1875329	.	-	0	transcript_id	"g4357.t1";	gene_id	"g4357";
tig00000627	AUGUSTUS	gene	1875615	1877906	0.81	-	.	g4358;OG0001329;Histone deacetylase HDA1
tig00000627	AUGUSTUS	transcript	1875615	1877906	0.81	-	.	g4358.t1
tig00000627	AUGUSTUS	stop_codon	1875615	1875617	.	-	0	transcript_id	"g4358.t1";	gene_id	"g4358";
tig00000627	AUGUSTUS	CDS	1875618	1877906	0.81	-	0	transcript_id	"g4358.t1";	gene_id	"g4358";
tig00000627	AUGUSTUS	start_codon	1877904	1877906	.	-	0	transcript_id	"g4358.t1";	gene_id	"g4358";
tig00000627	AUGUSTUS	gene	1879337	1880743	0.88	+	.	g4359;OG0001328;25S rRNA (cytosine(2278)-C(5))-methyltransferase
tig00000627	AUGUSTUS	transcript	1879337	1880743	0.88	+	.	g4359.t1
tig00000627	AUGUSTUS	start_codon	1879337	1879339	.	+	0	transcript_id	"g4359.t1";	gene_id	"g4359";
tig00000627	AUGUSTUS	CDS	1879337	1880740	0.88	+	0	transcript_id	"g4359.t1";	gene_id	"g4359";
tig00000627	AUGUSTUS	stop_codon	1880741	1880743	.	+	0	transcript_id	"g4359.t1";	gene_id	"g4359";
tig00000627	AUGUSTUS	gene	1880790	1881914	1	-	.	g4360;OG0001327;Homoisocitrate dehydrogenase, mitochondrial
tig00000627	AUGUSTUS	transcript	1880790	1881914	1	-	.	g4360.t1
tig00000627	AUGUSTUS	stop_codon	1880790	1880792	.	-	0	transcript_id	"g4360.t1";	gene_id	"g4360";
tig00000627	AUGUSTUS	CDS	1880793	1881914	1	-	0	transcript_id	"g4360.t1";	gene_id	"g4360";
tig00000627	AUGUSTUS	start_codon	1881912	1881914	.	-	0	transcript_id	"g4360.t1";	gene_id	"g4360";
tig00000627	AUGUSTUS	gene	1882402	1883514	0.99	-	.	g4361;OG0001326;Alternative oxidase, mitochondrial
tig00000627	AUGUSTUS	transcript	1882402	1883514	0.99	-	.	g4361.t1
tig00000627	AUGUSTUS	stop_codon	1882402	1882404	.	-	0	transcript_id	"g4361.t1";	gene_id	"g4361";
tig00000627	AUGUSTUS	CDS	1882405	1883514	0.99	-	0	transcript_id	"g4361.t1";	gene_id	"g4361";
tig00000627	AUGUSTUS	start_codon	1883512	1883514	.	-	0	transcript_id	"g4361.t1";	gene_id	"g4361";
tig00000627	AUGUSTUS	gene	1885611	1886369	0.99	-	.	g4362;OG0001325;Signal transduction protein MDG1
tig00000627	AUGUSTUS	transcript	1885611	1886369	0.99	-	.	g4362.t1
tig00000627	AUGUSTUS	stop_codon	1885611	1885613	.	-	0	transcript_id	"g4362.t1";	gene_id	"g4362";
tig00000627	AUGUSTUS	intron	1886182	1886346	0.99	-	.	transcript_id	"g4362.t1";	gene_id	"g4362";
tig00000627	AUGUSTUS	CDS	1885614	1886181	1	-	1	transcript_id	"g4362.t1";	gene_id	"g4362";
tig00000627	AUGUSTUS	CDS	1886347	1886369	0.99	-	0	transcript_id	"g4362.t1";	gene_id	"g4362";
tig00000627	AUGUSTUS	start_codon	1886367	1886369	.	-	0	transcript_id	"g4362.t1";	gene_id	"g4362";
tig00000627	AUGUSTUS	gene	1886593	1887594	0.75	-	.	g4363;OG0005174;Zinc transporter zipt-7.1
tig00000627	AUGUSTUS	transcript	1886593	1887594	0.75	-	.	g4363.t1
tig00000627	AUGUSTUS	stop_codon	1886593	1886595	.	-	0	transcript_id	"g4363.t1";	gene_id	"g4363";
tig00000627	AUGUSTUS	CDS	1886596	1887594	0.75	-	0	transcript_id	"g4363.t1";	gene_id	"g4363";
tig00000627	AUGUSTUS	start_codon	1887592	1887594	.	-	0	transcript_id	"g4363.t1";	gene_id	"g4363";
tig00000627	AUGUSTUS	gene	1888003	1889904	0.62	+	.	g4364;OG0001324;E3 SUMO-protein ligase pli1
tig00000627	AUGUSTUS	transcript	1888003	1889904	0.62	+	.	g4364.t1
tig00000627	AUGUSTUS	start_codon	1888003	1888005	.	+	0	transcript_id	"g4364.t1";	gene_id	"g4364";
```
