## Additional File 1 for "New genome assemblies reveal patterns of domestication and adaptation across *Brettanomyces* (*Dekkera*) species": GENES_B.nanus.gff (part 3 of 3)

```
tig00000627	AUGUSTUS	CDS	1888003	1889901	0.62	+	0	transcript_id	"g4364.t1";	gene_id	"g4364";
tig00000627	AUGUSTUS	stop_codon	1889902	1889904	.	+	0	transcript_id	"g4364.t1";	gene_id	"g4364";
tig00000627	AUGUSTUS	gene	1889986	1892031	0.7	-	.	g4365;OG0001323;Actin-regulating kinase PRK1
tig00000627	AUGUSTUS	transcript	1889986	1892031	0.7	-	.	g4365.t1
tig00000627	AUGUSTUS	stop_codon	1889986	1889988	.	-	0	transcript_id	"g4365.t1";	gene_id	"g4365";
tig00000627	AUGUSTUS	CDS	1889989	1892031	0.7	-	0	transcript_id	"g4365.t1";	gene_id	"g4365";
tig00000627	AUGUSTUS	start_codon	1892029	1892031	.	-	0	transcript_id	"g4365.t1";	gene_id	"g4365";
tig00000627	AUGUSTUS	gene	1892563	1893768	1	-	.	g4366;OG0001322;Uncharacterized WD repeat-containing protein YNL035C
tig00000627	AUGUSTUS	transcript	1892563	1893768	1	-	.	g4366.t1
tig00000627	AUGUSTUS	stop_codon	1892563	1892565	.	-	0	transcript_id	"g4366.t1";	gene_id	"g4366";
tig00000627	AUGUSTUS	CDS	1892566	1893768	1	-	0	transcript_id	"g4366.t1";	gene_id	"g4366";
tig00000627	AUGUSTUS	start_codon	1893766	1893768	.	-	0	transcript_id	"g4366.t1";	gene_id	"g4366";
tig00000627	AUGUSTUS	gene	1893948	1895810	1	+	.	g4367;OG0001321;Transcription factor TFIIIB component B''
tig00000627	AUGUSTUS	transcript	1893948	1895810	1	+	.	g4367.t1
tig00000627	AUGUSTUS	start_codon	1893948	1893950	.	+	0	transcript_id	"g4367.t1";	gene_id	"g4367";
tig00000627	AUGUSTUS	CDS	1893948	1895807	1	+	0	transcript_id	"g4367.t1";	gene_id	"g4367";
tig00000627	AUGUSTUS	stop_codon	1895808	1895810	.	+	0	transcript_id	"g4367.t1";	gene_id	"g4367";
tig00000627	AUGUSTUS	gene	1896062	1897063	0.92	+	.	g4368;OG0001320;hypothetical protein
tig00000627	AUGUSTUS	transcript	1896062	1897063	0.92	+	.	g4368.t1
tig00000627	AUGUSTUS	start_codon	1896062	1896064	.	+	0	transcript_id	"g4368.t1";	gene_id	"g4368";
tig00000627	AUGUSTUS	CDS	1896062	1897060	0.92	+	0	transcript_id	"g4368.t1";	gene_id	"g4368";
tig00000627	AUGUSTUS	stop_codon	1897061	1897063	.	+	0	transcript_id	"g4368.t1";	gene_id	"g4368";
tig00000627	AUGUSTUS	gene	1898000	1898863	0.98	+	.	g4369;OG0001319;Probable family 17 glucosidase SCW4
tig00000627	AUGUSTUS	transcript	1898000	1898863	0.98	+	.	g4369.t1
tig00000627	AUGUSTUS	start_codon	1898000	1898002	.	+	0	transcript_id	"g4369.t1";	gene_id	"g4369";
tig00000627	AUGUSTUS	CDS	1898000	1898860	0.98	+	0	transcript_id	"g4369.t1";	gene_id	"g4369";
tig00000627	AUGUSTUS	stop_codon	1898861	1898863	.	+	0	transcript_id	"g4369.t1";	gene_id	"g4369";
tig00000627	AUGUSTUS	gene	1899463	1899753	0.63	+	.	g4370;OG0000158;BolA-like protein 3
tig00000627	AUGUSTUS	transcript	1899463	1899753	0.63	+	.	g4370.t1
tig00000627	AUGUSTUS	start_codon	1899463	1899465	.	+	0	transcript_id	"g4370.t1";	gene_id	"g4370";
tig00000627	AUGUSTUS	CDS	1899463	1899750	0.63	+	0	transcript_id	"g4370.t1";	gene_id	"g4370";
tig00000627	AUGUSTUS	stop_codon	1899751	1899753	.	+	0	transcript_id	"g4370.t1";	gene_id	"g4370";
tig00000627	AUGUSTUS	gene	1899808	1901985	1	-	.	g4371;OG0001318;Eukaryotic translation initiation factor 3 subunit B
tig00000627	AUGUSTUS	transcript	1899808	1901985	1	-	.	g4371.t1
tig00000627	AUGUSTUS	stop_codon	1899808	1899810	.	-	0	transcript_id	"g4371.t1";	gene_id	"g4371";
tig00000627	AUGUSTUS	CDS	1899811	1901985	1	-	0	transcript_id	"g4371.t1";	gene_id	"g4371";
tig00000627	AUGUSTUS	start_codon	1901983	1901985	.	-	0	transcript_id	"g4371.t1";	gene_id	"g4371";
tig00000627	AUGUSTUS	gene	1902774	1903832	0.65	-	.	g4372;OG0001317;Tropomyosin-like protein (Fragment)
tig00000627	AUGUSTUS	transcript	1902774	1903832	0.65	-	.	g4372.t1
tig00000627	AUGUSTUS	stop_codon	1902774	1902776	.	-	0	transcript_id	"g4372.t1";	gene_id	"g4372";
tig00000627	AUGUSTUS	CDS	1902777	1903832	0.65	-	0	transcript_id	"g4372.t1";	gene_id	"g4372";
tig00000627	AUGUSTUS	start_codon	1903830	1903832	.	-	0	transcript_id	"g4372.t1";	gene_id	"g4372";
tig00000627	AUGUSTUS	gene	1904201	1904689	1	+	.	g4373;OG0001316;ATP synthase subunit delta, mitochondrial
tig00000627	AUGUSTUS	transcript	1904201	1904689	1	+	.	g4373.t1
tig00000627	AUGUSTUS	start_codon	1904201	1904203	.	+	0	transcript_id	"g4373.t1";	gene_id	"g4373";
tig00000627	AUGUSTUS	CDS	1904201	1904686	1	+	0	transcript_id	"g4373.t1";	gene_id	"g4373";
tig00000627	AUGUSTUS	stop_codon	1904687	1904689	.	+	0	transcript_id	"g4373.t1";	gene_id	"g4373";
tig00000627	AUGUSTUS	gene	1905025	1908267	1	+	.	g4374;OG0000378;Cohesin subunit psc3
tig00000627	AUGUSTUS	transcript	1905025	1908267	1	+	.	g4374.t1
tig00000627	AUGUSTUS	start_codon	1905025	1905027	.	+	0	transcript_id	"g4374.t1";	gene_id	"g4374";
tig00000627	AUGUSTUS	CDS	1905025	1908264	1	+	0	transcript_id	"g4374.t1";	gene_id	"g4374";
tig00000627	AUGUSTUS	stop_codon	1908265	1908267	.	+	0	transcript_id	"g4374.t1";	gene_id	"g4374";
tig00000627	AUGUSTUS	gene	1908509	1910632	0.8	-	.	g4375;OG0001315;Mitochondrial inner membrane i-AAA protease supercomplex subunit YME1
tig00000627	AUGUSTUS	transcript	1908509	1910632	0.8	-	.	g4375.t1
tig00000627	AUGUSTUS	stop_codon	1908509	1908511	.	-	0	transcript_id	"g4375.t1";	gene_id	"g4375";
tig00000627	AUGUSTUS	CDS	1908512	1910632	0.8	-	0	transcript_id	"g4375.t1";	gene_id	"g4375";
tig00000627	AUGUSTUS	start_codon	1910630	1910632	.	-	0	transcript_id	"g4375.t1";	gene_id	"g4375";
tig00000627	AUGUSTUS	gene	1911765	1912100	1	+	.	g4376;OG0001314;Cytochrome c
tig00000627	AUGUSTUS	transcript	1911765	1912100	1	+	.	g4376.t1
tig00000627	AUGUSTUS	start_codon	1911765	1911767	.	+	0	transcript_id	"g4376.t1";	gene_id	"g4376";
tig00000627	AUGUSTUS	CDS	1911765	1912097	1	+	0	transcript_id	"g4376.t1";	gene_id	"g4376";
tig00000627	AUGUSTUS	stop_codon	1912098	1912100	.	+	0	transcript_id	"g4376.t1";	gene_id	"g4376";
tig00000627	AUGUSTUS	gene	1912293	1914788	0.77	-	.	g4377;OG0001313;Elongator complex protein 2
tig00000627	AUGUSTUS	transcript	1912293	1914788	0.77	-	.	g4377.t1
tig00000627	AUGUSTUS	stop_codon	1912293	1912295	.	-	0	transcript_id	"g4377.t1";	gene_id	"g4377";
tig00000627	AUGUSTUS	CDS	1912296	1914788	0.77	-	0	transcript_id	"g4377.t1";	gene_id	"g4377";
tig00000627	AUGUSTUS	start_codon	1914786	1914788	.	-	0	transcript_id	"g4377.t1";	gene_id	"g4377";
tig00000627	AUGUSTUS	gene	1915125	1916843	1	-	.	g4378;OG0000025;Uncharacterized transporter ESBP6
tig00000627	AUGUSTUS	transcript	1915125	1916843	1	-	.	g4378.t1
tig00000627	AUGUSTUS	stop_codon	1915125	1915127	.	-	0	transcript_id	"g4378.t1";	gene_id	"g4378";
tig00000627	AUGUSTUS	CDS	1915128	1916843	1	-	0	transcript_id	"g4378.t1";	gene_id	"g4378";
tig00000627	AUGUSTUS	start_codon	1916841	1916843	.	-	0	transcript_id	"g4378.t1";	gene_id	"g4378";
tig00000627	AUGUSTUS	gene	1917703	1918568	0.64	-	.	g4379;OG0004297;Elongation factor 1-beta
tig00000627	AUGUSTUS	transcript	1917703	1918568	0.64	-	.	g4379.t1
tig00000627	AUGUSTUS	stop_codon	1917703	1917705	.	-	0	transcript_id	"g4379.t1";	gene_id	"g4379";
tig00000627	AUGUSTUS	intron	1918250	1918488	0.64	-	.	transcript_id	"g4379.t1";	gene_id	"g4379";
tig00000627	AUGUSTUS	CDS	1917706	1918249	0.65	-	1	transcript_id	"g4379.t1";	gene_id	"g4379";
tig00000627	AUGUSTUS	CDS	1918489	1918568	0.99	-	0	transcript_id	"g4379.t1";	gene_id	"g4379";
tig00000627	AUGUSTUS	start_codon	1918566	1918568	.	-	0	transcript_id	"g4379.t1";	gene_id	"g4379";
tig00000627	AUGUSTUS	gene	1918869	1919990	0.91	+	.	g4380;OG0004296;Chromatin structure-remodeling complex subunit SFH1
tig00000627	AUGUSTUS	transcript	1918869	1919990	0.91	+	.	g4380.t1
tig00000627	AUGUSTUS	start_codon	1918869	1918871	.	+	0	transcript_id	"g4380.t1";	gene_id	"g4380";
tig00000627	AUGUSTUS	CDS	1918869	1919987	0.91	+	0	transcript_id	"g4380.t1";	gene_id	"g4380";
tig00000627	AUGUSTUS	stop_codon	1919988	1919990	.	+	0	transcript_id	"g4380.t1";	gene_id	"g4380";
tig00000627	AUGUSTUS	gene	1920104	1921513	0.68	+	.	g4381;OG0004295;Initiation-specific alpha-1,6-mannosyltransferase
tig00000627	AUGUSTUS	transcript	1920104	1921513	0.68	+	.	g4381.t1
tig00000627	AUGUSTUS	start_codon	1920104	1920106	.	+	0	transcript_id	"g4381.t1";	gene_id	"g4381";
tig00000627	AUGUSTUS	CDS	1920104	1921510	0.68	+	0	transcript_id	"g4381.t1";	gene_id	"g4381";
tig00000627	AUGUSTUS	stop_codon	1921511	1921513	.	+	0	transcript_id	"g4381.t1";	gene_id	"g4381";
tig00000627	AUGUSTUS	gene	1921688	1923058	0.99	+	.	g4382;OG0004294;Glucose-induced degradation protein 8 homolog
tig00000627	AUGUSTUS	transcript	1921688	1923058	0.99	+	.	g4382.t1
tig00000627	AUGUSTUS	start_codon	1921688	1921690	.	+	0	transcript_id	"g4382.t1";	gene_id	"g4382";
tig00000627	AUGUSTUS	CDS	1921688	1923055	0.99	+	0	transcript_id	"g4382.t1";	gene_id	"g4382";
tig00000627	AUGUSTUS	stop_codon	1923056	1923058	.	+	0	transcript_id	"g4382.t1";	gene_id	"g4382";
tig00000627	AUGUSTUS	gene	1923656	1924999	0.69	+	.	g4383;OG0004293;Mitochondrial carrier protein LEU5
tig00000627	AUGUSTUS	transcript	1923656	1924999	0.69	+	.	g4383.t1
tig00000627	AUGUSTUS	start_codon	1923656	1923658	.	+	0	transcript_id	"g4383.t1";	gene_id	"g4383";
tig00000627	AUGUSTUS	CDS	1923656	1924996	0.69	+	0	transcript_id	"g4383.t1";	gene_id	"g4383";
tig00000627	AUGUSTUS	stop_codon	1924997	1924999	.	+	0	transcript_id	"g4383.t1";	gene_id	"g4383";
tig00000627	AUGUSTUS	gene	1925168	1929508	1	-	.	g4384;OG0000028;Oligomycin resistance ATP-dependent permease YOR1
tig00000627	AUGUSTUS	transcript	1925168	1929508	1	-	.	g4384.t1
tig00000627	AUGUSTUS	stop_codon	1925168	1925170	.	-	0	transcript_id	"g4384.t1";	gene_id	"g4384";
tig00000627	AUGUSTUS	CDS	1925171	1929508	1	-	0	transcript_id	"g4384.t1";	gene_id	"g4384";
tig00000627	AUGUSTUS	start_codon	1929506	1929508	.	-	0	transcript_id	"g4384.t1";	gene_id	"g4384";
tig00000627	AUGUSTUS	gene	1930849	1932690	0.89	+	.	g4385;OG0004292;Regulator of drug sensitivity 2
tig00000627	AUGUSTUS	transcript	1930849	1932690	0.89	+	.	g4385.t1
tig00000627	AUGUSTUS	start_codon	1930849	1930851	.	+	0	transcript_id	"g4385.t1";	gene_id	"g4385";
tig00000627	AUGUSTUS	CDS	1930849	1932687	0.89	+	0	transcript_id	"g4385.t1";	gene_id	"g4385";
tig00000627	AUGUSTUS	stop_codon	1932688	1932690	.	+	0	transcript_id	"g4385.t1";	gene_id	"g4385";
tig00000627	AUGUSTUS	gene	1932732	1933742	0.96	-	.	g4386;OG0004291;Malonyl CoA-acyl carrier protein transacylase
tig00000627	AUGUSTUS	transcript	1932732	1933742	0.96	-	.	g4386.t1
tig00000627	AUGUSTUS	stop_codon	1932732	1932734	.	-	0	transcript_id	"g4386.t1";	gene_id	"g4386";
tig00000627	AUGUSTUS	CDS	1932735	1933742	0.96	-	0	transcript_id	"g4386.t1";	gene_id	"g4386";
tig00000627	AUGUSTUS	start_codon	1933740	1933742	.	-	0	transcript_id	"g4386.t1";	gene_id	"g4386";
tig00000627	AUGUSTUS	gene	1933880	1935211	1	-	.	g4387;OG0001312;Bis(5'-nucleosyl)-tetraphosphatase, symmetrical
tig00000627	AUGUSTUS	transcript	1933880	1935211	1	-	.	g4387.t1
tig00000627	AUGUSTUS	stop_codon	1933880	1933882	.	-	0	transcript_id	"g4387.t1";	gene_id	"g4387";
tig00000627	AUGUSTUS	CDS	1933883	1935211	1	-	0	transcript_id	"g4387.t1";	gene_id	"g4387";
tig00000627	AUGUSTUS	start_codon	1935209	1935211	.	-	0	transcript_id	"g4387.t1";	gene_id	"g4387";
tig00000627	AUGUSTUS	gene	1935385	1935858	1	-	.	g4388;OG0001311;Altered inheritance of mitochondria protein 11
tig00000627	AUGUSTUS	transcript	1935385	1935858	1	-	.	g4388.t1
tig00000627	AUGUSTUS	stop_codon	1935385	1935387	.	-	0	transcript_id	"g4388.t1";	gene_id	"g4388";
tig00000627	AUGUSTUS	CDS	1935388	1935858	1	-	0	transcript_id	"g4388.t1";	gene_id	"g4388";
tig00000627	AUGUSTUS	start_codon	1935856	1935858	.	-	0	transcript_id	"g4388.t1";	gene_id	"g4388";
tig00000627	AUGUSTUS	gene	1935953	1936663	1	-	.	g4389;OG0001310;Nicotinamidase
tig00000627	AUGUSTUS	transcript	1935953	1936663	1	-	.	g4389.t1
tig00000627	AUGUSTUS	stop_codon	1935953	1935955	.	-	0	transcript_id	"g4389.t1";	gene_id	"g4389";
tig00000627	AUGUSTUS	CDS	1935956	1936663	1	-	0	transcript_id	"g4389.t1";	gene_id	"g4389";
tig00000627	AUGUSTUS	start_codon	1936661	1936663	.	-	0	transcript_id	"g4389.t1";	gene_id	"g4389";
tig00000627	AUGUSTUS	gene	1937240	1939735	1	+	.	g4390;OG0001309;hypothetical protein
tig00000627	AUGUSTUS	transcript	1937240	1939735	1	+	.	g4390.t1
tig00000627	AUGUSTUS	start_codon	1937240	1937242	.	+	0	transcript_id	"g4390.t1";	gene_id	"g4390";
tig00000627	AUGUSTUS	CDS	1937240	1939732	1	+	0	transcript_id	"g4390.t1";	gene_id	"g4390";
tig00000627	AUGUSTUS	stop_codon	1939733	1939735	.	+	0	transcript_id	"g4390.t1";	gene_id	"g4390";
tig00000627	AUGUSTUS	gene	1939881	1943183	0.97	-	.	g4391;OG0000744;Importin subunit beta-3
tig00000627	AUGUSTUS	transcript	1939881	1943183	0.97	-	.	g4391.t1
tig00000627	AUGUSTUS	stop_codon	1939881	1939883	.	-	0	transcript_id	"g4391.t1";	gene_id	"g4391";
tig00000627	AUGUSTUS	CDS	1939884	1943183	0.97	-	0	transcript_id	"g4391.t1";	gene_id	"g4391";
tig00000627	AUGUSTUS	start_codon	1943181	1943183	.	-	0	transcript_id	"g4391.t1";	gene_id	"g4391";
tig00000627	AUGUSTUS	gene	1943893	1944738	1	+	.	g4392;OG0000745;Protein PXR1
tig00000627	AUGUSTUS	transcript	1943893	1944738	1	+	.	g4392.t1
tig00000627	AUGUSTUS	start_codon	1943893	1943895	.	+	0	transcript_id	"g4392.t1";	gene_id	"g4392";
tig00000627	AUGUSTUS	CDS	1943893	1944735	1	+	0	transcript_id	"g4392.t1";	gene_id	"g4392";
tig00000627	AUGUSTUS	stop_codon	1944736	1944738	.	+	0	transcript_id	"g4392.t1";	gene_id	"g4392";
tig00000627	AUGUSTUS	gene	1944815	1946389	1	-	.	g4393;OG0000071;pH-responsive protein 1
tig00000627	AUGUSTUS	transcript	1944815	1946389	1	-	.	g4393.t1
tig00000627	AUGUSTUS	stop_codon	1944815	1944817	.	-	0	transcript_id	"g4393.t1";	gene_id	"g4393";
tig00000627	AUGUSTUS	CDS	1944818	1946389	1	-	0	transcript_id	"g4393.t1";	gene_id	"g4393";
tig00000627	AUGUSTUS	start_codon	1946387	1946389	.	-	0	transcript_id	"g4393.t1";	gene_id	"g4393";
tig00000627	AUGUSTUS	gene	1946828	1948450	1	-	.	g4394;OG0000071;Protein EPD1
tig00000627	AUGUSTUS	transcript	1946828	1948450	1	-	.	g4394.t1
tig00000627	AUGUSTUS	stop_codon	1946828	1946830	.	-	0	transcript_id	"g4394.t1";	gene_id	"g4394";
tig00000627	AUGUSTUS	CDS	1946831	1948450	1	-	0	transcript_id	"g4394.t1";	gene_id	"g4394";
tig00000627	AUGUSTUS	start_codon	1948448	1948450	.	-	0	transcript_id	"g4394.t1";	gene_id	"g4394";
tig00000627	AUGUSTUS	gene	1949473	1952661	0.86	-	.	g4395;OG0000015;1,3-beta-glucan synthase component FKS1
tig00000627	AUGUSTUS	transcript	1949473	1952661	0.86	-	.	g4395.t1
tig00000627	AUGUSTUS	stop_codon	1949473	1949475	.	-	0	transcript_id	"g4395.t1";	gene_id	"g4395";
tig00000627	AUGUSTUS	CDS	1949476	1952661	0.86	-	0	transcript_id	"g4395.t1";	gene_id	"g4395";
tig00000627	AUGUSTUS	start_codon	1952659	1952661	.	-	0	transcript_id	"g4395.t1";	gene_id	"g4395";
tig00000627	AUGUSTUS	gene	1952744	1954924	0.86	-	.	g4396;OG0000015;1,3-beta-glucan synthase component FKS3
tig00000627	AUGUSTUS	transcript	1952744	1954924	0.86	-	.	g4396.t1
tig00000627	AUGUSTUS	stop_codon	1952744	1952746	.	-	0	transcript_id	"g4396.t1";	gene_id	"g4396";
tig00000627	AUGUSTUS	CDS	1952747	1954924	0.86	-	0	transcript_id	"g4396.t1";	gene_id	"g4396";
tig00000627	AUGUSTUS	start_codon	1954922	1954924	.	-	0	transcript_id	"g4396.t1";	gene_id	"g4396";
tig00000627	AUGUSTUS	gene	1955269	1956727	0.71	+	.	g4397;OG0000746;tRNA (guanine(37)-N1)-methyltransferase
tig00000627	AUGUSTUS	transcript	1955269	1956727	0.71	+	.	g4397.t1
tig00000627	AUGUSTUS	start_codon	1955269	1955271	.	+	0	transcript_id	"g4397.t1";	gene_id	"g4397";
tig00000627	AUGUSTUS	intron	1956382	1956484	0.99	+	.	transcript_id	"g4397.t1";	gene_id	"g4397";
tig00000627	AUGUSTUS	CDS	1955269	1956381	0.71	+	0	transcript_id	"g4397.t1";	gene_id	"g4397";
tig00000627	AUGUSTUS	CDS	1956485	1956724	1	+	0	transcript_id	"g4397.t1";	gene_id	"g4397";
tig00000627	AUGUSTUS	stop_codon	1956725	1956727	.	+	0	transcript_id	"g4397.t1";	gene_id	"g4397";
tig00000627	AUGUSTUS	gene	1956827	1958581	0.61	-	.	g4398;OG0000747;Glucoamylase GLU1
tig00000627	AUGUSTUS	transcript	1956827	1958581	0.61	-	.	g4398.t1
tig00000627	AUGUSTUS	stop_codon	1956827	1956829	.	-	0	transcript_id	"g4398.t1";	gene_id	"g4398";
tig00000627	AUGUSTUS	CDS	1956830	1958581	0.61	-	0	transcript_id	"g4398.t1";	gene_id	"g4398";
tig00000627	AUGUSTUS	start_codon	1958579	1958581	.	-	0	transcript_id	"g4398.t1";	gene_id	"g4398";
tig00000627	AUGUSTUS	gene	1959019	1961220	0.62	-	.	g4399;OG0000301;Uncharacterized protein YJL132W
tig00000627	AUGUSTUS	transcript	1959019	1961220	0.62	-	.	g4399.t1
tig00000627	AUGUSTUS	stop_codon	1959019	1959021	.	-	0	transcript_id	"g4399.t1";	gene_id	"g4399";
tig00000627	AUGUSTUS	CDS	1959022	1961220	0.62	-	0	transcript_id	"g4399.t1";	gene_id	"g4399";
tig00000627	AUGUSTUS	start_codon	1961218	1961220	.	-	0	transcript_id	"g4399.t1";	gene_id	"g4399";
tig00000627	AUGUSTUS	gene	1961663	1962916	0.65	+	.	g4400;OG0000748;Transmembrane protein 184 homolog C30D11.06c
tig00000627	AUGUSTUS	transcript	1961663	1962916	0.65	+	.	g4400.t1
tig00000627	AUGUSTUS	start_codon	1961663	1961665	.	+	0	transcript_id	"g4400.t1";	gene_id	"g4400";
tig00000627	AUGUSTUS	CDS	1961663	1962913	0.65	+	0	transcript_id	"g4400.t1";	gene_id	"g4400";
tig00000627	AUGUSTUS	stop_codon	1962914	1962916	.	+	0	transcript_id	"g4400.t1";	gene_id	"g4400";
tig00000627	AUGUSTUS	gene	1963317	1964045	0.93	+	.	g4401;OG0000749;hypothetical protein
tig00000627	AUGUSTUS	transcript	1963317	1964045	0.93	+	.	g4401.t1
tig00000627	AUGUSTUS	start_codon	1963317	1963319	.	+	0	transcript_id	"g4401.t1";	gene_id	"g4401";
tig00000627	AUGUSTUS	CDS	1963317	1964042	0.93	+	0	transcript_id	"g4401.t1";	gene_id	"g4401";
tig00000627	AUGUSTUS	stop_codon	1964043	1964045	.	+	0	transcript_id	"g4401.t1";	gene_id	"g4401";
tig00000627	AUGUSTUS	gene	1964499	1965434	0.79	+	.	g4402;OG0000750;Chitin deacetylase 2
tig00000627	AUGUSTUS	transcript	1964499	1965434	0.79	+	.	g4402.t1
tig00000627	AUGUSTUS	start_codon	1964499	1964501	.	+	0	transcript_id	"g4402.t1";	gene_id	"g4402";
tig00000627	AUGUSTUS	CDS	1964499	1965431	0.79	+	0	transcript_id	"g4402.t1";	gene_id	"g4402";
tig00000627	AUGUSTUS	stop_codon	1965432	1965434	.	+	0	transcript_id	"g4402.t1";	gene_id	"g4402";
tig00000627	AUGUSTUS	gene	1965511	1966185	1	-	.	g4403;OG0000751;LOG family protein YJL055W
tig00000627	AUGUSTUS	transcript	1965511	1966185	1	-	.	g4403.t1
tig00000627	AUGUSTUS	stop_codon	1965511	1965513	.	-	0	transcript_id	"g4403.t1";	gene_id	"g4403";
tig00000627	AUGUSTUS	CDS	1965514	1966185	1	-	0	transcript_id	"g4403.t1";	gene_id	"g4403";
tig00000627	AUGUSTUS	start_codon	1966183	1966185	.	-	0	transcript_id	"g4403.t1";	gene_id	"g4403";
tig00000627	AUGUSTUS	gene	1966360	1967208	0.87	-	.	g4404;OG0000303;Diphthine methyl ester synthase
tig00000627	AUGUSTUS	transcript	1966360	1967208	0.87	-	.	g4404.t1
tig00000627	AUGUSTUS	stop_codon	1966360	1966362	.	-	0	transcript_id	"g4404.t1";	gene_id	"g4404";
tig00000627	AUGUSTUS	CDS	1966363	1967208	0.87	-	0	transcript_id	"g4404.t1";	gene_id	"g4404";
tig00000627	AUGUSTUS	start_codon	1967206	1967208	.	-	0	transcript_id	"g4404.t1";	gene_id	"g4404";
tig00000627	AUGUSTUS	gene	1967430	1969058	1	+	.	g4405;OG0000752;Putative uncharacterized protein YLR173W
tig00000627	AUGUSTUS	transcript	1967430	1969058	1	+	.	g4405.t1
tig00000627	AUGUSTUS	start_codon	1967430	1967432	.	+	0	transcript_id	"g4405.t1";	gene_id	"g4405";
tig00000627	AUGUSTUS	CDS	1967430	1969055	1	+	0	transcript_id	"g4405.t1";	gene_id	"g4405";
tig00000627	AUGUSTUS	stop_codon	1969056	1969058	.	+	0	transcript_id	"g4405.t1";	gene_id	"g4405";
tig00000627	AUGUSTUS	gene	1969157	1975968	0.54	-	.	g4406;OG0000753;Myosin-1
tig00000627	AUGUSTUS	transcript	1969157	1975968	0.54	-	.	g4406.t1
tig00000627	AUGUSTUS	stop_codon	1969157	1969159	.	-	0	transcript_id	"g4406.t1";	gene_id	"g4406";
tig00000627	AUGUSTUS	intron	1970061	1970305	0.92	-	.	transcript_id	"g4406.t1";	gene_id	"g4406";
tig00000627	AUGUSTUS	intron	1972846	1972917	0.59	-	.	transcript_id	"g4406.t1";	gene_id	"g4406";
tig00000627	AUGUSTUS	CDS	1969160	1970060	0.92	-	1	transcript_id	"g4406.t1";	gene_id	"g4406";
tig00000627	AUGUSTUS	CDS	1970306	1972845	0.92	-	0	transcript_id	"g4406.t1";	gene_id	"g4406";
tig00000627	AUGUSTUS	CDS	1972918	1975968	0.6	-	0	transcript_id	"g4406.t1";	gene_id	"g4406";
tig00000627	AUGUSTUS	start_codon	1975966	1975968	.	-	0	transcript_id	"g4406.t1";	gene_id	"g4406";
tig00000627	AUGUSTUS	gene	1976439	1976885	0.87	-	.	g4407;OG0000754;Cytochrome c oxidase subunit 6, mitochondrial
tig00000627	AUGUSTUS	transcript	1976439	1976885	0.87	-	.	g4407.t1
tig00000627	AUGUSTUS	stop_codon	1976439	1976441	.	-	0	transcript_id	"g4407.t1";	gene_id	"g4407";
tig00000627	AUGUSTUS	CDS	1976442	1976885	0.87	-	0	transcript_id	"g4407.t1";	gene_id	"g4407";
tig00000627	AUGUSTUS	start_codon	1976883	1976885	.	-	0	transcript_id	"g4407.t1";	gene_id	"g4407";
tig00000627	AUGUSTUS	gene	1977741	1978721	0.98	-	.	g4408;OG0000755;Geranylgeranyl pyrophosphate synthase
tig00000627	AUGUSTUS	transcript	1977741	1978721	0.98	-	.	g4408.t1
tig00000627	AUGUSTUS	stop_codon	1977741	1977743	.	-	0	transcript_id	"g4408.t1";	gene_id	"g4408";
tig00000627	AUGUSTUS	CDS	1977744	1978721	0.98	-	0	transcript_id	"g4408.t1";	gene_id	"g4408";
tig00000627	AUGUSTUS	start_codon	1978719	1978721	.	-	0	transcript_id	"g4408.t1";	gene_id	"g4408";
tig00000627	AUGUSTUS	gene	1978948	1979772	0.56	+	.	g4409;OG0000756;Derlin-2
tig00000627	AUGUSTUS	transcript	1978948	1979772	0.56	+	.	g4409.t1
tig00000627	AUGUSTUS	start_codon	1978948	1978950	.	+	0	transcript_id	"g4409.t1";	gene_id	"g4409";
tig00000627	AUGUSTUS	CDS	1978948	1979769	0.56	+	0	transcript_id	"g4409.t1";	gene_id	"g4409";
tig00000627	AUGUSTUS	stop_codon	1979770	1979772	.	+	0	transcript_id	"g4409.t1";	gene_id	"g4409";
tig00000627	AUGUSTUS	gene	1979810	1980532	0.56	-	.	g4410;OG0000757;hypothetical protein
tig00000627	AUGUSTUS	transcript	1979810	1980532	0.56	-	.	g4410.t1
tig00000627	AUGUSTUS	stop_codon	1979810	1979812	.	-	0	transcript_id	"g4410.t1";	gene_id	"g4410";
tig00000627	AUGUSTUS	CDS	1979813	1980532	0.56	-	0	transcript_id	"g4410.t1";	gene_id	"g4410";
tig00000627	AUGUSTUS	start_codon	1980530	1980532	.	-	0	transcript_id	"g4410.t1";	gene_id	"g4410";
tig00000627	AUGUSTUS	gene	1981028	1982446	0.52	+	.	g4411;OG0000758;Uncharacterized membrane protein YGR149W
tig00000627	AUGUSTUS	transcript	1981028	1982446	0.52	+	.	g4411.t1
tig00000627	AUGUSTUS	start_codon	1981028	1981030	.	+	0	transcript_id	"g4411.t1";	gene_id	"g4411";
tig00000627	AUGUSTUS	CDS	1981028	1982443	0.52	+	0	transcript_id	"g4411.t1";	gene_id	"g4411";
tig00000627	AUGUSTUS	stop_codon	1982444	1982446	.	+	0	transcript_id	"g4411.t1";	gene_id	"g4411";
tig00000627	AUGUSTUS	gene	1982583	1984484	0.97	+	.	g4412;OG0000759;ATP-dependent RNA helicase DBP6
tig00000627	AUGUSTUS	transcript	1982583	1984484	0.97	+	.	g4412.t1
tig00000627	AUGUSTUS	start_codon	1982583	1982585	.	+	0	transcript_id	"g4412.t1";	gene_id	"g4412";
tig00000627	AUGUSTUS	CDS	1982583	1984481	0.97	+	0	transcript_id	"g4412.t1";	gene_id	"g4412";
tig00000627	AUGUSTUS	stop_codon	1984482	1984484	.	+	0	transcript_id	"g4412.t1";	gene_id	"g4412";
tig00000627	AUGUSTUS	gene	1984538	1985092	0.86	-	.	g4413;OG0000760;37S ribosomal protein S12, mitochondrial
tig00000627	AUGUSTUS	transcript	1984538	1985092	0.86	-	.	g4413.t1
tig00000627	AUGUSTUS	stop_codon	1984538	1984540	.	-	0	transcript_id	"g4413.t1";	gene_id	"g4413";
tig00000627	AUGUSTUS	CDS	1984541	1985092	0.86	-	0	transcript_id	"g4413.t1";	gene_id	"g4413";
tig00000627	AUGUSTUS	start_codon	1985090	1985092	.	-	0	transcript_id	"g4413.t1";	gene_id	"g4413";
tig00000627	AUGUSTUS	gene	1985328	1985762	1	+	.	g4414;OG0000761;Acyl carrier protein, mitochondrial
tig00000627	AUGUSTUS	transcript	1985328	1985762	1	+	.	g4414.t1
tig00000627	AUGUSTUS	start_codon	1985328	1985330	.	+	0	transcript_id	"g4414.t1";	gene_id	"g4414";
tig00000627	AUGUSTUS	CDS	1985328	1985759	1	+	0	transcript_id	"g4414.t1";	gene_id	"g4414";
tig00000627	AUGUSTUS	stop_codon	1985760	1985762	.	+	0	transcript_id	"g4414.t1";	gene_id	"g4414";
tig00000627	AUGUSTUS	gene	1985876	1986664	0.96	-	.	g4415;OG0000762;Uncharacterized membrane protein YDR090C
tig00000627	AUGUSTUS	transcript	1985876	1986664	0.96	-	.	g4415.t1
tig00000627	AUGUSTUS	stop_codon	1985876	1985878	.	-	0	transcript_id	"g4415.t1";	gene_id	"g4415";
tig00000627	AUGUSTUS	CDS	1985879	1986664	0.96	-	0	transcript_id	"g4415.t1";	gene_id	"g4415";
tig00000627	AUGUSTUS	start_codon	1986662	1986664	.	-	0	transcript_id	"g4415.t1";	gene_id	"g4415";
tig00000627	AUGUSTUS	gene	1987308	1988027	0.96	+	.	g4416;OG0000763;4-hydroxy-4-methyl-2-oxoglutarate aldolase
tig00000627	AUGUSTUS	transcript	1987308	1988027	0.96	+	.	g4416.t1
tig00000627	AUGUSTUS	start_codon	1987308	1987310	.	+	0	transcript_id	"g4416.t1";	gene_id	"g4416";
tig00000627	AUGUSTUS	CDS	1987308	1988024	0.96	+	0	transcript_id	"g4416.t1";	gene_id	"g4416";
tig00000627	AUGUSTUS	stop_codon	1988025	1988027	.	+	0	transcript_id	"g4416.t1";	gene_id	"g4416";
tig00000627	AUGUSTUS	gene	1988244	1989635	0.96	+	.	g4417;OG0000764;DnaJ-like protein 1
tig00000627	AUGUSTUS	transcript	1988244	1989635	0.96	+	.	g4417.t1
tig00000627	AUGUSTUS	start_codon	1988244	1988246	.	+	0	transcript_id	"g4417.t1";	gene_id	"g4417";
tig00000627	AUGUSTUS	CDS	1988244	1989632	0.96	+	0	transcript_id	"g4417.t1";	gene_id	"g4417";
tig00000627	AUGUSTUS	stop_codon	1989633	1989635	.	+	0	transcript_id	"g4417.t1";	gene_id	"g4417";
tig00000627	AUGUSTUS	gene	1989702	1990526	0.79	-	.	g4418;OG0000765;37S ribosomal protein S5, mitochondrial
tig00000627	AUGUSTUS	transcript	1989702	1990526	0.79	-	.	g4418.t1
tig00000627	AUGUSTUS	stop_codon	1989702	1989704	.	-	0	transcript_id	"g4418.t1";	gene_id	"g4418";
tig00000627	AUGUSTUS	CDS	1989705	1990526	0.79	-	0	transcript_id	"g4418.t1";	gene_id	"g4418";
tig00000627	AUGUSTUS	start_codon	1990524	1990526	.	-	0	transcript_id	"g4418.t1";	gene_id	"g4418";
tig00000627	AUGUSTUS	gene	1990835	1994107	0.47	-	.	g4419;OG0000766;Low-affinity potassium transport protein
tig00000627	AUGUSTUS	transcript	1990835	1994107	0.47	-	.	g4419.t1
tig00000627	AUGUSTUS	stop_codon	1990835	1990837	.	-	0	transcript_id	"g4419.t1";	gene_id	"g4419";
tig00000627	AUGUSTUS	CDS	1990838	1994107	0.47	-	0	transcript_id	"g4419.t1";	gene_id	"g4419";
tig00000627	AUGUSTUS	start_codon	1994105	1994107	.	-	0	transcript_id	"g4419.t1";	gene_id	"g4419";
tig00000627	AUGUSTUS	gene	1994531	1995943	0.82	-	.	g4420;OG0000767;Protein SPT10
tig00000627	AUGUSTUS	transcript	1994531	1995943	0.82	-	.	g4420.t1
tig00000627	AUGUSTUS	stop_codon	1994531	1994533	.	-	0	transcript_id	"g4420.t1";	gene_id	"g4420";
tig00000627	AUGUSTUS	CDS	1994534	1995943	0.82	-	0	transcript_id	"g4420.t1";	gene_id	"g4420";
tig00000627	AUGUSTUS	start_codon	1995941	1995943	.	-	0	transcript_id	"g4420.t1";	gene_id	"g4420";
tig00000627	AUGUSTUS	gene	1996406	1997815	0.93	-	.	g4421;OG0000119;Nuclear and cytoplasmic polyadenylated RNA-binding protein PUB1
tig00000627	AUGUSTUS	transcript	1996406	1997815	0.93	-	.	g4421.t1
tig00000627	AUGUSTUS	stop_codon	1996406	1996408	.	-	0	transcript_id	"g4421.t1";	gene_id	"g4421";
tig00000627	AUGUSTUS	CDS	1996409	1997815	0.93	-	0	transcript_id	"g4421.t1";	gene_id	"g4421";
tig00000627	AUGUSTUS	start_codon	1997813	1997815	.	-	0	transcript_id	"g4421.t1";	gene_id	"g4421";
tig00000627	AUGUSTUS	gene	1998485	1999540	0.76	+	.	g4422;OG0000768;Phosphopantothenate--cysteine ligase CAB2
tig00000627	AUGUSTUS	transcript	1998485	1999540	0.76	+	.	g4422.t1
tig00000627	AUGUSTUS	start_codon	1998485	1998487	.	+	0	transcript_id	"g4422.t1";	gene_id	"g4422";
tig00000627	AUGUSTUS	CDS	1998485	1999537	0.76	+	0	transcript_id	"g4422.t1";	gene_id	"g4422";
tig00000627	AUGUSTUS	stop_codon	1999538	1999540	.	+	0	transcript_id	"g4422.t1";	gene_id	"g4422";
tig00000627	AUGUSTUS	gene	1999583	2001094	0.53	-	.	g4423;OG0000769;Sorting assembly machinery 50 kDa subunit
tig00000627	AUGUSTUS	transcript	1999583	2001094	0.53	-	.	g4423.t1
tig00000627	AUGUSTUS	stop_codon	1999583	1999585	.	-	0	transcript_id	"g4423.t1";	gene_id	"g4423";
tig00000627	AUGUSTUS	CDS	1999586	2001094	0.53	-	0	transcript_id	"g4423.t1";	gene_id	"g4423";
tig00000627	AUGUSTUS	start_codon	2001092	2001094	.	-	0	transcript_id	"g4423.t1";	gene_id	"g4423";
tig00000627	AUGUSTUS	gene	2001220	2001921	0.79	-	.	g4424;OG0000770;Uncharacterized protein CAWG_04269, mitochondrial
tig00000627	AUGUSTUS	transcript	2001220	2001921	0.79	-	.	g4424.t1
tig00000627	AUGUSTUS	stop_codon	2001220	2001222	.	-	0	transcript_id	"g4424.t1";	gene_id	"g4424";
tig00000627	AUGUSTUS	CDS	2001223	2001921	0.79	-	0	transcript_id	"g4424.t1";	gene_id	"g4424";
tig00000627	AUGUSTUS	start_codon	2001919	2001921	.	-	0	transcript_id	"g4424.t1";	gene_id	"g4424";
tig00000627	AUGUSTUS	gene	2002219	2005281	1	+	.	g4425;OG0000771;SWI/SNF complex subunit SWI3
tig00000627	AUGUSTUS	transcript	2002219	2005281	1	+	.	g4425.t1
tig00000627	AUGUSTUS	start_codon	2002219	2002221	.	+	0	transcript_id	"g4425.t1";	gene_id	"g4425";
tig00000627	AUGUSTUS	CDS	2002219	2005278	1	+	0	transcript_id	"g4425.t1";	gene_id	"g4425";
tig00000627	AUGUSTUS	stop_codon	2005279	2005281	.	+	0	transcript_id	"g4425.t1";	gene_id	"g4425";
tig00000627	AUGUSTUS	gene	2005419	2006057	0.9	-	.	g4426;OG0000772;hypothetical protein
tig00000627	AUGUSTUS	transcript	2005419	2006057	0.9	-	.	g4426.t1
tig00000627	AUGUSTUS	stop_codon	2005419	2005421	.	-	0	transcript_id	"g4426.t1";	gene_id	"g4426";
tig00000627	AUGUSTUS	CDS	2005422	2006057	0.9	-	0	transcript_id	"g4426.t1";	gene_id	"g4426";
tig00000627	AUGUSTUS	start_codon	2006055	2006057	.	-	0	transcript_id	"g4426.t1";	gene_id	"g4426";
tig00000627	AUGUSTUS	gene	2006205	2010911	1	-	.	g4427;OG0000773;Vacuolar protein sorting/targeting protein 10
tig00000627	AUGUSTUS	transcript	2006205	2010911	1	-	.	g4427.t1
tig00000627	AUGUSTUS	stop_codon	2006205	2006207	.	-	0	transcript_id	"g4427.t1";	gene_id	"g4427";
tig00000627	AUGUSTUS	CDS	2006208	2010911	1	-	0	transcript_id	"g4427.t1";	gene_id	"g4427";
tig00000627	AUGUSTUS	start_codon	2010909	2010911	.	-	0	transcript_id	"g4427.t1";	gene_id	"g4427";
tig00000627	AUGUSTUS	gene	2011121	2011565	0.28	-	.	g4428;OG0005004;hypothetical protein
tig00000627	AUGUSTUS	transcript	2011121	2011565	0.28	-	.	g4428.t1
tig00000627	AUGUSTUS	stop_codon	2011121	2011123	.	-	0	transcript_id	"g4428.t1";	gene_id	"g4428";
tig00000627	AUGUSTUS	intron	2011426	2011537	0.28	-	.	transcript_id	"g4428.t1";	gene_id	"g4428";
tig00000627	AUGUSTUS	CDS	2011124	2011425	0.28	-	2	transcript_id	"g4428.t1";	gene_id	"g4428";
tig00000627	AUGUSTUS	CDS	2011538	2011565	0.57	-	0	transcript_id	"g4428.t1";	gene_id	"g4428";
tig00000627	AUGUSTUS	start_codon	2011563	2011565	.	-	0	transcript_id	"g4428.t1";	gene_id	"g4428";
tig00000627	AUGUSTUS	gene	2012019	2013188	1	+	.	g4429;OG0000775;hypothetical protein
tig00000627	AUGUSTUS	transcript	2012019	2013188	1	+	.	g4429.t1
tig00000627	AUGUSTUS	start_codon	2012019	2012021	.	+	0	transcript_id	"g4429.t1";	gene_id	"g4429";
tig00000627	AUGUSTUS	CDS	2012019	2013185	1	+	0	transcript_id	"g4429.t1";	gene_id	"g4429";
tig00000627	AUGUSTUS	stop_codon	2013186	2013188	.	+	0	transcript_id	"g4429.t1";	gene_id	"g4429";
tig00000627	AUGUSTUS	gene	2013570	2015474	0.99	+	.	g4430;OG0000206;Transcriptional regulator CRZ1
tig00000627	AUGUSTUS	transcript	2013570	2015474	0.99	+	.	g4430.t1
tig00000627	AUGUSTUS	start_codon	2013570	2013572	.	+	0	transcript_id	"g4430.t1";	gene_id	"g4430";
tig00000627	AUGUSTUS	CDS	2013570	2015471	0.99	+	0	transcript_id	"g4430.t1";	gene_id	"g4430";
tig00000627	AUGUSTUS	stop_codon	2015472	2015474	.	+	0	transcript_id	"g4430.t1";	gene_id	"g4430";
tig00000627	AUGUSTUS	gene	2015708	2017768	0.77	+	.	g4431;OG0000776;Ubiquitin carboxyl-terminal hydrolase 1
tig00000627	AUGUSTUS	transcript	2015708	2017768	0.77	+	.	g4431.t1
tig00000627	AUGUSTUS	start_codon	2015708	2015710	.	+	0	transcript_id	"g4431.t1";	gene_id	"g4431";
tig00000627	AUGUSTUS	CDS	2015708	2017765	0.77	+	0	transcript_id	"g4431.t1";	gene_id	"g4431";
tig00000627	AUGUSTUS	stop_codon	2017766	2017768	.	+	0	transcript_id	"g4431.t1";	gene_id	"g4431";
tig00000627	AUGUSTUS	gene	2017822	2018340	0.78	-	.	g4432;OG0000777;hypothetical protein
tig00000627	AUGUSTUS	transcript	2017822	2018340	0.78	-	.	g4432.t1
tig00000627	AUGUSTUS	stop_codon	2017822	2017824	.	-	0	transcript_id	"g4432.t1";	gene_id	"g4432";
tig00000627	AUGUSTUS	CDS	2017825	2018340	0.78	-	0	transcript_id	"g4432.t1";	gene_id	"g4432";
tig00000627	AUGUSTUS	start_codon	2018338	2018340	.	-	0	transcript_id	"g4432.t1";	gene_id	"g4432";
tig00000627	AUGUSTUS	gene	2018548	2018781	0.91	+	.	g4433;OG0005228;hypothetical protein
tig00000627	AUGUSTUS	transcript	2018548	2018781	0.91	+	.	g4433.t1
tig00000627	AUGUSTUS	start_codon	2018548	2018550	.	+	0	transcript_id	"g4433.t1";	gene_id	"g4433";
tig00000627	AUGUSTUS	CDS	2018548	2018778	0.91	+	0	transcript_id	"g4433.t1";	gene_id	"g4433";
tig00000627	AUGUSTUS	stop_codon	2018779	2018781	.	+	0	transcript_id	"g4433.t1";	gene_id	"g4433";
tig00000627	AUGUSTUS	gene	2018874	2022044	1	-	.	g4434;OG0000778;Transcriptional activator protein DAL81
tig00000627	AUGUSTUS	transcript	2018874	2022044	1	-	.	g4434.t1
tig00000627	AUGUSTUS	stop_codon	2018874	2018876	.	-	0	transcript_id	"g4434.t1";	gene_id	"g4434";
tig00000627	AUGUSTUS	CDS	2018877	2022044	1	-	0	transcript_id	"g4434.t1";	gene_id	"g4434";
tig00000627	AUGUSTUS	start_codon	2022042	2022044	.	-	0	transcript_id	"g4434.t1";	gene_id	"g4434";
tig00000627	AUGUSTUS	gene	2022707	2023015	0.64	+	.	g4435;OG0000779;DNA-directed RNA polymerase III subunit RPC10
tig00000627	AUGUSTUS	transcript	2022707	2023015	0.64	+	.	g4435.t1
tig00000627	AUGUSTUS	start_codon	2022707	2022709	.	+	0	transcript_id	"g4435.t1";	gene_id	"g4435";
tig00000627	AUGUSTUS	CDS	2022707	2023012	0.64	+	0	transcript_id	"g4435.t1";	gene_id	"g4435";
tig00000627	AUGUSTUS	stop_codon	2023013	2023015	.	+	0	transcript_id	"g4435.t1";	gene_id	"g4435";
tig00000627	AUGUSTUS	gene	2023083	2024294	1	-	.	g4436;OG0000304;hypothetical protein
tig00000627	AUGUSTUS	transcript	2023083	2024294	1	-	.	g4436.t1
tig00000627	AUGUSTUS	stop_codon	2023083	2023085	.	-	0	transcript_id	"g4436.t1";	gene_id	"g4436";
tig00000627	AUGUSTUS	CDS	2023086	2024294	1	-	0	transcript_id	"g4436.t1";	gene_id	"g4436";
tig00000627	AUGUSTUS	start_codon	2024292	2024294	.	-	0	transcript_id	"g4436.t1";	gene_id	"g4436";
tig00000627	AUGUSTUS	gene	2024779	2025408	0.85	+	.	g4437;OG0000780;Nuclear distribution protein nudE homolog 1
tig00000627	AUGUSTUS	transcript	2024779	2025408	0.85	+	.	g4437.t1
tig00000627	AUGUSTUS	start_codon	2024779	2024781	.	+	0	transcript_id	"g4437.t1";	gene_id	"g4437";
tig00000627	AUGUSTUS	CDS	2024779	2025405	0.85	+	0	transcript_id	"g4437.t1";	gene_id	"g4437";
tig00000627	AUGUSTUS	stop_codon	2025406	2025408	.	+	0	transcript_id	"g4437.t1";	gene_id	"g4437";
tig00000627	AUGUSTUS	gene	2025619	2028201	0.77	+	.	g4438;OG0000781;Ribonucleases P/MRP protein subunit POP1
tig00000627	AUGUSTUS	transcript	2025619	2028201	0.77	+	.	g4438.t1
tig00000627	AUGUSTUS	start_codon	2025619	2025621	.	+	0	transcript_id	"g4438.t1";	gene_id	"g4438";
tig00000627	AUGUSTUS	CDS	2025619	2028198	0.77	+	0	transcript_id	"g4438.t1";	gene_id	"g4438";
tig00000627	AUGUSTUS	stop_codon	2028199	2028201	.	+	0	transcript_id	"g4438.t1";	gene_id	"g4438";
tig00000627	AUGUSTUS	gene	2028361	2030379	0.8	+	.	g4439;OG0000782;Kinesin-like protein KIP2
tig00000627	AUGUSTUS	transcript	2028361	2030379	0.8	+	.	g4439.t1
tig00000627	AUGUSTUS	start_codon	2028361	2028363	.	+	0	transcript_id	"g4439.t1";	gene_id	"g4439";
tig00000627	AUGUSTUS	CDS	2028361	2030376	0.8	+	0	transcript_id	"g4439.t1";	gene_id	"g4439";
tig00000627	AUGUSTUS	stop_codon	2030377	2030379	.	+	0	transcript_id	"g4439.t1";	gene_id	"g4439";
tig00000627	AUGUSTUS	gene	2030647	2033451	0.93	+	.	g4440;OG0000783;Calcium-transporting ATPase 1
tig00000627	AUGUSTUS	transcript	2030647	2033451	0.93	+	.	g4440.t1
tig00000627	AUGUSTUS	start_codon	2030647	2030649	.	+	0	transcript_id	"g4440.t1";	gene_id	"g4440";
tig00000627	AUGUSTUS	CDS	2030647	2033448	0.93	+	0	transcript_id	"g4440.t1";	gene_id	"g4440";
tig00000627	AUGUSTUS	stop_codon	2033449	2033451	.	+	0	transcript_id	"g4440.t1";	gene_id	"g4440";
tig00000627	AUGUSTUS	gene	2033529	2035874	1	-	.	g4441;OG0000784;ATP-dependent RNA helicase DBP4
tig00000627	AUGUSTUS	transcript	2033529	2035874	1	-	.	g4441.t1
tig00000627	AUGUSTUS	stop_codon	2033529	2033531	.	-	0	transcript_id	"g4441.t1";	gene_id	"g4441";
tig00000627	AUGUSTUS	CDS	2033532	2035874	1	-	0	transcript_id	"g4441.t1";	gene_id	"g4441";
tig00000627	AUGUSTUS	start_codon	2035872	2035874	.	-	0	transcript_id	"g4441.t1";	gene_id	"g4441";
tig00000627	AUGUSTUS	gene	2036093	2040655	1	-	.	g4442;OG0000207;Serine/threonine-protein kinase BCK1/SLK1/SSP31
tig00000627	AUGUSTUS	transcript	2036093	2040655	1	-	.	g4442.t1
tig00000627	AUGUSTUS	stop_codon	2036093	2036095	.	-	0	transcript_id	"g4442.t1";	gene_id	"g4442";
tig00000627	AUGUSTUS	CDS	2036096	2040655	1	-	0	transcript_id	"g4442.t1";	gene_id	"g4442";
tig00000627	AUGUSTUS	start_codon	2040653	2040655	.	-	0	transcript_id	"g4442.t1";	gene_id	"g4442";
tig00000627	AUGUSTUS	gene	2040778	2041395	0.61	-	.	g4443;OG0004701;54S ribosomal protein L49, mitochondrial
tig00000627	AUGUSTUS	transcript	2040778	2041395	0.61	-	.	g4443.t1
tig00000627	AUGUSTUS	stop_codon	2040778	2040780	.	-	0	transcript_id	"g4443.t1";	gene_id	"g4443";
tig00000627	AUGUSTUS	CDS	2040781	2041395	0.61	-	0	transcript_id	"g4443.t1";	gene_id	"g4443";
tig00000627	AUGUSTUS	start_codon	2041393	2041395	.	-	0	transcript_id	"g4443.t1";	gene_id	"g4443";
tig00000627	AUGUSTUS	gene	2041517	2042221	0.92	-	.	g4444;OG0000785;Very-long-chain (3R)-3-hydroxyacyl-CoA dehydratase PHS1
tig00000627	AUGUSTUS	transcript	2041517	2042221	0.92	-	.	g4444.t1
tig00000627	AUGUSTUS	stop_codon	2041517	2041519	.	-	0	transcript_id	"g4444.t1";	gene_id	"g4444";
tig00000627	AUGUSTUS	CDS	2041520	2042221	0.92	-	0	transcript_id	"g4444.t1";	gene_id	"g4444";
tig00000627	AUGUSTUS	start_codon	2042219	2042221	.	-	0	transcript_id	"g4444.t1";	gene_id	"g4444";
tig00000627	AUGUSTUS	gene	2042814	2043947	0.99	-	.	g4445;OG0000786;tRNA-splicing endonuclease subunit SEN2
tig00000627	AUGUSTUS	transcript	2042814	2043947	0.99	-	.	g4445.t1
tig00000627	AUGUSTUS	stop_codon	2042814	2042816	.	-	0	transcript_id	"g4445.t1";	gene_id	"g4445";
tig00000627	AUGUSTUS	CDS	2042817	2043947	0.99	-	0	transcript_id	"g4445.t1";	gene_id	"g4445";
tig00000627	AUGUSTUS	start_codon	2043945	2043947	.	-	0	transcript_id	"g4445.t1";	gene_id	"g4445";
tig00000627	AUGUSTUS	gene	2044736	2045416	0.95	+	.	g4446;OG0000787;Cysteine dioxygenase CDG1
tig00000627	AUGUSTUS	transcript	2044736	2045416	0.95	+	.	g4446.t1
tig00000627	AUGUSTUS	start_codon	2044736	2044738	.	+	0	transcript_id	"g4446.t1";	gene_id	"g4446";
tig00000627	AUGUSTUS	CDS	2044736	2045413	0.95	+	0	transcript_id	"g4446.t1";	gene_id	"g4446";
tig00000627	AUGUSTUS	stop_codon	2045414	2045416	.	+	0	transcript_id	"g4446.t1";	gene_id	"g4446";
tig00000627	AUGUSTUS	gene	2045476	2046252	0.66	-	.	g4447;OG0000788;hypothetical protein
tig00000627	AUGUSTUS	transcript	2045476	2046252	0.66	-	.	g4447.t1
tig00000627	AUGUSTUS	stop_codon	2045476	2045478	.	-	0	transcript_id	"g4447.t1";	gene_id	"g4447";
tig00000627	AUGUSTUS	CDS	2045479	2046252	0.66	-	0	transcript_id	"g4447.t1";	gene_id	"g4447";
tig00000627	AUGUSTUS	start_codon	2046250	2046252	.	-	0	transcript_id	"g4447.t1";	gene_id	"g4447";
tig00000627	AUGUSTUS	gene	2046643	2047416	0.66	-	.	g4448;OG0000789;hypothetical protein
tig00000627	AUGUSTUS	transcript	2046643	2047416	0.66	-	.	g4448.t1
tig00000627	AUGUSTUS	stop_codon	2046643	2046645	.	-	0	transcript_id	"g4448.t1";	gene_id	"g4448";
tig00000627	AUGUSTUS	CDS	2046646	2047416	0.66	-	0	transcript_id	"g4448.t1";	gene_id	"g4448";
tig00000627	AUGUSTUS	start_codon	2047414	2047416	.	-	0	transcript_id	"g4448.t1";	gene_id	"g4448";
tig00000627	AUGUSTUS	gene	2049969	2051846	1	+	.	g4449;OG0000305;Protein phosphatase 1 regulatory subunit 3C
tig00000627	AUGUSTUS	transcript	2049969	2051846	1	+	.	g4449.t1
tig00000627	AUGUSTUS	start_codon	2049969	2049971	.	+	0	transcript_id	"g4449.t1";	gene_id	"g4449";
tig00000627	AUGUSTUS	CDS	2049969	2051843	1	+	0	transcript_id	"g4449.t1";	gene_id	"g4449";
tig00000627	AUGUSTUS	stop_codon	2051844	2051846	.	+	0	transcript_id	"g4449.t1";	gene_id	"g4449";
tig00000627	AUGUSTUS	gene	2052157	2054577	1	+	.	g4450;OG0000790;Glutamine--tRNA ligase
tig00000627	AUGUSTUS	transcript	2052157	2054577	1	+	.	g4450.t1
tig00000627	AUGUSTUS	start_codon	2052157	2052159	.	+	0	transcript_id	"g4450.t1";	gene_id	"g4450";
tig00000627	AUGUSTUS	CDS	2052157	2054574	1	+	0	transcript_id	"g4450.t1";	gene_id	"g4450";
tig00000627	AUGUSTUS	stop_codon	2054575	2054577	.	+	0	transcript_id	"g4450.t1";	gene_id	"g4450";
tig00000627	AUGUSTUS	gene	2054741	2056474	1	+	.	g4451;OG0000791;ATP-dependent RNA helicase DBP9
tig00000627	AUGUSTUS	transcript	2054741	2056474	1	+	.	g4451.t1
tig00000627	AUGUSTUS	start_codon	2054741	2054743	.	+	0	transcript_id	"g4451.t1";	gene_id	"g4451";
tig00000627	AUGUSTUS	CDS	2054741	2056471	1	+	0	transcript_id	"g4451.t1";	gene_id	"g4451";
tig00000627	AUGUSTUS	stop_codon	2056472	2056474	.	+	0	transcript_id	"g4451.t1";	gene_id	"g4451";
tig00000627	AUGUSTUS	gene	2056680	2058998	1	+	.	g4452;OG0000792;Dolichyl-phosphate-mannose--protein mannosyltransferase 1
tig00000627	AUGUSTUS	transcript	2056680	2058998	1	+	.	g4452.t1
tig00000627	AUGUSTUS	start_codon	2056680	2056682	.	+	0	transcript_id	"g4452.t1";	gene_id	"g4452";
tig00000627	AUGUSTUS	CDS	2056680	2058995	1	+	0	transcript_id	"g4452.t1";	gene_id	"g4452";
tig00000627	AUGUSTUS	stop_codon	2058996	2058998	.	+	0	transcript_id	"g4452.t1";	gene_id	"g4452";
tig00000627	AUGUSTUS	gene	2059072	2060061	1	-	.	g4453;OG0000793;Homocysteine S-methyltransferase 1
tig00000627	AUGUSTUS	transcript	2059072	2060061	1	-	.	g4453.t1
tig00000627	AUGUSTUS	stop_codon	2059072	2059074	.	-	0	transcript_id	"g4453.t1";	gene_id	"g4453";
tig00000627	AUGUSTUS	CDS	2059075	2060061	1	-	0	transcript_id	"g4453.t1";	gene_id	"g4453";
tig00000627	AUGUSTUS	start_codon	2060059	2060061	.	-	0	transcript_id	"g4453.t1";	gene_id	"g4453";
tig00000627	AUGUSTUS	gene	2060204	2061478	1	+	.	g4454;OG0000794;hypothetical protein
tig00000627	AUGUSTUS	transcript	2060204	2061478	1	+	.	g4454.t1
tig00000627	AUGUSTUS	start_codon	2060204	2060206	.	+	0	transcript_id	"g4454.t1";	gene_id	"g4454";
tig00000627	AUGUSTUS	CDS	2060204	2061475	1	+	0	transcript_id	"g4454.t1";	gene_id	"g4454";
tig00000627	AUGUSTUS	stop_codon	2061476	2061478	.	+	0	transcript_id	"g4454.t1";	gene_id	"g4454";
tig00000627	AUGUSTUS	gene	2061548	2065534	0.91	-	.	g4455;OG0000306;Probable phospholipid-transporting ATPase DRS2
tig00000627	AUGUSTUS	transcript	2061548	2065534	0.91	-	.	g4455.t1
tig00000627	AUGUSTUS	stop_codon	2061548	2061550	.	-	0	transcript_id	"g4455.t1";	gene_id	"g4455";
tig00000627	AUGUSTUS	CDS	2061551	2065534	0.91	-	0	transcript_id	"g4455.t1";	gene_id	"g4455";
tig00000627	AUGUSTUS	start_codon	2065532	2065534	.	-	0	transcript_id	"g4455.t1";	gene_id	"g4455";
tig00000627	AUGUSTUS	gene	2065679	2066071	0.94	-	.	g4456;OG0000795;60S ribosomal protein L32
tig00000627	AUGUSTUS	transcript	2065679	2066071	0.94	-	.	g4456.t1
tig00000627	AUGUSTUS	stop_codon	2065679	2065681	.	-	0	transcript_id	"g4456.t1";	gene_id	"g4456";
tig00000627	AUGUSTUS	CDS	2065682	2066071	0.94	-	0	transcript_id	"g4456.t1";	gene_id	"g4456";
tig00000627	AUGUSTUS	start_codon	2066069	2066071	.	-	0	transcript_id	"g4456.t1";	gene_id	"g4456";
tig00000627	AUGUSTUS	gene	2066347	2066916	0.68	+	.	g4457;OG0000796;Mediator of RNA polymerase II transcription subunit 19
tig00000627	AUGUSTUS	transcript	2066347	2066916	0.68	+	.	g4457.t1
tig00000627	AUGUSTUS	start_codon	2066347	2066349	.	+	0	transcript_id	"g4457.t1";	gene_id	"g4457";
tig00000627	AUGUSTUS	CDS	2066347	2066913	0.68	+	0	transcript_id	"g4457.t1";	gene_id	"g4457";
tig00000627	AUGUSTUS	stop_codon	2066914	2066916	.	+	0	transcript_id	"g4457.t1";	gene_id	"g4457";
tig00000627	AUGUSTUS	gene	2066976	2074388	1	-	.	g4458;OG0005227;Protein FMP27, mitochondrial
tig00000627	AUGUSTUS	transcript	2066976	2074388	1	-	.	g4458.t1
tig00000627	AUGUSTUS	stop_codon	2066976	2066978	.	-	0	transcript_id	"g4458.t1";	gene_id	"g4458";
tig00000627	AUGUSTUS	CDS	2066979	2074388	1	-	0	transcript_id	"g4458.t1";	gene_id	"g4458";
tig00000627	AUGUSTUS	start_codon	2074386	2074388	.	-	0	transcript_id	"g4458.t1";	gene_id	"g4458";
tig00000627	AUGUSTUS	gene	2074786	2076549	1	+	.	g4459;OG0000797;Eukaryotic translation initiation factor 4B
tig00000627	AUGUSTUS	transcript	2074786	2076549	1	+	.	g4459.t1
tig00000627	AUGUSTUS	start_codon	2074786	2074788	.	+	0	transcript_id	"g4459.t1";	gene_id	"g4459";
tig00000627	AUGUSTUS	CDS	2074786	2076546	1	+	0	transcript_id	"g4459.t1";	gene_id	"g4459";
tig00000627	AUGUSTUS	stop_codon	2076547	2076549	.	+	0	transcript_id	"g4459.t1";	gene_id	"g4459";
tig00000627	AUGUSTUS	gene	2076601	2078361	0.71	-	.	g4460;OG0000798;E3 ubiquitin-protein ligase RNF167
tig00000627	AUGUSTUS	transcript	2076601	2078361	0.71	-	.	g4460.t1
tig00000627	AUGUSTUS	stop_codon	2076601	2076603	.	-	0	transcript_id	"g4460.t1";	gene_id	"g4460";
tig00000627	AUGUSTUS	CDS	2076604	2078361	0.71	-	0	transcript_id	"g4460.t1";	gene_id	"g4460";
tig00000627	AUGUSTUS	start_codon	2078359	2078361	.	-	0	transcript_id	"g4460.t1";	gene_id	"g4460";
tig00000627	AUGUSTUS	gene	2078743	2079276	0.99	+	.	g4461;OG0000799;hypothetical protein
tig00000627	AUGUSTUS	transcript	2078743	2079276	0.99	+	.	g4461.t1
tig00000627	AUGUSTUS	start_codon	2078743	2078745	.	+	0	transcript_id	"g4461.t1";	gene_id	"g4461";
tig00000627	AUGUSTUS	CDS	2078743	2079273	0.99	+	0	transcript_id	"g4461.t1";	gene_id	"g4461";
tig00000627	AUGUSTUS	stop_codon	2079274	2079276	.	+	0	transcript_id	"g4461.t1";	gene_id	"g4461";
tig00000627	AUGUSTUS	gene	2079356	2079997	0.45	-	.	g4462;OG0000800;40S ribosomal protein S13
tig00000627	AUGUSTUS	transcript	2079356	2079997	0.45	-	.	g4462.t1
tig00000627	AUGUSTUS	stop_codon	2079356	2079358	.	-	0	transcript_id	"g4462.t1";	gene_id	"g4462";
tig00000627	AUGUSTUS	intron	2079784	2079972	0.57	-	.	transcript_id	"g4462.t1";	gene_id	"g4462";
tig00000627	AUGUSTUS	CDS	2079359	2079783	1	-	2	transcript_id	"g4462.t1";	gene_id	"g4462";
tig00000627	AUGUSTUS	CDS	2079973	2079997	0.45	-	0	transcript_id	"g4462.t1";	gene_id	"g4462";
tig00000627	AUGUSTUS	start_codon	2079995	2079997	.	-	0	transcript_id	"g4462.t1";	gene_id	"g4462";
tig00000627	AUGUSTUS	gene	2080446	2080865	1	-	.	g4463;OG0004228;Protein AIM7
tig00000627	AUGUSTUS	transcript	2080446	2080865	1	-	.	g4463.t1
tig00000627	AUGUSTUS	stop_codon	2080446	2080448	.	-	0	transcript_id	"g4463.t1";	gene_id	"g4463";
tig00000627	AUGUSTUS	CDS	2080449	2080865	1	-	0	transcript_id	"g4463.t1";	gene_id	"g4463";
tig00000627	AUGUSTUS	start_codon	2080863	2080865	.	-	0	transcript_id	"g4463.t1";	gene_id	"g4463";
tig00000627	AUGUSTUS	gene	2080963	2082309	0.99	-	.	g4464;OG0000801;Rab GDP-dissociation inhibitor
tig00000627	AUGUSTUS	transcript	2080963	2082309	0.99	-	.	g4464.t1
tig00000627	AUGUSTUS	stop_codon	2080963	2080965	.	-	0	transcript_id	"g4464.t1";	gene_id	"g4464";
tig00000627	AUGUSTUS	CDS	2080966	2082309	0.99	-	0	transcript_id	"g4464.t1";	gene_id	"g4464";
tig00000627	AUGUSTUS	start_codon	2082307	2082309	.	-	0	transcript_id	"g4464.t1";	gene_id	"g4464";
tig00000627	AUGUSTUS	gene	2082535	2083881	0.99	-	.	g4465;OG0000802;Gamma-glutamyl phosphate reductase
tig00000627	AUGUSTUS	transcript	2082535	2083881	0.99	-	.	g4465.t1
tig00000627	AUGUSTUS	stop_codon	2082535	2082537	.	-	0	transcript_id	"g4465.t1";	gene_id	"g4465";
tig00000627	AUGUSTUS	CDS	2082538	2083881	0.99	-	0	transcript_id	"g4465.t1";	gene_id	"g4465";
tig00000627	AUGUSTUS	start_codon	2083879	2083881	.	-	0	transcript_id	"g4465.t1";	gene_id	"g4465";
tig00000627	AUGUSTUS	gene	2084012	2084230	0.94	+	.	g4466;;hypothetical protein
tig00000627	AUGUSTUS	transcript	2084012	2084230	0.94	+	.	g4466.t1
tig00000627	AUGUSTUS	start_codon	2084012	2084014	.	+	0	transcript_id	"g4466.t1";	gene_id	"g4466";
tig00000627	AUGUSTUS	CDS	2084012	2084227	0.94	+	0	transcript_id	"g4466.t1";	gene_id	"g4466";
tig00000627	AUGUSTUS	stop_codon	2084228	2084230	.	+	0	transcript_id	"g4466.t1";	gene_id	"g4466";
tig00000627	AUGUSTUS	gene	2084261	2085250	0.44	+	.	g4467;OG0005226;hypothetical protein
tig00000627	AUGUSTUS	transcript	2084261	2085250	0.44	+	.	g4467.t1
tig00000627	AUGUSTUS	start_codon	2084261	2084263	.	+	0	transcript_id	"g4467.t1";	gene_id	"g4467";
tig00000627	AUGUSTUS	intron	2084328	2085053	0.44	+	.	transcript_id	"g4467.t1";	gene_id	"g4467";
tig00000627	AUGUSTUS	CDS	2084261	2084327	0.44	+	0	transcript_id	"g4467.t1";	gene_id	"g4467";
tig00000627	AUGUSTUS	CDS	2085054	2085247	1	+	2	transcript_id	"g4467.t1";	gene_id	"g4467";
tig00000627	AUGUSTUS	stop_codon	2085248	2085250	.	+	0	transcript_id	"g4467.t1";	gene_id	"g4467";
tig00000627	AUGUSTUS	gene	2085953	2086252	0.79	+	.	g4468;OG0005225;hypothetical protein
tig00000627	AUGUSTUS	transcript	2085953	2086252	0.79	+	.	g4468.t1
tig00000627	AUGUSTUS	start_codon	2085953	2085955	.	+	0	transcript_id	"g4468.t1";	gene_id	"g4468";
tig00000627	AUGUSTUS	CDS	2085953	2086249	0.79	+	0	transcript_id	"g4468.t1";	gene_id	"g4468";
tig00000627	AUGUSTUS	stop_codon	2086250	2086252	.	+	0	transcript_id	"g4468.t1";	gene_id	"g4468";
tig00000627	AUGUSTUS	gene	2086400	2087386	0.75	+	.	g4469;OG0000803;Chromosome segregation in meiosis protein 3
tig00000627	AUGUSTUS	transcript	2086400	2087386	0.75	+	.	g4469.t1
tig00000627	AUGUSTUS	start_codon	2086400	2086402	.	+	0	transcript_id	"g4469.t1";	gene_id	"g4469";
tig00000627	AUGUSTUS	CDS	2086400	2087383	0.75	+	0	transcript_id	"g4469.t1";	gene_id	"g4469";
tig00000627	AUGUSTUS	stop_codon	2087384	2087386	.	+	0	transcript_id	"g4469.t1";	gene_id	"g4469";
tig00000627	AUGUSTUS	gene	2087668	2091813	1	+	.	g4470;OG0000307;Tat-binding homolog 7
tig00000627	AUGUSTUS	transcript	2087668	2091813	1	+	.	g4470.t1
tig00000627	AUGUSTUS	start_codon	2087668	2087670	.	+	0	transcript_id	"g4470.t1";	gene_id	"g4470";
tig00000627	AUGUSTUS	CDS	2087668	2091810	1	+	0	transcript_id	"g4470.t1";	gene_id	"g4470";
tig00000627	AUGUSTUS	stop_codon	2091811	2091813	.	+	0	transcript_id	"g4470.t1";	gene_id	"g4470";
tig00000627	AUGUSTUS	gene	2091954	2092514	1	+	.	g4471;OG0004712;hypothetical protein
tig00000627	AUGUSTUS	transcript	2091954	2092514	1	+	.	g4471.t1
tig00000627	AUGUSTUS	start_codon	2091954	2091956	.	+	0	transcript_id	"g4471.t1";	gene_id	"g4471";
tig00000627	AUGUSTUS	CDS	2091954	2092511	1	+	0	transcript_id	"g4471.t1";	gene_id	"g4471";
tig00000627	AUGUSTUS	stop_codon	2092512	2092514	.	+	0	transcript_id	"g4471.t1";	gene_id	"g4471";
tig00000627	AUGUSTUS	gene	2092721	2095431	0.95	-	.	g4472;OG0000804;Transcription factor SFL2
tig00000627	AUGUSTUS	transcript	2092721	2095431	0.95	-	.	g4472.t1
tig00000627	AUGUSTUS	stop_codon	2092721	2092723	.	-	0	transcript_id	"g4472.t1";	gene_id	"g4472";
tig00000627	AUGUSTUS	intron	2093750	2094123	0.97	-	.	transcript_id	"g4472.t1";	gene_id	"g4472";
tig00000627	AUGUSTUS	CDS	2092724	2093749	0.99	-	0	transcript_id	"g4472.t1";	gene_id	"g4472";
tig00000627	AUGUSTUS	CDS	2094124	2095431	0.96	-	0	transcript_id	"g4472.t1";	gene_id	"g4472";
tig00000627	AUGUSTUS	start_codon	2095429	2095431	.	-	0	transcript_id	"g4472.t1";	gene_id	"g4472";
tig00000627	AUGUSTUS	gene	2097488	2100514	1	-	.	g4473;OG0000805;ATP-dependent 6-phosphofructokinase subunit alpha
tig00000627	AUGUSTUS	transcript	2097488	2100514	1	-	.	g4473.t1
tig00000627	AUGUSTUS	stop_codon	2097488	2097490	.	-	0	transcript_id	"g4473.t1";	gene_id	"g4473";
tig00000627	AUGUSTUS	CDS	2097491	2100514	1	-	0	transcript_id	"g4473.t1";	gene_id	"g4473";
tig00000627	AUGUSTUS	start_codon	2100512	2100514	.	-	0	transcript_id	"g4473.t1";	gene_id	"g4473";
tig00000627	AUGUSTUS	gene	2101127	2102899	0.99	-	.	g4474;OG0000806;General amino acid permease AGP2
tig00000627	AUGUSTUS	transcript	2101127	2102899	0.99	-	.	g4474.t1
tig00000627	AUGUSTUS	stop_codon	2101127	2101129	.	-	0	transcript_id	"g4474.t1";	gene_id	"g4474";
tig00000627	AUGUSTUS	CDS	2101130	2102899	0.99	-	0	transcript_id	"g4474.t1";	gene_id	"g4474";
tig00000627	AUGUSTUS	start_codon	2102897	2102899	.	-	0	transcript_id	"g4474.t1";	gene_id	"g4474";
tig00000627	AUGUSTUS	gene	2103278	2107582	0.99	-	.	g4475;OG0000308;Negative regulator of sporulation MDS3
tig00000627	AUGUSTUS	transcript	2103278	2107582	0.99	-	.	g4475.t1
tig00000627	AUGUSTUS	stop_codon	2103278	2103280	.	-	0	transcript_id	"g4475.t1";	gene_id	"g4475";
tig00000627	AUGUSTUS	CDS	2103281	2107582	0.99	-	0	transcript_id	"g4475.t1";	gene_id	"g4475";
tig00000627	AUGUSTUS	start_codon	2107580	2107582	.	-	0	transcript_id	"g4475.t1";	gene_id	"g4475";
tig00000627	AUGUSTUS	gene	2107888	2108187	0.48	+	.	g4476;OG0004229;Probable U6 snRNA-associated Sm-like protein LSm4
tig00000627	AUGUSTUS	transcript	2107888	2108187	0.48	+	.	g4476.t1
tig00000627	AUGUSTUS	start_codon	2107888	2107890	.	+	0	transcript_id	"g4476.t1";	gene_id	"g4476";
tig00000627	AUGUSTUS	CDS	2107888	2108184	0.48	+	0	transcript_id	"g4476.t1";	gene_id	"g4476";
tig00000627	AUGUSTUS	stop_codon	2108185	2108187	.	+	0	transcript_id	"g4476.t1";	gene_id	"g4476";
tig00000627	AUGUSTUS	gene	2108492	2117200	1	-	.	g4477;OG0000807;Serine/threonine-protein kinase TEL1
tig00000627	AUGUSTUS	transcript	2108492	2117200	1	-	.	g4477.t1
tig00000627	AUGUSTUS	stop_codon	2108492	2108494	.	-	0	transcript_id	"g4477.t1";	gene_id	"g4477";
tig00000627	AUGUSTUS	CDS	2108495	2117200	1	-	0	transcript_id	"g4477.t1";	gene_id	"g4477";
tig00000627	AUGUSTUS	start_codon	2117198	2117200	.	-	0	transcript_id	"g4477.t1";	gene_id	"g4477";
tig00000627	AUGUSTUS	gene	2117638	2118129	0.88	-	.	g4478;OG0000808;60S ribosomal protein L23-B
tig00000627	AUGUSTUS	transcript	2117638	2118129	0.88	-	.	g4478.t1
tig00000627	AUGUSTUS	stop_codon	2117638	2117640	.	-	0	transcript_id	"g4478.t1";	gene_id	"g4478";
tig00000627	AUGUSTUS	intron	2117973	2118071	0.88	-	.	transcript_id	"g4478.t1";	gene_id	"g4478";
tig00000627	AUGUSTUS	CDS	2117641	2117972	0.91	-	2	transcript_id	"g4478.t1";	gene_id	"g4478";
tig00000627	AUGUSTUS	CDS	2118072	2118129	0.9	-	0	transcript_id	"g4478.t1";	gene_id	"g4478";
tig00000627	AUGUSTUS	start_codon	2118127	2118129	.	-	0	transcript_id	"g4478.t1";	gene_id	"g4478";
tig00000627	AUGUSTUS	gene	2118360	2119712	1	-	.	g4479;OG0000073;G2/mitotic-specific cyclin-4
tig00000627	AUGUSTUS	transcript	2118360	2119712	1	-	.	g4479.t1
tig00000627	AUGUSTUS	stop_codon	2118360	2118362	.	-	0	transcript_id	"g4479.t1";	gene_id	"g4479";
tig00000627	AUGUSTUS	CDS	2118363	2119712	1	-	0	transcript_id	"g4479.t1";	gene_id	"g4479";
tig00000627	AUGUSTUS	start_codon	2119710	2119712	.	-	0	transcript_id	"g4479.t1";	gene_id	"g4479";
tig00000627	AUGUSTUS	gene	2120347	2122552	0.23	+	.	g4480;OG0000809;tRNA (adenine(58)-N(1))-methyltransferase catalytic subunit TRM61
tig00000627	AUGUSTUS	transcript	2120347	2122552	0.23	+	.	g4480.t1
tig00000627	AUGUSTUS	start_codon	2120347	2120349	.	+	0	transcript_id	"g4480.t1";	gene_id	"g4480";
tig00000627	AUGUSTUS	intron	2121351	2121603	0.61	+	.	transcript_id	"g4480.t1";	gene_id	"g4480";
tig00000627	AUGUSTUS	CDS	2120347	2121350	0.23	+	0	transcript_id	"g4480.t1";	gene_id	"g4480";
tig00000627	AUGUSTUS	CDS	2121604	2122549	0.63	+	1	transcript_id	"g4480.t1";	gene_id	"g4480";
tig00000627	AUGUSTUS	stop_codon	2122550	2122552	.	+	0	transcript_id	"g4480.t1";	gene_id	"g4480";
tig00000627	AUGUSTUS	gene	2122592	2123347	0.95	-	.	g4481;OG0000810;Proteasome subunit alpha type-4
tig00000627	AUGUSTUS	transcript	2122592	2123347	0.95	-	.	g4481.t1
tig00000627	AUGUSTUS	stop_codon	2122592	2122594	.	-	0	transcript_id	"g4481.t1";	gene_id	"g4481";
tig00000627	AUGUSTUS	CDS	2122595	2123347	0.95	-	0	transcript_id	"g4481.t1";	gene_id	"g4481";
tig00000627	AUGUSTUS	start_codon	2123345	2123347	.	-	0	transcript_id	"g4481.t1";	gene_id	"g4481";
tig00000627	AUGUSTUS	gene	2123982	2124425	0.95	-	.	g4482;OG0000811;Sm-like protein LSm1
tig00000627	AUGUSTUS	transcript	2123982	2124425	0.95	-	.	g4482.t1
tig00000627	AUGUSTUS	stop_codon	2123982	2123984	.	-	0	transcript_id	"g4482.t1";	gene_id	"g4482";
tig00000627	AUGUSTUS	CDS	2123985	2124425	0.95	-	0	transcript_id	"g4482.t1";	gene_id	"g4482";
tig00000627	AUGUSTUS	start_codon	2124423	2124425	.	-	0	transcript_id	"g4482.t1";	gene_id	"g4482";
tig00000627	AUGUSTUS	gene	2124638	2125471	1	-	.	g4483;OG0000812;Presequence translocated-associated motor subunit PAM17, mitochondrial
tig00000627	AUGUSTUS	transcript	2124638	2125471	1	-	.	g4483.t1
tig00000627	AUGUSTUS	stop_codon	2124638	2124640	.	-	0	transcript_id	"g4483.t1";	gene_id	"g4483";
tig00000627	AUGUSTUS	CDS	2124641	2125471	1	-	0	transcript_id	"g4483.t1";	gene_id	"g4483";
tig00000627	AUGUSTUS	start_codon	2125469	2125471	.	-	0	transcript_id	"g4483.t1";	gene_id	"g4483";
tig00000627	AUGUSTUS	gene	2125611	2126777	0.97	-	.	g4484;OG0000813;Glycerol-3-phosphate dehydrogenase [NAD(+)]
tig00000627	AUGUSTUS	transcript	2125611	2126777	0.97	-	.	g4484.t1
tig00000627	AUGUSTUS	stop_codon	2125611	2125613	.	-	0	transcript_id	"g4484.t1";	gene_id	"g4484";
tig00000627	AUGUSTUS	CDS	2125614	2126777	0.97	-	0	transcript_id	"g4484.t1";	gene_id	"g4484";
tig00000627	AUGUSTUS	start_codon	2126775	2126777	.	-	0	transcript_id	"g4484.t1";	gene_id	"g4484";
tig00000627	AUGUSTUS	gene	2127267	2127698	0.68	+	.	g4485;OG0000814;Ribosome biogenesis protein ALB1
tig00000627	AUGUSTUS	transcript	2127267	2127698	0.68	+	.	g4485.t1
tig00000627	AUGUSTUS	start_codon	2127267	2127269	.	+	0	transcript_id	"g4485.t1";	gene_id	"g4485";
tig00000627	AUGUSTUS	CDS	2127267	2127695	0.68	+	0	transcript_id	"g4485.t1";	gene_id	"g4485";
tig00000627	AUGUSTUS	stop_codon	2127696	2127698	.	+	0	transcript_id	"g4485.t1";	gene_id	"g4485";
tig00000627	AUGUSTUS	gene	2127728	2128432	1	-	.	g4486;OG0000309;Ribulose-phosphate 3-epimerase
tig00000627	AUGUSTUS	transcript	2127728	2128432	1	-	.	g4486.t1
tig00000627	AUGUSTUS	stop_codon	2127728	2127730	.	-	0	transcript_id	"g4486.t1";	gene_id	"g4486";
tig00000627	AUGUSTUS	CDS	2127731	2128432	1	-	0	transcript_id	"g4486.t1";	gene_id	"g4486";
tig00000627	AUGUSTUS	start_codon	2128430	2128432	.	-	0	transcript_id	"g4486.t1";	gene_id	"g4486";
tig00000627	AUGUSTUS	gene	2128597	2129748	0.94	-	.	g4487;OG0000815;Cytochrome c peroxidase, mitochondrial
tig00000627	AUGUSTUS	transcript	2128597	2129748	0.94	-	.	g4487.t1
tig00000627	AUGUSTUS	stop_codon	2128597	2128599	.	-	0	transcript_id	"g4487.t1";	gene_id	"g4487";
tig00000627	AUGUSTUS	CDS	2128600	2129748	0.94	-	0	transcript_id	"g4487.t1";	gene_id	"g4487";
tig00000627	AUGUSTUS	start_codon	2129746	2129748	.	-	0	transcript_id	"g4487.t1";	gene_id	"g4487";
tig00000627	AUGUSTUS	gene	2130182	2130757	0.95	-	.	g4488;OG0000074;60S ribosomal protein L9-B
tig00000627	AUGUSTUS	transcript	2130182	2130757	0.95	-	.	g4488.t1
tig00000627	AUGUSTUS	stop_codon	2130182	2130184	.	-	0	transcript_id	"g4488.t1";	gene_id	"g4488";
tig00000627	AUGUSTUS	CDS	2130185	2130757	0.95	-	0	transcript_id	"g4488.t1";	gene_id	"g4488";
tig00000627	AUGUSTUS	start_codon	2130755	2130757	.	-	0	transcript_id	"g4488.t1";	gene_id	"g4488";
tig00000627	AUGUSTUS	gene	2130971	2132002	0.82	+	.	g4489;OG0000816;37S ribosomal protein S28, mitochondrial
tig00000627	AUGUSTUS	transcript	2130971	2132002	0.82	+	.	g4489.t1
tig00000627	AUGUSTUS	start_codon	2130971	2130973	.	+	0	transcript_id	"g4489.t1";	gene_id	"g4489";
tig00000627	AUGUSTUS	CDS	2130971	2131999	0.82	+	0	transcript_id	"g4489.t1";	gene_id	"g4489";
tig00000627	AUGUSTUS	stop_codon	2132000	2132002	.	+	0	transcript_id	"g4489.t1";	gene_id	"g4489";
tig00000627	AUGUSTUS	gene	2132189	2133748	1	-	.	g4490;OG0000817;Uncharacterized ABC transporter ATP-binding protein YDR061W
tig00000627	AUGUSTUS	transcript	2132189	2133748	1	-	.	g4490.t1
tig00000627	AUGUSTUS	stop_codon	2132189	2132191	.	-	0	transcript_id	"g4490.t1";	gene_id	"g4490";
tig00000627	AUGUSTUS	CDS	2132192	2133748	1	-	0	transcript_id	"g4490.t1";	gene_id	"g4490";
tig00000627	AUGUSTUS	start_codon	2133746	2133748	.	-	0	transcript_id	"g4490.t1";	gene_id	"g4490";
tig00000627	AUGUSTUS	gene	2134026	2135747	1	+	.	g4491;OG0000818;Serine palmitoyltransferase 2
tig00000627	AUGUSTUS	transcript	2134026	2135747	1	+	.	g4491.t1
tig00000627	AUGUSTUS	start_codon	2134026	2134028	.	+	0	transcript_id	"g4491.t1";	gene_id	"g4491";
tig00000627	AUGUSTUS	CDS	2134026	2135744	1	+	0	transcript_id	"g4491.t1";	gene_id	"g4491";
tig00000627	AUGUSTUS	stop_codon	2135745	2135747	.	+	0	transcript_id	"g4491.t1";	gene_id	"g4491";
tig00000627	AUGUSTUS	gene	2135814	2136464	1	-	.	g4492;OG0000819;Autophagy-related protein 33
tig00000627	AUGUSTUS	transcript	2135814	2136464	1	-	.	g4492.t1
tig00000627	AUGUSTUS	stop_codon	2135814	2135816	.	-	0	transcript_id	"g4492.t1";	gene_id	"g4492";
tig00000627	AUGUSTUS	CDS	2135817	2136464	1	-	0	transcript_id	"g4492.t1";	gene_id	"g4492";
tig00000627	AUGUSTUS	start_codon	2136462	2136464	.	-	0	transcript_id	"g4492.t1";	gene_id	"g4492";
tig00000627	AUGUSTUS	gene	2136512	2137627	0.98	+	.	g4493;OG0000120;NADPH-dependent conjugated polyketone reductase C1
tig00000627	AUGUSTUS	transcript	2136512	2137627	0.98	+	.	g4493.t1
tig00000627	AUGUSTUS	start_codon	2136512	2136514	.	+	0	transcript_id	"g4493.t1";	gene_id	"g4493";
tig00000627	AUGUSTUS	CDS	2136512	2137624	0.98	+	0	transcript_id	"g4493.t1";	gene_id	"g4493";
tig00000627	AUGUSTUS	stop_codon	2137625	2137627	.	+	0	transcript_id	"g4493.t1";	gene_id	"g4493";
tig00000627	AUGUSTUS	gene	2137630	2139060	1	-	.	g4494;OG0000820;Protein DML1
tig00000627	AUGUSTUS	transcript	2137630	2139060	1	-	.	g4494.t1
tig00000627	AUGUSTUS	stop_codon	2137630	2137632	.	-	0	transcript_id	"g4494.t1";	gene_id	"g4494";
tig00000627	AUGUSTUS	CDS	2137633	2139060	1	-	0	transcript_id	"g4494.t1";	gene_id	"g4494";
tig00000627	AUGUSTUS	start_codon	2139058	2139060	.	-	0	transcript_id	"g4494.t1";	gene_id	"g4494";
tig00000627	AUGUSTUS	gene	2139296	2140638	0.87	+	.	g4495;OG0000821;Ribosomal RNA-processing protein 14
tig00000627	AUGUSTUS	transcript	2139296	2140638	0.87	+	.	g4495.t1
tig00000627	AUGUSTUS	start_codon	2139296	2139298	.	+	0	transcript_id	"g4495.t1";	gene_id	"g4495";
tig00000627	AUGUSTUS	intron	2139318	2139379	0.92	+	.	transcript_id	"g4495.t1";	gene_id	"g4495";
tig00000627	AUGUSTUS	CDS	2139296	2139317	0.92	+	0	transcript_id	"g4495.t1";	gene_id	"g4495";
tig00000627	AUGUSTUS	CDS	2139380	2140635	0.87	+	2	transcript_id	"g4495.t1";	gene_id	"g4495";
tig00000627	AUGUSTUS	stop_codon	2140636	2140638	.	+	0	transcript_id	"g4495.t1";	gene_id	"g4495";
tig00000627	AUGUSTUS	gene	2141090	2143168	0.95	+	.	g4496;OG0000822;Glutamine--fructose-6-phosphate aminotransferase [isomerizing]
tig00000627	AUGUSTUS	transcript	2141090	2143168	0.95	+	.	g4496.t1
tig00000627	AUGUSTUS	start_codon	2141090	2141092	.	+	0	transcript_id	"g4496.t1";	gene_id	"g4496";
tig00000627	AUGUSTUS	CDS	2141090	2143165	0.95	+	0	transcript_id	"g4496.t1";	gene_id	"g4496";
tig00000627	AUGUSTUS	stop_codon	2143166	2143168	.	+	0	transcript_id	"g4496.t1";	gene_id	"g4496";
tig00000627	AUGUSTUS	gene	2143420	2146050	1	+	.	g4497;OG0000823;Aminopeptidase 2
tig00000627	AUGUSTUS	transcript	2143420	2146050	1	+	.	g4497.t1
tig00000627	AUGUSTUS	start_codon	2143420	2143422	.	+	0	transcript_id	"g4497.t1";	gene_id	"g4497";
tig00000627	AUGUSTUS	CDS	2143420	2146047	1	+	0	transcript_id	"g4497.t1";	gene_id	"g4497";
tig00000627	AUGUSTUS	stop_codon	2146048	2146050	.	+	0	transcript_id	"g4497.t1";	gene_id	"g4497";
tig00000627	AUGUSTUS	gene	2146055	2146459	0.82	-	.	g4498;OG0005224;hypothetical protein
tig00000627	AUGUSTUS	transcript	2146055	2146459	0.82	-	.	g4498.t1
tig00000627	AUGUSTUS	stop_codon	2146055	2146057	.	-	0	transcript_id	"g4498.t1";	gene_id	"g4498";
tig00000627	AUGUSTUS	CDS	2146058	2146459	0.82	-	0	transcript_id	"g4498.t1";	gene_id	"g4498";
tig00000627	AUGUSTUS	start_codon	2146457	2146459	.	-	0	transcript_id	"g4498.t1";	gene_id	"g4498";
tig00000627	AUGUSTUS	gene	2147013	2148587	1	+	.	g4499;OG0000824;Serine O-succinyltransferase
tig00000627	AUGUSTUS	transcript	2147013	2148587	1	+	.	g4499.t1
tig00000627	AUGUSTUS	start_codon	2147013	2147015	.	+	0	transcript_id	"g4499.t1";	gene_id	"g4499";
tig00000627	AUGUSTUS	CDS	2147013	2148584	1	+	0	transcript_id	"g4499.t1";	gene_id	"g4499";
tig00000627	AUGUSTUS	stop_codon	2148585	2148587	.	+	0	transcript_id	"g4499.t1";	gene_id	"g4499";
tig00000627	AUGUSTUS	gene	2148611	2150890	0.96	-	.	g4500;OG0000825;Ubiquitin carboxyl-terminal hydrolase 4
tig00000627	AUGUSTUS	transcript	2148611	2150890	0.96	-	.	g4500.t1
tig00000627	AUGUSTUS	stop_codon	2148611	2148613	.	-	0	transcript_id	"g4500.t1";	gene_id	"g4500";
tig00000627	AUGUSTUS	CDS	2148614	2150890	0.96	-	0	transcript_id	"g4500.t1";	gene_id	"g4500";
tig00000627	AUGUSTUS	start_codon	2150888	2150890	.	-	0	transcript_id	"g4500.t1";	gene_id	"g4500";
tig00000627	AUGUSTUS	gene	2150994	2151815	1	-	.	g4501;OG0000826;hypothetical protein
tig00000627	AUGUSTUS	transcript	2150994	2151815	1	-	.	g4501.t1
tig00000627	AUGUSTUS	stop_codon	2150994	2150996	.	-	0	transcript_id	"g4501.t1";	gene_id	"g4501";
tig00000627	AUGUSTUS	CDS	2150997	2151815	1	-	0	transcript_id	"g4501.t1";	gene_id	"g4501";
tig00000627	AUGUSTUS	start_codon	2151813	2151815	.	-	0	transcript_id	"g4501.t1";	gene_id	"g4501";
tig00000627	AUGUSTUS	gene	2152334	2152546	0.63	-	.	g4502;;hypothetical protein
tig00000627	AUGUSTUS	transcript	2152334	2152546	0.63	-	.	g4502.t1
tig00000627	AUGUSTUS	stop_codon	2152334	2152336	.	-	0	transcript_id	"g4502.t1";	gene_id	"g4502";
tig00000627	AUGUSTUS	CDS	2152337	2152546	0.63	-	0	transcript_id	"g4502.t1";	gene_id	"g4502";
tig00000627	AUGUSTUS	start_codon	2152544	2152546	.	-	0	transcript_id	"g4502.t1";	gene_id	"g4502";
tig00000627	AUGUSTUS	gene	2152579	2153802	0.99	-	.	g4503;OG0000827;DNA damage-inducible protein 1
tig00000627	AUGUSTUS	transcript	2152579	2153802	0.99	-	.	g4503.t1
tig00000627	AUGUSTUS	stop_codon	2152579	2152581	.	-	0	transcript_id	"g4503.t1";	gene_id	"g4503";
tig00000627	AUGUSTUS	CDS	2152582	2153802	0.99	-	0	transcript_id	"g4503.t1";	gene_id	"g4503";
tig00000627	AUGUSTUS	start_codon	2153800	2153802	.	-	0	transcript_id	"g4503.t1";	gene_id	"g4503";
tig00000627	AUGUSTUS	gene	2154042	2154980	1	+	.	g4504;OG0000828;DNA-3-methyladenine glycosylase
tig00000627	AUGUSTUS	transcript	2154042	2154980	1	+	.	g4504.t1
tig00000627	AUGUSTUS	start_codon	2154042	2154044	.	+	0	transcript_id	"g4504.t1";	gene_id	"g4504";
tig00000627	AUGUSTUS	CDS	2154042	2154977	1	+	0	transcript_id	"g4504.t1";	gene_id	"g4504";
tig00000627	AUGUSTUS	stop_codon	2154978	2154980	.	+	0	transcript_id	"g4504.t1";	gene_id	"g4504";
tig00000627	AUGUSTUS	gene	2155252	2155557	1	-	.	g4505;OG0000829;U6 snRNA-associated Sm-like protein LSm5
tig00000627	AUGUSTUS	transcript	2155252	2155557	1	-	.	g4505.t1
tig00000627	AUGUSTUS	stop_codon	2155252	2155254	.	-	0	transcript_id	"g4505.t1";	gene_id	"g4505";
tig00000627	AUGUSTUS	CDS	2155255	2155557	1	-	0	transcript_id	"g4505.t1";	gene_id	"g4505";
tig00000627	AUGUSTUS	start_codon	2155555	2155557	.	-	0	transcript_id	"g4505.t1";	gene_id	"g4505";
tig00000627	AUGUSTUS	gene	2155773	2156516	0.99	+	.	g4506;OG0000830;Polyamine N-acetyltransferase 1
tig00000627	AUGUSTUS	transcript	2155773	2156516	0.99	+	.	g4506.t1
tig00000627	AUGUSTUS	start_codon	2155773	2155775	.	+	0	transcript_id	"g4506.t1";	gene_id	"g4506";
tig00000627	AUGUSTUS	CDS	2155773	2156513	0.99	+	0	transcript_id	"g4506.t1";	gene_id	"g4506";
tig00000627	AUGUSTUS	stop_codon	2156514	2156516	.	+	0	transcript_id	"g4506.t1";	gene_id	"g4506";
tig00000627	AUGUSTUS	gene	2156575	2158299	0.94	+	.	g4507;OG0004713;hypothetical protein
tig00000627	AUGUSTUS	transcript	2156575	2158299	0.94	+	.	g4507.t1
tig00000627	AUGUSTUS	start_codon	2156575	2156577	.	+	0	transcript_id	"g4507.t1";	gene_id	"g4507";
tig00000627	AUGUSTUS	CDS	2156575	2158296	0.94	+	0	transcript_id	"g4507.t1";	gene_id	"g4507";
tig00000627	AUGUSTUS	stop_codon	2158297	2158299	.	+	0	transcript_id	"g4507.t1";	gene_id	"g4507";
tig00000627	AUGUSTUS	gene	2158394	2158999	0.86	+	.	g4508;OG0004232;Regulator of ribosome biosynthesis
tig00000627	AUGUSTUS	transcript	2158394	2158999	0.86	+	.	g4508.t1
tig00000627	AUGUSTUS	start_codon	2158394	2158396	.	+	0	transcript_id	"g4508.t1";	gene_id	"g4508";
tig00000627	AUGUSTUS	CDS	2158394	2158996	0.86	+	0	transcript_id	"g4508.t1";	gene_id	"g4508";
tig00000627	AUGUSTUS	stop_codon	2158997	2158999	.	+	0	transcript_id	"g4508.t1";	gene_id	"g4508";
tig00000627	AUGUSTUS	gene	2159174	2159896	0.89	+	.	g4509;OG0004233;Protein TRI1
tig00000627	AUGUSTUS	transcript	2159174	2159896	0.89	+	.	g4509.t1
tig00000627	AUGUSTUS	start_codon	2159174	2159176	.	+	0	transcript_id	"g4509.t1";	gene_id	"g4509";
tig00000627	AUGUSTUS	CDS	2159174	2159893	0.89	+	0	transcript_id	"g4509.t1";	gene_id	"g4509";
tig00000627	AUGUSTUS	stop_codon	2159894	2159896	.	+	0	transcript_id	"g4509.t1";	gene_id	"g4509";
tig00000627	AUGUSTUS	gene	2159947	2163192	1	+	.	g4510;OG0000831;Uncharacterized protein YOR296W
tig00000627	AUGUSTUS	transcript	2159947	2163192	1	+	.	g4510.t1
tig00000627	AUGUSTUS	start_codon	2159947	2159949	.	+	0	transcript_id	"g4510.t1";	gene_id	"g4510";
tig00000627	AUGUSTUS	CDS	2159947	2163189	1	+	0	transcript_id	"g4510.t1";	gene_id	"g4510";
tig00000627	AUGUSTUS	stop_codon	2163190	2163192	.	+	0	transcript_id	"g4510.t1";	gene_id	"g4510";
tig00000627	AUGUSTUS	gene	2163340	2165862	0.97	+	.	g4511;OG0000832;Membrane-anchored lipid-binding protein LAM5
tig00000627	AUGUSTUS	transcript	2163340	2165862	0.97	+	.	g4511.t1
tig00000627	AUGUSTUS	start_codon	2163340	2163342	.	+	0	transcript_id	"g4511.t1";	gene_id	"g4511";
tig00000627	AUGUSTUS	CDS	2163340	2165859	0.97	+	0	transcript_id	"g4511.t1";	gene_id	"g4511";
tig00000627	AUGUSTUS	stop_codon	2165860	2165862	.	+	0	transcript_id	"g4511.t1";	gene_id	"g4511";
tig00000627	AUGUSTUS	gene	2165958	2166863	0.9	-	.	g4512;OG0000833;Uncharacterized protein YGR053C
tig00000627	AUGUSTUS	transcript	2165958	2166863	0.9	-	.	g4512.t1
tig00000627	AUGUSTUS	stop_codon	2165958	2165960	.	-	0	transcript_id	"g4512.t1";	gene_id	"g4512";
tig00000627	AUGUSTUS	CDS	2165961	2166863	0.9	-	0	transcript_id	"g4512.t1";	gene_id	"g4512";
tig00000627	AUGUSTUS	start_codon	2166861	2166863	.	-	0	transcript_id	"g4512.t1";	gene_id	"g4512";
tig00000627	AUGUSTUS	gene	2167042	2169228	1	+	.	g4513;OG0000834;Cobalt/magnesium transport protein CorA
tig00000627	AUGUSTUS	transcript	2167042	2169228	1	+	.	g4513.t1
tig00000627	AUGUSTUS	start_codon	2167042	2167044	.	+	0	transcript_id	"g4513.t1";	gene_id	"g4513";
tig00000627	AUGUSTUS	CDS	2167042	2169225	1	+	0	transcript_id	"g4513.t1";	gene_id	"g4513";
tig00000627	AUGUSTUS	stop_codon	2169226	2169228	.	+	0	transcript_id	"g4513.t1";	gene_id	"g4513";
tig00000627	AUGUSTUS	gene	2169346	2170773	1	-	.	g4514;OG0000835;Probable serine/threonine-protein kinase FMP48
tig00000627	AUGUSTUS	transcript	2169346	2170773	1	-	.	g4514.t1
tig00000627	AUGUSTUS	stop_codon	2169346	2169348	.	-	0	transcript_id	"g4514.t1";	gene_id	"g4514";
tig00000627	AUGUSTUS	CDS	2169349	2170773	1	-	0	transcript_id	"g4514.t1";	gene_id	"g4514";
tig00000627	AUGUSTUS	start_codon	2170771	2170773	.	-	0	transcript_id	"g4514.t1";	gene_id	"g4514";
tig00000627	AUGUSTUS	gene	2171228	2173207	0.75	-	.	g4515;OG0000836;Serine/threonine-protein kinase CBK1
tig00000627	AUGUSTUS	transcript	2171228	2173207	0.75	-	.	g4515.t1
tig00000627	AUGUSTUS	stop_codon	2171228	2171230	.	-	0	transcript_id	"g4515.t1";	gene_id	"g4515";
tig00000627	AUGUSTUS	CDS	2171231	2173207	0.75	-	0	transcript_id	"g4515.t1";	gene_id	"g4515";
tig00000627	AUGUSTUS	start_codon	2173205	2173207	.	-	0	transcript_id	"g4515.t1";	gene_id	"g4515";
tig00000627	AUGUSTUS	gene	2173336	2173993	0.39	-	.	g4516;OG0000837;60S ribosomal protein L44
tig00000627	AUGUSTUS	transcript	2173336	2173993	0.39	-	.	g4516.t1
tig00000627	AUGUSTUS	stop_codon	2173336	2173338	.	-	0	transcript_id	"g4516.t1";	gene_id	"g4516";
tig00000627	AUGUSTUS	intron	2173653	2173977	0.39	-	.	transcript_id	"g4516.t1";	gene_id	"g4516";
tig00000627	AUGUSTUS	CDS	2173339	2173652	0.99	-	2	transcript_id	"g4516.t1";	gene_id	"g4516";
tig00000627	AUGUSTUS	CDS	2173978	2173993	0.39	-	0	transcript_id	"g4516.t1";	gene_id	"g4516";
tig00000627	AUGUSTUS	start_codon	2173991	2173993	.	-	0	transcript_id	"g4516.t1";	gene_id	"g4516";
tig00000627	AUGUSTUS	gene	2174072	2176354	0.54	-	.	g4517;OG0000838;Ribonuclease P protein component, mitochondrial
tig00000627	AUGUSTUS	transcript	2174072	2176354	0.54	-	.	g4517.t1
tig00000627	AUGUSTUS	stop_codon	2174072	2174074	.	-	0	transcript_id	"g4517.t1";	gene_id	"g4517";
tig00000627	AUGUSTUS	CDS	2174075	2176354	0.54	-	0	transcript_id	"g4517.t1";	gene_id	"g4517";
tig00000627	AUGUSTUS	start_codon	2176352	2176354	.	-	0	transcript_id	"g4517.t1";	gene_id	"g4517";
tig00000627	AUGUSTUS	gene	2176738	2178951	0.59	-	.	g4518;OG0000310;PH domain-containing protein YHR131C
tig00000627	AUGUSTUS	transcript	2176738	2178951	0.59	-	.	g4518.t1
tig00000627	AUGUSTUS	stop_codon	2176738	2176740	.	-	0	transcript_id	"g4518.t1";	gene_id	"g4518";
tig00000627	AUGUSTUS	CDS	2176741	2178951	0.59	-	0	transcript_id	"g4518.t1";	gene_id	"g4518";
tig00000627	AUGUSTUS	start_codon	2178949	2178951	.	-	0	transcript_id	"g4518.t1";	gene_id	"g4518";
tig00000627	AUGUSTUS	gene	2179724	2182066	0.61	+	.	g4519;OG0000839;Putative sulfate transporter YPR003C
tig00000627	AUGUSTUS	transcript	2179724	2182066	0.61	+	.	g4519.t1
tig00000627	AUGUSTUS	start_codon	2179724	2179726	.	+	0	transcript_id	"g4519.t1";	gene_id	"g4519";
tig00000627	AUGUSTUS	CDS	2179724	2182063	0.61	+	0	transcript_id	"g4519.t1";	gene_id	"g4519";
tig00000627	AUGUSTUS	stop_codon	2182064	2182066	.	+	0	transcript_id	"g4519.t1";	gene_id	"g4519";
tig00000627	AUGUSTUS	gene	2182287	2185070	0.99	+	.	g4520;OG0000840;Vacuolar protein sorting/targeting protein 10
tig00000627	AUGUSTUS	transcript	2182287	2185070	0.99	+	.	g4520.t1
tig00000627	AUGUSTUS	start_codon	2182287	2182289	.	+	0	transcript_id	"g4520.t1";	gene_id	"g4520";
tig00000627	AUGUSTUS	CDS	2182287	2185067	0.99	+	0	transcript_id	"g4520.t1";	gene_id	"g4520";
tig00000627	AUGUSTUS	stop_codon	2185068	2185070	.	+	0	transcript_id	"g4520.t1";	gene_id	"g4520";
tig00000627	AUGUSTUS	gene	2185073	2187150	0.28	-	.	g4521;OG0000841;Cytoplasmic tRNA 2-thiolation protein 2
tig00000627	AUGUSTUS	transcript	2185073	2187150	0.28	-	.	g4521.t1
tig00000627	AUGUSTUS	stop_codon	2185073	2185075	.	-	0	transcript_id	"g4521.t1";	gene_id	"g4521";
tig00000627	AUGUSTUS	intron	2185857	2186050	0.33	-	.	transcript_id	"g4521.t1";	gene_id	"g4521";
tig00000627	AUGUSTUS	CDS	2185076	2185856	0.51	-	1	transcript_id	"g4521.t1";	gene_id	"g4521";
tig00000627	AUGUSTUS	CDS	2186051	2187150	0.28	-	0	transcript_id	"g4521.t1";	gene_id	"g4521";
tig00000627	AUGUSTUS	start_codon	2187148	2187150	.	-	0	transcript_id	"g4521.t1";	gene_id	"g4521";
tig00000627	AUGUSTUS	gene	2187405	2187710	0.58	+	.	g4522;OG0004235;Cytochrome c oxidase-assembly factor COX23, mitochondrial
tig00000627	AUGUSTUS	transcript	2187405	2187710	0.58	+	.	g4522.t1
tig00000627	AUGUSTUS	start_codon	2187405	2187407	.	+	0	transcript_id	"g4522.t1";	gene_id	"g4522";
tig00000627	AUGUSTUS	CDS	2187405	2187707	0.58	+	0	transcript_id	"g4522.t1";	gene_id	"g4522";
tig00000627	AUGUSTUS	stop_codon	2187708	2187710	.	+	0	transcript_id	"g4522.t1";	gene_id	"g4522";
tig00000627	AUGUSTUS	gene	2187734	2190286	0.9	-	.	g4523;OG0000311;hypothetical protein
tig00000627	AUGUSTUS	transcript	2187734	2190286	0.9	-	.	g4523.t1
tig00000627	AUGUSTUS	stop_codon	2187734	2187736	.	-	0	transcript_id	"g4523.t1";	gene_id	"g4523";
tig00000627	AUGUSTUS	CDS	2187737	2190286	0.9	-	0	transcript_id	"g4523.t1";	gene_id	"g4523";
tig00000627	AUGUSTUS	start_codon	2190284	2190286	.	-	0	transcript_id	"g4523.t1";	gene_id	"g4523";
tig00000627	AUGUSTUS	gene	2191246	2195571	1	+	.	g4524;OG0000208;Chromo domain-containing protein 1
tig00000627	AUGUSTUS	transcript	2191246	2195571	1	+	.	g4524.t1
tig00000627	AUGUSTUS	start_codon	2191246	2191248	.	+	0	transcript_id	"g4524.t1";	gene_id	"g4524";
tig00000627	AUGUSTUS	CDS	2191246	2195568	1	+	0	transcript_id	"g4524.t1";	gene_id	"g4524";
tig00000627	AUGUSTUS	stop_codon	2195569	2195571	.	+	0	transcript_id	"g4524.t1";	gene_id	"g4524";
tig00000627	AUGUSTUS	gene	2195657	2196790	0.99	-	.	g4525;OG0000150;Putative lipase YJR107W
tig00000627	AUGUSTUS	transcript	2195657	2196790	0.99	-	.	g4525.t1
tig00000627	AUGUSTUS	stop_codon	2195657	2195659	.	-	0	transcript_id	"g4525.t1";	gene_id	"g4525";
tig00000627	AUGUSTUS	CDS	2195660	2196790	0.99	-	0	transcript_id	"g4525.t1";	gene_id	"g4525";
tig00000627	AUGUSTUS	start_codon	2196788	2196790	.	-	0	transcript_id	"g4525.t1";	gene_id	"g4525";
tig00000627	AUGUSTUS	gene	2197698	2199746	1	+	.	g4526;OG0000842;Polyadenylate-binding protein, cytoplasmic and nuclear
tig00000627	AUGUSTUS	transcript	2197698	2199746	1	+	.	g4526.t1
tig00000627	AUGUSTUS	start_codon	2197698	2197700	.	+	0	transcript_id	"g4526.t1";	gene_id	"g4526";
tig00000627	AUGUSTUS	CDS	2197698	2199743	1	+	0	transcript_id	"g4526.t1";	gene_id	"g4526";
tig00000627	AUGUSTUS	stop_codon	2199744	2199746	.	+	0	transcript_id	"g4526.t1";	gene_id	"g4526";
tig00000627	AUGUSTUS	gene	2199944	2202565	0.45	-	.	g4527;OG0000843;Proline utilization trans-activator
tig00000627	AUGUSTUS	transcript	2199944	2202565	0.45	-	.	g4527.t1
tig00000627	AUGUSTUS	stop_codon	2199944	2199946	.	-	0	transcript_id	"g4527.t1";	gene_id	"g4527";
tig00000627	AUGUSTUS	CDS	2199947	2202565	0.45	-	0	transcript_id	"g4527.t1";	gene_id	"g4527";
tig00000627	AUGUSTUS	start_codon	2202563	2202565	.	-	0	transcript_id	"g4527.t1";	gene_id	"g4527";
tig00000627	AUGUSTUS	gene	2202818	2203372	0.9	-	.	g4528;OG0000312;Tyrosine--tRNA ligase, cytoplasmic
tig00000627	AUGUSTUS	transcript	2202818	2203372	0.9	-	.	g4528.t1
tig00000627	AUGUSTUS	stop_codon	2202818	2202820	.	-	0	transcript_id	"g4528.t1";	gene_id	"g4528";
tig00000627	AUGUSTUS	CDS	2202821	2203372	0.9	-	0	transcript_id	"g4528.t1";	gene_id	"g4528";
tig00000627	AUGUSTUS	start_codon	2203370	2203372	.	-	0	transcript_id	"g4528.t1";	gene_id	"g4528";
tig00000627	AUGUSTUS	gene	2203482	2204012	0.99	-	.	g4529;OG0000312;Tyrosine--tRNA ligase, cytoplasmic
tig00000627	AUGUSTUS	transcript	2203482	2204012	0.99	-	.	g4529.t1
tig00000627	AUGUSTUS	stop_codon	2203482	2203484	.	-	0	transcript_id	"g4529.t1";	gene_id	"g4529";
tig00000627	AUGUSTUS	CDS	2203485	2204012	0.99	-	0	transcript_id	"g4529.t1";	gene_id	"g4529";
tig00000627	AUGUSTUS	start_codon	2204010	2204012	.	-	0	transcript_id	"g4529.t1";	gene_id	"g4529";
tig00000627	AUGUSTUS	gene	2204202	2205410	1	-	.	g4530;OG0000023;NADPH dehydrogenase 2
tig00000627	AUGUSTUS	transcript	2204202	2205410	1	-	.	g4530.t1
tig00000627	AUGUSTUS	stop_codon	2204202	2204204	.	-	0	transcript_id	"g4530.t1";	gene_id	"g4530";
tig00000627	AUGUSTUS	CDS	2204205	2205410	1	-	0	transcript_id	"g4530.t1";	gene_id	"g4530";
tig00000627	AUGUSTUS	start_codon	2205408	2205410	.	-	0	transcript_id	"g4530.t1";	gene_id	"g4530";
tig00000627	AUGUSTUS	gene	2205725	2206927	1	-	.	g4531;OG0000023;Probable NADPH dehydrogenase
tig00000627	AUGUSTUS	transcript	2205725	2206927	1	-	.	g4531.t1
tig00000627	AUGUSTUS	stop_codon	2205725	2205727	.	-	0	transcript_id	"g4531.t1";	gene_id	"g4531";
tig00000627	AUGUSTUS	CDS	2205728	2206927	1	-	0	transcript_id	"g4531.t1";	gene_id	"g4531";
tig00000627	AUGUSTUS	start_codon	2206925	2206927	.	-	0	transcript_id	"g4531.t1";	gene_id	"g4531";
tig00000627	AUGUSTUS	gene	2207303	2208514	0.98	-	.	g4532;OG0000023;Probable NADPH dehydrogenase
tig00000627	AUGUSTUS	transcript	2207303	2208514	0.98	-	.	g4532.t1
tig00000627	AUGUSTUS	stop_codon	2207303	2207305	.	-	0	transcript_id	"g4532.t1";	gene_id	"g4532";
tig00000627	AUGUSTUS	CDS	2207306	2208514	0.98	-	0	transcript_id	"g4532.t1";	gene_id	"g4532";
tig00000627	AUGUSTUS	start_codon	2208512	2208514	.	-	0	transcript_id	"g4532.t1";	gene_id	"g4532";
tig00000627	AUGUSTUS	gene	2208780	2210192	1	-	.	g4533;OG0000844;Uncharacterized vacuolar membrane protein YJR054W
tig00000627	AUGUSTUS	transcript	2208780	2210192	1	-	.	g4533.t1
tig00000627	AUGUSTUS	stop_codon	2208780	2208782	.	-	0	transcript_id	"g4533.t1";	gene_id	"g4533";
tig00000627	AUGUSTUS	CDS	2208783	2210192	1	-	0	transcript_id	"g4533.t1";	gene_id	"g4533";
tig00000627	AUGUSTUS	start_codon	2210190	2210192	.	-	0	transcript_id	"g4533.t1";	gene_id	"g4533";
tig00000627	AUGUSTUS	gene	2210618	2211706	0.82	-	.	g4534;OG0000845;hypothetical protein
tig00000627	AUGUSTUS	transcript	2210618	2211706	0.82	-	.	g4534.t1
tig00000627	AUGUSTUS	stop_codon	2210618	2210620	.	-	0	transcript_id	"g4534.t1";	gene_id	"g4534";
tig00000627	AUGUSTUS	CDS	2210621	2211706	0.82	-	0	transcript_id	"g4534.t1";	gene_id	"g4534";
tig00000627	AUGUSTUS	start_codon	2211704	2211706	.	-	0	transcript_id	"g4534.t1";	gene_id	"g4534";
tig00000627	AUGUSTUS	gene	2211750	2213717	0.94	-	.	g4535;OG0000846;ATP-dependent DNA helicase II subunit 1
tig00000627	AUGUSTUS	transcript	2211750	2213717	0.94	-	.	g4535.t1
tig00000627	AUGUSTUS	stop_codon	2211750	2211752	.	-	0	transcript_id	"g4535.t1";	gene_id	"g4535";
tig00000627	AUGUSTUS	CDS	2211753	2213717	0.94	-	0	transcript_id	"g4535.t1";	gene_id	"g4535";
tig00000627	AUGUSTUS	start_codon	2213715	2213717	.	-	0	transcript_id	"g4535.t1";	gene_id	"g4535";
tig00000627	AUGUSTUS	gene	2213978	2215324	1	+	.	g4536;OG0000313;Squalene synthase
tig00000627	AUGUSTUS	transcript	2213978	2215324	1	+	.	g4536.t1
tig00000627	AUGUSTUS	start_codon	2213978	2213980	.	+	0	transcript_id	"g4536.t1";	gene_id	"g4536";
tig00000627	AUGUSTUS	CDS	2213978	2215321	1	+	0	transcript_id	"g4536.t1";	gene_id	"g4536";
tig00000627	AUGUSTUS	stop_codon	2215322	2215324	.	+	0	transcript_id	"g4536.t1";	gene_id	"g4536";
tig00000627	AUGUSTUS	gene	2215414	2216760	0.66	-	.	g4537;OG0000847;hypothetical protein
tig00000627	AUGUSTUS	transcript	2215414	2216760	0.66	-	.	g4537.t1
tig00000627	AUGUSTUS	stop_codon	2215414	2215416	.	-	0	transcript_id	"g4537.t1";	gene_id	"g4537";
tig00000627	AUGUSTUS	CDS	2215417	2216760	0.66	-	0	transcript_id	"g4537.t1";	gene_id	"g4537";
tig00000627	AUGUSTUS	start_codon	2216758	2216760	.	-	0	transcript_id	"g4537.t1";	gene_id	"g4537";
tig00000627	AUGUSTUS	gene	2217133	2218170	0.95	+	.	g4538;OG0000848;Arginine-hydroxylase NDUFAF5, mitochondrial
tig00000627	AUGUSTUS	transcript	2217133	2218170	0.95	+	.	g4538.t1
tig00000627	AUGUSTUS	start_codon	2217133	2217135	.	+	0	transcript_id	"g4538.t1";	gene_id	"g4538";
tig00000627	AUGUSTUS	CDS	2217133	2218167	0.95	+	0	transcript_id	"g4538.t1";	gene_id	"g4538";
tig00000627	AUGUSTUS	stop_codon	2218168	2218170	.	+	0	transcript_id	"g4538.t1";	gene_id	"g4538";
tig00000627	AUGUSTUS	gene	2218216	2221287	1	-	.	g4539;OG0000849;Tubulin-specific chaperone D
tig00000627	AUGUSTUS	transcript	2218216	2221287	1	-	.	g4539.t1
tig00000627	AUGUSTUS	stop_codon	2218216	2218218	.	-	0	transcript_id	"g4539.t1";	gene_id	"g4539";
tig00000627	AUGUSTUS	CDS	2218219	2221287	1	-	0	transcript_id	"g4539.t1";	gene_id	"g4539";
tig00000627	AUGUSTUS	start_codon	2221285	2221287	.	-	0	transcript_id	"g4539.t1";	gene_id	"g4539";
tig00000627	AUGUSTUS	gene	2221448	2221768	0.68	-	.	g4540;OG0005223;hypothetical protein
tig00000627	AUGUSTUS	transcript	2221448	2221768	0.68	-	.	g4540.t1
tig00000627	AUGUSTUS	stop_codon	2221448	2221450	.	-	0	transcript_id	"g4540.t1";	gene_id	"g4540";
tig00000627	AUGUSTUS	CDS	2221451	2221768	0.68	-	0	transcript_id	"g4540.t1";	gene_id	"g4540";
tig00000627	AUGUSTUS	start_codon	2221766	2221768	.	-	0	transcript_id	"g4540.t1";	gene_id	"g4540";
tig00000627	AUGUSTUS	gene	2222348	2223598	1	+	.	g4541;OG0000850;GPI-anchored protein 52
tig00000627	AUGUSTUS	transcript	2222348	2223598	1	+	.	g4541.t1
tig00000627	AUGUSTUS	start_codon	2222348	2222350	.	+	0	transcript_id	"g4541.t1";	gene_id	"g4541";
tig00000627	AUGUSTUS	CDS	2222348	2223595	1	+	0	transcript_id	"g4541.t1";	gene_id	"g4541";
tig00000627	AUGUSTUS	stop_codon	2223596	2223598	.	+	0	transcript_id	"g4541.t1";	gene_id	"g4541";
tig00000627	AUGUSTUS	gene	2223889	2224980	1	+	.	g4542;OG0000851;ADP-ribosylation factor GTPase-activating protein GCS1
tig00000627	AUGUSTUS	transcript	2223889	2224980	1	+	.	g4542.t1
tig00000627	AUGUSTUS	start_codon	2223889	2223891	.	+	0	transcript_id	"g4542.t1";	gene_id	"g4542";
tig00000627	AUGUSTUS	CDS	2223889	2224977	1	+	0	transcript_id	"g4542.t1";	gene_id	"g4542";
tig00000627	AUGUSTUS	stop_codon	2224978	2224980	.	+	0	transcript_id	"g4542.t1";	gene_id	"g4542";
tig00000627	AUGUSTUS	gene	2225511	2226431	0.98	+	.	g4543;OG0000852;Meiotically up-regulated gene 14 protein
tig00000627	AUGUSTUS	transcript	2225511	2226431	0.98	+	.	g4543.t1
tig00000627	AUGUSTUS	start_codon	2225511	2225513	.	+	0	transcript_id	"g4543.t1";	gene_id	"g4543";
tig00000627	AUGUSTUS	CDS	2225511	2226428	0.98	+	0	transcript_id	"g4543.t1";	gene_id	"g4543";
tig00000627	AUGUSTUS	stop_codon	2226429	2226431	.	+	0	transcript_id	"g4543.t1";	gene_id	"g4543";
tig00000627	AUGUSTUS	gene	2226605	2227783	0.89	+	.	g4544;OG0000314;Transcriptional protein SWT1
tig00000627	AUGUSTUS	transcript	2226605	2227783	0.89	+	.	g4544.t1
tig00000627	AUGUSTUS	start_codon	2226605	2226607	.	+	0	transcript_id	"g4544.t1";	gene_id	"g4544";
tig00000627	AUGUSTUS	CDS	2226605	2227780	0.89	+	0	transcript_id	"g4544.t1";	gene_id	"g4544";
tig00000627	AUGUSTUS	stop_codon	2227781	2227783	.	+	0	transcript_id	"g4544.t1";	gene_id	"g4544";
tig00000627	AUGUSTUS	gene	2227794	2228816	1	-	.	g4545;OG0000853;hypothetical protein
tig00000627	AUGUSTUS	transcript	2227794	2228816	1	-	.	g4545.t1
tig00000627	AUGUSTUS	stop_codon	2227794	2227796	.	-	0	transcript_id	"g4545.t1";	gene_id	"g4545";
tig00000627	AUGUSTUS	CDS	2227797	2228816	1	-	0	transcript_id	"g4545.t1";	gene_id	"g4545";
tig00000627	AUGUSTUS	start_codon	2228814	2228816	.	-	0	transcript_id	"g4545.t1";	gene_id	"g4545";
tig00000627	AUGUSTUS	gene	2229815	2230684	1	+	.	g4546;OG0000854;U3 small nucleolar ribonucleoprotein protein IMP4
tig00000627	AUGUSTUS	transcript	2229815	2230684	1	+	.	g4546.t1
tig00000627	AUGUSTUS	start_codon	2229815	2229817	.	+	0	transcript_id	"g4546.t1";	gene_id	"g4546";
tig00000627	AUGUSTUS	CDS	2229815	2230681	1	+	0	transcript_id	"g4546.t1";	gene_id	"g4546";
tig00000627	AUGUSTUS	stop_codon	2230682	2230684	.	+	0	transcript_id	"g4546.t1";	gene_id	"g4546";
tig00000627	AUGUSTUS	gene	2230897	2232294	1	-	.	g4547;OG0000855;hypothetical protein
tig00000627	AUGUSTUS	transcript	2230897	2232294	1	-	.	g4547.t1
tig00000627	AUGUSTUS	stop_codon	2230897	2230899	.	-	0	transcript_id	"g4547.t1";	gene_id	"g4547";
tig00000627	AUGUSTUS	CDS	2230900	2232294	1	-	0	transcript_id	"g4547.t1";	gene_id	"g4547";
tig00000627	AUGUSTUS	start_codon	2232292	2232294	.	-	0	transcript_id	"g4547.t1";	gene_id	"g4547";
tig00000627	AUGUSTUS	gene	2232847	2233218	1	-	.	g4548;OG0000093;Histone H2B.2
tig00000627	AUGUSTUS	transcript	2232847	2233218	1	-	.	g4548.t1
tig00000627	AUGUSTUS	stop_codon	2232847	2232849	.	-	0	transcript_id	"g4548.t1";	gene_id	"g4548";
tig00000627	AUGUSTUS	CDS	2232850	2233218	1	-	0	transcript_id	"g4548.t1";	gene_id	"g4548";
tig00000627	AUGUSTUS	start_codon	2233216	2233218	.	-	0	transcript_id	"g4548.t1";	gene_id	"g4548";
tig00000627	AUGUSTUS	gene	2233725	2234114	1	+	.	g4549;OG0000075;Histone H2A.1
tig00000627	AUGUSTUS	transcript	2233725	2234114	1	+	.	g4549.t1
tig00000627	AUGUSTUS	start_codon	2233725	2233727	.	+	0	transcript_id	"g4549.t1";	gene_id	"g4549";
tig00000627	AUGUSTUS	CDS	2233725	2234111	1	+	0	transcript_id	"g4549.t1";	gene_id	"g4549";
tig00000627	AUGUSTUS	stop_codon	2234112	2234114	.	+	0	transcript_id	"g4549.t1";	gene_id	"g4549";
tig00000627	AUGUSTUS	gene	2234217	2235512	0.99	-	.	g4550;OG0000856;Sporulation protein RMD1
tig00000627	AUGUSTUS	transcript	2234217	2235512	0.99	-	.	g4550.t1
tig00000627	AUGUSTUS	stop_codon	2234217	2234219	.	-	0	transcript_id	"g4550.t1";	gene_id	"g4550";
tig00000627	AUGUSTUS	CDS	2234220	2235512	0.99	-	0	transcript_id	"g4550.t1";	gene_id	"g4550";
tig00000627	AUGUSTUS	start_codon	2235510	2235512	.	-	0	transcript_id	"g4550.t1";	gene_id	"g4550";
tig00000627	AUGUSTUS	gene	2235728	2243401	1	+	.	g4551;OG0000315;U3 small nucleolar RNA-associated protein 20
tig00000627	AUGUSTUS	transcript	2235728	2243401	1	+	.	g4551.t1
tig00000627	AUGUSTUS	start_codon	2235728	2235730	.	+	0	transcript_id	"g4551.t1";	gene_id	"g4551";
tig00000627	AUGUSTUS	CDS	2235728	2243398	1	+	0	transcript_id	"g4551.t1";	gene_id	"g4551";
tig00000627	AUGUSTUS	stop_codon	2243399	2243401	.	+	0	transcript_id	"g4551.t1";	gene_id	"g4551";
tig00000627	AUGUSTUS	gene	2243448	2244734	0.96	-	.	g4552;OG0000857;Non-histone protein 10
tig00000627	AUGUSTUS	transcript	2243448	2244734	0.96	-	.	g4552.t1
tig00000627	AUGUSTUS	stop_codon	2243448	2243450	.	-	0	transcript_id	"g4552.t1";	gene_id	"g4552";
tig00000627	AUGUSTUS	CDS	2243451	2244734	0.96	-	0	transcript_id	"g4552.t1";	gene_id	"g4552";
tig00000627	AUGUSTUS	start_codon	2244732	2244734	.	-	0	transcript_id	"g4552.t1";	gene_id	"g4552";
tig00000627	AUGUSTUS	gene	2245132	2245710	0.9	-	.	g4553;OG0000858;Uncharacterized protein YMR295C
tig00000627	AUGUSTUS	transcript	2245132	2245710	0.9	-	.	g4553.t1
tig00000627	AUGUSTUS	stop_codon	2245132	2245134	.	-	0	transcript_id	"g4553.t1";	gene_id	"g4553";
tig00000627	AUGUSTUS	CDS	2245135	2245710	0.9	-	0	transcript_id	"g4553.t1";	gene_id	"g4553";
tig00000627	AUGUSTUS	start_codon	2245708	2245710	.	-	0	transcript_id	"g4553.t1";	gene_id	"g4553";
tig00000627	AUGUSTUS	gene	2246368	2248845	1	+	.	g4554;OG0000859;Cytosolic endo-beta-N-acetylglucosaminidase
tig00000627	AUGUSTUS	transcript	2246368	2248845	1	+	.	g4554.t1
tig00000627	AUGUSTUS	start_codon	2246368	2246370	.	+	0	transcript_id	"g4554.t1";	gene_id	"g4554";
tig00000627	AUGUSTUS	CDS	2246368	2248842	1	+	0	transcript_id	"g4554.t1";	gene_id	"g4554";
tig00000627	AUGUSTUS	stop_codon	2248843	2248845	.	+	0	transcript_id	"g4554.t1";	gene_id	"g4554";
tig00000627	AUGUSTUS	gene	2249272	2251485	0.58	-	.	g4555;OG0000860;hypothetical protein
tig00000627	AUGUSTUS	transcript	2249272	2251485	0.58	-	.	g4555.t1
tig00000627	AUGUSTUS	stop_codon	2249272	2249274	.	-	0	transcript_id	"g4555.t1";	gene_id	"g4555";
tig00000627	AUGUSTUS	CDS	2249275	2251485	0.58	-	0	transcript_id	"g4555.t1";	gene_id	"g4555";
tig00000627	AUGUSTUS	start_codon	2251483	2251485	.	-	0	transcript_id	"g4555.t1";	gene_id	"g4555";
tig00000627	AUGUSTUS	gene	2251767	2254199	0.88	-	.	g4556;OG0000861;Eukaryotic translation initiation factor 3 subunit C
tig00000627	AUGUSTUS	transcript	2251767	2254199	0.88	-	.	g4556.t1
tig00000627	AUGUSTUS	stop_codon	2251767	2251769	.	-	0	transcript_id	"g4556.t1";	gene_id	"g4556";
tig00000627	AUGUSTUS	CDS	2251770	2254199	0.88	-	0	transcript_id	"g4556.t1";	gene_id	"g4556";
tig00000627	AUGUSTUS	start_codon	2254197	2254199	.	-	0	transcript_id	"g4556.t1";	gene_id	"g4556";
tig00000627	AUGUSTUS	gene	2254874	2258598	0.46	+	.	g4557;OG0000862;Coatomer subunit alpha
tig00000627	AUGUSTUS	transcript	2254874	2258598	0.46	+	.	g4557.t1
tig00000627	AUGUSTUS	start_codon	2254874	2254876	.	+	0	transcript_id	"g4557.t1";	gene_id	"g4557";
tig00000627	AUGUSTUS	intron	2254892	2254989	0.99	+	.	transcript_id	"g4557.t1";	gene_id	"g4557";
tig00000627	AUGUSTUS	CDS	2254874	2254891	0.46	+	0	transcript_id	"g4557.t1";	gene_id	"g4557";
tig00000627	AUGUSTUS	CDS	2254990	2258595	1	+	0	transcript_id	"g4557.t1";	gene_id	"g4557";
tig00000627	AUGUSTUS	stop_codon	2258596	2258598	.	+	0	transcript_id	"g4557.t1";	gene_id	"g4557";
tig00000627	AUGUSTUS	gene	2258698	2260266	1	-	.	g4558;OG0004239;JmjC domain-containing histone demethylation protein 1
tig00000627	AUGUSTUS	transcript	2258698	2260266	1	-	.	g4558.t1
tig00000627	AUGUSTUS	stop_codon	2258698	2258700	.	-	0	transcript_id	"g4558.t1";	gene_id	"g4558";
tig00000627	AUGUSTUS	CDS	2258701	2260266	1	-	0	transcript_id	"g4558.t1";	gene_id	"g4558";
tig00000627	AUGUSTUS	start_codon	2260264	2260266	.	-	0	transcript_id	"g4558.t1";	gene_id	"g4558";
tig00000627	AUGUSTUS	gene	2260444	2260950	0.94	+	.	g4559;OG0000863;37S ribosomal protein RSM18, mitochondrial
tig00000627	AUGUSTUS	transcript	2260444	2260950	0.94	+	.	g4559.t1
tig00000627	AUGUSTUS	start_codon	2260444	2260446	.	+	0	transcript_id	"g4559.t1";	gene_id	"g4559";
tig00000627	AUGUSTUS	CDS	2260444	2260947	0.94	+	0	transcript_id	"g4559.t1";	gene_id	"g4559";
tig00000627	AUGUSTUS	stop_codon	2260948	2260950	.	+	0	transcript_id	"g4559.t1";	gene_id	"g4559";
tig00000627	AUGUSTUS	gene	2260997	2262436	0.98	-	.	g4560;OG0000864;[Pyruvate dehydrogenase (acetyl-transferring)] kinase 1, mitochondrial
tig00000627	AUGUSTUS	transcript	2260997	2262436	0.98	-	.	g4560.t1
tig00000627	AUGUSTUS	stop_codon	2260997	2260999	.	-	0	transcript_id	"g4560.t1";	gene_id	"g4560";
tig00000627	AUGUSTUS	CDS	2261000	2262436	0.98	-	0	transcript_id	"g4560.t1";	gene_id	"g4560";
tig00000627	AUGUSTUS	start_codon	2262434	2262436	.	-	0	transcript_id	"g4560.t1";	gene_id	"g4560";
tig00000627	AUGUSTUS	gene	2262637	2264445	1	-	.	g4561;OG0000865;Protein LDB17
tig00000627	AUGUSTUS	transcript	2262637	2264445	1	-	.	g4561.t1
tig00000627	AUGUSTUS	stop_codon	2262637	2262639	.	-	0	transcript_id	"g4561.t1";	gene_id	"g4561";
tig00000627	AUGUSTUS	CDS	2262640	2264445	1	-	0	transcript_id	"g4561.t1";	gene_id	"g4561";
tig00000627	AUGUSTUS	start_codon	2264443	2264445	.	-	0	transcript_id	"g4561.t1";	gene_id	"g4561";
tig00000627	AUGUSTUS	gene	2264633	2265437	1	+	.	g4562;OG0000866;hypothetical protein
tig00000627	AUGUSTUS	transcript	2264633	2265437	1	+	.	g4562.t1
tig00000627	AUGUSTUS	start_codon	2264633	2264635	.	+	0	transcript_id	"g4562.t1";	gene_id	"g4562";
tig00000627	AUGUSTUS	intron	2264645	2264705	1	+	.	transcript_id	"g4562.t1";	gene_id	"g4562";
tig00000627	AUGUSTUS	CDS	2264633	2264644	1	+	0	transcript_id	"g4562.t1";	gene_id	"g4562";
tig00000627	AUGUSTUS	CDS	2264706	2265434	1	+	0	transcript_id	"g4562.t1";	gene_id	"g4562";
tig00000627	AUGUSTUS	stop_codon	2265435	2265437	.	+	0	transcript_id	"g4562.t1";	gene_id	"g4562";
tig00000627	AUGUSTUS	gene	2265468	2266808	0.95	-	.	g4563;OG0000867;26S proteasome regulatory subunit RPN5
tig00000627	AUGUSTUS	transcript	2265468	2266808	0.95	-	.	g4563.t1
tig00000627	AUGUSTUS	stop_codon	2265468	2265470	.	-	0	transcript_id	"g4563.t1";	gene_id	"g4563";
tig00000627	AUGUSTUS	CDS	2265471	2266808	0.95	-	0	transcript_id	"g4563.t1";	gene_id	"g4563";
tig00000627	AUGUSTUS	start_codon	2266806	2266808	.	-	0	transcript_id	"g4563.t1";	gene_id	"g4563";
tig00000627	AUGUSTUS	gene	2267060	2276026	0.91	+	.	g4564;OG0000316;Protein CSF1
tig00000627	AUGUSTUS	transcript	2267060	2276026	0.91	+	.	g4564.t1
tig00000627	AUGUSTUS	start_codon	2267060	2267062	.	+	0	transcript_id	"g4564.t1";	gene_id	"g4564";
tig00000627	AUGUSTUS	CDS	2267060	2276023	0.91	+	0	transcript_id	"g4564.t1";	gene_id	"g4564";
tig00000627	AUGUSTUS	stop_codon	2276024	2276026	.	+	0	transcript_id	"g4564.t1";	gene_id	"g4564";
tig00000627	AUGUSTUS	gene	2277261	2281505	0.54	+	.	g4565;OG0000868;Target of rapamycin complex 2 subunit ste20
tig00000627	AUGUSTUS	transcript	2277261	2281505	0.54	+	.	g4565.t1
tig00000627	AUGUSTUS	start_codon	2277261	2277263	.	+	0	transcript_id	"g4565.t1";	gene_id	"g4565";
tig00000627	AUGUSTUS	CDS	2277261	2281502	0.54	+	0	transcript_id	"g4565.t1";	gene_id	"g4565";
tig00000627	AUGUSTUS	stop_codon	2281503	2281505	.	+	0	transcript_id	"g4565.t1";	gene_id	"g4565";
tig00000627	AUGUSTUS	gene	2282317	2283132	1	+	.	g4566;OG0000094;Ammonia transport outward protein 2
tig00000627	AUGUSTUS	transcript	2282317	2283132	1	+	.	g4566.t1
tig00000627	AUGUSTUS	start_codon	2282317	2282319	.	+	0	transcript_id	"g4566.t1";	gene_id	"g4566";
tig00000627	AUGUSTUS	CDS	2282317	2283129	1	+	0	transcript_id	"g4566.t1";	gene_id	"g4566";
tig00000627	AUGUSTUS	stop_codon	2283130	2283132	.	+	0	transcript_id	"g4566.t1";	gene_id	"g4566";
tig00000627	AUGUSTUS	gene	2284126	2284779	1	+	.	g4567;OG0000094;Ammonia transport outward protein 2
tig00000627	AUGUSTUS	transcript	2284126	2284779	1	+	.	g4567.t1
tig00000627	AUGUSTUS	start_codon	2284126	2284128	.	+	0	transcript_id	"g4567.t1";	gene_id	"g4567";
tig00000627	AUGUSTUS	CDS	2284126	2284776	1	+	0	transcript_id	"g4567.t1";	gene_id	"g4567";
tig00000627	AUGUSTUS	stop_codon	2284777	2284779	.	+	0	transcript_id	"g4567.t1";	gene_id	"g4567";
tig00000627	AUGUSTUS	gene	2285544	2287301	0.73	+	.	g4568;OG0000869;pH-response regulator protein palF/RIM8
tig00000627	AUGUSTUS	transcript	2285544	2287301	0.73	+	.	g4568.t1
tig00000627	AUGUSTUS	start_codon	2285544	2285546	.	+	0	transcript_id	"g4568.t1";	gene_id	"g4568";
tig00000627	AUGUSTUS	CDS	2285544	2287298	0.73	+	0	transcript_id	"g4568.t1";	gene_id	"g4568";
tig00000627	AUGUSTUS	stop_codon	2287299	2287301	.	+	0	transcript_id	"g4568.t1";	gene_id	"g4568";
tig00000627	AUGUSTUS	gene	2287576	2288946	0.57	+	.	g4569;OG0000870;hypothetical protein
tig00000627	AUGUSTUS	transcript	2287576	2288946	0.57	+	.	g4569.t1
tig00000627	AUGUSTUS	start_codon	2287576	2287578	.	+	0	transcript_id	"g4569.t1";	gene_id	"g4569";
tig00000627	AUGUSTUS	CDS	2287576	2288943	0.57	+	0	transcript_id	"g4569.t1";	gene_id	"g4569";
tig00000627	AUGUSTUS	stop_codon	2288944	2288946	.	+	0	transcript_id	"g4569.t1";	gene_id	"g4569";
tig00000627	AUGUSTUS	gene	2289277	2290338	0.96	+	.	g4570;OG0000871;Protein GVP36
tig00000627	AUGUSTUS	transcript	2289277	2290338	0.96	+	.	g4570.t1
tig00000627	AUGUSTUS	start_codon	2289277	2289279	.	+	0	transcript_id	"g4570.t1";	gene_id	"g4570";
tig00000627	AUGUSTUS	CDS	2289277	2290335	0.96	+	0	transcript_id	"g4570.t1";	gene_id	"g4570";
tig00000627	AUGUSTUS	stop_codon	2290336	2290338	.	+	0	transcript_id	"g4570.t1";	gene_id	"g4570";
tig00000627	AUGUSTUS	gene	2290409	2291134	0.75	-	.	g4571;OG0000151;Copper transport protein CTR1
tig00000627	AUGUSTUS	transcript	2290409	2291134	0.75	-	.	g4571.t1
tig00000627	AUGUSTUS	stop_codon	2290409	2290411	.	-	0	transcript_id	"g4571.t1";	gene_id	"g4571";
tig00000627	AUGUSTUS	CDS	2290412	2291134	0.75	-	0	transcript_id	"g4571.t1";	gene_id	"g4571";
tig00000627	AUGUSTUS	start_codon	2291132	2291134	.	-	0	transcript_id	"g4571.t1";	gene_id	"g4571";
tig00000627	AUGUSTUS	gene	2291388	2292062	0.8	-	.	g4572;OG0000872;DNA replication complex GINS protein SLD5
tig00000627	AUGUSTUS	transcript	2291388	2292062	0.8	-	.	g4572.t1
tig00000627	AUGUSTUS	stop_codon	2291388	2291390	.	-	0	transcript_id	"g4572.t1";	gene_id	"g4572";
tig00000627	AUGUSTUS	CDS	2291391	2292062	0.8	-	0	transcript_id	"g4572.t1";	gene_id	"g4572";
tig00000627	AUGUSTUS	start_codon	2292060	2292062	.	-	0	transcript_id	"g4572.t1";	gene_id	"g4572";
tig00000627	AUGUSTUS	gene	2292207	2293820	0.77	+	.	g4573;OG0000317;Cytoplasmic dynein 1 intermediate chain 2
tig00000627	AUGUSTUS	transcript	2292207	2293820	0.77	+	.	g4573.t1
tig00000627	AUGUSTUS	start_codon	2292207	2292209	.	+	0	transcript_id	"g4573.t1";	gene_id	"g4573";
tig00000627	AUGUSTUS	CDS	2292207	2293817	0.77	+	0	transcript_id	"g4573.t1";	gene_id	"g4573";
tig00000627	AUGUSTUS	stop_codon	2293818	2293820	.	+	0	transcript_id	"g4573.t1";	gene_id	"g4573";
tig00000627	AUGUSTUS	gene	2293879	2295528	1	-	.	g4574;OG0000318;Cohesin subunit rad21
tig00000627	AUGUSTUS	transcript	2293879	2295528	1	-	.	g4574.t1
tig00000627	AUGUSTUS	stop_codon	2293879	2293881	.	-	0	transcript_id	"g4574.t1";	gene_id	"g4574";
tig00000627	AUGUSTUS	CDS	2293882	2295528	1	-	0	transcript_id	"g4574.t1";	gene_id	"g4574";
tig00000627	AUGUSTUS	start_codon	2295526	2295528	.	-	0	transcript_id	"g4574.t1";	gene_id	"g4574";
tig00000627	AUGUSTUS	gene	2295725	2298028	1	-	.	g4575;OG0000873;Dolichyl-phosphate-mannose--protein mannosyltransferase 6
tig00000627	AUGUSTUS	transcript	2295725	2298028	1	-	.	g4575.t1
tig00000627	AUGUSTUS	stop_codon	2295725	2295727	.	-	0	transcript_id	"g4575.t1";	gene_id	"g4575";
tig00000627	AUGUSTUS	CDS	2295728	2298028	1	-	0	transcript_id	"g4575.t1";	gene_id	"g4575";
tig00000627	AUGUSTUS	start_codon	2298026	2298028	.	-	0	transcript_id	"g4575.t1";	gene_id	"g4575";
tig00000627	AUGUSTUS	gene	2298528	2300849	1	-	.	g4576;OG0000319;RNA-binding protein PIN4
tig00000627	AUGUSTUS	transcript	2298528	2300849	1	-	.	g4576.t1
tig00000627	AUGUSTUS	stop_codon	2298528	2298530	.	-	0	transcript_id	"g4576.t1";	gene_id	"g4576";
tig00000627	AUGUSTUS	CDS	2298531	2300849	1	-	0	transcript_id	"g4576.t1";	gene_id	"g4576";
tig00000627	AUGUSTUS	start_codon	2300847	2300849	.	-	0	transcript_id	"g4576.t1";	gene_id	"g4576";
tig00000627	AUGUSTUS	gene	2301627	2301955	0.42	+	.	g4577;OG0004240;Protein transport protein Sec61 subunit beta
tig00000627	AUGUSTUS	transcript	2301627	2301955	0.42	+	.	g4577.t1
tig00000627	AUGUSTUS	start_codon	2301627	2301629	.	+	0	transcript_id	"g4577.t1";	gene_id	"g4577";
tig00000627	AUGUSTUS	intron	2301630	2301688	0.42	+	.	transcript_id	"g4577.t1";	gene_id	"g4577";
tig00000627	AUGUSTUS	CDS	2301627	2301629	0.42	+	0	transcript_id	"g4577.t1";	gene_id	"g4577";
tig00000627	AUGUSTUS	CDS	2301689	2301952	0.42	+	0	transcript_id	"g4577.t1";	gene_id	"g4577";
tig00000627	AUGUSTUS	stop_codon	2301953	2301955	.	+	0	transcript_id	"g4577.t1";	gene_id	"g4577";
tig00000627	AUGUSTUS	gene	2302034	2303743	0.63	-	.	g4578;OG0000874;Probable proline--tRNA ligase, mitochondrial
tig00000627	AUGUSTUS	transcript	2302034	2303743	0.63	-	.	g4578.t1
tig00000627	AUGUSTUS	stop_codon	2302034	2302036	.	-	0	transcript_id	"g4578.t1";	gene_id	"g4578";
tig00000627	AUGUSTUS	CDS	2302037	2303743	0.63	-	0	transcript_id	"g4578.t1";	gene_id	"g4578";
tig00000627	AUGUSTUS	start_codon	2303741	2303743	.	-	0	transcript_id	"g4578.t1";	gene_id	"g4578";
tig00000627	AUGUSTUS	gene	2303881	2305494	0.57	-	.	g4579;OG0000875;hypothetical protein
tig00000627	AUGUSTUS	transcript	2303881	2305494	0.57	-	.	g4579.t1
tig00000627	AUGUSTUS	stop_codon	2303881	2303883	.	-	0	transcript_id	"g4579.t1";	gene_id	"g4579";
tig00000627	AUGUSTUS	CDS	2303884	2305494	0.57	-	0	transcript_id	"g4579.t1";	gene_id	"g4579";
tig00000627	AUGUSTUS	start_codon	2305492	2305494	.	-	0	transcript_id	"g4579.t1";	gene_id	"g4579";
tig00000627	AUGUSTUS	gene	2305801	2306949	0.99	-	.	g4580;OG0000876;PR domain zinc finger protein 13
tig00000627	AUGUSTUS	transcript	2305801	2306949	0.99	-	.	g4580.t1
tig00000627	AUGUSTUS	stop_codon	2305801	2305803	.	-	0	transcript_id	"g4580.t1";	gene_id	"g4580";
tig00000627	AUGUSTUS	CDS	2305804	2306949	0.99	-	0	transcript_id	"g4580.t1";	gene_id	"g4580";
tig00000627	AUGUSTUS	start_codon	2306947	2306949	.	-	0	transcript_id	"g4580.t1";	gene_id	"g4580";
tig00000627	AUGUSTUS	gene	2308155	2309840	0.58	-	.	g4581;OG0000877;Probable mannosyltransferase KTR5
tig00000627	AUGUSTUS	transcript	2308155	2309840	0.58	-	.	g4581.t1
tig00000627	AUGUSTUS	stop_codon	2308155	2308157	.	-	0	transcript_id	"g4581.t1";	gene_id	"g4581";
tig00000627	AUGUSTUS	CDS	2308158	2309840	0.58	-	0	transcript_id	"g4581.t1";	gene_id	"g4581";
tig00000627	AUGUSTUS	start_codon	2309838	2309840	.	-	0	transcript_id	"g4581.t1";	gene_id	"g4581";
tig00000627	AUGUSTUS	gene	2310078	2311502	0.96	+	.	g4582;OG0000878;hypothetical protein
tig00000627	AUGUSTUS	transcript	2310078	2311502	0.96	+	.	g4582.t1
tig00000627	AUGUSTUS	start_codon	2310078	2310080	.	+	0	transcript_id	"g4582.t1";	gene_id	"g4582";
tig00000627	AUGUSTUS	CDS	2310078	2311499	0.96	+	0	transcript_id	"g4582.t1";	gene_id	"g4582";
tig00000627	AUGUSTUS	stop_codon	2311500	2311502	.	+	0	transcript_id	"g4582.t1";	gene_id	"g4582";
tig00000627	AUGUSTUS	gene	2311551	2312084	0.96	-	.	g4583;OG0000879;Adrenodoxin homolog, mitochondrial
tig00000627	AUGUSTUS	transcript	2311551	2312084	0.96	-	.	g4583.t1
tig00000627	AUGUSTUS	stop_codon	2311551	2311553	.	-	0	transcript_id	"g4583.t1";	gene_id	"g4583";
tig00000627	AUGUSTUS	CDS	2311554	2312084	0.96	-	0	transcript_id	"g4583.t1";	gene_id	"g4583";
tig00000627	AUGUSTUS	start_codon	2312082	2312084	.	-	0	transcript_id	"g4583.t1";	gene_id	"g4583";
tig00000627	AUGUSTUS	gene	2312585	2313229	1	+	.	g4584;OG0000880;t-SNARE VTI1
tig00000627	AUGUSTUS	transcript	2312585	2313229	1	+	.	g4584.t1
tig00000627	AUGUSTUS	start_codon	2312585	2312587	.	+	0	transcript_id	"g4584.t1";	gene_id	"g4584";
tig00000627	AUGUSTUS	CDS	2312585	2313226	1	+	0	transcript_id	"g4584.t1";	gene_id	"g4584";
tig00000627	AUGUSTUS	stop_codon	2313227	2313229	.	+	0	transcript_id	"g4584.t1";	gene_id	"g4584";
tig00000627	AUGUSTUS	gene	2313265	2316441	1	-	.	g4585;OG0000881;Uncharacterized protein YMR196W
tig00000627	AUGUSTUS	transcript	2313265	2316441	1	-	.	g4585.t1
tig00000627	AUGUSTUS	stop_codon	2313265	2313267	.	-	0	transcript_id	"g4585.t1";	gene_id	"g4585";
tig00000627	AUGUSTUS	CDS	2313268	2316441	1	-	0	transcript_id	"g4585.t1";	gene_id	"g4585";
tig00000627	AUGUSTUS	start_codon	2316439	2316441	.	-	0	transcript_id	"g4585.t1";	gene_id	"g4585";
tig00000627	AUGUSTUS	gene	2316756	2320271	1	-	.	g4586;OG0000882;Serine/threonine-protein kinase/endoribonuclease IRE1
tig00000627	AUGUSTUS	transcript	2316756	2320271	1	-	.	g4586.t1
tig00000627	AUGUSTUS	stop_codon	2316756	2316758	.	-	0	transcript_id	"g4586.t1";	gene_id	"g4586";
tig00000627	AUGUSTUS	CDS	2316759	2320271	1	-	0	transcript_id	"g4586.t1";	gene_id	"g4586";
tig00000627	AUGUSTUS	start_codon	2320269	2320271	.	-	0	transcript_id	"g4586.t1";	gene_id	"g4586";
tig00000627	AUGUSTUS	gene	2320681	2322924	1	+	.	g4587;OG0000883;Glycerol-3-phosphate O-acyltransferase 2
tig00000627	AUGUSTUS	transcript	2320681	2322924	1	+	.	g4587.t1
tig00000627	AUGUSTUS	start_codon	2320681	2320683	.	+	0	transcript_id	"g4587.t1";	gene_id	"g4587";
tig00000627	AUGUSTUS	CDS	2320681	2322921	1	+	0	transcript_id	"g4587.t1";	gene_id	"g4587";
tig00000627	AUGUSTUS	stop_codon	2322922	2322924	.	+	0	transcript_id	"g4587.t1";	gene_id	"g4587";
tig00000627	AUGUSTUS	gene	2323036	2324853	1	-	.	g4588;OG0000051;Uracil permease
tig00000627	AUGUSTUS	transcript	2323036	2324853	1	-	.	g4588.t1
tig00000627	AUGUSTUS	stop_codon	2323036	2323038	.	-	0	transcript_id	"g4588.t1";	gene_id	"g4588";
tig00000627	AUGUSTUS	CDS	2323039	2324853	1	-	0	transcript_id	"g4588.t1";	gene_id	"g4588";
tig00000627	AUGUSTUS	start_codon	2324851	2324853	.	-	0	transcript_id	"g4588.t1";	gene_id	"g4588";
tig00000627	AUGUSTUS	gene	2326633	2330187	0.45	+	.	g4589;OG0000884;Structural protein MDM1
tig00000627	AUGUSTUS	transcript	2326633	2330187	0.45	+	.	g4589.t1
tig00000627	AUGUSTUS	start_codon	2326633	2326635	.	+	0	transcript_id	"g4589.t1";	gene_id	"g4589";
tig00000627	AUGUSTUS	CDS	2326633	2330184	0.45	+	0	transcript_id	"g4589.t1";	gene_id	"g4589";
tig00000627	AUGUSTUS	stop_codon	2330185	2330187	.	+	0	transcript_id	"g4589.t1";	gene_id	"g4589";
tig00000627	AUGUSTUS	gene	2330237	2331358	0.87	-	.	g4590;OG0000885;hypothetical protein
tig00000627	AUGUSTUS	transcript	2330237	2331358	0.87	-	.	g4590.t1
tig00000627	AUGUSTUS	stop_codon	2330237	2330239	.	-	0	transcript_id	"g4590.t1";	gene_id	"g4590";
tig00000627	AUGUSTUS	CDS	2330240	2331358	0.87	-	0	transcript_id	"g4590.t1";	gene_id	"g4590";
tig00000627	AUGUSTUS	start_codon	2331356	2331358	.	-	0	transcript_id	"g4590.t1";	gene_id	"g4590";
tig00000627	AUGUSTUS	gene	2331543	2332388	1	+	.	g4591;OG0000886;Signal recognition particle SEC65 subunit
tig00000627	AUGUSTUS	transcript	2331543	2332388	1	+	.	g4591.t1
tig00000627	AUGUSTUS	start_codon	2331543	2331545	.	+	0	transcript_id	"g4591.t1";	gene_id	"g4591";
tig00000627	AUGUSTUS	CDS	2331543	2332385	1	+	0	transcript_id	"g4591.t1";	gene_id	"g4591";
tig00000627	AUGUSTUS	stop_codon	2332386	2332388	.	+	0	transcript_id	"g4591.t1";	gene_id	"g4591";
tig00000627	AUGUSTUS	gene	2332427	2333083	1	-	.	g4592;OG0000887;Orotate phosphoribosyltransferase 2
tig00000627	AUGUSTUS	transcript	2332427	2333083	1	-	.	g4592.t1
tig00000627	AUGUSTUS	stop_codon	2332427	2332429	.	-	0	transcript_id	"g4592.t1";	gene_id	"g4592";
tig00000627	AUGUSTUS	CDS	2332430	2333083	1	-	0	transcript_id	"g4592.t1";	gene_id	"g4592";
tig00000627	AUGUSTUS	start_codon	2333081	2333083	.	-	0	transcript_id	"g4592.t1";	gene_id	"g4592";
tig00000627	AUGUSTUS	gene	2333281	2334771	1	+	.	g4593;OG0000888;hypothetical protein
tig00000627	AUGUSTUS	transcript	2333281	2334771	1	+	.	g4593.t1
tig00000627	AUGUSTUS	start_codon	2333281	2333283	.	+	0	transcript_id	"g4593.t1";	gene_id	"g4593";
tig00000627	AUGUSTUS	CDS	2333281	2334768	1	+	0	transcript_id	"g4593.t1";	gene_id	"g4593";
tig00000627	AUGUSTUS	stop_codon	2334769	2334771	.	+	0	transcript_id	"g4593.t1";	gene_id	"g4593";
tig00000627	AUGUSTUS	gene	2334983	2336119	1	-	.	g4594;OG0000889;Ceramide very long chain fatty acid hydroxylase SCS7
tig00000627	AUGUSTUS	transcript	2334983	2336119	1	-	.	g4594.t1
tig00000627	AUGUSTUS	stop_codon	2334983	2334985	.	-	0	transcript_id	"g4594.t1";	gene_id	"g4594";
tig00000627	AUGUSTUS	CDS	2334986	2336119	1	-	0	transcript_id	"g4594.t1";	gene_id	"g4594";
tig00000627	AUGUSTUS	start_codon	2336117	2336119	.	-	0	transcript_id	"g4594.t1";	gene_id	"g4594";
tig00000627	AUGUSTUS	gene	2336461	2337954	1	+	.	g4595;OG0000890;Mitochondrial-processing peptidase subunit alpha
tig00000627	AUGUSTUS	transcript	2336461	2337954	1	+	.	g4595.t1
tig00000627	AUGUSTUS	start_codon	2336461	2336463	.	+	0	transcript_id	"g4595.t1";	gene_id	"g4595";
tig00000627	AUGUSTUS	CDS	2336461	2337951	1	+	0	transcript_id	"g4595.t1";	gene_id	"g4595";
tig00000627	AUGUSTUS	stop_codon	2337952	2337954	.	+	0	transcript_id	"g4595.t1";	gene_id	"g4595";
tig00000627	AUGUSTUS	gene	2338005	2339181	0.97	-	.	g4596;OG0000891;Nucleolar protein 16
tig00000627	AUGUSTUS	transcript	2338005	2339181	0.97	-	.	g4596.t1
tig00000627	AUGUSTUS	stop_codon	2338005	2338007	.	-	0	transcript_id	"g4596.t1";	gene_id	"g4596";
tig00000627	AUGUSTUS	intron	2338380	2338455	0.97	-	.	transcript_id	"g4596.t1";	gene_id	"g4596";
tig00000627	AUGUSTUS	CDS	2338008	2338379	0.97	-	0	transcript_id	"g4596.t1";	gene_id	"g4596";
tig00000627	AUGUSTUS	CDS	2338456	2339181	0.97	-	0	transcript_id	"g4596.t1";	gene_id	"g4596";
tig00000627	AUGUSTUS	start_codon	2339179	2339181	.	-	0	transcript_id	"g4596.t1";	gene_id	"g4596";
tig00000627	AUGUSTUS	gene	2339972	2340652	1	+	.	g4597;OG0000892;Polyadenylate-binding protein 2
tig00000627	AUGUSTUS	transcript	2339972	2340652	1	+	.	g4597.t1
tig00000627	AUGUSTUS	start_codon	2339972	2339974	.	+	0	transcript_id	"g4597.t1";	gene_id	"g4597";
tig00000627	AUGUSTUS	CDS	2339972	2340649	1	+	0	transcript_id	"g4597.t1";	gene_id	"g4597";
tig00000627	AUGUSTUS	stop_codon	2340650	2340652	.	+	0	transcript_id	"g4597.t1";	gene_id	"g4597";
tig00000627	AUGUSTUS	gene	2340742	2341236	0.98	-	.	g4598;OG0000893;Protein transport protein BET1
tig00000627	AUGUSTUS	transcript	2340742	2341236	0.98	-	.	g4598.t1
tig00000627	AUGUSTUS	stop_codon	2340742	2340744	.	-	0	transcript_id	"g4598.t1";	gene_id	"g4598";
tig00000627	AUGUSTUS	CDS	2340745	2341236	0.98	-	0	transcript_id	"g4598.t1";	gene_id	"g4598";
tig00000627	AUGUSTUS	start_codon	2341234	2341236	.	-	0	transcript_id	"g4598.t1";	gene_id	"g4598";
tig00000627	AUGUSTUS	gene	2341474	2342040	0.6	+	.	g4599;OG0004242;Signal peptidase complex catalytic subunit SEC11
tig00000627	AUGUSTUS	transcript	2341474	2342040	0.6	+	.	g4599.t1
tig00000627	AUGUSTUS	start_codon	2341474	2341476	.	+	0	transcript_id	"g4599.t1";	gene_id	"g4599";
tig00000627	AUGUSTUS	CDS	2341474	2342037	0.6	+	0	transcript_id	"g4599.t1";	gene_id	"g4599";
tig00000627	AUGUSTUS	stop_codon	2342038	2342040	.	+	0	transcript_id	"g4599.t1";	gene_id	"g4599";
tig00000627	AUGUSTUS	gene	2342057	2343676	1	-	.	g4600;OG0000894;Pre-mRNA-processing protein PRP40
tig00000627	AUGUSTUS	transcript	2342057	2343676	1	-	.	g4600.t1
tig00000627	AUGUSTUS	stop_codon	2342057	2342059	.	-	0	transcript_id	"g4600.t1";	gene_id	"g4600";
tig00000627	AUGUSTUS	CDS	2342060	2343676	1	-	0	transcript_id	"g4600.t1";	gene_id	"g4600";
tig00000627	AUGUSTUS	start_codon	2343674	2343676	.	-	0	transcript_id	"g4600.t1";	gene_id	"g4600";
tig00000627	AUGUSTUS	gene	2343892	2344462	0.58	+	.	g4601;OG0000895;Actin-related protein 2/3 complex subunit 4
tig00000627	AUGUSTUS	transcript	2343892	2344462	0.58	+	.	g4601.t1
tig00000627	AUGUSTUS	start_codon	2343892	2343894	.	+	0	transcript_id	"g4601.t1";	gene_id	"g4601";
tig00000627	AUGUSTUS	intron	2343895	2343955	0.58	+	.	transcript_id	"g4601.t1";	gene_id	"g4601";
tig00000627	AUGUSTUS	CDS	2343892	2343894	0.61	+	0	transcript_id	"g4601.t1";	gene_id	"g4601";
tig00000627	AUGUSTUS	CDS	2343956	2344459	0.58	+	0	transcript_id	"g4601.t1";	gene_id	"g4601";
tig00000627	AUGUSTUS	stop_codon	2344460	2344462	.	+	0	transcript_id	"g4601.t1";	gene_id	"g4601";
tig00000627	AUGUSTUS	gene	2344519	2346894	0.96	-	.	g4602;OG0000896;Uncharacterized glycosyl hydrolase YIR007W
tig00000627	AUGUSTUS	transcript	2344519	2346894	0.96	-	.	g4602.t1
tig00000627	AUGUSTUS	stop_codon	2344519	2344521	.	-	0	transcript_id	"g4602.t1";	gene_id	"g4602";
tig00000627	AUGUSTUS	CDS	2344522	2346894	0.96	-	0	transcript_id	"g4602.t1";	gene_id	"g4602";
tig00000627	AUGUSTUS	start_codon	2346892	2346894	.	-	0	transcript_id	"g4602.t1";	gene_id	"g4602";
tig00000627	AUGUSTUS	gene	2347170	2349113	0.71	+	.	g4603;OG0000897;Cation/calcium exchanger 4
tig00000627	AUGUSTUS	transcript	2347170	2349113	0.71	+	.	g4603.t1
tig00000627	AUGUSTUS	start_codon	2347170	2347172	.	+	0	transcript_id	"g4603.t1";	gene_id	"g4603";
tig00000627	AUGUSTUS	CDS	2347170	2349110	0.71	+	0	transcript_id	"g4603.t1";	gene_id	"g4603";
tig00000627	AUGUSTUS	stop_codon	2349111	2349113	.	+	0	transcript_id	"g4603.t1";	gene_id	"g4603";
tig00000627	AUGUSTUS	gene	2349316	2351835	0.97	+	.	g4604;OG0000898;DNA repair and recombination protein RAD54
tig00000627	AUGUSTUS	transcript	2349316	2351835	0.97	+	.	g4604.t1
tig00000627	AUGUSTUS	start_codon	2349316	2349318	.	+	0	transcript_id	"g4604.t1";	gene_id	"g4604";
tig00000627	AUGUSTUS	CDS	2349316	2351832	0.97	+	0	transcript_id	"g4604.t1";	gene_id	"g4604";
tig00000627	AUGUSTUS	stop_codon	2351833	2351835	.	+	0	transcript_id	"g4604.t1";	gene_id	"g4604";
tig00000627	AUGUSTUS	gene	2351882	2352619	0.9	-	.	g4605;OG0000899;Vacuolar-sorting protein SNF8
tig00000627	AUGUSTUS	transcript	2351882	2352619	0.9	-	.	g4605.t1
tig00000627	AUGUSTUS	stop_codon	2351882	2351884	.	-	0	transcript_id	"g4605.t1";	gene_id	"g4605";
tig00000627	AUGUSTUS	CDS	2351885	2352619	0.9	-	0	transcript_id	"g4605.t1";	gene_id	"g4605";
tig00000627	AUGUSTUS	start_codon	2352617	2352619	.	-	0	transcript_id	"g4605.t1";	gene_id	"g4605";
tig00000627	AUGUSTUS	gene	2352839	2354323	1	+	.	g4606;OG0000900;26S proteasome regulatory subunit RPN3
tig00000627	AUGUSTUS	transcript	2352839	2354323	1	+	.	g4606.t1
tig00000627	AUGUSTUS	start_codon	2352839	2352841	.	+	0	transcript_id	"g4606.t1";	gene_id	"g4606";
tig00000627	AUGUSTUS	CDS	2352839	2354320	1	+	0	transcript_id	"g4606.t1";	gene_id	"g4606";
tig00000627	AUGUSTUS	stop_codon	2354321	2354323	.	+	0	transcript_id	"g4606.t1";	gene_id	"g4606";
tig00000627	AUGUSTUS	gene	2354522	2355385	0.94	+	.	g4607;OG0000901;Cytochrome c oxidase assembly protein COX11, mitochondrial
tig00000627	AUGUSTUS	transcript	2354522	2355385	0.94	+	.	g4607.t1
tig00000627	AUGUSTUS	start_codon	2354522	2354524	.	+	0	transcript_id	"g4607.t1";	gene_id	"g4607";
tig00000627	AUGUSTUS	CDS	2354522	2355382	0.94	+	0	transcript_id	"g4607.t1";	gene_id	"g4607";
tig00000627	AUGUSTUS	stop_codon	2355383	2355385	.	+	0	transcript_id	"g4607.t1";	gene_id	"g4607";
tig00000627	AUGUSTUS	gene	2356506	2357490	0.99	-	.	g4608;OG0000903;Mitochondrial 2-oxodicarboxylate carrier 2
tig00000627	AUGUSTUS	transcript	2356506	2357490	0.99	-	.	g4608.t1
tig00000627	AUGUSTUS	stop_codon	2356506	2356508	.	-	0	transcript_id	"g4608.t1";	gene_id	"g4608";
tig00000627	AUGUSTUS	intron	2357381	2357471	0.99	-	.	transcript_id	"g4608.t1";	gene_id	"g4608";
tig00000627	AUGUSTUS	CDS	2356509	2357380	0.99	-	2	transcript_id	"g4608.t1";	gene_id	"g4608";
tig00000627	AUGUSTUS	CDS	2357472	2357490	1	-	0	transcript_id	"g4608.t1";	gene_id	"g4608";
tig00000627	AUGUSTUS	start_codon	2357488	2357490	.	-	0	transcript_id	"g4608.t1";	gene_id	"g4608";
tig00000627	AUGUSTUS	gene	2358088	2358615	0.99	+	.	g4609;OG0000904;Iron sulfur cluster assembly protein 1, mitochondrial
tig00000627	AUGUSTUS	transcript	2358088	2358615	0.99	+	.	g4609.t1
tig00000627	AUGUSTUS	start_codon	2358088	2358090	.	+	0	transcript_id	"g4609.t1";	gene_id	"g4609";
tig00000627	AUGUSTUS	CDS	2358088	2358612	0.99	+	0	transcript_id	"g4609.t1";	gene_id	"g4609";
tig00000627	AUGUSTUS	stop_codon	2358613	2358615	.	+	0	transcript_id	"g4609.t1";	gene_id	"g4609";
tig00000627	AUGUSTUS	gene	2358935	2360824	1	-	.	g4610;OG0000906;Xylulose kinase
tig00000627	AUGUSTUS	transcript	2358935	2360824	1	-	.	g4610.t1
tig00000627	AUGUSTUS	stop_codon	2358935	2358937	.	-	0	transcript_id	"g4610.t1";	gene_id	"g4610";
tig00000627	AUGUSTUS	CDS	2358938	2360824	1	-	0	transcript_id	"g4610.t1";	gene_id	"g4610";
tig00000627	AUGUSTUS	start_codon	2360822	2360824	.	-	0	transcript_id	"g4610.t1";	gene_id	"g4610";
tig00000627	AUGUSTUS	gene	2362175	2364283	0.98	+	.	g4611;OG0004243;Acyl-coenzyme A oxidase
tig00000627	AUGUSTUS	transcript	2362175	2364283	0.98	+	.	g4611.t1
tig00000627	AUGUSTUS	start_codon	2362175	2362177	.	+	0	transcript_id	"g4611.t1";	gene_id	"g4611";
tig00000627	AUGUSTUS	CDS	2362175	2364280	0.98	+	0	transcript_id	"g4611.t1";	gene_id	"g4611";
tig00000627	AUGUSTUS	stop_codon	2364281	2364283	.	+	0	transcript_id	"g4611.t1";	gene_id	"g4611";
tig00000627	AUGUSTUS	gene	2364982	2365875	0.93	+	.	g4612;OG0000019;Cell wall mannoprotein PIR3
tig00000627	AUGUSTUS	transcript	2364982	2365875	0.93	+	.	g4612.t1
tig00000627	AUGUSTUS	start_codon	2364982	2364984	.	+	0	transcript_id	"g4612.t1";	gene_id	"g4612";
tig00000627	AUGUSTUS	CDS	2364982	2365872	0.93	+	0	transcript_id	"g4612.t1";	gene_id	"g4612";
tig00000627	AUGUSTUS	stop_codon	2365873	2365875	.	+	0	transcript_id	"g4612.t1";	gene_id	"g4612";
tig00000627	AUGUSTUS	gene	2366196	2370003	0.55	+	.	g4613;OG0000907;37S ribosomal protein S35, mitochondrial
tig00000627	AUGUSTUS	transcript	2366196	2370003	0.55	+	.	g4613.t1
tig00000627	AUGUSTUS	start_codon	2366196	2366198	.	+	0	transcript_id	"g4613.t1";	gene_id	"g4613";
tig00000627	AUGUSTUS	intron	2367220	2367844	0.68	+	.	transcript_id	"g4613.t1";	gene_id	"g4613";
tig00000627	AUGUSTUS	intron	2368554	2368868	0.95	+	.	transcript_id	"g4613.t1";	gene_id	"g4613";
tig00000627	AUGUSTUS	CDS	2366196	2367219	0.77	+	0	transcript_id	"g4613.t1";	gene_id	"g4613";
tig00000627	AUGUSTUS	CDS	2367845	2368553	0.77	+	2	transcript_id	"g4613.t1";	gene_id	"g4613";
tig00000627	AUGUSTUS	CDS	2368869	2370000	0.95	+	1	transcript_id	"g4613.t1";	gene_id	"g4613";
tig00000627	AUGUSTUS	stop_codon	2370001	2370003	.	+	0	transcript_id	"g4613.t1";	gene_id	"g4613";
tig00000627	AUGUSTUS	gene	2370064	2370825	1	-	.	g4614;OG0000908;Mitochondrial import inner membrane translocase subunit TIM21
tig00000627	AUGUSTUS	transcript	2370064	2370825	1	-	.	g4614.t1
tig00000627	AUGUSTUS	stop_codon	2370064	2370066	.	-	0	transcript_id	"g4614.t1";	gene_id	"g4614";
tig00000627	AUGUSTUS	CDS	2370067	2370825	1	-	0	transcript_id	"g4614.t1";	gene_id	"g4614";
tig00000627	AUGUSTUS	start_codon	2370823	2370825	.	-	0	transcript_id	"g4614.t1";	gene_id	"g4614";
tig00000627	AUGUSTUS	gene	2371631	2371945	0.99	+	.	g4615;OG0000909;Glutaredoxin-8
tig00000627	AUGUSTUS	transcript	2371631	2371945	0.99	+	.	g4615.t1
tig00000627	AUGUSTUS	start_codon	2371631	2371633	.	+	0	transcript_id	"g4615.t1";	gene_id	"g4615";
tig00000627	AUGUSTUS	CDS	2371631	2371942	0.99	+	0	transcript_id	"g4615.t1";	gene_id	"g4615";
tig00000627	AUGUSTUS	stop_codon	2371943	2371945	.	+	0	transcript_id	"g4615.t1";	gene_id	"g4615";
tig00000627	AUGUSTUS	gene	2374535	2376109	0.99	+	.	g4616;OG0000062;Potassium-activated aldehyde dehydrogenase, mitochondrial
tig00000627	AUGUSTUS	transcript	2374535	2376109	0.99	+	.	g4616.t1
tig00000627	AUGUSTUS	start_codon	2374535	2374537	.	+	0	transcript_id	"g4616.t1";	gene_id	"g4616";
tig00000627	AUGUSTUS	CDS	2374535	2376106	0.99	+	0	transcript_id	"g4616.t1";	gene_id	"g4616";
tig00000627	AUGUSTUS	stop_codon	2376107	2376109	.	+	0	transcript_id	"g4616.t1";	gene_id	"g4616";
tig00000627	AUGUSTUS	gene	2376483	2376809	0.8	+	.	g4617;;hypothetical protein
tig00000627	AUGUSTUS	transcript	2376483	2376809	0.8	+	.	g4617.t1
tig00000627	AUGUSTUS	start_codon	2376483	2376485	.	+	0	transcript_id	"g4617.t1";	gene_id	"g4617";
tig00000627	AUGUSTUS	CDS	2376483	2376806	0.8	+	0	transcript_id	"g4617.t1";	gene_id	"g4617";
tig00000627	AUGUSTUS	stop_codon	2376807	2376809	.	+	0	transcript_id	"g4617.t1";	gene_id	"g4617";
tig00000627	AUGUSTUS	gene	2377042	2380719	0.81	+	.	g4618;OG0000910;Guanine nucleotide exchange factor LTE1
tig00000627	AUGUSTUS	transcript	2377042	2380719	0.81	+	.	g4618.t1
tig00000627	AUGUSTUS	start_codon	2377042	2377044	.	+	0	transcript_id	"g4618.t1";	gene_id	"g4618";
tig00000627	AUGUSTUS	CDS	2377042	2380716	0.81	+	0	transcript_id	"g4618.t1";	gene_id	"g4618";
tig00000627	AUGUSTUS	stop_codon	2380717	2380719	.	+	0	transcript_id	"g4618.t1";	gene_id	"g4618";
tig00000627	AUGUSTUS	gene	2380760	2381902	1	-	.	g4619;OG0000911;hypothetical protein
tig00000627	AUGUSTUS	transcript	2380760	2381902	1	-	.	g4619.t1
tig00000627	AUGUSTUS	stop_codon	2380760	2380762	.	-	0	transcript_id	"g4619.t1";	gene_id	"g4619";
tig00000627	AUGUSTUS	CDS	2380763	2381902	1	-	0	transcript_id	"g4619.t1";	gene_id	"g4619";
tig00000627	AUGUSTUS	start_codon	2381900	2381902	.	-	0	transcript_id	"g4619.t1";	gene_id	"g4619";
tig00000627	AUGUSTUS	gene	2382259	2386950	1	+	.	g4620;OG0000912;Myosin-2
tig00000627	AUGUSTUS	transcript	2382259	2386950	1	+	.	g4620.t1
tig00000627	AUGUSTUS	start_codon	2382259	2382261	.	+	0	transcript_id	"g4620.t1";	gene_id	"g4620";
tig00000627	AUGUSTUS	CDS	2382259	2386947	1	+	0	transcript_id	"g4620.t1";	gene_id	"g4620";
tig00000627	AUGUSTUS	stop_codon	2386948	2386950	.	+	0	transcript_id	"g4620.t1";	gene_id	"g4620";
tig00000627	AUGUSTUS	gene	2387034	2387489	1	-	.	g4621;OG0000913;Synaptobrevin homolog 1
tig00000627	AUGUSTUS	transcript	2387034	2387489	1	-	.	g4621.t1
tig00000627	AUGUSTUS	stop_codon	2387034	2387036	.	-	0	transcript_id	"g4621.t1";	gene_id	"g4621";
tig00000627	AUGUSTUS	CDS	2387037	2387489	1	-	0	transcript_id	"g4621.t1";	gene_id	"g4621";
tig00000627	AUGUSTUS	start_codon	2387487	2387489	.	-	0	transcript_id	"g4621.t1";	gene_id	"g4621";
tig00000627	AUGUSTUS	gene	2387774	2388208	1	+	.	g4622;OG0004245;Spliceosomal protein DIB1
tig00000627	AUGUSTUS	transcript	2387774	2388208	1	+	.	g4622.t1
tig00000627	AUGUSTUS	start_codon	2387774	2387776	.	+	0	transcript_id	"g4622.t1";	gene_id	"g4622";
tig00000627	AUGUSTUS	CDS	2387774	2388205	1	+	0	transcript_id	"g4622.t1";	gene_id	"g4622";
tig00000627	AUGUSTUS	stop_codon	2388206	2388208	.	+	0	transcript_id	"g4622.t1";	gene_id	"g4622";
tig00000627	AUGUSTUS	gene	2388461	2388838	0.98	+	.	g4623;OG0000914;Respiratory supercomplex factor 1, mitochondrial
tig00000627	AUGUSTUS	transcript	2388461	2388838	0.98	+	.	g4623.t1
tig00000627	AUGUSTUS	start_codon	2388461	2388463	.	+	0	transcript_id	"g4623.t1";	gene_id	"g4623";
tig00000627	AUGUSTUS	CDS	2388461	2388835	0.98	+	0	transcript_id	"g4623.t1";	gene_id	"g4623";
tig00000627	AUGUSTUS	stop_codon	2388836	2388838	.	+	0	transcript_id	"g4623.t1";	gene_id	"g4623";
tig00000627	AUGUSTUS	gene	2389016	2390386	1	+	.	g4624;OG0000915;Threonine--tRNA ligase, mitochondrial
tig00000627	AUGUSTUS	transcript	2389016	2390386	1	+	.	g4624.t1
tig00000627	AUGUSTUS	start_codon	2389016	2389018	.	+	0	transcript_id	"g4624.t1";	gene_id	"g4624";
tig00000627	AUGUSTUS	CDS	2389016	2390383	1	+	0	transcript_id	"g4624.t1";	gene_id	"g4624";
tig00000627	AUGUSTUS	stop_codon	2390384	2390386	.	+	0	transcript_id	"g4624.t1";	gene_id	"g4624";
tig00000627	AUGUSTUS	gene	2390439	2391746	0.98	-	.	g4625;OG0000916;Autophagy-related protein 17
tig00000627	AUGUSTUS	transcript	2390439	2391746	0.98	-	.	g4625.t1
tig00000627	AUGUSTUS	stop_codon	2390439	2390441	.	-	0	transcript_id	"g4625.t1";	gene_id	"g4625";
tig00000627	AUGUSTUS	CDS	2390442	2391746	0.98	-	0	transcript_id	"g4625.t1";	gene_id	"g4625";
tig00000627	AUGUSTUS	start_codon	2391744	2391746	.	-	0	transcript_id	"g4625.t1";	gene_id	"g4625";
tig00000627	AUGUSTUS	gene	2392634	2394454	0.64	+	.	g4626;OG0000320;Rab proteins geranylgeranyltransferase component A
tig00000627	AUGUSTUS	transcript	2392634	2394454	0.64	+	.	g4626.t1
tig00000627	AUGUSTUS	start_codon	2392634	2392636	.	+	0	transcript_id	"g4626.t1";	gene_id	"g4626";
tig00000627	AUGUSTUS	CDS	2392634	2394451	0.64	+	0	transcript_id	"g4626.t1";	gene_id	"g4626";
tig00000627	AUGUSTUS	stop_codon	2394452	2394454	.	+	0	transcript_id	"g4626.t1";	gene_id	"g4626";
tig00000627	AUGUSTUS	gene	2394711	2395157	0.99	-	.	g4627;OG0004702;40S ribosomal protein S12
tig00000627	AUGUSTUS	transcript	2394711	2395157	0.99	-	.	g4627.t1
tig00000627	AUGUSTUS	stop_codon	2394711	2394713	.	-	0	transcript_id	"g4627.t1";	gene_id	"g4627";
tig00000627	AUGUSTUS	CDS	2394714	2395157	0.99	-	0	transcript_id	"g4627.t1";	gene_id	"g4627";
tig00000627	AUGUSTUS	start_codon	2395155	2395157	.	-	0	transcript_id	"g4627.t1";	gene_id	"g4627";
tig00000627	AUGUSTUS	gene	2395392	2397116	0.97	-	.	g4628;OG0000917;DNA damage checkpoint control protein RAD17
tig00000627	AUGUSTUS	transcript	2395392	2397116	0.97	-	.	g4628.t1
tig00000627	AUGUSTUS	stop_codon	2395392	2395394	.	-	0	transcript_id	"g4628.t1";	gene_id	"g4628";
tig00000627	AUGUSTUS	CDS	2395395	2397116	0.97	-	0	transcript_id	"g4628.t1";	gene_id	"g4628";
tig00000627	AUGUSTUS	start_codon	2397114	2397116	.	-	0	transcript_id	"g4628.t1";	gene_id	"g4628";
tig00000627	AUGUSTUS	gene	2397963	2401052	1	-	.	g4629;OG0000918;Nonsense-mediated mRNA decay protein 5
tig00000627	AUGUSTUS	transcript	2397963	2401052	1	-	.	g4629.t1
tig00000627	AUGUSTUS	stop_codon	2397963	2397965	.	-	0	transcript_id	"g4629.t1";	gene_id	"g4629";
tig00000627	AUGUSTUS	CDS	2397966	2401052	1	-	0	transcript_id	"g4629.t1";	gene_id	"g4629";
tig00000627	AUGUSTUS	start_codon	2401050	2401052	.	-	0	transcript_id	"g4629.t1";	gene_id	"g4629";
tig00000627	AUGUSTUS	gene	2401639	2402901	0.98	+	.	g4630;OG0000919;GPN-loop GTPase 1
tig00000627	AUGUSTUS	transcript	2401639	2402901	0.98	+	.	g4630.t1
tig00000627	AUGUSTUS	start_codon	2401639	2401641	.	+	0	transcript_id	"g4630.t1";	gene_id	"g4630";
tig00000627	AUGUSTUS	CDS	2401639	2402898	0.98	+	0	transcript_id	"g4630.t1";	gene_id	"g4630";
tig00000627	AUGUSTUS	stop_codon	2402899	2402901	.	+	0	transcript_id	"g4630.t1";	gene_id	"g4630";
tig00000627	AUGUSTUS	gene	2402907	2404031	1	-	.	g4631;OG0000920;hypothetical protein
tig00000627	AUGUSTUS	transcript	2402907	2404031	1	-	.	g4631.t1
tig00000627	AUGUSTUS	stop_codon	2402907	2402909	.	-	0	transcript_id	"g4631.t1";	gene_id	"g4631";
tig00000627	AUGUSTUS	CDS	2402910	2404031	1	-	0	transcript_id	"g4631.t1";	gene_id	"g4631";
tig00000627	AUGUSTUS	start_codon	2404029	2404031	.	-	0	transcript_id	"g4631.t1";	gene_id	"g4631";
tig00000627	AUGUSTUS	gene	2404281	2405630	1	+	.	g4632;OG0000921;Uracil catabolism protein 4
tig00000627	AUGUSTUS	transcript	2404281	2405630	1	+	.	g4632.t1
tig00000627	AUGUSTUS	start_codon	2404281	2404283	.	+	0	transcript_id	"g4632.t1";	gene_id	"g4632";
tig00000627	AUGUSTUS	CDS	2404281	2405627	1	+	0	transcript_id	"g4632.t1";	gene_id	"g4632";
tig00000627	AUGUSTUS	stop_codon	2405628	2405630	.	+	0	transcript_id	"g4632.t1";	gene_id	"g4632";
tig00000627	AUGUSTUS	gene	2405835	2406179	1	+	.	g4633;OG0000922;40S ribosomal protein S20
tig00000627	AUGUSTUS	transcript	2405835	2406179	1	+	.	g4633.t1
tig00000627	AUGUSTUS	start_codon	2405835	2405837	.	+	0	transcript_id	"g4633.t1";	gene_id	"g4633";
tig00000627	AUGUSTUS	CDS	2405835	2406176	1	+	0	transcript_id	"g4633.t1";	gene_id	"g4633";
tig00000627	AUGUSTUS	stop_codon	2406177	2406179	.	+	0	transcript_id	"g4633.t1";	gene_id	"g4633";
tig00000627	AUGUSTUS	gene	2406733	2407782	1	+	.	g4634;OG0000923;GDP-mannose transporter
tig00000627	AUGUSTUS	transcript	2406733	2407782	1	+	.	g4634.t1
tig00000627	AUGUSTUS	start_codon	2406733	2406735	.	+	0	transcript_id	"g4634.t1";	gene_id	"g4634";
tig00000627	AUGUSTUS	CDS	2406733	2407779	1	+	0	transcript_id	"g4634.t1";	gene_id	"g4634";
tig00000627	AUGUSTUS	stop_codon	2407780	2407782	.	+	0	transcript_id	"g4634.t1";	gene_id	"g4634";
tig00000627	AUGUSTUS	gene	2407973	2408887	1	-	.	g4635;OG0000924;Nicotinate-nucleotide pyrophosphorylase [carboxylating]
tig00000627	AUGUSTUS	transcript	2407973	2408887	1	-	.	g4635.t1
tig00000627	AUGUSTUS	stop_codon	2407973	2407975	.	-	0	transcript_id	"g4635.t1";	gene_id	"g4635";
tig00000627	AUGUSTUS	CDS	2407976	2408887	1	-	0	transcript_id	"g4635.t1";	gene_id	"g4635";
tig00000627	AUGUSTUS	start_codon	2408885	2408887	.	-	0	transcript_id	"g4635.t1";	gene_id	"g4635";
tig00000627	AUGUSTUS	gene	2409053	2409919	0.98	+	.	g4636;OG0004247;N-acetyltransferase ECO1
tig00000627	AUGUSTUS	transcript	2409053	2409919	0.98	+	.	g4636.t1
tig00000627	AUGUSTUS	start_codon	2409053	2409055	.	+	0	transcript_id	"g4636.t1";	gene_id	"g4636";
tig00000627	AUGUSTUS	CDS	2409053	2409916	0.98	+	0	transcript_id	"g4636.t1";	gene_id	"g4636";
tig00000627	AUGUSTUS	stop_codon	2409917	2409919	.	+	0	transcript_id	"g4636.t1";	gene_id	"g4636";
tig00000627	AUGUSTUS	gene	2410086	2413949	1	+	.	g4637;OG0000321;Protein STU1
tig00000627	AUGUSTUS	transcript	2410086	2413949	1	+	.	g4637.t1
tig00000627	AUGUSTUS	start_codon	2410086	2410088	.	+	0	transcript_id	"g4637.t1";	gene_id	"g4637";
tig00000627	AUGUSTUS	CDS	2410086	2413946	1	+	0	transcript_id	"g4637.t1";	gene_id	"g4637";
tig00000627	AUGUSTUS	stop_codon	2413947	2413949	.	+	0	transcript_id	"g4637.t1";	gene_id	"g4637";
tig00000627	AUGUSTUS	gene	2413996	2415111	1	-	.	g4638;OG0000925;54S ribosomal protein L3, mitochondrial
tig00000627	AUGUSTUS	transcript	2413996	2415111	1	-	.	g4638.t1
tig00000627	AUGUSTUS	stop_codon	2413996	2413998	.	-	0	transcript_id	"g4638.t1";	gene_id	"g4638";
tig00000627	AUGUSTUS	CDS	2413999	2415111	1	-	0	transcript_id	"g4638.t1";	gene_id	"g4638";
tig00000627	AUGUSTUS	start_codon	2415109	2415111	.	-	0	transcript_id	"g4638.t1";	gene_id	"g4638";
tig00000627	AUGUSTUS	gene	2415442	2415663	0.89	+	.	g4639;OG0005003;hypothetical protein
tig00000627	AUGUSTUS	transcript	2415442	2415663	0.89	+	.	g4639.t1
tig00000627	AUGUSTUS	start_codon	2415442	2415444	.	+	0	transcript_id	"g4639.t1";	gene_id	"g4639";
tig00000627	AUGUSTUS	CDS	2415442	2415660	0.89	+	0	transcript_id	"g4639.t1";	gene_id	"g4639";
tig00000627	AUGUSTUS	stop_codon	2415661	2415663	.	+	0	transcript_id	"g4639.t1";	gene_id	"g4639";
tig00000627	AUGUSTUS	gene	2415713	2416612	1	-	.	g4640;OG0000926;Protein CMS1
tig00000627	AUGUSTUS	transcript	2415713	2416612	1	-	.	g4640.t1
tig00000627	AUGUSTUS	stop_codon	2415713	2415715	.	-	0	transcript_id	"g4640.t1";	gene_id	"g4640";
tig00000627	AUGUSTUS	CDS	2415716	2416612	1	-	0	transcript_id	"g4640.t1";	gene_id	"g4640";
tig00000627	AUGUSTUS	start_codon	2416610	2416612	.	-	0	transcript_id	"g4640.t1";	gene_id	"g4640";
tig00000627	AUGUSTUS	gene	2416907	2418610	0.94	+	.	g4641;OG0000927;hypothetical protein
tig00000627	AUGUSTUS	transcript	2416907	2418610	0.94	+	.	g4641.t1
tig00000627	AUGUSTUS	start_codon	2416907	2416909	.	+	0	transcript_id	"g4641.t1";	gene_id	"g4641";
tig00000627	AUGUSTUS	CDS	2416907	2418607	0.94	+	0	transcript_id	"g4641.t1";	gene_id	"g4641";
tig00000627	AUGUSTUS	stop_codon	2418608	2418610	.	+	0	transcript_id	"g4641.t1";	gene_id	"g4641";
tig00000627	AUGUSTUS	gene	2418911	2420801	0.64	+	.	g4642;OG0000928;Mitochondrial translation optimization protein 1
tig00000627	AUGUSTUS	transcript	2418911	2420801	0.64	+	.	g4642.t1
tig00000627	AUGUSTUS	start_codon	2418911	2418913	.	+	0	transcript_id	"g4642.t1";	gene_id	"g4642";
tig00000627	AUGUSTUS	intron	2419032	2419122	0.72	+	.	transcript_id	"g4642.t1";	gene_id	"g4642";
tig00000627	AUGUSTUS	CDS	2418911	2419031	0.68	+	0	transcript_id	"g4642.t1";	gene_id	"g4642";
tig00000627	AUGUSTUS	CDS	2419123	2420798	0.68	+	2	transcript_id	"g4642.t1";	gene_id	"g4642";
tig00000627	AUGUSTUS	stop_codon	2420799	2420801	.	+	0	transcript_id	"g4642.t1";	gene_id	"g4642";
tig00000627	AUGUSTUS	gene	2420863	2421114	0.86	-	.	g4643;OG0005002;hypothetical protein
tig00000627	AUGUSTUS	transcript	2420863	2421114	0.86	-	.	g4643.t1
tig00000627	AUGUSTUS	stop_codon	2420863	2420865	.	-	0	transcript_id	"g4643.t1";	gene_id	"g4643";
tig00000627	AUGUSTUS	CDS	2420866	2421114	0.86	-	0	transcript_id	"g4643.t1";	gene_id	"g4643";
tig00000627	AUGUSTUS	start_codon	2421112	2421114	.	-	0	transcript_id	"g4643.t1";	gene_id	"g4643";
tig00000627	AUGUSTUS	gene	2421362	2422516	0.93	+	.	g4644;OG0000929;Transcriptional activator HAP2
tig00000627	AUGUSTUS	transcript	2421362	2422516	0.93	+	.	g4644.t1
tig00000627	AUGUSTUS	start_codon	2421362	2421364	.	+	0	transcript_id	"g4644.t1";	gene_id	"g4644";
tig00000627	AUGUSTUS	CDS	2421362	2422513	0.93	+	0	transcript_id	"g4644.t1";	gene_id	"g4644";
tig00000627	AUGUSTUS	stop_codon	2422514	2422516	.	+	0	transcript_id	"g4644.t1";	gene_id	"g4644";
tig00000627	AUGUSTUS	gene	2422641	2425568	1	-	.	g4645;OG0000930;Importin alpha re-exporter
tig00000627	AUGUSTUS	transcript	2422641	2425568	1	-	.	g4645.t1
tig00000627	AUGUSTUS	stop_codon	2422641	2422643	.	-	0	transcript_id	"g4645.t1";	gene_id	"g4645";
tig00000627	AUGUSTUS	CDS	2422644	2425568	1	-	0	transcript_id	"g4645.t1";	gene_id	"g4645";
tig00000627	AUGUSTUS	start_codon	2425566	2425568	.	-	0	transcript_id	"g4645.t1";	gene_id	"g4645";
tig00000627	AUGUSTUS	gene	2425779	2429378	1	-	.	g4646;OG0000931;Myosin-1
tig00000627	AUGUSTUS	transcript	2425779	2429378	1	-	.	g4646.t1
tig00000627	AUGUSTUS	stop_codon	2425779	2425781	.	-	0	transcript_id	"g4646.t1";	gene_id	"g4646";
tig00000627	AUGUSTUS	CDS	2425782	2429378	1	-	0	transcript_id	"g4646.t1";	gene_id	"g4646";
tig00000627	AUGUSTUS	start_codon	2429376	2429378	.	-	0	transcript_id	"g4646.t1";	gene_id	"g4646";
tig00000627	AUGUSTUS	gene	2429592	2431358	0.85	+	.	g4647;OG0000932;Iron transporter FTH1
tig00000627	AUGUSTUS	transcript	2429592	2431358	0.85	+	.	g4647.t1
tig00000627	AUGUSTUS	start_codon	2429592	2429594	.	+	0	transcript_id	"g4647.t1";	gene_id	"g4647";
tig00000627	AUGUSTUS	intron	2429702	2430175	0.89	+	.	transcript_id	"g4647.t1";	gene_id	"g4647";
tig00000627	AUGUSTUS	CDS	2429592	2429701	0.85	+	0	transcript_id	"g4647.t1";	gene_id	"g4647";
tig00000627	AUGUSTUS	CDS	2430176	2431355	0.89	+	1	transcript_id	"g4647.t1";	gene_id	"g4647";
tig00000627	AUGUSTUS	stop_codon	2431356	2431358	.	+	0	transcript_id	"g4647.t1";	gene_id	"g4647";
tig00000627	AUGUSTUS	gene	2431416	2433055	0.46	-	.	g4648;OG0000933;Phosphatidylglycerol/phosphatidylinositol transfer protein
tig00000627	AUGUSTUS	transcript	2431416	2433055	0.46	-	.	g4648.t1
tig00000627	AUGUSTUS	stop_codon	2431416	2431418	.	-	0	transcript_id	"g4648.t1";	gene_id	"g4648";
tig00000627	AUGUSTUS	intron	2431878	2432845	0.47	-	.	transcript_id	"g4648.t1";	gene_id	"g4648";
tig00000627	AUGUSTUS	CDS	2431419	2431877	0.55	-	0	transcript_id	"g4648.t1";	gene_id	"g4648";
tig00000627	AUGUSTUS	CDS	2432846	2433055	0.54	-	0	transcript_id	"g4648.t1";	gene_id	"g4648";
tig00000627	AUGUSTUS	start_codon	2433053	2433055	.	-	0	transcript_id	"g4648.t1";	gene_id	"g4648";
tig00000627	AUGUSTUS	gene	2433288	2434601	1	+	.	g4649;OG0000209;Enolase 1
tig00000627	AUGUSTUS	transcript	2433288	2434601	1	+	.	g4649.t1
tig00000627	AUGUSTUS	start_codon	2433288	2433290	.	+	0	transcript_id	"g4649.t1";	gene_id	"g4649";
tig00000627	AUGUSTUS	CDS	2433288	2434598	1	+	0	transcript_id	"g4649.t1";	gene_id	"g4649";
tig00000627	AUGUSTUS	stop_codon	2434599	2434601	.	+	0	transcript_id	"g4649.t1";	gene_id	"g4649";
tig00000627	AUGUSTUS	gene	2434855	2437737	0.94	-	.	g4650;OG0000934;mRNA transport regulator MTR10
tig00000627	AUGUSTUS	transcript	2434855	2437737	0.94	-	.	g4650.t1
tig00000627	AUGUSTUS	stop_codon	2434855	2434857	.	-	0	transcript_id	"g4650.t1";	gene_id	"g4650";
tig00000627	AUGUSTUS	CDS	2434858	2437737	0.94	-	0	transcript_id	"g4650.t1";	gene_id	"g4650";
tig00000627	AUGUSTUS	start_codon	2437735	2437737	.	-	0	transcript_id	"g4650.t1";	gene_id	"g4650";
tig00000627	AUGUSTUS	gene	2438630	2439286	0.83	-	.	g4651;OG0000935;Mitotic spindle checkpoint component mad2
tig00000627	AUGUSTUS	transcript	2438630	2439286	0.83	-	.	g4651.t1
tig00000627	AUGUSTUS	stop_codon	2438630	2438632	.	-	0	transcript_id	"g4651.t1";	gene_id	"g4651";
tig00000627	AUGUSTUS	CDS	2438633	2439286	0.83	-	0	transcript_id	"g4651.t1";	gene_id	"g4651";
tig00000627	AUGUSTUS	start_codon	2439284	2439286	.	-	0	transcript_id	"g4651.t1";	gene_id	"g4651";
tig00000627	AUGUSTUS	gene	2439361	2440668	0.44	+	.	g4652;OG0000936;Geranylgeranyl transferase type-2 subunit alpha
tig00000627	AUGUSTUS	transcript	2439361	2440668	0.44	+	.	g4652.t1
tig00000627	AUGUSTUS	start_codon	2439361	2439363	.	+	0	transcript_id	"g4652.t1";	gene_id	"g4652";
tig00000627	AUGUSTUS	CDS	2439361	2440665	0.44	+	0	transcript_id	"g4652.t1";	gene_id	"g4652";
tig00000627	AUGUSTUS	stop_codon	2440666	2440668	.	+	0	transcript_id	"g4652.t1";	gene_id	"g4652";
tig00000627	AUGUSTUS	gene	2440670	2441707	0.99	-	.	g4653;OG0004249;CTD kinase subunit beta
tig00000627	AUGUSTUS	transcript	2440670	2441707	0.99	-	.	g4653.t1
tig00000627	AUGUSTUS	stop_codon	2440670	2440672	.	-	0	transcript_id	"g4653.t1";	gene_id	"g4653";
tig00000627	AUGUSTUS	CDS	2440673	2441707	0.99	-	0	transcript_id	"g4653.t1";	gene_id	"g4653";
tig00000627	AUGUSTUS	start_codon	2441705	2441707	.	-	0	transcript_id	"g4653.t1";	gene_id	"g4653";
tig00000627	AUGUSTUS	gene	2442056	2443069	1	+	.	g4654;OG0005222;Transaldolase
tig00000627	AUGUSTUS	transcript	2442056	2443069	1	+	.	g4654.t1
tig00000627	AUGUSTUS	start_codon	2442056	2442058	.	+	0	transcript_id	"g4654.t1";	gene_id	"g4654";
tig00000627	AUGUSTUS	CDS	2442056	2443066	1	+	0	transcript_id	"g4654.t1";	gene_id	"g4654";
tig00000627	AUGUSTUS	stop_codon	2443067	2443069	.	+	0	transcript_id	"g4654.t1";	gene_id	"g4654";
tig00000627	AUGUSTUS	gene	2443242	2444561	0.99	+	.	g4655;OG0000937;26S proteasome regulatory subunit 4 homolog
tig00000627	AUGUSTUS	transcript	2443242	2444561	0.99	+	.	g4655.t1
tig00000627	AUGUSTUS	start_codon	2443242	2443244	.	+	0	transcript_id	"g4655.t1";	gene_id	"g4655";
tig00000627	AUGUSTUS	CDS	2443242	2444558	0.99	+	0	transcript_id	"g4655.t1";	gene_id	"g4655";
tig00000627	AUGUSTUS	stop_codon	2444559	2444561	.	+	0	transcript_id	"g4655.t1";	gene_id	"g4655";
tig00000627	AUGUSTUS	gene	2444618	2445376	0.49	-	.	g4656;OG0000119;Uncharacterized RNA-binding protein C23E6.01c
tig00000627	AUGUSTUS	transcript	2444618	2445376	0.49	-	.	g4656.t1
tig00000627	AUGUSTUS	stop_codon	2444618	2444620	.	-	0	transcript_id	"g4656.t1";	gene_id	"g4656";
tig00000627	AUGUSTUS	CDS	2444621	2445376	0.49	-	0	transcript_id	"g4656.t1";	gene_id	"g4656";
tig00000627	AUGUSTUS	start_codon	2445374	2445376	.	-	0	transcript_id	"g4656.t1";	gene_id	"g4656";
tig00000627	AUGUSTUS	gene	2445780	2447027	0.85	+	.	g4657;OG0000938;Protein phosphatase 2C homolog 1
tig00000627	AUGUSTUS	transcript	2445780	2447027	0.85	+	.	g4657.t1
tig00000627	AUGUSTUS	start_codon	2445780	2445782	.	+	0	transcript_id	"g4657.t1";	gene_id	"g4657";
tig00000627	AUGUSTUS	CDS	2445780	2447024	0.85	+	0	transcript_id	"g4657.t1";	gene_id	"g4657";
tig00000627	AUGUSTUS	stop_codon	2447025	2447027	.	+	0	transcript_id	"g4657.t1";	gene_id	"g4657";
tig00000627	AUGUSTUS	gene	2447604	2449541	0.98	+	.	g4658;OG0000939;Succinate dehydrogenase [ubiquinone] flavoprotein subunit, mitochondrial
tig00000627	AUGUSTUS	transcript	2447604	2449541	0.98	+	.	g4658.t1
tig00000627	AUGUSTUS	start_codon	2447604	2447606	.	+	0	transcript_id	"g4658.t1";	gene_id	"g4658";
tig00000627	AUGUSTUS	CDS	2447604	2449538	0.98	+	0	transcript_id	"g4658.t1";	gene_id	"g4658";
tig00000627	AUGUSTUS	stop_codon	2449539	2449541	.	+	0	transcript_id	"g4658.t1";	gene_id	"g4658";
tig00000627	AUGUSTUS	gene	2449772	2450353	0.97	+	.	g4659;OG0000940;DNA-directed RNA polymerase III subunit RPC8
tig00000627	AUGUSTUS	transcript	2449772	2450353	0.97	+	.	g4659.t1
tig00000627	AUGUSTUS	start_codon	2449772	2449774	.	+	0	transcript_id	"g4659.t1";	gene_id	"g4659";
tig00000627	AUGUSTUS	CDS	2449772	2450350	0.97	+	0	transcript_id	"g4659.t1";	gene_id	"g4659";
tig00000627	AUGUSTUS	stop_codon	2450351	2450353	.	+	0	transcript_id	"g4659.t1";	gene_id	"g4659";
tig00000627	AUGUSTUS	gene	2450397	2451767	1	-	.	g4660;OG0000941;26S proteasome regulatory subunit 7 homolog
tig00000627	AUGUSTUS	transcript	2450397	2451767	1	-	.	g4660.t1
tig00000627	AUGUSTUS	stop_codon	2450397	2450399	.	-	0	transcript_id	"g4660.t1";	gene_id	"g4660";
tig00000627	AUGUSTUS	CDS	2450400	2451767	1	-	0	transcript_id	"g4660.t1";	gene_id	"g4660";
tig00000627	AUGUSTUS	start_codon	2451765	2451767	.	-	0	transcript_id	"g4660.t1";	gene_id	"g4660";
tig00000627	AUGUSTUS	gene	2451968	2453878	1	-	.	g4661;OG0000322;Pumilio homology domain family member 6
tig00000627	AUGUSTUS	transcript	2451968	2453878	1	-	.	g4661.t1
tig00000627	AUGUSTUS	stop_codon	2451968	2451970	.	-	0	transcript_id	"g4661.t1";	gene_id	"g4661";
tig00000627	AUGUSTUS	CDS	2451971	2453878	1	-	0	transcript_id	"g4661.t1";	gene_id	"g4661";
tig00000627	AUGUSTUS	start_codon	2453876	2453878	.	-	0	transcript_id	"g4661.t1";	gene_id	"g4661";
tig00000627	AUGUSTUS	gene	2454106	2455276	0.35	+	.	g4662;OG0000324;Lariat debranching enzyme B
tig00000627	AUGUSTUS	transcript	2454106	2455276	0.35	+	.	g4662.t1
tig00000627	AUGUSTUS	start_codon	2454106	2454108	.	+	0	transcript_id	"g4662.t1";	gene_id	"g4662";
tig00000627	AUGUSTUS	intron	2455107	2455215	0.39	+	.	transcript_id	"g4662.t1";	gene_id	"g4662";
tig00000627	AUGUSTUS	CDS	2454106	2455106	0.4	+	0	transcript_id	"g4662.t1";	gene_id	"g4662";
tig00000627	AUGUSTUS	CDS	2455216	2455273	0.39	+	1	transcript_id	"g4662.t1";	gene_id	"g4662";
tig00000627	AUGUSTUS	stop_codon	2455274	2455276	.	+	0	transcript_id	"g4662.t1";	gene_id	"g4662";
tig00000627	AUGUSTUS	gene	2455330	2457444	0.74	-	.	g4663;OG0000153;SWI5-dependent HO expression protein 4
tig00000627	AUGUSTUS	transcript	2455330	2457444	0.74	-	.	g4663.t1
tig00000627	AUGUSTUS	stop_codon	2455330	2455332	.	-	0	transcript_id	"g4663.t1";	gene_id	"g4663";
tig00000627	AUGUSTUS	CDS	2455333	2457444	0.74	-	0	transcript_id	"g4663.t1";	gene_id	"g4663";
tig00000627	AUGUSTUS	start_codon	2457442	2457444	.	-	0	transcript_id	"g4663.t1";	gene_id	"g4663";
tig00000627	AUGUSTUS	gene	2459138	2460985	1	+	.	g4664;OG0000154;Peptide transporter PTR2
tig00000627	AUGUSTUS	transcript	2459138	2460985	1	+	.	g4664.t1
tig00000627	AUGUSTUS	start_codon	2459138	2459140	.	+	0	transcript_id	"g4664.t1";	gene_id	"g4664";
tig00000627	AUGUSTUS	CDS	2459138	2460982	1	+	0	transcript_id	"g4664.t1";	gene_id	"g4664";
tig00000627	AUGUSTUS	stop_codon	2460983	2460985	.	+	0	transcript_id	"g4664.t1";	gene_id	"g4664";
tig00000627	AUGUSTUS	gene	2461423	2462820	0.99	+	.	g4665;OG0000942;Uncharacterized membrane protein YMR034C
tig00000627	AUGUSTUS	transcript	2461423	2462820	0.99	+	.	g4665.t1
tig00000627	AUGUSTUS	start_codon	2461423	2461425	.	+	0	transcript_id	"g4665.t1";	gene_id	"g4665";
tig00000627	AUGUSTUS	CDS	2461423	2462817	0.99	+	0	transcript_id	"g4665.t1";	gene_id	"g4665";
tig00000627	AUGUSTUS	stop_codon	2462818	2462820	.	+	0	transcript_id	"g4665.t1";	gene_id	"g4665";
tig00000627	AUGUSTUS	gene	2463912	2465303	0.99	-	.	g4666;OG0000325;66 kDa U4/U6.U5 small nuclear ribonucleoprotein component
tig00000627	AUGUSTUS	transcript	2463912	2465303	0.99	-	.	g4666.t1
tig00000627	AUGUSTUS	stop_codon	2463912	2463914	.	-	0	transcript_id	"g4666.t1";	gene_id	"g4666";
tig00000627	AUGUSTUS	CDS	2463915	2465303	0.99	-	0	transcript_id	"g4666.t1";	gene_id	"g4666";
tig00000627	AUGUSTUS	start_codon	2465301	2465303	.	-	0	transcript_id	"g4666.t1";	gene_id	"g4666";
tig00000627	AUGUSTUS	gene	2465540	2466235	1	+	.	g4667;OG0000326;Glutathione S-transferase 1
tig00000627	AUGUSTUS	transcript	2465540	2466235	1	+	.	g4667.t1
tig00000627	AUGUSTUS	start_codon	2465540	2465542	.	+	0	transcript_id	"g4667.t1";	gene_id	"g4667";
tig00000627	AUGUSTUS	CDS	2465540	2466232	1	+	0	transcript_id	"g4667.t1";	gene_id	"g4667";
tig00000627	AUGUSTUS	stop_codon	2466233	2466235	.	+	0	transcript_id	"g4667.t1";	gene_id	"g4667";
tig00000627	AUGUSTUS	gene	2466267	2467187	0.67	-	.	g4668;OG0000943;Required for respiratory growth protein 7, mitochondrial
tig00000627	AUGUSTUS	transcript	2466267	2467187	0.67	-	.	g4668.t1
tig00000627	AUGUSTUS	stop_codon	2466267	2466269	.	-	0	transcript_id	"g4668.t1";	gene_id	"g4668";
tig00000627	AUGUSTUS	CDS	2466270	2467187	0.67	-	0	transcript_id	"g4668.t1";	gene_id	"g4668";
tig00000627	AUGUSTUS	start_codon	2467185	2467187	.	-	0	transcript_id	"g4668.t1";	gene_id	"g4668";
tig00000627	AUGUSTUS	gene	2467403	2467777	0.94	-	.	g4669;OG0000327;hypothetical protein
tig00000627	AUGUSTUS	transcript	2467403	2467777	0.94	-	.	g4669.t1
tig00000627	AUGUSTUS	stop_codon	2467403	2467405	.	-	0	transcript_id	"g4669.t1";	gene_id	"g4669";
tig00000627	AUGUSTUS	CDS	2467406	2467777	0.94	-	0	transcript_id	"g4669.t1";	gene_id	"g4669";
tig00000627	AUGUSTUS	start_codon	2467775	2467777	.	-	0	transcript_id	"g4669.t1";	gene_id	"g4669";
tig00000627	AUGUSTUS	gene	2467877	2469343	1	+	.	g4670;OG0000944;Pre-mRNA-splicing factor sap145
tig00000627	AUGUSTUS	transcript	2467877	2469343	1	+	.	g4670.t1
tig00000627	AUGUSTUS	start_codon	2467877	2467879	.	+	0	transcript_id	"g4670.t1";	gene_id	"g4670";
tig00000627	AUGUSTUS	CDS	2467877	2469340	1	+	0	transcript_id	"g4670.t1";	gene_id	"g4670";
tig00000627	AUGUSTUS	stop_codon	2469341	2469343	.	+	0	transcript_id	"g4670.t1";	gene_id	"g4670";
tig00000627	AUGUSTUS	gene	2469488	2471164	0.99	+	.	g4671;OG0000945;Ribonuclease 3
tig00000627	AUGUSTUS	transcript	2469488	2471164	0.99	+	.	g4671.t1
tig00000627	AUGUSTUS	start_codon	2469488	2469490	.	+	0	transcript_id	"g4671.t1";	gene_id	"g4671";
tig00000627	AUGUSTUS	CDS	2469488	2471161	0.99	+	0	transcript_id	"g4671.t1";	gene_id	"g4671";
tig00000627	AUGUSTUS	stop_codon	2471162	2471164	.	+	0	transcript_id	"g4671.t1";	gene_id	"g4671";
tig00000627	AUGUSTUS	gene	2471241	2473379	1	-	.	g4672;OG0000946;NADH-ubiquinone oxidoreductase 78 kDa subunit, mitochondrial
tig00000627	AUGUSTUS	transcript	2471241	2473379	1	-	.	g4672.t1
tig00000627	AUGUSTUS	stop_codon	2471241	2471243	.	-	0	transcript_id	"g4672.t1";	gene_id	"g4672";
tig00000627	AUGUSTUS	CDS	2471244	2473379	1	-	0	transcript_id	"g4672.t1";	gene_id	"g4672";
tig00000627	AUGUSTUS	start_codon	2473377	2473379	.	-	0	transcript_id	"g4672.t1";	gene_id	"g4672";
tig00000627	AUGUSTUS	gene	2473702	2476986	0.99	-	.	g4673;OG0000947;ISWI chromatin-remodeling complex ATPase ISW2
tig00000627	AUGUSTUS	transcript	2473702	2476986	0.99	-	.	g4673.t1
tig00000627	AUGUSTUS	stop_codon	2473702	2473704	.	-	0	transcript_id	"g4673.t1";	gene_id	"g4673";
tig00000627	AUGUSTUS	CDS	2473705	2476986	0.99	-	0	transcript_id	"g4673.t1";	gene_id	"g4673";
tig00000627	AUGUSTUS	start_codon	2476984	2476986	.	-	0	transcript_id	"g4673.t1";	gene_id	"g4673";
tig00000627	AUGUSTUS	gene	2477899	2478390	0.92	+	.	g4674;OG0004250;Alkyltransferase-like protein 1
tig00000627	AUGUSTUS	transcript	2477899	2478390	0.92	+	.	g4674.t1
tig00000627	AUGUSTUS	start_codon	2477899	2477901	.	+	0	transcript_id	"g4674.t1";	gene_id	"g4674";
tig00000627	AUGUSTUS	CDS	2477899	2478387	0.92	+	0	transcript_id	"g4674.t1";	gene_id	"g4674";
tig00000627	AUGUSTUS	stop_codon	2478388	2478390	.	+	0	transcript_id	"g4674.t1";	gene_id	"g4674";
tig00000627	AUGUSTUS	gene	2478431	2483499	0.33	-	.	g4675;OG0000210;BTB/POZ domain-containing protein 1
tig00000627	AUGUSTUS	transcript	2478431	2483499	0.33	-	.	g4675.t1
tig00000627	AUGUSTUS	stop_codon	2478431	2478433	.	-	0	transcript_id	"g4675.t1";	gene_id	"g4675";
tig00000627	AUGUSTUS	intron	2483005	2483459	0.34	-	.	transcript_id	"g4675.t1";	gene_id	"g4675";
tig00000627	AUGUSTUS	CDS	2478434	2483004	0.68	-	2	transcript_id	"g4675.t1";	gene_id	"g4675";
tig00000627	AUGUSTUS	CDS	2483460	2483499	0.37	-	0	transcript_id	"g4675.t1";	gene_id	"g4675";
tig00000627	AUGUSTUS	start_codon	2483497	2483499	.	-	0	transcript_id	"g4675.t1";	gene_id	"g4675";
tig00000627	AUGUSTUS	gene	2483738	2484979	0.88	-	.	g4676;OG0000076;Inositol phosphorylceramide synthase catalytic subunit AUR1
tig00000627	AUGUSTUS	transcript	2483738	2484979	0.88	-	.	g4676.t1
tig00000627	AUGUSTUS	stop_codon	2483738	2483740	.	-	0	transcript_id	"g4676.t1";	gene_id	"g4676";
tig00000627	AUGUSTUS	CDS	2483741	2484979	0.88	-	0	transcript_id	"g4676.t1";	gene_id	"g4676";
tig00000627	AUGUSTUS	start_codon	2484977	2484979	.	-	0	transcript_id	"g4676.t1";	gene_id	"g4676";
tig00000627	AUGUSTUS	gene	2485327	2486013	0.99	+	.	g4677;OG0000948;Pyridoxamine 5'-phosphate oxidase
tig00000627	AUGUSTUS	transcript	2485327	2486013	0.99	+	.	g4677.t1
tig00000627	AUGUSTUS	start_codon	2485327	2485329	.	+	0	transcript_id	"g4677.t1";	gene_id	"g4677";
tig00000627	AUGUSTUS	CDS	2485327	2486010	0.99	+	0	transcript_id	"g4677.t1";	gene_id	"g4677";
tig00000627	AUGUSTUS	stop_codon	2486011	2486013	.	+	0	transcript_id	"g4677.t1";	gene_id	"g4677";
tig00000627	AUGUSTUS	gene	2486055	2486657	1	-	.	g4678;OG0000033;Protoplast secreted protein 2
tig00000627	AUGUSTUS	transcript	2486055	2486657	1	-	.	g4678.t1
tig00000627	AUGUSTUS	stop_codon	2486055	2486057	.	-	0	transcript_id	"g4678.t1";	gene_id	"g4678";
tig00000627	AUGUSTUS	CDS	2486058	2486657	1	-	0	transcript_id	"g4678.t1";	gene_id	"g4678";
tig00000627	AUGUSTUS	start_codon	2486655	2486657	.	-	0	transcript_id	"g4678.t1";	gene_id	"g4678";
tig00000627	AUGUSTUS	gene	2487117	2487839	0.63	-	.	g4679;OG0000033;Protoplast secreted protein 2
tig00000627	AUGUSTUS	transcript	2487117	2487839	0.63	-	.	g4679.t1
tig00000627	AUGUSTUS	stop_codon	2487117	2487119	.	-	0	transcript_id	"g4679.t1";	gene_id	"g4679";
tig00000627	AUGUSTUS	CDS	2487120	2487839	0.63	-	0	transcript_id	"g4679.t1";	gene_id	"g4679";
tig00000627	AUGUSTUS	start_codon	2487837	2487839	.	-	0	transcript_id	"g4679.t1";	gene_id	"g4679";
tig00000627	AUGUSTUS	gene	2488224	2489327	1	-	.	g4680;OG0000949;Probable sister chromatid cohesion protein DCC1
tig00000627	AUGUSTUS	transcript	2488224	2489327	1	-	.	g4680.t1
tig00000627	AUGUSTUS	stop_codon	2488224	2488226	.	-	0	transcript_id	"g4680.t1";	gene_id	"g4680";
tig00000627	AUGUSTUS	CDS	2488227	2489327	1	-	0	transcript_id	"g4680.t1";	gene_id	"g4680";
tig00000627	AUGUSTUS	start_codon	2489325	2489327	.	-	0	transcript_id	"g4680.t1";	gene_id	"g4680";
tig00000627	AUGUSTUS	gene	2489639	2490607	1	-	.	g4681;OG0000950;Elongation of fatty acids protein 3
tig00000627	AUGUSTUS	transcript	2489639	2490607	1	-	.	g4681.t1
tig00000627	AUGUSTUS	stop_codon	2489639	2489641	.	-	0	transcript_id	"g4681.t1";	gene_id	"g4681";
tig00000627	AUGUSTUS	CDS	2489642	2490607	1	-	0	transcript_id	"g4681.t1";	gene_id	"g4681";
tig00000627	AUGUSTUS	start_codon	2490605	2490607	.	-	0	transcript_id	"g4681.t1";	gene_id	"g4681";
tig00000627	AUGUSTUS	gene	2492793	2494466	0.96	+	.	g4682;OG0000951;Transcriptional regulator STP4
tig00000627	AUGUSTUS	transcript	2492793	2494466	0.96	+	.	g4682.t1
tig00000627	AUGUSTUS	start_codon	2492793	2492795	.	+	0	transcript_id	"g4682.t1";	gene_id	"g4682";
tig00000627	AUGUSTUS	CDS	2492793	2494463	0.96	+	0	transcript_id	"g4682.t1";	gene_id	"g4682";
tig00000627	AUGUSTUS	stop_codon	2494464	2494466	.	+	0	transcript_id	"g4682.t1";	gene_id	"g4682";
tig00000627	AUGUSTUS	gene	2494979	2495443	0.87	+	.	g4683;OG0000952;Uncharacterized protein YBR096W
tig00000627	AUGUSTUS	transcript	2494979	2495443	0.87	+	.	g4683.t1
tig00000627	AUGUSTUS	start_codon	2494979	2494981	.	+	0	transcript_id	"g4683.t1";	gene_id	"g4683";
tig00000627	AUGUSTUS	CDS	2494979	2495440	0.87	+	0	transcript_id	"g4683.t1";	gene_id	"g4683";
tig00000627	AUGUSTUS	stop_codon	2495441	2495443	.	+	0	transcript_id	"g4683.t1";	gene_id	"g4683";
tig00000627	AUGUSTUS	gene	2495482	2496963	0.36	-	.	g4684;OG0000953;Mitochondrial import inner membrane translocase subunit TIM54
tig00000627	AUGUSTUS	transcript	2495482	2496963	0.36	-	.	g4684.t1
tig00000627	AUGUSTUS	stop_codon	2495482	2495484	.	-	0	transcript_id	"g4684.t1";	gene_id	"g4684";
tig00000627	AUGUSTUS	CDS	2495485	2496963	0.36	-	0	transcript_id	"g4684.t1";	gene_id	"g4684";
tig00000627	AUGUSTUS	start_codon	2496961	2496963	.	-	0	transcript_id	"g4684.t1";	gene_id	"g4684";
tig00000627	AUGUSTUS	gene	2497154	2498213	0.27	-	.	g4685;OG0000954;Protein URE2
tig00000627	AUGUSTUS	transcript	2497154	2498213	0.27	-	.	g4685.t1
tig00000627	AUGUSTUS	stop_codon	2497154	2497156	.	-	0	transcript_id	"g4685.t1";	gene_id	"g4685";
tig00000627	AUGUSTUS	intron	2497535	2497604	0.91	-	.	transcript_id	"g4685.t1";	gene_id	"g4685";
tig00000627	AUGUSTUS	CDS	2497157	2497534	0.63	-	0	transcript_id	"g4685.t1";	gene_id	"g4685";
tig00000627	AUGUSTUS	CDS	2497605	2498213	0.51	-	0	transcript_id	"g4685.t1";	gene_id	"g4685";
tig00000627	AUGUSTUS	start_codon	2498211	2498213	.	-	0	transcript_id	"g4685.t1";	gene_id	"g4685";
tig00000627	AUGUSTUS	gene	2498321	2499097	0.99	+	.	g4686;OG0000955;Putative glutamine amidotransferase YLR126C
tig00000627	AUGUSTUS	transcript	2498321	2499097	0.99	+	.	g4686.t1
tig00000627	AUGUSTUS	start_codon	2498321	2498323	.	+	0	transcript_id	"g4686.t1";	gene_id	"g4686";
tig00000627	AUGUSTUS	CDS	2498321	2499094	0.99	+	0	transcript_id	"g4686.t1";	gene_id	"g4686";
tig00000627	AUGUSTUS	stop_codon	2499095	2499097	.	+	0	transcript_id	"g4686.t1";	gene_id	"g4686";
tig00000627	AUGUSTUS	gene	2499234	2500914	0.58	-	.	g4687;OG0000956;Transcription factor of morphogenesis MCM1
tig00000627	AUGUSTUS	transcript	2499234	2500914	0.58	-	.	g4687.t1
tig00000627	AUGUSTUS	stop_codon	2499234	2499236	.	-	0	transcript_id	"g4687.t1";	gene_id	"g4687";
tig00000627	AUGUSTUS	intron	2500055	2500139	0.61	-	.	transcript_id	"g4687.t1";	gene_id	"g4687";
tig00000627	AUGUSTUS	intron	2500247	2500795	0.74	-	.	transcript_id	"g4687.t1";	gene_id	"g4687";
tig00000627	AUGUSTUS	CDS	2499237	2500054	0.61	-	2	transcript_id	"g4687.t1";	gene_id	"g4687";
tig00000627	AUGUSTUS	CDS	2500140	2500246	0.74	-	1	transcript_id	"g4687.t1";	gene_id	"g4687";
tig00000627	AUGUSTUS	CDS	2500796	2500914	0.69	-	0	transcript_id	"g4687.t1";	gene_id	"g4687";
tig00000627	AUGUSTUS	start_codon	2500912	2500914	.	-	0	transcript_id	"g4687.t1";	gene_id	"g4687";
tig00000627	AUGUSTUS	gene	2501708	2502934	1	+	.	g4688;OG0000957;ISWI one complex protein 4
tig00000627	AUGUSTUS	transcript	2501708	2502934	1	+	.	g4688.t1
tig00000627	AUGUSTUS	start_codon	2501708	2501710	.	+	0	transcript_id	"g4688.t1";	gene_id	"g4688";
tig00000627	AUGUSTUS	CDS	2501708	2502931	1	+	0	transcript_id	"g4688.t1";	gene_id	"g4688";
tig00000627	AUGUSTUS	stop_codon	2502932	2502934	.	+	0	transcript_id	"g4688.t1";	gene_id	"g4688";
tig00000627	AUGUSTUS	gene	2503112	2505004	0.99	+	.	g4689;OG0000155;Vacuolar membrane amino acid uptake transporter fnx2
tig00000627	AUGUSTUS	transcript	2503112	2505004	0.99	+	.	g4689.t1
tig00000627	AUGUSTUS	start_codon	2503112	2503114	.	+	0	transcript_id	"g4689.t1";	gene_id	"g4689";
tig00000627	AUGUSTUS	CDS	2503112	2505001	0.99	+	0	transcript_id	"g4689.t1";	gene_id	"g4689";
tig00000627	AUGUSTUS	stop_codon	2505002	2505004	.	+	0	transcript_id	"g4689.t1";	gene_id	"g4689";
tig00000627	AUGUSTUS	gene	2505422	2508607	0.71	+	.	g4690;OG0000958;Copper-transporting ATPase
tig00000627	AUGUSTUS	transcript	2505422	2508607	0.71	+	.	g4690.t1
tig00000627	AUGUSTUS	start_codon	2505422	2505424	.	+	0	transcript_id	"g4690.t1";	gene_id	"g4690";
tig00000627	AUGUSTUS	CDS	2505422	2508604	0.71	+	0	transcript_id	"g4690.t1";	gene_id	"g4690";
tig00000627	AUGUSTUS	stop_codon	2508605	2508607	.	+	0	transcript_id	"g4690.t1";	gene_id	"g4690";
tig00000627	AUGUSTUS	gene	2508647	2510926	0.95	-	.	g4691;OG0000959;Leucine-rich repeat-containing protein SOG2
tig00000627	AUGUSTUS	transcript	2508647	2510926	0.95	-	.	g4691.t1
tig00000627	AUGUSTUS	stop_codon	2508647	2508649	.	-	0	transcript_id	"g4691.t1";	gene_id	"g4691";
tig00000627	AUGUSTUS	CDS	2508650	2510926	0.95	-	0	transcript_id	"g4691.t1";	gene_id	"g4691";
tig00000627	AUGUSTUS	start_codon	2510924	2510926	.	-	0	transcript_id	"g4691.t1";	gene_id	"g4691";
tig00000627	AUGUSTUS	gene	2511065	2512645	1	-	.	g4692;OG0000960;T-complex protein 1 subunit gamma
tig00000627	AUGUSTUS	transcript	2511065	2512645	1	-	.	g4692.t1
tig00000627	AUGUSTUS	stop_codon	2511065	2511067	.	-	0	transcript_id	"g4692.t1";	gene_id	"g4692";
tig00000627	AUGUSTUS	CDS	2511068	2512645	1	-	0	transcript_id	"g4692.t1";	gene_id	"g4692";
tig00000627	AUGUSTUS	start_codon	2512643	2512645	.	-	0	transcript_id	"g4692.t1";	gene_id	"g4692";
tig00000627	AUGUSTUS	gene	2512991	2514670	1	+	.	g4693;OG0000961;Ribosomal lysine N-methyltransferase 3
tig00000627	AUGUSTUS	transcript	2512991	2514670	1	+	.	g4693.t1
tig00000627	AUGUSTUS	start_codon	2512991	2512993	.	+	0	transcript_id	"g4693.t1";	gene_id	"g4693";
tig00000627	AUGUSTUS	CDS	2512991	2514667	1	+	0	transcript_id	"g4693.t1";	gene_id	"g4693";
tig00000627	AUGUSTUS	stop_codon	2514668	2514670	.	+	0	transcript_id	"g4693.t1";	gene_id	"g4693";
tig00000627	AUGUSTUS	gene	2514814	2516697	0.98	+	.	g4694;OG0000962;MICOS complex subunit MIC60
tig00000627	AUGUSTUS	transcript	2514814	2516697	0.98	+	.	g4694.t1
tig00000627	AUGUSTUS	start_codon	2514814	2514816	.	+	0	transcript_id	"g4694.t1";	gene_id	"g4694";
tig00000627	AUGUSTUS	CDS	2514814	2516694	0.98	+	0	transcript_id	"g4694.t1";	gene_id	"g4694";
tig00000627	AUGUSTUS	stop_codon	2516695	2516697	.	+	0	transcript_id	"g4694.t1";	gene_id	"g4694";
tig00000627	AUGUSTUS	gene	2516834	2518261	1	+	.	g4695;OG0000963;Actin-related protein 4
tig00000627	AUGUSTUS	transcript	2516834	2518261	1	+	.	g4695.t1
tig00000627	AUGUSTUS	start_codon	2516834	2516836	.	+	0	transcript_id	"g4695.t1";	gene_id	"g4695";
tig00000627	AUGUSTUS	CDS	2516834	2518258	1	+	0	transcript_id	"g4695.t1";	gene_id	"g4695";
tig00000627	AUGUSTUS	stop_codon	2518259	2518261	.	+	0	transcript_id	"g4695.t1";	gene_id	"g4695";
tig00000627	AUGUSTUS	gene	2518303	2519126	0.5	-	.	g4696;OG0000964;GTP-binding protein ypt5
tig00000627	AUGUSTUS	transcript	2518303	2519126	0.5	-	.	g4696.t1
tig00000627	AUGUSTUS	stop_codon	2518303	2518305	.	-	0	transcript_id	"g4696.t1";	gene_id	"g4696";
tig00000627	AUGUSTUS	intron	2518936	2519108	0.5	-	.	transcript_id	"g4696.t1";	gene_id	"g4696";
tig00000627	AUGUSTUS	CDS	2518306	2518935	0.54	-	0	transcript_id	"g4696.t1";	gene_id	"g4696";
tig00000627	AUGUSTUS	CDS	2519109	2519126	0.5	-	0	transcript_id	"g4696.t1";	gene_id	"g4696";
tig00000627	AUGUSTUS	start_codon	2519124	2519126	.	-	0	transcript_id	"g4696.t1";	gene_id	"g4696";
tig00000627	AUGUSTUS	gene	2519703	2520581	1	-	.	g4697;OG0000328;hypothetical protein
tig00000627	AUGUSTUS	transcript	2519703	2520581	1	-	.	g4697.t1
tig00000627	AUGUSTUS	stop_codon	2519703	2519705	.	-	0	transcript_id	"g4697.t1";	gene_id	"g4697";
tig00000627	AUGUSTUS	CDS	2519706	2520581	1	-	0	transcript_id	"g4697.t1";	gene_id	"g4697";
tig00000627	AUGUSTUS	start_codon	2520579	2520581	.	-	0	transcript_id	"g4697.t1";	gene_id	"g4697";
tig00000627	AUGUSTUS	gene	2521230	2521994	1	+	.	g4698;OG0000329;Uncharacterized protein YJR056C
tig00000627	AUGUSTUS	transcript	2521230	2521994	1	+	.	g4698.t1
tig00000627	AUGUSTUS	start_codon	2521230	2521232	.	+	0	transcript_id	"g4698.t1";	gene_id	"g4698";
tig00000627	AUGUSTUS	CDS	2521230	2521991	1	+	0	transcript_id	"g4698.t1";	gene_id	"g4698";
tig00000627	AUGUSTUS	stop_codon	2521992	2521994	.	+	0	transcript_id	"g4698.t1";	gene_id	"g4698";
tig00000627	AUGUSTUS	gene	2522057	2525017	0.63	-	.	g4699;OG0000330;Exocyst complex component SEC8
tig00000627	AUGUSTUS	transcript	2522057	2525017	0.63	-	.	g4699.t1
tig00000627	AUGUSTUS	stop_codon	2522057	2522059	.	-	0	transcript_id	"g4699.t1";	gene_id	"g4699";
tig00000627	AUGUSTUS	CDS	2522060	2525017	0.63	-	0	transcript_id	"g4699.t1";	gene_id	"g4699";
tig00000627	AUGUSTUS	start_codon	2525015	2525017	.	-	0	transcript_id	"g4699.t1";	gene_id	"g4699";
tig00000627	AUGUSTUS	gene	2525163	2526989	1	-	.	g4700;OG0000331;D-lactate dehydrogenase [cytochrome], mitochondrial
tig00000627	AUGUSTUS	transcript	2525163	2526989	1	-	.	g4700.t1
tig00000627	AUGUSTUS	stop_codon	2525163	2525165	.	-	0	transcript_id	"g4700.t1";	gene_id	"g4700";
tig00000627	AUGUSTUS	CDS	2525166	2526989	1	-	0	transcript_id	"g4700.t1";	gene_id	"g4700";
tig00000627	AUGUSTUS	start_codon	2526987	2526989	.	-	0	transcript_id	"g4700.t1";	gene_id	"g4700";
tig00000627	AUGUSTUS	gene	2527098	2528621	1	-	.	g4701;OG0000965;Acyl-CoA desaturase
tig00000627	AUGUSTUS	transcript	2527098	2528621	1	-	.	g4701.t1
tig00000627	AUGUSTUS	stop_codon	2527098	2527100	.	-	0	transcript_id	"g4701.t1";	gene_id	"g4701";
tig00000627	AUGUSTUS	CDS	2527101	2528621	1	-	0	transcript_id	"g4701.t1";	gene_id	"g4701";
tig00000627	AUGUSTUS	start_codon	2528619	2528621	.	-	0	transcript_id	"g4701.t1";	gene_id	"g4701";
tig00000627	AUGUSTUS	gene	2528794	2529296	0.5	-	.	g4702;OG0000966;Probable V-type proton ATPase subunit G
tig00000627	AUGUSTUS	transcript	2528794	2529296	0.5	-	.	g4702.t1
tig00000627	AUGUSTUS	stop_codon	2528794	2528796	.	-	0	transcript_id	"g4702.t1";	gene_id	"g4702";
tig00000627	AUGUSTUS	intron	2529069	2529289	0.58	-	.	transcript_id	"g4702.t1";	gene_id	"g4702";
tig00000627	AUGUSTUS	CDS	2528797	2529068	0.58	-	2	transcript_id	"g4702.t1";	gene_id	"g4702";
tig00000627	AUGUSTUS	CDS	2529290	2529296	0.51	-	0	transcript_id	"g4702.t1";	gene_id	"g4702";
tig00000627	AUGUSTUS	start_codon	2529294	2529296	.	-	0	transcript_id	"g4702.t1";	gene_id	"g4702";
tig00000627	AUGUSTUS	gene	2529454	2530272	0.75	+	.	g4703;OG0000967;hypothetical protein
tig00000627	AUGUSTUS	transcript	2529454	2530272	0.75	+	.	g4703.t1
tig00000627	AUGUSTUS	start_codon	2529454	2529456	.	+	0	transcript_id	"g4703.t1";	gene_id	"g4703";
tig00000627	AUGUSTUS	CDS	2529454	2530269	0.75	+	0	transcript_id	"g4703.t1";	gene_id	"g4703";
tig00000627	AUGUSTUS	stop_codon	2530270	2530272	.	+	0	transcript_id	"g4703.t1";	gene_id	"g4703";
tig00000627	AUGUSTUS	gene	2530274	2531572	1	-	.	g4704;OG0000968;FK506-binding protein 3
tig00000627	AUGUSTUS	transcript	2530274	2531572	1	-	.	g4704.t1
tig00000627	AUGUSTUS	stop_codon	2530274	2530276	.	-	0	transcript_id	"g4704.t1";	gene_id	"g4704";
tig00000627	AUGUSTUS	CDS	2530277	2531572	1	-	0	transcript_id	"g4704.t1";	gene_id	"g4704";
tig00000627	AUGUSTUS	start_codon	2531570	2531572	.	-	0	transcript_id	"g4704.t1";	gene_id	"g4704";
tig00000627	AUGUSTUS	gene	2531730	2532300	0.94	-	.	g4705;OG0000095;60S ribosomal protein L6-A
tig00000627	AUGUSTUS	transcript	2531730	2532300	0.94	-	.	g4705.t1
tig00000627	AUGUSTUS	stop_codon	2531730	2531732	.	-	0	transcript_id	"g4705.t1";	gene_id	"g4705";
tig00000627	AUGUSTUS	intron	2532224	2532293	0.94	-	.	transcript_id	"g4705.t1";	gene_id	"g4705";
tig00000627	AUGUSTUS	CDS	2531733	2532223	0.95	-	2	transcript_id	"g4705.t1";	gene_id	"g4705";
tig00000627	AUGUSTUS	CDS	2532294	2532300	0.94	-	0	transcript_id	"g4705.t1";	gene_id	"g4705";
tig00000627	AUGUSTUS	start_codon	2532298	2532300	.	-	0	transcript_id	"g4705.t1";	gene_id	"g4705";
tig00000627	AUGUSTUS	gene	2532769	2533950	0.99	+	.	g4706;OG0000969;Epsin-3
tig00000627	AUGUSTUS	transcript	2532769	2533950	0.99	+	.	g4706.t1
tig00000627	AUGUSTUS	start_codon	2532769	2532771	.	+	0	transcript_id	"g4706.t1";	gene_id	"g4706";
tig00000627	AUGUSTUS	CDS	2532769	2533947	0.99	+	0	transcript_id	"g4706.t1";	gene_id	"g4706";
tig00000627	AUGUSTUS	stop_codon	2533948	2533950	.	+	0	transcript_id	"g4706.t1";	gene_id	"g4706";
tig00000627	AUGUSTUS	gene	2534074	2534721	0.99	+	.	g4707;OG0005001;Trafficking protein particle complex subunit BET5
tig00000627	AUGUSTUS	transcript	2534074	2534721	0.99	+	.	g4707.t1
tig00000627	AUGUSTUS	start_codon	2534074	2534076	.	+	0	transcript_id	"g4707.t1";	gene_id	"g4707";
tig00000627	AUGUSTUS	CDS	2534074	2534718	0.99	+	0	transcript_id	"g4707.t1";	gene_id	"g4707";
tig00000627	AUGUSTUS	stop_codon	2534719	2534721	.	+	0	transcript_id	"g4707.t1";	gene_id	"g4707";
tig00000627	AUGUSTUS	gene	2535902	2536939	1	-	.	g4708;OG0000332;V-type proton ATPase subunit d
tig00000627	AUGUSTUS	transcript	2535902	2536939	1	-	.	g4708.t1
tig00000627	AUGUSTUS	stop_codon	2535902	2535904	.	-	0	transcript_id	"g4708.t1";	gene_id	"g4708";
tig00000627	AUGUSTUS	CDS	2535905	2536939	1	-	0	transcript_id	"g4708.t1";	gene_id	"g4708";
tig00000627	AUGUSTUS	start_codon	2536937	2536939	.	-	0	transcript_id	"g4708.t1";	gene_id	"g4708";
tig00000627	AUGUSTUS	gene	2537156	2538652	0.99	+	.	g4709;OG0000970;Conserved oligomeric Golgi complex subunit 8
tig00000627	AUGUSTUS	transcript	2537156	2538652	0.99	+	.	g4709.t1
tig00000627	AUGUSTUS	start_codon	2537156	2537158	.	+	0	transcript_id	"g4709.t1";	gene_id	"g4709";
tig00000627	AUGUSTUS	CDS	2537156	2538649	0.99	+	0	transcript_id	"g4709.t1";	gene_id	"g4709";
tig00000627	AUGUSTUS	stop_codon	2538650	2538652	.	+	0	transcript_id	"g4709.t1";	gene_id	"g4709";
tig00000627	AUGUSTUS	gene	2539203	2543417	0.9	+	.	g4710;OG0000971;Tricalbin-3
tig00000627	AUGUSTUS	transcript	2539203	2543417	0.9	+	.	g4710.t1
tig00000627	AUGUSTUS	start_codon	2539203	2539205	.	+	0	transcript_id	"g4710.t1";	gene_id	"g4710";
tig00000627	AUGUSTUS	CDS	2539203	2543414	0.9	+	0	transcript_id	"g4710.t1";	gene_id	"g4710";
tig00000627	AUGUSTUS	stop_codon	2543415	2543417	.	+	0	transcript_id	"g4710.t1";	gene_id	"g4710";
tig00000627	AUGUSTUS	gene	2543456	2544040	0.54	-	.	g4711;OG0004251;hypothetical protein
tig00000627	AUGUSTUS	transcript	2543456	2544040	0.54	-	.	g4711.t1
tig00000627	AUGUSTUS	stop_codon	2543456	2543458	.	-	0	transcript_id	"g4711.t1";	gene_id	"g4711";
tig00000627	AUGUSTUS	CDS	2543459	2544040	0.54	-	0	transcript_id	"g4711.t1";	gene_id	"g4711";
tig00000627	AUGUSTUS	start_codon	2544038	2544040	.	-	0	transcript_id	"g4711.t1";	gene_id	"g4711";
tig00000627	AUGUSTUS	gene	2544294	2546459	0.37	-	.	g4712;OG0000333;hypothetical protein
tig00000627	AUGUSTUS	transcript	2544294	2546459	0.37	-	.	g4712.t1
tig00000627	AUGUSTUS	stop_codon	2544294	2544296	.	-	0	transcript_id	"g4712.t1";	gene_id	"g4712";
tig00000627	AUGUSTUS	CDS	2544297	2546459	0.37	-	0	transcript_id	"g4712.t1";	gene_id	"g4712";
tig00000627	AUGUSTUS	start_codon	2546457	2546459	.	-	0	transcript_id	"g4712.t1";	gene_id	"g4712";
tig00000627	AUGUSTUS	gene	2546686	2547747	0.53	-	.	g4713;OG0000972;Protein-lysine N-methyltransferase EFM3
tig00000627	AUGUSTUS	transcript	2546686	2547747	0.53	-	.	g4713.t1
tig00000627	AUGUSTUS	stop_codon	2546686	2546688	.	-	0	transcript_id	"g4713.t1";	gene_id	"g4713";
tig00000627	AUGUSTUS	CDS	2546689	2547747	0.53	-	0	transcript_id	"g4713.t1";	gene_id	"g4713";
tig00000627	AUGUSTUS	start_codon	2547745	2547747	.	-	0	transcript_id	"g4713.t1";	gene_id	"g4713";
tig00000627	AUGUSTUS	gene	2547879	2548751	1	-	.	g4714;OG0003224;Proline iminopeptidase
tig00000627	AUGUSTUS	transcript	2547879	2548751	1	-	.	g4714.t1
tig00000627	AUGUSTUS	stop_codon	2547879	2547881	.	-	0	transcript_id	"g4714.t1";	gene_id	"g4714";
tig00000627	AUGUSTUS	CDS	2547882	2548751	1	-	0	transcript_id	"g4714.t1";	gene_id	"g4714";
tig00000627	AUGUSTUS	start_codon	2548749	2548751	.	-	0	transcript_id	"g4714.t1";	gene_id	"g4714";
tig00000627	AUGUSTUS	gene	2549037	2552882	0.96	+	.	g4715;OG0003223;Uncharacterized protein C11D3.15
tig00000627	AUGUSTUS	transcript	2549037	2552882	0.96	+	.	g4715.t1
tig00000627	AUGUSTUS	start_codon	2549037	2549039	.	+	0	transcript_id	"g4715.t1";	gene_id	"g4715";
tig00000627	AUGUSTUS	CDS	2549037	2552879	0.96	+	0	transcript_id	"g4715.t1";	gene_id	"g4715";
tig00000627	AUGUSTUS	stop_codon	2552880	2552882	.	+	0	transcript_id	"g4715.t1";	gene_id	"g4715";
tig00000627	AUGUSTUS	gene	2552885	2553998	0.85	-	.	g4716;OG0000973;Allantoicase
tig00000627	AUGUSTUS	transcript	2552885	2553998	0.85	-	.	g4716.t1
tig00000627	AUGUSTUS	stop_codon	2552885	2552887	.	-	0	transcript_id	"g4716.t1";	gene_id	"g4716";
tig00000627	AUGUSTUS	intron	2553847	2553943	0.86	-	.	transcript_id	"g4716.t1";	gene_id	"g4716";
tig00000627	AUGUSTUS	CDS	2552888	2553846	1	-	2	transcript_id	"g4716.t1";	gene_id	"g4716";
tig00000627	AUGUSTUS	CDS	2553944	2553998	0.85	-	0	transcript_id	"g4716.t1";	gene_id	"g4716";
tig00000627	AUGUSTUS	start_codon	2553996	2553998	.	-	0	transcript_id	"g4716.t1";	gene_id	"g4716";
tig00000627	AUGUSTUS	gene	2554196	2555143	0.85	-	.	g4717;OG0000974;Uncharacterized protein YGR127W
tig00000627	AUGUSTUS	transcript	2554196	2555143	0.85	-	.	g4717.t1
tig00000627	AUGUSTUS	stop_codon	2554196	2554198	.	-	0	transcript_id	"g4717.t1";	gene_id	"g4717";
tig00000627	AUGUSTUS	CDS	2554199	2555143	0.85	-	0	transcript_id	"g4717.t1";	gene_id	"g4717";
tig00000627	AUGUSTUS	start_codon	2555141	2555143	.	-	0	transcript_id	"g4717.t1";	gene_id	"g4717";
tig00000627	AUGUSTUS	gene	2555548	2556948	1	-	.	g4718;OG0000975;Dol-P-Glc:Glc(2)Man(9)GlcNAc(2)-PP-Dol alpha-1,2-glucosyltransferase
tig00000627	AUGUSTUS	transcript	2555548	2556948	1	-	.	g4718.t1
tig00000627	AUGUSTUS	stop_codon	2555548	2555550	.	-	0	transcript_id	"g4718.t1";	gene_id	"g4718";
tig00000627	AUGUSTUS	CDS	2555551	2556948	1	-	0	transcript_id	"g4718.t1";	gene_id	"g4718";
tig00000627	AUGUSTUS	start_codon	2556946	2556948	.	-	0	transcript_id	"g4718.t1";	gene_id	"g4718";
tig00000627	AUGUSTUS	gene	2557688	2564992	0.93	-	.	g4719;OG0000976;Pre-mRNA-splicing factor 8
tig00000627	AUGUSTUS	transcript	2557688	2564992	0.93	-	.	g4719.t1
tig00000627	AUGUSTUS	stop_codon	2557688	2557690	.	-	0	transcript_id	"g4719.t1";	gene_id	"g4719";
tig00000627	AUGUSTUS	CDS	2557691	2564992	0.93	-	0	transcript_id	"g4719.t1";	gene_id	"g4719";
tig00000627	AUGUSTUS	start_codon	2564990	2564992	.	-	0	transcript_id	"g4719.t1";	gene_id	"g4719";
tig00000627	AUGUSTUS	gene	2565447	2567132	0.99	-	.	g4720;OG0000977;Anaphase-promoting complex subunit 8
tig00000627	AUGUSTUS	transcript	2565447	2567132	0.99	-	.	g4720.t1
tig00000627	AUGUSTUS	stop_codon	2565447	2565449	.	-	0	transcript_id	"g4720.t1";	gene_id	"g4720";
tig00000627	AUGUSTUS	CDS	2565450	2567132	0.99	-	0	transcript_id	"g4720.t1";	gene_id	"g4720";
tig00000627	AUGUSTUS	start_codon	2567130	2567132	.	-	0	transcript_id	"g4720.t1";	gene_id	"g4720";
tig00000627	AUGUSTUS	gene	2567477	2572426	1	-	.	g4721;OG0000008;ABC transporter CDR4
tig00000627	AUGUSTUS	transcript	2567477	2572426	1	-	.	g4721.t1
tig00000627	AUGUSTUS	stop_codon	2567477	2567479	.	-	0	transcript_id	"g4721.t1";	gene_id	"g4721";
tig00000627	AUGUSTUS	CDS	2567480	2572426	1	-	0	transcript_id	"g4721.t1";	gene_id	"g4721";
tig00000627	AUGUSTUS	start_codon	2572424	2572426	.	-	0	transcript_id	"g4721.t1";	gene_id	"g4721";
tig00000627	AUGUSTUS	gene	2574471	2575490	0.9	+	.	g4722;OG0000978;Carbohydrate metabolism regulator TYE7
tig00000627	AUGUSTUS	transcript	2574471	2575490	0.9	+	.	g4722.t1
tig00000627	AUGUSTUS	start_codon	2574471	2574473	.	+	0	transcript_id	"g4722.t1";	gene_id	"g4722";
tig00000627	AUGUSTUS	CDS	2574471	2575487	0.9	+	0	transcript_id	"g4722.t1";	gene_id	"g4722";
tig00000627	AUGUSTUS	stop_codon	2575488	2575490	.	+	0	transcript_id	"g4722.t1";	gene_id	"g4722";
tig00000627	AUGUSTUS	gene	2575756	2576799	0.92	+	.	g4723;OG0000979;Restriction of telomere capping protein 4
tig00000627	AUGUSTUS	transcript	2575756	2576799	0.92	+	.	g4723.t1
tig00000627	AUGUSTUS	start_codon	2575756	2575758	.	+	0	transcript_id	"g4723.t1";	gene_id	"g4723";
tig00000627	AUGUSTUS	CDS	2575756	2576796	0.92	+	0	transcript_id	"g4723.t1";	gene_id	"g4723";
tig00000627	AUGUSTUS	stop_codon	2576797	2576799	.	+	0	transcript_id	"g4723.t1";	gene_id	"g4723";
tig00000627	AUGUSTUS	gene	2577138	2577647	0.91	+	.	g4724;OG0000980;Zinc finger protein GIS2
tig00000627	AUGUSTUS	transcript	2577138	2577647	0.91	+	.	g4724.t1
tig00000627	AUGUSTUS	start_codon	2577138	2577140	.	+	0	transcript_id	"g4724.t1";	gene_id	"g4724";
tig00000627	AUGUSTUS	CDS	2577138	2577644	0.91	+	0	transcript_id	"g4724.t1";	gene_id	"g4724";
tig00000627	AUGUSTUS	stop_codon	2577645	2577647	.	+	0	transcript_id	"g4724.t1";	gene_id	"g4724";
tig00000627	AUGUSTUS	gene	2577792	2580116	1	-	.	g4725;OG0000981;Folic acid synthesis protein FOL1
tig00000627	AUGUSTUS	transcript	2577792	2580116	1	-	.	g4725.t1
tig00000627	AUGUSTUS	stop_codon	2577792	2577794	.	-	0	transcript_id	"g4725.t1";	gene_id	"g4725";
tig00000627	AUGUSTUS	CDS	2577795	2580116	1	-	0	transcript_id	"g4725.t1";	gene_id	"g4725";
tig00000627	AUGUSTUS	start_codon	2580114	2580116	.	-	0	transcript_id	"g4725.t1";	gene_id	"g4725";
tig00000627	AUGUSTUS	gene	2580458	2581858	1	+	.	g4726;OG0000982;Ubiquinone biosynthesis monooxygenase COQ6, mitochondrial
tig00000627	AUGUSTUS	transcript	2580458	2581858	1	+	.	g4726.t1
tig00000627	AUGUSTUS	start_codon	2580458	2580460	.	+	0	transcript_id	"g4726.t1";	gene_id	"g4726";
tig00000627	AUGUSTUS	CDS	2580458	2581855	1	+	0	transcript_id	"g4726.t1";	gene_id	"g4726";
tig00000627	AUGUSTUS	stop_codon	2581856	2581858	.	+	0	transcript_id	"g4726.t1";	gene_id	"g4726";
tig00000627	AUGUSTUS	gene	2581889	2582710	0.37	-	.	g4727;OG0000983;Peptidyl-prolyl cis-trans isomerase-like 4
tig00000627	AUGUSTUS	transcript	2581889	2582710	0.37	-	.	g4727.t1
tig00000627	AUGUSTUS	stop_codon	2581889	2581891	.	-	0	transcript_id	"g4727.t1";	gene_id	"g4727";
tig00000627	AUGUSTUS	CDS	2581892	2582710	0.37	-	0	transcript_id	"g4727.t1";	gene_id	"g4727";
tig00000627	AUGUSTUS	start_codon	2582708	2582710	.	-	0	transcript_id	"g4727.t1";	gene_id	"g4727";
tig00000627	AUGUSTUS	gene	2583057	2584640	0.97	+	.	g4728;OG0000984;S-(hydroxymethyl)glutathione dehydrogenase
tig00000627	AUGUSTUS	transcript	2583057	2584640	0.97	+	.	g4728.t1
tig00000627	AUGUSTUS	start_codon	2583057	2583059	.	+	0	transcript_id	"g4728.t1";	gene_id	"g4728";
tig00000627	AUGUSTUS	intron	2583105	2583512	0.98	+	.	transcript_id	"g4728.t1";	gene_id	"g4728";
tig00000627	AUGUSTUS	CDS	2583057	2583104	0.98	+	0	transcript_id	"g4728.t1";	gene_id	"g4728";
tig00000627	AUGUSTUS	CDS	2583513	2584637	0.97	+	0	transcript_id	"g4728.t1";	gene_id	"g4728";
tig00000627	AUGUSTUS	stop_codon	2584638	2584640	.	+	0	transcript_id	"g4728.t1";	gene_id	"g4728";
tig00000627	AUGUSTUS	gene	2585819	2586610	0.91	-	.	g4729;OG0004252;Defect at low temperature protein 1
tig00000627	AUGUSTUS	transcript	2585819	2586610	0.91	-	.	g4729.t1
tig00000627	AUGUSTUS	stop_codon	2585819	2585821	.	-	0	transcript_id	"g4729.t1";	gene_id	"g4729";
tig00000627	AUGUSTUS	CDS	2585822	2586610	0.91	-	0	transcript_id	"g4729.t1";	gene_id	"g4729";
tig00000627	AUGUSTUS	start_codon	2586608	2586610	.	-	0	transcript_id	"g4729.t1";	gene_id	"g4729";
tig00000627	AUGUSTUS	gene	2586769	2587128	1	+	.	g4730;OG0004253;tRNA-splicing endonuclease subunit SEN15
tig00000627	AUGUSTUS	transcript	2586769	2587128	1	+	.	g4730.t1
tig00000627	AUGUSTUS	start_codon	2586769	2586771	.	+	0	transcript_id	"g4730.t1";	gene_id	"g4730";
tig00000627	AUGUSTUS	CDS	2586769	2587125	1	+	0	transcript_id	"g4730.t1";	gene_id	"g4730";
tig00000627	AUGUSTUS	stop_codon	2587126	2587128	.	+	0	transcript_id	"g4730.t1";	gene_id	"g4730";
tig00000627	AUGUSTUS	gene	2587143	2588051	1	-	.	g4731;OG0000985;Sorting assembly machinery 37 kDa subunit
tig00000627	AUGUSTUS	transcript	2587143	2588051	1	-	.	g4731.t1
tig00000627	AUGUSTUS	stop_codon	2587143	2587145	.	-	0	transcript_id	"g4731.t1";	gene_id	"g4731";
tig00000627	AUGUSTUS	CDS	2587146	2588051	1	-	0	transcript_id	"g4731.t1";	gene_id	"g4731";
tig00000627	AUGUSTUS	start_codon	2588049	2588051	.	-	0	transcript_id	"g4731.t1";	gene_id	"g4731";
tig00000627	AUGUSTUS	gene	2588213	2590270	1	+	.	g4732;OG0000986;mRNA 3'-end-processing protein RNA14
tig00000627	AUGUSTUS	transcript	2588213	2590270	1	+	.	g4732.t1
tig00000627	AUGUSTUS	start_codon	2588213	2588215	.	+	0	transcript_id	"g4732.t1";	gene_id	"g4732";
tig00000627	AUGUSTUS	CDS	2588213	2590267	1	+	0	transcript_id	"g4732.t1";	gene_id	"g4732";
tig00000627	AUGUSTUS	stop_codon	2590268	2590270	.	+	0	transcript_id	"g4732.t1";	gene_id	"g4732";
tig00000627	AUGUSTUS	gene	2590314	2594381	0.52	-	.	g4733;OG0000987;Phosphoribosylformylglycinamidine synthase
tig00000627	AUGUSTUS	transcript	2590314	2594381	0.52	-	.	g4733.t1
tig00000627	AUGUSTUS	stop_codon	2590314	2590316	.	-	0	transcript_id	"g4733.t1";	gene_id	"g4733";
tig00000627	AUGUSTUS	CDS	2590317	2594381	0.52	-	0	transcript_id	"g4733.t1";	gene_id	"g4733";
tig00000627	AUGUSTUS	start_codon	2594379	2594381	.	-	0	transcript_id	"g4733.t1";	gene_id	"g4733";
tig00000627	AUGUSTUS	gene	2594542	2595936	0.65	+	.	g4734;OG0000988;Histone acetyltransferase GCN5
tig00000627	AUGUSTUS	transcript	2594542	2595936	0.65	+	.	g4734.t1
tig00000627	AUGUSTUS	start_codon	2594542	2594544	.	+	0	transcript_id	"g4734.t1";	gene_id	"g4734";
tig00000627	AUGUSTUS	CDS	2594542	2595933	0.65	+	0	transcript_id	"g4734.t1";	gene_id	"g4734";
tig00000627	AUGUSTUS	stop_codon	2595934	2595936	.	+	0	transcript_id	"g4734.t1";	gene_id	"g4734";
tig00000627	AUGUSTUS	gene	2595960	2596745	0.98	-	.	g4735;OG0000989;Proteasome subunit alpha type-5
tig00000627	AUGUSTUS	transcript	2595960	2596745	0.98	-	.	g4735.t1
tig00000627	AUGUSTUS	stop_codon	2595960	2595962	.	-	0	transcript_id	"g4735.t1";	gene_id	"g4735";
tig00000627	AUGUSTUS	CDS	2595963	2596745	0.98	-	0	transcript_id	"g4735.t1";	gene_id	"g4735";
tig00000627	AUGUSTUS	start_codon	2596743	2596745	.	-	0	transcript_id	"g4735.t1";	gene_id	"g4735";
tig00000627	AUGUSTUS	gene	2597403	2598341	0.54	+	.	g4736;OG0000991;Dehydrodolichyl diphosphate synthase complex subunit SRT1
tig00000627	AUGUSTUS	transcript	2597403	2598341	0.54	+	.	g4736.t1
tig00000627	AUGUSTUS	start_codon	2597403	2597405	.	+	0	transcript_id	"g4736.t1";	gene_id	"g4736";
tig00000627	AUGUSTUS	CDS	2597403	2598338	0.54	+	0	transcript_id	"g4736.t1";	gene_id	"g4736";
tig00000627	AUGUSTUS	stop_codon	2598339	2598341	.	+	0	transcript_id	"g4736.t1";	gene_id	"g4736";
tig00000627	AUGUSTUS	gene	2598398	2601759	0.41	-	.	g4737;OG0000992;Sodium transport ATPase 2
tig00000627	AUGUSTUS	transcript	2598398	2601759	0.41	-	.	g4737.t1
tig00000627	AUGUSTUS	stop_codon	2598398	2598400	.	-	0	transcript_id	"g4737.t1";	gene_id	"g4737";
tig00000627	AUGUSTUS	intron	2601637	2601749	0.59	-	.	transcript_id	"g4737.t1";	gene_id	"g4737";
tig00000627	AUGUSTUS	CDS	2598401	2601636	0.44	-	2	transcript_id	"g4737.t1";	gene_id	"g4737";
tig00000627	AUGUSTUS	CDS	2601750	2601759	0.63	-	0	transcript_id	"g4737.t1";	gene_id	"g4737";
tig00000627	AUGUSTUS	start_codon	2601757	2601759	.	-	0	transcript_id	"g4737.t1";	gene_id	"g4737";
tig00000627	AUGUSTUS	gene	2602465	2604822	1	+	.	g4738;OG0000121;hypothetical protein
tig00000627	AUGUSTUS	transcript	2602465	2604822	1	+	.	g4738.t1
tig00000627	AUGUSTUS	start_codon	2602465	2602467	.	+	0	transcript_id	"g4738.t1";	gene_id	"g4738";
tig00000627	AUGUSTUS	CDS	2602465	2604819	1	+	0	transcript_id	"g4738.t1";	gene_id	"g4738";
tig00000627	AUGUSTUS	stop_codon	2604820	2604822	.	+	0	transcript_id	"g4738.t1";	gene_id	"g4738";
tig00000627	AUGUSTUS	gene	2605002	2606123	1	+	.	g4739;OG0000121;Peroxisomal targeting signal 2 receptor
tig00000627	AUGUSTUS	transcript	2605002	2606123	1	+	.	g4739.t1
tig00000627	AUGUSTUS	start_codon	2605002	2605004	.	+	0	transcript_id	"g4739.t1";	gene_id	"g4739";
tig00000627	AUGUSTUS	CDS	2605002	2606120	1	+	0	transcript_id	"g4739.t1";	gene_id	"g4739";
tig00000627	AUGUSTUS	stop_codon	2606121	2606123	.	+	0	transcript_id	"g4739.t1";	gene_id	"g4739";
tig00000627	AUGUSTUS	gene	2606172	2609369	1	-	.	g4740;OG0000993;Sporulation-specific protein 71
tig00000627	AUGUSTUS	transcript	2606172	2609369	1	-	.	g4740.t1
tig00000627	AUGUSTUS	stop_codon	2606172	2606174	.	-	0	transcript_id	"g4740.t1";	gene_id	"g4740";
tig00000627	AUGUSTUS	CDS	2606175	2609369	1	-	0	transcript_id	"g4740.t1";	gene_id	"g4740";
tig00000627	AUGUSTUS	start_codon	2609367	2609369	.	-	0	transcript_id	"g4740.t1";	gene_id	"g4740";
tig00000627	AUGUSTUS	gene	2609929	2614875	0.99	+	.	g4741;OG0000063;Phospholipid-transporting ATPase DNF1
tig00000627	AUGUSTUS	transcript	2609929	2614875	0.99	+	.	g4741.t1
tig00000627	AUGUSTUS	start_codon	2609929	2609931	.	+	0	transcript_id	"g4741.t1";	gene_id	"g4741";
tig00000627	AUGUSTUS	CDS	2609929	2614872	0.99	+	0	transcript_id	"g4741.t1";	gene_id	"g4741";
tig00000627	AUGUSTUS	stop_codon	2614873	2614875	.	+	0	transcript_id	"g4741.t1";	gene_id	"g4741";
tig00000627	AUGUSTUS	gene	2615000	2616193	0.51	-	.	g4742;OG0004705;Palmitoyltransferase SWF1
tig00000627	AUGUSTUS	transcript	2615000	2616193	0.51	-	.	g4742.t1
tig00000627	AUGUSTUS	stop_codon	2615000	2615002	.	-	0	transcript_id	"g4742.t1";	gene_id	"g4742";
tig00000627	AUGUSTUS	CDS	2615003	2616193	0.51	-	0	transcript_id	"g4742.t1";	gene_id	"g4742";
tig00000627	AUGUSTUS	start_codon	2616191	2616193	.	-	0	transcript_id	"g4742.t1";	gene_id	"g4742";
tig00000627	AUGUSTUS	gene	2616893	2618533	1	+	.	g4743;OG0000335;Probable metalloprotease ARX1
tig00000627	AUGUSTUS	transcript	2616893	2618533	1	+	.	g4743.t1
tig00000627	AUGUSTUS	start_codon	2616893	2616895	.	+	0	transcript_id	"g4743.t1";	gene_id	"g4743";
tig00000627	AUGUSTUS	CDS	2616893	2618530	1	+	0	transcript_id	"g4743.t1";	gene_id	"g4743";
tig00000627	AUGUSTUS	stop_codon	2618531	2618533	.	+	0	transcript_id	"g4743.t1";	gene_id	"g4743";
tig00000627	AUGUSTUS	gene	2620255	2621097	1	+	.	g4744;OG0000334;14-3-3 protein homolog
tig00000627	AUGUSTUS	transcript	2620255	2621097	1	+	.	g4744.t1
tig00000627	AUGUSTUS	start_codon	2620255	2620257	.	+	0	transcript_id	"g4744.t1";	gene_id	"g4744";
tig00000627	AUGUSTUS	CDS	2620255	2621094	1	+	0	transcript_id	"g4744.t1";	gene_id	"g4744";
tig00000627	AUGUSTUS	stop_codon	2621095	2621097	.	+	0	transcript_id	"g4744.t1";	gene_id	"g4744";
tig00000627	AUGUSTUS	gene	2622905	2624545	1	+	.	g4745;OG0000335;Probable metalloprotease ARX1
tig00000627	AUGUSTUS	transcript	2622905	2624545	1	+	.	g4745.t1
tig00000627	AUGUSTUS	start_codon	2622905	2622907	.	+	0	transcript_id	"g4745.t1";	gene_id	"g4745";
tig00000627	AUGUSTUS	CDS	2622905	2624542	1	+	0	transcript_id	"g4745.t1";	gene_id	"g4745";
tig00000627	AUGUSTUS	stop_codon	2624543	2624545	.	+	0	transcript_id	"g4745.t1";	gene_id	"g4745";
tig00000627	AUGUSTUS	gene	2626269	2627111	0.98	+	.	g4746;OG0000334;14-3-3 protein homolog
tig00000627	AUGUSTUS	transcript	2626269	2627111	0.98	+	.	g4746.t1
tig00000627	AUGUSTUS	start_codon	2626269	2626271	.	+	0	transcript_id	"g4746.t1";	gene_id	"g4746";
tig00000627	AUGUSTUS	CDS	2626269	2627108	0.98	+	0	transcript_id	"g4746.t1";	gene_id	"g4746";
tig00000627	AUGUSTUS	stop_codon	2627109	2627111	.	+	0	transcript_id	"g4746.t1";	gene_id	"g4746";
tig00000627	AUGUSTUS	gene	2628631	2629027	0.79	-	.	g4747;;hypothetical protein
tig00000627	AUGUSTUS	transcript	2628631	2629027	0.79	-	.	g4747.t1
tig00000627	AUGUSTUS	stop_codon	2628631	2628633	.	-	0	transcript_id	"g4747.t1";	gene_id	"g4747";
tig00000627	AUGUSTUS	intron	2628855	2628942	0.79	-	.	transcript_id	"g4747.t1";	gene_id	"g4747";
tig00000627	AUGUSTUS	CDS	2628634	2628854	0.8	-	2	transcript_id	"g4747.t1";	gene_id	"g4747";
tig00000627	AUGUSTUS	CDS	2628943	2629027	0.92	-	0	transcript_id	"g4747.t1";	gene_id	"g4747";
tig00000627	AUGUSTUS	start_codon	2629025	2629027	.	-	0	transcript_id	"g4747.t1";	gene_id	"g4747";
tig00000627	AUGUSTUS	gene	2630420	2632114	0.97	-	.	g4748;OG0000994;5-aminolevulinate synthase, mitochondrial
tig00000627	AUGUSTUS	transcript	2630420	2632114	0.97	-	.	g4748.t1
tig00000627	AUGUSTUS	stop_codon	2630420	2630422	.	-	0	transcript_id	"g4748.t1";	gene_id	"g4748";
tig00000627	AUGUSTUS	CDS	2630423	2632114	0.97	-	0	transcript_id	"g4748.t1";	gene_id	"g4748";
tig00000627	AUGUSTUS	start_codon	2632112	2632114	.	-	0	transcript_id	"g4748.t1";	gene_id	"g4748";
tig00000627	AUGUSTUS	gene	2632928	2634064	1	+	.	g4749;OG0000995;hypothetical protein
tig00000627	AUGUSTUS	transcript	2632928	2634064	1	+	.	g4749.t1
tig00000627	AUGUSTUS	start_codon	2632928	2632930	.	+	0	transcript_id	"g4749.t1";	gene_id	"g4749";
tig00000627	AUGUSTUS	CDS	2632928	2634061	1	+	0	transcript_id	"g4749.t1";	gene_id	"g4749";
tig00000627	AUGUSTUS	stop_codon	2634062	2634064	.	+	0	transcript_id	"g4749.t1";	gene_id	"g4749";
tig00000627	AUGUSTUS	gene	2634097	2639460	1	-	.	g4750;OG0000336;Protein MLP1 homolog
tig00000627	AUGUSTUS	transcript	2634097	2639460	1	-	.	g4750.t1
tig00000627	AUGUSTUS	stop_codon	2634097	2634099	.	-	0	transcript_id	"g4750.t1";	gene_id	"g4750";
tig00000627	AUGUSTUS	CDS	2634100	2639460	1	-	0	transcript_id	"g4750.t1";	gene_id	"g4750";
tig00000627	AUGUSTUS	start_codon	2639458	2639460	.	-	0	transcript_id	"g4750.t1";	gene_id	"g4750";
tig00000627	AUGUSTUS	gene	2639947	2641686	1	+	.	g4751;OG0000996;Minichromosome maintenance protein 10
tig00000627	AUGUSTUS	transcript	2639947	2641686	1	+	.	g4751.t1
tig00000627	AUGUSTUS	start_codon	2639947	2639949	.	+	0	transcript_id	"g4751.t1";	gene_id	"g4751";
tig00000627	AUGUSTUS	CDS	2639947	2641683	1	+	0	transcript_id	"g4751.t1";	gene_id	"g4751";
tig00000627	AUGUSTUS	stop_codon	2641684	2641686	.	+	0	transcript_id	"g4751.t1";	gene_id	"g4751";
tig00000627	AUGUSTUS	gene	2641726	2645361	0.99	-	.	g4752;OG0000337;Osmosensing histidine protein kinase SLN1
tig00000627	AUGUSTUS	transcript	2641726	2645361	0.99	-	.	g4752.t1
tig00000627	AUGUSTUS	stop_codon	2641726	2641728	.	-	0	transcript_id	"g4752.t1";	gene_id	"g4752";
tig00000627	AUGUSTUS	CDS	2641729	2645361	0.99	-	0	transcript_id	"g4752.t1";	gene_id	"g4752";
tig00000627	AUGUSTUS	start_codon	2645359	2645361	.	-	0	transcript_id	"g4752.t1";	gene_id	"g4752";
tig00000627	AUGUSTUS	gene	2645678	2647039	1	+	.	g4753;OG0000077;Isocitrate dehydrogenase [NADP], mitochondrial
tig00000627	AUGUSTUS	transcript	2645678	2647039	1	+	.	g4753.t1
tig00000627	AUGUSTUS	start_codon	2645678	2645680	.	+	0	transcript_id	"g4753.t1";	gene_id	"g4753";
tig00000627	AUGUSTUS	CDS	2645678	2647036	1	+	0	transcript_id	"g4753.t1";	gene_id	"g4753";
tig00000627	AUGUSTUS	stop_codon	2647037	2647039	.	+	0	transcript_id	"g4753.t1";	gene_id	"g4753";
tig00000627	AUGUSTUS	gene	2647572	2649953	0.99	-	.	g4754;OG0000338;Kinesin-like protein KIP3
tig00000627	AUGUSTUS	transcript	2647572	2649953	0.99	-	.	g4754.t1
tig00000627	AUGUSTUS	stop_codon	2647572	2647574	.	-	0	transcript_id	"g4754.t1";	gene_id	"g4754";
tig00000627	AUGUSTUS	CDS	2647575	2649953	0.99	-	0	transcript_id	"g4754.t1";	gene_id	"g4754";
tig00000627	AUGUSTUS	start_codon	2649951	2649953	.	-	0	transcript_id	"g4754.t1";	gene_id	"g4754";
tig00000627	AUGUSTUS	gene	2650096	2651460	0.99	-	.	g4755;OG0000997;SNF1 protein kinase subunit beta-2
tig00000627	AUGUSTUS	transcript	2650096	2651460	0.99	-	.	g4755.t1
tig00000627	AUGUSTUS	stop_codon	2650096	2650098	.	-	0	transcript_id	"g4755.t1";	gene_id	"g4755";
tig00000627	AUGUSTUS	CDS	2650099	2651460	0.99	-	0	transcript_id	"g4755.t1";	gene_id	"g4755";
tig00000627	AUGUSTUS	start_codon	2651458	2651460	.	-	0	transcript_id	"g4755.t1";	gene_id	"g4755";
tig00000627	AUGUSTUS	gene	2651630	2654428	0.66	-	.	g4756;OG0001770;Serine/threonine-protein kinase SKY1
tig00000627	AUGUSTUS	transcript	2651630	2654428	0.66	-	.	g4756.t1
tig00000627	AUGUSTUS	stop_codon	2651630	2651632	.	-	0	transcript_id	"g4756.t1";	gene_id	"g4756";
tig00000627	AUGUSTUS	CDS	2651633	2654428	0.66	-	0	transcript_id	"g4756.t1";	gene_id	"g4756";
tig00000627	AUGUSTUS	start_codon	2654426	2654428	.	-	0	transcript_id	"g4756.t1";	gene_id	"g4756";
tig00000627	AUGUSTUS	gene	2654748	2655581	1	+	.	g4757;OG0001769;NADH-cytochrome b5 reductase 1
tig00000627	AUGUSTUS	transcript	2654748	2655581	1	+	.	g4757.t1
tig00000627	AUGUSTUS	start_codon	2654748	2654750	.	+	0	transcript_id	"g4757.t1";	gene_id	"g4757";
tig00000627	AUGUSTUS	CDS	2654748	2655578	1	+	0	transcript_id	"g4757.t1";	gene_id	"g4757";
tig00000627	AUGUSTUS	stop_codon	2655579	2655581	.	+	0	transcript_id	"g4757.t1";	gene_id	"g4757";
tig00000627	AUGUSTUS	gene	2655646	2657295	1	-	.	g4758;OG0001768;Aspartokinase
tig00000627	AUGUSTUS	transcript	2655646	2657295	1	-	.	g4758.t1
tig00000627	AUGUSTUS	stop_codon	2655646	2655648	.	-	0	transcript_id	"g4758.t1";	gene_id	"g4758";
tig00000627	AUGUSTUS	CDS	2655649	2657295	1	-	0	transcript_id	"g4758.t1";	gene_id	"g4758";
tig00000627	AUGUSTUS	start_codon	2657293	2657295	.	-	0	transcript_id	"g4758.t1";	gene_id	"g4758";
tig00000627	AUGUSTUS	gene	2657486	2658289	1	-	.	g4759;OG0001767;Vacuolar protein sorting-associated protein 28
tig00000627	AUGUSTUS	transcript	2657486	2658289	1	-	.	g4759.t1
tig00000627	AUGUSTUS	stop_codon	2657486	2657488	.	-	0	transcript_id	"g4759.t1";	gene_id	"g4759";
tig00000627	AUGUSTUS	CDS	2657489	2658289	1	-	0	transcript_id	"g4759.t1";	gene_id	"g4759";
tig00000627	AUGUSTUS	start_codon	2658287	2658289	.	-	0	transcript_id	"g4759.t1";	gene_id	"g4759";
tig00000627	AUGUSTUS	gene	2658665	2659120	0.99	-	.	g4760;OG0001766;Cytochrome c oxidase polypeptide 5B, mitochondrial
tig00000627	AUGUSTUS	transcript	2658665	2659120	0.99	-	.	g4760.t1
tig00000627	AUGUSTUS	stop_codon	2658665	2658667	.	-	0	transcript_id	"g4760.t1";	gene_id	"g4760";
tig00000627	AUGUSTUS	CDS	2658668	2659120	0.99	-	0	transcript_id	"g4760.t1";	gene_id	"g4760";
tig00000627	AUGUSTUS	start_codon	2659118	2659120	.	-	0	transcript_id	"g4760.t1";	gene_id	"g4760";
tig00000627	AUGUSTUS	gene	2659636	2662518	0.99	-	.	g4761;OG0001765;Protein transport protein SEC24
tig00000627	AUGUSTUS	transcript	2659636	2662518	0.99	-	.	g4761.t1
tig00000627	AUGUSTUS	stop_codon	2659636	2659638	.	-	0	transcript_id	"g4761.t1";	gene_id	"g4761";
tig00000627	AUGUSTUS	CDS	2659639	2662518	0.99	-	0	transcript_id	"g4761.t1";	gene_id	"g4761";
tig00000627	AUGUSTUS	start_codon	2662516	2662518	.	-	0	transcript_id	"g4761.t1";	gene_id	"g4761";
tig00000627	AUGUSTUS	gene	2662962	2663630	0.94	-	.	g4762;OG0005202;hypothetical protein
tig00000627	AUGUSTUS	transcript	2662962	2663630	0.94	-	.	g4762.t1
tig00000627	AUGUSTUS	stop_codon	2662962	2662964	.	-	0	transcript_id	"g4762.t1";	gene_id	"g4762";
tig00000627	AUGUSTUS	CDS	2662965	2663630	0.94	-	0	transcript_id	"g4762.t1";	gene_id	"g4762";
tig00000627	AUGUSTUS	start_codon	2663628	2663630	.	-	0	transcript_id	"g4762.t1";	gene_id	"g4762";
tig00000627	AUGUSTUS	gene	2663679	2663984	1	+	.	g4763;OG0001764;Protein ISD11
tig00000627	AUGUSTUS	transcript	2663679	2663984	1	+	.	g4763.t1
tig00000627	AUGUSTUS	start_codon	2663679	2663681	.	+	0	transcript_id	"g4763.t1";	gene_id	"g4763";
tig00000627	AUGUSTUS	CDS	2663679	2663981	1	+	0	transcript_id	"g4763.t1";	gene_id	"g4763";
tig00000627	AUGUSTUS	stop_codon	2663982	2663984	.	+	0	transcript_id	"g4763.t1";	gene_id	"g4763";
tig00000627	AUGUSTUS	gene	2663987	2665441	0.53	-	.	g4764;OG0001763;Aromatic amino acid aminotransferase 2
tig00000627	AUGUSTUS	transcript	2663987	2665441	0.53	-	.	g4764.t1
tig00000627	AUGUSTUS	stop_codon	2663987	2663989	.	-	0	transcript_id	"g4764.t1";	gene_id	"g4764";
tig00000627	AUGUSTUS	CDS	2663990	2665441	0.53	-	0	transcript_id	"g4764.t1";	gene_id	"g4764";
tig00000627	AUGUSTUS	start_codon	2665439	2665441	.	-	0	transcript_id	"g4764.t1";	gene_id	"g4764";
tig00000627	AUGUSTUS	gene	2665825	2667306	0.76	+	.	g4765;OG0000083;cAMP-dependent protein kinase type 2
tig00000627	AUGUSTUS	transcript	2665825	2667306	0.76	+	.	g4765.t1
tig00000627	AUGUSTUS	start_codon	2665825	2665827	.	+	0	transcript_id	"g4765.t1";	gene_id	"g4765";
tig00000627	AUGUSTUS	CDS	2665825	2667303	0.76	+	0	transcript_id	"g4765.t1";	gene_id	"g4765";
tig00000627	AUGUSTUS	stop_codon	2667304	2667306	.	+	0	transcript_id	"g4765.t1";	gene_id	"g4765";
tig00000627	AUGUSTUS	gene	2667443	2668732	0.85	-	.	g4766;OG0004361;hypothetical protein
tig00000627	AUGUSTUS	transcript	2667443	2668732	0.85	-	.	g4766.t1
tig00000627	AUGUSTUS	stop_codon	2667443	2667445	.	-	0	transcript_id	"g4766.t1";	gene_id	"g4766";
tig00000627	AUGUSTUS	CDS	2667446	2668732	0.85	-	0	transcript_id	"g4766.t1";	gene_id	"g4766";
tig00000627	AUGUSTUS	start_codon	2668730	2668732	.	-	0	transcript_id	"g4766.t1";	gene_id	"g4766";
tig00000627	AUGUSTUS	gene	2683792	2687307	1	-	.	g4767;OG0000495;Structural maintenance of chromosomes protein 2
tig00000627	AUGUSTUS	transcript	2683792	2687307	1	-	.	g4767.t1
tig00000627	AUGUSTUS	stop_codon	2683792	2683794	.	-	0	transcript_id	"g4767.t1";	gene_id	"g4767";
tig00000627	AUGUSTUS	CDS	2683795	2687307	1	-	0	transcript_id	"g4767.t1";	gene_id	"g4767";
tig00000627	AUGUSTUS	start_codon	2687305	2687307	.	-	0	transcript_id	"g4767.t1";	gene_id	"g4767";
tig00000627	AUGUSTUS	gene	2687485	2689098	1	+	.	g4768;OG0002380;Accumulation-associated protein
tig00000627	AUGUSTUS	transcript	2687485	2689098	1	+	.	g4768.t1
tig00000627	AUGUSTUS	start_codon	2687485	2687487	.	+	0	transcript_id	"g4768.t1";	gene_id	"g4768";
tig00000627	AUGUSTUS	CDS	2687485	2689095	1	+	0	transcript_id	"g4768.t1";	gene_id	"g4768";
tig00000627	AUGUSTUS	stop_codon	2689096	2689098	.	+	0	transcript_id	"g4768.t1";	gene_id	"g4768";
tig00000627	AUGUSTUS	gene	2689175	2690304	0.41	-	.	g4769;OG0004427;Mitochondrial pyruvate carrier 1
tig00000627	AUGUSTUS	transcript	2689175	2690304	0.41	-	.	g4769.t1
tig00000627	AUGUSTUS	stop_codon	2689175	2689177	.	-	0	transcript_id	"g4769.t1";	gene_id	"g4769";
tig00000627	AUGUSTUS	intron	2689513	2690117	0.46	-	.	transcript_id	"g4769.t1";	gene_id	"g4769";
tig00000627	AUGUSTUS	CDS	2689178	2689512	0.7	-	2	transcript_id	"g4769.t1";	gene_id	"g4769";
tig00000627	AUGUSTUS	CDS	2690118	2690304	0.43	-	0	transcript_id	"g4769.t1";	gene_id	"g4769";
tig00000627	AUGUSTUS	start_codon	2690302	2690304	.	-	0	transcript_id	"g4769.t1";	gene_id	"g4769";
tig00000627	AUGUSTUS	gene	2691793	2693379	0.99	+	.	g4770;OG0000088;Purine-cytosine permease FCY2
tig00000627	AUGUSTUS	transcript	2691793	2693379	0.99	+	.	g4770.t1
tig00000627	AUGUSTUS	start_codon	2691793	2691795	.	+	0	transcript_id	"g4770.t1";	gene_id	"g4770";
tig00000627	AUGUSTUS	CDS	2691793	2693376	0.99	+	0	transcript_id	"g4770.t1";	gene_id	"g4770";
tig00000627	AUGUSTUS	stop_codon	2693377	2693379	.	+	0	transcript_id	"g4770.t1";	gene_id	"g4770";
tig00000627	AUGUSTUS	gene	2693598	2695430	0.91	+	.	g4771;OG0002379;Peroxisomal targeting signal receptor
tig00000627	AUGUSTUS	transcript	2693598	2695430	0.91	+	.	g4771.t1
tig00000627	AUGUSTUS	start_codon	2693598	2693600	.	+	0	transcript_id	"g4771.t1";	gene_id	"g4771";
tig00000627	AUGUSTUS	CDS	2693598	2695427	0.91	+	0	transcript_id	"g4771.t1";	gene_id	"g4771";
tig00000627	AUGUSTUS	stop_codon	2695428	2695430	.	+	0	transcript_id	"g4771.t1";	gene_id	"g4771";
tig00000627	AUGUSTUS	gene	2695836	2698332	0.59	+	.	g4772;OG0002378;Ornithine decarboxylase
tig00000627	AUGUSTUS	transcript	2695836	2698332	0.59	+	.	g4772.t1
tig00000627	AUGUSTUS	start_codon	2695836	2695838	.	+	0	transcript_id	"g4772.t1";	gene_id	"g4772";
tig00000627	AUGUSTUS	intron	2697116	2697251	0.67	+	.	transcript_id	"g4772.t1";	gene_id	"g4772";
tig00000627	AUGUSTUS	CDS	2695836	2697115	0.63	+	0	transcript_id	"g4772.t1";	gene_id	"g4772";
tig00000627	AUGUSTUS	CDS	2697252	2698329	0.88	+	1	transcript_id	"g4772.t1";	gene_id	"g4772";
tig00000627	AUGUSTUS	stop_codon	2698330	2698332	.	+	0	transcript_id	"g4772.t1";	gene_id	"g4772";
tig00000627	AUGUSTUS	gene	2699408	2701129	1	+	.	g4773;OG0000069;Lactose permease
tig00000627	AUGUSTUS	transcript	2699408	2701129	1	+	.	g4773.t1
tig00000627	AUGUSTUS	start_codon	2699408	2699410	.	+	0	transcript_id	"g4773.t1";	gene_id	"g4773";
tig00000627	AUGUSTUS	CDS	2699408	2701126	1	+	0	transcript_id	"g4773.t1";	gene_id	"g4773";
tig00000627	AUGUSTUS	stop_codon	2701127	2701129	.	+	0	transcript_id	"g4773.t1";	gene_id	"g4773";
tig00000627	AUGUSTUS	gene	2701487	2705329	0.72	+	.	g4774;OG0000494;SWI/SNF chromatin-remodeling complex subunit SWI1
tig00000627	AUGUSTUS	transcript	2701487	2705329	0.72	+	.	g4774.t1
tig00000627	AUGUSTUS	start_codon	2701487	2701489	.	+	0	transcript_id	"g4774.t1";	gene_id	"g4774";
tig00000627	AUGUSTUS	CDS	2701487	2705326	0.72	+	0	transcript_id	"g4774.t1";	gene_id	"g4774";
tig00000627	AUGUSTUS	stop_codon	2705327	2705329	.	+	0	transcript_id	"g4774.t1";	gene_id	"g4774";
tig00000627	AUGUSTUS	gene	2705355	2708240	1	-	.	g4775;OG0002377;DNA repair protein RAD1
tig00000627	AUGUSTUS	transcript	2705355	2708240	1	-	.	g4775.t1
tig00000627	AUGUSTUS	stop_codon	2705355	2705357	.	-	0	transcript_id	"g4775.t1";	gene_id	"g4775";
tig00000627	AUGUSTUS	CDS	2705358	2708240	1	-	0	transcript_id	"g4775.t1";	gene_id	"g4775";
tig00000627	AUGUSTUS	start_codon	2708238	2708240	.	-	0	transcript_id	"g4775.t1";	gene_id	"g4775";
tig00000627	AUGUSTUS	gene	2708492	2710429	1	+	.	g4776;OG0004426;Methylenetetrahydrofolate reductase 1
tig00000627	AUGUSTUS	transcript	2708492	2710429	1	+	.	g4776.t1
tig00000627	AUGUSTUS	start_codon	2708492	2708494	.	+	0	transcript_id	"g4776.t1";	gene_id	"g4776";
tig00000627	AUGUSTUS	CDS	2708492	2710426	1	+	0	transcript_id	"g4776.t1";	gene_id	"g4776";
tig00000627	AUGUSTUS	stop_codon	2710427	2710429	.	+	0	transcript_id	"g4776.t1";	gene_id	"g4776";
tig00000627	AUGUSTUS	gene	2710551	2711204	0.92	-	.	g4777;OG0002376;hypothetical protein
tig00000627	AUGUSTUS	transcript	2710551	2711204	0.92	-	.	g4777.t1
tig00000627	AUGUSTUS	stop_codon	2710551	2710553	.	-	0	transcript_id	"g4777.t1";	gene_id	"g4777";
tig00000627	AUGUSTUS	CDS	2710554	2711204	0.92	-	0	transcript_id	"g4777.t1";	gene_id	"g4777";
tig00000627	AUGUSTUS	start_codon	2711202	2711204	.	-	0	transcript_id	"g4777.t1";	gene_id	"g4777";
tig00000627	AUGUSTUS	gene	2711420	2712514	1	+	.	g4778;OG0002375;Actin cytoskeleton-regulatory complex protein END3
tig00000627	AUGUSTUS	transcript	2711420	2712514	1	+	.	g4778.t1
tig00000627	AUGUSTUS	start_codon	2711420	2711422	.	+	0	transcript_id	"g4778.t1";	gene_id	"g4778";
tig00000627	AUGUSTUS	CDS	2711420	2712511	1	+	0	transcript_id	"g4778.t1";	gene_id	"g4778";
tig00000627	AUGUSTUS	stop_codon	2712512	2712514	.	+	0	transcript_id	"g4778.t1";	gene_id	"g4778";
tig00000627	AUGUSTUS	gene	2712568	2713479	0.55	-	.	g4779;OG0002374;Probable NADH-ubiquinone oxidoreductase 30.4 kDa subunit, mitochondrial
tig00000627	AUGUSTUS	transcript	2712568	2713479	0.55	-	.	g4779.t1
tig00000627	AUGUSTUS	stop_codon	2712568	2712570	.	-	0	transcript_id	"g4779.t1";	gene_id	"g4779";
tig00000627	AUGUSTUS	CDS	2712571	2713479	0.55	-	0	transcript_id	"g4779.t1";	gene_id	"g4779";
tig00000627	AUGUSTUS	start_codon	2713477	2713479	.	-	0	transcript_id	"g4779.t1";	gene_id	"g4779";
tig00000627	AUGUSTUS	gene	2713663	2716854	0.39	-	.	g4780;OG0002373;DNA repair/transcription protein MET18/MMS19
tig00000627	AUGUSTUS	transcript	2713663	2716854	0.39	-	.	g4780.t1
tig00000627	AUGUSTUS	stop_codon	2713663	2713665	.	-	0	transcript_id	"g4780.t1";	gene_id	"g4780";
tig00000627	AUGUSTUS	CDS	2713666	2716854	0.39	-	0	transcript_id	"g4780.t1";	gene_id	"g4780";
tig00000627	AUGUSTUS	start_codon	2716852	2716854	.	-	0	transcript_id	"g4780.t1";	gene_id	"g4780";
tig00000627	AUGUSTUS	gene	2719235	2720473	1	-	.	g4781;OG0002372;WD repeat-containing protein JIP5
tig00000627	AUGUSTUS	transcript	2719235	2720473	1	-	.	g4781.t1
tig00000627	AUGUSTUS	stop_codon	2719235	2719237	.	-	0	transcript_id	"g4781.t1";	gene_id	"g4781";
tig00000627	AUGUSTUS	CDS	2719238	2720473	1	-	0	transcript_id	"g4781.t1";	gene_id	"g4781";
tig00000627	AUGUSTUS	start_codon	2720471	2720473	.	-	0	transcript_id	"g4781.t1";	gene_id	"g4781";
tig00000627	AUGUSTUS	gene	2720670	2721269	0.97	-	.	g4782;OG0002371;GTP-binding protein rhoA
tig00000627	AUGUSTUS	transcript	2720670	2721269	0.97	-	.	g4782.t1
tig00000627	AUGUSTUS	stop_codon	2720670	2720672	.	-	0	transcript_id	"g4782.t1";	gene_id	"g4782";
tig00000627	AUGUSTUS	CDS	2720673	2721269	0.97	-	0	transcript_id	"g4782.t1";	gene_id	"g4782";
tig00000627	AUGUSTUS	start_codon	2721267	2721269	.	-	0	transcript_id	"g4782.t1";	gene_id	"g4782";
tig00000627	AUGUSTUS	gene	2722061	2722834	1	-	.	g4783;OG0002784;Phosphoadenosine phosphosulfate reductase
tig00000627	AUGUSTUS	transcript	2722061	2722834	1	-	.	g4783.t1
tig00000627	AUGUSTUS	stop_codon	2722061	2722063	.	-	0	transcript_id	"g4783.t1";	gene_id	"g4783";
tig00000627	AUGUSTUS	CDS	2722064	2722834	1	-	0	transcript_id	"g4783.t1";	gene_id	"g4783";
tig00000627	AUGUSTUS	start_codon	2722832	2722834	.	-	0	transcript_id	"g4783.t1";	gene_id	"g4783";
tig00000627	AUGUSTUS	gene	2723043	2723483	1	+	.	g4784;OG0002783;Mediator of RNA polymerase II transcription subunit 10
tig00000627	AUGUSTUS	transcript	2723043	2723483	1	+	.	g4784.t1
tig00000627	AUGUSTUS	start_codon	2723043	2723045	.	+	0	transcript_id	"g4784.t1";	gene_id	"g4784";
tig00000627	AUGUSTUS	CDS	2723043	2723480	1	+	0	transcript_id	"g4784.t1";	gene_id	"g4784";
tig00000627	AUGUSTUS	stop_codon	2723481	2723483	.	+	0	transcript_id	"g4784.t1";	gene_id	"g4784";
tig00000627	AUGUSTUS	gene	2723719	2724559	0.31	+	.	g4785;OG0002370;Uncharacterized protein YBR138C
tig00000627	AUGUSTUS	transcript	2723719	2724559	0.31	+	.	g4785.t1
tig00000627	AUGUSTUS	start_codon	2723719	2723721	.	+	0	transcript_id	"g4785.t1";	gene_id	"g4785";
tig00000627	AUGUSTUS	intron	2724428	2724545	0.73	+	.	transcript_id	"g4785.t1";	gene_id	"g4785";
tig00000627	AUGUSTUS	CDS	2723719	2724427	0.32	+	0	transcript_id	"g4785.t1";	gene_id	"g4785";
tig00000627	AUGUSTUS	CDS	2724546	2724556	0.73	+	2	transcript_id	"g4785.t1";	gene_id	"g4785";
tig00000627	AUGUSTUS	stop_codon	2724557	2724559	.	+	0	transcript_id	"g4785.t1";	gene_id	"g4785";
tig00000627	AUGUSTUS	gene	2724634	2725953	0.96	-	.	g4786;OG0002369;Putative alanyl-tRNA editing protein alaX
tig00000627	AUGUSTUS	transcript	2724634	2725953	0.96	-	.	g4786.t1
tig00000627	AUGUSTUS	stop_codon	2724634	2724636	.	-	0	transcript_id	"g4786.t1";	gene_id	"g4786";
tig00000627	AUGUSTUS	CDS	2724637	2725953	0.96	-	0	transcript_id	"g4786.t1";	gene_id	"g4786";
tig00000627	AUGUSTUS	start_codon	2725951	2725953	.	-	0	transcript_id	"g4786.t1";	gene_id	"g4786";
tig00000627	AUGUSTUS	gene	2726180	2727580	1	+	.	g4787;OG0002368;hypothetical protein
tig00000627	AUGUSTUS	transcript	2726180	2727580	1	+	.	g4787.t1
tig00000627	AUGUSTUS	start_codon	2726180	2726182	.	+	0	transcript_id	"g4787.t1";	gene_id	"g4787";
tig00000627	AUGUSTUS	CDS	2726180	2727577	1	+	0	transcript_id	"g4787.t1";	gene_id	"g4787";
tig00000627	AUGUSTUS	stop_codon	2727578	2727580	.	+	0	transcript_id	"g4787.t1";	gene_id	"g4787";
tig00000627	AUGUSTUS	gene	2727868	2729859	1	+	.	g4788;OG0002367;Ribosome quality control complex subunit 1
tig00000627	AUGUSTUS	transcript	2727868	2729859	1	+	.	g4788.t1
tig00000627	AUGUSTUS	start_codon	2727868	2727870	.	+	0	transcript_id	"g4788.t1";	gene_id	"g4788";
tig00000627	AUGUSTUS	CDS	2727868	2729856	1	+	0	transcript_id	"g4788.t1";	gene_id	"g4788";
tig00000627	AUGUSTUS	stop_codon	2729857	2729859	.	+	0	transcript_id	"g4788.t1";	gene_id	"g4788";
tig00000627	AUGUSTUS	gene	2729910	2731205	0.89	-	.	g4789;OG0002366;Peroxisomal acyl-coenzyme A thioester hydrolase 1
tig00000627	AUGUSTUS	transcript	2729910	2731205	0.89	-	.	g4789.t1
tig00000627	AUGUSTUS	stop_codon	2729910	2729912	.	-	0	transcript_id	"g4789.t1";	gene_id	"g4789";
tig00000627	AUGUSTUS	CDS	2729913	2731205	0.89	-	0	transcript_id	"g4789.t1";	gene_id	"g4789";
tig00000627	AUGUSTUS	start_codon	2731203	2731205	.	-	0	transcript_id	"g4789.t1";	gene_id	"g4789";
tig00000627	AUGUSTUS	gene	2733720	2734886	1	-	.	g4790;OG0000147;Yeast-form wall Protein 1
tig00000627	AUGUSTUS	transcript	2733720	2734886	1	-	.	g4790.t1
tig00000627	AUGUSTUS	stop_codon	2733720	2733722	.	-	0	transcript_id	"g4790.t1";	gene_id	"g4790";
tig00000627	AUGUSTUS	CDS	2733723	2734886	1	-	0	transcript_id	"g4790.t1";	gene_id	"g4790";
tig00000627	AUGUSTUS	start_codon	2734884	2734886	.	-	0	transcript_id	"g4790.t1";	gene_id	"g4790";
tig00000627	AUGUSTUS	gene	2736858	2739035	1	+	.	g4791;OG0002365;Protein DOA1
tig00000627	AUGUSTUS	transcript	2736858	2739035	1	+	.	g4791.t1
tig00000627	AUGUSTUS	start_codon	2736858	2736860	.	+	0	transcript_id	"g4791.t1";	gene_id	"g4791";
tig00000627	AUGUSTUS	CDS	2736858	2739032	1	+	0	transcript_id	"g4791.t1";	gene_id	"g4791";
tig00000627	AUGUSTUS	stop_codon	2739033	2739035	.	+	0	transcript_id	"g4791.t1";	gene_id	"g4791";
tig00000627	AUGUSTUS	gene	2739063	2740010	0.9	-	.	g4792;OG0002364;Uridylate kinase
tig00000627	AUGUSTUS	transcript	2739063	2740010	0.9	-	.	g4792.t1
tig00000627	AUGUSTUS	stop_codon	2739063	2739065	.	-	0	transcript_id	"g4792.t1";	gene_id	"g4792";
tig00000627	AUGUSTUS	CDS	2739066	2740010	0.9	-	0	transcript_id	"g4792.t1";	gene_id	"g4792";
tig00000627	AUGUSTUS	start_codon	2740008	2740010	.	-	0	transcript_id	"g4792.t1";	gene_id	"g4792";
tig00000627	AUGUSTUS	gene	2740212	2741552	1	-	.	g4793;OG0002363;Cytochrome b-c1 complex subunit 1, mitochondrial
tig00000627	AUGUSTUS	transcript	2740212	2741552	1	-	.	g4793.t1
tig00000627	AUGUSTUS	stop_codon	2740212	2740214	.	-	0	transcript_id	"g4793.t1";	gene_id	"g4793";
tig00000627	AUGUSTUS	CDS	2740215	2741552	1	-	0	transcript_id	"g4793.t1";	gene_id	"g4793";
tig00000627	AUGUSTUS	start_codon	2741550	2741552	.	-	0	transcript_id	"g4793.t1";	gene_id	"g4793";
tig00000627	AUGUSTUS	gene	2741964	2742305	0.66	+	.	g4794;OG0004425;37S ribosomal protein MRP2, mitochondrial
tig00000627	AUGUSTUS	transcript	2741964	2742305	0.66	+	.	g4794.t1
tig00000627	AUGUSTUS	start_codon	2741964	2741966	.	+	0	transcript_id	"g4794.t1";	gene_id	"g4794";
tig00000627	AUGUSTUS	CDS	2741964	2742302	0.66	+	0	transcript_id	"g4794.t1";	gene_id	"g4794";
tig00000627	AUGUSTUS	stop_codon	2742303	2742305	.	+	0	transcript_id	"g4794.t1";	gene_id	"g4794";
tig00000627	AUGUSTUS	gene	2742474	2742818	1	-	.	g4795;OG0002362;hypothetical protein
tig00000627	AUGUSTUS	transcript	2742474	2742818	1	-	.	g4795.t1
tig00000627	AUGUSTUS	stop_codon	2742474	2742476	.	-	0	transcript_id	"g4795.t1";	gene_id	"g4795";
tig00000627	AUGUSTUS	CDS	2742477	2742818	1	-	0	transcript_id	"g4795.t1";	gene_id	"g4795";
tig00000627	AUGUSTUS	start_codon	2742816	2742818	.	-	0	transcript_id	"g4795.t1";	gene_id	"g4795";
tig00000627	AUGUSTUS	gene	2743524	2744993	0.89	+	.	g4796;OG0002361;Transcriptional regulator of yeast form adherence 3
tig00000627	AUGUSTUS	transcript	2743524	2744993	0.89	+	.	g4796.t1
tig00000627	AUGUSTUS	start_codon	2743524	2743526	.	+	0	transcript_id	"g4796.t1";	gene_id	"g4796";
tig00000627	AUGUSTUS	CDS	2743524	2744990	0.89	+	0	transcript_id	"g4796.t1";	gene_id	"g4796";
tig00000627	AUGUSTUS	stop_codon	2744991	2744993	.	+	0	transcript_id	"g4796.t1";	gene_id	"g4796";
tig00000627	AUGUSTUS	gene	2745100	2746620	0.88	+	.	g4797;OG0002360;NEDD8-activating enzyme E1 regulatory subunit
tig00000627	AUGUSTUS	transcript	2745100	2746620	0.88	+	.	g4797.t1
tig00000627	AUGUSTUS	start_codon	2745100	2745102	.	+	0	transcript_id	"g4797.t1";	gene_id	"g4797";
tig00000627	AUGUSTUS	CDS	2745100	2746617	0.88	+	0	transcript_id	"g4797.t1";	gene_id	"g4797";
tig00000627	AUGUSTUS	stop_codon	2746618	2746620	.	+	0	transcript_id	"g4797.t1";	gene_id	"g4797";
tig00000627	AUGUSTUS	gene	2746757	2748946	0.84	+	.	g4798;OG0002359;Lanosterol synthase
tig00000627	AUGUSTUS	transcript	2746757	2748946	0.84	+	.	g4798.t1
tig00000627	AUGUSTUS	start_codon	2746757	2746759	.	+	0	transcript_id	"g4798.t1";	gene_id	"g4798";
tig00000627	AUGUSTUS	CDS	2746757	2748943	0.84	+	0	transcript_id	"g4798.t1";	gene_id	"g4798";
tig00000627	AUGUSTUS	stop_codon	2748944	2748946	.	+	0	transcript_id	"g4798.t1";	gene_id	"g4798";
tig00000627	AUGUSTUS	gene	2748974	2749807	0.7	-	.	g4799;OG0002358;hypothetical protein
tig00000627	AUGUSTUS	transcript	2748974	2749807	0.7	-	.	g4799.t1
tig00000627	AUGUSTUS	stop_codon	2748974	2748976	.	-	0	transcript_id	"g4799.t1";	gene_id	"g4799";
tig00000627	AUGUSTUS	CDS	2748977	2749807	0.7	-	0	transcript_id	"g4799.t1";	gene_id	"g4799";
tig00000627	AUGUSTUS	start_codon	2749805	2749807	.	-	0	transcript_id	"g4799.t1";	gene_id	"g4799";
tig00000627	AUGUSTUS	gene	2750692	2753046	0.48	+	.	g4800;;hypothetical protein
tig00000627	AUGUSTUS	transcript	2750692	2753046	0.48	+	.	g4800.t1
tig00000627	AUGUSTUS	start_codon	2750692	2750694	.	+	0	transcript_id	"g4800.t1";	gene_id	"g4800";
tig00000627	AUGUSTUS	CDS	2750692	2753043	0.48	+	0	transcript_id	"g4800.t1";	gene_id	"g4800";
tig00000627	AUGUSTUS	stop_codon	2753044	2753046	.	+	0	transcript_id	"g4800.t1";	gene_id	"g4800";
tig00000627	AUGUSTUS	gene	2753778	2757456	0.62	-	.	g4801;OG0002357;Tricalbin-1
tig00000627	AUGUSTUS	transcript	2753778	2757456	0.62	-	.	g4801.t1
tig00000627	AUGUSTUS	stop_codon	2753778	2753780	.	-	0	transcript_id	"g4801.t1";	gene_id	"g4801";
tig00000627	AUGUSTUS	intron	2757246	2757447	0.95	-	.	transcript_id	"g4801.t1";	gene_id	"g4801";
tig00000627	AUGUSTUS	CDS	2753781	2757245	0.98	-	0	transcript_id	"g4801.t1";	gene_id	"g4801";
tig00000627	AUGUSTUS	CDS	2757448	2757456	0.63	-	0	transcript_id	"g4801.t1";	gene_id	"g4801";
tig00000627	AUGUSTUS	start_codon	2757454	2757456	.	-	0	transcript_id	"g4801.t1";	gene_id	"g4801";
tig00000627	AUGUSTUS	gene	2757777	2759258	0.46	-	.	g4802;OG0002356;hypothetical protein
tig00000627	AUGUSTUS	transcript	2757777	2759258	0.46	-	.	g4802.t1
tig00000627	AUGUSTUS	stop_codon	2757777	2757779	.	-	0	transcript_id	"g4802.t1";	gene_id	"g4802";
tig00000627	AUGUSTUS	CDS	2757780	2759258	0.46	-	0	transcript_id	"g4802.t1";	gene_id	"g4802";
tig00000627	AUGUSTUS	start_codon	2759256	2759258	.	-	0	transcript_id	"g4802.t1";	gene_id	"g4802";
tig00000627	AUGUSTUS	gene	2760528	2763875	0.98	+	.	g4803;OG0002355;hypothetical protein
tig00000627	AUGUSTUS	transcript	2760528	2763875	0.98	+	.	g4803.t1
tig00000627	AUGUSTUS	start_codon	2760528	2760530	.	+	0	transcript_id	"g4803.t1";	gene_id	"g4803";
tig00000627	AUGUSTUS	CDS	2760528	2763872	0.98	+	0	transcript_id	"g4803.t1";	gene_id	"g4803";
tig00000627	AUGUSTUS	stop_codon	2763873	2763875	.	+	0	transcript_id	"g4803.t1";	gene_id	"g4803";
tig00000627	AUGUSTUS	gene	2765320	2766240	0.97	-	.	g4804;OG0004997;Zinc finger protein 1
tig00000627	AUGUSTUS	transcript	2765320	2766240	0.97	-	.	g4804.t1
tig00000627	AUGUSTUS	stop_codon	2765320	2765322	.	-	0	transcript_id	"g4804.t1";	gene_id	"g4804";
tig00000627	AUGUSTUS	CDS	2765323	2766240	0.97	-	0	transcript_id	"g4804.t1";	gene_id	"g4804";
tig00000627	AUGUSTUS	start_codon	2766238	2766240	.	-	0	transcript_id	"g4804.t1";	gene_id	"g4804";
tig00000627	AUGUSTUS	gene	2767876	2769069	0.72	-	.	g4805;OG0002354;Regulator of V-ATPase in vacuolar membrane protein 2
tig00000627	AUGUSTUS	transcript	2767876	2769069	0.72	-	.	g4805.t1
tig00000627	AUGUSTUS	stop_codon	2767876	2767878	.	-	0	transcript_id	"g4805.t1";	gene_id	"g4805";
tig00000627	AUGUSTUS	CDS	2767879	2769069	0.72	-	0	transcript_id	"g4805.t1";	gene_id	"g4805";
tig00000627	AUGUSTUS	start_codon	2769067	2769069	.	-	0	transcript_id	"g4805.t1";	gene_id	"g4805";
tig00000627	AUGUSTUS	gene	2769241	2773854	1	+	.	g4806;OG0002353;Sister chromatid cohesion protein 2
tig00000627	AUGUSTUS	transcript	2769241	2773854	1	+	.	g4806.t1
tig00000627	AUGUSTUS	start_codon	2769241	2769243	.	+	0	transcript_id	"g4806.t1";	gene_id	"g4806";
tig00000627	AUGUSTUS	CDS	2769241	2773851	1	+	0	transcript_id	"g4806.t1";	gene_id	"g4806";
tig00000627	AUGUSTUS	stop_codon	2773852	2773854	.	+	0	transcript_id	"g4806.t1";	gene_id	"g4806";
tig00000627	AUGUSTUS	gene	2773883	2776540	1	-	.	g4807;OG0002352;Exocyst complex component SEC10
tig00000627	AUGUSTUS	transcript	2773883	2776540	1	-	.	g4807.t1
tig00000627	AUGUSTUS	stop_codon	2773883	2773885	.	-	0	transcript_id	"g4807.t1";	gene_id	"g4807";
tig00000627	AUGUSTUS	CDS	2773886	2776540	1	-	0	transcript_id	"g4807.t1";	gene_id	"g4807";
tig00000627	AUGUSTUS	start_codon	2776538	2776540	.	-	0	transcript_id	"g4807.t1";	gene_id	"g4807";
tig00000627	AUGUSTUS	gene	2777316	2779670	0.74	+	.	g4808;;hypothetical protein
tig00000627	AUGUSTUS	transcript	2777316	2779670	0.74	+	.	g4808.t1
tig00000627	AUGUSTUS	start_codon	2777316	2777318	.	+	0	transcript_id	"g4808.t1";	gene_id	"g4808";
tig00000627	AUGUSTUS	CDS	2777316	2779667	0.74	+	0	transcript_id	"g4808.t1";	gene_id	"g4808";
tig00000627	AUGUSTUS	stop_codon	2779668	2779670	.	+	0	transcript_id	"g4808.t1";	gene_id	"g4808";
tig00000627	AUGUSTUS	gene	2780839	2782293	0.97	-	.	g4809;OG0002351;Cell division control protein 1
tig00000627	AUGUSTUS	transcript	2780839	2782293	0.97	-	.	g4809.t1
tig00000627	AUGUSTUS	stop_codon	2780839	2780841	.	-	0	transcript_id	"g4809.t1";	gene_id	"g4809";
tig00000627	AUGUSTUS	CDS	2780842	2782293	0.97	-	0	transcript_id	"g4809.t1";	gene_id	"g4809";
tig00000627	AUGUSTUS	start_codon	2782291	2782293	.	-	0	transcript_id	"g4809.t1";	gene_id	"g4809";
tig00000627	AUGUSTUS	gene	2782516	2791910	0.34	+	.	g4810;OG0002350;Cell morphogenesis protein PAG1
tig00000627	AUGUSTUS	transcript	2782516	2791910	0.34	+	.	g4810.t1
tig00000627	AUGUSTUS	start_codon	2782516	2782518	.	+	0	transcript_id	"g4810.t1";	gene_id	"g4810";
tig00000627	AUGUSTUS	intron	2784122	2784404	0.51	+	.	transcript_id	"g4810.t1";	gene_id	"g4810";
tig00000627	AUGUSTUS	intron	2791579	2791663	0.85	+	.	transcript_id	"g4810.t1";	gene_id	"g4810";
tig00000627	AUGUSTUS	CDS	2782516	2784121	0.47	+	0	transcript_id	"g4810.t1";	gene_id	"g4810";
tig00000627	AUGUSTUS	CDS	2784405	2791578	0.79	+	2	transcript_id	"g4810.t1";	gene_id	"g4810";
tig00000627	AUGUSTUS	CDS	2791664	2791907	0.86	+	1	transcript_id	"g4810.t1";	gene_id	"g4810";
tig00000627	AUGUSTUS	stop_codon	2791908	2791910	.	+	0	transcript_id	"g4810.t1";	gene_id	"g4810";
tig00000627	AUGUSTUS	gene	2792147	2793037	1	+	.	g4811;OG0002349;Lactoylglutathione lyase
tig00000627	AUGUSTUS	transcript	2792147	2793037	1	+	.	g4811.t1
tig00000627	AUGUSTUS	start_codon	2792147	2792149	.	+	0	transcript_id	"g4811.t1";	gene_id	"g4811";
tig00000627	AUGUSTUS	CDS	2792147	2793034	1	+	0	transcript_id	"g4811.t1";	gene_id	"g4811";
tig00000627	AUGUSTUS	stop_codon	2793035	2793037	.	+	0	transcript_id	"g4811.t1";	gene_id	"g4811";
tig00000627	AUGUSTUS	gene	2793076	2793516	0.53	-	.	g4812;OG0000493;Peptide methionine sulfoxide reductase B3
tig00000627	AUGUSTUS	transcript	2793076	2793516	0.53	-	.	g4812.t1
tig00000627	AUGUSTUS	stop_codon	2793076	2793078	.	-	0	transcript_id	"g4812.t1";	gene_id	"g4812";
tig00000627	AUGUSTUS	CDS	2793079	2793516	0.53	-	0	transcript_id	"g4812.t1";	gene_id	"g4812";
tig00000627	AUGUSTUS	start_codon	2793514	2793516	.	-	0	transcript_id	"g4812.t1";	gene_id	"g4812";
tig00000627	AUGUSTUS	gene	2793669	2794508	0.92	+	.	g4813;OG0005201;hypothetical protein
tig00000627	AUGUSTUS	transcript	2793669	2794508	0.92	+	.	g4813.t1
tig00000627	AUGUSTUS	start_codon	2793669	2793671	.	+	0	transcript_id	"g4813.t1";	gene_id	"g4813";
tig00000627	AUGUSTUS	CDS	2793669	2794505	0.92	+	0	transcript_id	"g4813.t1";	gene_id	"g4813";
tig00000627	AUGUSTUS	stop_codon	2794506	2794508	.	+	0	transcript_id	"g4813.t1";	gene_id	"g4813";
tig00000627	AUGUSTUS	gene	2794891	2797365	0.52	-	.	g4814;OG0002348;Protein SEY1
tig00000627	AUGUSTUS	transcript	2794891	2797365	0.52	-	.	g4814.t1
tig00000627	AUGUSTUS	stop_codon	2794891	2794893	.	-	0	transcript_id	"g4814.t1";	gene_id	"g4814";
tig00000627	AUGUSTUS	CDS	2794894	2797365	0.52	-	0	transcript_id	"g4814.t1";	gene_id	"g4814";
tig00000627	AUGUSTUS	start_codon	2797363	2797365	.	-	0	transcript_id	"g4814.t1";	gene_id	"g4814";
tig00000627	AUGUSTUS	gene	2797577	2798746	0.33	+	.	g4815;OG0002347;hypothetical protein
tig00000627	AUGUSTUS	transcript	2797577	2798746	0.33	+	.	g4815.t1
tig00000627	AUGUSTUS	start_codon	2797577	2797579	.	+	0	transcript_id	"g4815.t1";	gene_id	"g4815";
tig00000627	AUGUSTUS	intron	2797689	2797820	0.4	+	.	transcript_id	"g4815.t1";	gene_id	"g4815";
tig00000627	AUGUSTUS	CDS	2797577	2797688	0.4	+	0	transcript_id	"g4815.t1";	gene_id	"g4815";
tig00000627	AUGUSTUS	CDS	2797821	2798743	0.37	+	2	transcript_id	"g4815.t1";	gene_id	"g4815";
tig00000627	AUGUSTUS	stop_codon	2798744	2798746	.	+	0	transcript_id	"g4815.t1";	gene_id	"g4815";
tig00000627	AUGUSTUS	gene	2798856	2799860	0.92	+	.	g4816;OG0002346;Golgi to ER traffic protein 4
tig00000627	AUGUSTUS	transcript	2798856	2799860	0.92	+	.	g4816.t1
tig00000627	AUGUSTUS	start_codon	2798856	2798858	.	+	0	transcript_id	"g4816.t1";	gene_id	"g4816";
tig00000627	AUGUSTUS	CDS	2798856	2799857	0.92	+	0	transcript_id	"g4816.t1";	gene_id	"g4816";
tig00000627	AUGUSTUS	stop_codon	2799858	2799860	.	+	0	transcript_id	"g4816.t1";	gene_id	"g4816";
tig00000627	AUGUSTUS	gene	2799920	2800627	1	-	.	g4817;OG0002345;Diphosphoinositol polyphosphate phosphohydrolase DDP1
tig00000627	AUGUSTUS	transcript	2799920	2800627	1	-	.	g4817.t1
tig00000627	AUGUSTUS	stop_codon	2799920	2799922	.	-	0	transcript_id	"g4817.t1";	gene_id	"g4817";
tig00000627	AUGUSTUS	CDS	2799923	2800627	1	-	0	transcript_id	"g4817.t1";	gene_id	"g4817";
tig00000627	AUGUSTUS	start_codon	2800625	2800627	.	-	0	transcript_id	"g4817.t1";	gene_id	"g4817";
tig00000627	AUGUSTUS	gene	2801562	2802908	0.32	+	.	g4818;OG0002344;MIOREX complex component 2
tig00000627	AUGUSTUS	transcript	2801562	2802908	0.32	+	.	g4818.t1
tig00000627	AUGUSTUS	start_codon	2801562	2801564	.	+	0	transcript_id	"g4818.t1";	gene_id	"g4818";
tig00000627	AUGUSTUS	intron	2801602	2802042	0.49	+	.	transcript_id	"g4818.t1";	gene_id	"g4818";
tig00000627	AUGUSTUS	CDS	2801562	2801601	0.49	+	0	transcript_id	"g4818.t1";	gene_id	"g4818";
tig00000627	AUGUSTUS	CDS	2802043	2802905	0.45	+	2	transcript_id	"g4818.t1";	gene_id	"g4818";
tig00000627	AUGUSTUS	stop_codon	2802906	2802908	.	+	0	transcript_id	"g4818.t1";	gene_id	"g4818";
tig00000627	AUGUSTUS	gene	2803036	2804649	0.71	+	.	g4819;OG0002343;Metal tolerance protein 3
tig00000627	AUGUSTUS	transcript	2803036	2804649	0.71	+	.	g4819.t1
tig00000627	AUGUSTUS	start_codon	2803036	2803038	.	+	0	transcript_id	"g4819.t1";	gene_id	"g4819";
tig00000627	AUGUSTUS	CDS	2803036	2804646	0.71	+	0	transcript_id	"g4819.t1";	gene_id	"g4819";
tig00000627	AUGUSTUS	stop_codon	2804647	2804649	.	+	0	transcript_id	"g4819.t1";	gene_id	"g4819";
tig00000627	AUGUSTUS	gene	2804913	2808661	0.15	+	.	g4820;OG0002342;40S ribosomal protein S30-B
tig00000627	AUGUSTUS	transcript	2804913	2808661	0.15	+	.	g4820.t1
tig00000627	AUGUSTUS	start_codon	2804913	2804915	.	+	0	transcript_id	"g4820.t1";	gene_id	"g4820";
tig00000627	AUGUSTUS	intron	2805004	2805315	0.98	+	.	transcript_id	"g4820.t1";	gene_id	"g4820";
tig00000627	AUGUSTUS	intron	2805817	2806340	0.68	+	.	transcript_id	"g4820.t1";	gene_id	"g4820";
tig00000627	AUGUSTUS	intron	2806673	2807557	0.22	+	.	transcript_id	"g4820.t1";	gene_id	"g4820";
tig00000627	AUGUSTUS	intron	2807913	2808476	0.69	+	.	transcript_id	"g4820.t1";	gene_id	"g4820";
tig00000627	AUGUSTUS	CDS	2804913	2805003	0.85	+	0	transcript_id	"g4820.t1";	gene_id	"g4820";
tig00000627	AUGUSTUS	CDS	2805316	2805816	0.86	+	2	transcript_id	"g4820.t1";	gene_id	"g4820";
tig00000627	AUGUSTUS	CDS	2806341	2806672	0.36	+	2	transcript_id	"g4820.t1";	gene_id	"g4820";
tig00000627	AUGUSTUS	CDS	2807558	2807912	0.23	+	0	transcript_id	"g4820.t1";	gene_id	"g4820";
tig00000627	AUGUSTUS	CDS	2808477	2808658	0.97	+	2	transcript_id	"g4820.t1";	gene_id	"g4820";
tig00000627	AUGUSTUS	stop_codon	2808659	2808661	.	+	0	transcript_id	"g4820.t1";	gene_id	"g4820";
tig00000627	AUGUSTUS	gene	2808718	2809866	1	-	.	g4821;OG0002341;4-hydroxybenzoate polyprenyltransferase, mitochondrial
tig00000627	AUGUSTUS	transcript	2808718	2809866	1	-	.	g4821.t1
tig00000627	AUGUSTUS	stop_codon	2808718	2808720	.	-	0	transcript_id	"g4821.t1";	gene_id	"g4821";
tig00000627	AUGUSTUS	CDS	2808721	2809866	1	-	0	transcript_id	"g4821.t1";	gene_id	"g4821";
tig00000627	AUGUSTUS	start_codon	2809864	2809866	.	-	0	transcript_id	"g4821.t1";	gene_id	"g4821";
tig00000627	AUGUSTUS	gene	2810285	2812915	1	+	.	g4822;OG0002340;Adhesion and hyphal regulator 1
tig00000627	AUGUSTUS	transcript	2810285	2812915	1	+	.	g4822.t1
tig00000627	AUGUSTUS	start_codon	2810285	2810287	.	+	0	transcript_id	"g4822.t1";	gene_id	"g4822";
tig00000627	AUGUSTUS	CDS	2810285	2812912	1	+	0	transcript_id	"g4822.t1";	gene_id	"g4822";
tig00000627	AUGUSTUS	stop_codon	2812913	2812915	.	+	0	transcript_id	"g4822.t1";	gene_id	"g4822";
tig00000627	AUGUSTUS	gene	2812936	2814996	0.5	-	.	g4823;OG0004423;Peroxisomal long-chain fatty acid import protein 1
tig00000627	AUGUSTUS	transcript	2812936	2814996	0.5	-	.	g4823.t1
tig00000627	AUGUSTUS	stop_codon	2812936	2812938	.	-	0	transcript_id	"g4823.t1";	gene_id	"g4823";
tig00000627	AUGUSTUS	CDS	2812939	2814996	0.5	-	0	transcript_id	"g4823.t1";	gene_id	"g4823";
tig00000627	AUGUSTUS	start_codon	2814994	2814996	.	-	0	transcript_id	"g4823.t1";	gene_id	"g4823";
tig00000627	AUGUSTUS	gene	2815686	2816192	0.51	-	.	g4824;OG0002339;Mitochondrial import protein 1
tig00000627	AUGUSTUS	transcript	2815686	2816192	0.51	-	.	g4824.t1
tig00000627	AUGUSTUS	stop_codon	2815686	2815688	.	-	0	transcript_id	"g4824.t1";	gene_id	"g4824";
tig00000627	AUGUSTUS	CDS	2815689	2816192	0.51	-	0	transcript_id	"g4824.t1";	gene_id	"g4824";
tig00000627	AUGUSTUS	start_codon	2816190	2816192	.	-	0	transcript_id	"g4824.t1";	gene_id	"g4824";
tig00000627	AUGUSTUS	gene	2816358	2818277	1	+	.	g4825;OG0000492;Retrograde regulation protein 2
tig00000627	AUGUSTUS	transcript	2816358	2818277	1	+	.	g4825.t1
tig00000627	AUGUSTUS	start_codon	2816358	2816360	.	+	0	transcript_id	"g4825.t1";	gene_id	"g4825";
tig00000627	AUGUSTUS	CDS	2816358	2818274	1	+	0	transcript_id	"g4825.t1";	gene_id	"g4825";
tig00000627	AUGUSTUS	stop_codon	2818275	2818277	.	+	0	transcript_id	"g4825.t1";	gene_id	"g4825";
tig00000627	AUGUSTUS	gene	2818364	2819035	1	-	.	g4826;OG0002338;hypothetical protein
tig00000627	AUGUSTUS	transcript	2818364	2819035	1	-	.	g4826.t1
tig00000627	AUGUSTUS	stop_codon	2818364	2818366	.	-	0	transcript_id	"g4826.t1";	gene_id	"g4826";
tig00000627	AUGUSTUS	CDS	2818367	2819035	1	-	0	transcript_id	"g4826.t1";	gene_id	"g4826";
tig00000627	AUGUSTUS	start_codon	2819033	2819035	.	-	0	transcript_id	"g4826.t1";	gene_id	"g4826";
tig00000627	AUGUSTUS	gene	2819321	2820610	1	+	.	g4827;OG0002337;Zuotin
tig00000627	AUGUSTUS	transcript	2819321	2820610	1	+	.	g4827.t1
tig00000627	AUGUSTUS	start_codon	2819321	2819323	.	+	0	transcript_id	"g4827.t1";	gene_id	"g4827";
tig00000627	AUGUSTUS	CDS	2819321	2820607	1	+	0	transcript_id	"g4827.t1";	gene_id	"g4827";
tig00000627	AUGUSTUS	stop_codon	2820608	2820610	.	+	0	transcript_id	"g4827.t1";	gene_id	"g4827";
tig00000627	AUGUSTUS	gene	2820909	2822486	0.99	+	.	g4828;OG0000225;Low-affinity Fe(2+) transport protein
tig00000627	AUGUSTUS	transcript	2820909	2822486	0.99	+	.	g4828.t1
tig00000627	AUGUSTUS	start_codon	2820909	2820911	.	+	0	transcript_id	"g4828.t1";	gene_id	"g4828";
tig00000627	AUGUSTUS	CDS	2820909	2822483	0.99	+	0	transcript_id	"g4828.t1";	gene_id	"g4828";
tig00000627	AUGUSTUS	stop_codon	2822484	2822486	.	+	0	transcript_id	"g4828.t1";	gene_id	"g4828";
tig00000627	AUGUSTUS	gene	2822521	2823057	0.99	-	.	g4829;OG0000132;hypothetical protein
tig00000627	AUGUSTUS	transcript	2822521	2823057	0.99	-	.	g4829.t1
tig00000627	AUGUSTUS	stop_codon	2822521	2822523	.	-	0	transcript_id	"g4829.t1";	gene_id	"g4829";
tig00000627	AUGUSTUS	CDS	2822524	2823057	0.99	-	0	transcript_id	"g4829.t1";	gene_id	"g4829";
tig00000627	AUGUSTUS	start_codon	2823055	2823057	.	-	0	transcript_id	"g4829.t1";	gene_id	"g4829";
tig00000627	AUGUSTUS	gene	2823295	2824361	0.83	-	.	g4830;OG0000132;Transcription initiation factor IIA large subunit
tig00000627	AUGUSTUS	transcript	2823295	2824361	0.83	-	.	g4830.t1
tig00000627	AUGUSTUS	stop_codon	2823295	2823297	.	-	0	transcript_id	"g4830.t1";	gene_id	"g4830";
tig00000627	AUGUSTUS	intron	2824254	2824339	0.83	-	.	transcript_id	"g4830.t1";	gene_id	"g4830";
tig00000627	AUGUSTUS	CDS	2823298	2824253	0.87	-	2	transcript_id	"g4830.t1";	gene_id	"g4830";
tig00000627	AUGUSTUS	CDS	2824340	2824361	0.87	-	0	transcript_id	"g4830.t1";	gene_id	"g4830";
tig00000627	AUGUSTUS	start_codon	2824359	2824361	.	-	0	transcript_id	"g4830.t1";	gene_id	"g4830";
tig00000627	AUGUSTUS	gene	2824637	2834392	0.42	+	.	g4831;OG0000491;Lipoyl synthase, mitochondrial
tig00000627	AUGUSTUS	transcript	2824637	2834392	0.42	+	.	g4831.t1
tig00000627	AUGUSTUS	start_codon	2824637	2824639	.	+	0	transcript_id	"g4831.t1";	gene_id	"g4831";
tig00000627	AUGUSTUS	intron	2826782	2826974	1	+	.	transcript_id	"g4831.t1";	gene_id	"g4831";
tig00000627	AUGUSTUS	intron	2830020	2830709	0.68	+	.	transcript_id	"g4831.t1";	gene_id	"g4831";
tig00000627	AUGUSTUS	intron	2832839	2833206	0.53	+	.	transcript_id	"g4831.t1";	gene_id	"g4831";
tig00000627	AUGUSTUS	CDS	2824637	2826781	0.9	+	0	transcript_id	"g4831.t1";	gene_id	"g4831";
tig00000627	AUGUSTUS	CDS	2826975	2830019	0.68	+	0	transcript_id	"g4831.t1";	gene_id	"g4831";
tig00000627	AUGUSTUS	CDS	2830710	2832838	0.56	+	0	transcript_id	"g4831.t1";	gene_id	"g4831";
tig00000627	AUGUSTUS	CDS	2833207	2834389	0.53	+	1	transcript_id	"g4831.t1";	gene_id	"g4831";
tig00000627	AUGUSTUS	stop_codon	2834390	2834392	.	+	0	transcript_id	"g4831.t1";	gene_id	"g4831";
tig00000627	AUGUSTUS	gene	2834462	2835979	1	-	.	g4832;OG0002336;Nuclear segregation protein BFR1
tig00000627	AUGUSTUS	transcript	2834462	2835979	1	-	.	g4832.t1
tig00000627	AUGUSTUS	stop_codon	2834462	2834464	.	-	0	transcript_id	"g4832.t1";	gene_id	"g4832";
tig00000627	AUGUSTUS	CDS	2834465	2835979	1	-	0	transcript_id	"g4832.t1";	gene_id	"g4832";
tig00000627	AUGUSTUS	start_codon	2835977	2835979	.	-	0	transcript_id	"g4832.t1";	gene_id	"g4832";
tig00000627	AUGUSTUS	gene	2836707	2837570	1	-	.	g4833;OG0002335;Protein YIPF1 homolog
tig00000627	AUGUSTUS	transcript	2836707	2837570	1	-	.	g4833.t1
tig00000627	AUGUSTUS	stop_codon	2836707	2836709	.	-	0	transcript_id	"g4833.t1";	gene_id	"g4833";
tig00000627	AUGUSTUS	CDS	2836710	2837570	1	-	0	transcript_id	"g4833.t1";	gene_id	"g4833";
tig00000627	AUGUSTUS	start_codon	2837568	2837570	.	-	0	transcript_id	"g4833.t1";	gene_id	"g4833";
tig00000627	AUGUSTUS	gene	2838421	2840793	1	+	.	g4834;OG0000490;hypothetical protein
tig00000627	AUGUSTUS	transcript	2838421	2840793	1	+	.	g4834.t1
tig00000627	AUGUSTUS	start_codon	2838421	2838423	.	+	0	transcript_id	"g4834.t1";	gene_id	"g4834";
tig00000627	AUGUSTUS	CDS	2838421	2840790	1	+	0	transcript_id	"g4834.t1";	gene_id	"g4834";
tig00000627	AUGUSTUS	stop_codon	2840791	2840793	.	+	0	transcript_id	"g4834.t1";	gene_id	"g4834";
tig00000627	AUGUSTUS	gene	2840953	2841723	0.95	-	.	g4835;OG0004419;hypothetical protein
tig00000627	AUGUSTUS	transcript	2840953	2841723	0.95	-	.	g4835.t1
tig00000627	AUGUSTUS	stop_codon	2840953	2840955	.	-	0	transcript_id	"g4835.t1";	gene_id	"g4835";
tig00000627	AUGUSTUS	CDS	2840956	2841723	0.95	-	0	transcript_id	"g4835.t1";	gene_id	"g4835";
tig00000627	AUGUSTUS	start_codon	2841721	2841723	.	-	0	transcript_id	"g4835.t1";	gene_id	"g4835";
tig00000627	AUGUSTUS	gene	2842004	2843126	0.94	+	.	g4836;OG0000175;Protein YIM1-2
tig00000627	AUGUSTUS	transcript	2842004	2843126	0.94	+	.	g4836.t1
tig00000627	AUGUSTUS	start_codon	2842004	2842006	.	+	0	transcript_id	"g4836.t1";	gene_id	"g4836";
tig00000627	AUGUSTUS	intron	2842372	2842492	0.94	+	.	transcript_id	"g4836.t1";	gene_id	"g4836";
tig00000627	AUGUSTUS	CDS	2842004	2842371	0.94	+	0	transcript_id	"g4836.t1";	gene_id	"g4836";
tig00000627	AUGUSTUS	CDS	2842493	2843123	0.94	+	1	transcript_id	"g4836.t1";	gene_id	"g4836";
tig00000627	AUGUSTUS	stop_codon	2843124	2843126	.	+	0	transcript_id	"g4836.t1";	gene_id	"g4836";
tig00000627	AUGUSTUS	gene	2843184	2845601	0.91	-	.	g4837;OG0002334;K(+)/H(+) antiporter 1
tig00000627	AUGUSTUS	transcript	2843184	2845601	0.91	-	.	g4837.t1
tig00000627	AUGUSTUS	stop_codon	2843184	2843186	.	-	0	transcript_id	"g4837.t1";	gene_id	"g4837";
tig00000627	AUGUSTUS	CDS	2843187	2845601	0.91	-	0	transcript_id	"g4837.t1";	gene_id	"g4837";
tig00000627	AUGUSTUS	start_codon	2845599	2845601	.	-	0	transcript_id	"g4837.t1";	gene_id	"g4837";
tig00000627	AUGUSTUS	gene	2845769	2848492	0.9	-	.	g4838;OG0002333;Dipeptidyl aminopeptidase A
tig00000627	AUGUSTUS	transcript	2845769	2848492	0.9	-	.	g4838.t1
tig00000627	AUGUSTUS	stop_codon	2845769	2845771	.	-	0	transcript_id	"g4838.t1";	gene_id	"g4838";
tig00000627	AUGUSTUS	CDS	2845772	2848492	0.9	-	0	transcript_id	"g4838.t1";	gene_id	"g4838";
tig00000627	AUGUSTUS	start_codon	2848490	2848492	.	-	0	transcript_id	"g4838.t1";	gene_id	"g4838";
tig00000627	AUGUSTUS	gene	2848844	2849287	1	+	.	g4839;OG0002332;DNA-directed RNA polymerases I, II, and III subunit RPABC3
tig00000627	AUGUSTUS	transcript	2848844	2849287	1	+	.	g4839.t1
tig00000627	AUGUSTUS	start_codon	2848844	2848846	.	+	0	transcript_id	"g4839.t1";	gene_id	"g4839";
tig00000627	AUGUSTUS	CDS	2848844	2849284	1	+	0	transcript_id	"g4839.t1";	gene_id	"g4839";
tig00000627	AUGUSTUS	stop_codon	2849285	2849287	.	+	0	transcript_id	"g4839.t1";	gene_id	"g4839";
tig00000627	AUGUSTUS	gene	2849319	2850485	1	-	.	g4840;OG0004418;Phosphatidylinositol transfer protein PDR16
tig00000627	AUGUSTUS	transcript	2849319	2850485	1	-	.	g4840.t1
tig00000627	AUGUSTUS	stop_codon	2849319	2849321	.	-	0	transcript_id	"g4840.t1";	gene_id	"g4840";
tig00000627	AUGUSTUS	CDS	2849322	2850485	1	-	0	transcript_id	"g4840.t1";	gene_id	"g4840";
tig00000627	AUGUSTUS	start_codon	2850483	2850485	.	-	0	transcript_id	"g4840.t1";	gene_id	"g4840";
tig00000627	AUGUSTUS	gene	2850875	2851474	1	-	.	g4841;OG0004417;Mitochondrial fission process protein 1
tig00000627	AUGUSTUS	transcript	2850875	2851474	1	-	.	g4841.t1
tig00000627	AUGUSTUS	stop_codon	2850875	2850877	.	-	0	transcript_id	"g4841.t1";	gene_id	"g4841";
tig00000627	AUGUSTUS	CDS	2850878	2851474	1	-	0	transcript_id	"g4841.t1";	gene_id	"g4841";
tig00000627	AUGUSTUS	start_codon	2851472	2851474	.	-	0	transcript_id	"g4841.t1";	gene_id	"g4841";
tig00000627	AUGUSTUS	gene	2851687	2852604	0.52	-	.	g4842;OG0002331;Transmembrane protein YOR223W
tig00000627	AUGUSTUS	transcript	2851687	2852604	0.52	-	.	g4842.t1
tig00000627	AUGUSTUS	stop_codon	2851687	2851689	.	-	0	transcript_id	"g4842.t1";	gene_id	"g4842";
tig00000627	AUGUSTUS	CDS	2851690	2852604	0.52	-	0	transcript_id	"g4842.t1";	gene_id	"g4842";
tig00000627	AUGUSTUS	start_codon	2852602	2852604	.	-	0	transcript_id	"g4842.t1";	gene_id	"g4842";
tig00000627	AUGUSTUS	gene	2853078	2854331	0.99	-	.	g4843;OG0002330;Uncharacterized endoplasmic reticulum membrane protein C1709.03
tig00000627	AUGUSTUS	transcript	2853078	2854331	0.99	-	.	g4843.t1
tig00000627	AUGUSTUS	stop_codon	2853078	2853080	.	-	0	transcript_id	"g4843.t1";	gene_id	"g4843";
tig00000627	AUGUSTUS	CDS	2853081	2854331	0.99	-	0	transcript_id	"g4843.t1";	gene_id	"g4843";
tig00000627	AUGUSTUS	start_codon	2854329	2854331	.	-	0	transcript_id	"g4843.t1";	gene_id	"g4843";
tig00000627	AUGUSTUS	gene	2855151	2855417	0.96	-	.	g4844;OG0002329;Uncharacterized protein YLR363W-A
tig00000627	AUGUSTUS	transcript	2855151	2855417	0.96	-	.	g4844.t1
tig00000627	AUGUSTUS	stop_codon	2855151	2855153	.	-	0	transcript_id	"g4844.t1";	gene_id	"g4844";
tig00000627	AUGUSTUS	CDS	2855154	2855417	0.96	-	0	transcript_id	"g4844.t1";	gene_id	"g4844";
tig00000627	AUGUSTUS	start_codon	2855415	2855417	.	-	0	transcript_id	"g4844.t1";	gene_id	"g4844";
tig00000627	AUGUSTUS	gene	2855782	2856546	1	+	.	g4845;OG0002328;6-phosphogluconolactonase 3
tig00000627	AUGUSTUS	transcript	2855782	2856546	1	+	.	g4845.t1
tig00000627	AUGUSTUS	start_codon	2855782	2855784	.	+	0	transcript_id	"g4845.t1";	gene_id	"g4845";
tig00000627	AUGUSTUS	CDS	2855782	2856543	1	+	0	transcript_id	"g4845.t1";	gene_id	"g4845";
tig00000627	AUGUSTUS	stop_codon	2856544	2856546	.	+	0	transcript_id	"g4845.t1";	gene_id	"g4845";
tig00000627	AUGUSTUS	gene	2856637	2859174	0.81	-	.	g4846;OG0005200;Phosphatidylserine decarboxylase proenzyme 2
tig00000627	AUGUSTUS	transcript	2856637	2859174	0.81	-	.	g4846.t1
tig00000627	AUGUSTUS	stop_codon	2856637	2856639	.	-	0	transcript_id	"g4846.t1";	gene_id	"g4846";
tig00000627	AUGUSTUS	CDS	2856640	2859174	0.81	-	0	transcript_id	"g4846.t1";	gene_id	"g4846";
tig00000627	AUGUSTUS	start_codon	2859172	2859174	.	-	0	transcript_id	"g4846.t1";	gene_id	"g4846";
tig00000627	AUGUSTUS	gene	2859574	2860836	0.79	+	.	g4847;OG0002327;Pantothenate kinase
tig00000627	AUGUSTUS	transcript	2859574	2860836	0.79	+	.	g4847.t1
tig00000627	AUGUSTUS	start_codon	2859574	2859576	.	+	0	transcript_id	"g4847.t1";	gene_id	"g4847";
tig00000627	AUGUSTUS	CDS	2859574	2860833	0.79	+	0	transcript_id	"g4847.t1";	gene_id	"g4847";
tig00000627	AUGUSTUS	stop_codon	2860834	2860836	.	+	0	transcript_id	"g4847.t1";	gene_id	"g4847";
tig00000627	AUGUSTUS	gene	2860840	2861610	0.98	-	.	g4848;OG0002326;hypothetical protein
tig00000627	AUGUSTUS	transcript	2860840	2861610	0.98	-	.	g4848.t1
tig00000627	AUGUSTUS	stop_codon	2860840	2860842	.	-	0	transcript_id	"g4848.t1";	gene_id	"g4848";
tig00000627	AUGUSTUS	CDS	2860843	2861610	0.98	-	0	transcript_id	"g4848.t1";	gene_id	"g4848";
tig00000627	AUGUSTUS	start_codon	2861608	2861610	.	-	0	transcript_id	"g4848.t1";	gene_id	"g4848";
tig00000627	AUGUSTUS	gene	2861772	2862584	0.67	+	.	g4849;OG0004759;EKC/KEOPS complex subunit BUD32
tig00000627	AUGUSTUS	transcript	2861772	2862584	0.67	+	.	g4849.t1
tig00000627	AUGUSTUS	start_codon	2861772	2861774	.	+	0	transcript_id	"g4849.t1";	gene_id	"g4849";
tig00000627	AUGUSTUS	CDS	2861772	2862581	0.67	+	0	transcript_id	"g4849.t1";	gene_id	"g4849";
tig00000627	AUGUSTUS	stop_codon	2862582	2862584	.	+	0	transcript_id	"g4849.t1";	gene_id	"g4849";
tig00000627	AUGUSTUS	gene	2862802	2864023	0.64	+	.	g4850;OG0002325;Actin-related protein 2
tig00000627	AUGUSTUS	transcript	2862802	2864023	0.64	+	.	g4850.t1
tig00000627	AUGUSTUS	start_codon	2862802	2862804	.	+	0	transcript_id	"g4850.t1";	gene_id	"g4850";
tig00000627	AUGUSTUS	intron	2862821	2862881	0.67	+	.	transcript_id	"g4850.t1";	gene_id	"g4850";
tig00000627	AUGUSTUS	CDS	2862802	2862820	0.65	+	0	transcript_id	"g4850.t1";	gene_id	"g4850";
tig00000627	AUGUSTUS	CDS	2862882	2864020	0.99	+	2	transcript_id	"g4850.t1";	gene_id	"g4850";
tig00000627	AUGUSTUS	stop_codon	2864021	2864023	.	+	0	transcript_id	"g4850.t1";	gene_id	"g4850";
tig00000627	AUGUSTUS	gene	2864069	2866036	1	-	.	g4851;OG0002324;Serine/threonine-protein kinase MPS1
tig00000627	AUGUSTUS	transcript	2864069	2866036	1	-	.	g4851.t1
tig00000627	AUGUSTUS	stop_codon	2864069	2864071	.	-	0	transcript_id	"g4851.t1";	gene_id	"g4851";
tig00000627	AUGUSTUS	CDS	2864072	2866036	1	-	0	transcript_id	"g4851.t1";	gene_id	"g4851";
tig00000627	AUGUSTUS	start_codon	2866034	2866036	.	-	0	transcript_id	"g4851.t1";	gene_id	"g4851";
tig00000627	AUGUSTUS	gene	2866286	2867302	1	-	.	g4852;OG0002323;High osmolarity signaling protein SHO1
tig00000627	AUGUSTUS	transcript	2866286	2867302	1	-	.	g4852.t1
tig00000627	AUGUSTUS	stop_codon	2866286	2866288	.	-	0	transcript_id	"g4852.t1";	gene_id	"g4852";
tig00000627	AUGUSTUS	CDS	2866289	2867302	1	-	0	transcript_id	"g4852.t1";	gene_id	"g4852";
tig00000627	AUGUSTUS	start_codon	2867300	2867302	.	-	0	transcript_id	"g4852.t1";	gene_id	"g4852";
tig00000627	AUGUSTUS	gene	2868844	2871936	1	+	.	g4853;OG0002322;NAD-specific glutamate dehydrogenase
tig00000627	AUGUSTUS	transcript	2868844	2871936	1	+	.	g4853.t1
tig00000627	AUGUSTUS	start_codon	2868844	2868846	.	+	0	transcript_id	"g4853.t1";	gene_id	"g4853";
tig00000627	AUGUSTUS	CDS	2868844	2871933	1	+	0	transcript_id	"g4853.t1";	gene_id	"g4853";
tig00000627	AUGUSTUS	stop_codon	2871934	2871936	.	+	0	transcript_id	"g4853.t1";	gene_id	"g4853";
tig00000627	AUGUSTUS	gene	2872471	2875122	0.82	-	.	g4854;OG0002321;Protease KEX1
tig00000627	AUGUSTUS	transcript	2872471	2875122	0.82	-	.	g4854.t1
tig00000627	AUGUSTUS	stop_codon	2872471	2872473	.	-	0	transcript_id	"g4854.t1";	gene_id	"g4854";
tig00000627	AUGUSTUS	CDS	2872474	2875122	0.82	-	0	transcript_id	"g4854.t1";	gene_id	"g4854";
tig00000627	AUGUSTUS	start_codon	2875120	2875122	.	-	0	transcript_id	"g4854.t1";	gene_id	"g4854";
tig00000627	AUGUSTUS	gene	2875178	2876524	1	-	.	g4855;OG0002320;Cysteine proteinase 1, mitochondrial
tig00000627	AUGUSTUS	transcript	2875178	2876524	1	-	.	g4855.t1
tig00000627	AUGUSTUS	stop_codon	2875178	2875180	.	-	0	transcript_id	"g4855.t1";	gene_id	"g4855";
tig00000627	AUGUSTUS	CDS	2875181	2876524	1	-	0	transcript_id	"g4855.t1";	gene_id	"g4855";
tig00000627	AUGUSTUS	start_codon	2876522	2876524	.	-	0	transcript_id	"g4855.t1";	gene_id	"g4855";
tig00000627	AUGUSTUS	gene	2876756	2878444	0.95	-	.	g4856;OG0002319;Septation protein 7
tig00000627	AUGUSTUS	transcript	2876756	2878444	0.95	-	.	g4856.t1
tig00000627	AUGUSTUS	stop_codon	2876756	2876758	.	-	0	transcript_id	"g4856.t1";	gene_id	"g4856";
tig00000627	AUGUSTUS	CDS	2876759	2878444	0.95	-	0	transcript_id	"g4856.t1";	gene_id	"g4856";
tig00000627	AUGUSTUS	start_codon	2878442	2878444	.	-	0	transcript_id	"g4856.t1";	gene_id	"g4856";
tig00000627	AUGUSTUS	gene	2878819	2879547	1	+	.	g4857;OG0002318;NAD(P)H-hydrate epimerase
tig00000627	AUGUSTUS	transcript	2878819	2879547	1	+	.	g4857.t1
tig00000627	AUGUSTUS	start_codon	2878819	2878821	.	+	0	transcript_id	"g4857.t1";	gene_id	"g4857";
tig00000627	AUGUSTUS	CDS	2878819	2879544	1	+	0	transcript_id	"g4857.t1";	gene_id	"g4857";
tig00000627	AUGUSTUS	stop_codon	2879545	2879547	.	+	0	transcript_id	"g4857.t1";	gene_id	"g4857";
tig00000627	AUGUSTUS	gene	2879967	2881919	1	-	.	g4858;OG0002317;Protein WHI3
tig00000627	AUGUSTUS	transcript	2879967	2881919	1	-	.	g4858.t1
tig00000627	AUGUSTUS	stop_codon	2879967	2879969	.	-	0	transcript_id	"g4858.t1";	gene_id	"g4858";
tig00000627	AUGUSTUS	CDS	2879970	2881919	1	-	0	transcript_id	"g4858.t1";	gene_id	"g4858";
tig00000627	AUGUSTUS	start_codon	2881917	2881919	.	-	0	transcript_id	"g4858.t1";	gene_id	"g4858";
tig00000627	AUGUSTUS	gene	2883022	2884191	1	-	.	g4859;OG0002316;Serine/threonine-protein kinase CHK1
tig00000627	AUGUSTUS	transcript	2883022	2884191	1	-	.	g4859.t1
tig00000627	AUGUSTUS	stop_codon	2883022	2883024	.	-	0	transcript_id	"g4859.t1";	gene_id	"g4859";
tig00000627	AUGUSTUS	CDS	2883025	2884191	1	-	0	transcript_id	"g4859.t1";	gene_id	"g4859";
tig00000627	AUGUSTUS	start_codon	2884189	2884191	.	-	0	transcript_id	"g4859.t1";	gene_id	"g4859";
tig00000627	AUGUSTUS	gene	2884451	2886367	0.68	+	.	g4860;OG0004757;Protein ASI1
tig00000627	AUGUSTUS	transcript	2884451	2886367	0.68	+	.	g4860.t1
tig00000627	AUGUSTUS	start_codon	2884451	2884453	.	+	0	transcript_id	"g4860.t1";	gene_id	"g4860";
tig00000627	AUGUSTUS	CDS	2884451	2886364	0.68	+	0	transcript_id	"g4860.t1";	gene_id	"g4860";
tig00000627	AUGUSTUS	stop_codon	2886365	2886367	.	+	0	transcript_id	"g4860.t1";	gene_id	"g4860";
tig00000627	AUGUSTUS	gene	2886746	2888175	0.65	+	.	g4861;OG0002315;Tubulin beta chain
tig00000627	AUGUSTUS	transcript	2886746	2888175	0.65	+	.	g4861.t1
tig00000627	AUGUSTUS	start_codon	2886746	2886748	.	+	0	transcript_id	"g4861.t1";	gene_id	"g4861";
tig00000627	AUGUSTUS	intron	2886762	2886844	0.65	+	.	transcript_id	"g4861.t1";	gene_id	"g4861";
tig00000627	AUGUSTUS	CDS	2886746	2886761	0.65	+	0	transcript_id	"g4861.t1";	gene_id	"g4861";
tig00000627	AUGUSTUS	CDS	2886845	2888172	0.9	+	2	transcript_id	"g4861.t1";	gene_id	"g4861";
tig00000627	AUGUSTUS	stop_codon	2888173	2888175	.	+	0	transcript_id	"g4861.t1";	gene_id	"g4861";
tig00000627	AUGUSTUS	gene	2888403	2891501	1	+	.	g4862;OG0002314;hypothetical protein
tig00000627	AUGUSTUS	transcript	2888403	2891501	1	+	.	g4862.t1
tig00000627	AUGUSTUS	start_codon	2888403	2888405	.	+	0	transcript_id	"g4862.t1";	gene_id	"g4862";
tig00000627	AUGUSTUS	CDS	2888403	2891498	1	+	0	transcript_id	"g4862.t1";	gene_id	"g4862";
tig00000627	AUGUSTUS	stop_codon	2891499	2891501	.	+	0	transcript_id	"g4862.t1";	gene_id	"g4862";
tig00000627	AUGUSTUS	gene	2891568	2891879	0.58	-	.	g4863;OG0002313;NADH-ubiquinone oxidoreductase 14.8 kDa subunit
tig00000627	AUGUSTUS	transcript	2891568	2891879	0.58	-	.	g4863.t1
tig00000627	AUGUSTUS	stop_codon	2891568	2891570	.	-	0	transcript_id	"g4863.t1";	gene_id	"g4863";
tig00000627	AUGUSTUS	CDS	2891571	2891879	0.58	-	0	transcript_id	"g4863.t1";	gene_id	"g4863";
tig00000627	AUGUSTUS	start_codon	2891877	2891879	.	-	0	transcript_id	"g4863.t1";	gene_id	"g4863";
tig00000627	AUGUSTUS	gene	2892786	2893751	1	+	.	g4864;OG0002312;Uncharacterized protein C4C5.03
tig00000627	AUGUSTUS	transcript	2892786	2893751	1	+	.	g4864.t1
tig00000627	AUGUSTUS	start_codon	2892786	2892788	.	+	0	transcript_id	"g4864.t1";	gene_id	"g4864";
tig00000627	AUGUSTUS	CDS	2892786	2893748	1	+	0	transcript_id	"g4864.t1";	gene_id	"g4864";
tig00000627	AUGUSTUS	stop_codon	2893749	2893751	.	+	0	transcript_id	"g4864.t1";	gene_id	"g4864";
tig00000627	AUGUSTUS	gene	2893834	2895414	1	-	.	g4865;OG0002311;Ribosome assembly protein RRB1
tig00000627	AUGUSTUS	transcript	2893834	2895414	1	-	.	g4865.t1
tig00000627	AUGUSTUS	stop_codon	2893834	2893836	.	-	0	transcript_id	"g4865.t1";	gene_id	"g4865";
tig00000627	AUGUSTUS	CDS	2893837	2895414	1	-	0	transcript_id	"g4865.t1";	gene_id	"g4865";
tig00000627	AUGUSTUS	start_codon	2895412	2895414	.	-	0	transcript_id	"g4865.t1";	gene_id	"g4865";
tig00000627	AUGUSTUS	gene	2895596	2898307	0.59	+	.	g4866;OG0002310;Pre-mRNA-splicing factor prp1
tig00000627	AUGUSTUS	transcript	2895596	2898307	0.59	+	.	g4866.t1
tig00000627	AUGUSTUS	start_codon	2895596	2895598	.	+	0	transcript_id	"g4866.t1";	gene_id	"g4866";
tig00000627	AUGUSTUS	CDS	2895596	2898304	0.59	+	0	transcript_id	"g4866.t1";	gene_id	"g4866";
tig00000627	AUGUSTUS	stop_codon	2898305	2898307	.	+	0	transcript_id	"g4866.t1";	gene_id	"g4866";
tig00000627	AUGUSTUS	gene	2898587	2899672	0.8	+	.	g4867;OG0002309;Cytochrome oxidase assembly protein SHY1
tig00000627	AUGUSTUS	transcript	2898587	2899672	0.8	+	.	g4867.t1
tig00000627	AUGUSTUS	start_codon	2898587	2898589	.	+	0	transcript_id	"g4867.t1";	gene_id	"g4867";
tig00000627	AUGUSTUS	CDS	2898587	2899669	0.8	+	0	transcript_id	"g4867.t1";	gene_id	"g4867";
tig00000627	AUGUSTUS	stop_codon	2899670	2899672	.	+	0	transcript_id	"g4867.t1";	gene_id	"g4867";
tig00000627	AUGUSTUS	gene	2900038	2900826	1	-	.	g4868;OG0002308;CDP-diacylglycerol--serine O-phosphatidyltransferase
tig00000627	AUGUSTUS	transcript	2900038	2900826	1	-	.	g4868.t1
tig00000627	AUGUSTUS	stop_codon	2900038	2900040	.	-	0	transcript_id	"g4868.t1";	gene_id	"g4868";
tig00000627	AUGUSTUS	CDS	2900041	2900826	1	-	0	transcript_id	"g4868.t1";	gene_id	"g4868";
tig00000627	AUGUSTUS	start_codon	2900824	2900826	.	-	0	transcript_id	"g4868.t1";	gene_id	"g4868";
tig00000627	AUGUSTUS	gene	2901128	2902387	1	-	.	g4869;OG0002307;Aspartate aminotransferase, cytoplasmic
tig00000627	AUGUSTUS	transcript	2901128	2902387	1	-	.	g4869.t1
tig00000627	AUGUSTUS	stop_codon	2901128	2901130	.	-	0	transcript_id	"g4869.t1";	gene_id	"g4869";
tig00000627	AUGUSTUS	CDS	2901131	2902387	1	-	0	transcript_id	"g4869.t1";	gene_id	"g4869";
tig00000627	AUGUSTUS	start_codon	2902385	2902387	.	-	0	transcript_id	"g4869.t1";	gene_id	"g4869";
tig00000627	AUGUSTUS	gene	2902658	2904100	1	+	.	g4870;OG0002306;RNA polymerase II-associated protein RBA50
tig00000627	AUGUSTUS	transcript	2902658	2904100	1	+	.	g4870.t1
tig00000627	AUGUSTUS	start_codon	2902658	2902660	.	+	0	transcript_id	"g4870.t1";	gene_id	"g4870";
tig00000627	AUGUSTUS	CDS	2902658	2904097	1	+	0	transcript_id	"g4870.t1";	gene_id	"g4870";
tig00000627	AUGUSTUS	stop_codon	2904098	2904100	.	+	0	transcript_id	"g4870.t1";	gene_id	"g4870";
tig00000627	AUGUSTUS	gene	2904102	2907980	1	-	.	g4871;OG0000244;DNA repair protein RAD50
tig00000627	AUGUSTUS	transcript	2904102	2907980	1	-	.	g4871.t1
tig00000627	AUGUSTUS	stop_codon	2904102	2904104	.	-	0	transcript_id	"g4871.t1";	gene_id	"g4871";
tig00000627	AUGUSTUS	CDS	2904105	2907980	1	-	0	transcript_id	"g4871.t1";	gene_id	"g4871";
tig00000627	AUGUSTUS	start_codon	2907978	2907980	.	-	0	transcript_id	"g4871.t1";	gene_id	"g4871";
tig00000627	AUGUSTUS	gene	2908650	2910905	0.99	+	.	g4872;OG0002305;Cysteine--tRNA ligase
tig00000627	AUGUSTUS	transcript	2908650	2910905	0.99	+	.	g4872.t1
tig00000627	AUGUSTUS	start_codon	2908650	2908652	.	+	0	transcript_id	"g4872.t1";	gene_id	"g4872";
tig00000627	AUGUSTUS	CDS	2908650	2910902	0.99	+	0	transcript_id	"g4872.t1";	gene_id	"g4872";
tig00000627	AUGUSTUS	stop_codon	2910903	2910905	.	+	0	transcript_id	"g4872.t1";	gene_id	"g4872";
tig00000627	AUGUSTUS	gene	2912093	2913667	1	+	.	g4873;OG0002304;Sterol uptake protein 1
tig00000627	AUGUSTUS	transcript	2912093	2913667	1	+	.	g4873.t1
tig00000627	AUGUSTUS	start_codon	2912093	2912095	.	+	0	transcript_id	"g4873.t1";	gene_id	"g4873";
tig00000627	AUGUSTUS	CDS	2912093	2913664	1	+	0	transcript_id	"g4873.t1";	gene_id	"g4873";
tig00000627	AUGUSTUS	stop_codon	2913665	2913667	.	+	0	transcript_id	"g4873.t1";	gene_id	"g4873";
tig00000627	AUGUSTUS	gene	2913725	2914669	1	-	.	g4874;OG0002303;Monoglyceride lipase
tig00000627	AUGUSTUS	transcript	2913725	2914669	1	-	.	g4874.t1
tig00000627	AUGUSTUS	stop_codon	2913725	2913727	.	-	0	transcript_id	"g4874.t1";	gene_id	"g4874";
tig00000627	AUGUSTUS	CDS	2913728	2914669	1	-	0	transcript_id	"g4874.t1";	gene_id	"g4874";
tig00000627	AUGUSTUS	start_codon	2914667	2914669	.	-	0	transcript_id	"g4874.t1";	gene_id	"g4874";
tig00000627	AUGUSTUS	gene	2915741	2918272	1	-	.	g4875;OG0000057;Beta-glucosidase
tig00000627	AUGUSTUS	transcript	2915741	2918272	1	-	.	g4875.t1
tig00000627	AUGUSTUS	stop_codon	2915741	2915743	.	-	0	transcript_id	"g4875.t1";	gene_id	"g4875";
tig00000627	AUGUSTUS	CDS	2915744	2918272	1	-	0	transcript_id	"g4875.t1";	gene_id	"g4875";
tig00000627	AUGUSTUS	start_codon	2918270	2918272	.	-	0	transcript_id	"g4875.t1";	gene_id	"g4875";
tig00000627	AUGUSTUS	gene	2919376	2921106	1	+	.	g4876;OG0000069;Lactose permease
tig00000627	AUGUSTUS	transcript	2919376	2921106	1	+	.	g4876.t1
tig00000627	AUGUSTUS	start_codon	2919376	2919378	.	+	0	transcript_id	"g4876.t1";	gene_id	"g4876";
tig00000627	AUGUSTUS	CDS	2919376	2921103	1	+	0	transcript_id	"g4876.t1";	gene_id	"g4876";
tig00000627	AUGUSTUS	stop_codon	2921104	2921106	.	+	0	transcript_id	"g4876.t1";	gene_id	"g4876";
tig00000627	AUGUSTUS	gene	2921431	2922918	1	-	.	g4877;OG0002302;Branchpoint-bridging protein
tig00000627	AUGUSTUS	transcript	2921431	2922918	1	-	.	g4877.t1
tig00000627	AUGUSTUS	stop_codon	2921431	2921433	.	-	0	transcript_id	"g4877.t1";	gene_id	"g4877";
tig00000627	AUGUSTUS	CDS	2921434	2922918	1	-	0	transcript_id	"g4877.t1";	gene_id	"g4877";
tig00000627	AUGUSTUS	start_codon	2922916	2922918	.	-	0	transcript_id	"g4877.t1";	gene_id	"g4877";
tig00000627	AUGUSTUS	gene	2923282	2923656	0.89	+	.	g4878;OG0002301;hypothetical protein
tig00000627	AUGUSTUS	transcript	2923282	2923656	0.89	+	.	g4878.t1
tig00000627	AUGUSTUS	start_codon	2923282	2923284	.	+	0	transcript_id	"g4878.t1";	gene_id	"g4878";
tig00000627	AUGUSTUS	CDS	2923282	2923653	0.89	+	0	transcript_id	"g4878.t1";	gene_id	"g4878";
tig00000627	AUGUSTUS	stop_codon	2923654	2923656	.	+	0	transcript_id	"g4878.t1";	gene_id	"g4878";
tig00000627	AUGUSTUS	gene	2923769	2925427	0.99	-	.	g4879;OG0002300;Eukaryotic translation initiation factor NCBP
tig00000627	AUGUSTUS	transcript	2923769	2925427	0.99	-	.	g4879.t1
tig00000627	AUGUSTUS	stop_codon	2923769	2923771	.	-	0	transcript_id	"g4879.t1";	gene_id	"g4879";
tig00000627	AUGUSTUS	CDS	2923772	2925427	0.99	-	0	transcript_id	"g4879.t1";	gene_id	"g4879";
tig00000627	AUGUSTUS	start_codon	2925425	2925427	.	-	0	transcript_id	"g4879.t1";	gene_id	"g4879";
tig00000627	AUGUSTUS	gene	2925714	2927249	0.99	-	.	g4880;OG0002299;UPF0662 protein YPL260W
tig00000627	AUGUSTUS	transcript	2925714	2927249	0.99	-	.	g4880.t1
tig00000627	AUGUSTUS	stop_codon	2925714	2925716	.	-	0	transcript_id	"g4880.t1";	gene_id	"g4880";
tig00000627	AUGUSTUS	CDS	2925717	2927249	0.99	-	0	transcript_id	"g4880.t1";	gene_id	"g4880";
tig00000627	AUGUSTUS	start_codon	2927247	2927249	.	-	0	transcript_id	"g4880.t1";	gene_id	"g4880";
tig00000627	AUGUSTUS	gene	2927687	2928598	0.65	+	.	g4881;OG0002298;Uncharacterized protein in LEU2 3'region (Fragment)
tig00000627	AUGUSTUS	transcript	2927687	2928598	0.65	+	.	g4881.t1
tig00000627	AUGUSTUS	start_codon	2927687	2927689	.	+	0	transcript_id	"g4881.t1";	gene_id	"g4881";
tig00000627	AUGUSTUS	CDS	2927687	2928595	0.65	+	0	transcript_id	"g4881.t1";	gene_id	"g4881";
tig00000627	AUGUSTUS	stop_codon	2928596	2928598	.	+	0	transcript_id	"g4881.t1";	gene_id	"g4881";
tig00000627	AUGUSTUS	gene	2928664	2930262	1	-	.	g4882;OG0002297;D-2-hydroxyglutarate--pyruvate transhydrogenase DLD2
tig00000627	AUGUSTUS	transcript	2928664	2930262	1	-	.	g4882.t1
tig00000627	AUGUSTUS	stop_codon	2928664	2928666	.	-	0	transcript_id	"g4882.t1";	gene_id	"g4882";
tig00000627	AUGUSTUS	CDS	2928667	2930262	1	-	0	transcript_id	"g4882.t1";	gene_id	"g4882";
tig00000627	AUGUSTUS	start_codon	2930260	2930262	.	-	0	transcript_id	"g4882.t1";	gene_id	"g4882";
tig00000627	AUGUSTUS	gene	2930624	2932438	0.52	+	.	g4883;OG0002296;6-phosphofructo-2-kinase 1
tig00000627	AUGUSTUS	transcript	2930624	2932438	0.52	+	.	g4883.t1
tig00000627	AUGUSTUS	start_codon	2930624	2930626	.	+	0	transcript_id	"g4883.t1";	gene_id	"g4883";
tig00000627	AUGUSTUS	CDS	2930624	2932435	0.52	+	0	transcript_id	"g4883.t1";	gene_id	"g4883";
tig00000627	AUGUSTUS	stop_codon	2932436	2932438	.	+	0	transcript_id	"g4883.t1";	gene_id	"g4883";
tig00000627	AUGUSTUS	gene	2932517	2933668	0.52	+	.	g4884;OG0004416;COP9 signalosome complex subunit 5
tig00000627	AUGUSTUS	transcript	2932517	2933668	0.52	+	.	g4884.t1
tig00000627	AUGUSTUS	start_codon	2932517	2932519	.	+	0	transcript_id	"g4884.t1";	gene_id	"g4884";
tig00000627	AUGUSTUS	CDS	2932517	2933665	0.52	+	0	transcript_id	"g4884.t1";	gene_id	"g4884";
tig00000627	AUGUSTUS	stop_codon	2933666	2933668	.	+	0	transcript_id	"g4884.t1";	gene_id	"g4884";
tig00000627	AUGUSTUS	gene	2933732	2934949	1	-	.	g4885;OG0002295;Calcium/calmodulin-dependent protein kinase I
tig00000627	AUGUSTUS	transcript	2933732	2934949	1	-	.	g4885.t1
tig00000627	AUGUSTUS	stop_codon	2933732	2933734	.	-	0	transcript_id	"g4885.t1";	gene_id	"g4885";
tig00000627	AUGUSTUS	CDS	2933735	2934949	1	-	0	transcript_id	"g4885.t1";	gene_id	"g4885";
tig00000627	AUGUSTUS	start_codon	2934947	2934949	.	-	0	transcript_id	"g4885.t1";	gene_id	"g4885";
tig00000627	AUGUSTUS	gene	2935177	2936022	0.97	+	.	g4886;OG0004415;m7GpppX diphosphatase
tig00000627	AUGUSTUS	transcript	2935177	2936022	0.97	+	.	g4886.t1
tig00000627	AUGUSTUS	start_codon	2935177	2935179	.	+	0	transcript_id	"g4886.t1";	gene_id	"g4886";
tig00000627	AUGUSTUS	CDS	2935177	2936019	0.97	+	0	transcript_id	"g4886.t1";	gene_id	"g4886";
tig00000627	AUGUSTUS	stop_codon	2936020	2936022	.	+	0	transcript_id	"g4886.t1";	gene_id	"g4886";
tig00000627	AUGUSTUS	gene	2936314	2937885	0.83	+	.	g4887;OG0002294;GTPase-activating protein gyp1
tig00000627	AUGUSTUS	transcript	2936314	2937885	0.83	+	.	g4887.t1
tig00000627	AUGUSTUS	start_codon	2936314	2936316	.	+	0	transcript_id	"g4887.t1";	gene_id	"g4887";
tig00000627	AUGUSTUS	CDS	2936314	2937882	0.83	+	0	transcript_id	"g4887.t1";	gene_id	"g4887";
tig00000627	AUGUSTUS	stop_codon	2937883	2937885	.	+	0	transcript_id	"g4887.t1";	gene_id	"g4887";
tig00000627	AUGUSTUS	gene	2937939	2938823	1	-	.	g4888;OG0002293;C-1-tetrahydrofolate synthase, mitochondrial
tig00000627	AUGUSTUS	transcript	2937939	2938823	1	-	.	g4888.t1
tig00000627	AUGUSTUS	stop_codon	2937939	2937941	.	-	0	transcript_id	"g4888.t1";	gene_id	"g4888";
tig00000627	AUGUSTUS	CDS	2937942	2938823	1	-	0	transcript_id	"g4888.t1";	gene_id	"g4888";
tig00000627	AUGUSTUS	start_codon	2938821	2938823	.	-	0	transcript_id	"g4888.t1";	gene_id	"g4888";
tig00000627	AUGUSTUS	gene	2939157	2940461	0.96	+	.	g4889;OG0000489;hypothetical protein
tig00000627	AUGUSTUS	transcript	2939157	2940461	0.96	+	.	g4889.t1
tig00000627	AUGUSTUS	start_codon	2939157	2939159	.	+	0	transcript_id	"g4889.t1";	gene_id	"g4889";
tig00000627	AUGUSTUS	CDS	2939157	2940458	0.96	+	0	transcript_id	"g4889.t1";	gene_id	"g4889";
tig00000627	AUGUSTUS	stop_codon	2940459	2940461	.	+	0	transcript_id	"g4889.t1";	gene_id	"g4889";
tig00000627	AUGUSTUS	gene	2940830	2942311	0.98	+	.	g4890;OG0000036;Probable transporter AQR1
tig00000627	AUGUSTUS	transcript	2940830	2942311	0.98	+	.	g4890.t1
tig00000627	AUGUSTUS	start_codon	2940830	2940832	.	+	0	transcript_id	"g4890.t1";	gene_id	"g4890";
tig00000627	AUGUSTUS	CDS	2940830	2942308	0.98	+	0	transcript_id	"g4890.t1";	gene_id	"g4890";
tig00000627	AUGUSTUS	stop_codon	2942309	2942311	.	+	0	transcript_id	"g4890.t1";	gene_id	"g4890";
tig00000627	AUGUSTUS	gene	2943029	2944510	0.99	+	.	g4891;OG0000036;Multidrug transporter QDR2
tig00000627	AUGUSTUS	transcript	2943029	2944510	0.99	+	.	g4891.t1
tig00000627	AUGUSTUS	start_codon	2943029	2943031	.	+	0	transcript_id	"g4891.t1";	gene_id	"g4891";
tig00000627	AUGUSTUS	CDS	2943029	2944507	0.99	+	0	transcript_id	"g4891.t1";	gene_id	"g4891";
tig00000627	AUGUSTUS	stop_codon	2944508	2944510	.	+	0	transcript_id	"g4891.t1";	gene_id	"g4891";
tig00000627	AUGUSTUS	gene	2944632	2945894	1	+	.	g4892;OG0002292;Inositol phosphosphingolipids phospholipase C
tig00000627	AUGUSTUS	transcript	2944632	2945894	1	+	.	g4892.t1
tig00000627	AUGUSTUS	start_codon	2944632	2944634	.	+	0	transcript_id	"g4892.t1";	gene_id	"g4892";
tig00000627	AUGUSTUS	CDS	2944632	2945891	1	+	0	transcript_id	"g4892.t1";	gene_id	"g4892";
tig00000627	AUGUSTUS	stop_codon	2945892	2945894	.	+	0	transcript_id	"g4892.t1";	gene_id	"g4892";
tig00000627	AUGUSTUS	gene	2946069	2949542	1	+	.	g4893;OG0002291;Sterol 3-beta-glucosyltransferase
tig00000627	AUGUSTUS	transcript	2946069	2949542	1	+	.	g4893.t1
tig00000627	AUGUSTUS	start_codon	2946069	2946071	.	+	0	transcript_id	"g4893.t1";	gene_id	"g4893";
tig00000627	AUGUSTUS	CDS	2946069	2949539	1	+	0	transcript_id	"g4893.t1";	gene_id	"g4893";
tig00000627	AUGUSTUS	stop_codon	2949540	2949542	.	+	0	transcript_id	"g4893.t1";	gene_id	"g4893";
tig00000627	AUGUSTUS	gene	2949568	2951076	1	-	.	g4894;OG0002290;Homoserine O-acetyltransferase
tig00000627	AUGUSTUS	transcript	2949568	2951076	1	-	.	g4894.t1
tig00000627	AUGUSTUS	stop_codon	2949568	2949570	.	-	0	transcript_id	"g4894.t1";	gene_id	"g4894";
tig00000627	AUGUSTUS	CDS	2949571	2951076	1	-	0	transcript_id	"g4894.t1";	gene_id	"g4894";
tig00000627	AUGUSTUS	start_codon	2951074	2951076	.	-	0	transcript_id	"g4894.t1";	gene_id	"g4894";
tig00000627	AUGUSTUS	gene	2951634	2952719	1	+	.	g4895;OG0002289;hypothetical protein
tig00000627	AUGUSTUS	transcript	2951634	2952719	1	+	.	g4895.t1
tig00000627	AUGUSTUS	start_codon	2951634	2951636	.	+	0	transcript_id	"g4895.t1";	gene_id	"g4895";
tig00000627	AUGUSTUS	CDS	2951634	2952716	1	+	0	transcript_id	"g4895.t1";	gene_id	"g4895";
tig00000627	AUGUSTUS	stop_codon	2952717	2952719	.	+	0	transcript_id	"g4895.t1";	gene_id	"g4895";
tig00000627	AUGUSTUS	gene	2952731	2954971	0.97	-	.	g4896;OG0002288;ATP-dependent permease MDL1
tig00000627	AUGUSTUS	transcript	2952731	2954971	0.97	-	.	g4896.t1
tig00000627	AUGUSTUS	stop_codon	2952731	2952733	.	-	0	transcript_id	"g4896.t1";	gene_id	"g4896";
tig00000627	AUGUSTUS	CDS	2952734	2954971	0.97	-	0	transcript_id	"g4896.t1";	gene_id	"g4896";
tig00000627	AUGUSTUS	start_codon	2954969	2954971	.	-	0	transcript_id	"g4896.t1";	gene_id	"g4896";
tig00000627	AUGUSTUS	gene	2955186	2957702	0.61	-	.	g4897;OG0002287;Cutinase transcription factor 1 alpha
tig00000627	AUGUSTUS	transcript	2955186	2957702	0.61	-	.	g4897.t1
tig00000627	AUGUSTUS	stop_codon	2955186	2955188	.	-	0	transcript_id	"g4897.t1";	gene_id	"g4897";
tig00000627	AUGUSTUS	CDS	2955189	2957702	0.61	-	0	transcript_id	"g4897.t1";	gene_id	"g4897";
tig00000627	AUGUSTUS	start_codon	2957700	2957702	.	-	0	transcript_id	"g4897.t1";	gene_id	"g4897";
tig00000627	AUGUSTUS	gene	2958004	2958681	0.61	-	.	g4898;OG0004414;GTP:AMP phosphotransferase, mitochondrial
tig00000627	AUGUSTUS	transcript	2958004	2958681	0.61	-	.	g4898.t1
tig00000627	AUGUSTUS	stop_codon	2958004	2958006	.	-	0	transcript_id	"g4898.t1";	gene_id	"g4898";
tig00000627	AUGUSTUS	CDS	2958007	2958681	0.61	-	0	transcript_id	"g4898.t1";	gene_id	"g4898";
tig00000627	AUGUSTUS	start_codon	2958679	2958681	.	-	0	transcript_id	"g4898.t1";	gene_id	"g4898";
tig00000627	AUGUSTUS	gene	2958829	2959629	1	-	.	g4899;OG0002286;Trimethylguanosine synthase
tig00000627	AUGUSTUS	transcript	2958829	2959629	1	-	.	g4899.t1
tig00000627	AUGUSTUS	stop_codon	2958829	2958831	.	-	0	transcript_id	"g4899.t1";	gene_id	"g4899";
tig00000627	AUGUSTUS	CDS	2958832	2959629	1	-	0	transcript_id	"g4899.t1";	gene_id	"g4899";
tig00000627	AUGUSTUS	start_codon	2959627	2959629	.	-	0	transcript_id	"g4899.t1";	gene_id	"g4899";
tig00000627	AUGUSTUS	gene	2959994	2963067	0.56	+	.	g4900;OG0000488;Glycerol 2-dehydrogenase (NADP(+))
tig00000627	AUGUSTUS	transcript	2959994	2963067	0.56	+	.	g4900.t1
tig00000627	AUGUSTUS	start_codon	2959994	2959996	.	+	0	transcript_id	"g4900.t1";	gene_id	"g4900";
tig00000627	AUGUSTUS	intron	2961391	2962130	0.56	+	.	transcript_id	"g4900.t1";	gene_id	"g4900";
tig00000627	AUGUSTUS	CDS	2959994	2961390	0.56	+	0	transcript_id	"g4900.t1";	gene_id	"g4900";
tig00000627	AUGUSTUS	CDS	2962131	2963064	0.87	+	1	transcript_id	"g4900.t1";	gene_id	"g4900";
tig00000627	AUGUSTUS	stop_codon	2963065	2963067	.	+	0	transcript_id	"g4900.t1";	gene_id	"g4900";
tig00000627	AUGUSTUS	gene	2963103	2965343	1	-	.	g4901;OG0002285;pH-response regulator protein palA/RIM20
tig00000627	AUGUSTUS	transcript	2963103	2965343	1	-	.	g4901.t1
tig00000627	AUGUSTUS	stop_codon	2963103	2963105	.	-	0	transcript_id	"g4901.t1";	gene_id	"g4901";
tig00000627	AUGUSTUS	CDS	2963106	2965343	1	-	0	transcript_id	"g4901.t1";	gene_id	"g4901";
tig00000627	AUGUSTUS	start_codon	2965341	2965343	.	-	0	transcript_id	"g4901.t1";	gene_id	"g4901";
tig00000627	AUGUSTUS	gene	2966713	2968050	0.99	+	.	g4902;OG0000243;hypothetical protein
tig00000627	AUGUSTUS	transcript	2966713	2968050	0.99	+	.	g4902.t1
tig00000627	AUGUSTUS	start_codon	2966713	2966715	.	+	0	transcript_id	"g4902.t1";	gene_id	"g4902";
tig00000627	AUGUSTUS	CDS	2966713	2968047	0.99	+	0	transcript_id	"g4902.t1";	gene_id	"g4902";
tig00000627	AUGUSTUS	stop_codon	2968048	2968050	.	+	0	transcript_id	"g4902.t1";	gene_id	"g4902";
tig00000627	AUGUSTUS	gene	2968364	2969518	0.99	+	.	g4903;OG0002284;hypothetical protein
tig00000627	AUGUSTUS	transcript	2968364	2969518	0.99	+	.	g4903.t1
tig00000627	AUGUSTUS	start_codon	2968364	2968366	.	+	0	transcript_id	"g4903.t1";	gene_id	"g4903";
tig00000627	AUGUSTUS	CDS	2968364	2969515	0.99	+	0	transcript_id	"g4903.t1";	gene_id	"g4903";
tig00000627	AUGUSTUS	stop_codon	2969516	2969518	.	+	0	transcript_id	"g4903.t1";	gene_id	"g4903";
tig00000627	AUGUSTUS	gene	2969558	2972125	0.95	-	.	g4904;OG0002283;Uncharacterized protein RSN1
tig00000627	AUGUSTUS	transcript	2969558	2972125	0.95	-	.	g4904.t1
tig00000627	AUGUSTUS	stop_codon	2969558	2969560	.	-	0	transcript_id	"g4904.t1";	gene_id	"g4904";
tig00000627	AUGUSTUS	CDS	2969561	2972125	0.95	-	0	transcript_id	"g4904.t1";	gene_id	"g4904";
tig00000627	AUGUSTUS	start_codon	2972123	2972125	.	-	0	transcript_id	"g4904.t1";	gene_id	"g4904";
tig00000627	AUGUSTUS	gene	2972246	2973181	0.99	-	.	g4905;OG0005173;Serine/threonine-protein phosphatase 4 catalytic subunit
tig00000627	AUGUSTUS	transcript	2972246	2973181	0.99	-	.	g4905.t1
tig00000627	AUGUSTUS	stop_codon	2972246	2972248	.	-	0	transcript_id	"g4905.t1";	gene_id	"g4905";
tig00000627	AUGUSTUS	CDS	2972249	2973181	0.99	-	0	transcript_id	"g4905.t1";	gene_id	"g4905";
tig00000627	AUGUSTUS	start_codon	2973179	2973181	.	-	0	transcript_id	"g4905.t1";	gene_id	"g4905";
tig00000627	AUGUSTUS	gene	2973989	2975023	1	+	.	g4906;OG0002282;hypothetical protein
tig00000627	AUGUSTUS	transcript	2973989	2975023	1	+	.	g4906.t1
tig00000627	AUGUSTUS	start_codon	2973989	2973991	.	+	0	transcript_id	"g4906.t1";	gene_id	"g4906";
tig00000627	AUGUSTUS	CDS	2973989	2975020	1	+	0	transcript_id	"g4906.t1";	gene_id	"g4906";
tig00000627	AUGUSTUS	stop_codon	2975021	2975023	.	+	0	transcript_id	"g4906.t1";	gene_id	"g4906";
tig00000627	AUGUSTUS	gene	2975676	2976959	1	+	.	g4907;OG0002281;Mannan polymerase II complex ANP1 subunit
tig00000627	AUGUSTUS	transcript	2975676	2976959	1	+	.	g4907.t1
tig00000627	AUGUSTUS	start_codon	2975676	2975678	.	+	0	transcript_id	"g4907.t1";	gene_id	"g4907";
tig00000627	AUGUSTUS	CDS	2975676	2976956	1	+	0	transcript_id	"g4907.t1";	gene_id	"g4907";
tig00000627	AUGUSTUS	stop_codon	2976957	2976959	.	+	0	transcript_id	"g4907.t1";	gene_id	"g4907";
tig00000627	AUGUSTUS	gene	2977043	2980018	1	-	.	g4908;OG0002280;Uncharacterized protein YEL043W
tig00000627	AUGUSTUS	transcript	2977043	2980018	1	-	.	g4908.t1
tig00000627	AUGUSTUS	stop_codon	2977043	2977045	.	-	0	transcript_id	"g4908.t1";	gene_id	"g4908";
tig00000627	AUGUSTUS	CDS	2977046	2980018	1	-	0	transcript_id	"g4908.t1";	gene_id	"g4908";
tig00000627	AUGUSTUS	start_codon	2980016	2980018	.	-	0	transcript_id	"g4908.t1";	gene_id	"g4908";
tig00000627	AUGUSTUS	gene	2980299	2981438	0.96	-	.	g4909;OG0002279;Low-specificity L-threonine aldolase
tig00000627	AUGUSTUS	transcript	2980299	2981438	0.96	-	.	g4909.t1
tig00000627	AUGUSTUS	stop_codon	2980299	2980301	.	-	0	transcript_id	"g4909.t1";	gene_id	"g4909";
tig00000627	AUGUSTUS	CDS	2980302	2981438	0.96	-	0	transcript_id	"g4909.t1";	gene_id	"g4909";
tig00000627	AUGUSTUS	start_codon	2981436	2981438	.	-	0	transcript_id	"g4909.t1";	gene_id	"g4909";
tig00000627	AUGUSTUS	gene	2982786	2983043	1	-	.	g4910;OG0004755;MICOS complex subunit MIC10
tig00000627	AUGUSTUS	transcript	2982786	2983043	1	-	.	g4910.t1
tig00000627	AUGUSTUS	stop_codon	2982786	2982788	.	-	0	transcript_id	"g4910.t1";	gene_id	"g4910";
tig00000627	AUGUSTUS	CDS	2982789	2983043	1	-	0	transcript_id	"g4910.t1";	gene_id	"g4910";
tig00000627	AUGUSTUS	start_codon	2983041	2983043	.	-	0	transcript_id	"g4910.t1";	gene_id	"g4910";
tig00000627	AUGUSTUS	gene	2983202	2984998	0.51	-	.	g4911;OG0002278;Polyadenylate-binding protein, cytoplasmic and nuclear
tig00000627	AUGUSTUS	transcript	2983202	2984998	0.51	-	.	g4911.t1
tig00000627	AUGUSTUS	stop_codon	2983202	2983204	.	-	0	transcript_id	"g4911.t1";	gene_id	"g4911";
tig00000627	AUGUSTUS	intron	2983821	2984156	0.51	-	.	transcript_id	"g4911.t1";	gene_id	"g4911";
tig00000627	AUGUSTUS	CDS	2983205	2983820	0.51	-	1	transcript_id	"g4911.t1";	gene_id	"g4911";
tig00000627	AUGUSTUS	CDS	2984157	2984998	0.61	-	0	transcript_id	"g4911.t1";	gene_id	"g4911";
tig00000627	AUGUSTUS	start_codon	2984996	2984998	.	-	0	transcript_id	"g4911.t1";	gene_id	"g4911";
tig00000627	AUGUSTUS	gene	2985675	2988065	0.81	-	.	g4912;OG0002277;Ribosome biogenesis ATPase RIX7
tig00000627	AUGUSTUS	transcript	2985675	2988065	0.81	-	.	g4912.t1
tig00000627	AUGUSTUS	stop_codon	2985675	2985677	.	-	0	transcript_id	"g4912.t1";	gene_id	"g4912";
tig00000627	AUGUSTUS	CDS	2985678	2988065	0.81	-	0	transcript_id	"g4912.t1";	gene_id	"g4912";
tig00000627	AUGUSTUS	start_codon	2988063	2988065	.	-	0	transcript_id	"g4912.t1";	gene_id	"g4912";
tig00000627	AUGUSTUS	gene	2988263	2990044	0.93	-	.	g4913;OG0000174;Beta-mannosyltransferase 4
tig00000627	AUGUSTUS	transcript	2988263	2990044	0.93	-	.	g4913.t1
tig00000627	AUGUSTUS	stop_codon	2988263	2988265	.	-	0	transcript_id	"g4913.t1";	gene_id	"g4913";
tig00000627	AUGUSTUS	CDS	2988266	2990044	0.93	-	0	transcript_id	"g4913.t1";	gene_id	"g4913";
tig00000627	AUGUSTUS	start_codon	2990042	2990044	.	-	0	transcript_id	"g4913.t1";	gene_id	"g4913";
tig00000627	AUGUSTUS	gene	2990707	2992767	0.97	-	.	g4914;OG0004707;Cell division control protein 4
tig00000627	AUGUSTUS	transcript	2990707	2992767	0.97	-	.	g4914.t1
tig00000627	AUGUSTUS	stop_codon	2990707	2990709	.	-	0	transcript_id	"g4914.t1";	gene_id	"g4914";
tig00000627	AUGUSTUS	CDS	2990710	2992767	0.97	-	0	transcript_id	"g4914.t1";	gene_id	"g4914";
tig00000627	AUGUSTUS	start_codon	2992765	2992767	.	-	0	transcript_id	"g4914.t1";	gene_id	"g4914";
tig00000627	AUGUSTUS	gene	2992969	2993838	0.96	-	.	g4915;OG0002276;DnaJ homolog subfamily C member 9
tig00000627	AUGUSTUS	transcript	2992969	2993838	0.96	-	.	g4915.t1
tig00000627	AUGUSTUS	stop_codon	2992969	2992971	.	-	0	transcript_id	"g4915.t1";	gene_id	"g4915";
tig00000627	AUGUSTUS	CDS	2992972	2993838	0.96	-	0	transcript_id	"g4915.t1";	gene_id	"g4915";
tig00000627	AUGUSTUS	start_codon	2993836	2993838	.	-	0	transcript_id	"g4915.t1";	gene_id	"g4915";
tig00000627	AUGUSTUS	gene	2993969	2994727	0.99	-	.	g4916;OG0005172;PITH domain-containing protein P35G2.02
tig00000627	AUGUSTUS	transcript	2993969	2994727	0.99	-	.	g4916.t1
tig00000627	AUGUSTUS	stop_codon	2993969	2993971	.	-	0	transcript_id	"g4916.t1";	gene_id	"g4916";
tig00000627	AUGUSTUS	CDS	2993972	2994727	0.99	-	0	transcript_id	"g4916.t1";	gene_id	"g4916";
tig00000627	AUGUSTUS	start_codon	2994725	2994727	.	-	0	transcript_id	"g4916.t1";	gene_id	"g4916";
tig00000627	AUGUSTUS	gene	2994866	2995585	0.99	+	.	g4917;OG0002275;hypothetical protein
tig00000627	AUGUSTUS	transcript	2994866	2995585	0.99	+	.	g4917.t1
tig00000627	AUGUSTUS	start_codon	2994866	2994868	.	+	0	transcript_id	"g4917.t1";	gene_id	"g4917";
tig00000627	AUGUSTUS	CDS	2994866	2995582	0.99	+	0	transcript_id	"g4917.t1";	gene_id	"g4917";
tig00000627	AUGUSTUS	stop_codon	2995583	2995585	.	+	0	transcript_id	"g4917.t1";	gene_id	"g4917";
tig00000627	AUGUSTUS	gene	2995801	2996067	1	-	.	g4918;OG0002274;Cytochrome c oxidase subunit 6B
tig00000627	AUGUSTUS	transcript	2995801	2996067	1	-	.	g4918.t1
tig00000627	AUGUSTUS	stop_codon	2995801	2995803	.	-	0	transcript_id	"g4918.t1";	gene_id	"g4918";
tig00000627	AUGUSTUS	CDS	2995804	2996067	1	-	0	transcript_id	"g4918.t1";	gene_id	"g4918";
tig00000627	AUGUSTUS	start_codon	2996065	2996067	.	-	0	transcript_id	"g4918.t1";	gene_id	"g4918";
tig00000627	AUGUSTUS	gene	2996373	2998367	0.9	+	.	g4919;OG0002273;Polynucleotide 5'-hydroxyl-kinase GRC3
tig00000627	AUGUSTUS	transcript	2996373	2998367	0.9	+	.	g4919.t1
tig00000627	AUGUSTUS	start_codon	2996373	2996375	.	+	0	transcript_id	"g4919.t1";	gene_id	"g4919";
tig00000627	AUGUSTUS	intron	2996390	2996464	1	+	.	transcript_id	"g4919.t1";	gene_id	"g4919";
tig00000627	AUGUSTUS	CDS	2996373	2996389	1	+	0	transcript_id	"g4919.t1";	gene_id	"g4919";
tig00000627	AUGUSTUS	CDS	2996465	2998364	0.9	+	1	transcript_id	"g4919.t1";	gene_id	"g4919";
tig00000627	AUGUSTUS	stop_codon	2998365	2998367	.	+	0	transcript_id	"g4919.t1";	gene_id	"g4919";
tig00000627	AUGUSTUS	gene	2998615	2999655	0.9	+	.	g4920;OG0002272;Delta-aminolevulinic acid dehydratase
tig00000627	AUGUSTUS	transcript	2998615	2999655	0.9	+	.	g4920.t1
tig00000627	AUGUSTUS	start_codon	2998615	2998617	.	+	0	transcript_id	"g4920.t1";	gene_id	"g4920";
tig00000627	AUGUSTUS	CDS	2998615	2999652	0.9	+	0	transcript_id	"g4920.t1";	gene_id	"g4920";
tig00000627	AUGUSTUS	stop_codon	2999653	2999655	.	+	0	transcript_id	"g4920.t1";	gene_id	"g4920";
tig00000627	AUGUSTUS	gene	2999732	3000367	1	-	.	g4921;OG0002271;Vacuolar protein sorting-associated protein 20
tig00000627	AUGUSTUS	transcript	2999732	3000367	1	-	.	g4921.t1
tig00000627	AUGUSTUS	stop_codon	2999732	2999734	.	-	0	transcript_id	"g4921.t1";	gene_id	"g4921";
tig00000627	AUGUSTUS	CDS	2999735	3000367	1	-	0	transcript_id	"g4921.t1";	gene_id	"g4921";
tig00000627	AUGUSTUS	start_codon	3000365	3000367	.	-	0	transcript_id	"g4921.t1";	gene_id	"g4921";
tig00000627	AUGUSTUS	gene	3000619	3002412	1	+	.	g4922;OG0002270;Uncharacterized RNA-binding protein C1861.04c
tig00000627	AUGUSTUS	transcript	3000619	3002412	1	+	.	g4922.t1
tig00000627	AUGUSTUS	start_codon	3000619	3000621	.	+	0	transcript_id	"g4922.t1";	gene_id	"g4922";
tig00000627	AUGUSTUS	CDS	3000619	3002409	1	+	0	transcript_id	"g4922.t1";	gene_id	"g4922";
tig00000627	AUGUSTUS	stop_codon	3002410	3002412	.	+	0	transcript_id	"g4922.t1";	gene_id	"g4922";
tig00000627	AUGUSTUS	gene	3002521	3005431	0.25	+	.	g4923;OG0002269;Inorganic pyrophosphatase, mitochondrial
tig00000627	AUGUSTUS	transcript	3002521	3005431	0.25	+	.	g4923.t1
tig00000627	AUGUSTUS	start_codon	3002521	3002523	.	+	0	transcript_id	"g4923.t1";	gene_id	"g4923";
tig00000627	AUGUSTUS	intron	3002911	3003780	0.29	+	.	transcript_id	"g4923.t1";	gene_id	"g4923";
tig00000627	AUGUSTUS	intron	3004428	3004542	0.8	+	.	transcript_id	"g4923.t1";	gene_id	"g4923";
tig00000627	AUGUSTUS	CDS	3002521	3002910	0.3	+	0	transcript_id	"g4923.t1";	gene_id	"g4923";
tig00000627	AUGUSTUS	CDS	3003781	3004427	0.35	+	0	transcript_id	"g4923.t1";	gene_id	"g4923";
tig00000627	AUGUSTUS	CDS	3004543	3005428	0.84	+	1	transcript_id	"g4923.t1";	gene_id	"g4923";
tig00000627	AUGUSTUS	stop_codon	3005429	3005431	.	+	0	transcript_id	"g4923.t1";	gene_id	"g4923";
tig00000627	AUGUSTUS	gene	3005607	3010514	0.95	+	.	g4924;OG0002268;Nucleoporin NUP188
tig00000627	AUGUSTUS	transcript	3005607	3010514	0.95	+	.	g4924.t1
tig00000627	AUGUSTUS	start_codon	3005607	3005609	.	+	0	transcript_id	"g4924.t1";	gene_id	"g4924";
tig00000627	AUGUSTUS	CDS	3005607	3010511	0.95	+	0	transcript_id	"g4924.t1";	gene_id	"g4924";
tig00000627	AUGUSTUS	stop_codon	3010512	3010514	.	+	0	transcript_id	"g4924.t1";	gene_id	"g4924";
tig00000627	AUGUSTUS	gene	3010560	3012335	0.76	-	.	g4925;OG0000487;hypothetical protein
tig00000627	AUGUSTUS	transcript	3010560	3012335	0.76	-	.	g4925.t1
tig00000627	AUGUSTUS	stop_codon	3010560	3010562	.	-	0	transcript_id	"g4925.t1";	gene_id	"g4925";
tig00000627	AUGUSTUS	CDS	3010563	3012335	0.76	-	0	transcript_id	"g4925.t1";	gene_id	"g4925";
tig00000627	AUGUSTUS	start_codon	3012333	3012335	.	-	0	transcript_id	"g4925.t1";	gene_id	"g4925";
tig00000627	AUGUSTUS	gene	3013506	3015641	1	+	.	g4926;OG0002267;Glycerol-3-phosphate O-acyltransferase 1
tig00000627	AUGUSTUS	transcript	3013506	3015641	1	+	.	g4926.t1
tig00000627	AUGUSTUS	start_codon	3013506	3013508	.	+	0	transcript_id	"g4926.t1";	gene_id	"g4926";
tig00000627	AUGUSTUS	CDS	3013506	3015638	1	+	0	transcript_id	"g4926.t1";	gene_id	"g4926";
tig00000627	AUGUSTUS	stop_codon	3015639	3015641	.	+	0	transcript_id	"g4926.t1";	gene_id	"g4926";
tig00000627	AUGUSTUS	gene	3015669	3017384	0.97	-	.	g4927;OG0002266;Phosphatidylinositol 3-phosphate-binding protein 2
tig00000627	AUGUSTUS	transcript	3015669	3017384	0.97	-	.	g4927.t1
tig00000627	AUGUSTUS	stop_codon	3015669	3015671	.	-	0	transcript_id	"g4927.t1";	gene_id	"g4927";
tig00000627	AUGUSTUS	CDS	3015672	3017384	0.97	-	0	transcript_id	"g4927.t1";	gene_id	"g4927";
tig00000627	AUGUSTUS	start_codon	3017382	3017384	.	-	0	transcript_id	"g4927.t1";	gene_id	"g4927";
tig00000627	AUGUSTUS	gene	3017639	3019873	1	+	.	g4928;OG0002265;Dolichyl-diphosphooligosaccharide--protein glycosyltransferase subunit STT3
tig00000627	AUGUSTUS	transcript	3017639	3019873	1	+	.	g4928.t1
tig00000627	AUGUSTUS	start_codon	3017639	3017641	.	+	0	transcript_id	"g4928.t1";	gene_id	"g4928";
tig00000627	AUGUSTUS	CDS	3017639	3019870	1	+	0	transcript_id	"g4928.t1";	gene_id	"g4928";
tig00000627	AUGUSTUS	stop_codon	3019871	3019873	.	+	0	transcript_id	"g4928.t1";	gene_id	"g4928";
tig00000627	AUGUSTUS	gene	3020161	3021021	1	+	.	g4929;OG0000039;Uncharacterized protein YLL056C
tig00000627	AUGUSTUS	transcript	3020161	3021021	1	+	.	g4929.t1
tig00000627	AUGUSTUS	start_codon	3020161	3020163	.	+	0	transcript_id	"g4929.t1";	gene_id	"g4929";
tig00000627	AUGUSTUS	CDS	3020161	3021018	1	+	0	transcript_id	"g4929.t1";	gene_id	"g4929";
tig00000627	AUGUSTUS	stop_codon	3021019	3021021	.	+	0	transcript_id	"g4929.t1";	gene_id	"g4929";
tig00000627	AUGUSTUS	gene	3021682	3022167	1	+	.	g4930;OG0002264;hypothetical protein
tig00000627	AUGUSTUS	transcript	3021682	3022167	1	+	.	g4930.t1
tig00000627	AUGUSTUS	start_codon	3021682	3021684	.	+	0	transcript_id	"g4930.t1";	gene_id	"g4930";
tig00000627	AUGUSTUS	CDS	3021682	3022164	1	+	0	transcript_id	"g4930.t1";	gene_id	"g4930";
tig00000627	AUGUSTUS	stop_codon	3022165	3022167	.	+	0	transcript_id	"g4930.t1";	gene_id	"g4930";
tig00000627	AUGUSTUS	gene	3022350	3023768	0.95	+	.	g4931;OG0005171;hypothetical protein
tig00000627	AUGUSTUS	transcript	3022350	3023768	0.95	+	.	g4931.t1
tig00000627	AUGUSTUS	start_codon	3022350	3022352	.	+	0	transcript_id	"g4931.t1";	gene_id	"g4931";
tig00000627	AUGUSTUS	CDS	3022350	3023765	0.95	+	0	transcript_id	"g4931.t1";	gene_id	"g4931";
tig00000627	AUGUSTUS	stop_codon	3023766	3023768	.	+	0	transcript_id	"g4931.t1";	gene_id	"g4931";
tig00000627	AUGUSTUS	gene	3024074	3025930	0.98	+	.	g4932;OG0002263;Glycerol kinase
tig00000627	AUGUSTUS	transcript	3024074	3025930	0.98	+	.	g4932.t1
tig00000627	AUGUSTUS	start_codon	3024074	3024076	.	+	0	transcript_id	"g4932.t1";	gene_id	"g4932";
tig00000627	AUGUSTUS	CDS	3024074	3025927	0.98	+	0	transcript_id	"g4932.t1";	gene_id	"g4932";
tig00000627	AUGUSTUS	stop_codon	3025928	3025930	.	+	0	transcript_id	"g4932.t1";	gene_id	"g4932";
tig00000627	AUGUSTUS	gene	3026270	3026617	1	+	.	g4933;OG0002262;12 kDa heat shock protein
tig00000627	AUGUSTUS	transcript	3026270	3026617	1	+	.	g4933.t1
tig00000627	AUGUSTUS	start_codon	3026270	3026272	.	+	0	transcript_id	"g4933.t1";	gene_id	"g4933";
tig00000627	AUGUSTUS	CDS	3026270	3026614	1	+	0	transcript_id	"g4933.t1";	gene_id	"g4933";
tig00000627	AUGUSTUS	stop_codon	3026615	3026617	.	+	0	transcript_id	"g4933.t1";	gene_id	"g4933";
tig00000627	AUGUSTUS	gene	3027007	3028002	1	+	.	g4934;OG0002261;CTP-dependent diacylglycerol kinase 1
tig00000627	AUGUSTUS	transcript	3027007	3028002	1	+	.	g4934.t1
tig00000627	AUGUSTUS	start_codon	3027007	3027009	.	+	0	transcript_id	"g4934.t1";	gene_id	"g4934";
tig00000627	AUGUSTUS	CDS	3027007	3027999	1	+	0	transcript_id	"g4934.t1";	gene_id	"g4934";
tig00000627	AUGUSTUS	stop_codon	3028000	3028002	.	+	0	transcript_id	"g4934.t1";	gene_id	"g4934";
tig00000627	AUGUSTUS	gene	3028074	3029801	1	-	.	g4935;OG0002260;CTP synthase
tig00000627	AUGUSTUS	transcript	3028074	3029801	1	-	.	g4935.t1
tig00000627	AUGUSTUS	stop_codon	3028074	3028076	.	-	0	transcript_id	"g4935.t1";	gene_id	"g4935";
tig00000627	AUGUSTUS	CDS	3028077	3029801	1	-	0	transcript_id	"g4935.t1";	gene_id	"g4935";
tig00000627	AUGUSTUS	start_codon	3029799	3029801	.	-	0	transcript_id	"g4935.t1";	gene_id	"g4935";
tig00000627	AUGUSTUS	gene	3030239	3030943	1	-	.	g4936;OG0002259;Vacuolar protein-sorting-associated protein 25
tig00000627	AUGUSTUS	transcript	3030239	3030943	1	-	.	g4936.t1
tig00000627	AUGUSTUS	stop_codon	3030239	3030241	.	-	0	transcript_id	"g4936.t1";	gene_id	"g4936";
tig00000627	AUGUSTUS	CDS	3030242	3030943	1	-	0	transcript_id	"g4936.t1";	gene_id	"g4936";
tig00000627	AUGUSTUS	start_codon	3030941	3030943	.	-	0	transcript_id	"g4936.t1";	gene_id	"g4936";
tig00000627	AUGUSTUS	gene	3031066	3031833	1	+	.	g4937;OG0002258;hypothetical protein
tig00000627	AUGUSTUS	transcript	3031066	3031833	1	+	.	g4937.t1
tig00000627	AUGUSTUS	start_codon	3031066	3031068	.	+	0	transcript_id	"g4937.t1";	gene_id	"g4937";
tig00000627	AUGUSTUS	CDS	3031066	3031830	1	+	0	transcript_id	"g4937.t1";	gene_id	"g4937";
tig00000627	AUGUSTUS	stop_codon	3031831	3031833	.	+	0	transcript_id	"g4937.t1";	gene_id	"g4937";
tig00000627	AUGUSTUS	gene	3031875	3032636	0.94	-	.	g4938;OG0002257;37S ribosomal protein S26, mitochondrial
tig00000627	AUGUSTUS	transcript	3031875	3032636	0.94	-	.	g4938.t1
tig00000627	AUGUSTUS	stop_codon	3031875	3031877	.	-	0	transcript_id	"g4938.t1";	gene_id	"g4938";
tig00000627	AUGUSTUS	CDS	3031878	3032636	0.94	-	0	transcript_id	"g4938.t1";	gene_id	"g4938";
tig00000627	AUGUSTUS	start_codon	3032634	3032636	.	-	0	transcript_id	"g4938.t1";	gene_id	"g4938";
tig00000627	AUGUSTUS	gene	3032822	3033817	0.67	+	.	g4939;OG0002256;Altered inheritance rate of mitochondria protein 25
tig00000627	AUGUSTUS	transcript	3032822	3033817	0.67	+	.	g4939.t1
tig00000627	AUGUSTUS	start_codon	3032822	3032824	.	+	0	transcript_id	"g4939.t1";	gene_id	"g4939";
tig00000627	AUGUSTUS	CDS	3032822	3033814	0.67	+	0	transcript_id	"g4939.t1";	gene_id	"g4939";
tig00000627	AUGUSTUS	stop_codon	3033815	3033817	.	+	0	transcript_id	"g4939.t1";	gene_id	"g4939";
tig00000627	AUGUSTUS	gene	3033890	3034421	0.95	-	.	g4940;OG0002255;Superoxide dismutase [Cu-Zn] 1
tig00000627	AUGUSTUS	transcript	3033890	3034421	0.95	-	.	g4940.t1
tig00000627	AUGUSTUS	stop_codon	3033890	3033892	.	-	0	transcript_id	"g4940.t1";	gene_id	"g4940";
tig00000627	AUGUSTUS	intron	3034342	3034408	0.95	-	.	transcript_id	"g4940.t1";	gene_id	"g4940";
tig00000627	AUGUSTUS	CDS	3033893	3034341	0.96	-	2	transcript_id	"g4940.t1";	gene_id	"g4940";
tig00000627	AUGUSTUS	CDS	3034409	3034421	0.96	-	0	transcript_id	"g4940.t1";	gene_id	"g4940";
tig00000627	AUGUSTUS	start_codon	3034419	3034421	.	-	0	transcript_id	"g4940.t1";	gene_id	"g4940";
tig00000627	AUGUSTUS	gene	3035020	3035916	0.59	+	.	g4941;OG0002254;Protein disulfide-isomerase tigA
tig00000627	AUGUSTUS	transcript	3035020	3035916	0.59	+	.	g4941.t1
tig00000627	AUGUSTUS	start_codon	3035020	3035022	.	+	0	transcript_id	"g4941.t1";	gene_id	"g4941";
tig00000627	AUGUSTUS	CDS	3035020	3035913	0.59	+	0	transcript_id	"g4941.t1";	gene_id	"g4941";
tig00000627	AUGUSTUS	stop_codon	3035914	3035916	.	+	0	transcript_id	"g4941.t1";	gene_id	"g4941";
tig00000627	AUGUSTUS	gene	3036701	3037435	0.95	-	.	g4942;OG0002253;Proteasome subunit beta type-6
tig00000627	AUGUSTUS	transcript	3036701	3037435	0.95	-	.	g4942.t1
tig00000627	AUGUSTUS	stop_codon	3036701	3036703	.	-	0	transcript_id	"g4942.t1";	gene_id	"g4942";
tig00000627	AUGUSTUS	CDS	3036704	3037435	0.95	-	0	transcript_id	"g4942.t1";	gene_id	"g4942";
tig00000627	AUGUSTUS	start_codon	3037433	3037435	.	-	0	transcript_id	"g4942.t1";	gene_id	"g4942";
tig00000627	AUGUSTUS	gene	3037637	3039829	0.98	-	.	g4943;OG0000486;Probable zinc transporter MSC2
tig00000627	AUGUSTUS	transcript	3037637	3039829	0.98	-	.	g4943.t1
tig00000627	AUGUSTUS	stop_codon	3037637	3037639	.	-	0	transcript_id	"g4943.t1";	gene_id	"g4943";
tig00000627	AUGUSTUS	CDS	3037640	3039829	0.98	-	0	transcript_id	"g4943.t1";	gene_id	"g4943";
tig00000627	AUGUSTUS	start_codon	3039827	3039829	.	-	0	transcript_id	"g4943.t1";	gene_id	"g4943";
tig00000627	AUGUSTUS	gene	3040053	3041342	1	+	.	g4944;;hypothetical protein
tig00000627	AUGUSTUS	transcript	3040053	3041342	1	+	.	g4944.t1
tig00000627	AUGUSTUS	start_codon	3040053	3040055	.	+	0	transcript_id	"g4944.t1";	gene_id	"g4944";
tig00000627	AUGUSTUS	CDS	3040053	3041339	1	+	0	transcript_id	"g4944.t1";	gene_id	"g4944";
tig00000627	AUGUSTUS	stop_codon	3041340	3041342	.	+	0	transcript_id	"g4944.t1";	gene_id	"g4944";
tig00000627	AUGUSTUS	gene	3041352	3042674	0.96	-	.	g4945;OG0002252;Uncharacterized protein YER152C
tig00000627	AUGUSTUS	transcript	3041352	3042674	0.96	-	.	g4945.t1
tig00000627	AUGUSTUS	stop_codon	3041352	3041354	.	-	0	transcript_id	"g4945.t1";	gene_id	"g4945";
tig00000627	AUGUSTUS	CDS	3041355	3042674	0.96	-	0	transcript_id	"g4945.t1";	gene_id	"g4945";
tig00000627	AUGUSTUS	start_codon	3042672	3042674	.	-	0	transcript_id	"g4945.t1";	gene_id	"g4945";
tig00000627	AUGUSTUS	gene	3043100	3043897	1	+	.	g4946;OG0000242;Ribonuclease H1
tig00000627	AUGUSTUS	transcript	3043100	3043897	1	+	.	g4946.t1
tig00000627	AUGUSTUS	start_codon	3043100	3043102	.	+	0	transcript_id	"g4946.t1";	gene_id	"g4946";
tig00000627	AUGUSTUS	CDS	3043100	3043894	1	+	0	transcript_id	"g4946.t1";	gene_id	"g4946";
tig00000627	AUGUSTUS	stop_codon	3043895	3043897	.	+	0	transcript_id	"g4946.t1";	gene_id	"g4946";
tig00000627	AUGUSTUS	gene	3044440	3046584	0.82	-	.	g4947;OG0002251;Dual specificity protein kinase KNS1
tig00000627	AUGUSTUS	transcript	3044440	3046584	0.82	-	.	g4947.t1
tig00000627	AUGUSTUS	stop_codon	3044440	3044442	.	-	0	transcript_id	"g4947.t1";	gene_id	"g4947";
tig00000627	AUGUSTUS	CDS	3044443	3046584	0.82	-	0	transcript_id	"g4947.t1";	gene_id	"g4947";
tig00000627	AUGUSTUS	start_codon	3046582	3046584	.	-	0	transcript_id	"g4947.t1";	gene_id	"g4947";
tig00000627	AUGUSTUS	gene	3047424	3048326	1	+	.	g4948;OG0002250;C2H2 finger domain transcription factor crzA
tig00000627	AUGUSTUS	transcript	3047424	3048326	1	+	.	g4948.t1
tig00000627	AUGUSTUS	start_codon	3047424	3047426	.	+	0	transcript_id	"g4948.t1";	gene_id	"g4948";
tig00000627	AUGUSTUS	CDS	3047424	3048323	1	+	0	transcript_id	"g4948.t1";	gene_id	"g4948";
tig00000627	AUGUSTUS	stop_codon	3048324	3048326	.	+	0	transcript_id	"g4948.t1";	gene_id	"g4948";
tig00000627	AUGUSTUS	gene	3048404	3048733	1	-	.	g4949;OG0002249;Cytochrome c oxidase assembly protein COX19
tig00000627	AUGUSTUS	transcript	3048404	3048733	1	-	.	g4949.t1
tig00000627	AUGUSTUS	stop_codon	3048404	3048406	.	-	0	transcript_id	"g4949.t1";	gene_id	"g4949";
tig00000627	AUGUSTUS	CDS	3048407	3048733	1	-	0	transcript_id	"g4949.t1";	gene_id	"g4949";
tig00000627	AUGUSTUS	start_codon	3048731	3048733	.	-	0	transcript_id	"g4949.t1";	gene_id	"g4949";
tig00000627	AUGUSTUS	gene	3049219	3050526	1	-	.	g4950;OG0000485;hypothetical protein
tig00000627	AUGUSTUS	transcript	3049219	3050526	1	-	.	g4950.t1
tig00000627	AUGUSTUS	stop_codon	3049219	3049221	.	-	0	transcript_id	"g4950.t1";	gene_id	"g4950";
tig00000627	AUGUSTUS	CDS	3049222	3050526	1	-	0	transcript_id	"g4950.t1";	gene_id	"g4950";
tig00000627	AUGUSTUS	start_codon	3050524	3050526	.	-	0	transcript_id	"g4950.t1";	gene_id	"g4950";
tig00000627	AUGUSTUS	gene	3050762	3052471	1	-	.	g4951;OG0002248;Sorting nexin-41
tig00000627	AUGUSTUS	transcript	3050762	3052471	1	-	.	g4951.t1
tig00000627	AUGUSTUS	stop_codon	3050762	3050764	.	-	0	transcript_id	"g4951.t1";	gene_id	"g4951";
tig00000627	AUGUSTUS	CDS	3050765	3052471	1	-	0	transcript_id	"g4951.t1";	gene_id	"g4951";
tig00000627	AUGUSTUS	start_codon	3052469	3052471	.	-	0	transcript_id	"g4951.t1";	gene_id	"g4951";
tig00000627	AUGUSTUS	gene	3052694	3053495	0.39	+	.	g4952;OG0002247;hypothetical protein
tig00000627	AUGUSTUS	transcript	3052694	3053495	0.39	+	.	g4952.t1
tig00000627	AUGUSTUS	start_codon	3052694	3052696	.	+	0	transcript_id	"g4952.t1";	gene_id	"g4952";
tig00000627	AUGUSTUS	intron	3053389	3053452	0.6	+	.	transcript_id	"g4952.t1";	gene_id	"g4952";
tig00000627	AUGUSTUS	CDS	3052694	3053388	0.47	+	0	transcript_id	"g4952.t1";	gene_id	"g4952";
tig00000627	AUGUSTUS	CDS	3053453	3053492	0.6	+	1	transcript_id	"g4952.t1";	gene_id	"g4952";
tig00000627	AUGUSTUS	stop_codon	3053493	3053495	.	+	0	transcript_id	"g4952.t1";	gene_id	"g4952";
tig00000627	AUGUSTUS	gene	3053524	3054378	0.99	-	.	g4953;OG0002246;hypothetical protein
tig00000627	AUGUSTUS	transcript	3053524	3054378	0.99	-	.	g4953.t1
tig00000627	AUGUSTUS	stop_codon	3053524	3053526	.	-	0	transcript_id	"g4953.t1";	gene_id	"g4953";
tig00000627	AUGUSTUS	CDS	3053527	3054378	0.99	-	0	transcript_id	"g4953.t1";	gene_id	"g4953";
tig00000627	AUGUSTUS	start_codon	3054376	3054378	.	-	0	transcript_id	"g4953.t1";	gene_id	"g4953";
tig00000627	AUGUSTUS	gene	3054541	3056103	0.94	+	.	g4954;OG0002245;Cell division control protein 1
tig00000627	AUGUSTUS	transcript	3054541	3056103	0.94	+	.	g4954.t1
tig00000627	AUGUSTUS	start_codon	3054541	3054543	.	+	0	transcript_id	"g4954.t1";	gene_id	"g4954";
tig00000627	AUGUSTUS	CDS	3054541	3056100	0.94	+	0	transcript_id	"g4954.t1";	gene_id	"g4954";
tig00000627	AUGUSTUS	stop_codon	3056101	3056103	.	+	0	transcript_id	"g4954.t1";	gene_id	"g4954";
tig00000627	AUGUSTUS	gene	3056143	3056757	1	-	.	g4955;OG0000067;Elongation factor 1-gamma 2
tig00000627	AUGUSTUS	transcript	3056143	3056757	1	-	.	g4955.t1
tig00000627	AUGUSTUS	stop_codon	3056143	3056145	.	-	0	transcript_id	"g4955.t1";	gene_id	"g4955";
tig00000627	AUGUSTUS	CDS	3056146	3056757	1	-	0	transcript_id	"g4955.t1";	gene_id	"g4955";
tig00000627	AUGUSTUS	start_codon	3056755	3056757	.	-	0	transcript_id	"g4955.t1";	gene_id	"g4955";
tig00000627	AUGUSTUS	gene	3057257	3059944	1	+	.	g4956;OG0002244;Recyclin-1
tig00000627	AUGUSTUS	transcript	3057257	3059944	1	+	.	g4956.t1
tig00000627	AUGUSTUS	start_codon	3057257	3057259	.	+	0	transcript_id	"g4956.t1";	gene_id	"g4956";
tig00000627	AUGUSTUS	CDS	3057257	3059941	1	+	0	transcript_id	"g4956.t1";	gene_id	"g4956";
tig00000627	AUGUSTUS	stop_codon	3059942	3059944	.	+	0	transcript_id	"g4956.t1";	gene_id	"g4956";
tig00000627	AUGUSTUS	gene	3060666	3062978	0.93	-	.	g4957;OG0004408;Transcriptional regulatory protein SEF1
tig00000627	AUGUSTUS	transcript	3060666	3062978	0.93	-	.	g4957.t1
tig00000627	AUGUSTUS	stop_codon	3060666	3060668	.	-	0	transcript_id	"g4957.t1";	gene_id	"g4957";
tig00000627	AUGUSTUS	CDS	3060669	3062978	0.93	-	0	transcript_id	"g4957.t1";	gene_id	"g4957";
tig00000627	AUGUSTUS	start_codon	3062976	3062978	.	-	0	transcript_id	"g4957.t1";	gene_id	"g4957";
tig00000627	AUGUSTUS	gene	3063822	3064529	0.62	-	.	g4958;OG0002242;FAD-linked sulfhydryl oxidase ERV2
tig00000627	AUGUSTUS	transcript	3063822	3064529	0.62	-	.	g4958.t1
tig00000627	AUGUSTUS	stop_codon	3063822	3063824	.	-	0	transcript_id	"g4958.t1";	gene_id	"g4958";
tig00000627	AUGUSTUS	CDS	3063825	3064529	0.62	-	0	transcript_id	"g4958.t1";	gene_id	"g4958";
tig00000627	AUGUSTUS	start_codon	3064527	3064529	.	-	0	transcript_id	"g4958.t1";	gene_id	"g4958";
tig00000627	AUGUSTUS	gene	3064744	3065853	0.99	+	.	g4959;OG0002241;Type 2A phosphatase activator TIP41
tig00000627	AUGUSTUS	transcript	3064744	3065853	0.99	+	.	g4959.t1
tig00000627	AUGUSTUS	start_codon	3064744	3064746	.	+	0	transcript_id	"g4959.t1";	gene_id	"g4959";
tig00000627	AUGUSTUS	CDS	3064744	3065850	0.99	+	0	transcript_id	"g4959.t1";	gene_id	"g4959";
tig00000627	AUGUSTUS	stop_codon	3065851	3065853	.	+	0	transcript_id	"g4959.t1";	gene_id	"g4959";
tig00000627	AUGUSTUS	gene	3066000	3067448	1	+	.	g4960;OG0002240;NADPH:adrenodoxin oxidoreductase, mitochondrial
tig00000627	AUGUSTUS	transcript	3066000	3067448	1	+	.	g4960.t1
tig00000627	AUGUSTUS	start_codon	3066000	3066002	.	+	0	transcript_id	"g4960.t1";	gene_id	"g4960";
tig00000627	AUGUSTUS	CDS	3066000	3067445	1	+	0	transcript_id	"g4960.t1";	gene_id	"g4960";
tig00000627	AUGUSTUS	stop_codon	3067446	3067448	.	+	0	transcript_id	"g4960.t1";	gene_id	"g4960";
tig00000627	AUGUSTUS	gene	3067537	3067889	0.41	-	.	g4961;OG0004998;ATP synthase subunit f, mitochondrial
tig00000627	AUGUSTUS	transcript	3067537	3067889	0.41	-	.	g4961.t1
tig00000627	AUGUSTUS	stop_codon	3067537	3067539	.	-	0	transcript_id	"g4961.t1";	gene_id	"g4961";
tig00000627	AUGUSTUS	intron	3067765	3067826	0.41	-	.	transcript_id	"g4961.t1";	gene_id	"g4961";
tig00000627	AUGUSTUS	CDS	3067540	3067764	0.41	-	0	transcript_id	"g4961.t1";	gene_id	"g4961";
tig00000627	AUGUSTUS	CDS	3067827	3067889	0.41	-	0	transcript_id	"g4961.t1";	gene_id	"g4961";
tig00000627	AUGUSTUS	start_codon	3067887	3067889	.	-	0	transcript_id	"g4961.t1";	gene_id	"g4961";
tig00000627	AUGUSTUS	gene	3069008	3070981	0.99	+	.	g4962;OG0002239;hypothetical protein
tig00000627	AUGUSTUS	transcript	3069008	3070981	0.99	+	.	g4962.t1
tig00000627	AUGUSTUS	start_codon	3069008	3069010	.	+	0	transcript_id	"g4962.t1";	gene_id	"g4962";
tig00000627	AUGUSTUS	CDS	3069008	3070978	0.99	+	0	transcript_id	"g4962.t1";	gene_id	"g4962";
tig00000627	AUGUSTUS	stop_codon	3070979	3070981	.	+	0	transcript_id	"g4962.t1";	gene_id	"g4962";
tig00000627	AUGUSTUS	gene	3071733	3074135	1	-	.	g4963;OG0002238;Vacuolar import and degradation protein 27
tig00000627	AUGUSTUS	transcript	3071733	3074135	1	-	.	g4963.t1
tig00000627	AUGUSTUS	stop_codon	3071733	3071735	.	-	0	transcript_id	"g4963.t1";	gene_id	"g4963";
tig00000627	AUGUSTUS	CDS	3071736	3074135	1	-	0	transcript_id	"g4963.t1";	gene_id	"g4963";
tig00000627	AUGUSTUS	start_codon	3074133	3074135	.	-	0	transcript_id	"g4963.t1";	gene_id	"g4963";
tig00000627	AUGUSTUS	gene	3074439	3075143	0.97	+	.	g4964;OG0002237;Required for respiratory growth protein 9, mitochondrial
tig00000627	AUGUSTUS	transcript	3074439	3075143	0.97	+	.	g4964.t1
tig00000627	AUGUSTUS	start_codon	3074439	3074441	.	+	0	transcript_id	"g4964.t1";	gene_id	"g4964";
tig00000627	AUGUSTUS	CDS	3074439	3075140	0.97	+	0	transcript_id	"g4964.t1";	gene_id	"g4964";
tig00000627	AUGUSTUS	stop_codon	3075141	3075143	.	+	0	transcript_id	"g4964.t1";	gene_id	"g4964";
tig00000627	AUGUSTUS	gene	3075158	3075940	0.48	-	.	g4965;OG0004407;hypothetical protein
tig00000627	AUGUSTUS	transcript	3075158	3075940	0.48	-	.	g4965.t1
tig00000627	AUGUSTUS	stop_codon	3075158	3075160	.	-	0	transcript_id	"g4965.t1";	gene_id	"g4965";
tig00000627	AUGUSTUS	CDS	3075161	3075940	0.48	-	0	transcript_id	"g4965.t1";	gene_id	"g4965";
tig00000627	AUGUSTUS	start_codon	3075938	3075940	.	-	0	transcript_id	"g4965.t1";	gene_id	"g4965";
tig00000627	AUGUSTUS	gene	3076047	3078878	0.49	-	.	g4966;OG0002236;Mediator of RNA polymerase II transcription subunit 5
tig00000627	AUGUSTUS	transcript	3076047	3078878	0.49	-	.	g4966.t1
tig00000627	AUGUSTUS	stop_codon	3076047	3076049	.	-	0	transcript_id	"g4966.t1";	gene_id	"g4966";
tig00000627	AUGUSTUS	CDS	3076050	3078878	0.49	-	0	transcript_id	"g4966.t1";	gene_id	"g4966";
tig00000627	AUGUSTUS	start_codon	3078876	3078878	.	-	0	transcript_id	"g4966.t1";	gene_id	"g4966";
tig00000627	AUGUSTUS	gene	3079055	3080599	0.62	-	.	g4967;OG0002235;hypothetical protein
tig00000627	AUGUSTUS	transcript	3079055	3080599	0.62	-	.	g4967.t1
tig00000627	AUGUSTUS	stop_codon	3079055	3079057	.	-	0	transcript_id	"g4967.t1";	gene_id	"g4967";
tig00000627	AUGUSTUS	CDS	3079058	3080599	0.62	-	0	transcript_id	"g4967.t1";	gene_id	"g4967";
tig00000627	AUGUSTUS	start_codon	3080597	3080599	.	-	0	transcript_id	"g4967.t1";	gene_id	"g4967";
tig00000627	AUGUSTUS	gene	3081422	3083755	0.71	+	.	g4968;OG0002234;hypothetical protein
tig00000627	AUGUSTUS	transcript	3081422	3083755	0.71	+	.	g4968.t1
tig00000627	AUGUSTUS	start_codon	3081422	3081424	.	+	0	transcript_id	"g4968.t1";	gene_id	"g4968";
tig00000627	AUGUSTUS	CDS	3081422	3083752	0.71	+	0	transcript_id	"g4968.t1";	gene_id	"g4968";
tig00000627	AUGUSTUS	stop_codon	3083753	3083755	.	+	0	transcript_id	"g4968.t1";	gene_id	"g4968";
tig00000627	AUGUSTUS	gene	3083930	3086131	1	+	.	g4969;OG0000056;Magnesium transporter ALR1
tig00000627	AUGUSTUS	transcript	3083930	3086131	1	+	.	g4969.t1
tig00000627	AUGUSTUS	start_codon	3083930	3083932	.	+	0	transcript_id	"g4969.t1";	gene_id	"g4969";
tig00000627	AUGUSTUS	CDS	3083930	3086128	1	+	0	transcript_id	"g4969.t1";	gene_id	"g4969";
tig00000627	AUGUSTUS	stop_codon	3086129	3086131	.	+	0	transcript_id	"g4969.t1";	gene_id	"g4969";
tig00000627	AUGUSTUS	gene	3087040	3088593	1	-	.	g4970;OG0000021;Carboxylic acid transporter protein homolog
tig00000627	AUGUSTUS	transcript	3087040	3088593	1	-	.	g4970.t1
tig00000627	AUGUSTUS	stop_codon	3087040	3087042	.	-	0	transcript_id	"g4970.t1";	gene_id	"g4970";
tig00000627	AUGUSTUS	CDS	3087043	3088593	1	-	0	transcript_id	"g4970.t1";	gene_id	"g4970";
tig00000627	AUGUSTUS	start_codon	3088591	3088593	.	-	0	transcript_id	"g4970.t1";	gene_id	"g4970";
tig00000627	AUGUSTUS	gene	3089221	3092301	1	-	.	g4971;OG0002233;hypothetical protein
tig00000627	AUGUSTUS	transcript	3089221	3092301	1	-	.	g4971.t1
tig00000627	AUGUSTUS	stop_codon	3089221	3089223	.	-	0	transcript_id	"g4971.t1";	gene_id	"g4971";
tig00000627	AUGUSTUS	CDS	3089224	3092301	1	-	0	transcript_id	"g4971.t1";	gene_id	"g4971";
tig00000627	AUGUSTUS	start_codon	3092299	3092301	.	-	0	transcript_id	"g4971.t1";	gene_id	"g4971";
tig00000627	AUGUSTUS	gene	3092674	3093108	0.79	-	.	g4972;OG0002232;Early meiotic induction protein 1
tig00000627	AUGUSTUS	transcript	3092674	3093108	0.79	-	.	g4972.t1
tig00000627	AUGUSTUS	stop_codon	3092674	3092676	.	-	0	transcript_id	"g4972.t1";	gene_id	"g4972";
tig00000627	AUGUSTUS	CDS	3092677	3093108	0.79	-	0	transcript_id	"g4972.t1";	gene_id	"g4972";
tig00000627	AUGUSTUS	start_codon	3093106	3093108	.	-	0	transcript_id	"g4972.t1";	gene_id	"g4972";
tig00000627	AUGUSTUS	gene	3093249	3094193	0.86	-	.	g4973;OG0002231;Probable 1-acyl-sn-glycerol-3-phosphate acyltransferase
tig00000627	AUGUSTUS	transcript	3093249	3094193	0.86	-	.	g4973.t1
tig00000627	AUGUSTUS	stop_codon	3093249	3093251	.	-	0	transcript_id	"g4973.t1";	gene_id	"g4973";
tig00000627	AUGUSTUS	CDS	3093252	3094193	0.86	-	0	transcript_id	"g4973.t1";	gene_id	"g4973";
tig00000627	AUGUSTUS	start_codon	3094191	3094193	.	-	0	transcript_id	"g4973.t1";	gene_id	"g4973";
tig00000627	AUGUSTUS	gene	3094476	3094841	0.47	-	.	g4974;OG0005044;37S ribosomal protein SWS2, mitochondrial
tig00000627	AUGUSTUS	transcript	3094476	3094841	0.47	-	.	g4974.t1
tig00000627	AUGUSTUS	stop_codon	3094476	3094478	.	-	0	transcript_id	"g4974.t1";	gene_id	"g4974";
tig00000627	AUGUSTUS	CDS	3094479	3094841	0.47	-	0	transcript_id	"g4974.t1";	gene_id	"g4974";
tig00000627	AUGUSTUS	start_codon	3094839	3094841	.	-	0	transcript_id	"g4974.t1";	gene_id	"g4974";
tig00000627	AUGUSTUS	gene	3094999	3096021	0.99	-	.	g4975;OG0002230;N-glycosylation protein EOS1
tig00000627	AUGUSTUS	transcript	3094999	3096021	0.99	-	.	g4975.t1
tig00000627	AUGUSTUS	stop_codon	3094999	3095001	.	-	0	transcript_id	"g4975.t1";	gene_id	"g4975";
tig00000627	AUGUSTUS	CDS	3095002	3096021	0.99	-	0	transcript_id	"g4975.t1";	gene_id	"g4975";
tig00000627	AUGUSTUS	start_codon	3096019	3096021	.	-	0	transcript_id	"g4975.t1";	gene_id	"g4975";
tig00000627	AUGUSTUS	gene	3096281	3096745	1	-	.	g4976;OG0002229;Tropomyosin-2
tig00000627	AUGUSTUS	transcript	3096281	3096745	1	-	.	g4976.t1
tig00000627	AUGUSTUS	stop_codon	3096281	3096283	.	-	0	transcript_id	"g4976.t1";	gene_id	"g4976";
tig00000627	AUGUSTUS	CDS	3096284	3096745	1	-	0	transcript_id	"g4976.t1";	gene_id	"g4976";
tig00000627	AUGUSTUS	start_codon	3096743	3096745	.	-	0	transcript_id	"g4976.t1";	gene_id	"g4976";
tig00000627	AUGUSTUS	gene	3097129	3098484	0.67	-	.	g4977;OG0002228;Mitochondrial protein import protein MAS5
tig00000627	AUGUSTUS	transcript	3097129	3098484	0.67	-	.	g4977.t1
tig00000627	AUGUSTUS	stop_codon	3097129	3097131	.	-	0	transcript_id	"g4977.t1";	gene_id	"g4977";
tig00000627	AUGUSTUS	CDS	3097132	3098484	0.67	-	0	transcript_id	"g4977.t1";	gene_id	"g4977";
tig00000627	AUGUSTUS	start_codon	3098482	3098484	.	-	0	transcript_id	"g4977.t1";	gene_id	"g4977";
tig00000627	AUGUSTUS	gene	3098957	3101740	1	+	.	g4978;OG0002227;Protein TMA108
tig00000627	AUGUSTUS	transcript	3098957	3101740	1	+	.	g4978.t1
tig00000627	AUGUSTUS	start_codon	3098957	3098959	.	+	0	transcript_id	"g4978.t1";	gene_id	"g4978";
tig00000627	AUGUSTUS	CDS	3098957	3101737	1	+	0	transcript_id	"g4978.t1";	gene_id	"g4978";
tig00000627	AUGUSTUS	stop_codon	3101738	3101740	.	+	0	transcript_id	"g4978.t1";	gene_id	"g4978";
tig00000627	AUGUSTUS	gene	3101775	3102941	0.89	-	.	g4979;OG0002226;hypothetical protein
tig00000627	AUGUSTUS	transcript	3101775	3102941	0.89	-	.	g4979.t1
tig00000627	AUGUSTUS	stop_codon	3101775	3101777	.	-	0	transcript_id	"g4979.t1";	gene_id	"g4979";
tig00000627	AUGUSTUS	CDS	3101778	3102941	0.89	-	0	transcript_id	"g4979.t1";	gene_id	"g4979";
tig00000627	AUGUSTUS	start_codon	3102939	3102941	.	-	0	transcript_id	"g4979.t1";	gene_id	"g4979";
tig00000627	AUGUSTUS	gene	3103327	3108376	0.52	+	.	g4980;OG0000104;Uncharacterized MFS-type transporter C947.06c
tig00000627	AUGUSTUS	transcript	3103327	3108376	0.52	+	.	g4980.t1
tig00000627	AUGUSTUS	start_codon	3103327	3103329	.	+	0	transcript_id	"g4980.t1";	gene_id	"g4980";
tig00000627	AUGUSTUS	intron	3105230	3105331	0.63	+	.	transcript_id	"g4980.t1";	gene_id	"g4980";
tig00000627	AUGUSTUS	intron	3106473	3106836	0.78	+	.	transcript_id	"g4980.t1";	gene_id	"g4980";
tig00000627	AUGUSTUS	CDS	3103327	3105229	0.75	+	0	transcript_id	"g4980.t1";	gene_id	"g4980";
tig00000627	AUGUSTUS	CDS	3105332	3106472	0.6	+	2	transcript_id	"g4980.t1";	gene_id	"g4980";
tig00000627	AUGUSTUS	CDS	3106837	3108373	0.81	+	1	transcript_id	"g4980.t1";	gene_id	"g4980";
tig00000627	AUGUSTUS	stop_codon	3108374	3108376	.	+	0	transcript_id	"g4980.t1";	gene_id	"g4980";
tig00000627	AUGUSTUS	gene	3109194	3113039	1	-	.	g4981;OG0002224;Serine/threonine-protein kinase GIN4
tig00000627	AUGUSTUS	transcript	3109194	3113039	1	-	.	g4981.t1
tig00000627	AUGUSTUS	stop_codon	3109194	3109196	.	-	0	transcript_id	"g4981.t1";	gene_id	"g4981";
tig00000627	AUGUSTUS	CDS	3109197	3113039	1	-	0	transcript_id	"g4981.t1";	gene_id	"g4981";
tig00000627	AUGUSTUS	start_codon	3113037	3113039	.	-	0	transcript_id	"g4981.t1";	gene_id	"g4981";
tig00000627	AUGUSTUS	gene	3113762	3114028	1	-	.	g4982;OG0004405;Ubiquitin-like protein SMT3
tig00000627	AUGUSTUS	transcript	3113762	3114028	1	-	.	g4982.t1
tig00000627	AUGUSTUS	stop_codon	3113762	3113764	.	-	0	transcript_id	"g4982.t1";	gene_id	"g4982";
tig00000627	AUGUSTUS	CDS	3113765	3114028	1	-	0	transcript_id	"g4982.t1";	gene_id	"g4982";
tig00000627	AUGUSTUS	start_codon	3114026	3114028	.	-	0	transcript_id	"g4982.t1";	gene_id	"g4982";
tig00000627	AUGUSTUS	gene	3114189	3115160	0.9	-	.	g4983;OG0002223;Diacylglycerol pyrophosphate phosphatase 1
tig00000627	AUGUSTUS	transcript	3114189	3115160	0.9	-	.	g4983.t1
tig00000627	AUGUSTUS	stop_codon	3114189	3114191	.	-	0	transcript_id	"g4983.t1";	gene_id	"g4983";
tig00000627	AUGUSTUS	CDS	3114192	3115160	0.9	-	0	transcript_id	"g4983.t1";	gene_id	"g4983";
tig00000627	AUGUSTUS	start_codon	3115158	3115160	.	-	0	transcript_id	"g4983.t1";	gene_id	"g4983";
tig00000627	AUGUSTUS	gene	3115247	3116743	0.92	-	.	g4984;OG0000044;Lysine-specific permease
tig00000627	AUGUSTUS	transcript	3115247	3116743	0.92	-	.	g4984.t1
tig00000627	AUGUSTUS	stop_codon	3115247	3115249	.	-	0	transcript_id	"g4984.t1";	gene_id	"g4984";
tig00000627	AUGUSTUS	CDS	3115250	3116743	0.92	-	0	transcript_id	"g4984.t1";	gene_id	"g4984";
tig00000627	AUGUSTUS	start_codon	3116741	3116743	.	-	0	transcript_id	"g4984.t1";	gene_id	"g4984";
tig00000627	AUGUSTUS	gene	3118344	3118850	0.85	+	.	g4985;OG0004698;Putative uncharacterized protein YOL114C
tig00000627	AUGUSTUS	transcript	3118344	3118850	0.85	+	.	g4985.t1
tig00000627	AUGUSTUS	start_codon	3118344	3118346	.	+	0	transcript_id	"g4985.t1";	gene_id	"g4985";
tig00000627	AUGUSTUS	CDS	3118344	3118847	0.85	+	0	transcript_id	"g4985.t1";	gene_id	"g4985";
tig00000627	AUGUSTUS	stop_codon	3118848	3118850	.	+	0	transcript_id	"g4985.t1";	gene_id	"g4985";
tig00000627	AUGUSTUS	gene	3119863	3120441	1	+	.	g4986;OG0002222;hypothetical protein
tig00000627	AUGUSTUS	transcript	3119863	3120441	1	+	.	g4986.t1
tig00000627	AUGUSTUS	start_codon	3119863	3119865	.	+	0	transcript_id	"g4986.t1";	gene_id	"g4986";
tig00000627	AUGUSTUS	CDS	3119863	3120438	1	+	0	transcript_id	"g4986.t1";	gene_id	"g4986";
tig00000627	AUGUSTUS	stop_codon	3120439	3120441	.	+	0	transcript_id	"g4986.t1";	gene_id	"g4986";
tig00000627	AUGUSTUS	gene	3120453	3121220	0.79	-	.	g4987;OG0002221;hypothetical protein
tig00000627	AUGUSTUS	transcript	3120453	3121220	0.79	-	.	g4987.t1
tig00000627	AUGUSTUS	stop_codon	3120453	3120455	.	-	0	transcript_id	"g4987.t1";	gene_id	"g4987";
tig00000627	AUGUSTUS	CDS	3120456	3121220	0.79	-	0	transcript_id	"g4987.t1";	gene_id	"g4987";
tig00000627	AUGUSTUS	start_codon	3121218	3121220	.	-	0	transcript_id	"g4987.t1";	gene_id	"g4987";
tig00000627	AUGUSTUS	gene	3121302	3122426	0.84	-	.	g4988;OG0002220;Uncharacterized protein C4.02c
tig00000627	AUGUSTUS	transcript	3121302	3122426	0.84	-	.	g4988.t1
tig00000627	AUGUSTUS	stop_codon	3121302	3121304	.	-	0	transcript_id	"g4988.t1";	gene_id	"g4988";
tig00000627	AUGUSTUS	CDS	3121305	3122426	0.84	-	0	transcript_id	"g4988.t1";	gene_id	"g4988";
tig00000627	AUGUSTUS	start_codon	3122424	3122426	.	-	0	transcript_id	"g4988.t1";	gene_id	"g4988";
tig00000627	AUGUSTUS	gene	3122782	3123516	0.98	-	.	g4989;OG0002219;Alpha N-terminal protein methyltransferase 1
tig00000627	AUGUSTUS	transcript	3122782	3123516	0.98	-	.	g4989.t1
tig00000627	AUGUSTUS	stop_codon	3122782	3122784	.	-	0	transcript_id	"g4989.t1";	gene_id	"g4989";
tig00000627	AUGUSTUS	CDS	3122785	3123516	0.98	-	0	transcript_id	"g4989.t1";	gene_id	"g4989";
tig00000627	AUGUSTUS	start_codon	3123514	3123516	.	-	0	transcript_id	"g4989.t1";	gene_id	"g4989";
tig00000627	AUGUSTUS	gene	3123801	3125300	1	+	.	g4990;OG0002218;Sec sixty-one protein homolog
tig00000627	AUGUSTUS	transcript	3123801	3125300	1	+	.	g4990.t1
tig00000627	AUGUSTUS	start_codon	3123801	3123803	.	+	0	transcript_id	"g4990.t1";	gene_id	"g4990";
tig00000627	AUGUSTUS	CDS	3123801	3125297	1	+	0	transcript_id	"g4990.t1";	gene_id	"g4990";
tig00000627	AUGUSTUS	stop_codon	3125298	3125300	.	+	0	transcript_id	"g4990.t1";	gene_id	"g4990";
tig00000627	AUGUSTUS	gene	3126832	3129084	0.98	+	.	g4991;OG0002217;Vesicular-fusion protein SEC18
tig00000627	AUGUSTUS	transcript	3126832	3129084	0.98	+	.	g4991.t1
tig00000627	AUGUSTUS	start_codon	3126832	3126834	.	+	0	transcript_id	"g4991.t1";	gene_id	"g4991";
tig00000627	AUGUSTUS	CDS	3126832	3129081	0.98	+	0	transcript_id	"g4991.t1";	gene_id	"g4991";
tig00000627	AUGUSTUS	stop_codon	3129082	3129084	.	+	0	transcript_id	"g4991.t1";	gene_id	"g4991";
tig00000627	AUGUSTUS	gene	3129319	3132921	1	-	.	g4992;OG0002216;Eukaryotic initiation factor 4F subunit p150
tig00000627	AUGUSTUS	transcript	3129319	3132921	1	-	.	g4992.t1
tig00000627	AUGUSTUS	stop_codon	3129319	3129321	.	-	0	transcript_id	"g4992.t1";	gene_id	"g4992";
tig00000627	AUGUSTUS	CDS	3129322	3132921	1	-	0	transcript_id	"g4992.t1";	gene_id	"g4992";
tig00000627	AUGUSTUS	start_codon	3132919	3132921	.	-	0	transcript_id	"g4992.t1";	gene_id	"g4992";
tig00000627	AUGUSTUS	gene	3134070	3135266	0.94	+	.	g4993;OG0002215;26S proteasome regulatory subunit 8 homolog
tig00000627	AUGUSTUS	transcript	3134070	3135266	0.94	+	.	g4993.t1
tig00000627	AUGUSTUS	start_codon	3134070	3134072	.	+	0	transcript_id	"g4993.t1";	gene_id	"g4993";
tig00000627	AUGUSTUS	CDS	3134070	3135263	0.94	+	0	transcript_id	"g4993.t1";	gene_id	"g4993";
tig00000627	AUGUSTUS	stop_codon	3135264	3135266	.	+	0	transcript_id	"g4993.t1";	gene_id	"g4993";
tig00000627	AUGUSTUS	gene	3135279	3137267	1	-	.	g4994;OG0002214;Ubiquitin fusion degradation protein 1 homolog
tig00000627	AUGUSTUS	transcript	3135279	3137267	1	-	.	g4994.t1
tig00000627	AUGUSTUS	stop_codon	3135279	3135281	.	-	0	transcript_id	"g4994.t1";	gene_id	"g4994";
tig00000627	AUGUSTUS	CDS	3135282	3137267	1	-	0	transcript_id	"g4994.t1";	gene_id	"g4994";
tig00000627	AUGUSTUS	start_codon	3137265	3137267	.	-	0	transcript_id	"g4994.t1";	gene_id	"g4994";
tig00000627	AUGUSTUS	gene	3137390	3138349	0.97	-	.	g4995;OG0002213;Vacuolar protein sorting-associated protein 26
tig00000627	AUGUSTUS	transcript	3137390	3138349	0.97	-	.	g4995.t1
tig00000627	AUGUSTUS	stop_codon	3137390	3137392	.	-	0	transcript_id	"g4995.t1";	gene_id	"g4995";
tig00000627	AUGUSTUS	CDS	3137393	3138349	0.97	-	0	transcript_id	"g4995.t1";	gene_id	"g4995";
tig00000627	AUGUSTUS	start_codon	3138347	3138349	.	-	0	transcript_id	"g4995.t1";	gene_id	"g4995";
tig00000627	AUGUSTUS	gene	3138499	3139164	1	-	.	g4996;OG0002212;Adenylate kinase
tig00000627	AUGUSTUS	transcript	3138499	3139164	1	-	.	g4996.t1
tig00000627	AUGUSTUS	stop_codon	3138499	3138501	.	-	0	transcript_id	"g4996.t1";	gene_id	"g4996";
tig00000627	AUGUSTUS	CDS	3138502	3139164	1	-	0	transcript_id	"g4996.t1";	gene_id	"g4996";
tig00000627	AUGUSTUS	start_codon	3139162	3139164	.	-	0	transcript_id	"g4996.t1";	gene_id	"g4996";
tig00000627	AUGUSTUS	gene	3139445	3141019	1	-	.	g4997;OG0002211;Acetyl-CoA hydrolase
tig00000627	AUGUSTUS	transcript	3139445	3141019	1	-	.	g4997.t1
tig00000627	AUGUSTUS	stop_codon	3139445	3139447	.	-	0	transcript_id	"g4997.t1";	gene_id	"g4997";
tig00000627	AUGUSTUS	CDS	3139448	3141019	1	-	0	transcript_id	"g4997.t1";	gene_id	"g4997";
tig00000627	AUGUSTUS	start_codon	3141017	3141019	.	-	0	transcript_id	"g4997.t1";	gene_id	"g4997";
tig00000627	AUGUSTUS	gene	3141677	3143038	1	-	.	g4998;OG0002210;hypothetical protein
tig00000627	AUGUSTUS	transcript	3141677	3143038	1	-	.	g4998.t1
tig00000627	AUGUSTUS	stop_codon	3141677	3141679	.	-	0	transcript_id	"g4998.t1";	gene_id	"g4998";
tig00000627	AUGUSTUS	CDS	3141680	3143038	1	-	0	transcript_id	"g4998.t1";	gene_id	"g4998";
tig00000627	AUGUSTUS	start_codon	3143036	3143038	.	-	0	transcript_id	"g4998.t1";	gene_id	"g4998";
tig00000627	AUGUSTUS	gene	3143251	3145173	0.96	-	.	g4999;OG0004501;Lysine biosynthesis regulatory protein LYS14
tig00000627	AUGUSTUS	transcript	3143251	3145173	0.96	-	.	g4999.t1
tig00000627	AUGUSTUS	stop_codon	3143251	3143253	.	-	0	transcript_id	"g4999.t1";	gene_id	"g4999";
tig00000627	AUGUSTUS	CDS	3143254	3145173	0.96	-	0	transcript_id	"g4999.t1";	gene_id	"g4999";
tig00000627	AUGUSTUS	start_codon	3145171	3145173	.	-	0	transcript_id	"g4999.t1";	gene_id	"g4999";
tig00000627	AUGUSTUS	gene	3145689	3146732	1	-	.	g5000;OG0002209;D-amino-acid oxidase
tig00000627	AUGUSTUS	transcript	3145689	3146732	1	-	.	g5000.t1
tig00000627	AUGUSTUS	stop_codon	3145689	3145691	.	-	0	transcript_id	"g5000.t1";	gene_id	"g5000";
tig00000627	AUGUSTUS	CDS	3145692	3146732	1	-	0	transcript_id	"g5000.t1";	gene_id	"g5000";
tig00000627	AUGUSTUS	start_codon	3146730	3146732	.	-	0	transcript_id	"g5000.t1";	gene_id	"g5000";
tig00000627	AUGUSTUS	gene	3146950	3148164	1	+	.	g5001;OG0002208;Peroxisomal biogenesis factor 2
tig00000627	AUGUSTUS	transcript	3146950	3148164	1	+	.	g5001.t1
tig00000627	AUGUSTUS	start_codon	3146950	3146952	.	+	0	transcript_id	"g5001.t1";	gene_id	"g5001";
tig00000627	AUGUSTUS	CDS	3146950	3148161	1	+	0	transcript_id	"g5001.t1";	gene_id	"g5001";
tig00000627	AUGUSTUS	stop_codon	3148162	3148164	.	+	0	transcript_id	"g5001.t1";	gene_id	"g5001";
tig00000627	AUGUSTUS	gene	3148858	3152775	0.43	+	.	g5002;OG0000484;ATP-dependent helicase SGS1
tig00000627	AUGUSTUS	transcript	3148858	3152775	0.43	+	.	g5002.t1
tig00000627	AUGUSTUS	start_codon	3148858	3148860	.	+	0	transcript_id	"g5002.t1";	gene_id	"g5002";
tig00000627	AUGUSTUS	CDS	3148858	3152772	0.43	+	0	transcript_id	"g5002.t1";	gene_id	"g5002";
tig00000627	AUGUSTUS	stop_codon	3152773	3152775	.	+	0	transcript_id	"g5002.t1";	gene_id	"g5002";
tig00000627	AUGUSTUS	gene	3153018	3158364	0.61	+	.	g5003;OG0002207;Bifunctional purine biosynthetic protein ADE1
tig00000627	AUGUSTUS	transcript	3153018	3158364	0.61	+	.	g5003.t1
tig00000627	AUGUSTUS	start_codon	3153018	3153020	.	+	0	transcript_id	"g5003.t1";	gene_id	"g5003";
tig00000627	AUGUSTUS	intron	3155374	3155680	0.64	+	.	transcript_id	"g5003.t1";	gene_id	"g5003";
tig00000627	AUGUSTUS	CDS	3153018	3155373	0.64	+	0	transcript_id	"g5003.t1";	gene_id	"g5003";
tig00000627	AUGUSTUS	CDS	3155681	3158361	0.86	+	2	transcript_id	"g5003.t1";	gene_id	"g5003";
tig00000627	AUGUSTUS	stop_codon	3158362	3158364	.	+	0	transcript_id	"g5003.t1";	gene_id	"g5003";
tig00000627	AUGUSTUS	gene	3159141	3159908	1	-	.	g5004;OG0002205;Increased recombination centers protein 22
tig00000627	AUGUSTUS	transcript	3159141	3159908	1	-	.	g5004.t1
tig00000627	AUGUSTUS	stop_codon	3159141	3159143	.	-	0	transcript_id	"g5004.t1";	gene_id	"g5004";
tig00000627	AUGUSTUS	CDS	3159144	3159908	1	-	0	transcript_id	"g5004.t1";	gene_id	"g5004";
tig00000627	AUGUSTUS	start_codon	3159906	3159908	.	-	0	transcript_id	"g5004.t1";	gene_id	"g5004";
tig00000627	AUGUSTUS	gene	3160181	3160786	0.91	+	.	g5005;OG0002206;Probable 26S proteasome regulatory subunit p27
tig00000627	AUGUSTUS	transcript	3160181	3160786	0.91	+	.	g5005.t1
tig00000627	AUGUSTUS	start_codon	3160181	3160183	.	+	0	transcript_id	"g5005.t1";	gene_id	"g5005";
tig00000627	AUGUSTUS	CDS	3160181	3160783	0.91	+	0	transcript_id	"g5005.t1";	gene_id	"g5005";
tig00000627	AUGUSTUS	stop_codon	3160784	3160786	.	+	0	transcript_id	"g5005.t1";	gene_id	"g5005";
tig00000627	AUGUSTUS	gene	3161648	3163435	1	+	.	g5006;OG0000055;2-isopropylmalate synthase
tig00000627	AUGUSTUS	transcript	3161648	3163435	1	+	.	g5006.t1
tig00000627	AUGUSTUS	start_codon	3161648	3161650	.	+	0	transcript_id	"g5006.t1";	gene_id	"g5006";
tig00000627	AUGUSTUS	CDS	3161648	3163432	1	+	0	transcript_id	"g5006.t1";	gene_id	"g5006";
tig00000627	AUGUSTUS	stop_codon	3163433	3163435	.	+	0	transcript_id	"g5006.t1";	gene_id	"g5006";
tig00000627	AUGUSTUS	gene	3163467	3165176	0.59	-	.	g5007;OG0000483;Ankyrin repeat-containing protein YIL001W
tig00000627	AUGUSTUS	transcript	3163467	3165176	0.59	-	.	g5007.t1
tig00000627	AUGUSTUS	stop_codon	3163467	3163469	.	-	0	transcript_id	"g5007.t1";	gene_id	"g5007";
tig00000627	AUGUSTUS	CDS	3163470	3165176	0.59	-	0	transcript_id	"g5007.t1";	gene_id	"g5007";
tig00000627	AUGUSTUS	start_codon	3165174	3165176	.	-	0	transcript_id	"g5007.t1";	gene_id	"g5007";
tig00000627	AUGUSTUS	gene	3165334	3167433	0.67	-	.	g5008;OG0004699;Chaperone protein DnaJ
tig00000627	AUGUSTUS	transcript	3165334	3167433	0.67	-	.	g5008.t1
tig00000627	AUGUSTUS	stop_codon	3165334	3165336	.	-	0	transcript_id	"g5008.t1";	gene_id	"g5008";
tig00000627	AUGUSTUS	CDS	3165337	3167433	0.67	-	0	transcript_id	"g5008.t1";	gene_id	"g5008";
tig00000627	AUGUSTUS	start_codon	3167431	3167433	.	-	0	transcript_id	"g5008.t1";	gene_id	"g5008";
tig00000627	AUGUSTUS	gene	3168825	3169574	0.98	+	.	g5009;OG0002204;Phosphoglycerate mutase
tig00000627	AUGUSTUS	transcript	3168825	3169574	0.98	+	.	g5009.t1
tig00000627	AUGUSTUS	start_codon	3168825	3168827	.	+	0	transcript_id	"g5009.t1";	gene_id	"g5009";
tig00000627	AUGUSTUS	CDS	3168825	3169571	0.98	+	0	transcript_id	"g5009.t1";	gene_id	"g5009";
tig00000627	AUGUSTUS	stop_codon	3169572	3169574	.	+	0	transcript_id	"g5009.t1";	gene_id	"g5009";
tig00000627	AUGUSTUS	gene	3169982	3172936	0.41	+	.	g5010;OG0000482;hypothetical protein
tig00000627	AUGUSTUS	transcript	3169982	3172936	0.41	+	.	g5010.t1
tig00000627	AUGUSTUS	start_codon	3169982	3169984	.	+	0	transcript_id	"g5010.t1";	gene_id	"g5010";
tig00000627	AUGUSTUS	CDS	3169982	3172933	0.41	+	0	transcript_id	"g5010.t1";	gene_id	"g5010";
tig00000627	AUGUSTUS	stop_codon	3172934	3172936	.	+	0	transcript_id	"g5010.t1";	gene_id	"g5010";
tig00000627	AUGUSTUS	gene	3173035	3173958	0.67	-	.	g5011;OG0000481;Phytanoyl-CoA dioxygenase domain-containing protein 1 homolog
tig00000627	AUGUSTUS	transcript	3173035	3173958	0.67	-	.	g5011.t1
tig00000627	AUGUSTUS	stop_codon	3173035	3173037	.	-	0	transcript_id	"g5011.t1";	gene_id	"g5011";
tig00000627	AUGUSTUS	CDS	3173038	3173958	0.67	-	0	transcript_id	"g5011.t1";	gene_id	"g5011";
tig00000627	AUGUSTUS	start_codon	3173956	3173958	.	-	0	transcript_id	"g5011.t1";	gene_id	"g5011";
tig00000627	AUGUSTUS	gene	3174718	3175062	0.95	-	.	g5012;OG0004700;Cytochrome b-c1 complex subunit 8
tig00000627	AUGUSTUS	transcript	3174718	3175062	0.95	-	.	g5012.t1
tig00000627	AUGUSTUS	stop_codon	3174718	3174720	.	-	0	transcript_id	"g5012.t1";	gene_id	"g5012";
tig00000627	AUGUSTUS	intron	3174954	3175025	0.95	-	.	transcript_id	"g5012.t1";	gene_id	"g5012";
tig00000627	AUGUSTUS	CDS	3174721	3174953	0.96	-	2	transcript_id	"g5012.t1";	gene_id	"g5012";
tig00000627	AUGUSTUS	CDS	3175026	3175062	0.95	-	0	transcript_id	"g5012.t1";	gene_id	"g5012";
tig00000627	AUGUSTUS	start_codon	3175060	3175062	.	-	0	transcript_id	"g5012.t1";	gene_id	"g5012";
tig00000627	AUGUSTUS	gene	3175269	3176474	0.97	-	.	g5013;OG0005170;Uncharacterized protein YNR029C
tig00000627	AUGUSTUS	transcript	3175269	3176474	0.97	-	.	g5013.t1
tig00000627	AUGUSTUS	stop_codon	3175269	3175271	.	-	0	transcript_id	"g5013.t1";	gene_id	"g5013";
tig00000627	AUGUSTUS	CDS	3175272	3176474	0.97	-	0	transcript_id	"g5013.t1";	gene_id	"g5013";
tig00000627	AUGUSTUS	start_codon	3176472	3176474	.	-	0	transcript_id	"g5013.t1";	gene_id	"g5013";
tig00000627	AUGUSTUS	gene	3176879	3178529	0.57	+	.	g5014;OG0002203;Dol-P-Man:Man(7)GlcNAc(2)-PP-Dol alpha-1,6-mannosyltransferase
tig00000627	AUGUSTUS	transcript	3176879	3178529	0.57	+	.	g5014.t1
tig00000627	AUGUSTUS	start_codon	3176879	3176881	.	+	0	transcript_id	"g5014.t1";	gene_id	"g5014";
tig00000627	AUGUSTUS	intron	3177475	3177607	0.85	+	.	transcript_id	"g5014.t1";	gene_id	"g5014";
tig00000627	AUGUSTUS	CDS	3176879	3177474	0.66	+	0	transcript_id	"g5014.t1";	gene_id	"g5014";
tig00000627	AUGUSTUS	CDS	3177608	3178526	0.85	+	1	transcript_id	"g5014.t1";	gene_id	"g5014";
tig00000627	AUGUSTUS	stop_codon	3178527	3178529	.	+	0	transcript_id	"g5014.t1";	gene_id	"g5014";
tig00000627	AUGUSTUS	gene	3178541	3179581	0.98	-	.	g5015;OG0002202;Peptidyl-prolyl cis-trans isomerase B
tig00000627	AUGUSTUS	transcript	3178541	3179581	0.98	-	.	g5015.t1
tig00000627	AUGUSTUS	stop_codon	3178541	3178543	.	-	0	transcript_id	"g5015.t1";	gene_id	"g5015";
tig00000627	AUGUSTUS	CDS	3178544	3179581	0.98	-	0	transcript_id	"g5015.t1";	gene_id	"g5015";
tig00000627	AUGUSTUS	start_codon	3179579	3179581	.	-	0	transcript_id	"g5015.t1";	gene_id	"g5015";
tig00000627	AUGUSTUS	gene	3179726	3180259	0.97	-	.	g5016;OG0002201;ARS-binding factor 2, mitochondrial
tig00000627	AUGUSTUS	transcript	3179726	3180259	0.97	-	.	g5016.t1
tig00000627	AUGUSTUS	stop_codon	3179726	3179728	.	-	0	transcript_id	"g5016.t1";	gene_id	"g5016";
tig00000627	AUGUSTUS	CDS	3179729	3180259	0.97	-	0	transcript_id	"g5016.t1";	gene_id	"g5016";
tig00000627	AUGUSTUS	start_codon	3180257	3180259	.	-	0	transcript_id	"g5016.t1";	gene_id	"g5016";
tig00000627	AUGUSTUS	gene	3180541	3181752	0.9	+	.	g5017;OG0000480;Uncharacterized membrane protein YMR253C
tig00000627	AUGUSTUS	transcript	3180541	3181752	0.9	+	.	g5017.t1
tig00000627	AUGUSTUS	start_codon	3180541	3180543	.	+	0	transcript_id	"g5017.t1";	gene_id	"g5017";
tig00000627	AUGUSTUS	CDS	3180541	3181749	0.9	+	0	transcript_id	"g5017.t1";	gene_id	"g5017";
tig00000627	AUGUSTUS	stop_codon	3181750	3181752	.	+	0	transcript_id	"g5017.t1";	gene_id	"g5017";
tig00000627	AUGUSTUS	gene	3181955	3183640	0.47	+	.	g5018;OG0002200;TBC1 domain family member 5
tig00000627	AUGUSTUS	transcript	3181955	3183640	0.47	+	.	g5018.t1
tig00000627	AUGUSTUS	start_codon	3181955	3181957	.	+	0	transcript_id	"g5018.t1";	gene_id	"g5018";
tig00000627	AUGUSTUS	CDS	3181955	3183637	0.47	+	0	transcript_id	"g5018.t1";	gene_id	"g5018";
tig00000627	AUGUSTUS	stop_codon	3183638	3183640	.	+	0	transcript_id	"g5018.t1";	gene_id	"g5018";
tig00000627	AUGUSTUS	gene	3183724	3185757	1	-	.	g5019;OG0002199;Nucleoporin NSP1
tig00000627	AUGUSTUS	transcript	3183724	3185757	1	-	.	g5019.t1
tig00000627	AUGUSTUS	stop_codon	3183724	3183726	.	-	0	transcript_id	"g5019.t1";	gene_id	"g5019";
tig00000627	AUGUSTUS	CDS	3183727	3185757	1	-	0	transcript_id	"g5019.t1";	gene_id	"g5019";
tig00000627	AUGUSTUS	start_codon	3185755	3185757	.	-	0	transcript_id	"g5019.t1";	gene_id	"g5019";
tig00000627	AUGUSTUS	gene	3187146	3189119	0.89	+	.	g5020;OG0004403;Nitrogen network kinase 1
tig00000627	AUGUSTUS	transcript	3187146	3189119	0.89	+	.	g5020.t1
tig00000627	AUGUSTUS	start_codon	3187146	3187148	.	+	0	transcript_id	"g5020.t1";	gene_id	"g5020";
tig00000627	AUGUSTUS	CDS	3187146	3189116	0.89	+	0	transcript_id	"g5020.t1";	gene_id	"g5020";
tig00000627	AUGUSTUS	stop_codon	3189117	3189119	.	+	0	transcript_id	"g5020.t1";	gene_id	"g5020";
tig00000627	AUGUSTUS	gene	3189160	3191532	1	-	.	g5021;OG0002198;Uncharacterized ATP-dependent helicase IRC5
tig00000627	AUGUSTUS	transcript	3189160	3191532	1	-	.	g5021.t1
tig00000627	AUGUSTUS	stop_codon	3189160	3189162	.	-	0	transcript_id	"g5021.t1";	gene_id	"g5021";
tig00000627	AUGUSTUS	CDS	3189163	3191532	1	-	0	transcript_id	"g5021.t1";	gene_id	"g5021";
tig00000627	AUGUSTUS	start_codon	3191530	3191532	.	-	0	transcript_id	"g5021.t1";	gene_id	"g5021";
tig00000627	AUGUSTUS	gene	3192867	3194438	1	+	.	g5022;OG0000088;Purine-cytosine permease FCY2
tig00000627	AUGUSTUS	transcript	3192867	3194438	1	+	.	g5022.t1
tig00000627	AUGUSTUS	start_codon	3192867	3192869	.	+	0	transcript_id	"g5022.t1";	gene_id	"g5022";
tig00000627	AUGUSTUS	CDS	3192867	3194435	1	+	0	transcript_id	"g5022.t1";	gene_id	"g5022";
tig00000627	AUGUSTUS	stop_codon	3194436	3194438	.	+	0	transcript_id	"g5022.t1";	gene_id	"g5022";
tig00000627	AUGUSTUS	gene	3194682	3195566	0.98	+	.	g5023;OG0001286;hypothetical protein
tig00000627	AUGUSTUS	transcript	3194682	3195566	0.98	+	.	g5023.t1
tig00000627	AUGUSTUS	start_codon	3194682	3194684	.	+	0	transcript_id	"g5023.t1";	gene_id	"g5023";
tig00000627	AUGUSTUS	CDS	3194682	3195563	0.98	+	0	transcript_id	"g5023.t1";	gene_id	"g5023";
tig00000627	AUGUSTUS	stop_codon	3195564	3195566	.	+	0	transcript_id	"g5023.t1";	gene_id	"g5023";
tig00000627	AUGUSTUS	gene	3195572	3196486	1	-	.	g5024;OG0004288;Ribonuclease H2 subunit A
tig00000627	AUGUSTUS	transcript	3195572	3196486	1	-	.	g5024.t1
tig00000627	AUGUSTUS	stop_codon	3195572	3195574	.	-	0	transcript_id	"g5024.t1";	gene_id	"g5024";
tig00000627	AUGUSTUS	CDS	3195575	3196486	1	-	0	transcript_id	"g5024.t1";	gene_id	"g5024";
tig00000627	AUGUSTUS	start_codon	3196484	3196486	.	-	0	transcript_id	"g5024.t1";	gene_id	"g5024";
tig00000627	AUGUSTUS	gene	3196772	3197701	0.88	-	.	g5025;OG0004289;Protein MAK16
tig00000627	AUGUSTUS	transcript	3196772	3197701	0.88	-	.	g5025.t1
tig00000627	AUGUSTUS	stop_codon	3196772	3196774	.	-	0	transcript_id	"g5025.t1";	gene_id	"g5025";
tig00000627	AUGUSTUS	CDS	3196775	3197701	0.88	-	0	transcript_id	"g5025.t1";	gene_id	"g5025";
tig00000627	AUGUSTUS	start_codon	3197699	3197701	.	-	0	transcript_id	"g5025.t1";	gene_id	"g5025";
tig00000627	AUGUSTUS	gene	3197901	3198521	1	-	.	g5026;OG0004290;AMMECR1-like protein
tig00000627	AUGUSTUS	transcript	3197901	3198521	1	-	.	g5026.t1
tig00000627	AUGUSTUS	stop_codon	3197901	3197903	.	-	0	transcript_id	"g5026.t1";	gene_id	"g5026";
tig00000627	AUGUSTUS	CDS	3197904	3198521	1	-	0	transcript_id	"g5026.t1";	gene_id	"g5026";
tig00000627	AUGUSTUS	start_codon	3198519	3198521	.	-	0	transcript_id	"g5026.t1";	gene_id	"g5026";
tig00000627	AUGUSTUS	gene	3198725	3199267	1	+	.	g5027;OG0004727;Peptide methionine sulfoxide reductase
tig00000627	AUGUSTUS	transcript	3198725	3199267	1	+	.	g5027.t1
tig00000627	AUGUSTUS	start_codon	3198725	3198727	.	+	0	transcript_id	"g5027.t1";	gene_id	"g5027";
tig00000627	AUGUSTUS	CDS	3198725	3199264	1	+	0	transcript_id	"g5027.t1";	gene_id	"g5027";
tig00000627	AUGUSTUS	stop_codon	3199265	3199267	.	+	0	transcript_id	"g5027.t1";	gene_id	"g5027";
tig00000627	AUGUSTUS	gene	3199451	3202009	0.99	+	.	g5028;OG0001287;Vacuolar protein sorting-associated protein 35
tig00000627	AUGUSTUS	transcript	3199451	3202009	0.99	+	.	g5028.t1
tig00000627	AUGUSTUS	start_codon	3199451	3199453	.	+	0	transcript_id	"g5028.t1";	gene_id	"g5028";
tig00000627	AUGUSTUS	CDS	3199451	3202006	0.99	+	0	transcript_id	"g5028.t1";	gene_id	"g5028";
tig00000627	AUGUSTUS	stop_codon	3202007	3202009	.	+	0	transcript_id	"g5028.t1";	gene_id	"g5028";
tig00000627	AUGUSTUS	gene	3202901	3203848	1	-	.	g5029;OG0000375;Peroxisomal membrane protein import receptor PEX19
tig00000627	AUGUSTUS	transcript	3202901	3203848	1	-	.	g5029.t1
tig00000627	AUGUSTUS	stop_codon	3202901	3202903	.	-	0	transcript_id	"g5029.t1";	gene_id	"g5029";
tig00000627	AUGUSTUS	CDS	3202904	3203848	1	-	0	transcript_id	"g5029.t1";	gene_id	"g5029";
tig00000627	AUGUSTUS	start_codon	3203846	3203848	.	-	0	transcript_id	"g5029.t1";	gene_id	"g5029";
tig00000627	AUGUSTUS	gene	3204071	3204556	1	+	.	g5030;OG0001288;SUMO-conjugating enzyme UBC9
tig00000627	AUGUSTUS	transcript	3204071	3204556	1	+	.	g5030.t1
tig00000627	AUGUSTUS	start_codon	3204071	3204073	.	+	0	transcript_id	"g5030.t1";	gene_id	"g5030";
tig00000627	AUGUSTUS	CDS	3204071	3204553	1	+	0	transcript_id	"g5030.t1";	gene_id	"g5030";
tig00000627	AUGUSTUS	stop_codon	3204554	3204556	.	+	0	transcript_id	"g5030.t1";	gene_id	"g5030";
tig00000627	AUGUSTUS	gene	3204634	3206520	1	-	.	g5031;OG0001289;Synchronized import protein 1
tig00000627	AUGUSTUS	transcript	3204634	3206520	1	-	.	g5031.t1
tig00000627	AUGUSTUS	stop_codon	3204634	3204636	.	-	0	transcript_id	"g5031.t1";	gene_id	"g5031";
tig00000627	AUGUSTUS	CDS	3204637	3206520	1	-	0	transcript_id	"g5031.t1";	gene_id	"g5031";
tig00000627	AUGUSTUS	start_codon	3206518	3206520	.	-	0	transcript_id	"g5031.t1";	gene_id	"g5031";
tig00000627	AUGUSTUS	gene	3206710	3209367	0.88	-	.	g5032;OG0000376;ATPase family gene 2 protein
tig00000627	AUGUSTUS	transcript	3206710	3209367	0.88	-	.	g5032.t1
tig00000627	AUGUSTUS	stop_codon	3206710	3206712	.	-	0	transcript_id	"g5032.t1";	gene_id	"g5032";
tig00000627	AUGUSTUS	intron	3207005	3207094	0.98	-	.	transcript_id	"g5032.t1";	gene_id	"g5032";
tig00000627	AUGUSTUS	CDS	3206713	3207004	0.98	-	1	transcript_id	"g5032.t1";	gene_id	"g5032";
tig00000627	AUGUSTUS	CDS	3207095	3209367	0.88	-	0	transcript_id	"g5032.t1";	gene_id	"g5032";
tig00000627	AUGUSTUS	start_codon	3209365	3209367	.	-	0	transcript_id	"g5032.t1";	gene_id	"g5032";
tig00000627	AUGUSTUS	gene	3209730	3210281	0.46	+	.	g5033;OG0001290;hypothetical protein
tig00000627	AUGUSTUS	transcript	3209730	3210281	0.46	+	.	g5033.t1
tig00000627	AUGUSTUS	start_codon	3209730	3209732	.	+	0	transcript_id	"g5033.t1";	gene_id	"g5033";
tig00000627	AUGUSTUS	CDS	3209730	3210278	0.46	+	0	transcript_id	"g5033.t1";	gene_id	"g5033";
tig00000627	AUGUSTUS	stop_codon	3210279	3210281	.	+	0	transcript_id	"g5033.t1";	gene_id	"g5033";
tig00000627	AUGUSTUS	gene	3210290	3211507	0.99	-	.	g5034;OG0000377;Protein LAS1
tig00000627	AUGUSTUS	transcript	3210290	3211507	0.99	-	.	g5034.t1
tig00000627	AUGUSTUS	stop_codon	3210290	3210292	.	-	0	transcript_id	"g5034.t1";	gene_id	"g5034";
tig00000627	AUGUSTUS	CDS	3210293	3211507	0.99	-	0	transcript_id	"g5034.t1";	gene_id	"g5034";
tig00000627	AUGUSTUS	start_codon	3211505	3211507	.	-	0	transcript_id	"g5034.t1";	gene_id	"g5034";
tig00000627	AUGUSTUS	gene	3211890	3212609	1	+	.	g5035;OG0001291;Protein FMP52, mitochondrial
tig00000627	AUGUSTUS	transcript	3211890	3212609	1	+	.	g5035.t1
tig00000627	AUGUSTUS	start_codon	3211890	3211892	.	+	0	transcript_id	"g5035.t1";	gene_id	"g5035";
tig00000627	AUGUSTUS	CDS	3211890	3212606	1	+	0	transcript_id	"g5035.t1";	gene_id	"g5035";
tig00000627	AUGUSTUS	stop_codon	3212607	3212609	.	+	0	transcript_id	"g5035.t1";	gene_id	"g5035";
tig00000627	AUGUSTUS	gene	3213538	3215859	1	+	.	g5036;OG0001292;Ribosome biogenesis protein TSR1
tig00000627	AUGUSTUS	transcript	3213538	3215859	1	+	.	g5036.t1
tig00000627	AUGUSTUS	start_codon	3213538	3213540	.	+	0	transcript_id	"g5036.t1";	gene_id	"g5036";
tig00000627	AUGUSTUS	CDS	3213538	3215856	1	+	0	transcript_id	"g5036.t1";	gene_id	"g5036";
tig00000627	AUGUSTUS	stop_codon	3215857	3215859	.	+	0	transcript_id	"g5036.t1";	gene_id	"g5036";
tig00000627	AUGUSTUS	gene	3215976	3217232	0.77	+	.	g5037;OG0001293;Cytoplasmic 60S subunit biogenesis factor REH1
tig00000627	AUGUSTUS	transcript	3215976	3217232	0.77	+	.	g5037.t1
tig00000627	AUGUSTUS	start_codon	3215976	3215978	.	+	0	transcript_id	"g5037.t1";	gene_id	"g5037";
tig00000627	AUGUSTUS	CDS	3215976	3217229	0.77	+	0	transcript_id	"g5037.t1";	gene_id	"g5037";
tig00000627	AUGUSTUS	stop_codon	3217230	3217232	.	+	0	transcript_id	"g5037.t1";	gene_id	"g5037";
tig00000627	AUGUSTUS	gene	3217240	3220230	0.77	-	.	g5038;OG0001294;Vacuole morphology and inheritance protein 14
tig00000627	AUGUSTUS	transcript	3217240	3220230	0.77	-	.	g5038.t1
tig00000627	AUGUSTUS	stop_codon	3217240	3217242	.	-	0	transcript_id	"g5038.t1";	gene_id	"g5038";
tig00000627	AUGUSTUS	intron	3219624	3220040	0.96	-	.	transcript_id	"g5038.t1";	gene_id	"g5038";
tig00000627	AUGUSTUS	CDS	3217243	3219623	0.99	-	2	transcript_id	"g5038.t1";	gene_id	"g5038";
tig00000627	AUGUSTUS	CDS	3220041	3220230	0.78	-	0	transcript_id	"g5038.t1";	gene_id	"g5038";
tig00000627	AUGUSTUS	start_codon	3220228	3220230	.	-	0	transcript_id	"g5038.t1";	gene_id	"g5038";
tig00000627	AUGUSTUS	gene	3220373	3221185	0.8	-	.	g5039;OG0001295;Splicing factor 3B subunit 4
tig00000627	AUGUSTUS	transcript	3220373	3221185	0.8	-	.	g5039.t1
tig00000627	AUGUSTUS	stop_codon	3220373	3220375	.	-	0	transcript_id	"g5039.t1";	gene_id	"g5039";
tig00000627	AUGUSTUS	CDS	3220376	3221185	0.8	-	0	transcript_id	"g5039.t1";	gene_id	"g5039";
tig00000627	AUGUSTUS	start_codon	3221183	3221185	.	-	0	transcript_id	"g5039.t1";	gene_id	"g5039";
tig00000627	AUGUSTUS	gene	3221270	3222091	0.94	+	.	g5040;OG0001296;hypothetical protein
tig00000627	AUGUSTUS	transcript	3221270	3222091	0.94	+	.	g5040.t1
tig00000627	AUGUSTUS	start_codon	3221270	3221272	.	+	0	transcript_id	"g5040.t1";	gene_id	"g5040";
tig00000627	AUGUSTUS	CDS	3221270	3222088	0.94	+	0	transcript_id	"g5040.t1";	gene_id	"g5040";
tig00000627	AUGUSTUS	stop_codon	3222089	3222091	.	+	0	transcript_id	"g5040.t1";	gene_id	"g5040";
tig00000627	AUGUSTUS	gene	3222155	3223702	0.99	-	.	g5041;OG0001297;hypothetical protein
tig00000627	AUGUSTUS	transcript	3222155	3223702	0.99	-	.	g5041.t1
tig00000627	AUGUSTUS	stop_codon	3222155	3222157	.	-	0	transcript_id	"g5041.t1";	gene_id	"g5041";
tig00000627	AUGUSTUS	CDS	3222158	3223702	0.99	-	0	transcript_id	"g5041.t1";	gene_id	"g5041";
tig00000627	AUGUSTUS	start_codon	3223700	3223702	.	-	0	transcript_id	"g5041.t1";	gene_id	"g5041";
tig00000627	AUGUSTUS	gene	3223845	3224717	0.79	-	.	g5042;OG0001298;26S proteasome regulatory subunit RPN10
tig00000627	AUGUSTUS	transcript	3223845	3224717	0.79	-	.	g5042.t1
tig00000627	AUGUSTUS	stop_codon	3223845	3223847	.	-	0	transcript_id	"g5042.t1";	gene_id	"g5042";
tig00000627	AUGUSTUS	CDS	3223848	3224717	0.79	-	0	transcript_id	"g5042.t1";	gene_id	"g5042";
tig00000627	AUGUSTUS	start_codon	3224715	3224717	.	-	0	transcript_id	"g5042.t1";	gene_id	"g5042";
tig00000627	AUGUSTUS	gene	3224912	3225214	0.94	+	.	g5043;OG0001299;hypothetical protein
tig00000627	AUGUSTUS	transcript	3224912	3225214	0.94	+	.	g5043.t1
tig00000627	AUGUSTUS	start_codon	3224912	3224914	.	+	0	transcript_id	"g5043.t1";	gene_id	"g5043";
tig00000627	AUGUSTUS	CDS	3224912	3225211	0.94	+	0	transcript_id	"g5043.t1";	gene_id	"g5043";
tig00000627	AUGUSTUS	stop_codon	3225212	3225214	.	+	0	transcript_id	"g5043.t1";	gene_id	"g5043";
tig00000627	AUGUSTUS	gene	3225297	3229493	1	-	.	g5044;OG0001300;Sulfite reductase [NADPH] subunit beta
tig00000627	AUGUSTUS	transcript	3225297	3229493	1	-	.	g5044.t1
tig00000627	AUGUSTUS	stop_codon	3225297	3225299	.	-	0	transcript_id	"g5044.t1";	gene_id	"g5044";
tig00000627	AUGUSTUS	CDS	3225300	3229493	1	-	0	transcript_id	"g5044.t1";	gene_id	"g5044";
tig00000627	AUGUSTUS	start_codon	3229491	3229493	.	-	0	transcript_id	"g5044.t1";	gene_id	"g5044";
tig00000627	AUGUSTUS	gene	3230036	3231634	1	-	.	g5045;OG0001301;Cytochrome P450 61
tig00000627	AUGUSTUS	transcript	3230036	3231634	1	-	.	g5045.t1
tig00000627	AUGUSTUS	stop_codon	3230036	3230038	.	-	0	transcript_id	"g5045.t1";	gene_id	"g5045";
tig00000627	AUGUSTUS	CDS	3230039	3231634	1	-	0	transcript_id	"g5045.t1";	gene_id	"g5045";
tig00000627	AUGUSTUS	start_codon	3231632	3231634	.	-	0	transcript_id	"g5045.t1";	gene_id	"g5045";
tig00000627	AUGUSTUS	gene	3231877	3233292	0.92	-	.	g5046;OG0005000;hypothetical protein
tig00000627	AUGUSTUS	transcript	3231877	3233292	0.92	-	.	g5046.t1
tig00000627	AUGUSTUS	stop_codon	3231877	3231879	.	-	0	transcript_id	"g5046.t1";	gene_id	"g5046";
tig00000627	AUGUSTUS	CDS	3231880	3233292	0.92	-	0	transcript_id	"g5046.t1";	gene_id	"g5046";
tig00000627	AUGUSTUS	start_codon	3233290	3233292	.	-	0	transcript_id	"g5046.t1";	gene_id	"g5046";
tig00000627	AUGUSTUS	gene	3233608	3233994	1	-	.	g5047;OG0001302;Cytochrome b5
tig00000627	AUGUSTUS	transcript	3233608	3233994	1	-	.	g5047.t1
tig00000627	AUGUSTUS	stop_codon	3233608	3233610	.	-	0	transcript_id	"g5047.t1";	gene_id	"g5047";
tig00000627	AUGUSTUS	CDS	3233611	3233994	1	-	0	transcript_id	"g5047.t1";	gene_id	"g5047";
tig00000627	AUGUSTUS	start_codon	3233992	3233994	.	-	0	transcript_id	"g5047.t1";	gene_id	"g5047";
tig00000627	AUGUSTUS	gene	3234549	3235400	0.98	+	.	g5048;OG0001303;Uncharacterized RNA-binding protein C1827.05c
tig00000627	AUGUSTUS	transcript	3234549	3235400	0.98	+	.	g5048.t1
tig00000627	AUGUSTUS	start_codon	3234549	3234551	.	+	0	transcript_id	"g5048.t1";	gene_id	"g5048";
tig00000627	AUGUSTUS	CDS	3234549	3235397	0.98	+	0	transcript_id	"g5048.t1";	gene_id	"g5048";
tig00000627	AUGUSTUS	stop_codon	3235398	3235400	.	+	0	transcript_id	"g5048.t1";	gene_id	"g5048";
tig00000627	AUGUSTUS	gene	3235586	3236242	0.97	+	.	g5049;OG0001304;Maf-like protein C3G6.03c
tig00000627	AUGUSTUS	transcript	3235586	3236242	0.97	+	.	g5049.t1
tig00000627	AUGUSTUS	start_codon	3235586	3235588	.	+	0	transcript_id	"g5049.t1";	gene_id	"g5049";
tig00000627	AUGUSTUS	CDS	3235586	3236239	0.97	+	0	transcript_id	"g5049.t1";	gene_id	"g5049";
tig00000627	AUGUSTUS	stop_codon	3236240	3236242	.	+	0	transcript_id	"g5049.t1";	gene_id	"g5049";
tig00000627	AUGUSTUS	gene	3237329	3238720	0.8	+	.	g5050;OG0001305;Dihydrolipoyllysine-residue acetyltransferase component of pyruvate dehydrogenase complex, mitochondrial
tig00000627	AUGUSTUS	transcript	3237329	3238720	0.8	+	.	g5050.t1
tig00000627	AUGUSTUS	start_codon	3237329	3237331	.	+	0	transcript_id	"g5050.t1";	gene_id	"g5050";
tig00000627	AUGUSTUS	CDS	3237329	3238717	0.8	+	0	transcript_id	"g5050.t1";	gene_id	"g5050";
tig00000627	AUGUSTUS	stop_codon	3238718	3238720	.	+	0	transcript_id	"g5050.t1";	gene_id	"g5050";
tig00000627	AUGUSTUS	gene	3239233	3241002	0.9	+	.	g5051;OG0001306;Protein SSH4
tig00000627	AUGUSTUS	transcript	3239233	3241002	0.9	+	.	g5051.t1
tig00000627	AUGUSTUS	start_codon	3239233	3239235	.	+	0	transcript_id	"g5051.t1";	gene_id	"g5051";
tig00000627	AUGUSTUS	CDS	3239233	3240999	0.9	+	0	transcript_id	"g5051.t1";	gene_id	"g5051";
tig00000627	AUGUSTUS	stop_codon	3241000	3241002	.	+	0	transcript_id	"g5051.t1";	gene_id	"g5051";
tig00000627	AUGUSTUS	gene	3241041	3242091	0.99	-	.	g5052;OG0001307;Coatomer subunit epsilon
tig00000627	AUGUSTUS	transcript	3241041	3242091	0.99	-	.	g5052.t1
tig00000627	AUGUSTUS	stop_codon	3241041	3241043	.	-	0	transcript_id	"g5052.t1";	gene_id	"g5052";
tig00000627	AUGUSTUS	intron	3241936	3242068	0.99	-	.	transcript_id	"g5052.t1";	gene_id	"g5052";
tig00000627	AUGUSTUS	CDS	3241044	3241935	1	-	1	transcript_id	"g5052.t1";	gene_id	"g5052";
tig00000627	AUGUSTUS	CDS	3242069	3242091	0.99	-	0	transcript_id	"g5052.t1";	gene_id	"g5052";
tig00000627	AUGUSTUS	start_codon	3242089	3242091	.	-	0	transcript_id	"g5052.t1";	gene_id	"g5052";
tig00000627	AUGUSTUS	gene	3242258	3242668	0.99	-	.	g5053;OG0000096;Histone H3.1/H3.2
tig00000627	AUGUSTUS	transcript	3242258	3242668	0.99	-	.	g5053.t1
tig00000627	AUGUSTUS	stop_codon	3242258	3242260	.	-	0	transcript_id	"g5053.t1";	gene_id	"g5053";
tig00000627	AUGUSTUS	CDS	3242261	3242668	0.99	-	0	transcript_id	"g5053.t1";	gene_id	"g5053";
tig00000627	AUGUSTUS	start_codon	3242666	3242668	.	-	0	transcript_id	"g5053.t1";	gene_id	"g5053";
tig00000627	AUGUSTUS	gene	3243523	3243834	0.99	+	.	g5054;OG0000080;Histone H4
tig00000627	AUGUSTUS	transcript	3243523	3243834	0.99	+	.	g5054.t1
tig00000627	AUGUSTUS	start_codon	3243523	3243525	.	+	0	transcript_id	"g5054.t1";	gene_id	"g5054";
tig00000627	AUGUSTUS	CDS	3243523	3243831	0.99	+	0	transcript_id	"g5054.t1";	gene_id	"g5054";
tig00000627	AUGUSTUS	stop_codon	3243832	3243834	.	+	0	transcript_id	"g5054.t1";	gene_id	"g5054";
tig00000627	AUGUSTUS	gene	3244776	3246173	0.98	+	.	g5055;OG0001308;PHO85 cyclin CLG1
tig00000627	AUGUSTUS	transcript	3244776	3246173	0.98	+	.	g5055.t1
tig00000627	AUGUSTUS	start_codon	3244776	3244778	.	+	0	transcript_id	"g5055.t1";	gene_id	"g5055";
tig00000627	AUGUSTUS	CDS	3244776	3246170	0.98	+	0	transcript_id	"g5055.t1";	gene_id	"g5055";
tig00000627	AUGUSTUS	stop_codon	3246171	3246173	.	+	0	transcript_id	"g5055.t1";	gene_id	"g5055";
tig00000627	AUGUSTUS	gene	3246605	3247252	0.83	+	.	g5056;OG0000743;Uncharacterized protein C9E9.04
tig00000627	AUGUSTUS	transcript	3246605	3247252	0.83	+	.	g5056.t1
tig00000627	AUGUSTUS	start_codon	3246605	3246607	.	+	0	transcript_id	"g5056.t1";	gene_id	"g5056";
tig00000627	AUGUSTUS	CDS	3246605	3247249	0.83	+	0	transcript_id	"g5056.t1";	gene_id	"g5056";
tig00000627	AUGUSTUS	stop_codon	3247250	3247252	.	+	0	transcript_id	"g5056.t1";	gene_id	"g5056";
tig00000627	AUGUSTUS	gene	3247763	3248167	0.93	+	.	g5057;OG0000742;hypothetical protein
tig00000627	AUGUSTUS	transcript	3247763	3248167	0.93	+	.	g5057.t1
tig00000627	AUGUSTUS	start_codon	3247763	3247765	.	+	0	transcript_id	"g5057.t1";	gene_id	"g5057";
tig00000627	AUGUSTUS	CDS	3247763	3248164	0.93	+	0	transcript_id	"g5057.t1";	gene_id	"g5057";
tig00000627	AUGUSTUS	stop_codon	3248165	3248167	.	+	0	transcript_id	"g5057.t1";	gene_id	"g5057";
tig00000627	AUGUSTUS	gene	3248233	3249253	0.51	-	.	g5058;OG0000741;Superoxide dismutase 1 copper chaperone
tig00000627	AUGUSTUS	transcript	3248233	3249253	0.51	-	.	g5058.t1
tig00000627	AUGUSTUS	stop_codon	3248233	3248235	.	-	0	transcript_id	"g5058.t1";	gene_id	"g5058";
tig00000627	AUGUSTUS	intron	3248962	3249202	0.8	-	.	transcript_id	"g5058.t1";	gene_id	"g5058";
tig00000627	AUGUSTUS	CDS	3248236	3248961	1	-	0	transcript_id	"g5058.t1";	gene_id	"g5058";
tig00000627	AUGUSTUS	CDS	3249203	3249253	0.51	-	0	transcript_id	"g5058.t1";	gene_id	"g5058";
tig00000627	AUGUSTUS	start_codon	3249251	3249253	.	-	0	transcript_id	"g5058.t1";	gene_id	"g5058";
tig00000627	AUGUSTUS	gene	3249382	3249816	1	+	.	g5059;OG0004225;Mitochondrial inner membrane protease subunit 2
tig00000627	AUGUSTUS	transcript	3249382	3249816	1	+	.	g5059.t1
tig00000627	AUGUSTUS	start_codon	3249382	3249384	.	+	0	transcript_id	"g5059.t1";	gene_id	"g5059";
tig00000627	AUGUSTUS	CDS	3249382	3249813	1	+	0	transcript_id	"g5059.t1";	gene_id	"g5059";
tig00000627	AUGUSTUS	stop_codon	3249814	3249816	.	+	0	transcript_id	"g5059.t1";	gene_id	"g5059";
tig00000627	AUGUSTUS	gene	3249868	3252246	0.94	-	.	g5060;OG0000740;M-phase inducer phosphatase
tig00000627	AUGUSTUS	transcript	3249868	3252246	0.94	-	.	g5060.t1
tig00000627	AUGUSTUS	stop_codon	3249868	3249870	.	-	0	transcript_id	"g5060.t1";	gene_id	"g5060";
tig00000627	AUGUSTUS	CDS	3249871	3252246	0.94	-	0	transcript_id	"g5060.t1";	gene_id	"g5060";
tig00000627	AUGUSTUS	start_codon	3252244	3252246	.	-	0	transcript_id	"g5060.t1";	gene_id	"g5060";
tig00000627	AUGUSTUS	gene	3253308	3254540	1	-	.	g5061;OG0000739;Enhancer of translation termination 1
tig00000627	AUGUSTUS	transcript	3253308	3254540	1	-	.	g5061.t1
tig00000627	AUGUSTUS	stop_codon	3253308	3253310	.	-	0	transcript_id	"g5061.t1";	gene_id	"g5061";
tig00000627	AUGUSTUS	CDS	3253311	3254540	1	-	0	transcript_id	"g5061.t1";	gene_id	"g5061";
tig00000627	AUGUSTUS	start_codon	3254538	3254540	.	-	0	transcript_id	"g5061.t1";	gene_id	"g5061";
tig00000627	AUGUSTUS	gene	3255286	3256884	0.93	+	.	g5062;OG0000738;Uroporphyrinogen-III C-methyltransferase
tig00000627	AUGUSTUS	transcript	3255286	3256884	0.93	+	.	g5062.t1
tig00000627	AUGUSTUS	start_codon	3255286	3255288	.	+	0	transcript_id	"g5062.t1";	gene_id	"g5062";
tig00000627	AUGUSTUS	CDS	3255286	3256881	0.93	+	0	transcript_id	"g5062.t1";	gene_id	"g5062";
tig00000627	AUGUSTUS	stop_codon	3256882	3256884	.	+	0	transcript_id	"g5062.t1";	gene_id	"g5062";
tig00000627	AUGUSTUS	gene	3258375	3259208	0.9	+	.	g5063;OG0000737;54S ribosomal protein L1, mitochondrial
tig00000627	AUGUSTUS	transcript	3258375	3259208	0.9	+	.	g5063.t1
tig00000627	AUGUSTUS	start_codon	3258375	3258377	.	+	0	transcript_id	"g5063.t1";	gene_id	"g5063";
tig00000627	AUGUSTUS	CDS	3258375	3259205	0.9	+	0	transcript_id	"g5063.t1";	gene_id	"g5063";
tig00000627	AUGUSTUS	stop_codon	3259206	3259208	.	+	0	transcript_id	"g5063.t1";	gene_id	"g5063";
tig00000627	AUGUSTUS	gene	3259412	3260923	0.95	+	.	g5064;OG0000299;GPI transamidase component GPI17
tig00000627	AUGUSTUS	transcript	3259412	3260923	0.95	+	.	g5064.t1
tig00000627	AUGUSTUS	start_codon	3259412	3259414	.	+	0	transcript_id	"g5064.t1";	gene_id	"g5064";
tig00000627	AUGUSTUS	CDS	3259412	3260920	0.95	+	0	transcript_id	"g5064.t1";	gene_id	"g5064";
tig00000627	AUGUSTUS	stop_codon	3260921	3260923	.	+	0	transcript_id	"g5064.t1";	gene_id	"g5064";
tig00000627	AUGUSTUS	gene	3261017	3264107	0.33	+	.	g5065;OG0000041;Glycolipid 2-alpha-mannosyltransferase 1
tig00000627	AUGUSTUS	transcript	3261017	3264107	0.33	+	.	g5065.t1
tig00000627	AUGUSTUS	start_codon	3261017	3261019	.	+	0	transcript_id	"g5065.t1";	gene_id	"g5065";
tig00000627	AUGUSTUS	intron	3261041	3261108	0.56	+	.	transcript_id	"g5065.t1";	gene_id	"g5065";
tig00000627	AUGUSTUS	intron	3262589	3262887	0.38	+	.	transcript_id	"g5065.t1";	gene_id	"g5065";
tig00000627	AUGUSTUS	CDS	3261017	3261040	0.55	+	0	transcript_id	"g5065.t1";	gene_id	"g5065";
tig00000627	AUGUSTUS	CDS	3261109	3262588	0.39	+	0	transcript_id	"g5065.t1";	gene_id	"g5065";
tig00000627	AUGUSTUS	CDS	3262888	3264104	0.4	+	2	transcript_id	"g5065.t1";	gene_id	"g5065";
tig00000627	AUGUSTUS	stop_codon	3264105	3264107	.	+	0	transcript_id	"g5065.t1";	gene_id	"g5065";
tig00000627	AUGUSTUS	gene	3264217	3266568	1	-	.	g5066;OG0004224;Pentatricopeptide repeat-containing protein At2g19280
tig00000627	AUGUSTUS	transcript	3264217	3266568	1	-	.	g5066.t1
tig00000627	AUGUSTUS	stop_codon	3264217	3264219	.	-	0	transcript_id	"g5066.t1";	gene_id	"g5066";
tig00000627	AUGUSTUS	CDS	3264220	3266568	1	-	0	transcript_id	"g5066.t1";	gene_id	"g5066";
tig00000627	AUGUSTUS	start_codon	3266566	3266568	.	-	0	transcript_id	"g5066.t1";	gene_id	"g5066";
tig00000627	AUGUSTUS	gene	3266781	3267221	0.96	+	.	g5067;OG0004710;Signal recognition particle subunit SRP21
tig00000627	AUGUSTUS	transcript	3266781	3267221	0.96	+	.	g5067.t1
tig00000627	AUGUSTUS	start_codon	3266781	3266783	.	+	0	transcript_id	"g5067.t1";	gene_id	"g5067";
tig00000627	AUGUSTUS	CDS	3266781	3267218	0.96	+	0	transcript_id	"g5067.t1";	gene_id	"g5067";
tig00000627	AUGUSTUS	stop_codon	3267219	3267221	.	+	0	transcript_id	"g5067.t1";	gene_id	"g5067";
tig00000627	AUGUSTUS	gene	3267285	3268556	0.98	-	.	g5068;OG0000736;hypothetical protein
tig00000627	AUGUSTUS	transcript	3267285	3268556	0.98	-	.	g5068.t1
tig00000627	AUGUSTUS	stop_codon	3267285	3267287	.	-	0	transcript_id	"g5068.t1";	gene_id	"g5068";
tig00000627	AUGUSTUS	CDS	3267288	3268556	0.98	-	0	transcript_id	"g5068.t1";	gene_id	"g5068";
tig00000627	AUGUSTUS	start_codon	3268554	3268556	.	-	0	transcript_id	"g5068.t1";	gene_id	"g5068";
tig00000627	AUGUSTUS	gene	3268771	3269436	0.99	-	.	g5069;OG0000735;Covalently-linked cell wall protein 14
tig00000627	AUGUSTUS	transcript	3268771	3269436	0.99	-	.	g5069.t1
tig00000627	AUGUSTUS	stop_codon	3268771	3268773	.	-	0	transcript_id	"g5069.t1";	gene_id	"g5069";
tig00000627	AUGUSTUS	CDS	3268774	3269436	0.99	-	0	transcript_id	"g5069.t1";	gene_id	"g5069";
tig00000627	AUGUSTUS	start_codon	3269434	3269436	.	-	0	transcript_id	"g5069.t1";	gene_id	"g5069";
tig00000627	AUGUSTUS	gene	3269718	3270197	0.96	+	.	g5070;OG0004223;Probable ubiquitin-conjugating enzyme E2 W-A
tig00000627	AUGUSTUS	transcript	3269718	3270197	0.96	+	.	g5070.t1
tig00000627	AUGUSTUS	start_codon	3269718	3269720	.	+	0	transcript_id	"g5070.t1";	gene_id	"g5070";
tig00000627	AUGUSTUS	CDS	3269718	3270194	0.96	+	0	transcript_id	"g5070.t1";	gene_id	"g5070";
tig00000627	AUGUSTUS	stop_codon	3270195	3270197	.	+	0	transcript_id	"g5070.t1";	gene_id	"g5070";
tig00000627	AUGUSTUS	gene	3270295	3273648	0.86	+	.	g5071;OG0000734;A-factor-processing enzyme
tig00000627	AUGUSTUS	transcript	3270295	3273648	0.86	+	.	g5071.t1
tig00000627	AUGUSTUS	start_codon	3270295	3270297	.	+	0	transcript_id	"g5071.t1";	gene_id	"g5071";
tig00000627	AUGUSTUS	CDS	3270295	3273645	0.86	+	0	transcript_id	"g5071.t1";	gene_id	"g5071";
tig00000627	AUGUSTUS	stop_codon	3273646	3273648	.	+	0	transcript_id	"g5071.t1";	gene_id	"g5071";
tig00000627	AUGUSTUS	gene	3273799	3276294	1	+	.	g5072;OG0000733;hypothetical protein
tig00000627	AUGUSTUS	transcript	3273799	3276294	1	+	.	g5072.t1
tig00000627	AUGUSTUS	start_codon	3273799	3273801	.	+	0	transcript_id	"g5072.t1";	gene_id	"g5072";
tig00000627	AUGUSTUS	CDS	3273799	3276291	1	+	0	transcript_id	"g5072.t1";	gene_id	"g5072";
tig00000627	AUGUSTUS	stop_codon	3276292	3276294	.	+	0	transcript_id	"g5072.t1";	gene_id	"g5072";
tig00000627	AUGUSTUS	gene	3276478	3277968	1	+	.	g5073;OG0000732;Putative 6-phosphofructo-2-kinase/fructose-2,6-bisphosphatase YLR345W
tig00000627	AUGUSTUS	transcript	3276478	3277968	1	+	.	g5073.t1
tig00000627	AUGUSTUS	start_codon	3276478	3276480	.	+	0	transcript_id	"g5073.t1";	gene_id	"g5073";
tig00000627	AUGUSTUS	CDS	3276478	3277965	1	+	0	transcript_id	"g5073.t1";	gene_id	"g5073";
tig00000627	AUGUSTUS	stop_codon	3277966	3277968	.	+	0	transcript_id	"g5073.t1";	gene_id	"g5073";
tig00000627	AUGUSTUS	gene	3278785	3280374	1	-	.	g5074;OG0000211;Uncharacterized amino-acid permease C965.11c
tig00000627	AUGUSTUS	transcript	3278785	3280374	1	-	.	g5074.t1
tig00000627	AUGUSTUS	stop_codon	3278785	3278787	.	-	0	transcript_id	"g5074.t1";	gene_id	"g5074";
tig00000627	AUGUSTUS	CDS	3278788	3280374	1	-	0	transcript_id	"g5074.t1";	gene_id	"g5074";
tig00000627	AUGUSTUS	start_codon	3280372	3280374	.	-	0	transcript_id	"g5074.t1";	gene_id	"g5074";
tig00000627	AUGUSTUS	gene	3281110	3282786	0.87	+	.	g5075;OG0000054;Uncharacterized transporter YIL166C
tig00000627	AUGUSTUS	transcript	3281110	3282786	0.87	+	.	g5075.t1
tig00000627	AUGUSTUS	start_codon	3281110	3281112	.	+	0	transcript_id	"g5075.t1";	gene_id	"g5075";
tig00000627	AUGUSTUS	CDS	3281110	3282783	0.87	+	0	transcript_id	"g5075.t1";	gene_id	"g5075";
tig00000627	AUGUSTUS	stop_codon	3282784	3282786	.	+	0	transcript_id	"g5075.t1";	gene_id	"g5075";
tig00000627	AUGUSTUS	gene	3283197	3283910	0.73	+	.	g5076;OG0005191;hypothetical protein
tig00000627	AUGUSTUS	transcript	3283197	3283910	0.73	+	.	g5076.t1
tig00000627	AUGUSTUS	start_codon	3283197	3283199	.	+	0	transcript_id	"g5076.t1";	gene_id	"g5076";
tig00000627	AUGUSTUS	CDS	3283197	3283907	0.73	+	0	transcript_id	"g5076.t1";	gene_id	"g5076";
tig00000627	AUGUSTUS	stop_codon	3283908	3283910	.	+	0	transcript_id	"g5076.t1";	gene_id	"g5076";
tig00000627	AUGUSTUS	gene	3285012	3285746	1	-	.	g5077;OG0000204;Uncharacterized oxidoreductase YkvO
tig00000627	AUGUSTUS	transcript	3285012	3285746	1	-	.	g5077.t1
tig00000627	AUGUSTUS	stop_codon	3285012	3285014	.	-	0	transcript_id	"g5077.t1";	gene_id	"g5077";
tig00000627	AUGUSTUS	CDS	3285015	3285746	1	-	0	transcript_id	"g5077.t1";	gene_id	"g5077";
tig00000627	AUGUSTUS	start_codon	3285744	3285746	.	-	0	transcript_id	"g5077.t1";	gene_id	"g5077";
tig00000627	AUGUSTUS	gene	3286488	3288875	1	-	.	g5078;OG0000147;hypothetical protein
tig00000627	AUGUSTUS	transcript	3286488	3288875	1	-	.	g5078.t1
tig00000627	AUGUSTUS	stop_codon	3286488	3286490	.	-	0	transcript_id	"g5078.t1";	gene_id	"g5078";
tig00000627	AUGUSTUS	CDS	3286491	3288875	1	-	0	transcript_id	"g5078.t1";	gene_id	"g5078";
tig00000627	AUGUSTUS	start_codon	3288873	3288875	.	-	0	transcript_id	"g5078.t1";	gene_id	"g5078";
tig00000627	AUGUSTUS	gene	3291212	3292762	1	+	.	g5079;OG0004435;Uncharacterized transporter C757.13
tig00000627	AUGUSTUS	transcript	3291212	3292762	1	+	.	g5079.t1
tig00000627	AUGUSTUS	start_codon	3291212	3291214	.	+	0	transcript_id	"g5079.t1";	gene_id	"g5079";
tig00000627	AUGUSTUS	CDS	3291212	3292759	1	+	0	transcript_id	"g5079.t1";	gene_id	"g5079";
tig00000627	AUGUSTUS	stop_codon	3292760	3292762	.	+	0	transcript_id	"g5079.t1";	gene_id	"g5079";
tig00000627	AUGUSTUS	gene	3292869	3294620	0.45	-	.	g5080;OG0004434;hypothetical protein
tig00000627	AUGUSTUS	transcript	3292869	3294620	0.45	-	.	g5080.t1
tig00000627	AUGUSTUS	stop_codon	3292869	3292871	.	-	0	transcript_id	"g5080.t1";	gene_id	"g5080";
tig00000627	AUGUSTUS	CDS	3292872	3294620	0.45	-	0	transcript_id	"g5080.t1";	gene_id	"g5080";
tig00000627	AUGUSTUS	start_codon	3294618	3294620	.	-	0	transcript_id	"g5080.t1";	gene_id	"g5080";
tig00000627	AUGUSTUS	gene	3295077	3297896	0.59	-	.	g5081;OG0000087;hypothetical protein
tig00000627	AUGUSTUS	transcript	3295077	3297896	0.59	-	.	g5081.t1
tig00000627	AUGUSTUS	stop_codon	3295077	3295079	.	-	0	transcript_id	"g5081.t1";	gene_id	"g5081";
tig00000627	AUGUSTUS	CDS	3295080	3297896	0.59	-	0	transcript_id	"g5081.t1";	gene_id	"g5081";
tig00000627	AUGUSTUS	start_codon	3297894	3297896	.	-	0	transcript_id	"g5081.t1";	gene_id	"g5081";
tig00000627	AUGUSTUS	gene	3298359	3300104	1	+	.	g5082;OG0000034;Carboxypeptidase S
tig00000627	AUGUSTUS	transcript	3298359	3300104	1	+	.	g5082.t1
tig00000627	AUGUSTUS	start_codon	3298359	3298361	.	+	0	transcript_id	"g5082.t1";	gene_id	"g5082";
tig00000627	AUGUSTUS	CDS	3298359	3300101	1	+	0	transcript_id	"g5082.t1";	gene_id	"g5082";
tig00000627	AUGUSTUS	stop_codon	3300102	3300104	.	+	0	transcript_id	"g5082.t1";	gene_id	"g5082";
tig00000627	AUGUSTUS	gene	3300268	3302913	0.96	-	.	g5083;OG0000087;hypothetical protein
tig00000627	AUGUSTUS	transcript	3300268	3302913	0.96	-	.	g5083.t1
tig00000627	AUGUSTUS	stop_codon	3300268	3300270	.	-	0	transcript_id	"g5083.t1";	gene_id	"g5083";
tig00000627	AUGUSTUS	CDS	3300271	3302913	0.96	-	0	transcript_id	"g5083.t1";	gene_id	"g5083";
tig00000627	AUGUSTUS	start_codon	3302911	3302913	.	-	0	transcript_id	"g5083.t1";	gene_id	"g5083";
```
