## Additional File 1 for "New genome assemblies reveal patterns of domestication and adaptation across *Brettanomyces* (*Dekkera*) species": GO_B.anomalus.anno

```
(species=Brettanomyces anomalus)(type=ORFs)(curator=GO)
g1 = 0003677
g10 = 0016020
g10 = 0016021
g1001 = 0003676
g1001 = 0005524
g1002 = 0016020
g1002 = 0022857
g1002 = 0055085
g1003 = 0005215
g1003 = 0006811
g1003 = 0016020
g1003 = 0055085
g1004 = 0003677
g1004 = 0006355
g1005 = 0004725
g1005 = 0006470
g1005 = 0016311
g1005 = 0016791
g1009 = 0005507
g1009 = 0016491
g1009 = 0055114
g101 = 0003676
g101 = 0005524
g1010 = 0004672
g1010 = 0004674
g1010 = 0005524
g1010 = 0006468
g1012 = 0016021
g1012 = 0055085
g1014 = 0046872
g1015 = 0003824
g1016 = 0003924
g1016 = 0005525
g1017 = 0003824
g1017 = 0046872
g102 = 0003735
g102 = 0005840
g102 = 0006412
g102 = 0015935
g1024 = 0055085
g1026 = 0003924
g1026 = 0005515
g1026 = 0005525
g1026 = 0005622
g1026 = 0006400
g1027 = 0003924
g1027 = 0005525
g1027 = 0005622
g1027 = 0007264
g1028 = 0008121
g1028 = 0016020
g1028 = 0016491
g1028 = 0051537
g1028 = 0055114
g1029 = 0005247
g1029 = 0006821
g1029 = 0016020
g1029 = 0055085
g103 = 0006633
g1030 = 0004096
g1030 = 0006979
g1030 = 0020037
g1030 = 0055114
g1031 = 0008137
g1031 = 0010181
g1031 = 0016651
g1031 = 0051287
g1031 = 0051539
g1031 = 0055114
g1035 = 0004615
g1035 = 0005737
g1035 = 0009298
g1038 = 0000160
g1038 = 0004672
g1038 = 0005524
g1038 = 0006468
g1040 = 0016791
g1041 = 0016491
g1041 = 0055114
g1044 = 0004073
g1044 = 0006520
g1044 = 0008652
g1044 = 0016620
g1044 = 0046983
g1044 = 0050661
g1044 = 0051287
g1044 = 0055114
g1045 = 0004672
g1045 = 0005524
g1045 = 0006468
g1048 = 0005849
g1048 = 0031124
g1053 = 0004358
g1053 = 0006526
g1054 = 0000228
g1054 = 0006338
g1055 = 0007034
g1055 = 0030001
g1056 = 0022857
g1056 = 0055085
g1057 = 0016491
g1057 = 0055114
g1058 = 0006367
g1058 = 0043565
g1059 = 0016491
g1059 = 0055114
g1060 = 0006979
g1061 = 0016021
g1061 = 0055085
g1063 = 0005085
g1063 = 0007165
g1063 = 0007264
g1068 = 0003676
g1068 = 0008270
g1069 = 0005737
g107 = 0003723
g107 = 0003735
g107 = 0005840
g107 = 0006412
g1071 = 0003676
g1071 = 0003723
g1073 = 0009055
g1073 = 0015035
g1073 = 0045454
g1075 = 0003676
g1075 = 0005524
g1076 = 0003735
g1076 = 0005622
g1076 = 0005840
g1076 = 0006412
g1078 = 0016787
g1079 = 0006464
g108 = 0005887
g108 = 0006812
g108 = 0008324
g108 = 0015079
g108 = 0016021
g108 = 0030007
g108 = 0055085
g108 = 0071805
g1082 = 0008270
g1083 = 0005672
g1083 = 0006367
g1084 = 0005515
g1085 = 0006886
g1085 = 0016192
g1085 = 0030131
g1086 = 0006729
g1086 = 0008124
g1087 = 0005506
g1087 = 0016226
g1087 = 0051536
g1088 = 0004729
g1088 = 0006779
g1088 = 0016491
g1088 = 0055114
g1089 = 0005515
g1093 = 0003677
g1093 = 0006281
g1094 = 0008478
g1094 = 0009443
g1095 = 0001678
g1095 = 0004396
g1095 = 0005524
g1095 = 0005536
g1095 = 0005975
g1095 = 0006096
g1095 = 0016773
g1098 = 0003714
g11 = 0016020
g11 = 0016021
g110 = 0003676
g1100 = 0016491
g1100 = 0045454
g1102 = 0005515
g1104 = 0003677
g1104 = 0005634
g1104 = 0006351
g1104 = 0008270
g1108 = 0005515
g1109 = 0005515
g111 = 0000413
g111 = 0003755
g111 = 0006457
g1112 = 0016021
g1114 = 0000981
g1114 = 0003677
g1114 = 0005634
g1114 = 0006351
g1114 = 0006355
g1114 = 0008270
g1116 = 0005524
g1116 = 0016301
g1117 = 0005524
g1117 = 0008080
g1117 = 0016072
g1117 = 0034470
g1118 = 0001522
g1118 = 0042254
g1119 = 0005524
g1119 = 0006298
g1119 = 0030983
g1120 = 0016307
g1120 = 0046488
g1121 = 0003676
g1122 = 0005515
g1123 = 0003676
g1125 = 0004252
g1125 = 0005515
g1125 = 0006508
g1126 = 0003677
g1126 = 0005664
g1126 = 0006260
g1128 = 0004672
g1128 = 0005524
g1128 = 0006468
g1129 = 0005096
g113 = 0019867
g1131 = 0000030
g1131 = 0006493
g1131 = 0016020
g1132 = 0016592
g1133 = 0005779
g1133 = 0006625
g1133 = 0008022
g1133 = 0008270
g1136 = 0055085
g1137 = 0003676
g1137 = 0003723
g1139 = 0003677
g1139 = 0005730
g1139 = 0006355
g1139 = 0008134
g1140 = 0000275
g1140 = 0015986
g1140 = 0046933
g1141 = 0005524
g1141 = 0016021
g1141 = 0016887
g1141 = 0042626
g1141 = 0055085
g1143 = 0000154
g1143 = 0000179
g1143 = 0006364
g1143 = 0008649
g1146 = 0003677
g1146 = 0003909
g1146 = 0003910
g1146 = 0005524
g1146 = 0006281
g1146 = 0006310
g1146 = 0051103
g1146 = 0071897
g1147 = 0003824
g1147 = 0004312
g1147 = 0004318
g1147 = 0005835
g1147 = 0006633
g1147 = 0016740
g1147 = 0055114
g1148 = 0004622
g1148 = 0006629
g1148 = 0046470
g115 = 0003677
g115 = 0005515
g1150 = 0000981
g1150 = 0005634
g1150 = 0006355
g1150 = 0008270
g1155 = 0003677
g1155 = 0005634
g1159 = 0016020
g1159 = 0030001
g1159 = 0046873
g1159 = 0055085
g1160 = 0006812
g1160 = 0006814
g1160 = 0015299
g1160 = 0015385
g1160 = 0016020
g1160 = 0016021
g1160 = 0055085
g1161 = 0003676
g1161 = 0004386
g1161 = 0005515
g1161 = 0005524
g1162 = 0006511
g1162 = 0031625
g1164 = 0005515
g1165 = 0005524
g1165 = 0005737
g1165 = 0006457
g1165 = 0042026
g1166 = 0016020
g117 = 0016021
g1170 = 0016021
g1171 = 0005096
g1172 = 0004672
g1172 = 0005524
g1172 = 0006468
g1173 = 0004674
g1174 = 0000030
g1174 = 0006486
g1174 = 0016020
g1177 = 0004107
g1177 = 0009073
g1178 = 0016021
g1178 = 0055085
g1180 = 0000287
g1180 = 0003824
g1180 = 0016831
g1180 = 0030976
g1181 = 0003824
g1181 = 0004329
g1181 = 0004488
g1181 = 0005524
g1181 = 0055114
g1182 = 0003723
g1182 = 0003735
g1182 = 0005840
g1182 = 0006412
g1182 = 0015934
g1182 = 0016740
g1183 = 0015986
g1183 = 0016020
g1183 = 0046933
g1184 = 0017196
g1184 = 0031417
g1185 = 0003735
g1185 = 0005840
g1185 = 0006412
g1186 = 0000062
g1187 = 0003700
g1187 = 0006355
g1188 = 0006886
g1188 = 0006888
g1188 = 0008270
g1188 = 0030127
g1190 = 0006865
g1190 = 0016020
g1190 = 0016021
g1190 = 0022857
g1190 = 0055085
g1192 = 0016020
g1193 = 0005507
g1193 = 0016491
g1193 = 0055114
g1195 = 0005524
g1196 = 0003994
g1196 = 0006099
g1196 = 0051539
g1197 = 0003735
g1197 = 0005840
g1197 = 0006412
g1198 = 0005515
g1199 = 0008237
g1199 = 0008270
g120 = 0003676
g1200 = 0003677
g1200 = 0003678
g1200 = 0005524
g1200 = 0006260
g1200 = 0006270
g1200 = 0042555
g1201 = 0005215
g1201 = 0016020
g1201 = 0016021
g1201 = 0022857
g1201 = 0055085
g1202 = 0005215
g1202 = 0016020
g1202 = 0016021
g1202 = 0022857
g1202 = 0055085
g1205 = 0031505
g1206 = 0005515
g1207 = 0003824
g1207 = 0004663
g1207 = 0018344
g1208 = 0003677
g1208 = 0003887
g1208 = 0006260
g1209 = 0016021
g1209 = 0055085
g1211 = 0004553
g1211 = 0005975
g1213 = 0003723
g1213 = 0003743
g1213 = 0005737
g1213 = 0006413
g1216 = 0006629
g1216 = 0016627
g1218 = 0016021
g1218 = 0055085
g1219 = 0003824
g1219 = 0006525
g1219 = 0008483
g1219 = 0030170
g1221 = 0003735
g1221 = 0005763
g1222 = 0003735
g1222 = 0005763
g1223 = 0016021
g1223 = 0055085
g1225 = 0003824
g1225 = 0005975
g1226 = 0016491
g1226 = 0055114
g1229 = 0003676
g1229 = 0015074
g123 = 0006367
g1230 = 0004252
g1230 = 0006508
g1230 = 0008236
g1231 = 0004672
g1231 = 0004707
g1231 = 0005524
g1231 = 0006468
g1232 = 0070461
g1233 = 0000502
g1233 = 0030234
g1233 = 0042176
g1234 = 0015078
g1234 = 0015991
g1234 = 0033177
g1234 = 0033179
g1235 = 0004413
g1235 = 0005524
g1235 = 0006566
g1237 = 0003924
g1237 = 0005509
g1237 = 0005525
g1237 = 0007005
g1237 = 0031307
g1239 = 0000049
g1239 = 0000166
g1239 = 0004812
g1239 = 0004818
g1239 = 0005524
g1239 = 0006424
g1239 = 0008270
g1239 = 0043039
g124 = 0016491
g124 = 0055114
g1243 = 0005515
g1243 = 0005777
g1243 = 0016021
g1243 = 0016560
g1244 = 0003677
g1244 = 0005515
g1245 = 0005524
g1246 = 0004672
g1246 = 0005524
g1246 = 0006468
g125 = 0006979
g1253 = 0016020
g1253 = 0016021
g1259 = 0016020
g1259 = 0016021
g1261 = 0000413
g1261 = 0003755
g1261 = 0006457
g1262 = 0016757
g1263 = 0008121
g1266 = 0003824
g1266 = 0004619
g1266 = 0006096
g1266 = 0016868
g1267 = 0003676
g1267 = 0015074
g1269 = 0005515
g127 = 0000930
g127 = 0007020
g127 = 0031122
g1270 = 0005737
g1270 = 0034227
g1271 = 0003824
g1271 = 0003852
g1271 = 0009098
g1271 = 0019752
g1271 = 0046912
g1272 = 0005515
g1273 = 0005515
g1274 = 0016020
g1274 = 0030001
g1274 = 0046873
g1274 = 0055085
g1275 = 0004637
g1275 = 0004641
g1275 = 0005524
g1275 = 0006189
g1275 = 0009113
g1275 = 0046872
g1276 = 0003676
g1276 = 0005524
g1276 = 0006260
g1276 = 0006281
g1276 = 0006310
g1276 = 0008026
g1276 = 0043140
g128 = 0000930
g128 = 0003924
g128 = 0005525
g128 = 0005874
g128 = 0007017
g128 = 0007020
g128 = 0031122
g1281 = 0004637
g1281 = 0005524
g1281 = 0009113
g1282 = 0003676
g1282 = 0005524
g1282 = 0006260
g1282 = 0006281
g1282 = 0006310
g1282 = 0008026
g1282 = 0043140
g1283 = 0046872
g1284 = 0003884
g1284 = 0016491
g1284 = 0046416
g1284 = 0055114
g1284 = 0071949
g1285 = 0000981
g1285 = 0005634
g1285 = 0006355
g1285 = 0008270
g1287 = 0003824
g1287 = 0006084
g129 = 0003824
g129 = 0004553
g129 = 0005975
g129 = 0030246
g1290 = 0004017
g1290 = 0005524
g1290 = 0006139
g1290 = 0016776
g1290 = 0019205
g1292 = 0006511
g1293 = 0005524
g1293 = 0005737
g1293 = 0016787
g1293 = 0030163
g1294 = 0003723
g1294 = 0005515
g1295 = 0005524
g1296 = 0015031
g1296 = 0016020
g1297 = 0006480
g1297 = 0008168
g13 = 0000413
g13 = 0003755
g13 = 0006457
g130 = 0005375
g130 = 0016021
g130 = 0035434
g1301 = 0003747
g1301 = 0006415
g1303 = 0005515
g1303 = 0016925
g1304 = 0004672
g1304 = 0005524
g1304 = 0006468
g1305 = 0000981
g1305 = 0003677
g1305 = 0005634
g1305 = 0006351
g1305 = 0006355
g1305 = 0008270
g1308 = 0008677
g1308 = 0015940
g1308 = 0016491
g1308 = 0055114
g131 = 0005506
g131 = 0016705
g131 = 0020037
g131 = 0055114
g1311 = 0008237
g1311 = 0008270
g1312 = 0006457
g1312 = 0031072
g1312 = 0051082
g1314 = 0003676
g1314 = 0003723
g1314 = 0003735
g1314 = 0005622
g1314 = 0005789
g1314 = 0005840
g1314 = 0006412
g1314 = 0034599
g1315 = 0003841
g1315 = 0008654
g1315 = 0016020
g1315 = 0016746
g1318 = 0016021
g1318 = 0055085
g1319 = 0016020
g1319 = 0030001
g1319 = 0046873
g1319 = 0055085
g1322 = 0003712
g1322 = 0006357
g1322 = 0016592
g1329 = 0016491
g1329 = 0055114
g1331 = 0016972
g1331 = 0055114
g1332 = 0000981
g1332 = 0005634
g1332 = 0006355
g1332 = 0008270
g1334 = 0016021
g1334 = 0055085
g1335 = 0005737
g1335 = 0006887
g1335 = 0048278
g1336 = 0005515
g1338 = 0016573
g1340 = 0035091
g1343 = 0003676
g1344 = 0004672
g1344 = 0005524
g1344 = 0006468
g1345 = 0009055
g1345 = 0016491
g1345 = 0046872
g1345 = 0050660
g1345 = 0051536
g1345 = 0055114
g1345 = 0071949
g1346 = 0016491
g1346 = 0055114
g1347 = 0000287
g1347 = 0003676
g1347 = 0004523
g1348 = 0003824
g1348 = 0009058
g1348 = 0030170
g1350 = 0006812
g1350 = 0008324
g1350 = 0016021
g1350 = 0055085
g1351 = 0004175
g1351 = 0004298
g1351 = 0005839
g1351 = 0051603
g1352 = 0006621
g1352 = 0016021
g1352 = 0046923
g1353 = 0045454
g1354 = 0004784
g1354 = 0006801
g1354 = 0046872
g1354 = 0055114
g1356 = 0004784
g1356 = 0006801
g1356 = 0046872
g1356 = 0055114
g1358 = 0000814
g1358 = 0071985
g1359 = 0003883
g1359 = 0006221
g1359 = 0006241
g1362 = 0004370
g1362 = 0005975
g1362 = 0006072
g1362 = 0016773
g1363 = 0006401
g1363 = 0032299
g1364 = 0003824
g1364 = 0050662
g1368 = 0005845
g1368 = 0006413
g1368 = 0017148
g137 = 0005854
g1371 = 0003677
g1374 = 0003824
g1374 = 0004619
g1374 = 0006096
g1374 = 0016868
g1378 = 0003676
g1378 = 0003723
g1379 = 0000166
g1379 = 0003676
g1379 = 0003677
g1379 = 0003887
g1379 = 0005634
g1379 = 0006260
g1379 = 0008270
g138 = 0000166
g138 = 0000287
g138 = 0004012
g138 = 0005524
g138 = 0015914
g138 = 0016021
g1381 = 0003924
g1381 = 0005525
g1382 = 0005525
g1385 = 0046983
g1386 = 0003824
g1386 = 0016192
g1387 = 0016020
g1387 = 0022857
g1387 = 0055085
g1388 = 0016020
g1388 = 0022857
g1388 = 0055085
g1389 = 0005524
g1389 = 0016787
g139 = 0000030
g139 = 0030176
g1390 = 0000079
g1390 = 0019901
g1390 = 0051726
g1391 = 0016021
g1391 = 0055085
g1393 = 0000287
g1393 = 0004749
g1393 = 0009116
g1393 = 0009156
g1393 = 0009165
g1393 = 0044249
g1394 = 0016787
g1395 = 0008270
g1396 = 0005506
g1396 = 0008610
g1396 = 0016491
g1396 = 0055114
g1397 = 0003735
g1397 = 0005840
g1397 = 0006412
g1398 = 0007165
g1399 = 0016791
g14 = 0003723
g14 = 0008168
g1400 = 0005634
g1400 = 0005732
g1400 = 0006364
g1400 = 0034457
g1402 = 0000981
g1402 = 0005634
g1402 = 0006355
g1402 = 0008270
g1409 = 0000981
g1409 = 0003677
g1409 = 0005634
g1409 = 0006351
g1409 = 0006355
g1409 = 0008270
g141 = 0005515
g1410 = 0003676
g1411 = 0003677
g1411 = 0003899
g1411 = 0006351
g1411 = 0046983
g1412 = 0003676
g1412 = 0005524
g1415 = 0008270
g1415 = 0016491
g1415 = 0055114
g1416 = 0035091
g1417 = 0046982
g1419 = 0003700
g1419 = 0005515
g1419 = 0006355
g1419 = 0043565
g142 = 0005515
g1424 = 0003676
g1425 = 0055085
g1426 = 0005515
g1429 = 0000981
g1429 = 0005634
g1429 = 0006355
g1429 = 0008270
g143 = 0000049
g143 = 0000166
g143 = 0002161
g143 = 0004812
g143 = 0004822
g143 = 0005524
g143 = 0006418
g143 = 0006428
g1430 = 0005515
g1431 = 0003824
g1432 = 0000276
g1432 = 0015078
g1432 = 0015986
g1437 = 0016491
g1437 = 0055114
g1438 = 0003677
g1438 = 0003824
g1438 = 0004518
g1438 = 0006281
g1439 = 0006886
g1439 = 0006888
g1439 = 0008270
g1439 = 0030127
g1440 = 0005509
g1440 = 0005515
g1442 = 0046983
g1443 = 0016491
g1445 = 0000166
g1445 = 0004812
g1445 = 0004830
g1445 = 0005524
g1445 = 0006418
g1445 = 0006436
g1446 = 0006874
g1446 = 0030176
g1446 = 0030234
g1447 = 0035091
g1449 = 0003924
g1449 = 0005525
g145 = 0005515
g1452 = 0008290
g1452 = 0051016
g1454 = 0003723
g1454 = 0003735
g1454 = 0005622
g1454 = 0005840
g1454 = 0006412
g1455 = 0006351
g1458 = 0005515
g1459 = 0003676
g146 = 0009263
g146 = 0016491
g146 = 0055114
g1461 = 0000786
g1461 = 0003677
g1461 = 0046982
g1463 = 0006886
g1463 = 0006888
g1463 = 0008270
g1463 = 0030127
g1463 = 0090114
g1465 = 0005515
g1466 = 0006355
g1466 = 0008270
g1466 = 0043565
g1467 = 0005524
g1467 = 0006457
g1467 = 0009408
g1467 = 0031072
g1467 = 0051082
g1468 = 0005515
g1469 = 0006511
g147 = 0006886
g147 = 0008536
g1471 = 0000077
g1471 = 0005730
g1471 = 0030896
g1472 = 0003824
g1472 = 0004648
g1472 = 0006564
g1473 = 0042578
g1474 = 0002098
g1474 = 0033588
g1475 = 0004784
g1475 = 0006801
g1475 = 0046872
g1475 = 0055114
g1476 = 0016787
g1477 = 0003735
g1477 = 0005622
g1477 = 0005840
g1477 = 0006412
g1478 = 0005515
g1479 = 0003676
g1479 = 0003899
g1479 = 0006351
g148 = 0016020
g1480 = 0003735
g1480 = 0005840
g1480 = 0006412
g1481 = 0003677
g1481 = 0003899
g1481 = 0006351
g1481 = 0032549
g1482 = 0003735
g1482 = 0005622
g1482 = 0005840
g1482 = 0006412
g1484 = 0000287
g1484 = 0006190
g1484 = 0009117
g1484 = 0050483
g1485 = 0003824
g1485 = 0004425
g1485 = 0006568
g1486 = 0006078
g1486 = 0042546
g1487 = 0003677
g1487 = 0005634
g1487 = 0006260
g1487 = 0006281
g1487 = 0006310
g1488 = 0003735
g1488 = 0005840
g1488 = 0006412
g1488 = 0015934
g149 = 0005515
g1491 = 0004497
g1491 = 0005506
g1491 = 0016705
g1491 = 0020037
g1491 = 0055114
g1492 = 0000178
g1492 = 0006396
g1493 = 0016020
g1495 = 0005515
g1499 = 0003746
g1499 = 0003924
g1499 = 0005525
g1499 = 0005622
g1499 = 0006414
g150 = 0008270
g1500 = 0006355
g1500 = 0008270
g1500 = 0017025
g1500 = 0043565
g1500 = 0070897
g1501 = 0003924
g1501 = 0005525
g1506 = 0006352
g1506 = 0006367
g1506 = 0046982
g1507 = 0005515
g1509 = 0003676
g1509 = 0015074
g151 = 0008270
g1510 = 0005515
g1510 = 0005524
g1510 = 0005694
g1510 = 0051276
g1511 = 0003676
g1512 = 0008299
g1513 = 0016765
g1514 = 0046907
g1515 = 0003824
g1515 = 0004555
g1515 = 0005509
g1515 = 0005737
g1515 = 0005991
g1515 = 0005993
g1516 = 0004672
g1516 = 0005524
g1516 = 0006468
g1518 = 0005643
g1518 = 0006913
g1518 = 0017056
g1519 = 0003677
g1519 = 0003824
g1519 = 0004518
g1519 = 0006281
g1519 = 0016788
g152 = 0005216
g152 = 0005509
g152 = 0006811
g152 = 0016020
g152 = 0055085
g1522 = 0005515
g1522 = 0005737
g1523 = 0006508
g1523 = 0008234
g1524 = 0030150
g1524 = 0051087
g1527 = 0043022
g1530 = 0003677
g1530 = 0003899
g1530 = 0006351
g1530 = 0046983
g1532 = 0005215
g1532 = 0016020
g1532 = 0016021
g1532 = 0022857
g1532 = 0055085
g1533 = 0006487
g1533 = 0008250
g1533 = 0016021
g1534 = 0003729
g1534 = 0005685
g1534 = 0006376
g1537 = 0006812
g1537 = 0008324
g1537 = 0016021
g1537 = 0055085
g1539 = 0016787
g1540 = 0004672
g1540 = 0005524
g1540 = 0006468
g1541 = 0005515
g1545 = 0003676
g1545 = 0015074
g1546 = 0005215
g1546 = 0016020
g1546 = 0016021
g1546 = 0022857
g1546 = 0055085
g1548 = 0016491
g1548 = 0019825
g1548 = 0020037
g1548 = 0055114
g1549 = 0000981
g1549 = 0003677
g1549 = 0005634
g1549 = 0006351
g1549 = 0006355
g1549 = 0008270
g1550 = 0003677
g1550 = 0005634
g1550 = 0006351
g1550 = 0008270
g1552 = 0016020
g1552 = 0022857
g1552 = 0055085
g1557 = 0016021
g1557 = 0055085
g1558 = 0003824
g1558 = 0016787
g1559 = 0006508
g1559 = 0008233
g1560 = 0003824
g1560 = 0006260
g1560 = 0008998
g1560 = 0016491
g1560 = 0051536
g1560 = 0055114
g1561 = 0016616
g1561 = 0051287
g1561 = 0055114
g1563 = 0016021
g1563 = 0055085
g1567 = 0005789
g1567 = 0006506
g1569 = 0004198
g1569 = 0005622
g1569 = 0006508
g157 = 0003723
g157 = 0004540
g1570 = 0003824
g1570 = 0005965
g1570 = 0018343
g1571 = 0005786
g1571 = 0006614
g1571 = 0008312
g1571 = 0030942
g1571 = 0048500
g1572 = 0005515
g1576 = 0016020
g1576 = 0022857
g1576 = 0055085
g1578 = 0006812
g1578 = 0008324
g1578 = 0016021
g1578 = 0055085
g1579 = 0003677
g158 = 0005515
g158 = 0005543
g158 = 0005938
g158 = 0032065
g1580 = 0004525
g1580 = 0006396
g1581 = 0003676
g1583 = 0003743
g1583 = 0006413
g1584 = 0006644
g1584 = 0016746
g1586 = 0003777
g1586 = 0005524
g1586 = 0007018
g1586 = 0008017
g1587 = 0006355
g1587 = 0008270
g1587 = 0043565
g1589 = 0003723
g1591 = 0005515
g1592 = 0003712
g1592 = 0006357
g1592 = 0016592
g1594 = 0005576
g1594 = 0005975
g1594 = 0030248
g1595 = 0003924
g1595 = 0005525
g1596 = 0000166
g1596 = 0000287
g1596 = 0003723
g1596 = 0004826
g1596 = 0005524
g1596 = 0005737
g1596 = 0006432
g1598 = 0003735
g1598 = 0005622
g1598 = 0005840
g1598 = 0006412
g1600 = 0000774
g1600 = 0005783
g1601 = 0006886
g1601 = 0046872
g1602 = 0006855
g1602 = 0015238
g1602 = 0015297
g1602 = 0016020
g1602 = 0055085
g1604 = 0003746
g1604 = 0003924
g1604 = 0005525
g1604 = 0006414
g1606 = 0016491
g1606 = 0055114
g1608 = 0005524
g1608 = 0016020
g1608 = 0016887
g1609 = 0016255
g1609 = 0042765
g161 = 0005515
g1610 = 0004672
g1610 = 0005524
g1610 = 0006468
g1611 = 0004222
g1611 = 0005524
g1611 = 0006508
g1611 = 0016020
g1612 = 0005515
g1612 = 0008017
g1614 = 0006368
g1614 = 0016570
g1614 = 0016593
g1615 = 0003779
g1616 = 0070273
g1617 = 0003824
g1617 = 0030170
g1618 = 0006511
g1618 = 0016579
g1618 = 0036459
g1619 = 0005524
g1619 = 0034551
g1620 = 0003700
g1620 = 0005634
g1620 = 0006355
g1620 = 0043565
g1622 = 0004674
g1622 = 0005524
g1624 = 0005634
g1626 = 0002143
g1626 = 0004792
g1626 = 0005829
g1626 = 0008641
g1627 = 0005515
g1628 = 0003824
g1628 = 0030170
g163 = 0000808
g163 = 0005634
g163 = 0006260
g1630 = 0031511
g1631 = 0003735
g1631 = 0005622
g1631 = 0005840
g1631 = 0006414
g1635 = 0003676
g1637 = 0000287
g1637 = 0003824
g1637 = 0016831
g1637 = 0030976
g1638 = 0005215
g1638 = 0016020
g1638 = 0016021
g1638 = 0022857
g1638 = 0055085
g164 = 0005525
g1640 = 0003700
g1640 = 0006355
g1641 = 0003735
g1641 = 0005622
g1641 = 0005840
g1641 = 0006412
g1641 = 0022625
g1644 = 0003824
g1644 = 0004134
g1644 = 0004135
g1644 = 0005978
g1645 = 0016491
g1645 = 0055114
g1647 = 0006355
g1648 = 0005515
g165 = 0005515
g165 = 0006364
g165 = 0032040
g1650 = 0005783
g1650 = 0006458
g1651 = 0003824
g1651 = 0004421
g1651 = 0008299
g1655 = 0006886
g1655 = 0016192
g1655 = 0030117
g1656 = 0003824
g1656 = 0009058
g1658 = 0003677
g1658 = 0003697
g1658 = 0003824
g1658 = 0004518
g1658 = 0004519
g1658 = 0005634
g1658 = 0006281
g1658 = 0006289
g1658 = 0016788
g166 = 0005515
g1660 = 0006865
g1660 = 0016020
g1660 = 0016021
g1660 = 0022857
g1660 = 0055085
g1661 = 0002098
g1661 = 0033588
g1662 = 0007005
g1662 = 0008289
g1662 = 0032865
g1664 = 0006486
g1664 = 0016757
g1666 = 0016020
g1667 = 0004553
g1667 = 0005618
g1667 = 0005975
g1667 = 0016798
g1667 = 0071555
g1668 = 0003676
g1668 = 0005524
g167 = 0003712
g167 = 0060962
g1671 = 0008270
g1672 = 0008270
g1673 = 0005743
g1673 = 0005750
g1673 = 0006122
g1675 = 0006367
g1676 = 0000030
g1676 = 0006486
g1676 = 0016020
g168 = 0004672
g168 = 0005524
g168 = 0006468
g1681 = 0005215
g1681 = 0016021
g1681 = 0022857
g1681 = 0055085
g1684 = 0003676
g1684 = 0005515
g1684 = 0005634
g1687 = 0004175
g1687 = 0004298
g1687 = 0005839
g1687 = 0051603
g1688 = 0004115
g1688 = 0006198
g1688 = 0008081
g1690 = 0006508
g1690 = 0016805
g1691 = 0003884
g1691 = 0016491
g1691 = 0055114
g1692 = 0005524
g1693 = 0005515
g1693 = 0042254
g1694 = 0003922
g1694 = 0005524
g1694 = 0006164
g1694 = 0006177
g1694 = 0016462
g1695 = 0004798
g1695 = 0005524
g1695 = 0006233
g1697 = 0008318
g1697 = 0018342
g1699 = 0006656
g1699 = 0008757
g1700 = 0005525
g1702 = 0003676
g1702 = 0015074
g1703 = 0004070
g1703 = 0004088
g1703 = 0005524
g1703 = 0006207
g1703 = 0006520
g1703 = 0006541
g1703 = 0006807
g1703 = 0016597
g1703 = 0016743
g1703 = 0046872
g1704 = 0000049
g1704 = 0000166
g1704 = 0004812
g1704 = 0004826
g1704 = 0005524
g1704 = 0005737
g1704 = 0006432
g1704 = 0043039
g1705 = 0003676
g1706 = 0003824
g1706 = 0016491
g1706 = 0020037
g1706 = 0055114
g1707 = 0005515
g1709 = 0006397
g171 = 0005089
g171 = 0005515
g171 = 0035023
g1711 = 0004672
g1711 = 0004674
g1711 = 0005524
g1711 = 0006468
g1712 = 0005515
g1713 = 0005515
g1713 = 0016279
g1713 = 0018026
g1715 = 0022857
g1715 = 0055085
g1716 = 0003824
g1716 = 0008483
g1716 = 0030170
g1717 = 0005515
g1717 = 0006629
g1717 = 0008081
g1718 = 0003677
g1718 = 0005634
g1718 = 0006355
g1720 = 0070403
g1722 = 0005524
g1722 = 0016887
g1723 = 0000166
g1723 = 0004812
g1723 = 0004815
g1723 = 0005524
g1723 = 0005737
g1723 = 0006418
g1723 = 0006422
g1724 = 0003876
g1724 = 0019239
g1724 = 0032264
g1728 = 0016021
g1728 = 0055085
g1729 = 0016021
g1729 = 0055085
g173 = 0003676
g1735 = 0016021
g1735 = 0016255
g1735 = 0042765
g1737 = 0005634
g1737 = 0016575
g1737 = 0070823
g1738 = 0006464
g1738 = 0008641
g1739 = 0005515
g1740 = 0003824
g1740 = 0004451
g1740 = 0019752
g1742 = 0005524
g1742 = 0016887
g1743 = 0003824
g1743 = 0006506
g1743 = 0051377
g1745 = 0003676
g1745 = 0015074
g1749 = 0003756
g1749 = 0005783
g1749 = 0016671
g1749 = 0055114
g1750 = 0000981
g1750 = 0005634
g1750 = 0006355
g1750 = 0008270
g1751 = 0006366
g1751 = 0046982
g1752 = 0006629
g1752 = 0016021
g1752 = 0016491
g1753 = 0004672
g1753 = 0005524
g1753 = 0006468
g1754 = 0004843
g1754 = 1990380
g1757 = 0016884
g1758 = 0006364
g1759 = 0003700
g1759 = 0006355
g1760 = 0003824
g1760 = 0009058
g1760 = 0016740
g1760 = 0030170
g1761 = 0003676
g1761 = 0015074
g1763 = 0004852
g1763 = 0033014
g1770 = 0019722
g1771 = 0016021
g1771 = 0055085
g1772 = 0003676
g1772 = 0015074
g1773 = 0005085
g1773 = 0005515
g1773 = 0007264
g1775 = 0051087
g1778 = 0003723
g1778 = 0006396
g1778 = 0016779
g1780 = 0016491
g1781 = 0008033
g1781 = 0008168
g1782 = 0055085
g1783 = 0005622
g1783 = 0042254
g1785 = 0003723
g1785 = 0005515
g1786 = 0005524
g1787 = 0016021
g1787 = 0055085
g1788 = 0005525
g179 = 0016872
g1791 = 0005515
g1792 = 0004754
g1792 = 0009085
g1793 = 0005515
g1794 = 0003676
g1795 = 0005515
g1798 = 0016021
g1798 = 0055085
g1799 = 0016021
g1799 = 0055085
g18 = 0003676
g18 = 0015074
g180 = 0005975
g180 = 0016791
g180 = 0042132
g1800 = 0016491
g1800 = 0050660
g1800 = 0055114
g1800 = 0071949
g1801 = 0003700
g1801 = 0005634
g1801 = 0006355
g1801 = 0043565
g1804 = 0006886
g1804 = 0015031
g1804 = 0016192
g1804 = 0030117
g1804 = 0030123
g1806 = 0005515
g1806 = 0005634
g1807 = 0046872
g1808 = 0004639
g1808 = 0006164
g1809 = 0004672
g1809 = 0005524
g1809 = 0006468
g181 = 0015031
g181 = 0016020
g1810 = 0005515
g1814 = 0004175
g1814 = 0004298
g1814 = 0005839
g1814 = 0006511
g1814 = 0019773
g1814 = 0051603
g1816 = 0000981
g1816 = 0003677
g1816 = 0005634
g1816 = 0006351
g1816 = 0006355
g1816 = 0008270
g1817 = 0005634
g1817 = 0006357
g1817 = 0070449
g1818 = 0003824
g1818 = 0004540
g1818 = 0008033
g182 = 0006355
g1821 = 0003824
g1821 = 0005789
g1821 = 0006506
g1821 = 0016021
g1821 = 0016740
g1821 = 0051377
g1822 = 0000062
g1824 = 0003677
g1826 = 0005524
g1826 = 0016787
g1827 = 0016021
g1827 = 0055085
g1828 = 0005515
g1829 = 0004146
g1829 = 0046654
g1829 = 0055114
g1830 = 0003735
g1830 = 0005622
g1830 = 0005840
g1830 = 0006412
g1832 = 0004672
g1832 = 0005524
g1832 = 0006468
g1833 = 0003677
g1833 = 0005524
g1833 = 0006260
g1833 = 0006270
g1833 = 0042555
g1834 = 0016972
g1834 = 0055114
g1835 = 0003779
g1836 = 0003676
g1837 = 0000774
g1837 = 0006457
g1837 = 0042803
g1837 = 0051087
g1838 = 0016021
g1838 = 0055085
g1839 = 0005849
g1839 = 0006369
g1839 = 0006378
g1839 = 0006379
g184 = 0016209
g184 = 0016491
g184 = 0055114
g1841 = 0005215
g1841 = 0016020
g1841 = 0016021
g1841 = 0022857
g1841 = 0055085
g1843 = 0016491
g1843 = 0055114
g1844 = 0006891
g1844 = 0030173
g1845 = 0005975
g1845 = 0016301
g1846 = 0004672
g1846 = 0005524
g1846 = 0006468
g1848 = 0010309
g1848 = 0055114
g1851 = 0003677
g1851 = 0003700
g1851 = 0005634
g1851 = 0006355
g1852 = 0022857
g1852 = 0055085
g1853 = 0045454
g1854 = 0016817
g1858 = 0005885
g1858 = 0015629
g1858 = 0030041
g1858 = 0030833
g1858 = 0034314
g186 = 0004408
g186 = 0005739
g1861 = 0003824
g1861 = 0009058
g1861 = 0030170
g1862 = 0016021
g1862 = 0042765
g1864 = 0005515
g1866 = 0008289
g1868 = 0016301
g1868 = 0016773
g1869 = 0006479
g1869 = 0008168
g1869 = 0035246
g1870 = 0016538
g1871 = 0004674
g1871 = 0005515
g1871 = 0016301
g1873 = 0003924
g1873 = 0005525
g1876 = 0003735
g1876 = 0005840
g1876 = 0006412
g1876 = 0019843
g1877 = 0007034
g1878 = 0004672
g1878 = 0005524
g1878 = 0006468
g1879 = 0016787
g188 = 0005525
g1880 = 0003676
g1882 = 0003676
g1882 = 0008270
g1883 = 0003712
g1883 = 0006357
g1883 = 0016592
g1885 = 0003824
g1885 = 0003825
g1885 = 0005992
g1886 = 0003824
g1886 = 0043169
g1887 = 0003824
g1889 = 0009013
g1889 = 0009450
g1889 = 0016491
g1889 = 0016620
g1889 = 0055114
g1890 = 0004055
g1890 = 0005524
g1890 = 0006526
g1891 = 0000166
g1891 = 0004812
g1891 = 0004825
g1891 = 0005524
g1891 = 0006418
g1891 = 0006431
g1894 = 0005515
g1895 = 0006506
g1895 = 0016021
g1895 = 0017176
g1897 = 0004347
g1897 = 0006094
g1897 = 0006096
g1899 = 0005789
g190 = 0000166
g190 = 0004812
g190 = 0004824
g190 = 0005524
g190 = 0005737
g190 = 0006418
g190 = 0006430
g1901 = 0003712
g1901 = 0006357
g1901 = 0016592
g1902 = 0003824
g1902 = 0004604
g1902 = 0019379
g1902 = 0055114
g1904 = 0003824
g1904 = 0004417
g1904 = 0004789
g1904 = 0009228
g1905 = 0005515
g1905 = 0005524
g1905 = 0042393
g1906 = 0005789
g1906 = 0019915
g1907 = 0000776
g1907 = 0034508
g1908 = 0003824
g1909 = 0035091
g191 = 0003735
g191 = 0005622
g191 = 0005840
g191 = 0006412
g191 = 0015935
g1911 = 0008270
g1911 = 0016491
g1911 = 0055114
g1913 = 0005524
g1913 = 0016020
g1913 = 0016021
g1913 = 0016887
g1913 = 0042626
g1913 = 0055085
g1915 = 0003676
g1915 = 0003723
g1915 = 0003724
g1915 = 0005524
g1915 = 0006401
g1916 = 0003824
g1916 = 0003873
g1916 = 0005524
g1916 = 0006000
g1916 = 0006003
g1920 = 0006147
g1920 = 0008270
g1920 = 0008892
g1920 = 0016787
g1920 = 0016810
g1921 = 0004721
g1921 = 0005634
g1921 = 0006397
g1923 = 0005634
g1925 = 0046982
g1926 = 0004252
g1926 = 0006508
g1930 = 0003677
g1930 = 0005515
g1932 = 0003779
g1932 = 0016043
g1932 = 0017048
g1932 = 0030036
g1936 = 0003676
g1937 = 0003676
g1938 = 0016021
g1939 = 0016491
g1942 = 0005634
g1942 = 0006355
g1943 = 0004017
g1943 = 0005524
g1947 = 0006457
g1947 = 0016272
g1947 = 0051082
g1948 = 0006744
g195 = 0005215
g195 = 0016020
g195 = 0016021
g195 = 0022857
g195 = 0055085
g1950 = 0005737
g1950 = 0016462
g1951 = 0000030
g1951 = 0006486
g1951 = 0016020
g1952 = 0004412
g1952 = 0006520
g1952 = 0016491
g1952 = 0050661
g1952 = 0055114
g1953 = 0035556
g1954 = 0005515
g1955 = 0009058
g1955 = 0016740
g1955 = 0016779
g1957 = 0008270
g1958 = 0003677
g1958 = 0005515
g1959 = 0005506
g1959 = 0016491
g1959 = 0016705
g1959 = 0016706
g1959 = 0031418
g1959 = 0055114
g1960 = 0000166
g1960 = 0004812
g1960 = 0004814
g1960 = 0005524
g1960 = 0005737
g1960 = 0006418
g1960 = 0006420
g1961 = 0008686
g1961 = 0009231
g1962 = 0007034
g1963 = 0006744
g1963 = 0008425
g1964 = 0005634
g1964 = 0006338
g1964 = 0006355
g1964 = 0043486
g1966 = 0001671
g1966 = 0051087
g1968 = 0004616
g1968 = 0006098
g1968 = 0016491
g1968 = 0050661
g1968 = 0055114
g1971 = 0003676
g1974 = 0004620
g1974 = 0009395
g1976 = 0003779
g1978 = 0003924
g1978 = 0005525
g198 = 0004553
g198 = 0005975
g1981 = 0000786
g1981 = 0003677
g1981 = 0005634
g1981 = 0046982
g1982 = 0003676
g1984 = 0008270
g1985 = 0016575
g1985 = 0070823
g1988 = 0006486
g1988 = 0016757
g199 = 0003824
g199 = 0005975
g1993 = 0005215
g1993 = 0016021
g1993 = 0055085
g1995 = 0005515
g1996 = 0005524
g1997 = 0005515
g1997 = 0006396
g1998 = 0042626
g2 = 0003677
g2 = 0005515
g200 = 0005215
g200 = 0016020
g200 = 0016021
g200 = 0022857
g200 = 0055085
g2001 = 0003824
g2001 = 0004587
g2001 = 0008483
g2001 = 0030170
g2002 = 0016021
g2002 = 0055085
g2003 = 0019239
g2004 = 0005634
g2004 = 0005737
g2005 = 0005515
g2006 = 0004151
g2006 = 0016812
g2006 = 0019856
g2007 = 0017183
g2008 = 0005509
g201 = 0016021
g201 = 0022857
g201 = 0055085
g2011 = 0005515
g2012 = 0004806
g2012 = 0006629
g2013 = 0006891
g2013 = 1990071
g2014 = 0046856
g202 = 0003824
g2021 = 0000981
g2021 = 0003677
g2021 = 0005634
g2021 = 0006351
g2021 = 0006355
g2021 = 0008270
g2024 = 0003824
g2024 = 0016831
g2024 = 0019752
g2024 = 0030170
g2025 = 0005515
g2026 = 0031505
g203 = 0005515
g203 = 0006355
g2030 = 0005515
g2031 = 0005737
g2031 = 0006508
g2031 = 0008239
g2032 = 0009116
g2035 = 0003824
g2035 = 0048037
g2038 = 0006777
g2039 = 0003824
g2039 = 0006777
g2039 = 0019008
g2039 = 0046872
g2039 = 0051536
g2039 = 0051539
g204 = 0046872
g2040 = 0005783
g2040 = 0045047
g2042 = 0016813
g2042 = 0046872
g2043 = 0006855
g2043 = 0015238
g2043 = 0015297
g2043 = 0016020
g2043 = 0055085
g2044 = 0016020
g2044 = 0022857
g2044 = 0055085
g2045 = 0000981
g2045 = 0005634
g2045 = 0006355
g2045 = 0008270
g2047 = 0004672
g2047 = 0005524
g2047 = 0006468
g2048 = 0000981
g2048 = 0005634
g2048 = 0006355
g2048 = 0008270
g2049 = 0003824
g205 = 0003735
g205 = 0005622
g205 = 0005840
g205 = 0006412
g2050 = 0003676
g2051 = 0004416
g2051 = 0019243
g2052 = 0016301
g2052 = 0032958
g2053 = 0000469
g2053 = 0004521
g2053 = 0042274
g2054 = 0005515
g2056 = 0005737
g2056 = 0016226
g2056 = 0051536
g2058 = 0004591
g2058 = 0006099
g2058 = 0016624
g2058 = 0030976
g2058 = 0055114
g206 = 0003700
g206 = 0006355
g2060 = 0003735
g2060 = 0005840
g2060 = 0006412
g2065 = 0006890
g2066 = 0000723
g2066 = 0003678
g2066 = 0006281
g2067 = 0004842
g2069 = 0005524
g2069 = 0005737
g2069 = 0006457
g2072 = 0030008
g2072 = 0048193
g2074 = 0005634
g2074 = 0031144
g2074 = 0071630
g2075 = 0003735
g2075 = 0005622
g2075 = 0005840
g2075 = 0006412
g2076 = 0003676
g2077 = 0005525
g2077 = 0005730
g2079 = 0016021
g208 = 0008863
g208 = 0016616
g208 = 0051287
g208 = 0055114
g2080 = 0016021
g2082 = 0003676
g2082 = 0004386
g2082 = 0005524
g2083 = 0005886
g2084 = 0004579
g2084 = 0005783
g2084 = 0006486
g2084 = 0016021
g2085 = 0003779
g2085 = 0017048
g2085 = 0030036
g2087 = 0003824
g2087 = 0016747
g209 = 0005681
g209 = 0008380
g2090 = 0003824
g2090 = 0003855
g2090 = 0003856
g2090 = 0003866
g2090 = 0004764
g2090 = 0004765
g2090 = 0005737
g2090 = 0009073
g2090 = 0016765
g2090 = 0055114
g2092 = 0006904
g2092 = 0016192
g2093 = 0004129
g2094 = 0005515
g2097 = 0016021
g2097 = 0055085
g2098 = 0004047
g2098 = 0005515
g2098 = 0006546
g2099 = 0005515
g2099 = 0005524
g2099 = 0005694
g2099 = 0051276
g21 = 0005737
g21 = 0019509
g21 = 0046872
g210 = 0006367
g2101 = 0005515
g2102 = 0016021
g2104 = 0003868
g2104 = 0009072
g2104 = 0016701
g2104 = 0055114
g2105 = 0016491
g2105 = 0055114
g2107 = 0005515
g2108 = 0005515
g2109 = 0000724
g2109 = 0000730
g2109 = 0005634
g2109 = 0045002
g211 = 0016021
g2111 = 0006812
g2111 = 0006814
g2111 = 0006885
g2111 = 0015299
g2111 = 0015385
g2111 = 0016021
g2111 = 0055085
g2112 = 0004385
g2112 = 0006163
g2113 = 0005515
g2113 = 0005737
g2114 = 0000981
g2114 = 0005634
g2114 = 0006355
g2114 = 0008270
g2116 = 0000981
g2116 = 0005634
g2116 = 0006355
g2116 = 0008270
g2118 = 0046983
g212 = 0003735
g212 = 0005622
g212 = 0005840
g212 = 0006412
g212 = 0019843
g2122 = 0004176
g2122 = 0004252
g2122 = 0005524
g2122 = 0006508
g2123 = 0004470
g2123 = 0004471
g2123 = 0051287
g2123 = 0055114
g2124 = 0006388
g2124 = 0016772
g2125 = 0004672
g2125 = 0005524
g2125 = 0006468
g2127 = 0004672
g2127 = 0005524
g2127 = 0006468
g2128 = 0003735
g2128 = 0005622
g2128 = 0005840
g2128 = 0006412
g213 = 0005779
g213 = 0016559
g2131 = 0004672
g2131 = 0005524
g2131 = 0006468
g2132 = 0005524
g2132 = 0006298
g2132 = 0030983
g2134 = 0016021
g2135 = 0016021
g2137 = 0016021
g2139 = 0005515
g214 = 0000105
g214 = 0004424
g2141 = 0005086
g2141 = 0032012
g2144 = 0000287
g2144 = 0003824
g2144 = 0004312
g2144 = 0006633
g2144 = 0008897
g2144 = 0042759
g2145 = 0016020
g2145 = 0016192
g2149 = 0003824
g2149 = 0003873
g2149 = 0005524
g2149 = 0006000
g2149 = 0006003
g215 = 0005739
g215 = 0018293
g2155 = 0006886
g2155 = 0016192
g2155 = 0030117
g2157 = 0004175
g2157 = 0004298
g2157 = 0005839
g2157 = 0006511
g2157 = 0019773
g2157 = 0051603
g2158 = 0016020
g2159 = 0000981
g2159 = 0003677
g2159 = 0005634
g2159 = 0006351
g2159 = 0006355
g2159 = 0008270
g216 = 0000981
g216 = 0005634
g216 = 0006355
g216 = 0008270
g2160 = 0005515
g2161 = 0003824
g2161 = 0016831
g2161 = 0019752
g2161 = 0030170
g2162 = 0005524
g2163 = 0004185
g2163 = 0005773
g2163 = 0006508
g2165 = 0006486
g2167 = 0006511
g2168 = 0016021
g2168 = 0055085
g217 = 0003676
g2170 = 0004252
g2170 = 0006508
g2171 = 0005215
g2171 = 0016020
g2171 = 0016021
g2171 = 0022857
g2171 = 0055085
g2172 = 0005515
g2173 = 0046982
g2175 = 0006886
g2175 = 0008536
g2177 = 0006672
g2177 = 0016021
g2177 = 0016811
g218 = 0004672
g218 = 0005524
g218 = 0006468
g2180 = 0006672
g2180 = 0016021
g2180 = 0016811
g2183 = 0004672
g2183 = 0005524
g2183 = 0006468
g2185 = 0016491
g2185 = 0055114
g2188 = 0003824
g2188 = 0003906
g2188 = 0005634
g2188 = 0006281
g2188 = 0006284
g2188 = 0006285
g2188 = 0019104
g2190 = 0005515
g2191 = 0005515
g2192 = 0004725
g2192 = 0006470
g2192 = 0008138
g2192 = 0016311
g2192 = 0016791
g2194 = 0006891
g2194 = 0017119
g2196 = 0016020
g2196 = 0016651
g2196 = 0051539
g2196 = 0055114
g2197 = 0003697
g2197 = 0006260
g2198 = 0004932
g2198 = 0007186
g2198 = 0016021
g220 = 0004672
g220 = 0005524
g220 = 0006468
g2204 = 0003676
g2208 = 0003676
g2208 = 0015074
g2209 = 0003676
g2209 = 0015074
g2210 = 0003676
g2210 = 0008270
g2211 = 0004672
g2211 = 0005524
g2211 = 0006468
g2212 = 0004651
g2214 = 0001522
g2214 = 0003723
g2214 = 0009451
g2214 = 0009982
g2216 = 0000160
g2218 = 0000298
g2218 = 0005773
g2218 = 0016021
g2218 = 0016787
g222 = 0030479
g222 = 0051016
g2221 = 0003735
g2221 = 0005622
g2221 = 0005840
g2221 = 0006412
g2222 = 0008972
g2222 = 0009228
g2223 = 0005515
g2223 = 0006751
g2223 = 0016787
g2224 = 0003676
g2224 = 0015074
g2226 = 0005856
g2226 = 0005885
g2226 = 0030833
g2226 = 0034314
g2227 = 0005089
g2227 = 0005515
g2227 = 0035023
g2227 = 0035556
g2228 = 0005515
g2232 = 0003824
g2232 = 0046872
g2233 = 0042407
g2233 = 0061617
g2234 = 0004553
g2234 = 0005975
g2236 = 0004222
g2236 = 0006508
g224 = 0005198
g224 = 0005337
g224 = 0016021
g224 = 0051536
g224 = 0097428
g224 = 1901642
g2241 = 0004222
g2241 = 0006508
g2241 = 0008237
g2244 = 0003676
g2248 = 0016255
g2248 = 0042765
g2249 = 0008168
g2250 = 0004724
g2250 = 0016787
g2250 = 0048037
g2254 = 0003676
g2256 = 0016787
g226 = 0005515
g226 = 0006511
g226 = 0016579
g226 = 0036459
g2260 = 0003676
g2261 = 0003676
g2261 = 0015074
g2265 = 0006508
g2265 = 0008234
g2266 = 0016021
g2266 = 0022857
g2266 = 0055085
g2268 = 0070403
g2269 = 0006508
g2269 = 0008234
g2270 = 0016021
g2270 = 0022857
g2270 = 0055085
g2272 = 0008270
g2272 = 0017136
g2272 = 0070403
g2275 = 0000148
g2275 = 0003843
g2275 = 0006075
g2275 = 0016020
g2276 = 0005515
g2279 = 0005515
g228 = 0006464
g228 = 0008641
g2280 = 0005515
g2282 = 0006364
g2283 = 0016773
g2284 = 0003676
g2284 = 0003723
g2287 = 0003824
g2287 = 0006506
g2287 = 0051377
g2289 = 0016021
g229 = 0005524
g229 = 0016021
g229 = 0016887
g229 = 0042626
g229 = 0055085
g2292 = 0016787
g2292 = 0016813
g2293 = 0016020
g2293 = 0022857
g2293 = 0055085
g2294 = 0000981
g2294 = 0003677
g2294 = 0005634
g2294 = 0006351
g2294 = 0006355
g2294 = 0008270
g2295 = 0005737
g2295 = 0016787
g2295 = 0016810
g2296 = 0005515
g2298 = 0004672
g2298 = 0005524
g2298 = 0006468
g2299 = 0003824
g2299 = 0003855
g2299 = 0004764
g2299 = 0055114
g230 = 0006629
g230 = 0008081
g2301 = 0003676
g2301 = 0006351
g2301 = 0006379
g2301 = 0008270
g2302 = 0005524
g2302 = 0006457
g2302 = 0051082
g2303 = 0003676
g2304 = 0004672
g2304 = 0005524
g2304 = 0006468
g2307 = 0016301
g2308 = 0008519
g2308 = 0015696
g2308 = 0016020
g2308 = 0072488
g2309 = 0003677
g2309 = 0005524
g2309 = 0016787
g231 = 0016020
g231 = 0030001
g231 = 0046873
g231 = 0055085
g2310 = 0006508
g2310 = 0008233
g2311 = 0003896
g2311 = 0006269
g2312 = 0004053
g2312 = 0006525
g2312 = 0046872
g2315 = 0005198
g2315 = 0005737
g2315 = 0006886
g2315 = 0016192
g2315 = 0030117
g2315 = 0030126
g2316 = 0008531
g2316 = 0009231
g2317 = 0005643
g2317 = 0016973
g2319 = 0016021
g2319 = 0055085
g232 = 0005509
g2320 = 0005515
g2320 = 0006396
g2322 = 0003723
g2322 = 0005730
g2322 = 0042254
g2322 = 1990904
g2323 = 0004409
g2323 = 0009085
g2323 = 0051539
g2325 = 0016491
g2325 = 0055114
g2326 = 0000981
g2326 = 0003677
g2326 = 0005634
g2326 = 0006351
g2326 = 0006355
g2326 = 0008270
g2328 = 0006355
g2328 = 0017025
g2328 = 0070897
g233 = 0006744
g233 = 0055114
g2330 = 0016192
g2331 = 0006412
g2331 = 0030956
g2331 = 0050567
g2332 = 0005515
g2333 = 0006281
g2333 = 0030915
g2334 = 0016020
g2338 = 0016021
g2338 = 0055085
g234 = 0003824
g234 = 0005975
g234 = 0006099
g234 = 0016491
g234 = 0016616
g234 = 0019752
g234 = 0030060
g234 = 0055114
g2340 = 0055114
g2342 = 0003676
g2344 = 0001522
g2344 = 0031429
g2344 = 0042254
g2345 = 0005515
g2345 = 0006886
g2346 = 0003824
g2346 = 0016747
g2347 = 0003676
g2347 = 0003677
g2347 = 0004003
g2347 = 0005524
g2347 = 0005634
g2347 = 0006139
g2347 = 0006289
g2347 = 0008026
g2347 = 0016818
g2348 = 0003676
g2348 = 0005524
g2349 = 0004739
g2349 = 0006086
g2349 = 0016624
g2349 = 0043231
g2353 = 0005515
g2353 = 0006629
g2353 = 0008081
g2355 = 0005525
g2356 = 0004665
g2356 = 0006571
g2356 = 0008977
g2356 = 0055114
g2358 = 0006338
g2358 = 0031011
g2360 = 0016021
g2362 = 0003676
g2364 = 0005515
g2365 = 0005215
g2365 = 0016020
g2365 = 0016021
g2365 = 0022857
g2365 = 0055085
g2367 = 0032040
g2368 = 0005515
g2369 = 0003746
g2369 = 0003924
g2369 = 0005525
g2369 = 0005622
g2369 = 0006414
g237 = 0003872
g237 = 0005524
g237 = 0005737
g237 = 0006002
g237 = 0006096
g2370 = 0005215
g2370 = 0016020
g2370 = 0016021
g2370 = 0022857
g2370 = 0055085
g2371 = 0005215
g2371 = 0016020
g2371 = 0016021
g2371 = 0022857
g2371 = 0055085
g2372 = 0005215
g2372 = 0016020
g2372 = 0016021
g2372 = 0022857
g2372 = 0055085
g2373 = 0003684
g2373 = 0006281
g2374 = 0016021
g2378 = 0006511
g238 = 0004386
g2380 = 0003677
g2380 = 0004003
g2380 = 0005524
g2380 = 0006289
g2380 = 0006367
g2380 = 0016787
g2382 = 0004605
g2382 = 0032049
g2383 = 0005515
g2384 = 0016021
g2384 = 0055085
g2386 = 0003735
g2386 = 0005622
g2386 = 0005840
g2386 = 0006412
g2387 = 0003824
g2387 = 0008033
g2387 = 0017150
g2387 = 0050660
g2387 = 0055114
g2388 = 0003824
g2388 = 0008033
g2388 = 0017150
g2388 = 0046872
g2388 = 0050660
g2388 = 0055114
g239 = 0016021
g239 = 0055085
g2390 = 0003676
g2393 = 0016021
g2393 = 0055085
g2394 = 0019915
g24 = 0005199
g24 = 0005618
g240 = 0005524
g240 = 0009116
g240 = 0016301
g2402 = 0005975
g2402 = 0016773
g2403 = 0004672
g2403 = 0005524
g2403 = 0006468
g2404 = 0003712
g2404 = 0006357
g2404 = 0016592
g2406 = 0016740
g2407 = 0008641
g2407 = 0016881
g2407 = 0016925
g2407 = 0019948
g2408 = 0007165
g2409 = 0005515
g2409 = 0005737
g2412 = 0003735
g2412 = 0005622
g2412 = 0005840
g2412 = 0006412
g2413 = 0005515
g2416 = 0006520
g2416 = 0030170
g2417 = 0016021
g2417 = 0055085
g2419 = 0003824
g2419 = 0030151
g2419 = 0030170
g2421 = 0016021
g2421 = 0055085
g2422 = 0000162
g2422 = 0004049
g2422 = 0009058
g2423 = 0005515
g2424 = 0003871
g2424 = 0008270
g2424 = 0008652
g2424 = 0009086
g2426 = 0004045
g2428 = 0003824
g2428 = 0043169
g2429 = 0016788
g2429 = 0016888
g243 = 0003824
g2430 = 0003677
g2432 = 0004402
g2432 = 0006355
g2432 = 0016573
g2435 = 0003735
g2435 = 0005622
g2435 = 0005840
g2435 = 0006412
g2435 = 0008097
g2438 = 0005515
g244 = 0032040
g2440 = 0016021
g2441 = 0005515
g2442 = 0009058
g2445 = 0005524
g2445 = 0016021
g2445 = 0016887
g2445 = 0042626
g2445 = 0055085
g2446 = 0005524
g2446 = 0016021
g2446 = 0042626
g2446 = 0055085
g2447 = 0005198
g2447 = 0051536
g2447 = 0097428
g2448 = 0016787
g2448 = 0070006
g2450 = 0003676
g2450 = 0003677
g2450 = 0005634
g2450 = 0006260
g2450 = 0006281
g2450 = 0006310
g2451 = 0000166
g2451 = 0016021
g2453 = 0005515
g2456 = 0005515
g2457 = 0005515
g2459 = 0000105
g2459 = 0003824
g2459 = 0003949
g2460 = 0003677
g2460 = 0003899
g2460 = 0006351
g2460 = 0046983
g2465 = 0005515
g2466 = 0005515
g2467 = 0003735
g2467 = 0005840
g2467 = 0006412
g2467 = 0015935
g2468 = 0005634
g247 = 0016020
g2470 = 0000278
g2470 = 0000775
g2470 = 0005634
g2471 = 0003899
g2471 = 0005737
g2471 = 0006351
g2471 = 0008157
g2471 = 0019888
g2473 = 0015991
g2473 = 0033178
g2473 = 0046961
g2474 = 0003677
g2474 = 0003887
g2474 = 0005760
g2474 = 0006260
g2478 = 0035556
g2479 = 0003924
g2479 = 0005525
g2481 = 0000981
g2481 = 0005634
g2481 = 0006355
g2481 = 0008270
g2482 = 0016021
g2482 = 0055085
g2484 = 0003723
g2484 = 0003735
g2484 = 0006412
g2484 = 0015935
g2485 = 0003677
g2486 = 0016209
g2486 = 0016491
g2486 = 0045454
g2486 = 0055114
g2487 = 0015267
g2487 = 0016020
g2487 = 0055085
g2489 = 0042578
g2490 = 0016491
g2490 = 0016620
g2490 = 0055114
g2491 = 0003712
g2491 = 0006357
g2491 = 0016592
g2492 = 0003723
g2492 = 0016787
g2492 = 0030145
g2493 = 0000981
g2493 = 0005634
g2493 = 0006355
g2493 = 0008270
g2495 = 0004853
g2495 = 0006779
g2496 = 0005515
g2497 = 0016192
g2499 = 0003677
g2499 = 0005524
g2499 = 0016787
g25 = 0016757
g2501 = 0019211
g2502 = 0005643
g2503 = 0032266
g2503 = 0043130
g2506 = 0003676
g2506 = 0015074
g2509 = 0003676
g2509 = 0008270
g2509 = 0015074
g251 = 0009116
g2513 = 0006535
g2514 = 0003743
g2514 = 0006413
g2515 = 0003779
g2515 = 0005543
g2516 = 0003677
g2518 = 0016788
g2519 = 0000145
g2519 = 0006887
g252 = 0005515
g2520 = 0070403
g2522 = 0006270
g2523 = 0003676
g2524 = 0016021
g2526 = 0000166
g2526 = 0003676
g2526 = 0004812
g2526 = 0005524
g2526 = 0005737
g2526 = 0006418
g2526 = 0016874
g2527 = 0003746
g2527 = 0005515
g2527 = 0006414
g2529 = 0006366
g2529 = 0046982
g253 = 0046983
g2530 = 0008641
g2531 = 0008641
g2531 = 0016881
g2532 = 0016209
g2532 = 0016491
g2532 = 0045454
g2532 = 0051920
g2532 = 0055114
g2536 = 0005875
g2536 = 0007017
g2536 = 0030286
g2538 = 0005506
g2538 = 0008610
g2538 = 0016491
g2538 = 0055114
g254 = 0019901
g2540 = 0016020
g2541 = 0004672
g2541 = 0005524
g2541 = 0006468
g2543 = 0003676
g2544 = 0003824
g2544 = 0008033
g2544 = 0017150
g2544 = 0050660
g2544 = 0055114
g2546 = 0016020
g2546 = 0030001
g2546 = 0046873
g2547 = 0005634
g2547 = 0006367
g2547 = 0046982
g2549 = 0070403
g2551 = 0005524
g2551 = 0016021
g2551 = 0016887
g2551 = 0042626
g2551 = 0055085
g2552 = 0000266
g2552 = 0005515
g2553 = 0005524
g2553 = 0016021
g2553 = 0016887
g2553 = 0042626
g2553 = 0055085
g2556 = 0005524
g2556 = 0016021
g2556 = 0016887
g2556 = 0042626
g2556 = 0055085
g2557 = 0000166
g2557 = 0006812
g2557 = 0016021
g2557 = 0016887
g256 = 0005515
g2561 = 0000166
g2561 = 0002161
g2561 = 0004812
g2561 = 0004823
g2561 = 0005524
g2561 = 0006418
g2561 = 0006429
g2564 = 0003824
g2564 = 0005515
g2564 = 0009190
g2564 = 0016849
g2564 = 0035556
g2566 = 0016787
g2567 = 0004368
g2567 = 0006072
g2567 = 0009331
g2567 = 0016491
g2567 = 0055114
g2568 = 0003723
g2569 = 0016579
g2569 = 0036459
g257 = 0003677
g257 = 0003682
g257 = 0006355
g257 = 0008270
g257 = 0043565
g2572 = 0004373
g2572 = 0005978
g2573 = 0005524
g2573 = 0006298
g2574 = 0004842
g2574 = 0005515
g2574 = 0006511
g2574 = 0061630
g2576 = 0005515
g2577 = 0005634
g2577 = 0006325
g2577 = 0006355
g2578 = 0004672
g2578 = 0005524
g2578 = 0006468
g2579 = 0004326
g2579 = 0005524
g2579 = 0009058
g2579 = 0009396
g2579 = 0016874
g258 = 0004484
g258 = 0006370
g2580 = 0005515
g2580 = 0006886
g2580 = 0015031
g2580 = 0016192
g2580 = 0030117
g2580 = 0030276
g2581 = 0000166
g2581 = 0003824
g2581 = 0006352
g2581 = 0030880
g2581 = 0044237
g2584 = 0005515
g2586 = 0005515
g2586 = 0046982
g2587 = 0016020
g2587 = 0030001
g2587 = 0046873
g2588 = 0005524
g2588 = 0006298
g2588 = 0030983
g2590 = 0016491
g2590 = 0016620
g2590 = 0055114
g2591 = 0001671
g2591 = 0051087
g2592 = 0004784
g2592 = 0006801
g2592 = 0046872
g2592 = 0055114
g2593 = 0019348
g2593 = 0030176
g2593 = 0030234
g2594 = 0003676
g2594 = 0005524
g2595 = 0016791
g2596 = 0006662
g2596 = 0015035
g2596 = 0045454
g2597 = 0005525
g2598 = 0016491
g2598 = 0055114
g2599 = 0016787
g26 = 0005524
g26 = 0005737
g26 = 0016787
g26 = 0030163
g2600 = 0003723
g2601 = 0008168
g2605 = 0004476
g2605 = 0005975
g2605 = 0008270
g2605 = 0009298
g2608 = 0003924
g2608 = 0005525
g261 = 0003700
g261 = 0006355
g2610 = 0006511
g2610 = 0008270
g2610 = 0016579
g2610 = 0036459
g2613 = 0003743
g2613 = 0005515
g2613 = 0005737
g2613 = 0005852
g2615 = 0006886
g2615 = 0016192
g2615 = 0030131
g2617 = 0005634
g2617 = 0006334
g2619 = 0004672
g2619 = 0005524
g2619 = 0006468
g262 = 0003735
g262 = 0005622
g262 = 0005840
g262 = 0006412
g2620 = 0000287
g2620 = 0004749
g2620 = 0009116
g2620 = 0009156
g2620 = 0009165
g2620 = 0044249
g2621 = 0016192
g2621 = 0030008
g2622 = 0016020
g2623 = 0004672
g2623 = 0005524
g2623 = 0006468
g2624 = 0003677
g2624 = 0003689
g2624 = 0005524
g2624 = 0005663
g2624 = 0006260
g2624 = 0006281
g2625 = 0016021
g2626 = 0004672
g2626 = 0005524
g2626 = 0006468
g2628 = 0004725
g2628 = 0006470
g2628 = 0008138
g2628 = 0016311
g2628 = 0016791
g2629 = 0003884
g2629 = 0016491
g2629 = 0046416
g2629 = 0055114
g2629 = 0071949
g2630 = 0000287
g2630 = 0004427
g2630 = 0005737
g2630 = 0006796
g2630 = 0016021
g2631 = 0016791
g2632 = 0005741
g2632 = 0008308
g2632 = 0055085
g2632 = 0098656
g2633 = 0004499
g2633 = 0050660
g2633 = 0050661
g2633 = 0055114
g2634 = 0003824
g2634 = 0009058
g2634 = 0030170
g2635 = 0016021
g2635 = 0055085
g2636 = 0016491
g2636 = 0055114
g2637 = 0003824
g2637 = 0016491
g2637 = 0050660
g2637 = 0055114
g2637 = 0071949
g2638 = 0003824
g2638 = 0050660
g2639 = 0016491
g2639 = 0055114
g2640 = 0016491
g2640 = 0055114
g2641 = 0008519
g2641 = 0015696
g2641 = 0016020
g2641 = 0072488
g2642 = 0016787
g2642 = 0070006
g2643 = 0005515
g2644 = 0005524
g2644 = 0005777
g2644 = 0007031
g2645 = 0046982
g2646 = 0016021
g2646 = 0016192
g2647 = 0003676
g2647 = 0005524
g2649 = 0004806
g2649 = 0006629
g265 = 0005515
g265 = 0005730
g265 = 0006364
g2650 = 0004175
g2650 = 0004298
g2650 = 0005839
g2650 = 0051603
g2651 = 0003723
g2651 = 0006396
g2653 = 0000398
g2653 = 0003676
g2653 = 0003723
g2653 = 0046872
g2653 = 0089701
g2654 = 0005215
g2654 = 0005315
g2654 = 0006817
g2654 = 0016021
g2654 = 0022857
g2654 = 0055085
g2655 = 0005215
g2655 = 0016021
g2655 = 0022857
g2655 = 0055085
g2656 = 0005215
g2656 = 0016021
g2656 = 0022857
g2656 = 0055085
g2657 = 0005515
g2659 = 0043461
g2660 = 0005525
g2660 = 0005634
g2660 = 0042254
g2662 = 0005525
g2662 = 0005622
g2662 = 0006886
g2663 = 0005198
g2663 = 0005515
g2663 = 0006886
g2663 = 0016192
g2663 = 0030117
g2664 = 0001510
g2664 = 0008168
g2664 = 0032259
g2665 = 0003723
g2665 = 0003735
g2665 = 0006412
g2665 = 0015934
g2666 = 0005634
g2666 = 0006281
g2666 = 0008081
g2668 = 0005525
g2669 = 0003677
g2669 = 0006281
g2669 = 0046872
g2670 = 0004672
g2670 = 0005524
g2670 = 0006468
g2671 = 0004148
g2671 = 0009055
g2671 = 0016491
g2671 = 0016668
g2671 = 0045454
g2671 = 0050660
g2671 = 0055114
g2673 = 0004553
g2673 = 0005975
g2674 = 0003682
g2675 = 0005515
g2677 = 0004631
g2677 = 0005524
g2678 = 0003779
g2678 = 0005515
g2678 = 0005622
g2680 = 0003677
g2680 = 0003887
g2680 = 0006260
g2681 = 0000166
g2681 = 0004812
g2681 = 0004825
g2681 = 0005524
g2681 = 0006418
g2681 = 0006431
g2683 = 0045454
g2684 = 0003677
g2684 = 0005524
g2684 = 0006260
g2684 = 0006281
g2686 = 0004408
g2686 = 0005739
g2693 = 0006351
g2694 = 0016787
g2695 = 0000030
g2695 = 0006493
g2695 = 0016020
g2696 = 0000002
g2696 = 0000262
g2696 = 0003697
g2696 = 0006281
g2697 = 0003723
g2697 = 0003735
g2697 = 0005622
g2697 = 0005840
g2697 = 0006412
g2698 = 0009166
g2698 = 0016787
g2699 = 0004672
g2699 = 0004674
g2699 = 0005524
g2699 = 0006468
g27 = 0003824
g27 = 0050662
g270 = 0016020
g270 = 0032220
g2700 = 0003824
g2700 = 0004571
g2700 = 0005509
g2700 = 0016020
g2701 = 0005886
g2702 = 0001671
g2702 = 0051087
g2702 = 0051259
g2702 = 0097428
g2703 = 0005634
g2705 = 0003723
g271 = 0003677
g2710 = 0016070
g2712 = 0000148
g2712 = 0003843
g2712 = 0006075
g2712 = 0016020
g2713 = 0000148
g2713 = 0003843
g2713 = 0006075
g2713 = 0016020
g2714 = 0003824
g2714 = 0003937
g2714 = 0004643
g2714 = 0006164
g2715 = 0003735
g2715 = 0005622
g2715 = 0005840
g2715 = 0006412
g2717 = 0000166
g2717 = 0000287
g2717 = 0004012
g2717 = 0005524
g2717 = 0015914
g2717 = 0016021
g2718 = 0006784
g2718 = 0016021
g2718 = 0016627
g2718 = 0055114
g2721 = 0003723
g2721 = 0008168
g2721 = 0016428
g2722 = 0005737
g2722 = 0019509
g2722 = 0046872
g2723 = 0000398
g2723 = 0005688
g2723 = 0046540
g2726 = 0009055
g2728 = 0032542
g2728 = 0055114
g2729 = 0005525
g273 = 0003735
g273 = 0005622
g273 = 0005840
g273 = 0006412
g2730 = 0003676
g2732 = 0003676
g2732 = 0003677
g2732 = 0005634
g2732 = 0006351
g2732 = 0008270
g2733 = 0007034
g2735 = 0004844
g2735 = 0006281
g2735 = 0006284
g2735 = 0016799
g274 = 0003824
g2742 = 0000166
g2742 = 0000176
g2742 = 0003676
g2742 = 0003824
g2742 = 0005622
g2742 = 0006139
g2742 = 0006396
g2742 = 0008408
g2742 = 0044237
g2743 = 0003999
g2743 = 0005737
g2743 = 0006168
g2743 = 0009116
g2744 = 0018024
g2745 = 0005783
g2745 = 0048193
g2746 = 0005783
g2746 = 0048193
g2747 = 0003824
g2747 = 0004076
g2747 = 0009102
g2747 = 0051536
g2748 = 0003824
g2748 = 0005975
g2748 = 0006099
g2748 = 0006108
g2748 = 0016491
g2748 = 0016615
g2748 = 0016616
g2748 = 0019752
g2748 = 0030060
g2748 = 0055114
g2749 = 0005515
g275 = 0001522
g275 = 0003723
g275 = 0003824
g275 = 0009451
g275 = 0009982
g2750 = 0003735
g2750 = 0005622
g2750 = 0005840
g2750 = 0006412
g2752 = 0016491
g2752 = 0055114
g2757 = 0003676
g276 = 0003824
g2761 = 0005740
g2761 = 0016020
g2761 = 0016021
g2762 = 0016787
g2764 = 0004672
g2764 = 0004674
g2764 = 0005524
g2764 = 0006468
g2766 = 0042254
g2766 = 1990904
g2767 = 0003735
g2767 = 0005622
g2767 = 0005840
g2767 = 0006412
g2769 = 0003735
g2769 = 0005840
g2769 = 0006412
g277 = 0003824
g277 = 0003849
g277 = 0009058
g277 = 0009073
g2770 = 0016813
g2770 = 0046872
g2771 = 0004181
g2771 = 0006508
g2771 = 0008270
g2772 = 0016491
g2774 = 0005622
g2774 = 0006888
g2775 = 0003824
g2775 = 0030151
g2775 = 0030170
g2777 = 0000439
g2777 = 0001671
g2777 = 0006289
g2778 = 0000439
g2778 = 0001671
g2778 = 0006289
g2779 = 0003677
g2779 = 0003899
g2779 = 0006351
g2779 = 0032549
g278 = 0003824
g2783 = 0003723
g2783 = 0033897
g2785 = 0006260
g2785 = 0055114
g2788 = 0005524
g2788 = 0016887
g2789 = 0003676
g2789 = 0003677
g2789 = 0004003
g2789 = 0005524
g2789 = 0006139
g2789 = 0008026
g2789 = 0016818
g279 = 0001522
g279 = 0003723
g279 = 0009451
g279 = 0009982
g2790 = 0070072
g2791 = 0005525
g2792 = 0005643
g2792 = 0017056
g2793 = 0004865
g2793 = 0032515
g2797 = 0016021
g2797 = 0055085
g2798 = 0003677
g280 = 0003723
g280 = 0005634
g280 = 0042255
g2801 = 0005885
g2801 = 0015629
g2801 = 0030833
g2801 = 0034314
g2803 = 0000956
g2803 = 0003676
g2803 = 0004527
g2803 = 0008409
g2805 = 0003676
g2805 = 0004652
g2805 = 0008270
g2805 = 0043633
g2806 = 0000166
g2806 = 0004812
g2806 = 0004829
g2806 = 0005524
g2806 = 0005737
g2806 = 0006418
g2806 = 0006435
g2806 = 0043039
g281 = 0005515
g281 = 0006614
g281 = 0008312
g281 = 0048500
g2811 = 0044237
g2812 = 0006777
g2812 = 0032324
g2813 = 0008270
g2816 = 0004671
g2816 = 0005783
g2816 = 0006481
g2816 = 0016021
g2819 = 0005524
g2819 = 0016020
g2819 = 0016021
g2819 = 0016887
g2819 = 0042626
g2819 = 0055085
g282 = 0003676
g282 = 0005524
g2820 = 0000287
g2820 = 0004449
g2820 = 0006099
g2820 = 0016616
g2820 = 0051287
g2820 = 0055114
g2825 = 0007021
g2825 = 0007023
g2825 = 0048487
g2827 = 0006412
g2827 = 0008168
g2829 = 0005634
g2829 = 0006333
g283 = 0004672
g283 = 0005524
g283 = 0006468
g2832 = 0017183
g2833 = 0006891
g2833 = 0017119
g2835 = 0016491
g2836 = 0000289
g2836 = 0003723
g2836 = 0004672
g2836 = 0005524
g2836 = 0006397
g2836 = 0006468
g2836 = 0031251
g2836 = 0046872
g2838 = 0001664
g2838 = 0003924
g2838 = 0005525
g2838 = 0005834
g2838 = 0007165
g2838 = 0007186
g2838 = 0019001
g2838 = 0031683
g2839 = 0006006
g2839 = 0016620
g2839 = 0050661
g2839 = 0051287
g2839 = 0055114
g284 = 0004435
g284 = 0005509
g284 = 0006629
g284 = 0007165
g284 = 0008081
g284 = 0035556
g2840 = 0006886
g2843 = 0003924
g2843 = 0005525
g2844 = 0008270
g2845 = 0005680
g2845 = 0031145
g2848 = 0005515
g2848 = 0005524
g2848 = 0016491
g2848 = 0055114
g2850 = 0016301
g2850 = 0032958
g2852 = 0008168
g2853 = 0000811
g2853 = 0006260
g2855 = 0003676
g2855 = 0005524
g2857 = 0003899
g2857 = 0005634
g2857 = 0006351
g2858 = 0003824
g2858 = 0005524
g2858 = 0006099
g2858 = 0046872
g2860 = 0004725
g2860 = 0016311
g2861 = 0003700
g2861 = 0006355
g2863 = 0016616
g2863 = 0051287
g2863 = 0055114
g2864 = 0046907
g2867 = 0008271
g2867 = 0008272
g2867 = 0015116
g2867 = 0016020
g2867 = 0016021
g2867 = 0055085
g2868 = 0003824
g2868 = 0005737
g2868 = 0006569
g2868 = 0009435
g2868 = 0030170
g2868 = 0030429
g287 = 0000105
g287 = 0000107
g287 = 0003824
g287 = 0016763
g287 = 0016833
g2870 = 0003700
g2870 = 0006355
g2878 = 0016020
g2879 = 0046982
g288 = 0003824
g288 = 0003849
g288 = 0009058
g288 = 0009073
g2880 = 0005975
g2880 = 0016773
g2881 = 0003824
g2881 = 0004351
g2881 = 0006536
g2881 = 0016831
g2881 = 0019752
g2881 = 0030170
g2882 = 0035091
g2883 = 0005515
g2884 = 0005085
g2884 = 0005515
g2884 = 0007264
g2885 = 0000287
g2885 = 0004610
g2885 = 0005975
g2885 = 0016868
g2885 = 0071704
g2886 = 0042720
g2888 = 0007094
g2889 = 0004108
g2889 = 0006099
g2889 = 0006101
g2889 = 0046912
g2891 = 0006355
g2891 = 0008270
g2891 = 0043565
g2892 = 0003676
g2892 = 0004386
g2893 = 0016021
g2893 = 0055085
g2894 = 0000287
g2894 = 0003824
g2894 = 0016831
g2894 = 0030976
g2896 = 0003677
g2896 = 0006275
g2896 = 0030337
g2897 = 0007034
g290 = 0016787
g2900 = 0005524
g2902 = 0000030
g2902 = 0006493
g2902 = 0016020
g2903 = 0016020
g2903 = 0022857
g2903 = 0055085
g2905 = 0000001
g2905 = 0005743
g2905 = 0007005
g2909 = 0005515
g291 = 0004672
g291 = 0005524
g291 = 0006468
g2915 = 0008703
g2915 = 0009231
g2915 = 0055114
g2916 = 0003677
g2916 = 0003899
g2916 = 0005634
g2916 = 0006351
g2918 = 0005524
g2919 = 0007005
g2919 = 0032865
g292 = 0003735
g292 = 0005622
g292 = 0005840
g292 = 0006412
g292 = 0019843
g2923 = 0003677
g2924 = 0046872
g2926 = 0005525
g2929 = 0003924
g2929 = 0005525
g293 = 0003723
g293 = 0005622
g293 = 0019843
g2931 = 0035091
g2935 = 0005524
g2935 = 0016021
g2935 = 0016887
g2935 = 0042626
g2935 = 0055085
g2937 = 0005515
g2938 = 0000213
g2938 = 0003676
g2938 = 0004518
g2938 = 0006388
g2939 = 0016491
g2939 = 0055114
g2940 = 0003676
g2942 = 0016021
g2943 = 0004326
g2943 = 0005524
g2943 = 0009058
g2943 = 0009396
g2943 = 0016874
g2944 = 0004672
g2944 = 0005524
g2944 = 0006468
g2945 = 0005524
g2945 = 0015986
g2945 = 0032559
g2945 = 0045261
g2945 = 0046034
g2945 = 0046933
g2945 = 1902600
g2949 = 0004392
g2949 = 0006788
g2949 = 0055114
g295 = 0006081
g295 = 0016491
g295 = 0016620
g295 = 0055114
g2950 = 0009143
g2950 = 0047429
g2951 = 0008168
g2952 = 0005515
g2954 = 0003677
g2954 = 0006281
g2954 = 0008270
g2955 = 0016021
g2955 = 0055085
g2956 = 0016021
g2956 = 0055085
g2957 = 0003824
g2957 = 0004571
g2957 = 0005509
g2957 = 0016020
g2958 = 0003824
g2958 = 0030170
g296 = 0003712
g296 = 0006357
g296 = 0016592
g2960 = 0000104
g2960 = 0006099
g2960 = 0009055
g2960 = 0016020
g2960 = 0016627
g2960 = 0045281
g2961 = 0003676
g2962 = 0006486
g2962 = 0016757
g2965 = 0003677
g2965 = 0003899
g2965 = 0005666
g2965 = 0006383
g2967 = 0003676
g2969 = 0005524
g2969 = 0006457
g2969 = 0051082
g297 = 0005515
g2970 = 0008654
g2970 = 0016020
g2970 = 0016780
g2971 = 0006464
g2972 = 0003677
g2972 = 0003899
g2972 = 0005665
g2972 = 0006351
g2972 = 0006366
g2973 = 0000413
g2973 = 0003755
g2973 = 0005515
g2973 = 0005634
g2973 = 0006457
g2973 = 0042393
g2973 = 0046982
g2974 = 0005515
g2980 = 0016021
g2981 = 0000166
g2981 = 0000287
g2981 = 0004012
g2981 = 0005524
g2981 = 0015914
g2981 = 0016021
g2982 = 0000105
g2982 = 0000287
g2982 = 0003879
g2982 = 0005737
g2986 = 0003735
g2986 = 0005622
g2986 = 0005840
g2986 = 0006412
g2988 = 0005739
g299 = 0003677
g299 = 0006303
g2990 = 0000079
g2990 = 0019901
g2994 = 0005515
g2999 = 0003676
g2999 = 0015074
g3 = 0005524
g30 = 0016021
g30 = 0055085
g300 = 0005515
g3001 = 0003676
g3001 = 0008270
g3001 = 0015074
g3002 = 0003676
g3002 = 0008270
g3002 = 0015074
g3004 = 0005515
g3007 = 0016491
g3007 = 0055114
g3008 = 0010181
g3008 = 0055114
g3009 = 0000049
g3009 = 0000166
g3009 = 0004812
g3009 = 0004826
g3009 = 0005524
g3009 = 0005737
g3009 = 0006432
g3009 = 0043039
g3010 = 0003735
g3010 = 0005622
g3010 = 0005840
g3010 = 0006412
g3010 = 0019843
g3011 = 0003677
g3011 = 0006260
g3012 = 0016021
g3012 = 0055085
g3014 = 0005576
g3014 = 0031965
g3014 = 0055088
g3018 = 0006479
g3018 = 0008168
g3019 = 0005515
g302 = 0006364
g302 = 0032040
g3020 = 0004197
g3020 = 0006508
g3022 = 0003676
g3023 = 0006812
g3023 = 0015299
g3023 = 0016021
g3023 = 0055085
g3025 = 0003723
g3025 = 0003735
g3025 = 0005840
g3025 = 0006412
g3025 = 0015935
g3026 = 0003735
g3026 = 0005622
g3026 = 0005840
g3026 = 0006414
g3028 = 0009168
g3028 = 0019239
g303 = 0005515
g3031 = 0005524
g3031 = 0006457
g3031 = 0051082
g3034 = 0016021
g3034 = 0055085
g3035 = 0005515
g3035 = 0006357
g3037 = 0006367
g3039 = 0005673
g3039 = 0006367
g304 = 0000723
g304 = 0003678
g304 = 0006281
g3040 = 0006360
g3041 = 0004044
g3041 = 0009113
g3041 = 0009116
g3043 = 0003676
g3043 = 0015074
g3044 = 0000166
g3044 = 0004812
g3044 = 0004824
g3044 = 0005524
g3044 = 0005737
g3044 = 0006418
g3044 = 0006430
g3045 = 0003676
g3049 = 0004725
g3049 = 0006470
g3049 = 0016311
g3049 = 0016791
g305 = 0003885
g305 = 0016020
g305 = 0016491
g305 = 0016899
g305 = 0050660
g305 = 0055114
g305 = 0071949
g3050 = 0006112
g3055 = 0004725
g3055 = 0006470
g3055 = 0016311
g3055 = 0016791
g3056 = 0006112
g3057 = 0015031
g3057 = 0030904
g3057 = 0035091
g3057 = 0042147
g3058 = 0005515
g3059 = 0000139
g3059 = 0005737
g3059 = 0006886
g3059 = 0008565
g3059 = 0016020
g3059 = 0048280
g3060 = 0016491
g3062 = 0003677
g3062 = 0006355
g3063 = 0016020
g3063 = 0030001
g3063 = 0046873
g3063 = 0055085
g3064 = 0005515
g3069 = 0003676
g307 = 0003684
g307 = 0004519
g307 = 0005634
g307 = 0006281
g3070 = 0005975
g3072 = 0003735
g3072 = 0005840
g3072 = 0006412
g3074 = 0003824
g3074 = 0009116
g3074 = 0016763
g3074 = 0017061
g3076 = 0008654
g3076 = 0016020
g3076 = 0016780
g3078 = 0003677
g3078 = 0005524
g3078 = 0005634
g3078 = 0006260
g3078 = 0006270
g3078 = 0042555
g3078 = 1905775
g308 = 0006457
g308 = 0016272
g308 = 0051082
g3081 = 0001522
g3081 = 0003723
g3081 = 0006396
g3081 = 0009451
g3081 = 0009982
g3082 = 0005262
g3082 = 0005515
g3082 = 0098703
g3083 = 0000166
g3083 = 0003676
g3083 = 0004812
g3083 = 0004813
g3083 = 0005524
g3083 = 0005737
g3083 = 0006419
g3083 = 0043039
g3084 = 0004540
g3084 = 0008033
g3085 = 0003824
g3085 = 0004807
g3085 = 0006096
g3086 = 0003824
g3087 = 0003824
g3087 = 0004630
g3087 = 0006654
g3087 = 0048017
g309 = 0003677
g309 = 0006355
g3090 = 0005515
g3090 = 0005634
g3090 = 0051028
g3091 = 0006355
g3091 = 0008270
g3091 = 0043565
g3094 = 0004518
g3094 = 0034477
g3096 = 0003677
g3096 = 0005515
g31 = 0006357
g3101 = 0005515
g3102 = 0003952
g3102 = 0005524
g3102 = 0006807
g3102 = 0009435
g3103 = 0006482
g3103 = 0051723
g3104 = 0046872
g3108 = 0005515
g3109 = 0005524
g3109 = 0006457
g3109 = 0051082
g3111 = 0000287
g3111 = 0003824
g3111 = 0003984
g3111 = 0009082
g3111 = 0030976
g3111 = 0050660
g3113 = 0000398
g3113 = 0000956
g3114 = 0005515
g3116 = 0003899
g3116 = 0006383
g3118 = 0004620
g3118 = 0009395
g3119 = 0005739
g3120 = 0005524
g3121 = 0003980
g3121 = 0006486
g3122 = 0004672
g3122 = 0005524
g3122 = 0006468
g3123 = 0003735
g3123 = 0005622
g3123 = 0005840
g3123 = 0006412
g3124 = 0003676
g3124 = 0008270
g3125 = 0005515
g3126 = 0005515
g3127 = 0000398
g3127 = 0005681
g3128 = 0016491
g3128 = 0055114
g3131 = 0003677
g3131 = 0005634
g3131 = 0006351
g3131 = 0008270
g3135 = 0016787
g3137 = 0005524
g3138 = 0005515
g3139 = 0000124
g3139 = 0003713
g3139 = 0005643
g3139 = 0006406
g3139 = 0045893
g314 = 0004806
g314 = 0006629
g3140 = 0016787
g3141 = 0003824
g3142 = 0000105
g3142 = 0003824
g3142 = 0004400
g3142 = 0009058
g3142 = 0016740
g3142 = 0030170
g3149 = 0016020
g3150 = 0006807
g3151 = 0046983
g3152 = 0008299
g3154 = 0003924
g3154 = 0005525
g3155 = 0016020
g3155 = 0022857
g3155 = 0055085
g3156 = 0005525
g3159 = 0006629
g3160 = 0042254
g3160 = 0042256
g3162 = 0003676
g3162 = 0005524
g3164 = 0000166
g3164 = 0004812
g3164 = 0004828
g3164 = 0005524
g3164 = 0006418
g3164 = 0006434
g3165 = 0015986
g3165 = 0045261
g3165 = 0046933
g3166 = 0003743
g3166 = 0005515
g3166 = 0006413
g3167 = 0004550
g3167 = 0006165
g3167 = 0006183
g3167 = 0006228
g3167 = 0006241
g3169 = 0006914
g317 = 0003712
g317 = 0006357
g317 = 0016592
g3170 = 0048037
g3172 = 0005515
g3173 = 0016020
g3173 = 0022857
g3173 = 0055085
g3174 = 0000105
g3174 = 0003824
g3174 = 0004401
g3177 = 0005515
g3178 = 0006890
g3178 = 0016021
g3179 = 0016021
g3179 = 0016757
g318 = 0008677
g318 = 0015940
g318 = 0016491
g318 = 0055114
g3180 = 0006457
g3180 = 0016272
g3180 = 0051082
g3182 = 0003735
g3182 = 0005622
g3182 = 0005840
g3182 = 0006412
g3182 = 0015934
g3183 = 0098599
g3185 = 0000030
g3185 = 0006486
g3185 = 0016020
g3186 = 0000166
g3186 = 0003824
g3186 = 0006352
g3186 = 0030880
g3186 = 0044237
g3188 = 0004672
g3188 = 0005524
g3188 = 0006468
g3189 = 0004672
g3189 = 0005524
g3189 = 0006468
g319 = 0005215
g319 = 0016020
g319 = 0016021
g319 = 0022857
g319 = 0055085
g3190 = 0003779
g3190 = 0005737
g3190 = 0008290
g3190 = 0030036
g3190 = 0051016
g3191 = 0016021
g3192 = 0001932
g3192 = 0005952
g3192 = 0008603
g3193 = 0003824
g3193 = 0009058
g3193 = 0030170
g3194 = 0005509
g3194 = 0005515
g3194 = 0005783
g3194 = 0006457
g3194 = 0051082
g3195 = 0006281
g3195 = 0017108
g3195 = 0033557
g3196 = 0000776
g3196 = 0031262
g3197 = 0003676
g3197 = 0008270
g3198 = 0005515
g3198 = 0005634
g3198 = 0005694
g3198 = 0006354
g3198 = 0006355
g3198 = 0010452
g3198 = 0018024
g3198 = 0034968
g3198 = 0046975
g3200 = 0003743
g3200 = 0003924
g3200 = 0005525
g3200 = 0005622
g3200 = 0006413
g3201 = 0004794
g3201 = 0006520
g3201 = 0009097
g3201 = 0030170
g3203 = 0003824
g3203 = 0008496
g3203 = 0016052
g3207 = 0003676
g3207 = 0015074
g3208 = 0005634
g3208 = 0006355
g3208 = 0043565
g3208 = 0046982
g3209 = 0004177
g3209 = 0005319
g3209 = 0006869
g3209 = 0016021
g3209 = 0030145
g321 = 0016020
g321 = 0022857
g321 = 0055085
g3210 = 0004177
g3210 = 0030145
g3212 = 0005515
g3214 = 0005543
g3214 = 0005545
g3214 = 0030136
g3214 = 0030276
g3214 = 0048268
g3216 = 0003677
g3216 = 0043565
g3218 = 0003676
g322 = 0016021
g322 = 0055085
g3220 = 0005730
g3220 = 0042254
g3223 = 0005779
g3223 = 0007031
g3224 = 0003958
g3224 = 0010181
g3224 = 0016491
g3224 = 0055114
g3225 = 0000981
g3225 = 0003677
g3225 = 0005634
g3225 = 0006351
g3225 = 0006355
g3225 = 0008270
g3226 = 0016491
g3226 = 0055114
g3227 = 0006006
g3227 = 0016620
g3227 = 0050661
g3227 = 0051287
g3227 = 0055114
g3231 = 0019988
g3231 = 0043399
g3233 = 0000413
g3233 = 0003755
g3233 = 0005515
g3233 = 0006457
g3234 = 0003735
g3234 = 0005840
g3234 = 0006412
g3235 = 0003735
g3235 = 0005622
g3235 = 0005840
g3235 = 0006412
g3236 = 0003824
g3236 = 0005975
g3236 = 0006099
g3236 = 0006108
g3236 = 0016491
g3236 = 0016615
g3236 = 0016616
g3236 = 0019752
g3236 = 0030060
g3236 = 0055114
g3238 = 0005515
g3239 = 0005515
g3240 = 0005515
g3242 = 0006629
g3242 = 0008374
g3244 = 0055085
g3246 = 0004672
g3246 = 0005524
g3246 = 0006468
g3247 = 0003678
g3247 = 0005524
g3248 = 0015078
g3248 = 0015991
g3248 = 0033177
g3248 = 0033179
g3249 = 0000070
g3249 = 0000776
g325 = 0016491
g325 = 0055114
g3250 = 0004252
g3250 = 0016021
g3251 = 0005509
g3252 = 0004748
g3252 = 0005524
g3252 = 0006260
g3252 = 0055114
g3253 = 0003735
g3253 = 0005622
g3253 = 0005840
g3253 = 0006412
g3253 = 0015934
g3254 = 0008168
g3255 = 0006886
g3255 = 0008536
g3256 = 0008270
g3256 = 0008800
g3256 = 0017001
g3257 = 0005525
g3258 = 0000030
g3258 = 0006486
g3258 = 0016020
g3259 = 0008137
g3259 = 0009055
g3259 = 0016020
g326 = 0016491
g326 = 0055114
g3260 = 0003677
g3260 = 0004518
g3261 = 0006486
g3261 = 0016757
g3263 = 0004618
g3263 = 0006096
g3264 = 0005375
g3264 = 0016021
g3264 = 0035434
g3265 = 0005375
g3265 = 0016021
g3265 = 0035434
g3268 = 0006865
g3268 = 0016020
g3268 = 0016021
g3268 = 0022857
g3268 = 0055085
g327 = 0005515
g3274 = 0003676
g3274 = 0004527
g3274 = 0004534
g3274 = 0005634
g3274 = 0006139
g3276 = 0032266
g3276 = 0035091
g3277 = 0004791
g3277 = 0005737
g3277 = 0016491
g3277 = 0019430
g3277 = 0055114
g3278 = 0003924
g3278 = 0005525
g3279 = 0008380
g3279 = 0030532
g328 = 0016021
g328 = 0055085
g3281 = 0003824
g3282 = 0003842
g3282 = 0010133
g3282 = 0016491
g3282 = 0016620
g3282 = 0055114
g3285 = 0003735
g3285 = 0005622
g3285 = 0005840
g3285 = 0006412
g3286 = 0004175
g3286 = 0004298
g3286 = 0005839
g3286 = 0051603
g3287 = 0003700
g3287 = 0005515
g3287 = 0006355
g3287 = 0043565
g3288 = 0004672
g3288 = 0005524
g3288 = 0006468
g3289 = 0016757
g3290 = 0005515
g3293 = 0004518
g3293 = 0006281
g3295 = 0000506
g3295 = 0006506
g3295 = 0017176
g3297 = 0005509
g3299 = 0003824
g33 = 0005673
g33 = 0006367
g3300 = 0003676
g3300 = 0004386
g3300 = 0005524
g3302 = 0016021
g3302 = 0022857
g3302 = 0055085
g3305 = 0003676
g3305 = 0004019
g3305 = 0005525
g3305 = 0006164
g3308 = 0005515
g331 = 0003993
g331 = 0004725
g331 = 0004726
g331 = 0005737
g331 = 0006470
g3310 = 0003735
g3310 = 0005622
g3310 = 0005840
g3310 = 0006412
g3310 = 0015935
g3311 = 0006506
g3311 = 0016021
g3311 = 0017176
g3312 = 0005524
g3314 = 0005515
g3315 = 0005739
g3315 = 0032780
g3315 = 0042030
g3316 = 0003824
g3316 = 0004410
g3316 = 0019752
g3316 = 0019878
g3316 = 0046912
g3317 = 0006511
g3317 = 0031625
g332 = 0005675
g332 = 0006289
g332 = 0045737
g332 = 0061575
g3320 = 0016787
g3321 = 0005094
g3321 = 0005737
g3323 = 0003676
g3324 = 0000151
g3324 = 0004842
g3324 = 0006511
g3324 = 0016567
g3324 = 0034450
g3325 = 0003735
g3325 = 0005622
g3325 = 0005840
g3325 = 0006412
g3326 = 0005525
g3327 = 0016765
g3328 = 0005215
g3328 = 0016020
g3328 = 0016021
g3328 = 0022857
g3328 = 0055085
g3329 = 0007165
g333 = 0005634
g333 = 0006260
g3330 = 0003677
g3330 = 0005515
g3331 = 0004725
g3331 = 0016311
g3332 = 0003824
g3332 = 0003852
g3332 = 0009098
g3332 = 0019752
g3332 = 0046912
g3334 = 0004518
g3334 = 0006281
g3336 = 0007064
g3336 = 0031390
g3337 = 0004725
g3337 = 0008138
g3337 = 0016311
g3337 = 0016791
g3339 = 0005524
g334 = 0005634
g334 = 0006260
g3340 = 0004672
g3340 = 0005524
g3340 = 0006468
g3341 = 0046872
g3342 = 0005634
g3342 = 0006355
g3342 = 0008270
g3345 = 0005515
g3346 = 0000981
g3346 = 0005634
g3346 = 0006355
g3346 = 0008270
g3350 = 0005524
g3350 = 0016887
g3352 = 0000166
g3352 = 0003723
g3352 = 0004812
g3352 = 0004831
g3352 = 0005524
g3352 = 0005737
g3352 = 0006418
g3352 = 0006437
g3353 = 0003824
g3353 = 0008033
g3353 = 0017150
g3353 = 0050660
g3353 = 0055114
g3354 = 0003676
g3354 = 0003677
g3354 = 0005634
g3354 = 0006351
g3354 = 0008270
g3355 = 0000959
g3355 = 0005739
g3356 = 0005515
g3356 = 0035091
g3357 = 0097367
g3357 = 1901135
g3358 = 0010181
g3358 = 0016491
g3358 = 0055114
g3362 = 0004449
g3362 = 0006099
g3362 = 0016616
g3362 = 0055114
g3365 = 0015095
g3365 = 0015693
g3365 = 0016021
g3368 = 0005622
g3368 = 0006888
g3368 = 0016192
g3368 = 0030008
g3369 = 0000444
g3369 = 0007059
g3369 = 0051301
g337 = 0003676
g3372 = 0043022
g3373 = 0003676
g3373 = 0005524
g3374 = 0003735
g3374 = 0005622
g3374 = 0005840
g3374 = 0006412
g3375 = 0004645
g3375 = 0005975
g3375 = 0008184
g3375 = 0030170
g3376 = 0070569
g3377 = 0016757
g3378 = 0003934
g3378 = 0005737
g3378 = 0046654
g3379 = 0016020
g3379 = 0022857
g3379 = 0055085
g3380 = 0003676
g3380 = 0005524
g3381 = 0003924
g3381 = 0005525
g3381 = 0007165
g3381 = 0016020
g3383 = 0008033
g3383 = 0016740
g3383 = 0016783
g3385 = 0003779
g3385 = 0005622
g3385 = 0015629
g3385 = 0030042
g3386 = 0004163
g3386 = 0005524
g3386 = 0005829
g3386 = 0008299
g3386 = 0016831
g3386 = 0019287
g3387 = 0004672
g3387 = 0004707
g3387 = 0005524
g3387 = 0006468
g3387 = 0051403
g3388 = 0005515
g3389 = 0006464
g3389 = 0009249
g3389 = 0033819
g339 = 0016192
g3390 = 0003677
g3390 = 0003916
g3390 = 0003917
g3390 = 0006265
g3393 = 0016020
g3394 = 0005515
g3395 = 0000981
g3395 = 0005634
g3395 = 0006355
g3395 = 0008270
g3396 = 0016491
g3396 = 0055114
g3397 = 0003676
g3397 = 0005524
g3398 = 0005515
g3399 = 0004140
g3399 = 0005524
g3399 = 0015937
g34 = 0006360
g340 = 0016021
g340 = 0055085
g3400 = 0003824
g3400 = 0004126
g3400 = 0008270
g3400 = 0009972
g3400 = 0016787
g3402 = 0003735
g3402 = 0005515
g3402 = 0005840
g3402 = 0006412
g3404 = 0005743
g3404 = 0006744
g3405 = 0003824
g3405 = 0004356
g3405 = 0006542
g3405 = 0006807
g3406 = 0005515
g3407 = 0003676
g3407 = 0003723
g3408 = 0005515
g3410 = 0003743
g3410 = 0005515
g3410 = 0006413
g3411 = 0000221
g3411 = 0015991
g3411 = 0046961
g3413 = 0005524
g3413 = 0006457
g3413 = 0051082
g3415 = 0003677
g3415 = 0005515
g3415 = 0006260
g3416 = 0005525
g3417 = 0006457
g3417 = 0031072
g3417 = 0051082
g342 = 0016491
g342 = 0055114
g3420 = 0005515
g3421 = 0003723
g3421 = 0003743
g3421 = 0006413
g3423 = 0003677
g3424 = 0003747
g3424 = 0006415
g3425 = 0003735
g3425 = 0005761
g3425 = 0006412
g3427 = 0003677
g3427 = 0005524
g3427 = 0006260
g3429 = 0005634
g3429 = 0006338
g3429 = 0016514
g3429 = 0016586
g343 = 0000981
g343 = 0003677
g343 = 0005634
g343 = 0006351
g343 = 0006355
g343 = 0008270
g3431 = 0000166
g3431 = 0003676
g3431 = 0003677
g3431 = 0003887
g3432 = 0005515
g3433 = 0005515
g3434 = 0003684
g3434 = 0005634
g3434 = 0006289
g3436 = 0000103
g3436 = 0004020
g3436 = 0005524
g3437 = 0003824
g3437 = 0009058
g3437 = 0030170
g3439 = 0016746
g344 = 0015112
g344 = 0015113
g344 = 0015706
g344 = 0015707
g344 = 0016021
g344 = 0055085
g3440 = 0005576
g3441 = 0004106
g3441 = 0004664
g3441 = 0009094
g3442 = 0005739
g3442 = 0065003
g3444 = 0003924
g3444 = 0005525
g3444 = 0005622
g3444 = 0007264
g3445 = 0003676
g3446 = 0003735
g3446 = 0006412
g3446 = 0015934
g3449 = 0005198
g3449 = 0006886
g3449 = 0016192
g3449 = 0030130
g3449 = 0030132
g345 = 0008942
g345 = 0016491
g345 = 0020037
g345 = 0042128
g345 = 0050660
g345 = 0050661
g345 = 0051536
g345 = 0051537
g345 = 0055114
g3450 = 0003712
g3450 = 0006357
g3450 = 0016592
g3451 = 0005524
g3451 = 0046872
g3452 = 0000105
g3452 = 0004399
g3452 = 0004635
g3452 = 0004636
g3452 = 0008270
g3452 = 0016491
g3452 = 0051287
g3452 = 0055114
g3453 = 0005886
g3456 = 0008270
g3456 = 0016491
g3456 = 0055114
g3459 = 0008270
g3459 = 0016491
g3459 = 0055114
g346 = 0016491
g346 = 0020037
g346 = 0030151
g346 = 0042128
g346 = 0043546
g346 = 0055114
g3461 = 0003677
g3461 = 0003678
g3461 = 0005524
g3461 = 0005634
g3461 = 0006260
g3461 = 0006270
g3461 = 0042555
g3464 = 0006457
g3464 = 0016272
g3466 = 0003735
g3466 = 0005622
g3466 = 0005840
g3466 = 0006412
g3467 = 0003676
g3467 = 0008168
g3467 = 0032259
g3468 = 0003676
g3469 = 0003676
g3469 = 0003723
g3469 = 0004004
g3469 = 0005524
g3469 = 0005634
g347 = 0003824
g347 = 0004553
g347 = 0004565
g347 = 0005975
g347 = 0009341
g347 = 0030246
g3470 = 0000981
g3470 = 0036086
g3471 = 0003676
g3471 = 0006351
g3471 = 0006379
g3471 = 0008270
g3472 = 0003735
g3472 = 0005622
g3472 = 0005840
g3472 = 0006412
g3474 = 0004672
g3474 = 0004674
g3474 = 0005524
g3474 = 0006468
g3475 = 0003743
g3475 = 0005737
g3475 = 0005852
g3476 = 0003735
g3476 = 0005622
g3476 = 0005840
g3476 = 0006412
g3479 = 0052855
g348 = 0016020
g348 = 0016021
g348 = 0022857
g348 = 0055085
g3480 = 0016491
g3480 = 0055114
g3483 = 0005515
g3484 = 0003743
g3484 = 0006413
g3485 = 0016021
g3485 = 0055085
g3488 = 0005047
g3488 = 0005786
g3488 = 0006614
g3488 = 0008312
g3488 = 0030942
g3489 = 0005524
g349 = 0016020
g349 = 0016021
g349 = 0022857
g349 = 0055085
g3497 = 0003677
g3498 = 0016020
g3498 = 0022857
g3498 = 0055085
g3499 = 0004418
g3499 = 0018160
g3499 = 0033014
g35 = 0004044
g35 = 0009113
g35 = 0009116
g3502 = 0003676
g3502 = 0005524
g3503 = 0003747
g3503 = 0005737
g3503 = 0006415
g3504 = 0044237
g3505 = 0000159
g3505 = 0007165
g3505 = 0019888
g3506 = 0016021
g3508 = 0000736
g3508 = 0070336
g3510 = 0003777
g3510 = 0005524
g3510 = 0007018
g3510 = 0008017
g3511 = 0030071
g3511 = 0042149
g3518 = 0003676
g3519 = 0005515
g3520 = 0016787
g3520 = 0016810
g3521 = 0005215
g3521 = 0016020
g3521 = 0016021
g3521 = 0022857
g3521 = 0055085
g3522 = 0003677
g3522 = 0005634
g3522 = 0006351
g3522 = 0008270
g3523 = 0004553
g3523 = 0005975
g3524 = 0016021
g3524 = 0022857
g3524 = 0055085
g3525 = 0005215
g3525 = 0016021
g3525 = 0022857
g3525 = 0055085
g353 = 0005515
g3530 = 0016491
g3530 = 0055114
g3531 = 0001678
g3531 = 0004396
g3531 = 0005524
g3531 = 0005536
g3531 = 0005975
g3531 = 0016773
g3532 = 0016021
g3532 = 0055085
g3533 = 0004342
g3533 = 0004553
g3533 = 0005975
g3533 = 0006044
g3534 = 0006044
g3534 = 0008448
g3534 = 0016787
g3534 = 0016810
g3535 = 0003677
g3535 = 0003700
g3535 = 0006355
g3536 = 0003677
g3536 = 0005634
g3536 = 0006351
g3536 = 0008270
g3537 = 0000981
g3537 = 0005634
g3537 = 0006355
g3537 = 0008270
g3538 = 0016021
g3538 = 0055085
g3541 = 0003712
g3541 = 0006357
g3541 = 0016592
g3542 = 0035091
g3543 = 0003824
g3543 = 0005730
g3543 = 0042254
g3544 = 0005669
g3544 = 0006352
g3546 = 0000278
g3546 = 0005634
g3546 = 0030261
g3547 = 0004325
g3547 = 0006783
g3548 = 0007005
g3548 = 0008289
g3548 = 0032865
g3548 = 0045040
g3550 = 0001678
g3550 = 0004396
g3550 = 0005524
g3550 = 0005536
g3550 = 0005975
g3550 = 0016773
g3551 = 0000334
g3551 = 0005506
g3551 = 0055114
g3552 = 0004488
g3552 = 0055114
g3553 = 0003824
g3553 = 0004592
g3553 = 0009058
g3553 = 0015940
g3554 = 0004386
g3557 = 0003723
g3557 = 0004809
g3557 = 0008033
g356 = 0007165
g3562 = 0046983
g3564 = 0005747
g3564 = 0006120
g3566 = 0016021
g3566 = 0016192
g3568 = 0003676
g3568 = 0008168
g3568 = 0032259
g3570 = 0016787
g3572 = 0005509
g3572 = 0005515
g3573 = 0005515
g3575 = 0015031
g3576 = 0000276
g3576 = 0015078
g3576 = 0015986
g3578 = 0003712
g3578 = 0006357
g3578 = 0016592
g3579 = 0022857
g3579 = 0055085
g3580 = 0003735
g3580 = 0005622
g3580 = 0005840
g3580 = 0006412
g3581 = 0003723
g3581 = 0003735
g3581 = 0005622
g3581 = 0006412
g3581 = 0015935
g3581 = 0019843
g3582 = 0000030
g3586 = 0003824
g3586 = 0004410
g3586 = 0019752
g3586 = 0019878
g3586 = 0046912
g3588 = 0005634
g3590 = 0004842
g3590 = 0005680
g3591 = 0003723
g3591 = 0004349
g3591 = 0005737
g3591 = 0006561
g3597 = 0000166
g3597 = 0004812
g3597 = 0004818
g3597 = 0005524
g3597 = 0005737
g3597 = 0006412
g3597 = 0006418
g3597 = 0006424
g3597 = 0043039
g3599 = 0003677
g360 = 0000287
g360 = 0008897
g3600 = 0006886
g3600 = 0008536
g3601 = 0003676
g3601 = 0046872
g3602 = 0031965
g3602 = 0055088
g3604 = 0005215
g3604 = 0016021
g3604 = 0055085
g3605 = 0003676
g3606 = 0000124
g3606 = 0003712
g3607 = 0000290
g3607 = 0008047
g3607 = 0043085
g3608 = 0004176
g3608 = 0004252
g3608 = 0006508
g3609 = 0004176
g3609 = 0004252
g3609 = 0005524
g3609 = 0006508
g3610 = 0003824
g3610 = 0004333
g3610 = 0006099
g3610 = 0006106
g3610 = 0016829
g3610 = 0045239
g3612 = 0003676
g3612 = 0008270
g3613 = 0005524
g3613 = 0016887
g3614 = 0003723
g3614 = 0004540
g3616 = 0005515
g3619 = 0008237
g3619 = 0008270
g3620 = 0009116
g3622 = 0003700
g3622 = 0006355
g3622 = 0043565
g3623 = 0004842
g3624 = 0006535
g3628 = 0005515
g3628 = 0016301
g3628 = 0044877
g3629 = 0003824
g3629 = 0004801
g3629 = 0005737
g3629 = 0005975
g3629 = 0006098
g3632 = 0009055
g3632 = 0050660
g3633 = 0000156
g3633 = 0000160
g3633 = 0003700
g3633 = 0005634
g3633 = 0006355
g3633 = 0043565
g3635 = 0009055
g3635 = 0015035
g3635 = 0045454
g3637 = 0005515
g3638 = 0003677
g3638 = 0005524
g3639 = 0000276
g3639 = 0015078
g3639 = 0015986
g3641 = 0000287
g3641 = 0003862
g3641 = 0009098
g3641 = 0016616
g3641 = 0051287
g3641 = 0055114
g3643 = 0003824
g3645 = 0005515
g3646 = 0005525
g3647 = 0016757
g3649 = 0000001
g3649 = 0005743
g3649 = 0007005
g365 = 0003676
g3650 = 0055085
g3652 = 0000079
g3652 = 0019901
g3653 = 0003735
g3653 = 0005840
g3653 = 0006412
g3654 = 0003676
g3654 = 0003723
g3654 = 0003735
g3654 = 0005622
g3654 = 0005840
g3654 = 0006412
g3655 = 0003677
g3655 = 0006355
g3655 = 0043565
g3657 = 0003755
g3657 = 0005515
g3658 = 0008237
g3658 = 0008270
g366 = 0005515
g3660 = 0003735
g3660 = 0005622
g3660 = 0005840
g3660 = 0006412
g3661 = 0003677
g3661 = 0003713
g3661 = 0005515
g3661 = 0006357
g3661 = 0008270
g3661 = 0035065
g3662 = 0000462
g3662 = 0005515
g3662 = 0006396
g3662 = 0030515
g3664 = 0003676
g3665 = 0004506
g3665 = 0016021
g3665 = 0050660
g3665 = 0055114
g3668 = 0006865
g3668 = 0016020
g3668 = 0016021
g3668 = 0022857
g3668 = 0055085
g3669 = 0006865
g3669 = 0016020
g3669 = 0016021
g3669 = 0022857
g3669 = 0055085
g367 = 0016442
g367 = 0031047
g3672 = 0046907
g3674 = 0005524
g3674 = 0006457
g3674 = 0009408
g3674 = 0031072
g3674 = 0051082
g3675 = 0003677
g3675 = 0042162
g3675 = 0042803
g3676 = 0003677
g3676 = 0003688
g3676 = 0005524
g3676 = 0005634
g3676 = 0006260
g3676 = 0006270
g3676 = 0042555
g3677 = 0004177
g3677 = 0030145
g3678 = 0008270
g3678 = 0016579
g3678 = 0036459
g3679 = 0005515
g3680 = 0005515
g3680 = 0005885
g3680 = 0015629
g3680 = 0030833
g3680 = 0034314
g3681 = 0008608
g3681 = 0042729
g3681 = 0072686
g3683 = 0006662
g3683 = 0015035
g3683 = 0045454
g3684 = 0005737
g3684 = 0006914
g3684 = 0008641
g3685 = 0003924
g3685 = 0005047
g3685 = 0005525
g3685 = 0005785
g3685 = 0006614
g3685 = 0006886
g3686 = 0003676
g3686 = 0005524
g3688 = 0043015
g3689 = 0005525
g3690 = 0006189
g3691 = 0004638
g3691 = 0005524
g3691 = 0006189
g3691 = 0046872
g3693 = 0016021
g3694 = 0004553
g3694 = 0005975
g3696 = 0003824
g3696 = 0050662
g3697 = 0003824
g3697 = 0003978
g3697 = 0005975
g3697 = 0006012
g3697 = 0016853
g3697 = 0030246
g3698 = 0004335
g3698 = 0005524
g3698 = 0005534
g3698 = 0005737
g3698 = 0006012
g3698 = 0016301
g3698 = 0016773
g3698 = 0046835
g3699 = 0006012
g3699 = 0008108
g3699 = 0008270
g3699 = 0033499
g37 = 0003676
g37 = 0015074
g370 = 0004672
g370 = 0005524
g370 = 0006468
g3700 = 0005215
g3700 = 0016020
g3700 = 0016021
g3700 = 0022857
g3700 = 0055085
g3701 = 0016021
g3701 = 0055085
g3702 = 0016021
g3702 = 0055085
g3704 = 0000981
g3704 = 0005634
g3704 = 0006355
g3704 = 0008270
g3705 = 0016021
g3705 = 0055085
g3706 = 0016787
g3706 = 0016810
g3707 = 0016787
g3709 = 0016787
g3709 = 0016810
g3711 = 0016021
g3711 = 0055085
g3712 = 0005515
g3712 = 0006364
g3712 = 0042254
g3716 = 0022857
g3716 = 0055085
g3718 = 0016020
g3720 = 0007165
g3721 = 0003676
g3721 = 0015074
g373 = 0003723
g373 = 0006396
g373 = 0008173
g3732 = 0003676
g3732 = 0008270
g3733 = 0003723
g3733 = 0004000
g3733 = 0006396
g3734 = 0005515
g3735 = 0003942
g3735 = 0005737
g3735 = 0016620
g3735 = 0051287
g3735 = 0055114
g3740 = 0004932
g3740 = 0007186
g3740 = 0016020
g3741 = 0005524
g3741 = 0006298
g3741 = 0030983
g3743 = 0016788
g3744 = 0006406
g3744 = 0070390
g3747 = 0004089
g3747 = 0008270
g3747 = 0015976
g3748 = 0000981
g3748 = 0003677
g3748 = 0005634
g3748 = 0006351
g3748 = 0006355
g3748 = 0008270
g3749 = 0004672
g3749 = 0005524
g3749 = 0006468
g3750 = 0004514
g3750 = 0004516
g3750 = 0009435
g3750 = 0019357
g3751 = 0005215
g3751 = 0016020
g3751 = 0016021
g3751 = 0022857
g3751 = 0055085
g3753 = 0005515
g3753 = 0031966
g3755 = 0005515
g3757 = 0000030
g3758 = 0000030
g3759 = 0008270
g3759 = 0016491
g3759 = 0055114
g376 = 0000287
g376 = 0004141
g376 = 0005524
g376 = 0009102
g3760 = 0000030
g3761 = 0003824
g3761 = 0004160
g3761 = 0009082
g3762 = 0042578
g3763 = 0003723
g3764 = 0003824
g3764 = 0004357
g3764 = 0006750
g3766 = 0004725
g3766 = 0006470
g3766 = 0008138
g3766 = 0016311
g3766 = 0016791
g3769 = 0000808
g3769 = 0005634
g3769 = 0006260
g377 = 0003824
g377 = 0004015
g377 = 0008483
g377 = 0009102
g377 = 0030170
g3770 = 0003676
g3771 = 0000178
g3771 = 0003723
g3772 = 0016491
g3772 = 0055114
g3773 = 0031011
g3775 = 0016758
g3776 = 0005199
g3776 = 0005618
g3777 = 0005198
g3777 = 0005515
g3777 = 0006886
g3777 = 0016192
g3777 = 0030130
g3777 = 0030132
g3777 = 0032051
g3777 = 0048268
g3777 = 0071439
g3778 = 0044237
g3779 = 0044237
g378 = 0003824
g378 = 0004015
g378 = 0008483
g378 = 0009102
g378 = 0030170
g3782 = 0006508
g3782 = 0008233
g3784 = 0003824
g3784 = 0004372
g3784 = 0019264
g3784 = 0030170
g3784 = 0035999
g3786 = 0005515
g3789 = 0016020
g3789 = 0016628
g3789 = 0055114
g379 = 0006865
g379 = 0016020
g379 = 0016021
g379 = 0022857
g379 = 0055085
g3790 = 0006790
g3790 = 0008441
g3790 = 0046854
g3791 = 0005789
g3791 = 0016758
g3792 = 0004553
g3792 = 0005975
g3795 = 0005519
g3795 = 0051125
g3796 = 0003677
g3796 = 0003721
g3796 = 0003964
g3797 = 0003824
g3799 = 0006457
g3799 = 0016272
g3799 = 0051082
g38 = 0003676
g380 = 0016747
g3801 = 0006511
g3801 = 0031461
g3801 = 0031625
g3803 = 0000166
g3803 = 0004812
g3803 = 0004828
g3803 = 0005524
g3803 = 0006418
g3803 = 0006434
g3805 = 0016274
g3808 = 0003955
g3808 = 0010181
g3808 = 0016491
g3811 = 0000166
g3811 = 0003676
g3811 = 0004812
g3811 = 0004816
g3811 = 0005524
g3811 = 0006418
g3811 = 0006421
g3812 = 0000166
g3812 = 0002161
g3812 = 0004812
g3812 = 0004827
g3812 = 0005524
g3812 = 0005737
g3812 = 0006418
g3812 = 0006433
g3813 = 0000166
g3813 = 0003676
g3813 = 0004812
g3813 = 0004816
g3813 = 0005524
g3813 = 0006418
g3813 = 0006421
g3814 = 0003723
g3814 = 0004540
g3814 = 0006396
g3814 = 0008033
g3814 = 0030677
g3816 = 0006464
g3816 = 0009249
g3818 = 0000145
g3818 = 0006887
g3819 = 0004553
g3819 = 0005975
g382 = 0003824
g382 = 0016491
g382 = 0020037
g3821 = 0005515
g3823 = 0003972
g3823 = 0005524
g3823 = 0006388
g3823 = 0008081
g3823 = 0051730
g3826 = 0003824
g3828 = 0004672
g3828 = 0005524
g3828 = 0006468
g383 = 0000981
g383 = 0005634
g383 = 0006355
g383 = 0008270
g3830 = 0004519
g3830 = 0005634
g3830 = 0006302
g3830 = 0008408
g3830 = 0016787
g3830 = 0030145
g3830 = 0030870
g3831 = 0042546
g3832 = 0004672
g3832 = 0005524
g3832 = 0006468
g3833 = 0003824
g3833 = 0004121
g3833 = 0030170
g3833 = 0071266
g3834 = 0016491
g3834 = 0055114
g3836 = 0051287
g3836 = 0055114
g3837 = 0004129
g3837 = 0005740
g3838 = 0003735
g3838 = 0005622
g3838 = 0005840
g3838 = 0006412
g3839 = 0000159
g3839 = 0005515
g3839 = 0019888
g384 = 0000981
g384 = 0005634
g384 = 0006355
g384 = 0008270
g3840 = 0004129
g3840 = 0005743
g3840 = 0005751
g3842 = 0000796
g3842 = 0007076
g3843 = 0003861
g3843 = 0009098
g3843 = 0009316
g3843 = 0051539
g3844 = 0004502
g3844 = 0006569
g3844 = 0019805
g3844 = 0071949
g3845 = 0005096
g3846 = 0000796
g3846 = 0007076
g3847 = 0008270
g3849 = 0016021
g3850 = 0004001
g3850 = 0006166
g3850 = 0016773
g3851 = 0015031
g3851 = 0030176
g3852 = 0016020
g3852 = 0055085
g3853 = 0000350
g3854 = 0016787
g3855 = 0003951
g3855 = 0006741
g3855 = 0019674
g3856 = 0003824
g3856 = 0005515
g3856 = 0006511
g3856 = 0016579
g3856 = 0016787
g3856 = 0036459
g3857 = 0003824
g3857 = 0009058
g3858 = 0003723
g3858 = 0005515
g386 = 0016020
g386 = 0016021
g386 = 0022857
g386 = 0055085
g3861 = 0006904
g3861 = 0016192
g3864 = 0019825
g3864 = 0020037
g3865 = 0016592
g3866 = 0005515
g3871 = 0004735
g3871 = 0006561
g3871 = 0055114
g3874 = 0005524
g3874 = 0015986
g3874 = 0045261
g3874 = 0046034
g3874 = 0046933
g3874 = 1902600
g3875 = 0004222
g3875 = 0006508
g3875 = 0008233
g3875 = 0071586
g3876 = 0004042
g3877 = 0003824
g3877 = 0051536
g3880 = 0003824
g3882 = 0006629
g3883 = 0003677
g3883 = 0046983
g3884 = 0003735
g3884 = 0005622
g3884 = 0005840
g3884 = 0006412
g3886 = 0003676
g3887 = 0001510
g3887 = 0005634
g3887 = 0006364
g3887 = 0008168
g3887 = 0008649
g3887 = 0031167
g3887 = 0032259
g3888 = 0005789
g3888 = 0006506
g389 = 0016491
g389 = 0016620
g389 = 0055114
g3890 = 0006144
g3890 = 0033971
g3892 = 0005801
g3892 = 0006886
g3892 = 0016020
g3893 = 0005515
g3893 = 0006886
g3893 = 0016192
g3894 = 0016021
g3896 = 0005515
g3896 = 0009058
g3896 = 0016779
g3897 = 0003924
g3897 = 0005525
g3897 = 0005622
g3897 = 0007264
g3898 = 0005524
g3898 = 0006457
g3898 = 0051082
g3899 = 0000981
g3899 = 0005634
g3899 = 0006355
g3899 = 0008270
g3900 = 0004601
g3900 = 0006979
g3900 = 0020037
g3900 = 0055114
g3901 = 0008168
g3902 = 0008374
g3903 = 0004222
g3904 = 0005515
g3905 = 0005515
g3906 = 0003676
g3907 = 0016787
g3909 = 0005515
g391 = 0016787
g3910 = 0005484
g3910 = 0006886
g3910 = 0016020
g3910 = 0016192
g3911 = 0016651
g3911 = 0022900
g3912 = 0005515
g3914 = 0003824
g3916 = 0005739
g3917 = 0000981
g3917 = 0005634
g3917 = 0006355
g3917 = 0008270
g3918 = 0003677
g3918 = 0005634
g3918 = 0006351
g3918 = 0008270
g392 = 0005886
g3921 = 0005515
g3924 = 0005524
g3924 = 0015991
g3924 = 0033180
g3924 = 0046034
g3924 = 1902600
g3926 = 0003676
g3926 = 0003723
g3927 = 0003723
g3927 = 0003735
g3927 = 0005840
g3927 = 0006412
g3927 = 0015935
g3928 = 0004672
g3928 = 0004707
g3928 = 0005524
g3928 = 0006468
g3929 = 0005515
g3931 = 0016021
g3931 = 0032977
g3932 = 0005634
g3932 = 0006355
g3932 = 0008270
g3932 = 0032786
g3933 = 0004013
g3933 = 0019510
g3933 = 0051287
g3934 = 0005515
g3937 = 0000145
g3937 = 0006904
g3939 = 0003676
g3939 = 0004526
g3939 = 0005634
g3939 = 0008033
g394 = 0005484
g394 = 0005524
g394 = 0006886
g394 = 0016020
g394 = 0016192
g394 = 0016307
g394 = 0046488
g394 = 0046872
g3942 = 0008270
g3942 = 0016491
g3942 = 0055114
g3943 = 0004190
g3943 = 0016021
g3944 = 0008610
g3949 = 0003824
g3949 = 0009058
g3950 = 0003824
g3950 = 0004084
g3950 = 0009081
g3952 = 0005515
g3953 = 0005215
g3953 = 0016021
g3953 = 0055085
g3954 = 0016021
g3954 = 0055085
g3955 = 0008380
g3956 = 0003676
g3957 = 0003924
g3957 = 0005525
g3957 = 0005622
g3957 = 0007264
g3958 = 0016491
g3958 = 0055114
g396 = 0016020
g396 = 0030001
g396 = 0046873
g396 = 0055085
g3960 = 0003824
g3960 = 0006596
g3961 = 0006355
g3961 = 0008270
g3961 = 0043565
g3965 = 0003682
g3965 = 0005524
g3966 = 0003924
g3966 = 0005525
g3967 = 0003735
g3967 = 0005622
g3967 = 0005840
g3967 = 0006412
g3968 = 0016020
g3968 = 0022857
g3968 = 0055085
g3969 = 0003824
g3969 = 0003938
g3969 = 0006164
g3969 = 0016491
g3969 = 0055114
g397 = 0006364
g397 = 0030515
g3972 = 0005669
g3972 = 0006352
g3972 = 0046982
g3973 = 0005787
g3973 = 0006465
g3973 = 0008233
g3973 = 0016021
g3974 = 0003824
g3975 = 0003839
g3975 = 0006751
g3978 = 0003677
g3980 = 0006605
g3980 = 0006886
g3980 = 0015031
g3980 = 0015450
g3980 = 0016020
g3981 = 0006364
g3981 = 0030688
g3983 = 0005515
g3985 = 0004672
g3985 = 0005524
g3985 = 0006468
g3986 = 0003677
g3987 = 0003677
g3987 = 0006281
g3987 = 0006355
g3987 = 0008168
g3987 = 0008270
g3988 = 0016491
g3988 = 0055114
g399 = 0016491
g3991 = 0000287
g3991 = 0019509
g3991 = 0043874
g3992 = 0003684
g3992 = 0005515
g3992 = 0005634
g3992 = 0006289
g3992 = 0043161
g3993 = 0005515
g3993 = 0006396
g3997 = 0046872
g4 = 0004672
g4 = 0005524
g4 = 0006468
g4000 = 0006855
g4000 = 0015238
g4000 = 0015297
g4000 = 0016020
g4000 = 0055085
g4002 = 0000287
g4002 = 0004749
g4002 = 0009116
g4002 = 0009156
g4002 = 0009165
g4002 = 0044249
g4004 = 0005515
g4004 = 0006364
g4004 = 0032040
g4008 = 0016575
g401 = 0016020
g401 = 0022857
g401 = 0055085
g4011 = 0003676
g4012 = 0001678
g4012 = 0004396
g4012 = 0005515
g4012 = 0005524
g4012 = 0005536
g4012 = 0005975
g4012 = 0006096
g4012 = 0016773
g4013 = 0003735
g4013 = 0005840
g4013 = 0006412
g4014 = 0004177
g4014 = 0006508
g4014 = 0008235
g4016 = 0005515
g4017 = 0005515
g4018 = 0003983
g4018 = 0006011
g4018 = 0070569
g4019 = 0000469
g402 = 0016020
g402 = 0022857
g402 = 0055085
g4021 = 0005215
g4021 = 0016020
g4021 = 0016021
g4021 = 0022857
g4021 = 0055085
g4023 = 0000981
g4023 = 0005634
g4023 = 0006355
g4023 = 0008270
g4026 = 0004100
g4026 = 0006031
g4029 = 0016020
g4029 = 0022857
g4029 = 0055085
g403 = 0003824
g403 = 0005975
g4030 = 0005524
g4030 = 0016021
g4030 = 0016887
g4030 = 0042626
g4030 = 0055085
g4031 = 0003735
g4031 = 0005840
g4031 = 0006412
g4032 = 0003676
g4033 = 0003676
g4035 = 0042254
g4035 = 1990904
g4036 = 0003824
g4039 = 0000162
g4039 = 0003824
g4039 = 0004834
g4039 = 0006568
g404 = 0005524
g404 = 0046872
g4042 = 0009058
g4042 = 0016742
g4046 = 0005737
g4046 = 0120009
g4046 = 0120013
g4049 = 0003735
g4049 = 0005622
g4049 = 0005840
g4049 = 0006412
g405 = 0005515
g4052 = 0000287
g4052 = 0004749
g4052 = 0009116
g4052 = 0009156
g4052 = 0009165
g4052 = 0044249
g4053 = 0003676
g4054 = 0005515
g4055 = 0006511
g4055 = 0016579
g4055 = 0036459
g4058 = 0004345
g4058 = 0006006
g4058 = 0050661
g4058 = 0055114
g4059 = 0004345
g4059 = 0006006
g4059 = 0050661
g4059 = 0055114
g406 = 0006457
g406 = 0051082
g4060 = 0000256
g4060 = 0004848
g4060 = 0050385
g4061 = 0004298
g4061 = 0005839
g4061 = 0051603
g4066 = 0005524
g4066 = 0006457
g4066 = 0009408
g4066 = 0031072
g4066 = 0051082
g407 = 0005515
g407 = 0005737
g4070 = 0003824
g4070 = 0006520
g4070 = 0016765
g4070 = 0030170
g4076 = 0016021
g4076 = 0055085
g4078 = 0005515
g4078 = 0006396
g4079 = 0016021
g4079 = 0055085
g408 = 0001522
g408 = 0003723
g408 = 0006396
g408 = 0009451
g408 = 0009982
g4084 = 0003677
g4086 = 0005845
g4086 = 0006413
g4086 = 0017148
g4089 = 0016491
g4089 = 0055114
g4090 = 0000413
g4090 = 0003755
g4091 = 0030001
g4091 = 0046872
g4092 = 0005515
g4093 = 0022857
g4093 = 0055085
g4095 = 0016651
g4095 = 0048038
g4095 = 0051287
g4095 = 0055114
g4096 = 0003824
g4096 = 0004375
g4096 = 0006544
g4096 = 0006546
g4096 = 0055114
g4097 = 0005515
g4101 = 0003735
g4102 = 0003735
g4102 = 0005622
g4102 = 0005840
g4102 = 0006412
g4105 = 0006855
g4105 = 0015238
g4105 = 0015297
g4105 = 0016020
g4105 = 0055085
g4106 = 0005524
g4106 = 0016020
g4106 = 0016021
g4106 = 0016887
g4106 = 0042626
g4106 = 0055085
g4107 = 0016020
g4108 = 0007064
g4109 = 0003677
g4109 = 0006352
g411 = 0006464
g411 = 0015031
g4110 = 0003824
g4111 = 0008270
g4111 = 0070290
g4112 = 0003824
g4112 = 0003864
g4112 = 0015940
g4115 = 0005975
g4115 = 0006098
g4115 = 0017057
g4117 = 0003824
g4118 = 0005525
g4119 = 0005506
g4119 = 0016226
g4119 = 0051536
g4120 = 0003676
g4121 = 0000786
g4121 = 0003677
g4121 = 0005634
g4121 = 0006334
g4123 = 0006520
g4123 = 0016491
g4123 = 0016639
g4123 = 0055114
g4125 = 0008270
g4126 = 0004553
g4126 = 0005975
g4127 = 0008137
g4127 = 0048038
g4127 = 0051536
g4127 = 0051539
g4127 = 0055114
g4128 = 0000462
g4128 = 0005730
g4128 = 0030686
g4128 = 0030688
g4129 = 0005742
g4129 = 0006605
g4129 = 0006886
g4131 = 0004222
g4131 = 0005524
g4131 = 0006508
g4131 = 0008270
g4131 = 0016020
g4131 = 0016021
g4132 = 0003924
g4132 = 0005525
g4134 = 0008270
g4135 = 0003712
g4135 = 0006357
g4135 = 0016592
g4136 = 0003676
g4136 = 0005524
g4138 = 0005515
g4139 = 0005086
g4139 = 0032012
g414 = 0046982
g4140 = 0035091
g4142 = 0016021
g4142 = 0055085
g4143 = 0016491
g4143 = 0016620
g4143 = 0055114
g4144 = 0005739
g4145 = 0003924
g4145 = 0005525
g4146 = 0000123
g4146 = 0016573
g4148 = 0004821
g4148 = 0005524
g4148 = 0005737
g4148 = 0006427
g4149 = 0004672
g4149 = 0005524
g4149 = 0006468
g415 = 0003677
g415 = 0005524
g415 = 0006260
g4150 = 0003824
g4150 = 0004731
g4150 = 0006139
g4150 = 0009116
g4150 = 0016763
g4151 = 0005515
g4152 = 0003777
g4152 = 0005524
g4152 = 0007018
g4152 = 0008017
g4153 = 0000287
g4153 = 0004450
g4153 = 0006102
g4153 = 0016616
g4153 = 0051287
g4153 = 0055114
g4154 = 0000155
g4154 = 0007165
g4155 = 0000160
g4156 = 0005634
g4156 = 0006260
g4157 = 0006606
g4158 = 0003951
g4159 = 0003824
g4159 = 0003870
g4159 = 0009058
g4159 = 0016740
g4159 = 0030170
g4159 = 0033014
g4160 = 0003676
g4160 = 0015074
g4163 = 0019904
g4166 = 0000166
g4166 = 0000287
g4166 = 0004012
g4166 = 0005524
g4166 = 0015914
g4166 = 0016021
g4168 = 0005515
g417 = 0005515
g4170 = 0016021
g4172 = 0000166
g4172 = 0006812
g4172 = 0016021
g4172 = 0019829
g4173 = 0016765
g4175 = 0004175
g4175 = 0004298
g4175 = 0005839
g4175 = 0006511
g4175 = 0019773
g4175 = 0043161
g4175 = 0051603
g4176 = 0005515
g4177 = 0004642
g4177 = 0006189
g4178 = 0005515
g4178 = 0005634
g4178 = 0006396
g4178 = 0006397
g4179 = 0006865
g4179 = 0016020
g4179 = 0016021
g4179 = 0022857
g4179 = 0055085
g4180 = 0001401
g4181 = 0000213
g4181 = 0003676
g4181 = 0004518
g4181 = 0006388
g4183 = 0006069
g4183 = 0008270
g4183 = 0016491
g4183 = 0051903
g4183 = 0055114
g4184 = 0000413
g4184 = 0003676
g4184 = 0003755
g4185 = 0004497
g4185 = 0006744
g4185 = 0016709
g4185 = 0050660
g4185 = 0055114
g4185 = 0071949
g4186 = 0003848
g4186 = 0004150
g4186 = 0004156
g4186 = 0006760
g4186 = 0009396
g4186 = 0042558
g4186 = 0044237
g4187 = 0003676
g4187 = 0008270
g4189 = 0046983
g4190 = 0005524
g4190 = 0016020
g4190 = 0016021
g4190 = 0016887
g4190 = 0042626
g4190 = 0055085
g4191 = 0005515
g4191 = 0005680
g4191 = 0030071
g4192 = 0000398
g4193 = 0000398
g4193 = 0003723
g4193 = 0005515
g4193 = 0017070
g4193 = 0030623
g4194 = 0004583
g4194 = 0005789
g4194 = 0006488
g4196 = 0000256
g4196 = 0004037
g4200 = 0008289
g4200 = 0061817
g4201 = 0017119
g4202 = 0015078
g4202 = 0015991
g4202 = 0033179
g4203 = 0005515
g4206 = 0003735
g4206 = 0005622
g4206 = 0005840
g4206 = 0006412
g4209 = 0016471
g4209 = 0042626
g4209 = 1902600
g4211 = 0016717
g4211 = 0055114
g4212 = 0003824
g4212 = 0016491
g4212 = 0050660
g4212 = 0055114
g4212 = 0071949
g4213 = 0000145
g4213 = 0006904
g4216 = 0003924
g4216 = 0005525
g4219 = 0005515
g422 = 0005975
g422 = 0016868
g4220 = 0005524
g4220 = 0006457
g4220 = 0051082
g4222 = 0000166
g4222 = 0005507
g4222 = 0006812
g4222 = 0016021
g4222 = 0019829
g4222 = 0030001
g4222 = 0046872
g4223 = 0005215
g4223 = 0016021
g4223 = 0055085
g4225 = 0000981
g4225 = 0000987
g4225 = 0003677
g4225 = 0045944
g4225 = 0046983
g4227 = 0003714
g4227 = 0005515
g4227 = 0006808
g4230 = 0003676
g4231 = 0016021
g4232 = 0007064
g4232 = 0031390
g4233 = 0003955
g4233 = 0010181
g4233 = 0016491
g4234 = 0003955
g4234 = 0010181
g4234 = 0016491
g4235 = 0004733
g4235 = 0008615
g4235 = 0010181
g4235 = 0016638
g4235 = 0048037
g4235 = 0055114
g4237 = 0005515
g4238 = 0003824
g4238 = 0006281
g4239 = 0003676
g4239 = 0003677
g4239 = 0005524
g4239 = 0005634
g4239 = 0006338
g4239 = 0016818
g4239 = 0031491
g4239 = 0043044
g4240 = 0008137
g4240 = 0009055
g4240 = 0016020
g4240 = 0016491
g4240 = 0016651
g4240 = 0042773
g4240 = 0051536
g4240 = 0055114
g4241 = 0004525
g4241 = 0006396
g4242 = 0005634
g4244 = 0005515
g4251 = 0005515
g426 = 0004672
g426 = 0005524
g426 = 0006468
g4260 = 0003676
g4260 = 0008270
g4261 = 0000981
g4261 = 0036086
g4262 = 0000287
g4262 = 0004450
g4262 = 0006102
g4262 = 0016616
g4262 = 0051287
g4262 = 0055114
g4263 = 0001522
g4263 = 0003723
g4263 = 0009451
g4263 = 0009982
g4264 = 0000786
g4264 = 0003677
g4264 = 0005634
g4264 = 0006334
g4264 = 0006352
g4264 = 0046982
g4265 = 0000786
g4265 = 0003677
g4265 = 0046982
g4267 = 0004725
g4267 = 0016311
g4267 = 0016791
g4268 = 0005634
g427 = 0005509
g427 = 0005515
g4270 = 0006886
g4270 = 0008536
g4272 = 0003676
g4272 = 0031124
g4273 = 0003676
g4274 = 0003676
g4274 = 0005634
g4274 = 0006351
g4274 = 0006355
g4274 = 0008270
g4276 = 0004045
g428 = 0007005
g428 = 0008289
g428 = 0032865
g4280 = 0006325
g4281 = 0005515
g4282 = 0000049
g4282 = 0000166
g4282 = 0002161
g4282 = 0004812
g4282 = 0004822
g4282 = 0005524
g4282 = 0006418
g4282 = 0006428
g4283 = 0005789
g4283 = 0018279
g4285 = 0003824
g4285 = 0005975
g4285 = 0016853
g4285 = 0030246
g4286 = 0042578
g4286 = 0046856
g4287 = 0042578
g4290 = 0003924
g4290 = 0005525
g4291 = 0004672
g4291 = 0005524
g4291 = 0006468
g4294 = 0005515
g4294 = 0008092
g4294 = 0030674
g4294 = 0042802
g4294 = 0043130
g4295 = 0002100
g4295 = 0003824
g4295 = 0008251
g4296 = 0003723
g43 = 0003676
g43 = 0008270
g43 = 0015074
g4300 = 0004672
g4300 = 0005524
g4300 = 0006468
g4302 = 0006886
g4302 = 0015031
g4302 = 0016192
g4302 = 0030117
g4302 = 0030122
g4302 = 0030131
g4302 = 0035615
g4302 = 0072583
g4303 = 0030170
g4305 = 0000725
g4305 = 0005634
g4305 = 0097196
g4306 = 0003676
g4306 = 0003723
g4306 = 0005634
g4306 = 0006396
g4306 = 1990904
g4308 = 0003677
g4308 = 0003887
g4308 = 0006260
g4312 = 0005381
g4312 = 0016020
g4312 = 0033573
g4312 = 0034755
g4313 = 0005515
g4319 = 0003723
g4319 = 0006396
g4319 = 0008173
g4322 = 0016491
g4322 = 0055114
g4323 = 0016021
g4323 = 0055085
g4324 = 0016491
g4324 = 0055114
g4325 = 0016491
g4325 = 0055114
g4329 = 0005515
g4330 = 0003676
g4332 = 0004672
g4332 = 0005524
g4332 = 0006468
g4334 = 0003723
g4334 = 0006396
g4334 = 0008168
g4334 = 0008173
g4335 = 0006820
g4335 = 0016021
g4341 = 0005515
g4343 = 0016021
g4346 = 0005515
g4352 = 0003684
g4352 = 0006281
g4355 = 0003824
g4355 = 0003987
g4355 = 0016208
g4355 = 0019427
g4356 = 0006508
g4356 = 0008237
g4356 = 0016021
g4356 = 0016787
g4356 = 0055085
g4359 = 0005515
g436 = 0016787
g4360 = 0004066
g4360 = 0006529
g4361 = 0016787
g4361 = 0016805
g4362 = 0005515
g4363 = 0004672
g4363 = 0005524
g4363 = 0006468
g4364 = 0003676
g4367 = 0006855
g4367 = 0015238
g4367 = 0015297
g4367 = 0016020
g4367 = 0055085
g4368 = 0042147
g4371 = 0003676
g4371 = 0005524
g4373 = 0000079
g4373 = 0019901
g4376 = 0005669
g4376 = 0006367
g4377 = 0005509
g4378 = 0004175
g4378 = 0004298
g4378 = 0005839
g4378 = 0006511
g4378 = 0019773
g4378 = 0051603
g4379 = 0016020
g4379 = 0016628
g4379 = 0055114
g438 = 0005524
g438 = 0006457
g438 = 0051082
g4380 = 0003723
g4382 = 0006812
g4382 = 0008324
g4382 = 0016021
g4382 = 0055085
g4383 = 0000030
g4383 = 0006486
g4383 = 0016020
g4386 = 0005525
g4387 = 0016021
g4389 = 0004407
g4389 = 0016575
g439 = 0005515
g4390 = 0000981
g4390 = 0005634
g4390 = 0006355
g4390 = 0008270
g4393 = 0007165
g4394 = 0005515
g4394 = 0006886
g4394 = 0016192
g4396 = 0004672
g4396 = 0005524
g4396 = 0006468
g4398 = 0016787
g4399 = 0043087
g4399 = 0048193
g440 = 0005876
g440 = 0008608
g440 = 0042729
g4400 = 0005215
g4400 = 0016020
g4400 = 0016021
g4400 = 0022857
g4400 = 0055085
g4401 = 0006400
g4401 = 0008176
g4402 = 0005622
g4402 = 0042254
g4404 = 0003676
g4405 = 0005515
g4406 = 0016021
g4406 = 0032977
g441 = 0000408
g441 = 0002949
g4412 = 0005515
g4412 = 0005524
g4412 = 0005634
g4412 = 0006355
g4412 = 0042393
g4414 = 0003677
g4414 = 0005524
g4415 = 0003677
g4418 = 0005524
g4419 = 0016491
g4419 = 0055114
g442 = 0016020
g442 = 0022857
g442 = 0055085
g4421 = 0000139
g4421 = 0005801
g4421 = 0006888
g4421 = 0016021
g4423 = 0006099
g4423 = 0009055
g4423 = 0016491
g4423 = 0051536
g4423 = 0051537
g4423 = 0055114
g4425 = 0000166
g4425 = 0003676
g4425 = 0003677
g4425 = 0003887
g4426 = 0004842
g4427 = 0003824
g4427 = 0010181
g4427 = 0016491
g4427 = 0055114
g4428 = 0003676
g4431 = 0005524
g4431 = 0005737
g4431 = 0016787
g4431 = 0030163
g4435 = 0045145
g4437 = 0000166
g4437 = 0002161
g4437 = 0004812
g4437 = 0004823
g4437 = 0005524
g4437 = 0006418
g4437 = 0006429
g4439 = 0003676
g444 = 0003676
g444 = 0005515
g444 = 0005634
g4440 = 0005515
g4442 = 0003723
g4442 = 0004540
g4443 = 0003676
g4444 = 0000906
g4444 = 0009231
g4444 = 0009349
g4445 = 0004672
g4445 = 0005515
g4445 = 0005524
g4445 = 0006468
g4446 = 0005515
g4447 = 0005515
g4448 = 0016491
g4448 = 0055114
g4449 = 0000981
g4449 = 0003677
g4449 = 0005634
g4449 = 0006351
g4449 = 0006355
g4449 = 0008270
g445 = 0005096
g4450 = 0005515
g4452 = 0000166
g4452 = 0008553
g4452 = 0016021
g4452 = 0120029
g4454 = 0006355
g4455 = 0001055
g4455 = 0003677
g4455 = 0003899
g4455 = 0005665
g4455 = 0006351
g4455 = 0006366
g4455 = 0046983
g4456 = 0004672
g4456 = 0005515
g4456 = 0005524
g4456 = 0006468
g4457 = 0003677
g4457 = 0003917
g4457 = 0005694
g4457 = 0006265
g4459 = 0003676
g4459 = 0004523
g4459 = 0016070
g446 = 0003824
g446 = 0004802
g4462 = 0008113
g4462 = 0055114
g4463 = 0015031
g4463 = 0030906
g4463 = 0042147
g4464 = 0005777
g4469 = 0005524
g447 = 0003676
g4473 = 0005634
g4473 = 0042254
g4474 = 0003676
g4476 = 0003676
g448 = 0016301
g4481 = 0016021
g4481 = 0055085
g4482 = 0010181
g4482 = 0016491
g4482 = 0020037
g4482 = 0051536
g4482 = 0055114
g4483 = 0005506
g4483 = 0016705
g4483 = 0020037
g4483 = 0055114
g4485 = 0020037
g4486 = 0003676
g4487 = 0047429
g4488 = 0004742
g4488 = 0006090
g4488 = 0016746
g4488 = 0045254
g4490 = 0005515
g4491 = 0003676
g4491 = 0008270
g4492 = 0000786
g4492 = 0003677
g4492 = 0046982
g4493 = 0000786
g4493 = 0003677
g4493 = 0005634
g4493 = 0006334
g4493 = 0006352
g4493 = 0046982
g4494 = 0000079
g4494 = 0019901
g4496 = 0003824
g4498 = 0016787
g4499 = 0016740
g450 = 0004768
g450 = 0006629
g450 = 0006636
g450 = 0016021
g450 = 0016717
g450 = 0020037
g450 = 0055114
g4500 = 0000981
g4500 = 0005634
g4500 = 0006355
g4500 = 0008270
g4503 = 0005524
g4503 = 0016021
g4503 = 0016887
g4503 = 0042626
g4503 = 0055085
g4504 = 0005743
g4504 = 0022857
g4504 = 0055085
g4507 = 0000228
g4507 = 0006338
g4508 = 0003746
g4508 = 0005853
g4508 = 0006414
g4510 = 0006629
g4511 = 0005515
g4512 = 0009055
g4512 = 0020037
g4514 = 0004222
g4514 = 0005524
g4514 = 0006508
g4514 = 0016020
g4516 = 0015986
g4516 = 0045261
g4516 = 0046933
g4518 = 0005507
g4518 = 0008131
g4518 = 0009308
g4518 = 0048038
g4518 = 0055114
g4519 = 0005507
g4519 = 0008131
g4519 = 0009308
g4519 = 0048038
g4519 = 0055114
g452 = 0003676
g452 = 0016787
g452 = 0046872
g4520 = 0003676
g4520 = 0003723
g4520 = 0003743
g4520 = 0005515
g4520 = 0005852
g4520 = 0006413
g4520 = 0031369
g4521 = 0004553
g4521 = 0005975
g4522 = 0017176
g4523 = 0000126
g4523 = 0000995
g4523 = 0003677
g4523 = 0006383
g4524 = 0005515
g4525 = 0004672
g4525 = 0005524
g4525 = 0006468
g4526 = 0008270
g4530 = 0009916
g4530 = 0055114
g4531 = 0000287
g4531 = 0016616
g4531 = 0051287
g4531 = 0055114
g4532 = 0008168
g4534 = 0003677
g4535 = 0005524
g4535 = 0006270
g4535 = 0051301
g4537 = 0008654
g4537 = 0016020
g4537 = 0016780
g4539 = 0043015
g4542 = 0004725
g4542 = 0006470
g4542 = 0008138
g4542 = 0016311
g4544 = 0005484
g4544 = 0006886
g4544 = 0016020
g4544 = 0016192
g4545 = 0000166
g4545 = 0001882
g4545 = 0003676
g4545 = 0003677
g4545 = 0003887
g4545 = 0006260
g4546 = 0042407
g4546 = 0061617
g4548 = 0005743
g4548 = 0009060
g4548 = 0033617
g4549 = 0016791
g4550 = 0004579
g4550 = 0008250
g4550 = 0016021
g4551 = 0005956
g4551 = 0019887
g4552 = 0043529
g4552 = 0071816
g4558 = 0016209
g4558 = 0016491
g4558 = 0045454
g4558 = 0051920
g4558 = 0055114
g4559 = 0004455
g4559 = 0009082
g4559 = 0016491
g4559 = 0055114
g4560 = 0008137
g4560 = 0009055
g4560 = 0016020
g4561 = 0008612
g4562 = 0004170
g4562 = 0046080
g4563 = 0005506
g4563 = 0016705
g4563 = 0020037
g4563 = 0055114
g4567 = 0003924
g4567 = 0007165
g4567 = 0007186
g4567 = 0019001
g4567 = 0031683
g4568 = 0005524
g4568 = 0006807
g4568 = 0046872
g457 = 0000220
g457 = 0015078
g457 = 0015991
g457 = 0033179
g4572 = 0004672
g4572 = 0005524
g4572 = 0006468
g4573 = 0005783
g4573 = 0016491
g4573 = 0030497
g4573 = 0045703
g4575 = 0016209
g4575 = 0016491
g4575 = 0045454
g4575 = 0051920
g4575 = 0055114
g4576 = 0000981
g4576 = 0003677
g4576 = 0005634
g4576 = 0006351
g4576 = 0006355
g4576 = 0008270
g4577 = 0000150
g4577 = 0000166
g4577 = 0000724
g4577 = 0003677
g4577 = 0003690
g4577 = 0003697
g4577 = 0005524
g4577 = 0006259
g4577 = 0006281
g4577 = 0008094
g4577 = 1990426
g4578 = 0005086
g4578 = 0032012
g4579 = 0004175
g4579 = 0004298
g4579 = 0005839
g4579 = 0019774
g4579 = 0043161
g4579 = 0051603
g4582 = 0005739
g4582 = 0016491
g4582 = 0055114
g4583 = 0006807
g4585 = 0004864
g4585 = 0009966
g4585 = 0043666
g4587 = 0003677
g4587 = 0003899
g4587 = 0005634
g4587 = 0006351
g4588 = 0016021
g4590 = 0003700
g4590 = 0006355
g4594 = 0003723
g4594 = 0006400
g4595 = 0003824
g4595 = 0009058
g4596 = 0016491
g4596 = 0055114
g4597 = 0004672
g4597 = 0005524
g4597 = 0006468
g4599 = 0005524
g4600 = 0003676
g4600 = 0003677
g4600 = 0005634
g4600 = 0006260
g4600 = 0006281
g4600 = 0006310
g4601 = 0003924
g4601 = 0005525
g4601 = 0005739
g4601 = 0032790
g4602 = 0044237
g4603 = 0003676
g4604 = 0004553
g4604 = 0005975
g4605 = 0016021
g4606 = 0005525
g4607 = 0002098
g4607 = 0033588
g4609 = 0004057
g4609 = 0016598
g4610 = 0004364
g4610 = 0005515
g4611 = 0000049
g4612 = 0003924
g4612 = 0005525
g4612 = 0007165
g4612 = 0016020
g4613 = 0003676
g4613 = 0015074
g4614 = 0000166
g4614 = 0006812
g4614 = 0016021
g4614 = 0016887
g4615 = 0006511
g4616 = 0000981
g4616 = 0005634
g4616 = 0006355
g4616 = 0008270
g4619 = 0000045
g4619 = 0005737
g4620 = 0003676
g4620 = 0005524
g4621 = 0016020
g4621 = 0016192
g4628 = 0022857
g4628 = 0055085
g4633 = 0005515
g4635 = 0004672
g4635 = 0005524
g4635 = 0006468
g4636 = 0005515
g4637 = 0003735
g4637 = 0006412
g4637 = 0015934
g4639 = 0003723
g4639 = 0005622
g4639 = 0019843
g464 = 0000742
g464 = 0048288
g4640 = 0003676
g4640 = 0006479
g4640 = 0008168
g4640 = 0008276
g4640 = 0032259
g4641 = 0030488
g4641 = 0031515
g4642 = 0003723
g4642 = 0006364
g4642 = 0008168
g4642 = 0008757
g4644 = 0000902
g4644 = 0003779
g4644 = 0007010
g4645 = 0004149
g4645 = 0006099
g4645 = 0016746
g4645 = 0045252
g4648 = 0003676
g4649 = 0016301
g4650 = 0042256
g4650 = 0043022
g4651 = 0005524
g4652 = 0005524
g4652 = 0019538
g4653 = 0003994
g4653 = 0006099
g4653 = 0051539
g4654 = 0005085
g4654 = 0007264
g4656 = 0008677
g4656 = 0015940
g4656 = 0016491
g4656 = 0055114
g4657 = 0005515
g4658 = 0005515
g4659 = 0005515
g466 = 0003924
g466 = 0005525
g466 = 0006614
g466 = 0008312
g466 = 0048500
g4664 = 0003684
g4664 = 0003824
g4664 = 0006281
g4664 = 0006284
g4664 = 0006289
g4664 = 0008534
g4665 = 0005524
g4665 = 0016887
g4666 = 0004322
g4666 = 0005739
g4666 = 0008199
g4666 = 0016226
g4666 = 0055114
g4667 = 0016020
g4667 = 0022857
g4667 = 0055085
g4668 = 0005515
g467 = 0004792
g4671 = 0003723
g4671 = 0005730
g4671 = 0042254
g4671 = 1990904
g4672 = 0015078
g4672 = 0015991
g4672 = 0033177
g4672 = 0033179
g4673 = 0004512
g4673 = 0006021
g4673 = 0008654
g4675 = 0005815
g4676 = 0016757
g4677 = 0005525
g4678 = 0003735
g4678 = 0005622
g4678 = 0005840
g4678 = 0006412
g4680 = 0000145
g4680 = 0006887
g4682 = 0006520
g4682 = 0016597
g4682 = 0016743
g4684 = 0005666
g4684 = 0006383
g4686 = 0005622
g4686 = 0006886
g4687 = 0005622
g4687 = 0006886
g4687 = 0016192
g4688 = 0003677
g4689 = 0016021
g4690 = 0003676
g4690 = 0015074
g4691 = 0006406
g4691 = 0008541
g4691 = 0043248
g4692 = 0005524
g4692 = 0005737
g4692 = 0016787
g4692 = 0030163
g4693 = 0005515
g4695 = 0003677
g4695 = 0003899
g4695 = 0006351
g47 = 0003676
g4706 = 0005515
g471 = 0004672
g471 = 0005524
g471 = 0006468
g4710 = 0003676
g4711 = 0016579
g4711 = 0036459
g4712 = 0006511
g4712 = 0016579
g4712 = 0036459
g4714 = 0000981
g4714 = 0003677
g4714 = 0005634
g4714 = 0006351
g4714 = 0006355
g4714 = 0008270
g4715 = 0016021
g4715 = 0055085
g4716 = 0016021
g4716 = 0055085
g4717 = 0003676
g4717 = 0006351
g4717 = 0008270
g4717 = 0042779
g4718 = 0003676
g472 = 0003735
g472 = 0005840
g472 = 0006412
g4721 = 0003777
g4721 = 0005524
g4721 = 0007018
g4721 = 0008017
g4723 = 0000166
g4723 = 0016021
g4724 = 0000166
g4724 = 0016021
g4725 = 0003676
g4725 = 0005524
g4726 = 0004672
g4726 = 0005524
g4726 = 0006468
g4728 = 0005840
g473 = 0016579
g473 = 0036459
g4731 = 0000213
g4731 = 0000214
g4731 = 0003676
g4731 = 0004518
g4731 = 0006388
g4732 = 0005506
g4732 = 0016702
g4732 = 0055114
g4735 = 0005515
g4737 = 0000166
g4737 = 0004812
g4737 = 0004819
g4737 = 0005524
g4737 = 0005737
g4737 = 0006418
g4737 = 0006425
g4737 = 0043039
g4738 = 0000166
g4738 = 0004812
g4738 = 0005524
g4738 = 0005737
g4738 = 0006412
g4738 = 0006418
g4739 = 0003676
g4739 = 0005524
g474 = 0015031
g4740 = 0000030
g4740 = 0006493
g4740 = 0016020
g4743 = 0000166
g4743 = 0000287
g4743 = 0004012
g4743 = 0005524
g4743 = 0015914
g4743 = 0016021
g4744 = 0003735
g4744 = 0005622
g4744 = 0005840
g4744 = 0006412
g4745 = 0003712
g4745 = 0006357
g4745 = 0016592
g4746 = 0003676
g4749 = 0003735
g4749 = 0005622
g4749 = 0005840
g4749 = 0006412
g475 = 0003723
g475 = 0003746
g475 = 0006452
g475 = 0043022
g475 = 0045901
g475 = 0045905
g4750 = 0003779
g4750 = 0005622
g4750 = 0034316
g4750 = 0071933
g4751 = 0005092
g4751 = 0005093
g4751 = 0007264
g4751 = 0015031
g4752 = 0004350
g4752 = 0006561
g4752 = 0016491
g4752 = 0016620
g4752 = 0050661
g4752 = 0055114
g4756 = 0005634
g4756 = 0006974
g4756 = 0048478
g4757 = 0005515
g4757 = 0005524
g4758 = 0030686
g4758 = 0042274
g4759 = 0003700
g4759 = 0005634
g4759 = 0006355
g4759 = 0043565
g4760 = 0003872
g4760 = 0005524
g4760 = 0005737
g4760 = 0006002
g4760 = 0006096
g4761 = 0016020
g4761 = 0055085
g4762 = 0005515
g4763 = 0000398
g4763 = 0000956
g4764 = 0005515
g4764 = 0016301
g4765 = 0004674
g4766 = 0003735
g4766 = 0005840
g4766 = 0006412
g4767 = 0005634
g4768 = 0016429
g4768 = 0030488
g4768 = 0031515
g477 = 0005524
g4770 = 0004175
g4770 = 0004298
g4770 = 0005839
g4770 = 0006511
g4770 = 0019773
g4770 = 0051603
g4773 = 0004367
g4773 = 0005975
g4773 = 0016491
g4773 = 0055114
g4774 = 0004367
g4774 = 0006072
g4774 = 0009331
g4774 = 0016616
g4774 = 0042803
g4774 = 0046168
g4774 = 0051287
g4774 = 0055114
g4776 = 0042273
g4777 = 0003824
g4777 = 0004750
g4777 = 0005975
g4777 = 0006098
g4777 = 0016857
g4778 = 0004601
g4778 = 0006979
g4778 = 0020037
g4778 = 0055114
g4779 = 0003735
g4779 = 0005622
g4779 = 0005840
g4779 = 0006412
g4779 = 0019843
g478 = 0005515
g4780 = 0003735
g4780 = 0005622
g4780 = 0005840
g4780 = 0006412
g4781 = 0005524
g4781 = 0016887
g4782 = 0003824
g4782 = 0009058
g4782 = 0016740
g4782 = 0030170
g4784 = 0016491
g4784 = 0055114
g4787 = 0004360
g4787 = 0097367
g4787 = 1901135
g4787 = 1901137
g4788 = 0008237
g4788 = 0008270
g4790 = 0009058
g4790 = 0016747
g4791 = 0006511
g4791 = 0016579
g4791 = 0036459
g4794 = 0004190
g4794 = 0005515
g4794 = 0006508
g4795 = 0003824
g4795 = 0006281
g4795 = 0006284
g4799 = 0005634
g4799 = 0042254
g48 = 0005215
g48 = 0016020
g48 = 0016021
g48 = 0022857
g48 = 0055085
g480 = 0003924
g480 = 0005525
g480 = 0006913
g4800 = 0005515
g4804 = 0016020
g4804 = 0030001
g4804 = 0046873
g4804 = 0055085
g4806 = 0004672
g4806 = 0005524
g4806 = 0006468
g481 = 0000276
g481 = 0015986
g4811 = 0016020
g4811 = 0030001
g4811 = 0046873
g4811 = 0055085
g4813 = 0004672
g4813 = 0005524
g4813 = 0006468
g4816 = 0004672
g4816 = 0004674
g4816 = 0005524
g4816 = 0006468
g4817 = 0003735
g4817 = 0005622
g4817 = 0005840
g4817 = 0006412
g4822 = 0008272
g4822 = 0015116
g4822 = 0016021
g4823 = 0005515
g4823 = 0016021
g4824 = 0005634
g4824 = 0006334
g4825 = 0016021
g4825 = 0055085
g4826 = 0000049
g4826 = 0002098
g4826 = 0034227
g4829 = 0003676
g4829 = 0015074
g483 = 0004672
g483 = 0005524
g483 = 0006468
g4834 = 0005524
g4840 = 0005524
g4841 = 0006629
g4842 = 0008270
g4842 = 0016491
g4842 = 0055114
g4843 = 0003676
g4843 = 0003723
g4844 = 0000981
g4844 = 0003677
g4844 = 0005634
g4844 = 0006351
g4844 = 0006355
g4844 = 0008270
g4845 = 0000166
g4845 = 0004812
g4845 = 0004831
g4845 = 0005524
g4845 = 0005737
g4845 = 0006418
g4845 = 0006437
g4846 = 0004359
g4846 = 0042819
g4846 = 0042823
g4847 = 0003824
g4847 = 0042819
g4847 = 0042823
g4850 = 0000723
g4850 = 0003677
g4850 = 0003684
g4850 = 0004003
g4850 = 0005634
g4850 = 0006303
g4850 = 0042162
g4850 = 0043564
g4851 = 0004310
g4851 = 0006696
g4851 = 0008610
g4851 = 0009058
g4851 = 0016021
g4851 = 0016740
g4851 = 0016765
g4851 = 0051996
g4852 = 0000372
g4852 = 1990904
g4857 = 0005096
g4863 = 0000786
g4863 = 0003677
g4863 = 0046982
g4864 = 0000786
g4864 = 0003677
g4864 = 0005634
g4864 = 0046982
g4869 = 0005737
g4869 = 0033925
g4872 = 0003723
g4872 = 0003743
g4872 = 0005852
g4872 = 0006413
g4872 = 0031369
g4873 = 0005515
g4874 = 0005198
g4874 = 0005515
g4874 = 0006886
g4874 = 0016192
g4874 = 0030117
g4874 = 0030126
g4876 = 0003735
g4876 = 0005622
g4876 = 0005840
g4876 = 0006412
g488 = 0003676
g488 = 0003723
g4885 = 0016021
g4886 = 0016021
g4890 = 0005375
g4890 = 0016021
g4890 = 0035434
g4891 = 0006261
g4892 = 0005515
g4893 = 0005515
g4894 = 0000030
g4894 = 0006493
g4894 = 0016020
g4895 = 0003676
g4896 = 0005784
g4896 = 0006886
g4897 = 0000166
g4897 = 0004812
g4897 = 0004827
g4897 = 0005524
g4897 = 0005737
g4897 = 0006418
g4897 = 0006433
g4899 = 0003676
g49 = 0005215
g49 = 0016020
g49 = 0016021
g49 = 0022857
g49 = 0055085
g490 = 0006725
g490 = 0008198
g490 = 0008270
g490 = 0016491
g490 = 0016701
g490 = 0055114
g4900 = 0000030
g4900 = 0006486
g4900 = 0016020
g4901 = 0000030
g4901 = 0006486
g4901 = 0016020
g4902 = 0005515
g4903 = 0009055
g4903 = 0051536
g4903 = 0051537
g4904 = 0006886
g4904 = 0016020
g4904 = 0016192
g4905 = 0003824
g4906 = 0004672
g4906 = 0005515
g4906 = 0005524
g4906 = 0006468
g4907 = 0016746
g4908 = 0035091
g491 = 0006725
g491 = 0008198
g491 = 0008270
g491 = 0016491
g491 = 0016701
g491 = 0055114
g4910 = 0006614
g4910 = 0008312
g4910 = 0048500
g4911 = 0004588
g4911 = 0006221
g4911 = 0009116
g4912 = 0005634
g4912 = 0008270
g4913 = 0005506
g4913 = 0006629
g4913 = 0008610
g4913 = 0016021
g4913 = 0016491
g4913 = 0020037
g4913 = 0055114
g4913 = 0080132
g4914 = 0003824
g4914 = 0046872
g4917 = 0003676
g4919 = 0006465
g4919 = 0008233
g4919 = 0008236
g4919 = 0016020
g4919 = 0016021
g4920 = 0005515
g4921 = 0005885
g4921 = 0015629
g4921 = 0030041
g4921 = 0030833
g4921 = 0034314
g4922 = 0004553
g4922 = 0005975
g4923 = 0016021
g4923 = 0055085
g4924 = 0005524
g4924 = 0016817
g4926 = 0000502
g4926 = 0030234
g4926 = 0042176
g4927 = 0005507
g4928 = 0008270
g4928 = 0016491
g4928 = 0055114
g493 = 0008168
g4930 = 0005506
g4930 = 0016226
g4930 = 0051536
g4931 = 0016021
g4931 = 0055085
g4932 = 0005975
g4932 = 0016773
g4933 = 0003997
g4933 = 0005777
g4933 = 0006631
g4933 = 0006635
g4933 = 0016627
g4933 = 0050660
g4933 = 0055114
g4933 = 0071949
g4934 = 0005199
g4934 = 0005618
g4936 = 0006629
g4936 = 0008081
g4937 = 0005744
g4937 = 0030150
g4938 = 0009055
g4938 = 0015035
g4938 = 0045454
g4939 = 0016491
g4939 = 0016620
g4939 = 0055114
g494 = 0000077
g4940 = 0005085
g4940 = 0007264
g4942 = 0003774
g4942 = 0005515
g4942 = 0005524
g4942 = 0016459
g4942 = 0051015
g4943 = 0016021
g4943 = 0016192
g4947 = 0000166
g4947 = 0004812
g4947 = 0004829
g4947 = 0005524
g4947 = 0005737
g4947 = 0006418
g4947 = 0006435
g4948 = 0006914
g4949 = 0055085
g495 = 0003735
g495 = 0005622
g495 = 0005840
g495 = 0006412
g4950 = 0005092
g4950 = 0007264
g4951 = 0003735
g4951 = 0005622
g4951 = 0005840
g4951 = 0006412
g4953 = 0000077
g4953 = 0005634
g4954 = 0006886
g4954 = 0008536
g4957 = 0003735
g4957 = 0005840
g4957 = 0006412
g4957 = 0015935
g4959 = 0003824
g4959 = 0004514
g4959 = 0009435
g4959 = 0016763
g4959 = 0019363
g496 = 0005515
g4963 = 0004525
g4963 = 0006396
g4967 = 0002098
g4968 = 0003677
g4968 = 0003700
g4968 = 0006355
g4968 = 0016602
g497 = 0004478
g497 = 0005524
g497 = 0006556
g4970 = 0005515
g4970 = 0006886
g4970 = 0008536
g4971 = 0003774
g4971 = 0005515
g4971 = 0005524
g4971 = 0016459
g4972 = 0005381
g4972 = 0016020
g4972 = 0033573
g4972 = 0034755
g4973 = 0032366
g4974 = 0000015
g4974 = 0000287
g4974 = 0004634
g4974 = 0006096
g4975 = 0006886
g4975 = 0008536
g4976 = 0000398
g4976 = 0005681
g4978 = 0008318
g4978 = 0018342
g4980 = 0005524
g4981 = 0003824
g4981 = 0043169
g4982 = 0006099
g4982 = 0016491
g4982 = 0016627
g4982 = 0022900
g4982 = 0050660
g4982 = 0055114
g4983 = 0016491
g4983 = 0055114
g4984 = 0003899
g4984 = 0006351
g4985 = 0005524
g4985 = 0005737
g4985 = 0016787
g4985 = 0030163
g4986 = 0016787
g4987 = 0016020
g4987 = 0022857
g4987 = 0055085
g4988 = 0045454
g4989 = 0000981
g4989 = 0003677
g4989 = 0005634
g4989 = 0006351
g4989 = 0006355
g4989 = 0008270
g499 = 0016787
g4990 = 0003723
g4992 = 0006397
g4992 = 0016788
g4994 = 0005215
g4994 = 0006857
g4994 = 0016020
g4994 = 0022857
g4994 = 0055085
g4996 = 0003676
g4996 = 0015074
g4997 = 0000398
g4998 = 0005515
g5 = 0003676
g5 = 0008270
g50 = 0004499
g50 = 0050660
g50 = 0050661
g50 = 0055114
g500 = 0055085
g5002 = 0016491
g5002 = 0055114
g5003 = 0004499
g5003 = 0050660
g5003 = 0050661
g5003 = 0055114
g5004 = 0016021
g5004 = 0055085
g5005 = 0003824
g5005 = 0016491
g5005 = 0050660
g5005 = 0055114
g5005 = 0071949
g5006 = 0000981
g5006 = 0003677
g5006 = 0005634
g5006 = 0006351
g5006 = 0006355
g5006 = 0008270
g5008 = 0000981
g5008 = 0005634
g5008 = 0006355
g5008 = 0008270
g5009 = 0016021
g5009 = 0055085
g501 = 0004100
g501 = 0006031
g5011 = 0016021
g5011 = 0055085
g5013 = 0016831
g5016 = 0016021
g5016 = 0022857
g5016 = 0055085
g5017 = 0004553
g5017 = 0005975
g502 = 0000981
g502 = 0005634
g502 = 0006355
g502 = 0008270
g5020 = 0016021
g5020 = 0055085
g5021 = 0016021
g5021 = 0055085
g5023 = 0005524
g5023 = 0016021
g5023 = 0016887
g5023 = 0042626
g5023 = 0055085
g5024 = 0005524
g5024 = 0016021
g5024 = 0016887
g5024 = 0042626
g5024 = 0055085
g5026 = 0003725
g5027 = 0003756
g5027 = 0016853
g5027 = 0045454
g5028 = 0005515
g5030 = 0005789
g5030 = 0019915
g5031 = 0003712
g5031 = 0006355
g5031 = 0016592
g5032 = 0008521
g5032 = 0016021
g5034 = 0000278
g5034 = 0042729
g5034 = 0072686
g5035 = 0003824
g5035 = 0004736
g5035 = 0005524
g5035 = 0006090
g5035 = 0006094
g5035 = 0009374
g5035 = 0046872
g5036 = 0003824
g5036 = 0004018
g5036 = 0009152
g5037 = 0004843
g5037 = 0006511
g5037 = 0016579
g5037 = 0036459
g5038 = 0005515
g504 = 0008272
g504 = 0015116
g504 = 0016021
g5040 = 0005515
g5040 = 0016787
g5041 = 0006886
g5041 = 0016192
g5041 = 0030131
g5042 = 0005515
g5043 = 0005634
g5043 = 0006352
g5044 = 0004362
g5044 = 0006749
g5044 = 0009055
g5044 = 0016491
g5044 = 0016668
g5044 = 0045454
g5044 = 0050660
g5044 = 0050661
g5044 = 0055114
g5045 = 0003824
g5045 = 0009058
g5045 = 0009435
g5045 = 0016779
g5048 = 0048037
g5049 = 0005524
g505 = 0000413
g505 = 0003755
g505 = 0006457
g5050 = 0005515
g5052 = 0016491
g5052 = 0055114
g5055 = 0016020
g5055 = 0016021
g5058 = 0003735
g5058 = 0005840
g5058 = 0006412
g5059 = 0032040
g5064 = 0003824
g5066 = 0005215
g5066 = 0016020
g5066 = 0016021
g5066 = 0022857
g5066 = 0055085
g5067 = 0003824
g5067 = 0003867
g5067 = 0008483
g5067 = 0009448
g5067 = 0030170
g5068 = 0005525
g5072 = 0004553
g5072 = 0005975
g5072 = 0008061
g5073 = 0005524
g5073 = 0016301
g5074 = 0001510
g5074 = 0008033
g5074 = 0008168
g5074 = 0008175
g5074 = 0032259
g5075 = 0003735
g5075 = 0005840
g5075 = 0006412
g5077 = 0003676
g5077 = 0015074
g5078 = 0006488
g508 = 0000786
g508 = 0003677
g508 = 0046982
g5082 = 0005525
g5083 = 0004066
g5083 = 0006529
g5084 = 0005515
g5086 = 0003735
g5086 = 0005840
g5086 = 0006412
g509 = 0000786
g509 = 0003677
g509 = 0005634
g509 = 0046982
g5090 = 0003677
g5090 = 0006355
g5093 = 0016491
g5094 = 0016787
g5095 = 0016747
g5096 = 0016747
g5101 = 0003676
g5101 = 0015074
g5105 = 0003676
g5105 = 0008270
g5105 = 0015074
g511 = 0005515
g5110 = 0032266
g5110 = 0043130
g5111 = 0005643
g5115 = 0003824
g5115 = 0005992
g5117 = 0003723
g5117 = 0003743
g5117 = 0006413
g5118 = 0015095
g5118 = 0015693
g5118 = 0016021
g5121 = 0005886
g5122 = 0003677
g5122 = 0004518
g5123 = 0005515
g5124 = 0000439
g5124 = 0006289
g5124 = 0006355
g5127 = 0004420
g5127 = 0008299
g5127 = 0015936
g5127 = 0016021
g5127 = 0016616
g5127 = 0050661
g5127 = 0050662
g5127 = 0055114
g5128 = 0003824
g5128 = 0005992
g5130 = 0000413
g5130 = 0003755
g5130 = 0006457
g5132 = 0000166
g5132 = 0005524
g5132 = 0005737
g5132 = 0008033
g5132 = 0016879
g5134 = 0016788
g5136 = 0016746
g5138 = 0004672
g5138 = 0005524
g5138 = 0006468
g5139 = 0003700
g5139 = 0005634
g5139 = 0006355
g514 = 0005794
g514 = 0006886
g514 = 0016192
g514 = 0030117
g514 = 0030121
g5140 = 0003723
g5141 = 0000439
g5141 = 0003676
g5141 = 0006281
g5141 = 0006289
g5141 = 0006351
g5141 = 0008270
g5144 = 0002161
g5144 = 0005737
g5144 = 0051499
g5147 = 0004100
g5147 = 0006031
g5148 = 0006811
g5148 = 0015075
g5148 = 0016020
g5148 = 0055085
g5152 = 0004363
g5152 = 0005524
g5152 = 0006750
g5152 = 0016874
g5154 = 0005247
g5154 = 0006821
g5154 = 0016020
g5154 = 0055085
g5156 = 0006865
g5156 = 0016020
g5156 = 0016021
g5156 = 0022857
g5156 = 0055085
g5157 = 0003954
g5157 = 0005739
g5157 = 0008137
g5158 = 0005524
g516 = 0004611
g516 = 0004612
g516 = 0005524
g516 = 0006094
g516 = 0017076
g5161 = 0003677
g5161 = 0003910
g5161 = 0006281
g5161 = 0006310
g5162 = 0003909
g5162 = 0003910
g5162 = 0005524
g5162 = 0006281
g5162 = 0006310
g5162 = 0051103
g5164 = 0007034
g5166 = 0016491
g5166 = 0016620
g5166 = 0055114
g5169 = 0016021
g5169 = 0055085
g517 = 0055085
g5170 = 0005089
g5170 = 0035023
g5172 = 0003924
g5172 = 0005525
g5173 = 0005515
g5173 = 0005634
g5173 = 0005737
g5173 = 0006606
g5173 = 0008565
g5173 = 0061608
g5176 = 0005507
g5176 = 0016491
g5176 = 0055114
g5177 = 0003824
g5177 = 0016788
g5178 = 0006865
g5178 = 0016020
g5178 = 0016021
g5178 = 0022857
g5178 = 0055085
g5179 = 0005515
g5180 = 0003723
g5180 = 0004652
g5180 = 0005634
g5180 = 0016779
g5180 = 0031123
g5180 = 0043631
g5182 = 0005049
g5182 = 0006886
g5182 = 0008536
g5183 = 0005525
g5185 = 0005515
g5186 = 0000324
g5186 = 0004190
g5186 = 0006508
g5187 = 0000077
g5187 = 0003688
g5187 = 0004672
g5187 = 0004712
g5187 = 0005515
g5187 = 0005524
g5187 = 0005634
g5187 = 0006270
g5187 = 0006281
g5187 = 0006468
g5187 = 0009202
g5188 = 0001522
g5188 = 0003723
g5188 = 0009451
g5188 = 0009982
g5190 = 0004672
g5190 = 0005524
g5190 = 0006468
g5192 = 0000981
g5192 = 0003677
g5192 = 0005634
g5192 = 0006351
g5192 = 0006355
g5192 = 0008270
g5193 = 0005524
g5193 = 0016887
g5194 = 0005515
g5195 = 0016746
g5197 = 0016020
g5197 = 0022857
g5197 = 0055085
g5198 = 0005509
g5198 = 0016020
g52 = 0003677
g52 = 0005634
g52 = 0006351
g52 = 0008270
g520 = 0000981
g520 = 0005634
g520 = 0006355
g520 = 0008270
g5200 = 0005506
g5200 = 0008610
g5200 = 0016491
g5200 = 0055114
g5201 = 0008608
g5201 = 0042729
g5201 = 0072686
g5202 = 0005515
g5203 = 0007165
g5205 = 0004177
g5205 = 0006508
g5205 = 0008235
g5206 = 0006904
g5206 = 0016192
g5207 = 0003678
g5207 = 0005524
g5208 = 0003700
g5208 = 0006355
g5209 = 0016021
g521 = 0003677
g5210 = 0000287
g5210 = 0005975
g5210 = 0016868
g5210 = 0071704
g5211 = 0003824
g5211 = 0006520
g5211 = 0008483
g5211 = 0009058
g5211 = 0030170
g5212 = 0005515
g5214 = 0006633
g5217 = 0005524
g5217 = 0046872
g5218 = 0006511
g5218 = 0016579
g5218 = 0036459
g5219 = 0005524
g5219 = 0006457
g5219 = 0051082
g522 = 0003735
g522 = 0005622
g522 = 0005840
g522 = 0006412
g5220 = 0005515
g5220 = 0007165
g5220 = 0043087
g5222 = 0004407
g5222 = 0016575
g5223 = 0003951
g5223 = 0006741
g5223 = 0019674
g5224 = 0003951
g5224 = 0006741
g5225 = 0016791
g5227 = 0005509
g5228 = 0005524
g5228 = 0016887
g5229 = 0004452
g5229 = 0008299
g5229 = 0016787
g523 = 0009055
g523 = 0015035
g523 = 0045454
g5230 = 0006865
g5230 = 0016020
g5230 = 0016021
g5230 = 0022857
g5230 = 0055085
g5231 = 0046982
g5233 = 0003735
g5233 = 0005622
g5233 = 0005840
g5233 = 0006412
g5234 = 0000287
g5234 = 0006400
g5234 = 0008193
g5236 = 0003677
g5236 = 0003899
g5236 = 0006351
g5237 = 0003677
g5237 = 0003899
g5237 = 0005634
g5237 = 0006351
g5237 = 0032549
g524 = 0004672
g524 = 0004707
g524 = 0005524
g524 = 0006468
g5243 = 0005515
g5243 = 0005524
g5243 = 0005694
g5243 = 0051276
g5244 = 0004489
g5244 = 0006555
g5244 = 0055114
g5246 = 0004842
g5246 = 0005515
g5246 = 0016567
g5248 = 0005515
g5249 = 0032947
g5249 = 0043248
g5250 = 0003676
g5252 = 0005515
g5254 = 0005515
g5256 = 0005787
g5256 = 0006465
g5256 = 0008233
g5256 = 0016021
g5258 = 0005789
g5258 = 0016021
g5261 = 0005525
g5262 = 0016020
g5262 = 0022857
g5262 = 0055085
g5263 = 0003676
g5264 = 0003676
g5265 = 0005515
g5266 = 0016020
g5268 = 0016020
g527 = 0003676
g527 = 0005524
g5270 = 0016021
g5270 = 0022857
g5270 = 0055085
g5275 = 0006511
g5275 = 0016579
g5275 = 0036459
g5276 = 0003676
g5276 = 0005524
g5277 = 0003723
g5277 = 0003724
g5277 = 0006401
g5279 = 0007034
g528 = 0003676
g528 = 0005524
g5280 = 0003824
g5280 = 0008270
g5280 = 0016787
g5282 = 0003677
g5282 = 0006355
g5282 = 0043565
g5283 = 0016021
g5283 = 0055085
g5287 = 0003824
g5287 = 0004152
g5287 = 0005737
g5287 = 0006207
g5287 = 0016020
g5287 = 0016627
g5287 = 0055114
g5289 = 0005515
g529 = 0003676
g529 = 0003723
g529 = 0046872
g5291 = 0000502
g5291 = 0030234
g5291 = 0042176
g5292 = 0016616
g5292 = 0051287
g5292 = 0055114
g5293 = 0003723
g5293 = 0003735
g5293 = 0005840
g5293 = 0006412
g5293 = 0015935
g5295 = 0005515
g5297 = 0003824
g5297 = 0004559
g5297 = 0005975
g5297 = 0006013
g5297 = 0030246
g5298 = 0003824
g5299 = 0005743
g5299 = 0015187
g5299 = 1904983
g53 = 0005515
g530 = 0005515
g5300 = 0005515
g5301 = 0003824
g5301 = 0006508
g5301 = 0046872
g5302 = 0016021
g5303 = 0005524
g5303 = 0006457
g5303 = 0051082
g5304 = 0005509
g5304 = 0022857
g5304 = 0055085
g5305 = 0003735
g5305 = 0005622
g5305 = 0005840
g5305 = 0006414
g5306 = 0003735
g5306 = 0005622
g5306 = 0005840
g5306 = 0006412
g5307 = 0003735
g5307 = 0005840
g5307 = 0006412
g5308 = 0003824
g5308 = 0004372
g5308 = 0019264
g5308 = 0030170
g5308 = 0035999
g5309 = 0003824
g5310 = 0000160
g5311 = 0016791
g5312 = 0016757
g5315 = 0005634
g5316 = 0005759
g5317 = 0003735
g5317 = 0005622
g5317 = 0005840
g5317 = 0006414
g5319 = 0022857
g5319 = 0055085
g532 = 0005515
g5320 = 0016021
g5320 = 0055085
g5321 = 0005515
g5322 = 0008270
g5323 = 0016021
g5324 = 0003676
g5325 = 0005515
g5327 = 0005515
g5329 = 0004175
g5329 = 0004298
g5329 = 0005839
g5329 = 0051603
g533 = 0005634
g533 = 0006355
g533 = 0030015
g5330 = 0004644
g5330 = 0006189
g5330 = 0009058
g5330 = 0016742
g5332 = 0003676
g5333 = 0004672
g5333 = 0005524
g5333 = 0006468
g5334 = 0005515
g5335 = 0005515
g5336 = 0003924
g5336 = 0005525
g5337 = 0004672
g5337 = 0005524
g5337 = 0006468
g5339 = 0006412
g5340 = 0006355
g5344 = 0003712
g5344 = 0006357
g5344 = 0016592
g5345 = 0010181
g5346 = 0003824
g5346 = 0003867
g5346 = 0008483
g5346 = 0009448
g5346 = 0030170
g5348 = 0003677
g5348 = 0003899
g5348 = 0006351
g535 = 0005515
g5350 = 0005680
g5351 = 0004609
g5351 = 0005739
g5351 = 0008654
g5352 = 0005515
g5352 = 0005838
g5353 = 0006783
g5353 = 0008495
g5353 = 0016021
g5353 = 0016765
g5353 = 0031966
g5353 = 0048034
g5355 = 0006470
g5355 = 0008138
g5355 = 0016311
g5355 = 0016791
g5357 = 0015991
g5357 = 0033180
g5357 = 0034220
g5357 = 0046961
g5358 = 0005515
g5358 = 0046983
g5359 = 0005643
g5359 = 0017056
g536 = 0004371
g536 = 0005524
g536 = 0006071
g5360 = 0005515
g5361 = 0016020
g5361 = 0022857
g5361 = 0055085
g5362 = 0006865
g5362 = 0016020
g5362 = 0016021
g5362 = 0055085
g5363 = 0005779
g5363 = 0016559
g5364 = 0003747
g5364 = 0006415
g5368 = 0005515
g5369 = 0006508
g5369 = 0008234
g537 = 0008972
g537 = 0009228
g5370 = 0005515
g5371 = 0004222
g5371 = 0005759
g5371 = 0006508
g5371 = 0006627
g5373 = 0003677
g5373 = 0003887
g5373 = 0006281
g5373 = 0034061
g5375 = 0005743
g5375 = 0032979
g5376 = 0005634
g5376 = 0006260
g5378 = 0004806
g5378 = 0006629
g5380 = 0003712
g5380 = 0006357
g5380 = 0016592
g5381 = 0016491
g5381 = 0055114
g5382 = 0016021
g5384 = 0004638
g5384 = 0005524
g5384 = 0006189
g5384 = 0046872
g5385 = 0005525
g539 = 0016757
g5392 = 0004735
g5392 = 0006561
g5392 = 0055114
g5395 = 0000166
g5395 = 0004812
g5395 = 0005524
g5395 = 0006418
g5396 = 0003735
g5396 = 0005622
g5396 = 0005840
g5396 = 0006412
g5396 = 0015935
g5397 = 0016021
g5400 = 0000184
g5400 = 0003677
g5400 = 0004386
g5400 = 0005524
g5400 = 0005737
g5400 = 0008270
g5401 = 0016491
g5401 = 0055114
g5402 = 0003677
g5402 = 0005524
g5402 = 0006281
g5402 = 0008094
g5403 = 0016480
g5404 = 0016020
g5405 = 0000287
g5405 = 0004427
g5405 = 0005737
g5405 = 0006796
g5406 = 0003824
g5406 = 0004640
g5406 = 0006568
g5409 = 0008033
g541 = 0003676
g541 = 0005524
g5410 = 0045454
g5413 = 0003824
g5413 = 0008496
g5413 = 0016052
g5416 = 0009055
g5416 = 0020037
g5417 = 0004799
g5417 = 0006231
g5419 = 0000278
g5419 = 0042729
g5419 = 0072686
g5420 = 0004672
g5420 = 0005524
g5420 = 0006468
g5421 = 0005524
g5421 = 0015991
g5421 = 0033180
g5421 = 0046034
g5421 = 0046961
g5421 = 1902600
g5422 = 0016021
g5422 = 0055085
g5423 = 0016021
g5423 = 0055085
g5424 = 0008239
g5424 = 0016787
g5426 = 0046872
g543 = 0004129
g5437 = 0016020
g5439 = 0006368
g5439 = 0016570
g5439 = 0016593
g544 = 0004553
g544 = 0005975
g5441 = 0000340
g5441 = 0003729
g5443 = 0003824
g5443 = 0046872
g5444 = 0003677
g5444 = 0003899
g5444 = 0006351
g5446 = 0006914
g5446 = 1990316
g5447 = 0005515
g5448 = 0005509
g5449 = 0003677
g5449 = 0003899
g5449 = 0005634
g5449 = 0005665
g5449 = 0006351
g545 = 0005515
g5450 = 0003676
g5452 = 0003677
g5452 = 0006139
g5452 = 0016787
g5453 = 0005524
g5457 = 0003735
g5457 = 0005840
g5457 = 0006412
g5458 = 0046982
g5458 = 0071821
g546 = 0003860
g5464 = 0008270
g5464 = 0016491
g5464 = 0055114
g5465 = 0005515
g5467 = 0003677
g5467 = 0003899
g5467 = 0006351
g5468 = 0005643
g5468 = 0006913
g5468 = 0017056
g5469 = 0003824
g5469 = 0010181
g5469 = 0016491
g5469 = 0055114
g547 = 0006629
g547 = 0016021
g547 = 0030148
g547 = 0042284
g5470 = 0016226
g5470 = 0051536
g5470 = 0051539
g5471 = 0003676
g5471 = 0003677
g5471 = 0005524
g5471 = 0005634
g5471 = 0006338
g5471 = 0016818
g5471 = 0031491
g5471 = 0043044
g5472 = 0004602
g5472 = 0006979
g5472 = 0055114
g5475 = 0005515
g5476 = 0005509
g5477 = 0000981
g5477 = 0005634
g5477 = 0006355
g5477 = 0008270
g5478 = 0000049
g5479 = 0070481
g5479 = 0070966
g5479 = 0071025
g5481 = 0005215
g5481 = 0016020
g5481 = 0016021
g5481 = 0022857
g5481 = 0055085
g5482 = 0003735
g5482 = 0005622
g5482 = 0005840
g5482 = 0006412
g5482 = 0015934
g5484 = 0003975
g5484 = 0006487
g5484 = 0006488
g5484 = 0008963
g5484 = 0016021
g5485 = 0005515
g5486 = 0005515
g5487 = 0000818
g5488 = 0005515
g549 = 0003676
g5491 = 0005524
g5494 = 0006508
g5494 = 0008237
g5494 = 0016787
g5497 = 0005515
g5498 = 0003824
g5498 = 0050662
g5499 = 0004672
g5499 = 0005524
g5499 = 0006468
g55 = 0016021
g55 = 0055085
g550 = 0004672
g550 = 0005524
g550 = 0006468
g5500 = 0016491
g5500 = 0055114
g5501 = 0004072
g5501 = 0008652
g5502 = 0000813
g5502 = 0032509
g5503 = 0004129
g5504 = 0006886
g5504 = 0006888
g5504 = 0008270
g5504 = 0030127
g5506 = 0003824
g5506 = 0009058
g5506 = 0030170
g5507 = 0004672
g5507 = 0005524
g5507 = 0006468
g5509 = 0004672
g5509 = 0005524
g5509 = 0006468
g5510 = 0004672
g5510 = 0004674
g5510 = 0005524
g5510 = 0006468
g5512 = 0003676
g5512 = 0015074
g5518 = 0005515
g552 = 0003735
g552 = 0005622
g552 = 0005840
g552 = 0006412
g5521 = 0003676
g5521 = 0008270
g5521 = 0015074
g5522 = 0016020
g5522 = 0022857
g5522 = 0055085
g5523 = 0005515
g5523 = 0005524
g5523 = 0005694
g5523 = 0051276
g5525 = 0005743
g5525 = 0006850
g5526 = 0005515
g5527 = 0016021
g5527 = 0016757
g5528 = 0003677
g5530 = 0003677
g5530 = 0004518
g5531 = 0004489
g5531 = 0006555
g5531 = 0055114
g5533 = 0005509
g5533 = 0005515
g5533 = 0006897
g5533 = 0007015
g5534 = 0008137
g5534 = 0016651
g5534 = 0055114
g5536 = 0005215
g5536 = 0016020
g5536 = 0016021
g5536 = 0022857
g5536 = 0055085
g5537 = 0005515
g5538 = 0003924
g5538 = 0005525
g5538 = 0005622
g5538 = 0007264
g554 = 0016020
g554 = 0016021
g554 = 0022857
g554 = 0055085
g5540 = 0000166
g5540 = 0004812
g5540 = 0005524
g5540 = 0043039
g5543 = 0005515
g5546 = 0005515
g5547 = 0004127
g5547 = 0005524
g5547 = 0006139
g5547 = 0006207
g5547 = 0006221
g5547 = 0009041
g5547 = 0019205
g5548 = 0003824
g5548 = 0046872
g5549 = 0003735
g5549 = 0005622
g5549 = 0005840
g5549 = 0006412
g555 = 0004553
g555 = 0005975
g5551 = 0008641
g5551 = 0016866
g5554 = 0008289
g5554 = 0061817
g5557 = 0005876
g5557 = 0008608
g5557 = 0042729
g556 = 0005506
g556 = 0005737
g556 = 0019310
g556 = 0050113
g556 = 0055114
g5560 = 0005737
g5560 = 0006887
g5560 = 0048278
g5561 = 0016787
g5564 = 0004462
g5564 = 0046872
g5565 = 0033743
g5565 = 0055114
g5566 = 0005525
g5567 = 0005515
g5568 = 0005515
g5569 = 0016787
g557 = 0004605
g557 = 0016020
g557 = 0016772
g5570 = 0003735
g5570 = 0005622
g5570 = 0005840
g5570 = 0006412
g5572 = 0006812
g5572 = 0008324
g5572 = 0016021
g5572 = 0055085
g5575 = 0016021
g5575 = 0016765
g5578 = 0005524
g5578 = 0016887
g5579 = 0005524
g5579 = 0016021
g5579 = 0042626
g5579 = 0055085
g558 = 0005525
g5580 = 0005741
g5585 = 0005672
g5585 = 0006367
g5589 = 0035091
g559 = 0005869
g559 = 0007017
g5591 = 0007165
g5592 = 0004672
g5592 = 0005524
g5592 = 0006468
g5593 = 0003824
g5593 = 0009107
g5593 = 0016992
g5593 = 0051536
g5593 = 0051539
g5598 = 0016491
g5599 = 0006812
g5599 = 0015299
g5599 = 0016021
g5599 = 0055085
g56 = 0003873
g56 = 0005524
g56 = 0006000
g560 = 0003676
g560 = 0015074
g5600 = 0006508
g5600 = 0008236
g5601 = 0006351
g5607 = 0005975
g5607 = 0006098
g5607 = 0017057
g5608 = 0004594
g5608 = 0005524
g5608 = 0015937
g5612 = 0004672
g5612 = 0005524
g5612 = 0006468
g5614 = 0005515
g5615 = 0004352
g5615 = 0006520
g5615 = 0016491
g5615 = 0019551
g5615 = 0055114
g5616 = 0004252
g5616 = 0006508
g5617 = 0004197
g5617 = 0006508
g5618 = 0005525
g562 = 0055114
g5620 = 0003676
g5622 = 0004672
g5622 = 0005524
g5622 = 0006468
g5624 = 0003924
g5624 = 0005200
g5624 = 0005525
g5624 = 0005874
g5624 = 0007017
g5628 = 0005515
g5630 = 0000398
g5630 = 0005515
g5630 = 0005634
g5630 = 0006396
g5631 = 0005515
g5631 = 0006396
g5632 = 0016020
g5633 = 0008608
g5633 = 0042729
g5633 = 0072686
g5634 = 0008654
g5634 = 0016020
g5634 = 0016780
g5635 = 0003824
g5635 = 0006520
g5635 = 0008483
g5635 = 0009058
g5635 = 0030170
g5637 = 0000723
g5637 = 0005634
g5637 = 0006281
g5637 = 0016887
g5637 = 0030870
g5638 = 0000166
g5638 = 0004812
g5638 = 0004817
g5638 = 0005524
g5638 = 0006418
g5638 = 0006423
g5639 = 0000981
g5639 = 0005634
g5639 = 0006355
g5639 = 0008270
g564 = 0001522
g564 = 0003723
g564 = 0009451
g564 = 0009982
g5641 = 0003676
g5641 = 0003723
g5641 = 0008270
g5643 = 0003723
g5643 = 0003743
g5643 = 0005737
g5643 = 0006413
g5646 = 0003824
g5646 = 0016491
g5646 = 0050660
g5646 = 0055114
g5646 = 0071949
g5647 = 0003824
g5647 = 0003873
g5647 = 0005524
g5647 = 0006000
g5647 = 0006003
g5649 = 0005515
g565 = 0003676
g565 = 0005524
g5650 = 0004672
g5650 = 0005524
g5650 = 0006468
g5651 = 0000290
g5651 = 0016787
g5653 = 0003824
g5653 = 0004488
g5653 = 0055114
g5656 = 0005975
g5656 = 0016758
g5656 = 0030259
g5657 = 0009058
g5657 = 0016747
g5659 = 0005524
g5659 = 0016021
g5659 = 0016887
g5659 = 0042626
g5659 = 0055085
g566 = 0006535
g5660 = 0000981
g5660 = 0003677
g5660 = 0005634
g5660 = 0006351
g5660 = 0006355
g5660 = 0008270
g5661 = 0004017
g5661 = 0005524
g5661 = 0005739
g5661 = 0006139
g5661 = 0016776
g5661 = 0019205
g5662 = 0001510
g5662 = 0008168
g5662 = 0009452
g5664 = 0016491
g5664 = 0055114
g5665 = 0005515
g5668 = 0016020
g5673 = 0005515
g5674 = 0003824
g5674 = 0006520
g5674 = 0016829
g5675 = 0005743
g5675 = 0061617
g5676 = 0003676
g5679 = 0005524
g5681 = 0000030
g5682 = 0005515
g5684 = 0003676
g5685 = 0005739
g5687 = 0003824
g5687 = 0004655
g5687 = 0033014
g5687 = 0046872
g5688 = 0007034
g5689 = 0003676
g569 = 0003743
g569 = 0006413
g5692 = 0000287
g5692 = 0004427
g5692 = 0005737
g5692 = 0006796
g5693 = 0017056
g5696 = 0016746
g5697 = 0046872
g5698 = 0004576
g5698 = 0006486
g5698 = 0016020
g570 = 0005543
g5704 = 0016491
g5704 = 0055114
g5705 = 0000413
g5705 = 0003755
g5707 = 0005515
g571 = 0003779
g5715 = 0003676
g5718 = 0005215
g5718 = 0016021
g5718 = 0022857
g5718 = 0055085
g572 = 0006535
g5722 = 0016021
g5722 = 0022857
g5722 = 0055085
g5725 = 0004553
g5725 = 0005975
g5726 = 0016021
g5726 = 0055085
g5730 = 0016021
g5730 = 0055085
g5731 = 0004181
g5731 = 0006508
g5731 = 0008237
g5731 = 0016787
g5732 = 0016021
g5732 = 0055085
g5734 = 0003676
g574 = 0003743
g574 = 0006413
g575 = 0003779
g575 = 0005543
g576 = 0005634
g576 = 0007531
g576 = 0008301
g576 = 0045895
g577 = 0003677
g578 = 0006629
g579 = 0000145
g579 = 0006887
g579 = 0070403
g58 = 0003824
g58 = 0004222
g58 = 0006508
g58 = 0046872
g580 = 0003676
g580 = 0015074
g581 = 0003676
g581 = 0015074
g583 = 0006629
g587 = 0004106
g587 = 0009073
g587 = 0046417
g590 = 0004672
g590 = 0005524
g590 = 0006468
g591 = 0004672
g591 = 0005515
g591 = 0005524
g591 = 0006468
g595 = 0003824
g595 = 0003844
g595 = 0004553
g595 = 0005975
g595 = 0005978
g595 = 0043169
g596 = 0003735
g596 = 0005840
g596 = 0006412
g599 = 0000981
g599 = 0005634
g599 = 0006355
g599 = 0008270
g6 = 0003676
g6 = 0015074
g602 = 0016491
g602 = 0016620
g602 = 0055114
g606 = 0003777
g606 = 0005524
g606 = 0007018
g606 = 0030286
g607 = 0016021
g607 = 0022857
g607 = 0055085
g608 = 0005515
g610 = 0008478
g610 = 0009443
g611 = 0004781
g613 = 0004252
g613 = 0006508
g614 = 0003989
g614 = 0005524
g614 = 0006633
g614 = 0016874
g614 = 0046872
g615 = 0008168
g615 = 0032259
g617 = 0016020
g617 = 0016021
g620 = 0003896
g620 = 0006269
g620 = 0016779
g621 = 0006629
g623 = 0009966
g624 = 0006355
g624 = 0008270
g624 = 0043565
g625 = 0006801
g625 = 0046872
g628 = 0005975
g628 = 0016868
g628 = 0071704
g63 = 0005515
g630 = 0004190
g630 = 0006508
g631 = 0003824
g631 = 0009058
g631 = 0030170
g632 = 0004721
g632 = 0005634
g635 = 0046982
g636 = 0005741
g636 = 0008320
g636 = 0030150
g636 = 0055085
g637 = 0003712
g637 = 0006357
g637 = 0016592
g638 = 0005780
g638 = 0045033
g64 = 0000030
g64 = 0006486
g64 = 0016020
g640 = 0016746
g641 = 0003676
g642 = 0003677
g642 = 0005664
g642 = 0006260
g644 = 0016021
g644 = 0016192
g646 = 0003676
g647 = 0046872
g648 = 0003824
g648 = 0004056
g648 = 0042450
g649 = 0003854
g649 = 0006694
g649 = 0016616
g649 = 0055114
g65 = 0000030
g65 = 0006486
g65 = 0016020
g650 = 0005515
g651 = 0005515
g653 = 0005515
g657 = 0004843
g657 = 0005515
g657 = 0006511
g657 = 0008270
g657 = 0016579
g657 = 0036459
g658 = 0003924
g658 = 0004518
g658 = 0005525
g658 = 0006281
g659 = 0004402
g659 = 0005634
g659 = 0006355
g659 = 0010484
g659 = 0016573
g659 = 0043618
g66 = 0016255
g66 = 0042765
g660 = 0004175
g660 = 0004298
g660 = 0005839
g660 = 0051603
g661 = 0003743
g661 = 0005737
g661 = 0005852
g663 = 0004672
g663 = 0004674
g663 = 0005524
g663 = 0006468
g665 = 0000166
g665 = 0002161
g665 = 0004812
g665 = 0004832
g665 = 0005524
g665 = 0006418
g665 = 0006438
g669 = 0022857
g669 = 0055085
g67 = 0003723
g67 = 0003735
g67 = 0006412
g67 = 0015934
g671 = 0004014
g671 = 0006597
g671 = 0008295
g672 = 0003677
g673 = 0009055
g673 = 0015035
g673 = 0045454
g675 = 0005524
g675 = 0006298
g675 = 0030983
g676 = 0009058
g676 = 0016779
g678 = 0000104
g678 = 0055114
g679 = 0008168
g680 = 0005524
g680 = 0016020
g680 = 0016887
g681 = 0004252
g681 = 0016021
g683 = 0004109
g683 = 0006779
g683 = 0055114
g684 = 0003676
g686 = 0000220
g686 = 0015078
g686 = 0015991
g686 = 0033179
g687 = 0016020
g687 = 0022857
g687 = 0055085
g688 = 0019211
g689 = 0004402
g689 = 0006355
g689 = 0016573
g69 = 0000103
g69 = 0004851
g69 = 0008168
g69 = 0019354
g69 = 0055114
g690 = 0019441
g690 = 0020037
g690 = 0046872
g692 = 0016798
g694 = 0004177
g694 = 0006508
g694 = 0008270
g695 = 0004175
g695 = 0004298
g695 = 0005839
g695 = 0006511
g695 = 0019773
g695 = 0051603
g696 = 0016779
g698 = 0004842
g698 = 0008270
g698 = 0016567
g699 = 0005515
g70 = 0005515
g70 = 0005634
g701 = 0003824
g701 = 0004590
g701 = 0006207
g701 = 0044205
g702 = 0005086
g702 = 0032012
g704 = 0004672
g704 = 0005524
g704 = 0006468
g706 = 0000139
g706 = 0015165
g706 = 0016021
g706 = 0090481
g708 = 0003723
g708 = 0006364
g708 = 0008168
g711 = 0005524
g711 = 0006298
g711 = 0030983
g712 = 0016787
g712 = 0016810
g712 = 0016812
g712 = 0016888
g713 = 0006886
g713 = 0008536
g714 = 0005515
g719 = 0005199
g719 = 0005618
g72 = 0004725
g72 = 0005622
g72 = 0006470
g72 = 1902751
g720 = 0016757
g721 = 0005524
g721 = 0005737
g721 = 0016787
g721 = 0030163
g722 = 0003824
g722 = 0050662
g724 = 0003824
g724 = 0016874
g724 = 0016884
g726 = 0003712
g726 = 0006357
g726 = 0016592
g727 = 0003824
g727 = 0004332
g727 = 0005975
g727 = 0006096
g727 = 0008270
g727 = 0016832
g730 = 0006396
g730 = 0008033
g730 = 0008173
g730 = 0030697
g731 = 0003924
g731 = 0005525
g737 = 0003824
g737 = 0005975
g737 = 0030246
g738 = 0003924
g738 = 0005200
g738 = 0005525
g738 = 0005874
g738 = 0007017
g739 = 0000981
g739 = 0003677
g739 = 0005634
g739 = 0006351
g739 = 0006355
g739 = 0008270
g74 = 0006801
g74 = 0030001
g74 = 0046872
g741 = 0004788
g741 = 0005524
g741 = 0006772
g741 = 0009229
g741 = 0030975
g742 = 0005956
g742 = 0019887
g743 = 0005515
g743 = 0006355
g744 = 0000166
g744 = 0004812
g744 = 0004830
g744 = 0005524
g744 = 0006418
g744 = 0006436
g747 = 0005515
g747 = 0016226
g747 = 0097361
g748 = 0005484
g748 = 0006886
g748 = 0016020
g748 = 0016192
g749 = 0003700
g749 = 0006355
g750 = 0000175
g750 = 0003676
g752 = 0005747
g752 = 0022904
g753 = 0003712
g753 = 0006357
g753 = 0016592
g755 = 0003824
g757 = 0005515
g757 = 0006352
g757 = 0046982
g758 = 0005515
g759 = 0005515
g761 = 0006281
g761 = 0046982
g761 = 0051382
g762 = 0003824
g762 = 0016491
g762 = 0050660
g762 = 0055114
g762 = 0071949
g763 = 0003743
g763 = 0005737
g763 = 0005852
g765 = 0016021
g765 = 0055085
g767 = 0005515
g768 = 0031204
g768 = 0031207
g77 = 0005515
g772 = 0016491
g772 = 0055114
g773 = 0006807
g775 = 0003824
g775 = 0004043
g775 = 0009085
g775 = 0031177
g776 = 0005634
g776 = 0006355
g776 = 0030015
g777 = 0003993
g777 = 0004725
g777 = 0004726
g777 = 0005737
g777 = 0006470
g778 = 0005675
g778 = 0006289
g778 = 0045737
g778 = 0061575
g779 = 0005634
g779 = 0006260
g78 = 0003676
g781 = 0003676
g783 = 0003735
g783 = 0005622
g783 = 0005840
g783 = 0006412
g784 = 0046872
g785 = 0005515
g785 = 0006355
g786 = 0003824
g786 = 0009058
g786 = 0030170
g788 = 0005515
g789 = 0000287
g789 = 0003824
g789 = 0004743
g789 = 0006096
g789 = 0030955
g791 = 0005507
g791 = 0005743
g791 = 0006825
g791 = 0006878
g791 = 0008535
g792 = 0005525
g793 = 0003676
g799 = 0007165
g799 = 0043087
g801 = 0003779
g801 = 0005622
g802 = 0005515
g803 = 0004114
g803 = 0007165
g803 = 0008081
g804 = 0005960
g804 = 0019464
g808 = 0005515
g81 = 0000148
g81 = 0003843
g81 = 0006075
g81 = 0016020
g811 = 0005198
g811 = 0006886
g811 = 0016192
g811 = 0030117
g811 = 0030126
g813 = 0003824
g813 = 0016791
g814 = 0003824
g815 = 0005515
g818 = 0007165
g818 = 0043087
g82 = 0009019
g82 = 0030488
g820 = 0003824
g820 = 0046872
g824 = 0003676
g824 = 0003723
g824 = 0003743
g825 = 0003676
g825 = 0005524
g826 = 0006886
g826 = 0015031
g826 = 0016192
g826 = 0030117
g826 = 0030276
g829 = 0003677
g829 = 0005634
g829 = 0006351
g829 = 0008270
g83 = 0003824
g83 = 0004339
g83 = 0005976
g830 = 0016021
g830 = 0055085
g832 = 0016021
g832 = 0055085
g833 = 0006886
g833 = 0015031
g833 = 0016192
g833 = 0030117
g835 = 0004185
g835 = 0006508
g838 = 0016021
g838 = 0055085
g839 = 0016787
g840 = 0003677
g840 = 0005634
g840 = 0006351
g840 = 0008270
g842 = 0003676
g842 = 0015074
g843 = 0008270
g843 = 0016491
g843 = 0055114
g846 = 0003676
g846 = 0004386
g846 = 0005524
g847 = 0004402
g847 = 0006355
g847 = 0016573
g848 = 0005215
g848 = 0016020
g848 = 0016021
g848 = 0022857
g848 = 0055085
g849 = 0005524
g853 = 0005215
g853 = 0016020
g853 = 0022857
g853 = 0055085
g854 = 0005524
g854 = 0008033
g854 = 0052381
g855 = 0008168
g856 = 0003676
g857 = 0007059
g857 = 0051382
g858 = 0005515
g858 = 0005737
g858 = 0006886
g858 = 0007033
g859 = 0006511
g860 = 0005515
g863 = 0004190
g863 = 0006508
g864 = 0006694
g864 = 0008168
g866 = 0005515
g866 = 0008270
g868 = 0005524
g87 = 0003824
g87 = 0005975
g87 = 0016810
g870 = 0015031
g871 = 0006506
g871 = 0016021
g871 = 0016746
g872 = 0000077
g872 = 0004672
g872 = 0004694
g872 = 0005515
g872 = 0005524
g872 = 0006468
g872 = 0010998
g873 = 0004843
g873 = 0005622
g873 = 0006511
g875 = 0004672
g875 = 0004674
g875 = 0005524
g875 = 0006468
g876 = 0008270
g878 = 0003676
g878 = 0005515
g878 = 0006396
g879 = 0008033
g881 = 0005515
g882 = 0003824
g882 = 0004474
g882 = 0006097
g884 = 0046983
g885 = 0005730
g885 = 0008168
g886 = 0003677
g889 = 0003676
g89 = 0008972
g89 = 0009228
g890 = 0016020
g891 = 0004379
g891 = 0006499
g892 = 0005515
g893 = 0003824
g893 = 0005506
g893 = 0006537
g893 = 0006807
g893 = 0010181
g893 = 0015930
g893 = 0016040
g893 = 0016491
g893 = 0016638
g893 = 0016639
g893 = 0050660
g893 = 0051536
g893 = 0055114
g896 = 0003777
g896 = 0005524
g896 = 0007018
g896 = 0008017
g897 = 0005515
g90 = 0008168
g901 = 0000413
g901 = 0003755
g901 = 0006457
g902 = 0005743
g903 = 0003677
g904 = 0005515
g905 = 0005515
g906 = 0005515
g907 = 0000398
g907 = 0005681
g91 = 0004164
g91 = 0008168
g91 = 0017183
g912 = 0003735
g912 = 0005622
g912 = 0005840
g912 = 0006412
g913 = 0051260
g914 = 0005515
g914 = 0036265
g915 = 0003824
g917 = 0005199
g917 = 0005618
g919 = 0048037
g921 = 0016791
g923 = 0015078
g923 = 0015991
g923 = 0033180
g924 = 0006355
g924 = 0008270
g924 = 0043565
g926 = 0004525
g926 = 0006396
g927 = 0003676
g927 = 0005524
g928 = 0000276
g928 = 0015078
g928 = 0015986
g929 = 0003677
g929 = 0003678
g929 = 0005524
g929 = 0006260
g929 = 0006270
g929 = 0042555
g93 = 0003984
g93 = 0009082
g931 = 0005634
g931 = 0006260
g931 = 0006281
g931 = 0017108
g931 = 0033557
g933 = 0003676
g934 = 0004846
g934 = 0006144
g934 = 0055114
g936 = 0008641
g937 = 0003676
g937 = 0015074
g938 = 0003676
g938 = 0008270
g940 = 0005515
g941 = 0004672
g941 = 0004674
g941 = 0005524
g941 = 0006468
g941 = 0007165
g941 = 0035556
g942 = 0003877
g943 = 0005750
g943 = 0006122
g944 = 0004553
g944 = 0005618
g944 = 0005975
g944 = 0016798
g944 = 0071555
g946 = 0000166
g946 = 0004812
g946 = 0004820
g946 = 0005524
g946 = 0005737
g946 = 0006418
g946 = 0006426
g947 = 0004672
g947 = 0005524
g947 = 0006468
g949 = 0000027
g949 = 0005622
g949 = 0042254
g95 = 0003774
g95 = 0005524
g95 = 0016459
g95 = 0051015
g950 = 0004842
g952 = 0003677
g952 = 0003918
g952 = 0005524
g952 = 0006259
g952 = 0006265
g953 = 0042578
g953 = 0046856
g954 = 0022857
g954 = 0055085
g955 = 0004329
g955 = 0005524
g956 = 0048309
g956 = 0051028
g957 = 0003824
g957 = 0003987
g957 = 0016208
g957 = 0019427
g958 = 0004672
g958 = 0005524
g958 = 0006468
g96 = 0004129
g96 = 0005743
g961 = 0003735
g961 = 0005840
g961 = 0006412
g961 = 0015934
g962 = 0005743
g962 = 0022857
g962 = 0055085
g965 = 0003735
g965 = 0005622
g965 = 0005840
g965 = 0006412
g966 = 0004751
g966 = 0009052
g967 = 0005525
g97 = 0008299
g970 = 0003676
g974 = 0000288
g974 = 0003747
g974 = 0003924
g974 = 0005525
g974 = 0006415
g975 = 0005215
g975 = 0016020
g975 = 0016021
g975 = 0022857
g975 = 0055085
g976 = 0015079
g976 = 0016020
g976 = 0071805
g977 = 0003951
g977 = 0016301
g978 = 0005515
g981 = 0030008
g981 = 0048193
g982 = 0016491
g982 = 0055114
g984 = 0005515
g984 = 0035091
g985 = 0004482
g985 = 0005634
g985 = 0006370
g987 = 0006904
g987 = 0016192
g988 = 0031929
g988 = 0031931
g989 = 0003676
g989 = 0005515
g990 = 0005515
g991 = 0005515
g992 = 0003873
g992 = 0005524
g992 = 0006000
g994 = 0000737
g994 = 0003677
g994 = 0003824
g994 = 0005524
g994 = 0005694
g994 = 0006259
g996 = 0006364
g996 = 0008033
g997 = 0005524
g997 = 0016787
g998 = 0004672
g998 = 0005524
g998 = 0006468
```
