## Additional File 1 for "New genome assemblies reveal patterns of domestication and adaptation across *Brettanomyces* (*Dekkera*) species": GO_B.anomalus.H1.anno

```
(species=Brettanomyces anomalus_H1)(type=ORFs)(curator=GO)
g1000 = 0005634
g1000 = 0006260
g1001 = 0005675
g1001 = 0006289
g1001 = 0045737
g1001 = 0061575
g1002 = 0003993
g1002 = 0004725
g1002 = 0004726
g1002 = 0005737
g1002 = 0006470
g1003 = 0005634
g1003 = 0006355
g1003 = 0030015
g1004 = 0003824
g1004 = 0004043
g1004 = 0009085
g1004 = 0031177
g1006 = 0006807
g1007 = 0016491
g1007 = 0055114
g1011 = 0031204
g1011 = 0031207
g1012 = 0005515
g1013 = 0016021
g1013 = 0055085
g1016 = 0003743
g1016 = 0005737
g1016 = 0005852
g1017 = 0003743
g1017 = 0005737
g1017 = 0005852
g1018 = 0003824
g1018 = 0016491
g1018 = 0050660
g1018 = 0055114
g1018 = 0071949
g1019 = 0006281
g1019 = 0046982
g1019 = 0051382
g1020 = 0005869
g1021 = 0005515
g1022 = 0005515
g1023 = 0005515
g1024 = 0005515
g1025 = 0006352
g1025 = 0046982
g1026 = 0003824
g1028 = 0003712
g1028 = 0006357
g1028 = 0016592
g1029 = 0005747
g1029 = 0022904
g103 = 0003677
g103 = 0005515
g1030 = 0000175
g1030 = 0003676
g1033 = 0003700
g1033 = 0006355
g1034 = 0005484
g1034 = 0006886
g1034 = 0016020
g1034 = 0016192
g1035 = 0005515
g1035 = 0016226
g1035 = 0097361
g1038 = 0000166
g1038 = 0004812
g1038 = 0005524
g1038 = 0006418
g1039 = 0006355
g1040 = 0005515
g1041 = 0005956
g1041 = 0019887
g1042 = 0004788
g1042 = 0005524
g1042 = 0009229
g1042 = 0030975
g1044 = 0000981
g1044 = 0003677
g1044 = 0005634
g1044 = 0006351
g1044 = 0006355
g1044 = 0008270
g1045 = 0003924
g1045 = 0005200
g1045 = 0005525
g1045 = 0005874
g1045 = 0007017
g1046 = 0003824
g1046 = 0005975
g1046 = 0030246
g1053 = 0003676
g1053 = 0015074
g1054 = 0003676
g1057 = 0003676
g1057 = 0008270
g1058 = 0003723
g1058 = 0004000
g1058 = 0006396
g1059 = 0005515
g1060 = 0003991
g1060 = 0005737
g1060 = 0006526
g1061 = 0003942
g1061 = 0006526
g1061 = 0008652
g1061 = 0016620
g1061 = 0046983
g1061 = 0051287
g1061 = 0055114
g1064 = 0007034
g107 = 0004252
g107 = 0006508
g1070 = 0003676
g1071 = 0005525
g1072 = 0032542
g1072 = 0055114
g1074 = 0009055
g1075 = 0005524
g1075 = 0016301
g1077 = 0005737
g1077 = 0019509
g1077 = 0046872
g1078 = 0008168
g1078 = 0016428
g1079 = 0008168
g108 = 0046982
g1081 = 0003676
g1081 = 0008270
g1082 = 0006784
g1082 = 0016020
g1082 = 0016021
g1082 = 0016627
g1082 = 0055114
g1084 = 0000166
g1086 = 0003735
g1086 = 0005622
g1086 = 0005840
g1086 = 0006412
g1087 = 0003824
g1087 = 0003937
g1087 = 0004643
g1087 = 0006164
g1088 = 0003824
g1090 = 0000148
g1090 = 0003843
g1090 = 0006075
g1090 = 0016020
g1091 = 0000148
g1091 = 0003843
g1091 = 0006075
g1091 = 0016020
g1092 = 0016070
g1096 = 0003723
g1098 = 0005634
g11 = 0005515
g1100 = 0001671
g1100 = 0051087
g1100 = 0051259
g1100 = 0097428
g1102 = 0005886
g1103 = 0003824
g1103 = 0004571
g1103 = 0005509
g1103 = 0016020
g1104 = 0004672
g1104 = 0004674
g1104 = 0005524
g1104 = 0006468
g1105 = 0009166
g1105 = 0016787
g1106 = 0003723
g1106 = 0003735
g1106 = 0005622
g1106 = 0005840
g1106 = 0006412
g1107 = 0000002
g1107 = 0000262
g1107 = 0003697
g1107 = 0006281
g1108 = 0000030
g1108 = 0006493
g1108 = 0016020
g1109 = 0016787
g111 = 0005634
g1110 = 0006351
g1117 = 0004408
g1117 = 0005739
g1119 = 0003677
g1119 = 0005524
g1119 = 0006260
g1119 = 0006281
g1120 = 0045454
g1122 = 0000166
g1122 = 0004812
g1122 = 0004825
g1122 = 0005524
g1122 = 0006418
g1122 = 0006431
g1123 = 0003677
g1123 = 0003887
g1123 = 0006260
g1125 = 0003779
g1125 = 0005515
g1125 = 0005622
g1126 = 0004631
g1126 = 0005524
g1128 = 0003682
g1128 = 0005515
g1129 = 0004553
g1129 = 0005975
g1131 = 0016491
g1131 = 0016668
g1131 = 0055114
g1132 = 0016491
g1132 = 0045454
g1132 = 0050660
g1132 = 0055114
g1133 = 0004672
g1133 = 0005524
g1133 = 0006468
g1134 = 0003677
g1134 = 0006281
g1134 = 0046872
g1135 = 0005525
g1137 = 0005634
g1137 = 0006281
g1137 = 0008081
g1138 = 0003723
g1138 = 0003735
g1138 = 0006412
g1138 = 0015934
g1139 = 0001510
g1139 = 0008168
g1139 = 0032259
g114 = 0004721
g114 = 0005634
g114 = 0006397
g1140 = 0005198
g1140 = 0005515
g1140 = 0006886
g1140 = 0016192
g1140 = 0030117
g1141 = 0005525
g1141 = 0005622
g1141 = 0006886
g1142 = 0005524
g1142 = 0005525
g1142 = 0005634
g1142 = 0042254
g1143 = 0043461
g1146 = 0005515
g1149 = 0005215
g1149 = 0016021
g1149 = 0022857
g1149 = 0055085
g115 = 0006147
g115 = 0008270
g115 = 0008892
g115 = 0016787
g115 = 0016810
g1150 = 0005215
g1150 = 0016021
g1150 = 0022857
g1150 = 0055085
g1151 = 0005215
g1151 = 0016021
g1151 = 0022857
g1151 = 0055085
g1152 = 0000398
g1152 = 0003676
g1152 = 0003723
g1152 = 0046872
g1152 = 0089701
g1155 = 0003723
g1155 = 0006396
g1156 = 0004175
g1156 = 0004298
g1156 = 0005839
g1156 = 0051603
g1157 = 0004806
g1157 = 0006629
g1159 = 0003676
g1159 = 0005524
g1164 = 0005524
g1164 = 0005777
g1164 = 0007031
g1165 = 0005515
g1166 = 0016787
g1166 = 0070006
g1168 = 0008519
g1168 = 0015696
g1168 = 0016020
g1168 = 0072488
g1169 = 0016491
g1169 = 0055114
g1170 = 0003824
g1170 = 0016491
g1170 = 0050660
g1170 = 0055114
g1170 = 0071949
g1171 = 0016491
g1171 = 0055114
g1172 = 0016021
g1172 = 0055085
g1173 = 0003824
g1173 = 0009058
g1173 = 0030170
g1174 = 0004499
g1174 = 0050660
g1174 = 0050661
g1174 = 0055114
g1175 = 0005741
g1175 = 0008308
g1175 = 0055085
g1175 = 0098656
g1176 = 0016791
g1177 = 0000287
g1177 = 0004427
g1177 = 0005737
g1177 = 0006796
g1177 = 0016021
g1178 = 0003884
g1178 = 0016491
g1178 = 0046416
g1178 = 0055114
g1178 = 0071949
g1181 = 0004672
g1181 = 0005524
g1181 = 0006468
g1182 = 0016021
g1183 = 0003677
g1183 = 0003689
g1183 = 0005524
g1183 = 0005663
g1183 = 0006260
g1183 = 0006281
g1184 = 0004672
g1184 = 0005524
g1184 = 0006468
g1185 = 0016020
g1186 = 0016192
g1186 = 0030008
g1187 = 0000287
g1187 = 0004749
g1187 = 0009116
g1187 = 0009156
g1187 = 0009165
g1187 = 0044249
g1188 = 0004672
g1188 = 0005524
g1188 = 0006468
g119 = 0003824
g119 = 0003873
g119 = 0005524
g119 = 0006000
g119 = 0006003
g1190 = 0005634
g1190 = 0006334
g1192 = 0006886
g1192 = 0016192
g1192 = 0030131
g1194 = 0005515
g1197 = 0006511
g1197 = 0008270
g1197 = 0016579
g1197 = 0036459
g1199 = 0003924
g1199 = 0005525
g1202 = 0004476
g1202 = 0005975
g1202 = 0008270
g1202 = 0009298
g1206 = 0008168
g1207 = 0003723
g1208 = 0016787
g1209 = 0016491
g1209 = 0055114
g1210 = 0005525
g1211 = 0006662
g1211 = 0015035
g1211 = 0045454
g1213 = 0003676
g1213 = 0005524
g1214 = 0019348
g1214 = 0030176
g1214 = 0030234
g1215 = 0004784
g1215 = 0006801
g1215 = 0046872
g1215 = 0055114
g1216 = 0001671
g1216 = 0051087
g1217 = 0016491
g1217 = 0016620
g1217 = 0055114
g1218 = 0016491
g1218 = 0016620
g1218 = 0055114
g1220 = 0005524
g1220 = 0006298
g1220 = 0030983
g1221 = 0016020
g1221 = 0030001
g1221 = 0046873
g1222 = 0005515
g1222 = 0046982
g1225 = 0005515
g1230 = 0000166
g1230 = 0003824
g1230 = 0006352
g1230 = 0030880
g1230 = 0044237
g1231 = 0005515
g1231 = 0006886
g1231 = 0015031
g1231 = 0016192
g1231 = 0030117
g1231 = 0030276
g1232 = 0005524
g1232 = 0009058
g1232 = 0016874
g1233 = 0004672
g1233 = 0005524
g1233 = 0006468
g1235 = 0005515
g1236 = 0004842
g1236 = 0005515
g1236 = 0006511
g1236 = 0061630
g1237 = 0005524
g1237 = 0006298
g1238 = 0004373
g1238 = 0005978
g124 = 0005524
g124 = 0016020
g124 = 0016021
g124 = 0016887
g124 = 0042626
g124 = 0055085
g1241 = 0016579
g1241 = 0036459
g1242 = 0003723
g1242 = 0016579
g1242 = 0036459
g1243 = 0004368
g1243 = 0006072
g1243 = 0009331
g1243 = 0016491
g1243 = 0055114
g1245 = 0003824
g1245 = 0005515
g1245 = 0009190
g1245 = 0016849
g1245 = 0035556
g1250 = 0000166
g1250 = 0002161
g1250 = 0004812
g1250 = 0004823
g1250 = 0005524
g1250 = 0006418
g1250 = 0006429
g1254 = 0000166
g1254 = 0006812
g1254 = 0016021
g1254 = 0016887
g1255 = 0005524
g1255 = 0016021
g1255 = 0016887
g1255 = 0042626
g1255 = 0055085
g1256 = 0005524
g1256 = 0016021
g1256 = 0016887
g1256 = 0042626
g1256 = 0055085
g1257 = 0000266
g1257 = 0005515
g1258 = 0005524
g1258 = 0016021
g1258 = 0016887
g1258 = 0042626
g1258 = 0055085
g1259 = 0005524
g1259 = 0016021
g1259 = 0016887
g1259 = 0042626
g1259 = 0055085
g1260 = 0070403
g1262 = 0005634
g1262 = 0006367
g1262 = 0046982
g1264 = 0016020
g1264 = 0030001
g1264 = 0046873
g1266 = 0003824
g1266 = 0008033
g1266 = 0017150
g1266 = 0050660
g1266 = 0055114
g1267 = 0003676
g1269 = 0004672
g1269 = 0005524
g1269 = 0006468
g127 = 0055114
g1270 = 0016020
g1272 = 0005506
g1272 = 0008610
g1272 = 0016491
g1272 = 0055114
g1274 = 0005875
g1274 = 0007017
g1274 = 0030286
g1278 = 0016209
g1278 = 0016491
g1278 = 0045454
g1278 = 0051920
g1278 = 0055114
g1279 = 0008641
g1279 = 0016881
g1280 = 0006366
g1280 = 0046982
g1282 = 0003746
g1282 = 0005515
g1282 = 0006414
g1283 = 0000166
g1283 = 0003676
g1283 = 0004812
g1283 = 0005524
g1283 = 0005737
g1283 = 0006418
g1283 = 0016874
g1285 = 0016021
g1286 = 0003676
g1287 = 0006270
g1289 = 0003676
g1289 = 0015074
g129 = 0035091
g1294 = 0000145
g1294 = 0006887
g1294 = 0070403
g1295 = 0006629
g1295 = 0016788
g1296 = 0003677
g1297 = 0005634
g1297 = 0007531
g1297 = 0008301
g1297 = 0045895
g1298 = 0003779
g1299 = 0005543
g130 = 0003824
g1300 = 0003743
g1300 = 0006413
g1303 = 0006535
g1304 = 0003676
g1304 = 0005524
g1305 = 0001522
g1305 = 0003723
g1305 = 0009451
g1305 = 0009982
g1308 = 0055114
g1309 = 0005869
g1309 = 0007017
g131 = 0000776
g131 = 0034508
g1310 = 0005525
g1312 = 0005506
g1312 = 0005737
g1312 = 0019310
g1312 = 0050113
g1312 = 0055114
g1313 = 0004553
g1313 = 0005975
g1314 = 0016020
g1314 = 0016021
g1314 = 0022857
g1314 = 0055085
g1316 = 0003735
g1316 = 0005622
g1316 = 0005840
g1316 = 0006412
g1318 = 0003676
g1318 = 0004672
g1318 = 0005524
g1318 = 0006468
g1320 = 0006629
g1320 = 0016021
g1320 = 0030148
g1320 = 0042284
g1321 = 0003860
g1322 = 0005515
g1323 = 0004553
g1323 = 0005975
g1324 = 0004129
g1327 = 0003676
g1327 = 0005524
g1329 = 0016757
g133 = 0005515
g133 = 0005524
g133 = 0042393
g1331 = 0008972
g1331 = 0009228
g1332 = 0004371
g1332 = 0005524
g1332 = 0006071
g1333 = 0005515
g1336 = 0005634
g1336 = 0006355
g1336 = 0030015
g1338 = 0005515
g134 = 0003824
g134 = 0004417
g134 = 0009228
g1340 = 0005515
g1341 = 0003676
g1341 = 0003723
g1341 = 0046872
g1342 = 0003676
g1342 = 0005524
g1344 = 0003676
g1344 = 0005524
g1347 = 0004672
g1347 = 0004707
g1347 = 0005524
g1347 = 0006468
g1349 = 0009055
g1349 = 0015035
g1349 = 0045454
g1350 = 0003735
g1350 = 0005622
g1350 = 0005840
g1350 = 0006412
g1352 = 0003677
g1356 = 0055085
g1357 = 0004611
g1357 = 0004612
g1357 = 0005524
g1357 = 0006094
g1357 = 0017076
g1359 = 0005794
g1359 = 0006886
g1359 = 0016192
g1359 = 0030117
g1359 = 0030121
g136 = 0003824
g136 = 0004604
g136 = 0019379
g136 = 0055114
g1360 = 0005515
g1362 = 0000786
g1362 = 0003677
g1362 = 0005634
g1362 = 0046982
g1363 = 0000786
g1363 = 0003677
g1363 = 0046982
g1366 = 0000413
g1366 = 0003755
g1366 = 0006457
g1367 = 0008272
g1367 = 0015116
g1367 = 0016021
g1369 = 0000981
g1369 = 0005634
g1369 = 0006355
g1369 = 0008270
g137 = 0003712
g137 = 0006357
g137 = 0016592
g1370 = 0004100
g1370 = 0006031
g1371 = 0055085
g1372 = 0016787
g1374 = 0004478
g1374 = 0005524
g1374 = 0006556
g1376 = 0005515
g1377 = 0003735
g1377 = 0005622
g1377 = 0005840
g1377 = 0006412
g1378 = 0000077
g1379 = 0008168
g1381 = 0006725
g1381 = 0008198
g1381 = 0008270
g1381 = 0016491
g1381 = 0016701
g1381 = 0055114
g1382 = 0006725
g1382 = 0008198
g1382 = 0008270
g1382 = 0016491
g1382 = 0016701
g1382 = 0055114
g1384 = 0003676
g1384 = 0003723
g139 = 0005789
g1392 = 0004672
g1392 = 0005524
g1392 = 0006468
g1393 = 0000276
g1393 = 0015986
g1394 = 0003924
g1394 = 0005525
g1394 = 0006913
g1395 = 0005515
g1396 = 0005524
g1399 = 0003723
g1399 = 0003746
g1399 = 0006452
g1399 = 0043022
g1399 = 0045901
g1399 = 0045905
g14 = 0005509
g1400 = 0015031
g1401 = 0016579
g1401 = 0036459
g1402 = 0003735
g1402 = 0005840
g1402 = 0006412
g1403 = 0004672
g1403 = 0005524
g1403 = 0006468
g1406 = 0004792
g1407 = 0003924
g1407 = 0005525
g1407 = 0006614
g1407 = 0008312
g1407 = 0048500
g1409 = 0003676
g141 = 0004347
g141 = 0006094
g141 = 0006096
g1410 = 0003712
g1410 = 0006357
g1410 = 0016592
g1412 = 0003676
g1417 = 0008168
g1419 = 0003676
g1419 = 0015074
g1420 = 0005737
g1420 = 0019509
g1420 = 0046872
g1421 = 0000398
g1421 = 0005688
g1421 = 0046540
g1425 = 0003676
g1427 = 0005215
g1427 = 0016021
g1427 = 0022857
g1427 = 0055085
g1429 = 0004553
g1429 = 0005975
g1430 = 0016021
g1430 = 0055085
g1431 = 0003676
g1431 = 0008270
g1431 = 0015074
g1432 = 0016021
g1432 = 0055085
g1435 = 0016021
g1435 = 0055085
g1436 = 0000981
g1436 = 0005634
g1436 = 0006355
g1436 = 0008270
g1439 = 0003677
g1439 = 0006355
g144 = 0005515
g1440 = 0006457
g1440 = 0016272
g1440 = 0051082
g1441 = 0003684
g1441 = 0004519
g1441 = 0005634
g1441 = 0006281
g1443 = 0003885
g1443 = 0016020
g1443 = 0016491
g1443 = 0016899
g1443 = 0050660
g1443 = 0055114
g1443 = 0071949
g1444 = 0000723
g1444 = 0003678
g1444 = 0006281
g1446 = 0006364
g1446 = 0032040
g1448 = 0005515
g1453 = 0005515
g1455 = 0006081
g1455 = 0016491
g1455 = 0016620
g1455 = 0055114
g1457 = 0003723
g1457 = 0005622
g1457 = 0019843
g1458 = 0003735
g1458 = 0005622
g1458 = 0005840
g1458 = 0006412
g1458 = 0019843
g1459 = 0004672
g1459 = 0005524
g1459 = 0006468
g146 = 0005515
g1460 = 0016787
g1462 = 0003824
g1462 = 0003849
g1462 = 0009058
g1462 = 0009073
g1463 = 0000105
g1463 = 0000107
g1463 = 0003824
g1463 = 0016763
g1463 = 0016833
g1466 = 0004435
g1466 = 0005509
g1466 = 0006629
g1466 = 0007165
g1466 = 0008081
g1466 = 0035556
g1467 = 0004672
g1467 = 0005524
g1467 = 0006468
g1469 = 0003676
g1469 = 0005524
g1470 = 0005515
g1470 = 0006614
g1470 = 0008312
g1470 = 0048500
g1471 = 0003723
g1471 = 0005634
g1471 = 0042255
g1472 = 0001522
g1472 = 0003723
g1472 = 0009451
g1472 = 0009982
g1473 = 0001522
g1473 = 0003723
g1473 = 0009451
g1473 = 0009982
g1476 = 0003824
g1477 = 0003824
g1477 = 0003849
g1477 = 0009058
g1477 = 0009073
g1478 = 0003824
g1482 = 0009055
g1482 = 0015035
g1482 = 0045454
g1483 = 0003677
g1486 = 0004014
g1486 = 0006597
g1486 = 0008295
g1488 = 0022857
g1488 = 0055085
g149 = 0000166
g149 = 0004812
g149 = 0004825
g149 = 0005524
g149 = 0006418
g149 = 0006431
g1492 = 0000166
g1492 = 0002161
g1492 = 0004812
g1492 = 0004832
g1492 = 0005524
g1492 = 0006418
g1492 = 0006438
g1499 = 0004672
g1499 = 0004674
g1499 = 0005524
g1499 = 0006468
g150 = 0004055
g150 = 0005524
g150 = 0006526
g1501 = 0003743
g1501 = 0005737
g1501 = 0005852
g1502 = 0004175
g1502 = 0004298
g1502 = 0005839
g1502 = 0051603
g1503 = 0004402
g1503 = 0005634
g1503 = 0006355
g1503 = 0010484
g1503 = 0016573
g1503 = 0043618
g1504 = 0003924
g1504 = 0005525
g1505 = 0004518
g1505 = 0006281
g1506 = 0004843
g1506 = 0005515
g1506 = 0006511
g1506 = 0008270
g1506 = 0016579
g1506 = 0036459
g151 = 0009013
g151 = 0009450
g151 = 0016491
g151 = 0016620
g151 = 0055114
g1510 = 0005515
g1511 = 0009228
g1512 = 0005515
g1513 = 0005515
g1514 = 0003854
g1514 = 0006694
g1514 = 0016616
g1514 = 0055114
g1515 = 0003824
g1515 = 0004056
g1515 = 0042450
g1516 = 0046872
g1517 = 0003676
g1519 = 0016021
g1519 = 0016192
g1521 = 0003677
g1521 = 0005664
g1521 = 0006260
g1522 = 0003676
g1523 = 0016746
g1524 = 0016746
g1527 = 0005741
g1527 = 0008320
g1527 = 0030150
g1527 = 0055085
g1528 = 0046982
g1529 = 0004721
g1529 = 0005634
g153 = 0003824
g1530 = 0003824
g1530 = 0009058
g1530 = 0030170
g1531 = 0004190
g1531 = 0006508
g1533 = 0005975
g1533 = 0016868
g1533 = 0071704
g1537 = 0004672
g1537 = 0005524
g1537 = 0006468
g1538 = 0005509
g1538 = 0005515
g1539 = 0007005
g1539 = 0008289
g1539 = 0032865
g154 = 0003824
g154 = 0043169
g1546 = 0016787
g1548 = 0005515
g1548 = 0005524
g1548 = 0005876
g1548 = 0006457
g1548 = 0008608
g1548 = 0042729
g1548 = 0051082
g1549 = 0000408
g1549 = 0002949
g155 = 0003824
g155 = 0005992
g1550 = 0016020
g1550 = 0022857
g1550 = 0055085
g1552 = 0003676
g1552 = 0005515
g1552 = 0005634
g1553 = 0005096
g1554 = 0003824
g1554 = 0004802
g1555 = 0003676
g1556 = 0004747
g1556 = 0006014
g1556 = 0016301
g1556 = 0016773
g1560 = 0004768
g1560 = 0006629
g1560 = 0006636
g1560 = 0016021
g1560 = 0016717
g1560 = 0020037
g1560 = 0055114
g1562 = 0003676
g1562 = 0016787
g1562 = 0046872
g1568 = 0000220
g1568 = 0015078
g1568 = 0015991
g1568 = 0033179
g157 = 0003712
g157 = 0006357
g157 = 0016592
g1575 = 0003700
g1575 = 0006355
g1577 = 0003824
g1578 = 0003824
g1578 = 0005737
g1578 = 0006569
g1578 = 0009435
g1578 = 0030170
g1578 = 0030429
g1579 = 0008271
g1579 = 0008272
g1579 = 0015116
g1579 = 0016021
g158 = 0003676
g158 = 0008270
g1580 = 0008272
g1580 = 0015116
g1580 = 0016021
g1582 = 0003777
g1582 = 0005524
g1582 = 0007018
g1582 = 0008017
g1583 = 0016616
g1583 = 0046907
g1583 = 0051287
g1583 = 0055114
g1585 = 0003700
g1585 = 0006355
g1586 = 0004725
g1586 = 0016311
g1588 = 0003824
g1588 = 0005524
g1588 = 0006099
g1588 = 0046872
g1589 = 0003899
g1589 = 0005634
g1589 = 0006351
g1591 = 0003676
g1591 = 0005524
g1593 = 0000811
g1593 = 0006260
g1594 = 0008168
g1597 = 0016301
g1597 = 0032958
g1598 = 0016491
g1598 = 0055114
g1599 = 0005524
g160 = 0003676
g1600 = 0005515
g1603 = 0005515
g1606 = 0003924
g1606 = 0005525
g1609 = 0005740
g1609 = 0016020
g1609 = 0016021
g161 = 0016787
g1610 = 0006886
g1612 = 0006006
g1612 = 0016620
g1612 = 0050661
g1612 = 0051287
g1612 = 0055114
g1613 = 0009055
g1613 = 0015035
g1613 = 0045454
g1614 = 0001664
g1614 = 0003924
g1614 = 0005525
g1614 = 0005834
g1614 = 0007165
g1614 = 0007186
g1614 = 0019001
g1614 = 0031683
g1616 = 0000289
g1616 = 0003723
g1616 = 0004672
g1616 = 0005524
g1616 = 0006397
g1616 = 0006468
g1616 = 0031251
g1616 = 0046872
g1617 = 0016491
g1619 = 0006891
g1619 = 0017119
g162 = 0004672
g162 = 0005524
g162 = 0006468
g1620 = 0017183
g1623 = 0005634
g1623 = 0006333
g1625 = 0006412
g1625 = 0008168
g1627 = 0007021
g1627 = 0007023
g1627 = 0048487
g163 = 0007034
g1632 = 0005737
g1632 = 0006914
g1633 = 0000287
g1633 = 0004449
g1633 = 0006099
g1633 = 0016616
g1633 = 0051287
g1633 = 0055114
g1634 = 0005524
g1634 = 0016020
g1634 = 0016021
g1634 = 0016887
g1634 = 0042626
g1634 = 0055085
g1637 = 0004671
g1637 = 0005783
g1637 = 0006481
g1637 = 0016021
g1639 = 0008270
g164 = 0003735
g164 = 0005840
g164 = 0006412
g164 = 0019843
g1640 = 0032324
g1641 = 0044237
g1647 = 0000166
g1647 = 0004812
g1647 = 0004829
g1647 = 0005524
g1647 = 0005737
g1647 = 0006418
g1647 = 0006435
g1647 = 0043039
g1648 = 0003676
g1648 = 0004652
g1648 = 0008270
g1648 = 0043633
g1650 = 0003676
g1650 = 0004527
g1650 = 0004534
g1650 = 0005634
g1650 = 0006139
g1653 = 0005885
g1653 = 0015629
g1653 = 0030833
g1653 = 0034314
g1657 = 0003677
g1658 = 0016021
g1658 = 0055085
g1661 = 0003676
g1662 = 0004865
g1662 = 0032515
g1663 = 0005643
g1663 = 0017056
g1664 = 0005525
g1665 = 0070072
g1666 = 0003676
g1666 = 0003677
g1666 = 0004003
g1666 = 0005524
g1666 = 0006139
g1666 = 0008026
g1666 = 0016818
g1667 = 0005524
g1667 = 0016887
g1669 = 0004748
g1669 = 0005524
g1669 = 0006260
g1669 = 0055114
g167 = 0003924
g167 = 0005525
g1671 = 0003723
g1671 = 0033897
g1674 = 0003677
g1674 = 0003899
g1674 = 0006351
g1674 = 0032549
g1675 = 0000439
g1675 = 0001671
g1675 = 0006289
g1677 = 0003824
g1677 = 0030151
g1677 = 0030170
g1678 = 0005622
g1678 = 0006888
g1679 = 0016491
g1680 = 0004181
g1680 = 0006508
g1680 = 0008270
g1681 = 0016813
g1681 = 0046872
g1682 = 0003735
g1682 = 0005840
g1682 = 0006412
g1684 = 0003735
g1684 = 0005622
g1684 = 0005840
g1684 = 0006412
g1685 = 0042254
g1685 = 1990904
g1687 = 0004674
g1687 = 0005524
g1687 = 0006468
g169 = 0005515
g169 = 0016301
g1690 = 0005740
g1690 = 0016020
g1690 = 0016021
g1694 = 0003676
g17 = 0004151
g17 = 0016812
g17 = 0019856
g170 = 0005515
g1702 = 0016491
g1702 = 0055114
g1705 = 0003735
g1705 = 0005622
g1705 = 0005840
g1705 = 0006412
g1706 = 0005515
g1707 = 0003824
g1707 = 0005975
g1707 = 0006099
g1707 = 0006108
g1707 = 0016491
g1707 = 0016615
g1707 = 0016616
g1707 = 0019752
g1707 = 0030060
g1707 = 0055114
g1708 = 0003824
g1708 = 0004076
g1708 = 0009102
g1708 = 0051536
g1709 = 0005783
g1709 = 0048193
g1710 = 0018024
g1711 = 0003999
g1711 = 0005737
g1711 = 0006168
g1711 = 0009116
g1712 = 0000166
g1712 = 0003676
g1712 = 0003824
g1712 = 0005622
g1712 = 0006139
g1712 = 0008408
g1712 = 0044237
g1719 = 0004844
g1719 = 0006281
g1719 = 0006284
g1719 = 0016799
g172 = 0016538
g1722 = 0016021
g1722 = 0022857
g1722 = 0055085
g1723 = 0016021
g1723 = 0022857
g1723 = 0055085
g1724 = 0016021
g1724 = 0022857
g1724 = 0055085
g1725 = 0003824
g1725 = 0004553
g1725 = 0004565
g1725 = 0005975
g1725 = 0009341
g1725 = 0030246
g1726 = 0016491
g1726 = 0020037
g1726 = 0030151
g1726 = 0042128
g1726 = 0043546
g1726 = 0055114
g1727 = 0016491
g1727 = 0020037
g1727 = 0051536
g1727 = 0055114
g1729 = 0016021
g1729 = 0055085
g173 = 0006479
g173 = 0008168
g173 = 0035246
g1731 = 0016491
g1731 = 0055114
g1733 = 0016021
g1733 = 0055085
g1734 = 0016192
g1739 = 0005675
g1739 = 0006289
g1739 = 0045737
g1739 = 0061575
g174 = 0016301
g1740 = 0003993
g1740 = 0004725
g1740 = 0004726
g1740 = 0005737
g1740 = 0006470
g1741 = 0005634
g1741 = 0006355
g1744 = 0070461
g1745 = 0004672
g1745 = 0005524
g1745 = 0006468
g1746 = 0004252
g1746 = 0006508
g1746 = 0008236
g1747 = 0016491
g1748 = 0003824
g1748 = 0005975
g1750 = 0016021
g1750 = 0055085
g1751 = 0003735
g1751 = 0005763
g1753 = 0003824
g1753 = 0006525
g1753 = 0008483
g1753 = 0030170
g1754 = 0016021
g1754 = 0055085
g1755 = 0006629
g1755 = 0016627
g1758 = 0003723
g1758 = 0003743
g1758 = 0005737
g1758 = 0006413
g176 = 0016773
g1760 = 0004553
g1760 = 0005975
g1761 = 0003677
g1761 = 0005634
g1761 = 0006351
g1761 = 0008270
g1762 = 0016021
g1762 = 0055085
g1763 = 0003677
g1763 = 0003887
g1763 = 0006260
g1764 = 0003824
g1764 = 0004663
g1764 = 0018344
g1765 = 0005515
g1766 = 0031505
g1769 = 0005215
g1769 = 0016020
g1769 = 0016021
g1769 = 0022857
g1769 = 0055085
g1770 = 0005215
g1770 = 0016020
g1770 = 0016021
g1770 = 0022857
g1770 = 0055085
g1772 = 0003677
g1772 = 0003678
g1772 = 0005524
g1772 = 0006270
g1772 = 0042555
g1773 = 0003677
g1773 = 0005524
g1773 = 0006270
g1774 = 0003677
g1774 = 0005524
g1774 = 0006260
g1774 = 0006270
g1775 = 0008237
g1775 = 0008270
g1776 = 0003735
g1776 = 0005515
g1776 = 0005840
g1776 = 0006412
g1778 = 0003735
g1778 = 0005840
g1778 = 0006412
g178 = 0008289
g1780 = 0005524
g1781 = 0005507
g1783 = 0016020
g1785 = 0006865
g1785 = 0016020
g1785 = 0016021
g1785 = 0022857
g1785 = 0055085
g1786 = 0046872
g1787 = 0006886
g1787 = 0006888
g1787 = 0008270
g1787 = 0030127
g1788 = 0003700
g1788 = 0006355
g1789 = 0000062
g1790 = 0003735
g1790 = 0005840
g1790 = 0006412
g1791 = 0017196
g1791 = 0031417
g1792 = 0015986
g1792 = 0046933
g1793 = 0003723
g1793 = 0003735
g1793 = 0005840
g1793 = 0006412
g1793 = 0015934
g1793 = 0016740
g1794 = 0003824
g1794 = 0004329
g1794 = 0004488
g1794 = 0005524
g1794 = 0055114
g1795 = 0000287
g1795 = 0003824
g1795 = 0016831
g1795 = 0030976
g1797 = 0016021
g1797 = 0055085
g1798 = 0004107
g1798 = 0009073
g18 = 0005515
g1800 = 0000030
g1800 = 0006486
g1800 = 0016020
g1801 = 0004672
g1801 = 0004674
g1801 = 0005524
g1801 = 0006468
g1802 = 0005096
g1803 = 0016021
g1806 = 0016020
g1807 = 0005524
g1807 = 0005737
g1807 = 0006457
g1807 = 0042026
g1808 = 0005515
g181 = 0005515
g1811 = 0003676
g1811 = 0004386
g1811 = 0005524
g1813 = 0006812
g1813 = 0015299
g1813 = 0016021
g1813 = 0055085
g1814 = 0006814
g1814 = 0015385
g1814 = 0016020
g1816 = 0005385
g1816 = 0016020
g1816 = 0016021
g1816 = 0030001
g1816 = 0046873
g1816 = 0055085
g1816 = 0071577
g1818 = 0003676
g1818 = 0005524
g1819 = 0003677
g1819 = 0005634
g1828 = 0004622
g1828 = 0006629
g1828 = 0046470
g183 = 0016021
g183 = 0042765
g1830 = 0003824
g1830 = 0004312
g1830 = 0005835
g1830 = 0006633
g1830 = 0008168
g1830 = 0016740
g1830 = 0055114
g1831 = 0003824
g1831 = 0004312
g1831 = 0004318
g1831 = 0005835
g1831 = 0006633
g1831 = 0055114
g1832 = 0004312
g1832 = 0005835
g1832 = 0006633
g1832 = 0016740
g1832 = 0055114
g1833 = 0003677
g1833 = 0003909
g1833 = 0003910
g1833 = 0005524
g1833 = 0006281
g1833 = 0006310
g1833 = 0051103
g1833 = 0071897
g1835 = 0000154
g1835 = 0000179
g1835 = 0006364
g1835 = 0008649
g1837 = 0005524
g1837 = 0016021
g1837 = 0016887
g1837 = 0042626
g1837 = 0055085
g1838 = 0000275
g1838 = 0015986
g1838 = 0046933
g1839 = 0003677
g1839 = 0005730
g1839 = 0006355
g1839 = 0008134
g184 = 0003824
g184 = 0009058
g184 = 0030170
g1841 = 0003676
g1841 = 0003723
g1842 = 0055085
g1845 = 0005779
g1845 = 0006625
g1845 = 0008022
g1845 = 0008270
g1846 = 0016592
g1847 = 0000030
g1847 = 0006493
g1847 = 0016020
g1849 = 0005096
g1850 = 0004672
g1850 = 0005524
g1850 = 0006468
g1850 = 0016021
g1852 = 0003677
g1852 = 0005664
g1852 = 0006260
g1853 = 0004252
g1853 = 0005515
g1853 = 0006508
g1855 = 0003676
g1855 = 0005515
g1855 = 0018024
g1855 = 0034968
g1855 = 0048188
g1856 = 0003676
g1857 = 0016307
g1857 = 0046488
g1858 = 0016307
g1858 = 0046488
g1859 = 0005524
g1859 = 0006298
g1859 = 0030983
g1860 = 0001522
g1860 = 0042254
g1861 = 0005524
g1861 = 0008080
g1861 = 0016072
g1861 = 0034470
g1862 = 0005524
g1862 = 0016301
g1863 = 0003677
g1863 = 0005634
g1863 = 0006351
g1863 = 0008270
g1868 = 0005515
g1872 = 0003677
g1872 = 0005634
g1872 = 0006351
g1872 = 0008270
g1876 = 0016491
g1876 = 0045454
g1877 = 0003714
g1880 = 0001678
g1880 = 0004396
g1880 = 0005524
g1880 = 0005536
g1880 = 0005975
g1880 = 0006096
g1880 = 0016773
g1883 = 0003677
g1883 = 0006281
g1889 = 0004729
g1889 = 0006779
g1889 = 0016491
g1889 = 0055114
g1890 = 0005506
g1890 = 0016226
g1890 = 0051536
g1891 = 0006729
g1891 = 0008124
g1892 = 0006886
g1892 = 0016192
g1892 = 0030131
g1893 = 0005515
g1894 = 0005672
g1894 = 0006367
g1895 = 0008270
g1898 = 0006464
g1899 = 0016787
g19 = 0005634
g19 = 0005737
g190 = 0005885
g190 = 0015629
g190 = 0030041
g190 = 0030833
g190 = 0034314
g1900 = 0004088
g1900 = 0006207
g1900 = 0006541
g1901 = 0003735
g1901 = 0005622
g1901 = 0005840
g1901 = 0006412
g1902 = 0003676
g1902 = 0005524
g1906 = 0003676
g1906 = 0003723
g1908 = 0005737
g1914 = 0005085
g1914 = 0007264
g1919 = 0016491
g1919 = 0055114
g1920 = 0004499
g1920 = 0050660
g1920 = 0050661
g1920 = 0055114
g1921 = 0016021
g1921 = 0055085
g1922 = 0003824
g1922 = 0016491
g1922 = 0050660
g1922 = 0055114
g1922 = 0071949
g1923 = 0000981
g1923 = 0003677
g1923 = 0005634
g1923 = 0006351
g1923 = 0006355
g1923 = 0008270
g1925 = 0000981
g1925 = 0005634
g1925 = 0006355
g1925 = 0008270
g1926 = 0016021
g1926 = 0055085
g1928 = 0016021
g1928 = 0055085
g1930 = 0016831
g1932 = 0016020
g1932 = 0016021
g1932 = 0022857
g1932 = 0055085
g1933 = 0004553
g1933 = 0005975
g1936 = 0016021
g1936 = 0055085
g1939 = 0005524
g1939 = 0016021
g1939 = 0016887
g1939 = 0042626
g1939 = 0055085
g194 = 0016817
g1941 = 0005524
g1941 = 0016021
g1941 = 0016887
g1941 = 0042626
g1941 = 0055085
g1943 = 0003725
g1944 = 0003756
g1944 = 0016853
g1944 = 0045454
g1945 = 0005515
g1947 = 0005789
g1947 = 0019915
g1948 = 0003712
g1948 = 0006355
g1948 = 0016592
g1949 = 0008521
g1949 = 0016021
g1952 = 0003824
g1952 = 0004736
g1952 = 0005524
g1952 = 0006090
g1952 = 0006094
g1952 = 0009374
g1952 = 0046872
g1953 = 0003824
g1953 = 0004018
g1953 = 0009152
g1954 = 0004843
g1954 = 0006511
g1954 = 0016579
g1954 = 0036459
g1956 = 0005515
g1958 = 0005515
g1958 = 0016787
g1959 = 0006886
g1959 = 0016192
g1959 = 0030131
g1960 = 0005515
g1961 = 0005634
g1961 = 0006352
g1962 = 0004362
g1962 = 0006749
g1962 = 0009055
g1962 = 0016491
g1962 = 0016668
g1962 = 0045454
g1962 = 0050660
g1962 = 0050661
g1962 = 0055114
g1963 = 0003824
g1963 = 0009058
g1963 = 0009435
g1963 = 0016779
g1966 = 0048037
g1967 = 0005524
g1968 = 0005515
g197 = 0045454
g1970 = 0016491
g1970 = 0055114
g1972 = 0016020
g1972 = 0016021
g1974 = 0003735
g1974 = 0005840
g1974 = 0006412
g1975 = 0032040
g1980 = 0003824
g1982 = 0005215
g1982 = 0016020
g1982 = 0016021
g1982 = 0022857
g1982 = 0055085
g1983 = 0003824
g1983 = 0003867
g1983 = 0008483
g1983 = 0009448
g1983 = 0030170
g1984 = 0005525
g1988 = 0004553
g1988 = 0005975
g1988 = 0008061
g1989 = 0005524
g1989 = 0016301
g199 = 0003677
g199 = 0003700
g199 = 0005634
g199 = 0006355
g1990 = 0001510
g1990 = 0008033
g1990 = 0008168
g1990 = 0008175
g1990 = 0032259
g1994 = 0003676
g1994 = 0015074
g1995 = 0006488
g1999 = 0005525
g20 = 0016021
g20 = 0055085
g2000 = 0004066
g2000 = 0006529
g2001 = 0005515
g2003 = 0003735
g2003 = 0005840
g2003 = 0006412
g2007 = 0003677
g2007 = 0006355
g2008 = 0000981
g2008 = 0005634
g2008 = 0006355
g2008 = 0008270
g2010 = 0016491
g2011 = 0016787
g2012 = 0016747
g2013 = 0016747
g2018 = 0003676
g2018 = 0015074
g202 = 0010309
g202 = 0016491
g202 = 0019509
g202 = 0055114
g2022 = 0003676
g2022 = 0008270
g2022 = 0015074
g2027 = 0032266
g2027 = 0043130
g2028 = 0005643
g2029 = 0019211
g2032 = 0003677
g2032 = 0005524
g2032 = 0016787
g2033 = 0016192
g2034 = 0005515
g2035 = 0004853
g2035 = 0006779
g2037 = 0000981
g2037 = 0005634
g2037 = 0006355
g2037 = 0008270
g204 = 0004672
g204 = 0005524
g204 = 0006468
g2040 = 0003723
g2040 = 0016787
g2040 = 0030145
g2042 = 0003712
g2042 = 0006357
g2042 = 0016592
g2043 = 0016491
g2043 = 0016620
g2043 = 0055114
g2045 = 0042578
g2046 = 0015267
g2046 = 0016020
g2046 = 0055085
g2047 = 0003677
g2048 = 0003723
g2048 = 0003735
g2048 = 0006412
g2048 = 0015935
g205 = 0005975
g205 = 0016301
g2050 = 0016021
g2050 = 0055085
g2051 = 0000981
g2051 = 0005634
g2051 = 0006355
g2051 = 0008270
g2053 = 0003924
g2053 = 0005525
g2054 = 0035556
g2058 = 0003677
g2058 = 0003887
g2058 = 0005760
g2058 = 0006260
g206 = 0006891
g206 = 0030173
g2060 = 0015991
g2060 = 0033178
g2060 = 0046961
g2062 = 0003899
g2062 = 0006351
g2063 = 0000278
g2063 = 0000775
g2063 = 0005634
g2067 = 0003735
g2067 = 0005840
g2067 = 0006412
g2067 = 0015935
g2068 = 0005515
g207 = 0006891
g207 = 0030173
g2072 = 0003677
g2072 = 0003899
g2072 = 0006351
g2072 = 0046983
g2073 = 0000105
g2073 = 0003824
g2073 = 0003949
g2075 = 0005515
g2076 = 0005515
g208 = 0016491
g208 = 0055114
g2082 = 0000166
g2082 = 0016021
g2084 = 0003676
g2084 = 0003677
g2084 = 0005634
g2084 = 0006260
g2084 = 0006281
g2084 = 0006310
g2086 = 0016787
g2087 = 0005198
g2087 = 0051536
g2087 = 0097428
g2089 = 0005524
g2089 = 0016021
g2089 = 0042626
g2089 = 0055085
g2090 = 0005524
g2090 = 0016887
g2094 = 0009058
g2095 = 0009058
g2096 = 0005515
g2098 = 0005515
g21 = 0003824
g21 = 0004587
g21 = 0008483
g21 = 0030170
g2104 = 0003735
g2104 = 0005622
g2104 = 0005840
g2104 = 0006412
g2104 = 0008097
g2107 = 0004402
g2107 = 0006355
g2107 = 0016573
g2109 = 0003677
g211 = 0005215
g211 = 0016020
g211 = 0016021
g211 = 0022857
g211 = 0055085
g2111 = 0016788
g2111 = 0016888
g2112 = 0003824
g2112 = 0043169
g2114 = 0004045
g2116 = 0003871
g2116 = 0008270
g2116 = 0008652
g2116 = 0009086
g2117 = 0005515
g2118 = 0000162
g2118 = 0004049
g2118 = 0009058
g2119 = 0016021
g2119 = 0055085
g2121 = 0003824
g2121 = 0030151
g2121 = 0030170
g2122 = 0016021
g2122 = 0022857
g2122 = 0055085
g2123 = 0006520
g2123 = 0030170
g2126 = 0005515
g213 = 0003676
g2130 = 0005515
g2130 = 0005737
g2131 = 0007165
g2132 = 0008641
g2132 = 0016881
g2132 = 0016925
g2132 = 0019948
g2133 = 0016740
g2137 = 0003712
g2137 = 0006357
g2137 = 0016592
g2139 = 0005975
g2139 = 0016773
g2142 = 0016787
g2151 = 0019915
g2152 = 0016021
g2152 = 0055085
g2155 = 0003676
g2157 = 0003824
g2157 = 0008033
g2157 = 0017150
g2157 = 0046872
g2157 = 0050660
g2157 = 0055114
g2158 = 0003824
g2158 = 0008033
g2158 = 0017150
g2158 = 0050660
g2158 = 0055114
g2159 = 0003735
g2159 = 0005622
g2159 = 0005840
g2159 = 0006412
g2161 = 0016021
g2161 = 0055085
g2162 = 0005515
g2163 = 0004605
g2163 = 0032049
g2166 = 0003677
g2166 = 0004003
g2166 = 0005524
g2166 = 0006289
g2166 = 0006367
g2166 = 0016787
g2168 = 0006511
g2172 = 0016021
g2173 = 0003684
g2173 = 0006281
g2174 = 0005215
g2174 = 0016020
g2174 = 0016021
g2174 = 0022857
g2174 = 0055085
g2175 = 0005215
g2175 = 0016020
g2175 = 0016021
g2175 = 0022857
g2175 = 0055085
g2176 = 0003746
g2176 = 0003924
g2176 = 0005525
g2176 = 0005622
g2176 = 0006414
g2178 = 0005515
g2180 = 0005215
g2180 = 0016020
g2180 = 0016021
g2180 = 0022857
g2180 = 0055085
g2182 = 0005515
g2183 = 0005515
g2185 = 0003676
g2188 = 0016021
g2190 = 0006338
g2190 = 0031011
g2195 = 0004665
g2195 = 0006571
g2195 = 0008977
g2195 = 0055114
g2196 = 0005525
g2198 = 0005515
g2198 = 0006629
g2198 = 0008081
g220 = 0000774
g220 = 0006457
g220 = 0042803
g220 = 0051087
g2202 = 0004739
g2202 = 0006086
g2202 = 0016624
g2202 = 0043231
g2203 = 0003676
g2203 = 0005524
g2204 = 0003676
g2204 = 0003677
g2204 = 0004003
g2204 = 0005524
g2204 = 0006139
g2204 = 0008026
g2204 = 0016818
g2205 = 0003824
g2205 = 0016747
g2206 = 0005515
g2206 = 0006886
g2207 = 0001522
g2207 = 0031429
g2207 = 0042254
g221 = 0003676
g2210 = 0003676
g2212 = 0055114
g2220 = 0006281
g2220 = 0030915
g2222 = 0006412
g2222 = 0030956
g2222 = 0050567
g2224 = 0017025
g2225 = 0003677
g2225 = 0005634
g2225 = 0006351
g2225 = 0008270
g2226 = 0016491
g2226 = 0055114
g2228 = 0004409
g2228 = 0009085
g2228 = 0051539
g2229 = 0003723
g2229 = 0005730
g2229 = 0042254
g2229 = 1990904
g2231 = 0005515
g2231 = 0006396
g2232 = 0016021
g2232 = 0055085
g2233 = 0016021
g2233 = 0055085
g2236 = 0005643
g2236 = 0016973
g2237 = 0005198
g2237 = 0006886
g2237 = 0016192
g2237 = 0030126
g2238 = 0006886
g2238 = 0016192
g2238 = 0030117
g224 = 0016972
g224 = 0055114
g2241 = 0004053
g2241 = 0006525
g2241 = 0046872
g2242 = 0003896
g2242 = 0006269
g2243 = 0006508
g2243 = 0008233
g2244 = 0003677
g2244 = 0005524
g2244 = 0016787
g2245 = 0008519
g2245 = 0015696
g2245 = 0016020
g2245 = 0072488
g2248 = 0016301
g225 = 0003677
g225 = 0005524
g225 = 0006260
g225 = 0006270
g225 = 0042555
g2251 = 0004672
g2251 = 0005524
g2251 = 0006468
g2252 = 0003676
g2253 = 0007052
g2253 = 0042729
g2253 = 0072686
g2254 = 0005524
g2254 = 0006457
g2254 = 0051082
g2255 = 0003676
g2255 = 0006351
g2255 = 0006379
g2255 = 0008270
g2256 = 0008612
g2256 = 0019135
g2257 = 0004672
g2257 = 0005524
g2257 = 0006468
g226 = 0004672
g226 = 0005524
g226 = 0006468
g2260 = 0005515
g2262 = 0005737
g2262 = 0016787
g2262 = 0016810
g2263 = 0003677
g2263 = 0005634
g2263 = 0006351
g2263 = 0008270
g2264 = 0016020
g2264 = 0022857
g2264 = 0055085
g2265 = 0016787
g2265 = 0016813
g2268 = 0016021
g2271 = 0003824
g2271 = 0006506
g2271 = 0051377
g2275 = 0003676
g2275 = 0003723
g2276 = 0016773
g2277 = 0006364
g228 = 0003735
g228 = 0005622
g228 = 0005840
g228 = 0006412
g2280 = 0005515
g2282 = 0005515
g2283 = 0005515
g2284 = 0000148
g2284 = 0003843
g2284 = 0006075
g2284 = 0016020
g2285 = 0000148
g2285 = 0003843
g2285 = 0006075
g2285 = 0016020
g2289 = 0008270
g2289 = 0017136
g2289 = 0070403
g229 = 0004146
g229 = 0046654
g229 = 0055114
g2291 = 0016021
g2291 = 0022857
g2291 = 0055085
g2292 = 0006508
g2292 = 0008234
g2294 = 0003676
g2295 = 0003676
g230 = 0005515
g2300 = 0004724
g2300 = 0016787
g2300 = 0048037
g2301 = 0008168
g2302 = 0016255
g2302 = 0042765
g2305 = 0003676
g2309 = 0004222
g2309 = 0006508
g2309 = 0008237
g231 = 0005515
g2314 = 0004222
g2314 = 0006508
g2318 = 0003824
g2318 = 0046872
g2319 = 0003824
g2319 = 0046872
g232 = 0016021
g232 = 0055085
g2323 = 0005515
g2326 = 0005089
g2326 = 0035023
g2326 = 0035556
g2327 = 0005856
g2327 = 0005885
g2327 = 0030833
g2327 = 0034314
g2329 = 0003676
g233 = 0005524
g233 = 0016787
g2330 = 0016787
g2334 = 0003735
g2334 = 0005622
g2334 = 0005840
g2334 = 0006412
g2340 = 0000160
g2343 = 0001522
g2343 = 0003723
g2343 = 0009451
g2343 = 0009982
g2345 = 0004651
g2346 = 0004651
g2347 = 0004672
g2347 = 0005524
g2347 = 0006468
g2349 = 0003676
g2349 = 0015074
g235 = 0003677
g2350 = 0003676
g2350 = 0015074
g2354 = 0003676
g2354 = 0015074
g2359 = 0004932
g2359 = 0007186
g2359 = 0016021
g2360 = 0003697
g2360 = 0006260
g2362 = 0016020
g2362 = 0016651
g2362 = 0051539
g2362 = 0055114
g2364 = 0006891
g2364 = 0017119
g2366 = 0005515
g2368 = 0005515
g237 = 0000062
g2370 = 0003824
g2370 = 0003906
g2370 = 0005634
g2370 = 0006281
g2370 = 0006284
g2370 = 0006285
g2370 = 0019104
g2373 = 0016491
g2373 = 0055114
g2375 = 0004672
g2375 = 0005524
g2375 = 0006468
g2378 = 0006672
g2378 = 0016021
g2378 = 0016811
g238 = 0003824
g238 = 0005789
g238 = 0006506
g238 = 0016021
g238 = 0016740
g238 = 0051377
g2381 = 0006672
g2381 = 0016021
g2381 = 0016811
g2383 = 0006886
g2383 = 0008536
g2384 = 0046982
g2385 = 0005515
g2386 = 0005215
g2386 = 0016020
g2386 = 0016021
g2386 = 0022857
g2386 = 0055085
g2387 = 0004252
g2387 = 0006508
g2390 = 0016021
g2390 = 0055085
g2391 = 0006511
g2393 = 0006486
g2395 = 0004185
g2395 = 0005773
g2395 = 0006508
g2396 = 0005524
g2397 = 0003824
g2397 = 0016831
g2397 = 0019752
g2397 = 0030170
g2398 = 0005515
g24 = 0042626
g2400 = 0000981
g2400 = 0005634
g2400 = 0006355
g2400 = 0008270
g2401 = 0016020
g2402 = 0004175
g2402 = 0004298
g2402 = 0005839
g2402 = 0006511
g2402 = 0019773
g2402 = 0051603
g2404 = 0006886
g2404 = 0016192
g2404 = 0030117
g2408 = 0022857
g2408 = 0055085
g2409 = 0003873
g2409 = 0005524
g2409 = 0006000
g241 = 0003824
g241 = 0004540
g241 = 0008033
g2410 = 0003824
g2410 = 0005524
g2410 = 0006003
g2411 = 0007041
g2411 = 0038023
g2411 = 0051219
g2414 = 0016020
g2414 = 0016192
g2416 = 0000287
g2416 = 0003824
g2416 = 0006633
g2416 = 0008897
g242 = 0005634
g242 = 0006357
g242 = 0070449
g2421 = 0005086
g2421 = 0032012
g2423 = 0005515
g2425 = 0016021
g2426 = 0016021
g2427 = 0016021
g2429 = 0005524
g2429 = 0006298
g2429 = 0030983
g243 = 0000981
g243 = 0003677
g243 = 0005634
g243 = 0006351
g243 = 0006355
g243 = 0008270
g2430 = 0005524
g2430 = 0006298
g2430 = 0030983
g2431 = 0004672
g2431 = 0005524
g2431 = 0006468
g2434 = 0003735
g2434 = 0005622
g2434 = 0005840
g2434 = 0006412
g2435 = 0004672
g2435 = 0005524
g2435 = 0006468
g2439 = 0004672
g2439 = 0005524
g2439 = 0006468
g2440 = 0006388
g2440 = 0016772
g2441 = 0004470
g2441 = 0004471
g2441 = 0051287
g2441 = 0055114
g2442 = 0004176
g2442 = 0004252
g2442 = 0005524
g2442 = 0006508
g2446 = 0046983
g2448 = 0000981
g2448 = 0005634
g2448 = 0006355
g2448 = 0008270
g245 = 0004175
g245 = 0004298
g245 = 0005839
g245 = 0006511
g245 = 0019773
g245 = 0051603
g2453 = 0000981
g2453 = 0005634
g2453 = 0006355
g2453 = 0008270
g2454 = 0005515
g2454 = 0005737
g2456 = 0006812
g2456 = 0006814
g2456 = 0006885
g2456 = 0015299
g2456 = 0015385
g2456 = 0016021
g2456 = 0055085
g2459 = 0000724
g2459 = 0000730
g2459 = 0005634
g2459 = 0045002
g2460 = 0005515
g2461 = 0005515
g2465 = 0003868
g2465 = 0009072
g2465 = 0016701
g2465 = 0055114
g2471 = 0005515
g2471 = 0005524
g2471 = 0005694
g2471 = 0051276
g2473 = 0004047
g2473 = 0005515
g2473 = 0006546
g2474 = 0016021
g2474 = 0055085
g2477 = 0005515
g2478 = 0004129
g2479 = 0006904
g2479 = 0016192
g2481 = 0003824
g2481 = 0003855
g2481 = 0003856
g2481 = 0003866
g2481 = 0004764
g2481 = 0005737
g2481 = 0009073
g2481 = 0016765
g2481 = 0055114
g2484 = 0003824
g2484 = 0016747
g249 = 0005515
g2490 = 0004579
g2490 = 0005783
g2490 = 0006486
g2490 = 0016021
g2492 = 0004579
g2492 = 0005783
g2492 = 0006486
g2492 = 0016021
g2493 = 0003676
g2493 = 0004386
g2493 = 0005524
g2495 = 0016021
g2497 = 0016021
g25 = 0005515
g25 = 0006396
g250 = 0004672
g250 = 0005524
g250 = 0006468
g2500 = 0005525
g2501 = 0003676
g2502 = 0003735
g2502 = 0005622
g2502 = 0005840
g2502 = 0006412
g2503 = 0005634
g2503 = 0031144
g2503 = 0071630
g2505 = 0030008
g2505 = 0048193
g2508 = 0005524
g2508 = 0005737
g2508 = 0006457
g251 = 0004639
g251 = 0006164
g2511 = 0004842
g2513 = 0000723
g2513 = 0003678
g2513 = 0006281
g2514 = 0006890
g2518 = 0003735
g2518 = 0005840
g2518 = 0006412
g252 = 0046872
g2520 = 0004591
g2520 = 0006099
g2520 = 0016624
g2520 = 0030976
g2520 = 0055114
g2522 = 0005737
g2522 = 0016226
g2522 = 0051536
g2525 = 0005515
g2527 = 0000469
g2527 = 0004521
g2527 = 0042274
g2528 = 0016301
g2528 = 0032958
g2529 = 0016301
g2529 = 0032958
g253 = 0005515
g253 = 0005634
g2534 = 0003824
g2537 = 0004672
g2537 = 0005524
g2537 = 0006468
g2539 = 0000981
g2539 = 0005634
g2539 = 0006355
g2539 = 0008270
g2540 = 0016020
g2540 = 0022857
g2540 = 0055085
g2541 = 0006855
g2541 = 0015238
g2541 = 0015297
g2541 = 0016020
g2541 = 0055085
g2542 = 0016813
g2542 = 0046872
g2544 = 0005783
g2544 = 0045047
g2545 = 0003824
g2545 = 0006777
g2545 = 0019008
g2545 = 0046872
g2545 = 0051536
g2545 = 0051539
g2546 = 0006777
g2549 = 0003824
g2549 = 0048037
g2552 = 0009116
g2553 = 0005737
g2553 = 0006508
g2553 = 0008239
g2554 = 0005515
g2560 = 0005515
g2561 = 0003824
g2561 = 0016831
g2561 = 0019752
g2561 = 0030170
g2566 = 0000981
g2566 = 0003677
g2566 = 0005634
g2566 = 0006351
g2566 = 0006355
g2566 = 0008270
g2567 = 0016429
g2567 = 0030488
g2567 = 0031515
g257 = 0006886
g257 = 0016192
g257 = 0030117
g2575 = 0003924
g2575 = 0005525
g2576 = 0004672
g2576 = 0005524
g2576 = 0006468
g2579 = 0005515
g2579 = 0008092
g2579 = 0030674
g2579 = 0042802
g2579 = 0043130
g2580 = 0002100
g2580 = 0003824
g2580 = 0008251
g2581 = 0003723
g2585 = 0004672
g2585 = 0005524
g2585 = 0006468
g2589 = 0006886
g2589 = 0016192
g2589 = 0030117
g2589 = 0030170
g2592 = 0003676
g2592 = 0003723
g2592 = 0005634
g2592 = 0006396
g2592 = 1990904
g2593 = 0003677
g2593 = 0003887
g2593 = 0006260
g2597 = 0005381
g2597 = 0016020
g2597 = 0033573
g2597 = 0034755
g2598 = 0005515
g26 = 0005524
g260 = 0003700
g260 = 0005634
g260 = 0006355
g260 = 0043565
g2601 = 0003723
g2601 = 0006396
g2601 = 0008173
g2604 = 0016491
g2604 = 0055114
g2605 = 0016021
g2605 = 0055085
g2606 = 0016491
g2606 = 0055114
g2607 = 0016491
g2607 = 0055114
g261 = 0016491
g261 = 0050660
g261 = 0055114
g261 = 0071949
g2612 = 0005515
g2613 = 0003676
g2614 = 0004672
g2614 = 0005524
g2614 = 0006468
g2616 = 0003723
g2616 = 0006396
g2616 = 0008168
g2616 = 0008173
g2617 = 0006820
g2617 = 0016021
g262 = 0016021
g262 = 0055085
g2620 = 0004672
g2620 = 0005524
g2620 = 0006468
g2623 = 0016442
g2623 = 0031047
g2624 = 0005515
g2625 = 0016021
g2628 = 0005515
g263 = 0016021
g263 = 0055085
g2634 = 0003684
g2634 = 0006281
g2634 = 0016779
g2634 = 0042276
g2636 = 0003824
g2636 = 0003987
g2636 = 0016208
g2636 = 0019427
g2637 = 0004181
g2637 = 0006508
g2637 = 0008237
g2637 = 0016787
g2641 = 0005515
g2642 = 0004066
g2642 = 0006529
g2643 = 0016787
g2647 = 0016020
g2647 = 0022857
g2647 = 0055085
g2653 = 0003677
g2653 = 0005634
g2653 = 0006351
g2653 = 0008270
g2654 = 0016491
g2654 = 0019825
g2654 = 0020037
g2654 = 0055114
g2656 = 0005215
g2656 = 0016020
g2656 = 0016021
g2656 = 0022857
g2656 = 0055085
g2657 = 0003676
g2657 = 0015074
g2661 = 0005515
g2662 = 0004672
g2662 = 0005524
g2662 = 0006468
g2663 = 0016787
g2665 = 0006812
g2665 = 0008324
g2665 = 0016021
g2665 = 0055085
g267 = 0005515
g2670 = 0003729
g2670 = 0005685
g2670 = 0006376
g2671 = 0006508
g2671 = 0008236
g2671 = 0016020
g2671 = 0016021
g2672 = 0006487
g2672 = 0008250
g2672 = 0016021
g2674 = 0005215
g2674 = 0016020
g2674 = 0016021
g2674 = 0022857
g2674 = 0055085
g2677 = 0003677
g2677 = 0003899
g2677 = 0006351
g2677 = 0046983
g2680 = 0043022
g2683 = 0030150
g2683 = 0051087
g2684 = 0006508
g2684 = 0008234
g2685 = 0005515
g2685 = 0005737
g2688 = 0003677
g2688 = 0003824
g2688 = 0004518
g2688 = 0006281
g2688 = 0016788
g2689 = 0005643
g2689 = 0006913
g2689 = 0017056
g269 = 0003676
g2692 = 0004672
g2692 = 0005524
g2692 = 0006468
g2693 = 0003824
g2693 = 0004555
g2693 = 0005509
g2693 = 0005737
g2693 = 0005991
g2693 = 0005993
g2694 = 0046907
g2695 = 0016765
g2696 = 0008299
g2697 = 0003676
g2699 = 0005515
g2699 = 0005524
g2699 = 0005694
g2699 = 0051276
g27 = 0005515
g270 = 0005515
g2703 = 0003676
g2703 = 0015074
g2707 = 0000145
g2707 = 0006904
g271 = 0004754
g271 = 0009085
g2710 = 0042578
g2710 = 0046856
g2711 = 0003824
g2711 = 0005975
g2711 = 0016853
g2711 = 0030246
g2713 = 0005789
g2713 = 0018279
g2714 = 0000049
g2714 = 0000166
g2714 = 0002161
g2714 = 0004812
g2714 = 0004822
g2714 = 0005524
g2714 = 0006418
g2714 = 0006428
g2715 = 0005515
g2716 = 0004402
g2716 = 0005634
g2716 = 0006325
g2716 = 0006348
g2716 = 0016573
g2716 = 0042393
g2719 = 0004045
g272 = 0005515
g2721 = 0003676
g2721 = 0005634
g2721 = 0006351
g2721 = 0006355
g2721 = 0008270
g2722 = 0003676
g2723 = 0003676
g2723 = 0031124
g2725 = 0006886
g2725 = 0008536
g2727 = 0005634
g273 = 0005515
g2730 = 0000786
g2730 = 0003677
g2730 = 0046982
g2731 = 0000786
g2731 = 0003677
g2731 = 0005634
g2731 = 0006334
g2731 = 0006352
g2731 = 0046982
g2732 = 0001522
g2732 = 0003723
g2732 = 0009451
g2732 = 0009982
g2733 = 0000287
g2733 = 0004450
g2733 = 0006102
g2733 = 0016616
g2733 = 0051287
g2733 = 0055114
g2734 = 0000981
g2734 = 0036086
g2736 = 0003676
g2736 = 0008270
g2736 = 0015074
g2741 = 0006855
g2741 = 0015238
g2741 = 0015297
g2741 = 0016020
g2741 = 0055085
g2742 = 0042147
g2744 = 0003676
g2744 = 0005524
g2745 = 0003676
g2745 = 0005524
g2747 = 0000079
g2747 = 0019901
g2751 = 0005669
g2751 = 0006367
g2752 = 0005509
g2753 = 0004175
g2753 = 0004298
g2753 = 0005839
g2753 = 0006511
g2753 = 0019773
g2753 = 0051603
g2754 = 0016020
g2754 = 0016628
g2754 = 0055114
g2755 = 0003723
g2757 = 0006812
g2757 = 0008324
g2757 = 0016021
g2757 = 0055085
g2758 = 0000030
g2758 = 0006486
g2758 = 0016020
g2761 = 0005525
g2762 = 0016021
g2764 = 0004407
g2764 = 0016575
g2765 = 0000981
g2765 = 0005634
g2765 = 0006355
g2765 = 0008270
g2766 = 0007165
g2767 = 0005515
g2767 = 0006886
g2767 = 0016192
g2768 = 0005515
g2769 = 0004672
g2769 = 0005515
g2769 = 0005524
g2769 = 0006468
g2770 = 0016787
g2771 = 0043087
g2771 = 0048193
g2772 = 0005215
g2772 = 0016020
g2772 = 0016021
g2772 = 0022857
g2772 = 0055085
g2773 = 0006400
g2773 = 0008176
g2774 = 0005622
g2774 = 0042254
g2776 = 0003676
g2777 = 0005515
g2778 = 0016021
g2778 = 0032977
g278 = 0005525
g2783 = 0005515
g2783 = 0005524
g2783 = 0042393
g2784 = 0005524
g2784 = 0005634
g2784 = 0006355
g2787 = 0003677
g2787 = 0005524
g2791 = 0005524
g2793 = 0016491
g2793 = 0055114
g2794 = 0016491
g2794 = 0055114
g2796 = 0000139
g2796 = 0005801
g2796 = 0006888
g2796 = 0016021
g2798 = 0006099
g2798 = 0009055
g2798 = 0016491
g2798 = 0051536
g2798 = 0051537
g2798 = 0055114
g2800 = 0000166
g2800 = 0003676
g2800 = 0003677
g2800 = 0003887
g2801 = 0004842
g2802 = 0003824
g2802 = 0010181
g2802 = 0016491
g2802 = 0055114
g2803 = 0003676
g2807 = 0005524
g2807 = 0005737
g2807 = 0016787
g2807 = 0030163
g281 = 0005524
g2811 = 0045145
g2814 = 0000166
g2814 = 0002161
g2814 = 0004812
g2814 = 0004823
g2814 = 0005524
g2814 = 0006418
g2814 = 0006429
g2815 = 0000166
g2815 = 0004812
g2815 = 0005524
g2815 = 0006418
g2818 = 0005515
g2819 = 0005515
g2821 = 0003723
g2821 = 0004540
g2822 = 0000906
g2822 = 0003676
g2822 = 0009231
g2822 = 0009349
g2823 = 0004672
g2823 = 0005515
g2823 = 0005524
g2823 = 0006468
g2824 = 0005515
g2825 = 0016491
g2825 = 0055114
g2826 = 0000981
g2826 = 0003677
g2826 = 0005634
g2826 = 0006351
g2826 = 0006355
g2826 = 0008270
g2828 = 0005515
g283 = 0003723
g283 = 0005515
g2830 = 0000166
g2830 = 0008553
g2830 = 0016021
g2830 = 0120029
g2832 = 0006355
g2833 = 0006355
g2834 = 0001055
g2834 = 0003677
g2834 = 0003899
g2834 = 0005665
g2834 = 0006351
g2834 = 0006366
g2834 = 0046983
g2835 = 0004672
g2835 = 0005515
g2835 = 0005524
g2835 = 0006468
g2836 = 0003677
g2836 = 0003917
g2836 = 0005694
g2836 = 0006265
g2837 = 0003677
g2837 = 0003917
g2837 = 0005694
g2837 = 0006265
g2839 = 0015031
g2839 = 0030906
g2839 = 0042147
g2840 = 0015031
g2840 = 0030906
g2840 = 0042147
g2841 = 0005777
g2846 = 0005524
g2852 = 0005634
g2852 = 0042254
g2853 = 0003676
g2855 = 0003676
g286 = 0005622
g286 = 0042254
g2860 = 0016021
g2860 = 0055085
g2861 = 0010181
g2861 = 0016491
g2861 = 0020037
g2861 = 0051536
g2861 = 0055114
g2862 = 0004497
g2862 = 0005506
g2862 = 0016705
g2862 = 0020037
g2862 = 0055114
g2864 = 0020037
g2865 = 0003676
g2866 = 0047429
g2867 = 0016746
g2868 = 0005515
g2869 = 0005515
g2870 = 0003676
g2870 = 0008270
g2871 = 0000786
g2871 = 0003677
g2871 = 0046982
g2872 = 0000786
g2872 = 0003677
g2872 = 0005634
g2872 = 0006334
g2872 = 0006352
g2872 = 0046982
g2875 = 0003824
g2876 = 0003824
g2879 = 0016740
g2880 = 0000981
g2880 = 0005634
g2880 = 0006355
g2880 = 0008270
g2883 = 0005524
g2883 = 0016021
g2883 = 0016887
g2883 = 0042626
g2883 = 0055085
g2884 = 0005743
g2884 = 0022857
g2884 = 0055085
g2887 = 0000228
g2887 = 0006338
g2888 = 0003746
g2888 = 0005853
g2888 = 0006414
g2891 = 0006629
g2892 = 0005515
g2893 = 0009055
g2893 = 0020037
g2895 = 0004222
g2895 = 0005524
g2895 = 0006508
g2895 = 0016020
g2897 = 0015986
g2897 = 0045261
g2897 = 0046933
g2899 = 0005507
g2899 = 0008131
g2899 = 0009308
g2899 = 0048038
g2899 = 0055114
g29 = 0005215
g29 = 0016021
g29 = 0055085
g290 = 0055085
g2900 = 0003676
g2900 = 0003723
g2900 = 0003743
g2900 = 0005852
g2900 = 0006413
g2900 = 0031369
g2901 = 0004553
g2901 = 0005975
g2902 = 0017176
g2903 = 0000126
g2903 = 0000995
g2903 = 0003677
g2903 = 0006383
g2904 = 0005515
g2905 = 0004672
g2905 = 0005524
g2905 = 0006468
g2906 = 0008270
g2909 = 0009916
g2909 = 0055114
g291 = 0008033
g291 = 0008168
g2910 = 0000287
g2910 = 0016616
g2910 = 0051287
g2910 = 0055114
g2911 = 0008168
g2913 = 0003677
g2914 = 0005524
g2914 = 0006270
g2914 = 0051301
g2915 = 0005741
g2915 = 0006886
g2916 = 0008654
g2916 = 0016020
g2916 = 0016780
g2918 = 0043015
g292 = 0016491
g2921 = 0004725
g2921 = 0006470
g2921 = 0008138
g2921 = 0016311
g2923 = 0005484
g2923 = 0006886
g2923 = 0016020
g2923 = 0016192
g2924 = 0000166
g2924 = 0001882
g2924 = 0003676
g2924 = 0003677
g2924 = 0003887
g2924 = 0006260
g2925 = 0042407
g2925 = 0061617
g2927 = 0005743
g2927 = 0009060
g2927 = 0033617
g2928 = 0016791
g2929 = 0004579
g2929 = 0008250
g2929 = 0016021
g2930 = 0005956
g2930 = 0019887
g2931 = 0043529
g2931 = 0071816
g2936 = 0016209
g2936 = 0016491
g2936 = 0045454
g2936 = 0051920
g2936 = 0055114
g2937 = 0004455
g2937 = 0009082
g2937 = 0016491
g2937 = 0055114
g2938 = 0008137
g2938 = 0009055
g2938 = 0016020
g2939 = 0008612
g294 = 0003723
g294 = 0006396
g294 = 0016779
g2940 = 0004170
g2940 = 0046080
g2941 = 0005506
g2941 = 0016705
g2941 = 0020037
g2941 = 0055114
g2942 = 0005506
g2942 = 0016705
g2942 = 0020037
g2942 = 0055114
g2949 = 0001664
g2949 = 0003924
g2949 = 0005525
g2949 = 0005834
g2949 = 0007165
g2949 = 0007186
g2949 = 0019001
g2949 = 0031683
g295 = 0003723
g295 = 0006396
g295 = 0016779
g2950 = 0005524
g2950 = 0006807
g2950 = 0046872
g2954 = 0004672
g2954 = 0005524
g2954 = 0006468
g2955 = 0004672
g2955 = 0005524
g2955 = 0006468
g2956 = 0005783
g2956 = 0016491
g2956 = 0030497
g2956 = 0045703
g2958 = 0016209
g2958 = 0016491
g2958 = 0045454
g2958 = 0051920
g2958 = 0055114
g2959 = 0000981
g2959 = 0003677
g2959 = 0005634
g2959 = 0006351
g2959 = 0006355
g2959 = 0008270
g2960 = 0000150
g2960 = 0000166
g2960 = 0000724
g2960 = 0003677
g2960 = 0003690
g2960 = 0003697
g2960 = 0005524
g2960 = 0006259
g2960 = 0006281
g2960 = 0008094
g2960 = 1990426
g2961 = 0005086
g2961 = 0032012
g2962 = 0004175
g2962 = 0004298
g2962 = 0005839
g2962 = 0019774
g2962 = 0043161
g2962 = 0051603
g2966 = 0006807
g2968 = 0004864
g2968 = 0009966
g2968 = 0043666
g2970 = 0003677
g2970 = 0003899
g2970 = 0005634
g2970 = 0006351
g2971 = 0016021
g2978 = 0003723
g2978 = 0006400
g2979 = 0003824
g2979 = 0009058
g298 = 0051087
g2980 = 0016491
g2980 = 0055114
g2981 = 0004672
g2981 = 0005524
g2981 = 0006468
g2982 = 0005524
g2983 = 0003676
g2983 = 0003677
g2983 = 0005634
g2983 = 0006260
g2983 = 0006281
g2983 = 0006310
g2984 = 0003924
g2984 = 0005525
g2985 = 0044237
g2986 = 0003676
g2987 = 0004553
g2987 = 0005975
g2988 = 0016021
g2989 = 0005525
g2990 = 0002098
g2990 = 0033588
g2992 = 0004057
g2992 = 0016598
g2993 = 0004364
g2993 = 0005515
g2994 = 0000049
g2995 = 0003924
g2995 = 0005525
g2995 = 0007165
g2995 = 0016020
g2996 = 0003676
g2996 = 0015074
g2997 = 0000166
g2997 = 0006812
g2997 = 0016021
g2997 = 0016887
g2998 = 0006511
g2999 = 0000981
g2999 = 0005634
g2999 = 0006355
g2999 = 0008270
g300 = 0005085
g300 = 0007264
g3003 = 0000045
g3003 = 0005737
g3004 = 0003676
g3004 = 0005524
g3005 = 0016020
g3005 = 0016192
g301 = 0005085
g301 = 0007264
g3010 = 0022857
g3010 = 0055085
g3014 = 0005515
g3016 = 0004672
g3016 = 0005524
g3016 = 0006468
g3017 = 0005515
g3018 = 0003735
g3018 = 0006412
g3018 = 0015934
g3020 = 0003723
g3020 = 0005622
g3020 = 0019843
g3021 = 0003676
g3021 = 0008168
g3021 = 0032259
g3022 = 0030488
g3022 = 0031515
g3023 = 0003723
g3023 = 0006364
g3023 = 0008168
g3023 = 0008757
g3025 = 0000902
g3025 = 0003779
g3025 = 0007010
g3026 = 0004149
g3026 = 0006099
g3026 = 0016746
g3026 = 0045252
g3028 = 0003676
g3029 = 0016301
g303 = 0005515
g3031 = 0042256
g3031 = 0043022
g3032 = 0005524
g3032 = 0006355
g3032 = 0008134
g3032 = 0019538
g3033 = 0003994
g3033 = 0006099
g3033 = 0051539
g3034 = 0005085
g3034 = 0007264
g3036 = 0016491
g3036 = 0055114
g3037 = 0005515
g3038 = 0005515
g3039 = 0005515
g3041 = 0006629
g3044 = 0003684
g3044 = 0003824
g3044 = 0006281
g3044 = 0006284
g3044 = 0006289
g3044 = 0008534
g3045 = 0005524
g3045 = 0016887
g3046 = 0004322
g3046 = 0005739
g3046 = 0008199
g3046 = 0016226
g3046 = 0055114
g3047 = 0016020
g3047 = 0022857
g3047 = 0055085
g3048 = 0005515
g305 = 0003676
g3051 = 0003723
g3051 = 0005730
g3051 = 0042254
g3051 = 1990904
g3052 = 0015078
g3052 = 0015991
g3052 = 0033177
g3052 = 0033179
g3053 = 0004512
g3053 = 0006021
g3053 = 0008654
g3056 = 0000162
g3056 = 0004048
g3056 = 0016757
g3057 = 0005525
g3058 = 0003735
g3058 = 0005622
g3058 = 0005840
g3058 = 0006412
g3060 = 0000145
g3060 = 0006887
g3061 = 0006520
g3061 = 0016597
g3061 = 0016743
g3063 = 0005666
g3063 = 0006383
g3065 = 0005622
g3065 = 0006886
g3065 = 0016192
g3066 = 0003677
g3066 = 0016021
g3067 = 0006406
g3067 = 0008541
g3067 = 0043248
g3068 = 0005524
g3068 = 0005737
g3068 = 0016787
g3068 = 0030163
g3069 = 0005515
g307 = 0016021
g307 = 0055085
g3071 = 0003677
g3071 = 0003899
g3071 = 0006351
g3077 = 0003676
g3077 = 0015074
g3079 = 0006629
g3083 = 0004106
g3083 = 0009073
g3083 = 0046417
g3086 = 0004672
g3086 = 0005524
g3086 = 0006468
g3087 = 0004672
g3087 = 0005524
g3087 = 0006468
g3088 = 0005515
g3091 = 0003824
g3091 = 0005975
g3091 = 0043169
g3092 = 0004553
g3092 = 0005975
g3093 = 0003735
g3093 = 0005840
g3093 = 0006412
g3100 = 0016491
g3100 = 0016620
g3100 = 0055114
g3105 = 0003777
g3105 = 0005524
g3105 = 0007018
g3105 = 0030286
g3107 = 0016021
g3107 = 0022857
g3107 = 0055085
g3109 = 0005515
g3111 = 0008478
g3111 = 0009443
g3112 = 0000096
g3112 = 0000103
g3112 = 0004781
g3114 = 0004252
g3114 = 0006508
g3115 = 0003989
g3115 = 0005524
g3115 = 0006633
g3115 = 0016874
g3115 = 0046872
g3116 = 0008168
g3116 = 0032259
g3118 = 0016020
g3118 = 0016021
g3121 = 0003896
g3121 = 0006269
g3121 = 0016779
g3122 = 0006629
g3125 = 0009966
g3127 = 0006355
g3127 = 0008270
g3127 = 0043565
g3128 = 0006801
g3128 = 0046872
g3130 = 0003824
g3130 = 0005992
g3132 = 0003723
g3132 = 0003743
g3132 = 0006413
g3133 = 0015095
g3133 = 0015693
g3133 = 0016021
g3136 = 0005886
g3137 = 0003677
g3137 = 0004518
g3138 = 0005515
g3139 = 0000439
g3139 = 0006289
g3139 = 0006355
g3141 = 0004420
g3141 = 0015936
g3141 = 0016616
g3141 = 0050662
g3141 = 0055114
g3142 = 0004420
g3142 = 0015936
g3142 = 0016616
g3142 = 0050662
g3142 = 0055114
g3143 = 0003824
g3143 = 0005992
g3145 = 0000413
g3145 = 0003755
g3145 = 0006457
g3147 = 0000166
g3147 = 0005524
g3147 = 0005737
g3147 = 0008033
g3147 = 0016879
g3148 = 0016788
g3154 = 0004672
g3154 = 0005524
g3154 = 0006468
g3155 = 0003700
g3155 = 0005634
g3155 = 0006355
g3156 = 0003723
g316 = 0004852
g316 = 0033014
g3160 = 0002161
g3160 = 0005737
g3160 = 0051499
g3164 = 0004100
g3164 = 0006031
g3165 = 0006811
g3165 = 0015075
g3165 = 0016020
g3165 = 0055085
g3168 = 0004363
g3168 = 0005524
g3168 = 0006750
g3168 = 0016874
g3170 = 0005247
g3170 = 0006821
g3170 = 0016020
g3170 = 0055085
g3171 = 0005247
g3171 = 0006821
g3171 = 0016020
g3171 = 0055085
g3173 = 0006865
g3173 = 0016020
g3173 = 0016021
g3173 = 0022857
g3173 = 0055085
g3174 = 0003954
g3174 = 0005739
g3174 = 0008137
g3175 = 0005524
g3177 = 0003677
g3177 = 0003909
g3177 = 0003910
g3177 = 0005524
g3177 = 0006281
g3177 = 0006310
g3177 = 0051103
g3177 = 0071897
g3179 = 0007034
g3182 = 0016491
g3182 = 0016620
g3182 = 0055114
g3186 = 0016021
g3186 = 0055085
g3187 = 0005089
g3187 = 0035023
g3189 = 0003924
g3189 = 0005525
g319 = 0003676
g319 = 0015074
g3190 = 0005515
g3190 = 0005634
g3190 = 0005737
g3190 = 0006606
g3190 = 0008565
g3190 = 0061608
g3193 = 0005507
g3193 = 0016491
g3193 = 0055114
g3194 = 0003824
g3194 = 0016788
g3195 = 0006865
g3195 = 0016020
g3195 = 0016021
g3195 = 0022857
g3195 = 0055085
g3196 = 0005515
g3197 = 0003723
g3197 = 0004652
g3197 = 0005634
g3197 = 0016779
g3197 = 0031123
g3197 = 0043631
g3199 = 0005049
g3200 = 0005049
g3200 = 0006886
g3200 = 0008536
g3201 = 0005525
g3203 = 0005515
g3204 = 0000324
g3204 = 0004190
g3204 = 0006508
g3205 = 0000077
g3205 = 0003688
g3205 = 0004672
g3205 = 0004712
g3205 = 0005515
g3205 = 0005524
g3205 = 0005634
g3205 = 0006270
g3205 = 0006281
g3205 = 0006468
g3205 = 0009202
g3207 = 0001522
g3207 = 0003723
g3207 = 0009451
g3207 = 0009982
g3212 = 0000981
g3212 = 0003677
g3212 = 0005634
g3212 = 0006351
g3212 = 0006355
g3212 = 0008270
g3213 = 0005524
g3213 = 0016887
g3214 = 0005515
g3215 = 0016746
g3217 = 0016020
g3217 = 0022857
g3217 = 0055085
g3218 = 0005509
g3218 = 0016020
g322 = 0003824
g322 = 0009058
g322 = 0016740
g322 = 0030170
g3220 = 0005506
g3220 = 0008610
g3220 = 0016491
g3220 = 0055114
g3221 = 0008608
g3221 = 0042729
g3221 = 0072686
g3222 = 0005515
g3222 = 0007165
g3225 = 0004177
g3225 = 0006508
g3225 = 0008235
g3226 = 0006904
g3226 = 0016192
g3227 = 0003678
g3227 = 0005524
g3228 = 0003678
g3228 = 0005524
g3229 = 0003824
g323 = 0003700
g323 = 0006355
g3230 = 0003700
g3230 = 0006355
g3231 = 0016021
g3232 = 0000287
g3232 = 0005975
g3232 = 0016868
g3232 = 0071704
g3233 = 0003824
g3233 = 0006520
g3233 = 0008483
g3233 = 0009058
g3233 = 0030170
g3234 = 0005515
g3235 = 0006633
g3238 = 0005524
g3238 = 0046872
g324 = 0006364
g3240 = 0006511
g3240 = 0016579
g3240 = 0036459
g3241 = 0005524
g3241 = 0006457
g3241 = 0051082
g3242 = 0005515
g3242 = 0007165
g3242 = 0043087
g3244 = 0004407
g3244 = 0016575
g3245 = 0003951
g3245 = 0006741
g3245 = 0019674
g3246 = 0016791
g3248 = 0005509
g3249 = 0005524
g3249 = 0016887
g325 = 0016884
g3251 = 0004452
g3251 = 0008299
g3251 = 0016787
g3252 = 0006865
g3252 = 0016020
g3252 = 0016021
g3252 = 0022857
g3252 = 0055085
g3253 = 0046982
g3256 = 0003735
g3256 = 0005622
g3256 = 0005840
g3256 = 0006412
g3257 = 0000287
g3257 = 0006400
g3257 = 0008193
g3259 = 0003677
g3259 = 0003899
g3259 = 0005634
g3259 = 0006351
g3259 = 0032549
g3266 = 0005515
g3266 = 0005524
g3266 = 0005694
g3266 = 0051276
g3267 = 0004489
g3267 = 0006555
g3267 = 0055114
g3270 = 0004842
g3270 = 0005515
g3270 = 0016567
g3272 = 0005515
g3275 = 0032947
g3275 = 0043248
g3276 = 0003676
g3278 = 0005515
g3279 = 0005515
g328 = 0004843
g328 = 1990380
g3281 = 0005787
g3281 = 0006465
g3281 = 0008233
g3281 = 0016021
g3283 = 0005525
g3284 = 0016020
g3284 = 0022857
g3284 = 0055085
g3285 = 0016020
g3285 = 0022857
g3285 = 0055085
g3287 = 0003676
g3288 = 0003676
g3289 = 0005515
g329 = 0004672
g329 = 0005524
g329 = 0006468
g3290 = 0016020
g3292 = 0016020
g3294 = 0016021
g3294 = 0022857
g3294 = 0055085
g3295 = 0016021
g3295 = 0022857
g3295 = 0055085
g330 = 0006629
g330 = 0016021
g330 = 0016491
g3301 = 0006511
g3301 = 0016579
g3301 = 0036459
g3302 = 0003676
g3302 = 0005524
g3307 = 0003824
g3307 = 0008270
g3307 = 0016787
g331 = 0006366
g331 = 0046982
g3310 = 0016021
g3310 = 0055085
g3314 = 0003824
g3314 = 0004152
g3314 = 0005737
g3314 = 0006207
g3314 = 0016020
g3314 = 0016627
g3314 = 0055114
g3316 = 0005515
g3317 = 0000502
g3317 = 0030234
g3317 = 0042176
g3318 = 0016616
g3318 = 0051287
g3318 = 0055114
g3319 = 0003723
g3319 = 0003735
g3319 = 0005840
g3319 = 0006412
g3319 = 0015935
g3324 = 0003824
g3324 = 0004559
g3324 = 0005975
g3324 = 0006013
g3324 = 0030246
g3325 = 0003824
g3327 = 0005515
g3328 = 0003824
g3328 = 0006508
g3328 = 0046872
g3329 = 0003824
g3329 = 0046872
g3330 = 0016021
g3331 = 0005524
g3331 = 0006457
g3331 = 0051082
g3332 = 0005509
g3332 = 0022857
g3332 = 0055085
g3333 = 0003735
g3333 = 0005622
g3333 = 0005840
g3333 = 0006414
g3334 = 0003735
g3334 = 0005622
g3334 = 0005840
g3334 = 0006412
g3335 = 0003735
g3335 = 0005840
g3335 = 0006412
g3336 = 0003824
g3336 = 0004372
g3336 = 0019264
g3336 = 0030170
g3336 = 0035999
g3337 = 0003824
g3338 = 0000160
g334 = 0003756
g334 = 0005783
g334 = 0016671
g334 = 0055114
g3341 = 0016757
g3344 = 0005634
g3345 = 0005759
g3346 = 0003735
g3346 = 0005622
g3346 = 0005840
g3346 = 0006414
g3348 = 0022857
g3348 = 0055085
g3349 = 0016021
g3349 = 0055085
g335 = 0003756
g335 = 0005783
g335 = 0016671
g335 = 0055114
g3350 = 0005515
g3351 = 0008270
g3352 = 0016021
g3353 = 0003676
g3354 = 0005515
g3356 = 0005515
g3358 = 0004175
g3358 = 0004298
g3358 = 0005839
g3358 = 0051603
g3359 = 0004644
g3359 = 0006189
g3359 = 0009058
g3359 = 0016742
g3361 = 0003676
g3362 = 0004672
g3362 = 0005524
g3362 = 0006468
g3363 = 0005515
g3364 = 0005515
g3365 = 0003924
g3365 = 0005525
g3366 = 0004672
g3366 = 0005524
g3366 = 0006468
g3368 = 0006412
g3369 = 0006355
g3373 = 0003712
g3373 = 0006357
g3373 = 0016592
g3375 = 0010181
g3376 = 0003824
g3376 = 0003867
g3376 = 0008483
g3376 = 0009448
g3376 = 0030170
g3379 = 0003677
g3379 = 0003899
g3379 = 0006351
g3380 = 0003677
g3380 = 0003899
g3380 = 0006351
g3382 = 0005680
g3384 = 0004609
g3384 = 0008654
g3387 = 0005680
g3387 = 0030071
g3387 = 0031145
g3388 = 0006470
g3388 = 0008138
g3388 = 0016311
g3388 = 0016791
g3390 = 0015991
g3390 = 0033180
g3390 = 0034220
g3390 = 0046961
g3392 = 0005515
g3392 = 0046983
g3393 = 0005643
g3393 = 0017056
g3394 = 0005515
g3395 = 0006865
g3395 = 0016020
g3395 = 0016021
g3395 = 0022857
g3395 = 0055085
g3396 = 0005779
g3396 = 0016559
g3397 = 0003747
g3397 = 0006415
g340 = 0003676
g340 = 0015074
g3401 = 0005515
g3402 = 0006508
g3402 = 0008234
g3403 = 0005515
g3404 = 0004222
g3404 = 0005759
g3404 = 0006508
g3404 = 0006627
g3407 = 0003677
g3407 = 0003887
g3407 = 0006281
g3407 = 0034061
g3409 = 0005743
g3409 = 0032979
g3412 = 0004806
g3412 = 0006629
g3414 = 0003712
g3414 = 0006357
g3414 = 0016592
g3415 = 0003712
g3415 = 0006357
g3415 = 0016592
g3416 = 0008677
g3416 = 0015940
g3416 = 0016491
g3416 = 0055114
g3417 = 0016021
g3419 = 0004638
g3419 = 0005524
g3419 = 0006189
g3419 = 0046872
g342 = 0003824
g342 = 0006506
g342 = 0051377
g3420 = 0005525
g3421 = 0043015
g3425 = 0003676
g3425 = 0005524
g3426 = 0005525
g3426 = 0006614
g3427 = 0005737
g3427 = 0006914
g3427 = 0008641
g3428 = 0006662
g3428 = 0015035
g3428 = 0045454
g343 = 0005524
g343 = 0016887
g3430 = 0008608
g3430 = 0042729
g3430 = 0072686
g3431 = 0005515
g3431 = 0005885
g3431 = 0015629
g3431 = 0030833
g3431 = 0034314
g3432 = 0005515
g3433 = 0008270
g3433 = 0016579
g3433 = 0036459
g3434 = 0004177
g3434 = 0030145
g3435 = 0003677
g3435 = 0003688
g3435 = 0005524
g3435 = 0005634
g3435 = 0006260
g3435 = 0006270
g3435 = 0042555
g3436 = 0003688
g3436 = 0005524
g3436 = 0005634
g3436 = 0006270
g3436 = 0042555
g3437 = 0003677
g3437 = 0042162
g3437 = 0042803
g3438 = 0005524
g3438 = 0006457
g3438 = 0009408
g3438 = 0031072
g3438 = 0051082
g3440 = 0046907
g3442 = 0006865
g3442 = 0016020
g3442 = 0016021
g3442 = 0022857
g3442 = 0055085
g3443 = 0006865
g3443 = 0016020
g3443 = 0016021
g3443 = 0022857
g3443 = 0055085
g3447 = 0004506
g3447 = 0016021
g3447 = 0050660
g3447 = 0055114
g3447 = 0071949
g3448 = 0003676
g345 = 0003824
g345 = 0004451
g345 = 0019752
g3451 = 0000462
g3451 = 0005515
g3451 = 0006396
g3451 = 0030515
g3452 = 0003677
g3452 = 0003713
g3452 = 0005515
g3452 = 0006357
g3452 = 0035065
g3453 = 0003735
g3453 = 0005622
g3453 = 0005840
g3453 = 0006412
g3455 = 0008237
g3455 = 0008270
g3456 = 0003755
g3456 = 0005515
g3458 = 0003677
g3458 = 0006355
g3458 = 0043565
g3459 = 0003676
g3459 = 0003723
g3459 = 0003735
g3459 = 0005622
g3459 = 0005840
g3459 = 0006412
g346 = 0005515
g3460 = 0003735
g3460 = 0005840
g3460 = 0006412
g3461 = 0000079
g3461 = 0019901
g3463 = 0055085
g3464 = 0000001
g3464 = 0005743
g3464 = 0007005
g3469 = 0016757
g347 = 0006464
g347 = 0008641
g3470 = 0005525
g3471 = 0005515
g3472 = 0022857
g3472 = 0055085
g3473 = 0003824
g3473 = 0030170
g3473 = 0031071
g3473 = 0044571
g3475 = 0000287
g3475 = 0003862
g3475 = 0009098
g3475 = 0016616
g3475 = 0051287
g3475 = 0055114
g3477 = 0000276
g3477 = 0015078
g3477 = 0015986
g348 = 0005634
g348 = 0016575
g348 = 0070823
g3480 = 0005515
g3482 = 0009055
g3482 = 0015035
g3482 = 0045454
g3484 = 0000156
g3484 = 0000160
g3484 = 0003700
g3484 = 0005634
g3484 = 0006355
g3484 = 0043565
g3485 = 0009055
g3485 = 0050660
g3489 = 0003824
g3489 = 0004801
g3489 = 0005737
g3489 = 0005975
g3489 = 0006098
g349 = 0016575
g349 = 0070823
g3490 = 0005515
g3490 = 0016301
g3490 = 0044877
g3494 = 0006535
g3495 = 0004842
g3496 = 0003700
g3496 = 0006355
g3496 = 0043565
g3499 = 0009116
g35 = 0006486
g35 = 0016757
g3500 = 0008237
g3500 = 0008270
g3503 = 0005515
g3504 = 0003723
g3504 = 0004540
g3505 = 0005524
g3505 = 0016887
g3506 = 0003676
g3510 = 0003824
g3511 = 0004176
g3511 = 0004252
g3511 = 0005524
g3511 = 0006508
g3511 = 0006515
g3512 = 0000290
g3512 = 0008047
g3512 = 0043085
g3513 = 0000124
g3513 = 0003712
g3514 = 0003676
g3515 = 0005215
g3515 = 0016020
g3515 = 0016021
g3515 = 0022857
g3515 = 0055085
g3517 = 0031965
g3517 = 0055088
g3518 = 0003676
g3518 = 0046872
g3519 = 0006886
g3519 = 0008536
g352 = 0016021
g352 = 0016255
g352 = 0042765
g3520 = 0003677
g3522 = 0000166
g3522 = 0004812
g3522 = 0004818
g3522 = 0005524
g3522 = 0005737
g3522 = 0006412
g3522 = 0006418
g3522 = 0006424
g3522 = 0043039
g3529 = 0003723
g3530 = 0004349
g3530 = 0005737
g3530 = 0006561
g3532 = 0005634
g3535 = 0003824
g3535 = 0019752
g3535 = 0046912
g3536 = 0000030
g3537 = 0003723
g3537 = 0003735
g3537 = 0005622
g3537 = 0006412
g3537 = 0015935
g3537 = 0019843
g3538 = 0003735
g3538 = 0005622
g3538 = 0005840
g3538 = 0006412
g3539 = 0022857
g3539 = 0055085
g3540 = 0003712
g3540 = 0006357
g3540 = 0016592
g3542 = 0000276
g3542 = 0015078
g3542 = 0015986
g3543 = 0015031
g3545 = 0005515
g3547 = 0005509
g3547 = 0005515
g3549 = 0016787
g3554 = 0003676
g3554 = 0008168
g3554 = 0032259
g3556 = 0016021
g3556 = 0016192
g3558 = 0005747
g3558 = 0006120
g3560 = 0046983
g3564 = 0003723
g3564 = 0004809
g3564 = 0008033
g3566 = 0004386
g3567 = 0003824
g3567 = 0004592
g3567 = 0009058
g3567 = 0015940
g3568 = 0004488
g3568 = 0055114
g3569 = 0000334
g3569 = 0005506
g3569 = 0055114
g357 = 0016021
g357 = 0055085
g3570 = 0001678
g3570 = 0004396
g3570 = 0005524
g3570 = 0005536
g3570 = 0005975
g3570 = 0016773
g3572 = 0007005
g3572 = 0008289
g3572 = 0032865
g3572 = 0045040
g3573 = 0004325
g3573 = 0006783
g3574 = 0000278
g3574 = 0005634
g3574 = 0030261
g3576 = 0005669
g3576 = 0006352
g3577 = 0003824
g3577 = 0005730
g3577 = 0042254
g3579 = 0035091
g358 = 0016021
g358 = 0055085
g3580 = 0003712
g3580 = 0006357
g3580 = 0016592
g3583 = 0016021
g3583 = 0055085
g3584 = 0000981
g3584 = 0003677
g3584 = 0005634
g3584 = 0006351
g3584 = 0006355
g3584 = 0008270
g3585 = 0003677
g3585 = 0003700
g3585 = 0006355
g3586 = 0006044
g3586 = 0008448
g3586 = 0016787
g3586 = 0016810
g3587 = 0004342
g3587 = 0004553
g3587 = 0005975
g3587 = 0006044
g3590 = 0001678
g3590 = 0004396
g3590 = 0005524
g3590 = 0005536
g3590 = 0005975
g3590 = 0016773
g3591 = 0055114
g3594 = 0005215
g3594 = 0016020
g3594 = 0016021
g3594 = 0022857
g3594 = 0055085
g3595 = 0004553
g3595 = 0005975
g3596 = 0003677
g3596 = 0005634
g3596 = 0006351
g3596 = 0008270
g3597 = 0005215
g3597 = 0016020
g3597 = 0016021
g3597 = 0022857
g3597 = 0055085
g3598 = 0016787
g3598 = 0016810
g3600 = 0003676
g3603 = 0004042
g3604 = 0003824
g3604 = 0051536
g3607 = 0003824
g3609 = 0006629
g3610 = 0003677
g3610 = 0046983
g3611 = 0003735
g3611 = 0005622
g3611 = 0005840
g3611 = 0006412
g3613 = 0003676
g3614 = 0001510
g3614 = 0005634
g3614 = 0006364
g3614 = 0008168
g3614 = 0008649
g3614 = 0031167
g3614 = 0032259
g3615 = 0005789
g3615 = 0006506
g3617 = 0006144
g3617 = 0033971
g3619 = 0005801
g3619 = 0006886
g3619 = 0016020
g362 = 0019239
g3620 = 0005515
g3620 = 0006886
g3620 = 0016192
g3621 = 0003924
g3621 = 0005515
g3621 = 0005525
g3621 = 0005622
g3621 = 0007264
g3621 = 0009058
g3621 = 0016779
g3622 = 0005524
g3622 = 0006457
g3622 = 0051082
g3623 = 0005524
g3624 = 0000981
g3624 = 0005634
g3624 = 0006355
g3624 = 0008270
g3625 = 0004601
g3625 = 0006979
g3625 = 0020037
g3625 = 0055114
g3627 = 0008168
g3627 = 0016435
g3627 = 0070476
g3629 = 0004222
g3631 = 0005515
g3633 = 0003676
g3635 = 0003676
g3635 = 0003743
g3635 = 0005737
g3635 = 0005852
g3636 = 0005515
g3637 = 0005484
g3637 = 0006886
g3637 = 0016020
g3637 = 0016192
g3638 = 0016651
g3638 = 0022900
g3639 = 0005515
g364 = 0000166
g364 = 0004812
g364 = 0004815
g364 = 0005524
g364 = 0005737
g364 = 0006418
g364 = 0006422
g3641 = 0003824
g3643 = 0005739
g3644 = 0000981
g3644 = 0003677
g3644 = 0005634
g3644 = 0006351
g3644 = 0006355
g3644 = 0008270
g3647 = 0005515
g3649 = 0046034
g3649 = 1902600
g365 = 0005524
g365 = 0016887
g3650 = 0005524
g3652 = 0003676
g3652 = 0003723
g3653 = 0003723
g3653 = 0003735
g3653 = 0005840
g3653 = 0006412
g3653 = 0015935
g3654 = 0004672
g3654 = 0004707
g3654 = 0005524
g3654 = 0006468
g3656 = 0016021
g3656 = 0032977
g3657 = 0005634
g3657 = 0006355
g3657 = 0008270
g3657 = 0032786
g3658 = 0004013
g3659 = 0005515
g3662 = 0000145
g3662 = 0006904
g3664 = 0003676
g3664 = 0004526
g3664 = 0005634
g3664 = 0008033
g3667 = 0008270
g3667 = 0016491
g3667 = 0055114
g3668 = 0004190
g3668 = 0016021
g3669 = 0008610
g367 = 0070403
g3674 = 0003824
g3674 = 0009058
g3675 = 0003824
g3675 = 0004084
g3675 = 0009081
g3677 = 0005515
g3678 = 0005215
g3678 = 0016021
g3678 = 0055085
g3680 = 0003676
g3681 = 0003924
g3681 = 0005525
g3681 = 0005622
g3681 = 0007264
g3682 = 0016491
g3682 = 0055114
g3684 = 0003824
g3684 = 0006596
g3685 = 0006355
g3685 = 0008270
g3685 = 0043565
g3689 = 0003682
g3689 = 0005524
g369 = 0003677
g369 = 0005634
g369 = 0006355
g3690 = 0003924
g3690 = 0005525
g3691 = 0003735
g3691 = 0005622
g3691 = 0005840
g3691 = 0006412
g3692 = 0016020
g3692 = 0022857
g3692 = 0055085
g3693 = 0016020
g3693 = 0022857
g3693 = 0055085
g3694 = 0003824
g3694 = 0016491
g3694 = 0055114
g3695 = 0003824
g3695 = 0055114
g3697 = 0005669
g3697 = 0006352
g3697 = 0046982
g3698 = 0016491
g3699 = 0005787
g3699 = 0006465
g3699 = 0008233
g3699 = 0016021
g370 = 0005515
g370 = 0006629
g370 = 0008081
g3700 = 0003824
g3701 = 0003824
g3703 = 0003839
g3703 = 0006751
g3706 = 0003677
g3708 = 0006364
g3708 = 0030688
g371 = 0003824
g371 = 0008483
g371 = 0030170
g3710 = 0005515
g3712 = 0004672
g3712 = 0005524
g3712 = 0006468
g3713 = 0003677
g3714 = 0003677
g3714 = 0006281
g3714 = 0006355
g3714 = 0008168
g3714 = 0008270
g3715 = 0016491
g3715 = 0055114
g3718 = 0000287
g3718 = 0019509
g3718 = 0043874
g3719 = 0003684
g3719 = 0005515
g3719 = 0005634
g3719 = 0006289
g3719 = 0043161
g3720 = 0005515
g3720 = 0006396
g3724 = 0046872
g3727 = 0006855
g3727 = 0015238
g3727 = 0015297
g3727 = 0016020
g3727 = 0055085
g3729 = 0000287
g3729 = 0004749
g3729 = 0009116
g3729 = 0009156
g3729 = 0009165
g3729 = 0044249
g3731 = 0005515
g3731 = 0006364
g3731 = 0032040
g3732 = 0005515
g3735 = 0016575
g3737 = 0003676
g3739 = 0001678
g3739 = 0004396
g3739 = 0005524
g3739 = 0005536
g3739 = 0005975
g3739 = 0006096
g3739 = 0016773
g374 = 0005515
g3740 = 0005515
g3741 = 0003735
g3741 = 0005840
g3741 = 0006412
g3742 = 0004177
g3742 = 0006508
g3742 = 0008235
g3744 = 0005515
g3745 = 0005515
g3746 = 0003983
g3746 = 0006011
g3746 = 0070569
g3747 = 0000469
g3748 = 0005215
g3748 = 0016020
g3748 = 0016021
g3748 = 0022857
g3748 = 0055085
g375 = 0005515
g3750 = 0000981
g3750 = 0005634
g3750 = 0006355
g3750 = 0008270
g3752 = 0004100
g3752 = 0006031
g3756 = 0016020
g3756 = 0022857
g3756 = 0055085
g3757 = 0005524
g3757 = 0016887
g3758 = 0005524
g3758 = 0016021
g3758 = 0016887
g3758 = 0042626
g3758 = 0055085
g3759 = 0005524
g3759 = 0016021
g3759 = 0042626
g3759 = 0055085
g376 = 0005515
g3764 = 0003735
g3764 = 0005840
g3764 = 0006412
g3765 = 0003676
g3767 = 0042254
g3767 = 1990904
g3768 = 0003824
g377 = 0004672
g377 = 0004674
g377 = 0005524
g377 = 0006468
g3770 = 0003824
g3770 = 0004834
g3770 = 0006568
g3773 = 0009058
g3773 = 0016742
g3777 = 0005737
g3777 = 0120009
g3777 = 0120013
g3780 = 0003735
g3780 = 0005622
g3780 = 0005840
g3780 = 0006412
g3783 = 0000287
g3783 = 0004749
g3783 = 0009116
g3783 = 0009156
g3783 = 0009165
g3783 = 0044249
g3786 = 0005515
g3787 = 0006511
g3787 = 0016579
g3787 = 0036459
g379 = 0006397
g3790 = 0004345
g3790 = 0006006
g3790 = 0050661
g3790 = 0055114
g3791 = 0000256
g3791 = 0004848
g3791 = 0050385
g3792 = 0004175
g3792 = 0004298
g3792 = 0005839
g3792 = 0006511
g3792 = 0019773
g3792 = 0051603
g3797 = 0005524
g3797 = 0006457
g3797 = 0009408
g3797 = 0031072
g3797 = 0051082
g38 = 0016575
g38 = 0070823
g3801 = 0003824
g3801 = 0030170
g3806 = 0016021
g3806 = 0055085
g3808 = 0005515
g3808 = 0006396
g381 = 0005515
g3810 = 0000930
g3810 = 0003924
g3810 = 0005525
g3810 = 0005874
g3810 = 0007017
g3810 = 0007020
g3810 = 0031122
g3811 = 0003824
g3811 = 0004553
g3811 = 0005975
g3811 = 0030246
g3812 = 0005375
g3812 = 0016021
g3812 = 0035434
g3813 = 0005506
g3813 = 0016705
g3813 = 0020037
g3813 = 0055114
g3819 = 0005854
g382 = 0003824
g382 = 0016491
g382 = 0020037
g382 = 0055114
g3820 = 0000166
g3820 = 0000287
g3820 = 0004012
g3820 = 0005524
g3820 = 0015914
g3820 = 0016021
g3821 = 0000030
g3821 = 0030176
g3824 = 0005515
g3825 = 0005515
g3826 = 0000049
g3826 = 0000166
g3826 = 0002161
g3826 = 0004812
g3826 = 0004822
g3826 = 0005524
g3826 = 0006418
g3826 = 0006428
g3828 = 0005515
g3829 = 0009263
g3829 = 0016491
g3829 = 0055114
g3830 = 0006886
g3830 = 0008536
g3832 = 0016020
g3833 = 0005515
g3834 = 0008270
g3835 = 0005216
g3835 = 0005509
g3835 = 0006811
g3835 = 0016020
g3835 = 0055085
g3841 = 0003723
g3841 = 0004540
g3843 = 0005515
g3843 = 0005543
g3843 = 0005938
g3843 = 0032065
g3848 = 0005515
g3849 = 0000808
g3849 = 0005634
g3849 = 0006260
g385 = 0000049
g385 = 0000166
g385 = 0004812
g385 = 0004826
g385 = 0005524
g385 = 0005737
g385 = 0006432
g385 = 0043039
g3850 = 0005525
g3852 = 0005515
g3852 = 0006364
g3852 = 0032040
g3853 = 0005515
g3856 = 0003712
g3856 = 0060962
g3857 = 0004672
g3857 = 0005524
g3857 = 0006468
g3858 = 0005515
g386 = 0004070
g386 = 0004088
g386 = 0005524
g386 = 0006207
g386 = 0006520
g386 = 0006541
g386 = 0006807
g386 = 0016597
g386 = 0016743
g386 = 0046872
g3860 = 0005089
g3860 = 0005515
g3860 = 0035023
g3862 = 0003676
g3867 = 0018738
g3867 = 0046294
g3868 = 0016872
g3869 = 0005975
g3869 = 0016791
g3869 = 0042132
g3869 = 0042578
g387 = 0003676
g387 = 0015074
g3870 = 0015031
g3870 = 0016020
g3871 = 0006355
g3873 = 0016209
g3873 = 0016491
g3873 = 0055114
g3875 = 0004408
g3875 = 0005739
g3877 = 0005525
g3879 = 0000166
g3879 = 0004812
g3879 = 0004824
g3879 = 0005524
g3879 = 0005737
g3879 = 0006418
g3879 = 0006430
g3880 = 0003735
g3880 = 0005622
g3880 = 0005840
g3880 = 0006412
g3880 = 0015935
g3881 = 0016021
g3884 = 0000184
g3884 = 0003677
g3884 = 0004386
g3884 = 0005524
g3884 = 0005737
g3884 = 0008270
g3886 = 0016491
g3886 = 0055114
g3887 = 0016491
g3887 = 0055114
g3888 = 0003677
g3888 = 0005524
g3888 = 0006281
g3888 = 0008094
g3889 = 0016480
g3890 = 0016020
g3891 = 0000287
g3891 = 0004427
g3891 = 0005737
g3891 = 0006796
g3892 = 0003824
g3892 = 0004640
g3892 = 0006568
g3897 = 0008033
g3898 = 0045454
g390 = 0005525
g3901 = 0003824
g3904 = 0009055
g3904 = 0020037
g3905 = 0004799
g3905 = 0006231
g3907 = 0000278
g3907 = 0042729
g3907 = 0072686
g3908 = 0004672
g3908 = 0005524
g3908 = 0006468
g3909 = 0005524
g3909 = 0015991
g3909 = 0033180
g3909 = 0046034
g3909 = 0046961
g3909 = 1902600
g391 = 0006656
g391 = 0008757
g3910 = 0016021
g3910 = 0055085
g3911 = 0016021
g3911 = 0055085
g3912 = 0008239
g3912 = 0016787
g3914 = 0046872
g3924 = 0016020
g3926 = 0006368
g3926 = 0016570
g3926 = 0016593
g3928 = 0000340
g3928 = 0003729
g393 = 0008318
g393 = 0018342
g3930 = 0003824
g3930 = 0046872
g3931 = 0003677
g3931 = 0003899
g3931 = 0006351
g3932 = 0006914
g3932 = 1990316
g3933 = 0005515
g3934 = 0005509
g3935 = 0003677
g3935 = 0003899
g3935 = 0005634
g3935 = 0005665
g3935 = 0006351
g3936 = 0003676
g3938 = 0003677
g3938 = 0006139
g3938 = 0032968
g3939 = 0016787
g3940 = 0005524
g3943 = 0003735
g3943 = 0005840
g3943 = 0006412
g3944 = 0046982
g3944 = 0071821
g395 = 0004798
g395 = 0005524
g395 = 0006233
g3950 = 0008270
g3950 = 0016491
g3950 = 0055114
g3951 = 0005515
g3952 = 0003677
g3952 = 0003899
g3952 = 0006351
g3953 = 0005643
g3953 = 0006913
g3953 = 0017056
g3954 = 0003824
g3954 = 0010181
g3954 = 0016491
g3954 = 0055114
g3956 = 0003676
g3956 = 0003677
g3956 = 0005524
g3956 = 0005634
g3956 = 0006338
g3956 = 0016818
g3956 = 0031491
g3956 = 0043044
g3957 = 0004602
g3957 = 0006979
g3957 = 0055114
g3958 = 0003935
g3958 = 0009231
g396 = 0003922
g396 = 0005524
g396 = 0006164
g396 = 0006177
g396 = 0016462
g3960 = 0005515
g3961 = 0005509
g3962 = 0000981
g3962 = 0005634
g3962 = 0006355
g3962 = 0008270
g3963 = 0000049
g3964 = 0070481
g3964 = 0070966
g3964 = 0071025
g3966 = 0005215
g3966 = 0016020
g3966 = 0016021
g3966 = 0022857
g3966 = 0055085
g3967 = 0003735
g3967 = 0005622
g3967 = 0005840
g3967 = 0006412
g3967 = 0015934
g3969 = 0003975
g3969 = 0006487
g3969 = 0006488
g3969 = 0008963
g3969 = 0016021
g397 = 0005515
g397 = 0042254
g3970 = 0005515
g3971 = 0005515
g3974 = 0030071
g3974 = 0042149
g3975 = 0003777
g3975 = 0005524
g3975 = 0007018
g3975 = 0008017
g3977 = 0000736
g3977 = 0070336
g3979 = 0016021
g398 = 0004496
g398 = 0005524
g398 = 0005737
g398 = 0008299
g3980 = 0000159
g3980 = 0007165
g3980 = 0019888
g3981 = 0044237
g3982 = 0003747
g3982 = 0005737
g3982 = 0006415
g3984 = 0003676
g3984 = 0005524
g3987 = 0004418
g3987 = 0018160
g3987 = 0033014
g3988 = 0016020
g3988 = 0022857
g3988 = 0055085
g3989 = 0003677
g399 = 0003884
g399 = 0016491
g399 = 0046416
g399 = 0055114
g399 = 0071949
g3994 = 0000902
g3995 = 0003676
g3996 = 0005524
g3997 = 0005047
g3997 = 0005786
g3997 = 0006614
g3997 = 0008312
g3997 = 0030942
g400 = 0006508
g400 = 0016805
g4000 = 0016021
g4000 = 0055085
g4001 = 0003743
g4001 = 0006413
g4002 = 0005515
g4005 = 0016491
g4005 = 0055114
g4006 = 0052855
g4007 = 0052855
g4010 = 0042407
g4010 = 0044284
g4010 = 0061617
g4011 = 0003735
g4011 = 0005622
g4011 = 0005840
g4011 = 0006412
g4014 = 0004672
g4014 = 0004674
g4014 = 0005524
g4014 = 0006468
g4016 = 0003735
g4016 = 0005622
g4016 = 0005840
g4016 = 0006412
g4017 = 0003676
g4017 = 0006351
g4017 = 0006379
g4017 = 0008270
g4018 = 0000981
g4018 = 0036086
g402 = 0004115
g402 = 0006198
g4021 = 0003676
g4021 = 0005524
g4022 = 0003676
g4024 = 0003676
g4024 = 0008168
g4024 = 0032259
g4025 = 0003735
g4025 = 0005622
g4025 = 0005840
g4025 = 0006412
g4027 = 0006457
g4027 = 0016272
g403 = 0004175
g403 = 0004298
g403 = 0005839
g403 = 0051603
g4030 = 0003677
g4030 = 0003678
g4030 = 0005524
g4030 = 0005634
g4030 = 0006260
g4030 = 0006270
g4030 = 0042555
g4031 = 0000981
g4031 = 0005634
g4031 = 0006355
g4031 = 0008270
g4032 = 0008270
g4032 = 0016491
g4032 = 0055114
g4035 = 0055114
g4038 = 0005886
g4039 = 0000105
g4039 = 0004399
g4039 = 0004635
g4039 = 0004636
g4039 = 0008270
g4039 = 0016491
g4039 = 0051287
g4039 = 0055114
g4040 = 0005524
g4040 = 0046872
g4041 = 0003712
g4041 = 0006357
g4041 = 0016592
g4042 = 0005198
g4042 = 0006886
g4042 = 0016192
g4042 = 0030130
g4042 = 0030132
g4045 = 0003735
g4045 = 0006412
g4045 = 0015934
g4046 = 0003676
g4047 = 0003924
g4047 = 0005525
g4047 = 0005622
g4047 = 0007264
g4049 = 0005739
g4049 = 0065003
g4050 = 0004106
g4050 = 0004664
g4050 = 0009094
g4051 = 0005576
g4052 = 0016746
g4054 = 0003824
g4054 = 0009058
g4054 = 0030170
g4055 = 0000103
g4055 = 0004020
g4055 = 0005524
g4058 = 0005515
g4059 = 0005515
g406 = 0003676
g406 = 0005515
g406 = 0005634
g4061 = 0000166
g4061 = 0003677
g4062 = 0000166
g4062 = 0003676
g4062 = 0003677
g4062 = 0003887
g4064 = 0005634
g4064 = 0006338
g4064 = 0016514
g4064 = 0016586
g4066 = 0003677
g4066 = 0005524
g4066 = 0006260
g4068 = 0003735
g4068 = 0005761
g4068 = 0006412
g4069 = 0003747
g4069 = 0006415
g4070 = 0003677
g4073 = 0003723
g4074 = 0005515
g4077 = 0006457
g4077 = 0031072
g4077 = 0051082
g4078 = 0005525
g4079 = 0003677
g4079 = 0005515
g4079 = 0006260
g4083 = 0000221
g4083 = 0015991
g4083 = 0046961
g4084 = 0003743
g4084 = 0005515
g4084 = 0006413
g4086 = 0005515
g4087 = 0003676
g4088 = 0003723
g4089 = 0005515
g409 = 0005215
g409 = 0016021
g409 = 0022857
g409 = 0055085
g4090 = 0003824
g4090 = 0004356
g4090 = 0006542
g4090 = 0006807
g4091 = 0005743
g4091 = 0006744
g4093 = 0003735
g4093 = 0005515
g4093 = 0005840
g4093 = 0006412
g4095 = 0003824
g4095 = 0004126
g4095 = 0008270
g4095 = 0009972
g4095 = 0016787
g4096 = 0004140
g4096 = 0005524
g4096 = 0015937
g4099 = 0003676
g4099 = 0005524
g4100 = 0003676
g4100 = 0005524
g4102 = 0000981
g4102 = 0005634
g4102 = 0006355
g4102 = 0008270
g4104 = 0005515
g4105 = 0016020
g4108 = 0003677
g4108 = 0003916
g4108 = 0003917
g4108 = 0006265
g4109 = 0006464
g4109 = 0009249
g4109 = 0033819
g4110 = 0005515
g4111 = 0004672
g4111 = 0004707
g4111 = 0005524
g4111 = 0006468
g4111 = 0051403
g4112 = 0004163
g4112 = 0005524
g4112 = 0005829
g4112 = 0008299
g4112 = 0016831
g4112 = 0019287
g4113 = 0003779
g4113 = 0005622
g4113 = 0015629
g4113 = 0030042
g4115 = 0008033
g4115 = 0016740
g4115 = 0016783
g4117 = 0003924
g4117 = 0005525
g4117 = 0007165
g4117 = 0016020
g4118 = 0003676
g4118 = 0005524
g4119 = 0016020
g4119 = 0022857
g4119 = 0055085
g412 = 0000030
g412 = 0006486
g412 = 0016020
g4120 = 0003934
g4120 = 0005737
g4120 = 0046654
g4121 = 0016757
g4123 = 0070569
g4124 = 0004645
g4124 = 0005975
g4124 = 0008184
g4124 = 0030170
g4125 = 0003676
g4125 = 0005524
g4126 = 0043022
g413 = 0003677
g413 = 0005634
g413 = 0006367
g413 = 0032968
g4130 = 0005622
g4130 = 0006888
g4130 = 0016192
g4130 = 0030008
g4137 = 0004449
g4137 = 0006099
g4137 = 0016616
g4137 = 0055114
g4141 = 0010181
g4141 = 0016491
g4141 = 0055114
g4142 = 0097367
g4142 = 1901135
g4143 = 0005515
g4144 = 0035091
g4145 = 0000959
g4145 = 0005739
g4146 = 0003677
g4146 = 0005634
g4146 = 0006351
g4146 = 0008270
g4147 = 0003824
g4147 = 0008033
g4147 = 0017150
g4147 = 0050660
g4147 = 0055114
g4149 = 0000166
g4149 = 0003723
g4149 = 0004812
g4149 = 0004831
g4149 = 0005524
g4149 = 0005737
g4149 = 0006418
g4149 = 0006437
g4151 = 0005524
g4151 = 0016887
g4152 = 0005524
g4152 = 0016887
g416 = 0005743
g416 = 0005750
g416 = 0006122
g4162 = 0000981
g4162 = 0005634
g4162 = 0006355
g4162 = 0008270
g4163 = 0005515
g4165 = 0005634
g4165 = 0006355
g4165 = 0008270
g4167 = 0046872
g4169 = 0004672
g4169 = 0005524
g4169 = 0006468
g417 = 0008270
g4175 = 0004672
g4175 = 0005524
g4175 = 0006468
g4179 = 0007064
g4179 = 0031390
g418 = 0008270
g4181 = 0004518
g4181 = 0006281
g4184 = 0003824
g4184 = 0003852
g4184 = 0009098
g4184 = 0019752
g4184 = 0046912
g4185 = 0004725
g4185 = 0016311
g4186 = 0005515
g4187 = 0007165
g4189 = 0005215
g4189 = 0016020
g4189 = 0016021
g4189 = 0022857
g4189 = 0055085
g4192 = 0016765
g4193 = 0005525
g4195 = 0000151
g4195 = 0006511
g4195 = 0016567
g4195 = 0034450
g4196 = 0000151
g4196 = 0006511
g4196 = 0016567
g4196 = 0034450
g42 = 0000786
g42 = 0003677
g42 = 0005634
g42 = 0046982
g420 = 0003676
g420 = 0005524
g4201 = 0005094
g4201 = 0005737
g4202 = 0016787
g4205 = 0006511
g4205 = 0031625
g4206 = 0003824
g4206 = 0004410
g4206 = 0019752
g4206 = 0019878
g4206 = 0046912
g4207 = 0005515
g4208 = 0005524
g4209 = 0006506
g4209 = 0016021
g4209 = 0017176
g421 = 0004553
g421 = 0005618
g421 = 0005975
g421 = 0016798
g421 = 0071555
g4210 = 0003735
g4210 = 0005622
g4210 = 0005840
g4210 = 0006412
g4212 = 0005515
g4215 = 0004019
g4215 = 0005525
g4215 = 0006164
g4216 = 0003676
g4219 = 0016021
g4219 = 0022857
g4219 = 0055085
g422 = 0016020
g4221 = 0003676
g4221 = 0005524
g4222 = 0004386
g4223 = 0003824
g4225 = 0005509
g4227 = 0000506
g4227 = 0006506
g4227 = 0017176
g4232 = 0005515
g4234 = 0004672
g4234 = 0005524
g4234 = 0006468
g4237 = 0003700
g4237 = 0006355
g4237 = 0043565
g4238 = 0004298
g4238 = 0005839
g4238 = 0051603
g4239 = 0003735
g4239 = 0005622
g4239 = 0005840
g4239 = 0006412
g424 = 0006486
g424 = 0016757
g4241 = 0003842
g4241 = 0010133
g4241 = 0016491
g4241 = 0016620
g4241 = 0055114
g4242 = 0003824
g4244 = 0008380
g4244 = 0030532
g4245 = 0003924
g4245 = 0005525
g4246 = 0004791
g4246 = 0005737
g4246 = 0016491
g4246 = 0019430
g4246 = 0055114
g4247 = 0032266
g4247 = 0035091
g4250 = 0003676
g4250 = 0004527
g4250 = 0004534
g4250 = 0005634
g4250 = 0006139
g4255 = 0006865
g4255 = 0016020
g4255 = 0016021
g4255 = 0022857
g4255 = 0055085
g4258 = 0005375
g4258 = 0016021
g4258 = 0035434
g4259 = 0005375
g4259 = 0016021
g4259 = 0035434
g426 = 0007005
g426 = 0008289
g426 = 0032865
g4260 = 0004618
g4260 = 0006096
g4262 = 0006486
g4262 = 0016757
g4263 = 0003677
g4263 = 0004518
g4264 = 0008137
g4264 = 0009055
g4264 = 0016020
g4265 = 0000030
g4265 = 0006486
g4265 = 0016020
g4266 = 0005525
g4267 = 0008270
g4267 = 0008800
g4267 = 0017001
g4268 = 0006886
g4268 = 0008536
g427 = 0002098
g427 = 0033588
g4271 = 0008168
g4272 = 0003735
g4272 = 0005622
g4272 = 0005840
g4272 = 0006412
g4272 = 0015934
g4273 = 0004748
g4273 = 0005524
g4273 = 0006260
g4273 = 0055114
g4274 = 0005509
g4275 = 0004252
g4275 = 0016021
g4276 = 0000070
g4276 = 0000776
g4277 = 0015078
g4277 = 0015991
g4277 = 0033177
g4277 = 0033179
g4278 = 0003678
g4278 = 0005524
g4279 = 0004672
g4279 = 0005524
g4279 = 0006468
g428 = 0006865
g428 = 0016020
g428 = 0016021
g428 = 0022857
g428 = 0055085
g4281 = 0055085
g4283 = 0006629
g4283 = 0008374
g4285 = 0005515
g4286 = 0005515
g4288 = 0003824
g4288 = 0005975
g4288 = 0006099
g4288 = 0006108
g4288 = 0016491
g4288 = 0016615
g4288 = 0016616
g4288 = 0019752
g4288 = 0030060
g4288 = 0055114
g4289 = 0003735
g4289 = 0005622
g4289 = 0005840
g4289 = 0006412
g4290 = 0003735
g4290 = 0005840
g4290 = 0006412
g4291 = 0000413
g4291 = 0003755
g4291 = 0005515
g4291 = 0006457
g4293 = 0019988
g4293 = 0043399
g4294 = 0003676
g4295 = 0006006
g4295 = 0016620
g4295 = 0050661
g4295 = 0051287
g4295 = 0055114
g4296 = 0016491
g4296 = 0055114
g4297 = 0000981
g4297 = 0003677
g4297 = 0005634
g4297 = 0006351
g4297 = 0006355
g4297 = 0008270
g4298 = 0003958
g4298 = 0010181
g4298 = 0016491
g4298 = 0055114
g4299 = 0005779
g4299 = 0007031
g430 = 0003677
g430 = 0003697
g430 = 0003824
g430 = 0004518
g430 = 0004519
g430 = 0005634
g430 = 0006281
g430 = 0006289
g430 = 0016788
g4303 = 0005730
g4303 = 0042254
g4305 = 0003676
g4306 = 0003676
g4308 = 0005515
g4309 = 0003677
g4309 = 0043565
g431 = 0003824
g431 = 0009058
g4311 = 0005543
g4311 = 0005545
g4311 = 0030136
g4311 = 0030276
g4311 = 0048268
g4314 = 0004177
g4314 = 0030145
g4315 = 0005634
g4315 = 0006355
g4315 = 0043565
g4315 = 0046982
g4316 = 0003824
g4317 = 0003824
g4319 = 0004794
g4319 = 0006520
g4319 = 0009097
g4319 = 0030170
g432 = 0006886
g432 = 0016192
g432 = 0030117
g4320 = 0003924
g4320 = 0005525
g4323 = 0005634
g4323 = 0018024
g4324 = 0005515
g4325 = 0005515
g4326 = 0003676
g4326 = 0008270
g4327 = 0000776
g4327 = 0031262
g4328 = 0005509
g4328 = 0005515
g4328 = 0005783
g4328 = 0006457
g4328 = 0051082
g4329 = 0003824
g4329 = 0009058
g4329 = 0030170
g4330 = 0001932
g4330 = 0005952
g4330 = 0008603
g4331 = 0016021
g4332 = 0003779
g4332 = 0005737
g4332 = 0008290
g4332 = 0030036
g4332 = 0051016
g4333 = 0004672
g4333 = 0005524
g4333 = 0006468
g4334 = 0004672
g4334 = 0005524
g4334 = 0006468
g4336 = 0000166
g4336 = 0003824
g4336 = 0006352
g4336 = 0030880
g4336 = 0044237
g4337 = 0000030
g4337 = 0006486
g4337 = 0016020
g4339 = 0098599
g4340 = 0003735
g4340 = 0005622
g4340 = 0005840
g4340 = 0006412
g4340 = 0015934
g4342 = 0006457
g4342 = 0016272
g4342 = 0051082
g4343 = 0016021
g4343 = 0016757
g4344 = 0006890
g4344 = 0016021
g4345 = 0046983
g4346 = 0005515
g4349 = 0000105
g4349 = 0003824
g4349 = 0004401
g4350 = 0016020
g4350 = 0022857
g4350 = 0055085
g4351 = 0005515
g4354 = 0000981
g4354 = 0005634
g4354 = 0006355
g4354 = 0008270
g4355 = 0006914
g4357 = 0004550
g4357 = 0006165
g4357 = 0006183
g4357 = 0006228
g4357 = 0006241
g4358 = 0005515
g4359 = 0015986
g4359 = 0045261
g4359 = 0046933
g436 = 0003824
g436 = 0004421
g436 = 0008299
g4361 = 0000166
g4361 = 0004812
g4361 = 0004828
g4361 = 0005524
g4361 = 0006418
g4361 = 0006434
g4364 = 0003676
g4364 = 0005524
g4366 = 0042254
g4367 = 0006629
g437 = 0005783
g437 = 0006458
g4370 = 0005525
g4371 = 0016020
g4371 = 0022857
g4371 = 0055085
g4372 = 0003924
g4372 = 0005525
g4374 = 0008299
g4375 = 0046983
g4376 = 0006807
g4377 = 0016020
g4383 = 0000105
g4383 = 0003824
g4383 = 0004400
g4383 = 0009058
g4383 = 0016740
g4383 = 0030170
g4384 = 0003824
g4385 = 0016787
g4386 = 0000124
g4386 = 0003713
g4386 = 0005643
g4386 = 0006406
g4386 = 0045893
g4387 = 0005515
g4388 = 0005524
g439 = 0005515
g4390 = 0016787
g4392 = 0000981
g4392 = 0005634
g4392 = 0006355
g4392 = 0008270
g4393 = 0000981
g4393 = 0003677
g4393 = 0005634
g4393 = 0006351
g4393 = 0006355
g4393 = 0008270
g4397 = 0016491
g4397 = 0055114
g4398 = 0000398
g4398 = 0005681
g4399 = 0005515
g440 = 0006355
g4400 = 0005515
g4401 = 0003676
g4401 = 0008270
g4402 = 0003735
g4402 = 0005622
g4402 = 0005840
g4402 = 0006412
g4403 = 0004672
g4403 = 0005524
g4403 = 0006468
g4404 = 0003980
g4404 = 0006486
g4406 = 0005524
g4407 = 0005739
g4408 = 0004620
g4408 = 0009395
g4410 = 0003899
g4410 = 0006383
g4413 = 0000398
g4413 = 0000956
g4415 = 0000287
g4415 = 0003824
g4415 = 0003984
g4415 = 0009082
g4415 = 0030976
g4415 = 0050660
g4418 = 0005524
g4419 = 0005515
g442 = 0016491
g442 = 0055114
g4426 = 0046872
g4427 = 0006482
g4427 = 0051723
g4428 = 0003952
g4428 = 0005524
g4428 = 0006807
g4428 = 0009435
g4429 = 0005515
g443 = 0003824
g443 = 0004134
g443 = 0004135
g443 = 0005978
g4436 = 0003677
g4436 = 0005515
g4438 = 0004518
g4438 = 0034477
g4441 = 0006355
g4441 = 0008270
g4441 = 0043565
g4442 = 0005515
g4442 = 0005634
g4442 = 0051028
g4446 = 0003824
g4449 = 0003824
g4449 = 0004807
g4449 = 0006096
g4450 = 0004540
g4450 = 0008033
g4451 = 0000166
g4451 = 0003676
g4451 = 0004812
g4451 = 0004813
g4451 = 0005524
g4451 = 0005737
g4451 = 0006419
g4451 = 0043039
g4452 = 0005262
g4452 = 0005515
g4452 = 0098703
g4453 = 0001522
g4453 = 0003723
g4453 = 0006396
g4453 = 0009451
g4453 = 0009982
g4458 = 0003677
g4458 = 0005524
g4458 = 0005634
g4458 = 0006260
g4458 = 0006270
g4458 = 0042555
g4458 = 1905775
g446 = 0003735
g446 = 0005622
g446 = 0005840
g446 = 0006412
g446 = 0022625
g4460 = 0008654
g4460 = 0016020
g4460 = 0016780
g4462 = 0003824
g4462 = 0009116
g4463 = 0003824
g4463 = 0009116
g4463 = 0016763
g4465 = 0003735
g4465 = 0005840
g4465 = 0006412
g4467 = 0005975
g4468 = 0003676
g447 = 0003700
g447 = 0006355
g4474 = 0005515
g4475 = 0016020
g4475 = 0030001
g4475 = 0046873
g4475 = 0055085
g4476 = 0003677
g4476 = 0006355
g4478 = 0016491
g4479 = 0000139
g4479 = 0005737
g4479 = 0006886
g4479 = 0008565
g4479 = 0016020
g4479 = 0048280
g4480 = 0005515
g4481 = 0015031
g4481 = 0030904
g4481 = 0035091
g4481 = 0042147
g4482 = 0006112
g4483 = 0004725
g4483 = 0006470
g4486 = 0000166
g4486 = 0003676
g4486 = 0004812
g4486 = 0004824
g4486 = 0005524
g4486 = 0005737
g4486 = 0006418
g4486 = 0006430
g4487 = 0003676
g449 = 0005215
g449 = 0016020
g449 = 0016021
g449 = 0022857
g449 = 0055085
g4490 = 0004044
g4490 = 0009113
g4490 = 0009116
g4492 = 0005673
g4492 = 0006367
g4495 = 0005515
g4495 = 0006357
g4496 = 0016021
g4496 = 0055085
g4499 = 0003824
g4499 = 0050662
g45 = 0003924
g45 = 0005525
g450 = 0000287
g450 = 0003824
g450 = 0016831
g450 = 0030976
g4500 = 0005524
g4502 = 0005199
g4502 = 0005618
g4504 = 0003676
g4507 = 0005515
g4509 = 0006886
g4509 = 0008536
g4510 = 0016787
g4510 = 0016810
g4511 = 0016787
g4511 = 0016812
g4511 = 0016888
g4512 = 0005524
g4512 = 0006298
g4512 = 0030983
g4515 = 0003723
g4515 = 0006364
g4515 = 0008168
g4518 = 0000139
g4518 = 0015165
g4518 = 0016021
g4518 = 0090481
g4520 = 0004672
g4520 = 0005524
g4520 = 0006468
g4522 = 0005086
g4522 = 0032012
g4523 = 0003824
g4523 = 0004590
g4523 = 0006207
g4523 = 0044205
g4525 = 0005515
g4526 = 0004842
g4526 = 0008270
g4526 = 0016567
g4528 = 0016779
g4529 = 0004175
g4529 = 0004298
g4529 = 0005839
g4529 = 0006511
g4529 = 0019773
g4529 = 0051603
g453 = 0003676
g4530 = 0004177
g4530 = 0006508
g4530 = 0008270
g4532 = 0016798
g4534 = 0019441
g4534 = 0020037
g4534 = 0046872
g4535 = 0019441
g4535 = 0020037
g4535 = 0046872
g4536 = 0004402
g4536 = 0006355
g4536 = 0016573
g4537 = 0019211
g4538 = 0016020
g4538 = 0022857
g4538 = 0055085
g4539 = 0000220
g4539 = 0015078
g4539 = 0015991
g4539 = 0033179
g4542 = 0003676
g4543 = 0004109
g4543 = 0006779
g4543 = 0055114
g4544 = 0004109
g4544 = 0006779
g4544 = 0055114
g4546 = 0004252
g4546 = 0016021
g4547 = 0005524
g4547 = 0016887
g4550 = 0008168
g4551 = 0000104
g4551 = 0055114
g4553 = 0009058
g4553 = 0016779
g4554 = 0005524
g4554 = 0006298
g4554 = 0030983
g4555 = 0005524
g4555 = 0006298
g4555 = 0030983
g4558 = 0003676
g4558 = 0015074
g4560 = 0003924
g4560 = 0005525
g4565 = 0005524
g4565 = 0006457
g4565 = 0051082
g4567 = 0000166
g4567 = 0005507
g4567 = 0006812
g4567 = 0016021
g4567 = 0019829
g4567 = 0030001
g4567 = 0046872
g4568 = 0005215
g4568 = 0016021
g4568 = 0055085
g457 = 0003735
g457 = 0005622
g457 = 0005840
g457 = 0006414
g4571 = 0000981
g4571 = 0000987
g4571 = 0003677
g4571 = 0045944
g4571 = 0046983
g4573 = 0003714
g4573 = 0005515
g4573 = 0006808
g4576 = 0003676
g4578 = 0016021
g4579 = 0007064
g4579 = 0031390
g458 = 0031511
g4580 = 0003955
g4580 = 0010181
g4580 = 0016491
g4581 = 0003955
g4581 = 0010181
g4581 = 0016491
g4582 = 0004733
g4582 = 0008615
g4582 = 0010181
g4582 = 0016638
g4582 = 0048037
g4582 = 0055114
g4588 = 0003676
g4588 = 0003677
g4588 = 0005524
g4588 = 0005634
g4588 = 0006338
g4588 = 0016818
g4588 = 0031491
g4588 = 0043044
g4589 = 0008137
g4589 = 0009055
g4589 = 0016020
g4589 = 0016491
g4589 = 0016651
g4589 = 0042773
g4589 = 0051536
g4589 = 0055114
g4590 = 0016491
g4590 = 0016651
g4590 = 0051536
g4590 = 0055114
g4591 = 0004525
g4591 = 0006396
g4592 = 0005634
g4595 = 0005515
g4596 = 0000398
g4598 = 0003676
g4604 = 0003676
g4604 = 0015074
g4605 = 0005515
g4606 = 0006352
g4606 = 0006367
g4606 = 0046982
g4610 = 0046983
g4612 = 0003924
g4612 = 0005525
g4613 = 0006355
g4613 = 0008270
g4613 = 0017025
g4613 = 0043565
g4613 = 0070897
g4614 = 0003746
g4614 = 0003924
g4614 = 0005525
g4614 = 0005622
g4614 = 0006414
g4618 = 0005515
g462 = 0003824
g462 = 0030170
g4620 = 0016020
g4621 = 0000178
g4621 = 0006396
g4622 = 0004497
g4622 = 0005506
g4622 = 0016705
g4622 = 0020037
g4622 = 0055114
g4625 = 0003735
g4625 = 0005840
g4625 = 0006412
g4625 = 0015934
g4626 = 0003677
g4626 = 0005634
g4626 = 0006260
g4626 = 0006281
g4626 = 0006310
g4627 = 0006078
g4627 = 0042546
g4628 = 0003824
g4628 = 0004425
g4628 = 0006568
g4629 = 0000287
g4629 = 0006190
g4629 = 0009117
g4629 = 0050483
g4631 = 0003735
g4631 = 0005622
g4631 = 0005840
g4631 = 0006412
g4632 = 0003677
g4632 = 0003899
g4632 = 0006351
g4633 = 0003677
g4633 = 0003899
g4633 = 0006351
g4633 = 0032549
g4634 = 0003735
g4634 = 0005840
g4634 = 0006412
g4635 = 0003676
g4635 = 0003899
g4635 = 0006351
g4636 = 0005515
g4637 = 0003735
g4637 = 0005622
g4637 = 0005840
g4637 = 0006412
g4638 = 0016787
g4639 = 0004784
g4639 = 0006801
g4639 = 0046872
g4639 = 0055114
g464 = 0005515
g4640 = 0002098
g4640 = 0005515
g4640 = 0033588
g4641 = 0042578
g4642 = 0003824
g4642 = 0004648
g4642 = 0006564
g4643 = 0000077
g4643 = 0005730
g4643 = 0030896
g4645 = 0006511
g4648 = 0005515
g4650 = 0006457
g4650 = 0051082
g4651 = 0006355
g4651 = 0008270
g4651 = 0043565
g4652 = 0005515
g4652 = 0006886
g4654 = 0006886
g4654 = 0006888
g4654 = 0008270
g4654 = 0030127
g4654 = 0090114
g4656 = 0000786
g4656 = 0003677
g4656 = 0046982
g4658 = 0003676
g4659 = 0005515
g466 = 0008641
g4662 = 0006351
g4663 = 0003723
g4663 = 0003735
g4663 = 0005622
g4663 = 0005840
g4663 = 0006412
g4665 = 0008290
g4665 = 0051016
g4668 = 0003924
g4668 = 0005525
g4670 = 0035091
g4671 = 0006874
g4671 = 0030176
g4671 = 0030234
g4672 = 0000166
g4672 = 0004812
g4672 = 0004830
g4672 = 0005524
g4672 = 0006418
g4672 = 0006436
g4675 = 0016491
g4676 = 0046983
g4677 = 0005509
g4677 = 0005515
g468 = 0005634
g4680 = 0006886
g4680 = 0006888
g4680 = 0008270
g4680 = 0030127
g4681 = 0003677
g4681 = 0003824
g4681 = 0004518
g4681 = 0006281
g4682 = 0016491
g4682 = 0055114
g4688 = 0000276
g4688 = 0015078
g4688 = 0015986
g4689 = 0003824
g4690 = 0003824
g4691 = 0005515
g4692 = 0000981
g4692 = 0005634
g4692 = 0006355
g4692 = 0008270
g4695 = 0005515
g4696 = 0055085
g4697 = 0003676
g47 = 0003779
g4702 = 0003700
g4702 = 0005515
g4702 = 0006355
g4702 = 0043565
g4704 = 0046982
g4705 = 0035091
g4707 = 0008270
g4707 = 0016491
g4707 = 0055114
g4710 = 0003676
g4710 = 0005524
g4711 = 0003677
g4711 = 0003899
g4711 = 0006351
g4711 = 0046983
g4712 = 0003676
g4714 = 0003677
g4714 = 0005634
g4714 = 0006351
g4714 = 0008270
g4715 = 0000981
g4715 = 0005634
g4715 = 0006355
g4715 = 0008270
g472 = 0004674
g472 = 0005524
g4725 = 0000981
g4725 = 0005634
g4725 = 0006355
g4725 = 0008270
g4727 = 0005634
g4727 = 0005732
g4727 = 0006364
g4727 = 0034457
g4729 = 0007165
g4730 = 0003735
g4730 = 0005840
g4730 = 0006412
g4731 = 0005506
g4731 = 0008610
g4731 = 0016491
g4731 = 0055114
g4732 = 0008270
g4733 = 0016787
g4734 = 0000287
g4734 = 0004749
g4734 = 0009116
g4734 = 0009156
g4734 = 0009165
g4734 = 0044249
g4735 = 0016021
g4735 = 0055085
g4737 = 0005524
g4738 = 0016020
g4738 = 0022857
g4738 = 0055085
g4739 = 0016020
g4739 = 0022857
g4739 = 0055085
g474 = 0003700
g474 = 0005634
g474 = 0006355
g474 = 0043565
g4740 = 0003824
g4740 = 0016192
g4741 = 0046983
g4746 = 0003924
g4746 = 0005525
g4747 = 0000166
g4747 = 0003676
g4747 = 0003677
g4747 = 0003887
g4747 = 0005634
g4747 = 0006260
g4747 = 0008270
g4748 = 0003676
g4748 = 0003723
g475 = 0005524
g475 = 0034551
g4752 = 0003824
g4752 = 0004619
g4752 = 0006096
g4752 = 0016868
g4756 = 0005845
g4756 = 0006413
g4756 = 0017148
g476 = 0006511
g476 = 0016579
g476 = 0036459
g4760 = 0003824
g4760 = 0050662
g4761 = 0006401
g4761 = 0032299
g4762 = 0004370
g4762 = 0005975
g4762 = 0006072
g4762 = 0016773
g4765 = 0003883
g4765 = 0006221
g4765 = 0006241
g4766 = 0000814
g4766 = 0071985
g4768 = 0004784
g4768 = 0006801
g4768 = 0046872
g4768 = 0055114
g477 = 0003824
g477 = 0030170
g4770 = 0004784
g4770 = 0006801
g4770 = 0046872
g4770 = 0055114
g4771 = 0045454
g4772 = 0004175
g4772 = 0004298
g4772 = 0005839
g4772 = 0051603
g4773 = 0006812
g4773 = 0008324
g4773 = 0016021
g4773 = 0055085
g4775 = 0003824
g4775 = 0009058
g4775 = 0030170
g4776 = 0000287
g4776 = 0003676
g4776 = 0004523
g4777 = 0005506
g4777 = 0009055
g4777 = 0016491
g4777 = 0046872
g4777 = 0050660
g4777 = 0051536
g4777 = 0055114
g4777 = 0071949
g4778 = 0004672
g4778 = 0005524
g4778 = 0006468
g4779 = 0003676
g4782 = 0035091
g4784 = 0016573
g4785 = 0016787
g4786 = 0005515
g4787 = 0005737
g4787 = 0006887
g4787 = 0048278
g4788 = 0016021
g4788 = 0055085
g479 = 0003779
g4791 = 0016972
g4791 = 0055114
g4793 = 0016491
g4793 = 0055114
g4798 = 0003712
g4798 = 0006357
g4798 = 0016592
g480 = 0006368
g480 = 0016570
g480 = 0016593
g4801 = 0016020
g4801 = 0030001
g4801 = 0046873
g4801 = 0055085
g4802 = 0016020
g4802 = 0030001
g4802 = 0046873
g4802 = 0055085
g4803 = 0016021
g4803 = 0055085
g4807 = 0003841
g4807 = 0008654
g4807 = 0016020
g4807 = 0016746
g4808 = 0003676
g4808 = 0003723
g4808 = 0003735
g4808 = 0005622
g4808 = 0005789
g4808 = 0005840
g4808 = 0006412
g4808 = 0034599
g4810 = 0006457
g4810 = 0031072
g4810 = 0051082
g4811 = 0008237
g4811 = 0008270
g4815 = 0008677
g4815 = 0015940
g4815 = 0016491
g4815 = 0055114
g4818 = 0000981
g4818 = 0003677
g4818 = 0005634
g4818 = 0006351
g4818 = 0006355
g4818 = 0008270
g4819 = 0004672
g4819 = 0005524
g4819 = 0006468
g482 = 0005515
g482 = 0008017
g4820 = 0005515
g4820 = 0016925
g4822 = 0003747
g4822 = 0006415
g4826 = 0006480
g4826 = 0008168
g4827 = 0015031
g4827 = 0016020
g483 = 0004222
g483 = 0005524
g483 = 0006508
g483 = 0016020
g4830 = 0005524
g4831 = 0003723
g4831 = 0005515
g4832 = 0005524
g4833 = 0006511
g4835 = 0004017
g4835 = 0005524
g4835 = 0006139
g4835 = 0016776
g4835 = 0019205
g4836 = 0055114
g4837 = 0003824
g4837 = 0006084
g4839 = 0000981
g4839 = 0005634
g4839 = 0006355
g4839 = 0008270
g484 = 0004672
g484 = 0005524
g484 = 0006468
g4840 = 0016491
g4840 = 0055114
g4841 = 0046872
g4843 = 0000166
g4843 = 0003676
g4843 = 0003824
g4843 = 0005622
g4843 = 0006260
g4843 = 0006281
g4843 = 0006310
g4843 = 0008026
g4843 = 0043140
g4843 = 0044237
g4844 = 0004637
g4844 = 0004641
g4844 = 0005524
g4844 = 0006189
g4844 = 0009113
g4844 = 0046872
g4846 = 0016020
g4846 = 0030001
g4846 = 0046873
g4846 = 0055085
g4847 = 0016020
g4847 = 0030001
g4847 = 0046873
g4847 = 0055085
g4848 = 0003676
g4848 = 0015074
g485 = 0016255
g485 = 0042765
g4850 = 0005515
g4851 = 0003824
g4851 = 0003852
g4851 = 0009098
g4851 = 0019752
g4851 = 0046912
g4852 = 0005737
g4852 = 0034227
g4853 = 0005515
g4855 = 0003676
g4855 = 0015074
g4857 = 0003824
g4857 = 0004619
g4857 = 0006096
g4857 = 0016868
g486 = 0005524
g486 = 0016020
g486 = 0016887
g4860 = 0008121
g4861 = 0016757
g4862 = 0000413
g4862 = 0003755
g4862 = 0006457
g4864 = 0016020
g4864 = 0016021
g4868 = 0003676
g4868 = 0015074
g4869 = 0003676
g4869 = 0008270
g4870 = 0004672
g4870 = 0005524
g4870 = 0006468
g4871 = 0005524
g4872 = 0003677
g4872 = 0005515
g4873 = 0005515
g4873 = 0005777
g4873 = 0016021
g4873 = 0016560
g4878 = 0000166
g4878 = 0004812
g4878 = 0005524
g4878 = 0006424
g4878 = 0008270
g4878 = 0043039
g4879 = 0003924
g4879 = 0005509
g4879 = 0005525
g4879 = 0007005
g4879 = 0031307
g488 = 0016491
g488 = 0055114
g4881 = 0004413
g4881 = 0005524
g4881 = 0006566
g4882 = 0015078
g4882 = 0015991
g4882 = 0033177
g4882 = 0033179
g4883 = 0000502
g4883 = 0030234
g4883 = 0042176
g4886 = 0070461
g4887 = 0004672
g4887 = 0004707
g4887 = 0005524
g4887 = 0006468
g4889 = 0006508
g4889 = 0008236
g4895 = 0000049
g4895 = 0002098
g4895 = 0034227
g4896 = 0016021
g4896 = 0055085
g4897 = 0005634
g4897 = 0006334
g4899 = 0005515
g4899 = 0016021
g49 = 0004620
g49 = 0009395
g490 = 0003924
g490 = 0005525
g4900 = 0005515
g4901 = 0008272
g4901 = 0015116
g4901 = 0016021
g4905 = 0003735
g4905 = 0005622
g4905 = 0005840
g4905 = 0006412
g4906 = 0004672
g4906 = 0004674
g4906 = 0005524
g4906 = 0006468
g4907 = 0004672
g4907 = 0005524
g4907 = 0006468
g4908 = 0016020
g4908 = 0030001
g4908 = 0046873
g4908 = 0055085
g4912 = 0005515
g4913 = 0005634
g4913 = 0042254
g4917 = 0003824
g4917 = 0006281
g4917 = 0006284
g4918 = 0004190
g4918 = 0005515
g4918 = 0006508
g492 = 0006855
g492 = 0015238
g492 = 0015297
g492 = 0016020
g492 = 0055085
g4922 = 0006511
g4922 = 0016579
g4922 = 0036459
g4923 = 0009058
g4923 = 0016747
g4926 = 0008237
g4926 = 0008270
g4927 = 0097367
g4927 = 1901135
g493 = 0006886
g4931 = 0016491
g4931 = 0055114
g4933 = 0003824
g4933 = 0009058
g4933 = 0016740
g4933 = 0030170
g4934 = 0005524
g4934 = 0016887
g4935 = 0003735
g4935 = 0005622
g4935 = 0005840
g4935 = 0006412
g4936 = 0003735
g4936 = 0005622
g4936 = 0005840
g4936 = 0006412
g4936 = 0019843
g4937 = 0004601
g4937 = 0006979
g4937 = 0020037
g4937 = 0055114
g4938 = 0003824
g4938 = 0004750
g4938 = 0005975
g4938 = 0006098
g4938 = 0016857
g4939 = 0042273
g494 = 0046872
g4941 = 0004367
g4941 = 0006072
g4941 = 0009331
g4941 = 0016616
g4941 = 0042803
g4941 = 0046168
g4941 = 0051287
g4941 = 0055114
g4942 = 0004367
g4942 = 0005975
g4942 = 0016491
g4942 = 0055114
g4945 = 0004175
g4945 = 0004298
g4945 = 0005839
g4945 = 0006511
g4945 = 0019773
g4945 = 0051603
g4947 = 0016429
g4947 = 0030488
g4947 = 0031515
g4948 = 0005634
g4949 = 0003735
g4949 = 0005840
g4949 = 0006412
g495 = 0000774
g495 = 0005783
g4950 = 0004674
g4950 = 0005515
g4950 = 0016301
g4951 = 0000398
g4951 = 0000956
g4952 = 0005515
g4953 = 0006865
g4953 = 0016020
g4953 = 0016021
g4953 = 0055085
g4954 = 0003872
g4954 = 0005524
g4954 = 0005737
g4954 = 0006002
g4954 = 0006096
g4955 = 0003700
g4955 = 0005634
g4955 = 0006355
g4955 = 0043565
g4956 = 0030686
g4956 = 0042274
g4957 = 0005515
g4957 = 0005524
g4958 = 0005634
g4958 = 0006974
g4958 = 0048478
g4961 = 0004350
g4961 = 0006561
g4961 = 0016491
g4961 = 0016620
g4961 = 0050661
g4961 = 0055114
g4962 = 0005092
g4962 = 0005093
g4962 = 0007264
g4962 = 0015031
g4963 = 0005092
g4963 = 0007264
g4964 = 0003779
g4964 = 0005622
g4964 = 0034316
g4964 = 0071933
g4965 = 0003735
g4965 = 0005622
g4965 = 0005840
g4965 = 0006412
g4968 = 0003676
g4969 = 0003712
g4969 = 0006357
g4969 = 0016592
g497 = 0003735
g497 = 0005622
g497 = 0005840
g497 = 0006412
g4970 = 0003735
g4970 = 0005622
g4970 = 0005840
g4970 = 0006412
g4971 = 0000166
g4971 = 0000287
g4971 = 0004012
g4971 = 0005524
g4971 = 0015914
g4971 = 0016021
g4974 = 0000030
g4974 = 0006493
g4974 = 0016020
g4975 = 0003676
g4975 = 0005524
g4976 = 0000166
g4976 = 0004812
g4976 = 0004819
g4976 = 0005524
g4976 = 0005737
g4976 = 0006412
g4976 = 0006418
g4976 = 0006425
g4976 = 0043039
g4978 = 0005515
g4981 = 0005506
g4981 = 0016702
g4981 = 0055114
g4982 = 0000213
g4982 = 0000214
g4982 = 0003676
g4982 = 0004518
g4982 = 0006388
g4985 = 0005840
g4988 = 0004672
g4988 = 0005524
g4988 = 0006468
g4989 = 0003676
g4989 = 0005524
g4990 = 0000166
g4990 = 0005388
g4990 = 0006816
g4990 = 0016021
g4992 = 0003777
g4992 = 0005524
g4992 = 0007018
g4992 = 0008017
g4997 = 0003676
g4997 = 0006351
g4997 = 0008270
g4997 = 0042779
g4998 = 0016021
g4998 = 0022857
g4998 = 0055085
g4999 = 0000981
g4999 = 0003677
g4999 = 0005634
g4999 = 0006351
g4999 = 0006355
g4999 = 0008270
g50 = 0004620
g50 = 0009395
g5001 = 0006511
g5001 = 0016579
g5001 = 0036459
g5002 = 0003676
g5005 = 0016021
g5007 = 0003677
g5007 = 0005515
g5009 = 0019867
g5011 = 0000413
g5011 = 0003755
g5011 = 0006457
g5012 = 0003676
g5014 = 0005887
g5014 = 0006812
g5014 = 0008324
g5014 = 0015079
g5014 = 0016021
g5014 = 0030007
g5014 = 0055085
g5014 = 0071805
g5015 = 0003723
g5015 = 0003735
g5015 = 0005840
g5015 = 0006412
g5019 = 0006633
g502 = 0000287
g502 = 0003723
g502 = 0005524
g502 = 0006432
g5020 = 0003735
g5020 = 0005840
g5020 = 0006412
g5020 = 0015935
g5021 = 0003676
g5021 = 0005524
g5025 = 0008299
g5026 = 0004129
g5026 = 0005743
g5027 = 0003774
g5027 = 0005515
g5027 = 0005524
g5027 = 0016459
g5027 = 0051015
g5028 = 0003984
g5028 = 0009082
g503 = 0003723
g503 = 0004826
g5031 = 0008168
g5035 = 0003824
g5035 = 0005975
g5035 = 0016810
g504 = 0003924
g504 = 0005525
g5040 = 0003824
g5040 = 0004339
g5040 = 0005976
g5042 = 0000148
g5042 = 0003843
g5042 = 0006075
g5042 = 0016020
g5043 = 0000148
g5043 = 0003843
g5043 = 0006075
g5043 = 0016020
g5046 = 0003676
g505 = 0005576
g505 = 0005975
g505 = 0030248
g5050 = 0006801
g5050 = 0030001
g5050 = 0046872
g5051 = 0004725
g5051 = 0005622
g5051 = 0006470
g5051 = 1902751
g5052 = 0005515
g5052 = 0005634
g5053 = 0000103
g5053 = 0004851
g5053 = 0008168
g5053 = 0019354
g5053 = 0055114
g5055 = 0003723
g5055 = 0003735
g5055 = 0006412
g5055 = 0015934
g5056 = 0016255
g5056 = 0042765
g5057 = 0000030
g5057 = 0006486
g5057 = 0016020
g5058 = 0000030
g5058 = 0006486
g5058 = 0016020
g5062 = 0003824
g5062 = 0046872
g5069 = 0005515
g507 = 0003712
g507 = 0006357
g507 = 0016592
g5070 = 0003677
g5070 = 0005634
g5070 = 0006351
g5070 = 0008270
g5071 = 0004499
g5071 = 0050660
g5071 = 0050661
g5071 = 0055114
g5072 = 0005215
g5072 = 0016020
g5072 = 0016021
g5072 = 0022857
g5072 = 0055085
g5073 = 0005215
g5073 = 0016020
g5073 = 0016021
g5073 = 0022857
g5073 = 0055085
g5078 = 0016021
g508 = 0005515
g5080 = 0016021
g5080 = 0055085
g5081 = 0000049
g5081 = 0002098
g5081 = 0034227
g5082 = 0003676
g5082 = 0015074
g5084 = 0005524
g5085 = 0006629
g5086 = 0008270
g5086 = 0016491
g5086 = 0055114
g5087 = 0006629
g5088 = 0003676
g5088 = 0003723
g5090 = 0000981
g5090 = 0005634
g5090 = 0006355
g5090 = 0008270
g5091 = 0000166
g5091 = 0004812
g5091 = 0004831
g5091 = 0005524
g5091 = 0005737
g5091 = 0006418
g5091 = 0006437
g5092 = 0004359
g5092 = 0042819
g5092 = 0042823
g5093 = 0003824
g5093 = 0042819
g5093 = 0042823
g5094 = 0005887
g5094 = 0015079
g5094 = 0071805
g5096 = 0003677
g5096 = 0006303
g5097 = 0004310
g5097 = 0006696
g5097 = 0016765
g5097 = 0051996
g5098 = 0000372
g5098 = 1990904
g5102 = 0005096
g5109 = 0000786
g5109 = 0003677
g5109 = 0046982
g511 = 0006355
g511 = 0008270
g511 = 0043565
g5110 = 0000786
g5110 = 0003677
g5110 = 0005634
g5110 = 0046982
g5115 = 0005737
g5115 = 0033925
g5118 = 0003743
g5118 = 0005852
g5118 = 0006413
g5118 = 0031369
g5119 = 0003743
g5119 = 0005852
g5119 = 0006413
g5119 = 0031369
g5120 = 0005198
g5120 = 0005515
g5120 = 0006886
g5120 = 0016192
g5120 = 0030117
g5120 = 0030126
g5122 = 0003735
g5122 = 0005622
g5122 = 0005840
g5122 = 0006412
g5131 = 0016021
g5132 = 0016021
g5136 = 0005375
g5136 = 0016021
g5136 = 0035434
g5137 = 0006261
g5138 = 0005515
g5139 = 0005515
g514 = 0003777
g514 = 0005524
g514 = 0007018
g514 = 0008017
g5141 = 0000030
g5141 = 0006493
g5141 = 0016020
g5142 = 0003676
g5143 = 0005784
g5143 = 0006886
g5144 = 0000166
g5144 = 0004812
g5144 = 0004827
g5144 = 0005524
g5144 = 0005737
g5144 = 0006418
g5144 = 0006433
g5146 = 0003676
g5147 = 0000030
g5147 = 0006486
g5147 = 0016020
g5148 = 0005515
g5149 = 0009055
g5149 = 0051536
g5149 = 0051537
g5150 = 0006886
g5150 = 0016020
g5150 = 0016192
g5152 = 0003824
g5153 = 0004540
g5153 = 0004672
g5153 = 0005524
g5153 = 0006397
g5153 = 0006468
g5154 = 0016746
g5156 = 0035091
g5158 = 0006614
g5158 = 0008312
g5158 = 0048500
g5159 = 0004588
g5159 = 0006221
g5159 = 0009116
g5160 = 0005634
g5160 = 0008270
g5161 = 0005506
g5161 = 0006629
g5161 = 0008610
g5161 = 0016021
g5161 = 0016491
g5161 = 0020037
g5161 = 0055114
g5161 = 0080132
g5162 = 0003824
g5162 = 0046872
g5165 = 0003676
g5167 = 0006465
g5167 = 0008233
g5167 = 0008236
g5167 = 0016020
g5167 = 0016021
g5168 = 0005515
g5169 = 0005885
g5169 = 0015629
g5169 = 0030041
g5169 = 0030833
g5169 = 0034314
g517 = 0006644
g517 = 0016746
g5171 = 0016021
g5171 = 0055085
g5172 = 0005524
g5172 = 0016817
g5174 = 0000502
g5174 = 0030234
g5174 = 0042176
g5175 = 0005507
g5176 = 0008270
g5176 = 0016491
g5176 = 0055114
g5177 = 0005743
g5177 = 0022857
g5177 = 0055085
g5178 = 0005506
g5178 = 0016226
g5178 = 0051536
g5179 = 0016021
g5179 = 0055085
g518 = 0003743
g518 = 0006413
g5180 = 0005975
g5180 = 0016773
g5181 = 0003997
g5181 = 0005777
g5181 = 0006631
g5181 = 0006635
g5181 = 0016627
g5181 = 0050660
g5181 = 0055114
g5181 = 0071949
g5182 = 0005199
g5182 = 0005618
g5184 = 0006629
g5184 = 0008081
g5185 = 0005744
g5185 = 0030150
g5186 = 0009055
g5186 = 0015035
g5186 = 0045454
g5187 = 0016491
g5187 = 0016620
g5187 = 0055114
g5188 = 0005085
g5188 = 0007264
g5190 = 0003774
g5190 = 0005515
g5190 = 0005524
g5190 = 0016459
g5192 = 0000398
g5192 = 0046540
g5194 = 0000166
g5194 = 0004812
g5194 = 0004829
g5194 = 0005524
g5194 = 0005737
g5194 = 0006418
g5194 = 0006435
g5195 = 0006914
g5196 = 0055085
g5197 = 0005092
g5197 = 0007264
g5198 = 0003735
g5198 = 0005622
g5198 = 0005840
g5198 = 0006412
g5199 = 0000077
g5199 = 0005634
g520 = 0003676
g5200 = 0006886
g5200 = 0008536
g5204 = 0003735
g5204 = 0005840
g5204 = 0006412
g5204 = 0015935
g5206 = 0003824
g5206 = 0004514
g5206 = 0009435
g5206 = 0016763
g5206 = 0019363
g5208 = 0004525
g5208 = 0006396
g521 = 0004525
g521 = 0006396
g5210 = 0046982
g5212 = 0003677
g5212 = 0003700
g5212 = 0006355
g5212 = 0016602
g5213 = 0005515
g5213 = 0006886
g5213 = 0008536
g5214 = 0003774
g5214 = 0005515
g5214 = 0005524
g5214 = 0016459
g5215 = 0005381
g5215 = 0016020
g5215 = 0033573
g5215 = 0034755
g5216 = 0032366
g5217 = 0000015
g5217 = 0000287
g5217 = 0004634
g5217 = 0006096
g5218 = 0006886
g5218 = 0008536
g5219 = 0000398
g5219 = 0005681
g522 = 0003677
g5221 = 0008318
g5221 = 0018342
g5223 = 0005524
g5223 = 0005737
g5223 = 0016787
g5223 = 0030163
g5224 = 0003824
g5225 = 0016491
g5225 = 0016627
g5225 = 0022900
g5225 = 0050660
g5225 = 0055114
g5226 = 0003677
g5226 = 0003899
g5226 = 0006351
g5227 = 0005524
g5228 = 0016787
g5229 = 0016020
g5229 = 0022857
g5229 = 0055085
g523 = 0006812
g523 = 0008324
g523 = 0016021
g523 = 0055085
g5230 = 0045454
g5233 = 0003723
g5234 = 0003723
g5236 = 0006397
g5236 = 0016788
g5238 = 0005215
g5238 = 0006857
g5238 = 0016020
g5238 = 0022857
g5238 = 0055085
g5242 = 0003676
g5242 = 0015074
g5246 = 0003676
g5246 = 0004386
g5246 = 0005524
g5249 = 0008270
g5249 = 0016491
g5249 = 0055114
g5250 = 0003676
g5250 = 0015074
g5253 = 0003677
g5253 = 0005634
g5253 = 0006351
g5253 = 0008270
g5254 = 0016787
g5255 = 0016787
g5256 = 0016021
g5256 = 0055085
g526 = 0016020
g526 = 0022857
g526 = 0055085
g5261 = 0004185
g5261 = 0006508
g5263 = 0006886
g5263 = 0015031
g5263 = 0016192
g5263 = 0030117
g5264 = 0016021
g5264 = 0055085
g5266 = 0016021
g5266 = 0055085
g5268 = 0003677
g5268 = 0005634
g5268 = 0006351
g5268 = 0008270
g5270 = 0006886
g5270 = 0016192
g5270 = 0030117
g5274 = 0003676
g5274 = 0003723
g5274 = 0003743
g5279 = 0003824
g5279 = 0046872
g5281 = 0007165
g5281 = 0043087
g5284 = 0005515
g5287 = 0003824
g5287 = 0016791
g5289 = 0005198
g5289 = 0006886
g5289 = 0016192
g5289 = 0030117
g5289 = 0030126
g5292 = 0005515
g5296 = 0005960
g5296 = 0019464
g5297 = 0004114
g5297 = 0007165
g5297 = 0008081
g5298 = 0005515
g5299 = 0003779
g5299 = 0005622
g53 = 0003676
g53 = 0015074
g530 = 0005515
g5309 = 0003676
g531 = 0005786
g531 = 0006614
g531 = 0008312
g531 = 0030942
g531 = 0048500
g5310 = 0005525
g5313 = 0000287
g5313 = 0003824
g5313 = 0004743
g5313 = 0006096
g5313 = 0030955
g5317 = 0003824
g5317 = 0009058
g5317 = 0030170
g5318 = 0005515
g5318 = 0006355
g5319 = 0046872
g532 = 0003824
g532 = 0005965
g532 = 0018343
g5320 = 0003735
g5320 = 0005622
g5320 = 0005840
g5320 = 0006412
g5321 = 0003700
g5321 = 0006355
g5323 = 0008863
g5323 = 0016616
g5323 = 0051287
g5323 = 0055114
g5324 = 0005681
g5324 = 0008380
g5325 = 0006367
g5326 = 0016021
g5327 = 0003735
g5327 = 0005622
g5327 = 0005840
g5327 = 0006412
g5327 = 0019843
g5328 = 0005779
g5328 = 0016559
g5329 = 0000105
g5329 = 0004424
g5330 = 0005739
g5330 = 0018293
g5331 = 0000981
g5331 = 0005634
g5331 = 0006355
g5331 = 0008270
g5334 = 0004672
g5334 = 0005524
g5334 = 0006468
g5336 = 0004672
g5336 = 0005524
g5336 = 0006468
g5338 = 0030479
g5338 = 0051016
g5340 = 0005198
g5340 = 0005337
g5340 = 0016021
g5340 = 0051536
g5340 = 0097428
g5340 = 1901642
g5342 = 0005515
g5342 = 0006511
g5342 = 0016579
g5342 = 0036459
g5344 = 0006464
g5344 = 0008641
g5345 = 0005524
g5345 = 0016021
g5345 = 0016887
g5345 = 0042626
g5345 = 0055085
g5346 = 0005524
g5346 = 0016021
g5346 = 0016887
g5346 = 0042626
g5346 = 0055085
g5347 = 0006629
g5347 = 0008081
g5348 = 0016020
g5348 = 0030001
g5348 = 0046873
g5348 = 0055085
g5349 = 0005509
g5350 = 0006744
g5350 = 0055114
g5351 = 0003824
g5351 = 0005975
g5351 = 0006099
g5351 = 0016491
g5351 = 0016616
g5351 = 0019752
g5351 = 0030060
g5351 = 0055114
g5354 = 0003872
g5354 = 0005524
g5354 = 0005737
g5354 = 0006002
g5354 = 0006096
g5355 = 0004386
g5356 = 0016021
g5356 = 0055085
g5357 = 0005524
g5357 = 0009116
g5357 = 0016301
g5360 = 0003824
g5360 = 0006633
g5360 = 0016747
g5361 = 0032040
g5364 = 0016020
g5366 = 0000079
g5366 = 0019901
g5366 = 0051726
g5369 = 0009116
g5370 = 0005515
g5371 = 0046983
g5372 = 0019901
g5374 = 0005515
g5375 = 0003677
g5375 = 0003682
g5375 = 0006355
g5375 = 0008270
g5375 = 0043565
g5376 = 0004484
g5376 = 0006370
g5380 = 0003700
g5380 = 0006355
g5381 = 0003735
g5381 = 0005622
g5381 = 0005840
g5381 = 0006412
g5384 = 0005515
g5384 = 0005730
g5384 = 0006364
g5389 = 0016020
g5389 = 0032220
g539 = 0016021
g539 = 0055085
g5390 = 0003677
g5392 = 0003735
g5392 = 0005622
g5392 = 0005840
g5392 = 0006412
g5393 = 0006777
g5394 = 0003824
g5395 = 0001522
g5395 = 0003723
g5395 = 0003824
g5395 = 0009451
g5395 = 0009982
g5396 = 0003824
g5398 = 0003824
g5398 = 0009058
g5399 = 0003824
g5399 = 0003849
g5399 = 0009058
g5399 = 0009073
g5403 = 0016020
g5404 = 0046982
g5405 = 0005975
g5405 = 0016773
g5406 = 0003824
g5406 = 0004351
g5406 = 0006536
g5406 = 0016831
g5406 = 0019752
g5406 = 0030170
g5407 = 0035091
g5408 = 0005515
g5409 = 0005085
g5409 = 0007264
g541 = 0016616
g541 = 0051287
g541 = 0055114
g5410 = 0005515
g5412 = 0000287
g5412 = 0004610
g5412 = 0005975
g5412 = 0016868
g5412 = 0071704
g5413 = 0042720
g5415 = 0007094
g5416 = 0006099
g5416 = 0046912
g5418 = 0006355
g5418 = 0008270
g5418 = 0043565
g5419 = 0004386
g542 = 0003824
g542 = 0006260
g542 = 0008998
g542 = 0016491
g542 = 0051536
g542 = 0055114
g5421 = 0016021
g5421 = 0055085
g5422 = 0000287
g5422 = 0003824
g5422 = 0016831
g5422 = 0030976
g5426 = 0003677
g5426 = 0006275
g5426 = 0030337
g5427 = 0007034
g5429 = 0005524
g543 = 0006508
g543 = 0008233
g5431 = 0000030
g5431 = 0006493
g5431 = 0016020
g5432 = 0016020
g5432 = 0022857
g5432 = 0055085
g5434 = 0000001
g5434 = 0005743
g5434 = 0007005
g5438 = 0005515
g5444 = 0008703
g5444 = 0009231
g5444 = 0055114
g5445 = 0003677
g5445 = 0003899
g5445 = 0005634
g5445 = 0006351
g5447 = 0005524
g5449 = 0007005
g5449 = 0032865
g545 = 0003824
g545 = 0016787
g5452 = 0046872
g5455 = 0005525
g5456 = 0005525
g5460 = 0003924
g5460 = 0005525
g5461 = 0035091
g5465 = 0005524
g5465 = 0016021
g5465 = 0016887
g5465 = 0042626
g5465 = 0055085
g5466 = 0005515
g5468 = 0000213
g5468 = 0000214
g5468 = 0000379
g5468 = 0003676
g5468 = 0004518
g5468 = 0006388
g5469 = 0016491
g5469 = 0055114
g547 = 0016021
g547 = 0055085
g5470 = 0003676
g5472 = 0016021
g5473 = 0004326
g5473 = 0005524
g5473 = 0009058
g5473 = 0009396
g5473 = 0016874
g5474 = 0004672
g5474 = 0005524
g5474 = 0006468
g5475 = 0005524
g5475 = 0015986
g5475 = 0032559
g5475 = 0045261
g5475 = 0046034
g5475 = 0046933
g5475 = 1902600
g5479 = 0004392
g5479 = 0006788
g5479 = 0055114
g5480 = 0009143
g5480 = 0047429
g5481 = 0008168
g5482 = 0005515
g5484 = 0003677
g5484 = 0006281
g5484 = 0008270
g5487 = 0003824
g5487 = 0004571
g5487 = 0005509
g5487 = 0016020
g5488 = 0003824
g5488 = 0030170
g5490 = 0000104
g5490 = 0006099
g5490 = 0009055
g5490 = 0016020
g5490 = 0016627
g5490 = 0045281
g5491 = 0003676
g5492 = 0006486
g5492 = 0016757
g5494 = 0003677
g5494 = 0003899
g5494 = 0005666
g5494 = 0006383
g5496 = 0003676
g5498 = 0005524
g5498 = 0006457
g5498 = 0051082
g5499 = 0008654
g5499 = 0016020
g5499 = 0016780
g5500 = 0006464
g5501 = 0003677
g5501 = 0003899
g5501 = 0005665
g5501 = 0006351
g5501 = 0006366
g5502 = 0000413
g5502 = 0003755
g5502 = 0005515
g5502 = 0006457
g5503 = 0005634
g5503 = 0042393
g5503 = 0046982
g5504 = 0005515
g5509 = 0016021
g5510 = 0000166
g5510 = 0000287
g5510 = 0004012
g5510 = 0005524
g5510 = 0015914
g5510 = 0016021
g5511 = 0000105
g5511 = 0000287
g5511 = 0003879
g5511 = 0005737
g5515 = 0003735
g5515 = 0005622
g5515 = 0005840
g5515 = 0006412
g5516 = 0005739
g5518 = 0000079
g5518 = 0019901
g552 = 0016020
g552 = 0022857
g552 = 0055085
g5522 = 0005789
g5522 = 0016758
g5523 = 0005515
g5527 = 0003676
g5527 = 0015074
g5529 = 0003676
g5529 = 0008270
g5529 = 0015074
g5530 = 0003676
g5530 = 0008270
g5530 = 0015074
g5532 = 0005515
g5536 = 0010181
g5536 = 0016491
g5536 = 0055114
g5537 = 0000049
g5537 = 0000166
g5537 = 0004812
g5537 = 0004826
g5537 = 0005524
g5537 = 0005737
g5537 = 0006432
g5537 = 0043039
g5538 = 0003735
g5538 = 0005622
g5538 = 0005840
g5538 = 0006412
g5538 = 0019843
g5539 = 0003677
g5539 = 0006260
g5540 = 0016021
g5540 = 0055085
g5542 = 0005576
g5542 = 0031965
g5542 = 0055088
g5545 = 0006479
g5545 = 0008168
g5546 = 0005515
g5547 = 0004197
g5547 = 0006508
g5549 = 0003676
g5550 = 0006812
g5550 = 0015299
g5550 = 0016021
g5550 = 0055085
g5552 = 0003723
g5552 = 0003735
g5552 = 0005840
g5552 = 0006412
g5552 = 0015935
g5553 = 0003735
g5553 = 0005622
g5553 = 0005840
g5553 = 0006414
g5555 = 0000034
g5555 = 0006146
g5555 = 0009168
g5555 = 0019239
g5558 = 0005524
g5562 = 0003824
g5562 = 0005975
g5562 = 0008270
g5562 = 0016832
g5563 = 0000287
g5563 = 0004141
g5563 = 0005524
g5563 = 0009102
g5564 = 0003824
g5564 = 0008483
g5564 = 0030170
g5565 = 0003824
g5565 = 0008483
g5565 = 0030170
g5566 = 0006865
g5566 = 0016020
g5566 = 0016021
g5566 = 0022857
g5566 = 0055085
g5568 = 0016747
g5570 = 0003824
g5570 = 0016491
g5570 = 0020037
g5571 = 0000981
g5571 = 0005634
g5571 = 0006355
g5571 = 0008270
g5572 = 0000981
g5572 = 0005634
g5572 = 0006355
g5572 = 0008270
g5574 = 0016021
g5574 = 0022857
g5574 = 0055085
g5575 = 0016021
g5575 = 0022857
g5575 = 0055085
g5578 = 0016491
g5578 = 0016620
g5578 = 0055114
g558 = 0016491
g558 = 0019825
g558 = 0020037
g558 = 0055114
g5580 = 0016787
g5581 = 0005886
g5582 = 0005484
g5582 = 0006886
g5582 = 0016020
g5582 = 0016192
g5583 = 0005524
g5583 = 0016307
g5583 = 0046488
g5583 = 0046872
g5585 = 0016020
g5585 = 0030001
g5585 = 0046873
g5585 = 0055085
g5586 = 0006364
g5586 = 0030515
g5588 = 0016491
g559 = 0004619
g559 = 0006096
g559 = 0016868
g5590 = 0016020
g5590 = 0022857
g5590 = 0055085
g5591 = 0003824
g5591 = 0005975
g5592 = 0005524
g5592 = 0046872
g5593 = 0005515
g5594 = 0006457
g5594 = 0051082
g5595 = 0005515
g5595 = 0005737
g5596 = 0001522
g5596 = 0003723
g5596 = 0006396
g5596 = 0009451
g5596 = 0009982
g5599 = 0006464
g5599 = 0015031
g5602 = 0046982
g5603 = 0003677
g5603 = 0005524
g5603 = 0006260
g5605 = 0005515
g5613 = 0003676
g5614 = 0016021
g5614 = 0055085
g5615 = 0005515
g5616 = 0016491
g5616 = 0055114
g5617 = 0016491
g5617 = 0055114
g5618 = 0016021
g5618 = 0055085
g5621 = 0016020
g5621 = 0022857
g5621 = 0055085
g5622 = 0016021
g5622 = 0055085
g5623 = 0016021
g5623 = 0022857
g5623 = 0055085
g5624 = 0005215
g5624 = 0016021
g5624 = 0022857
g5624 = 0055085
g5625 = 0004553
g5625 = 0005975
g5627 = 0003824
g5627 = 0003978
g5627 = 0005975
g5627 = 0006012
g5627 = 0016853
g5627 = 0030246
g5628 = 0004335
g5628 = 0005524
g5628 = 0005534
g5628 = 0005737
g5628 = 0006012
g5628 = 0016301
g5628 = 0016773
g5628 = 0046835
g5629 = 0006012
g5629 = 0008108
g5629 = 0008270
g5629 = 0033499
g5630 = 0005215
g5630 = 0016020
g5630 = 0016021
g5630 = 0022857
g5630 = 0055085
g5631 = 0016021
g5631 = 0055085
g5632 = 0016021
g5632 = 0055085
g5633 = 0000981
g5633 = 0005634
g5633 = 0006355
g5633 = 0008270
g5634 = 0016021
g5634 = 0055085
g5640 = 0000145
g5640 = 0006904
g5641 = 0003824
g5641 = 0016491
g5641 = 0050660
g5641 = 0055114
g5641 = 0071949
g5642 = 0004768
g5642 = 0006629
g5642 = 0006636
g5642 = 0016021
g5642 = 0016717
g5642 = 0055114
g5644 = 0016471
g5644 = 0042626
g5644 = 1902600
g5647 = 0003735
g5647 = 0005622
g5647 = 0005840
g5647 = 0006412
g5650 = 0005515
g5651 = 0015078
g5651 = 0015991
g5651 = 0033179
g5652 = 0017119
g5653 = 0008289
g5653 = 0061817
g5658 = 0000256
g5658 = 0004037
g5660 = 0004583
g5660 = 0005789
g5660 = 0006488
g5664 = 0000398
g5664 = 0003723
g5664 = 0017070
g5664 = 0030623
g5665 = 0005515
g5666 = 0005524
g5666 = 0016020
g5666 = 0016021
g5666 = 0016887
g5666 = 0042626
g5666 = 0055085
g5668 = 0046983
g567 = 0003824
g567 = 0005975
g567 = 0030246
g5670 = 0003676
g5670 = 0008270
g5671 = 0003848
g5671 = 0004150
g5671 = 0006760
g5671 = 0009396
g5671 = 0042558
g5671 = 0044237
g5672 = 0016709
g5672 = 0055114
g5672 = 0071949
g5673 = 0000413
g5673 = 0003676
g5673 = 0003755
g5674 = 0008270
g5674 = 0016491
g5674 = 0055114
g5675 = 0001401
g5676 = 0005515
g5676 = 0005634
g5676 = 0006396
g5676 = 0006397
g568 = 0003924
g568 = 0005525
g568 = 0005874
g568 = 0007017
g5681 = 0005515
g5682 = 0004298
g5682 = 0005839
g5682 = 0051603
g5684 = 0016765
g5686 = 0000166
g5686 = 0016021
g5687 = 0016021
g5688 = 0005515
g569 = 0000930
g569 = 0007020
g569 = 0031122
g5690 = 0000166
g5690 = 0000287
g5690 = 0004012
g5690 = 0005524
g5690 = 0015914
g5690 = 0016021
g5693 = 0019904
g5695 = 0003676
g5695 = 0015074
g5696 = 0003676
g5696 = 0008270
g5697 = 0003676
g5697 = 0015074
g5698 = 0003824
g5698 = 0003870
g5698 = 0009058
g5698 = 0016740
g5698 = 0030170
g5698 = 0033014
g5699 = 0003951
g5699 = 0016301
g57 = 0004616
g57 = 0006098
g57 = 0016491
g57 = 0050661
g57 = 0055114
g5701 = 0006606
g5703 = 0005634
g5703 = 0006260
g5704 = 0000155
g5704 = 0000160
g5704 = 0007165
g5705 = 0000287
g5705 = 0004450
g5705 = 0006102
g5705 = 0016616
g5705 = 0051287
g5705 = 0055114
g5707 = 0003777
g5707 = 0005524
g5707 = 0007018
g5707 = 0008017
g5708 = 0005515
g5709 = 0003824
g5709 = 0004731
g5709 = 0006139
g5709 = 0009116
g5709 = 0016763
g571 = 0006979
g5711 = 0004672
g5711 = 0005524
g5711 = 0006468
g5712 = 0004821
g5712 = 0005524
g5712 = 0006427
g5714 = 0000123
g5714 = 0016573
g5715 = 0003924
g5715 = 0005525
g5716 = 0005739
g5717 = 0016491
g5717 = 0016620
g5717 = 0055114
g5718 = 0016021
g5718 = 0055085
g5719 = 0035091
g572 = 0016491
g572 = 0055114
g5720 = 0005086
g5720 = 0032012
g5722 = 0005515
g5724 = 0003676
g5724 = 0005524
g5726 = 0003924
g5726 = 0005525
g5727 = 0003924
g5727 = 0005525
g5728 = 0004222
g5728 = 0005524
g5728 = 0006508
g5728 = 0008270
g5728 = 0016020
g5728 = 0016021
g5730 = 0005742
g5730 = 0006605
g5730 = 0006886
g5731 = 0000462
g5731 = 0005730
g5731 = 0030686
g5731 = 0030688
g5732 = 0008137
g5732 = 0048038
g5732 = 0051536
g5732 = 0051539
g5732 = 0055114
g5733 = 0004553
g5733 = 0005975
g5734 = 0008270
g5736 = 0006520
g5736 = 0016491
g5736 = 0016639
g5736 = 0055114
g5738 = 0000786
g5738 = 0003677
g5738 = 0005634
g5738 = 0006334
g5739 = 0003676
g574 = 0016491
g574 = 0055114
g5740 = 0005506
g5740 = 0016226
g5740 = 0051536
g5741 = 0005525
g5742 = 0003824
g5744 = 0005975
g5745 = 0005975
g5748 = 0003824
g5748 = 0003864
g5748 = 0015940
g5749 = 0008270
g5749 = 0070290
g575 = 0022857
g575 = 0055085
g5750 = 0003824
g5752 = 0003677
g5752 = 0006352
g5753 = 0005515
g5753 = 0007064
g5754 = 0005524
g5754 = 0016020
g5754 = 0016021
g5754 = 0016887
g5754 = 0042626
g5754 = 0046618
g5754 = 0055085
g5755 = 0006855
g5755 = 0015238
g5755 = 0015297
g5755 = 0016020
g5755 = 0055085
g5758 = 0003735
g5758 = 0005622
g5758 = 0005840
g5758 = 0006412
g5759 = 0003735
g576 = 0007034
g576 = 0030001
g5764 = 0005515
g5765 = 0003824
g5765 = 0004375
g5765 = 0006546
g5765 = 0055114
g5766 = 0003824
g5766 = 0004375
g5766 = 0006546
g5766 = 0055114
g5767 = 0016651
g5767 = 0048038
g5767 = 0051287
g5767 = 0055114
g5769 = 0022857
g5769 = 0055085
g577 = 0000228
g577 = 0006338
g5770 = 0005515
g5779 = 0004576
g5779 = 0006486
g5779 = 0016020
g578 = 0004358
g578 = 0006526
g5780 = 0046872
g5783 = 0017056
g5784 = 0000287
g5784 = 0004427
g5784 = 0005737
g5784 = 0006796
g5787 = 0003676
g5788 = 0007034
g5789 = 0003824
g5789 = 0004655
g5789 = 0033014
g5789 = 0046872
g5791 = 0005739
g5792 = 0003676
g5794 = 0005515
g5795 = 0005515
g5796 = 0000030
g5798 = 0005524
g5801 = 0003676
g5802 = 0003824
g5802 = 0006520
g5802 = 0016829
g5803 = 0005515
g5806 = 0016020
g5811 = 0016491
g5811 = 0055114
g5813 = 0001510
g5813 = 0008168
g5813 = 0009452
g5814 = 0003677
g5814 = 0005634
g5814 = 0006351
g5814 = 0008270
g5815 = 0005524
g5815 = 0016021
g5815 = 0016887
g5815 = 0042626
g5815 = 0055085
g5817 = 0009058
g5817 = 0016747
g582 = 0031124
g5823 = 0003824
g5823 = 0004488
g5823 = 0055114
g5825 = 0000290
g5825 = 0016787
g5826 = 0004672
g5826 = 0005524
g5826 = 0006468
g5827 = 0005515
g5828 = 0003824
g5828 = 0003873
g5828 = 0005524
g5828 = 0006000
g5828 = 0006003
g5829 = 0003824
g5829 = 0016491
g5829 = 0050660
g5829 = 0055114
g5829 = 0071949
g5832 = 0003723
g5832 = 0003743
g5832 = 0005737
g5832 = 0006413
g5834 = 0003676
g5834 = 0003723
g5834 = 0008270
g5836 = 0000981
g5836 = 0005634
g5836 = 0006355
g5836 = 0008270
g5837 = 0000166
g5837 = 0004812
g5837 = 0004817
g5837 = 0005524
g5837 = 0006418
g5837 = 0006423
g5844 = 0003824
g5844 = 0009058
g5844 = 0030170
g5845 = 0003824
g5846 = 0008654
g5846 = 0016020
g5846 = 0016780
g5847 = 0008608
g5847 = 0042729
g5847 = 0072686
g5848 = 0016020
g5849 = 0000398
g5849 = 0005515
g5849 = 0005634
g5849 = 0006396
g585 = 0004672
g585 = 0005524
g585 = 0006468
g5850 = 0005515
g5854 = 0003924
g5854 = 0005200
g5854 = 0005525
g5854 = 0005874
g5854 = 0007017
g5856 = 0004672
g5856 = 0005524
g5856 = 0006468
g5858 = 0003676
g586 = 0004073
g586 = 0006520
g586 = 0008652
g586 = 0016620
g586 = 0046983
g586 = 0050661
g586 = 0051287
g586 = 0055114
g5860 = 0005525
g5861 = 0004197
g5861 = 0006508
g5862 = 0004252
g5862 = 0006508
g5863 = 0004352
g5863 = 0006520
g5863 = 0016491
g5863 = 0019551
g5863 = 0055114
g5864 = 0005515
g5865 = 0004672
g5865 = 0005524
g5865 = 0006468
g5867 = 0004672
g5867 = 0004674
g5867 = 0005524
g5867 = 0006468
g5869 = 0004594
g5869 = 0005524
g5869 = 0015937
g5870 = 0005975
g5870 = 0006098
g5870 = 0017057
g5876 = 0006351
g5877 = 0006508
g5877 = 0008236
g5878 = 0006812
g5878 = 0015299
g5878 = 0016021
g5878 = 0055085
g5879 = 0016491
g5885 = 0003824
g5885 = 0051536
g5886 = 0004672
g5886 = 0005524
g5886 = 0006468
g5887 = 0007165
g5887 = 0035091
g5889 = 0005672
g5889 = 0006367
g589 = 0016491
g589 = 0055114
g5894 = 0005741
g5895 = 0005524
g5895 = 0016021
g5895 = 0016887
g5895 = 0042626
g5895 = 0055085
g5897 = 0004659
g5897 = 0016021
g5897 = 0016765
g5898 = 0003735
g5898 = 0005622
g5898 = 0005840
g5898 = 0006412
g59 = 0005634
g59 = 0006338
g59 = 0006355
g59 = 0043486
g590 = 0016791
g5903 = 0003735
g5903 = 0005622
g5903 = 0005840
g5903 = 0006412
g5904 = 0016787
g5905 = 0005515
g5906 = 0005515
g5907 = 0005525
g5908 = 0033743
g5908 = 0055114
g5909 = 0004462
g5909 = 0046872
g5913 = 0016787
g5914 = 0005737
g5914 = 0006887
g5914 = 0048278
g5917 = 0005876
g5917 = 0008608
g5917 = 0042729
g592 = 0000160
g592 = 0004672
g592 = 0005524
g592 = 0006468
g5920 = 0008289
g5920 = 0061817
g5923 = 0008641
g5923 = 0016866
g5924 = 0008641
g5927 = 0003735
g5927 = 0005622
g5927 = 0005840
g5927 = 0006412
g5928 = 0003824
g5928 = 0046872
g5929 = 0004127
g5929 = 0005524
g5929 = 0006139
g5929 = 0006207
g5929 = 0006221
g5929 = 0009041
g5929 = 0019205
g5930 = 0005515
g5933 = 0005515
g5936 = 0000166
g5936 = 0004812
g5936 = 0005524
g5936 = 0043039
g5938 = 0003924
g5938 = 0005525
g5938 = 0005622
g5938 = 0007264
g5939 = 0005515
g594 = 0004615
g594 = 0005737
g594 = 0009298
g5940 = 0005215
g5940 = 0016020
g5940 = 0016021
g5940 = 0022857
g5940 = 0055085
g5942 = 0008137
g5942 = 0016651
g5942 = 0055114
g5943 = 0005509
g5943 = 0005515
g5943 = 0006897
g5943 = 0007015
g5945 = 0004489
g5945 = 0006555
g5945 = 0055114
g5946 = 0003677
g5946 = 0004518
g5947 = 0003677
g5948 = 0016021
g5948 = 0016757
g5949 = 0005515
g5952 = 0005515
g5952 = 0005524
g5952 = 0005694
g5952 = 0051276
g5954 = 0016020
g5954 = 0022857
g5954 = 0055085
g5955 = 0003676
g5955 = 0008270
g5955 = 0015074
g5960 = 0003676
g5960 = 0015074
g5961 = 0003676
g5961 = 0008270
g5961 = 0015074
g5962 = 0004672
g5962 = 0004674
g5962 = 0005524
g5962 = 0006468
g5963 = 0003824
g5963 = 0009058
g5963 = 0030170
g5965 = 0006886
g5965 = 0006888
g5965 = 0008270
g5965 = 0030127
g5966 = 0004129
g5967 = 0000813
g5967 = 0032509
g5968 = 0004072
g5968 = 0008652
g5969 = 0016491
g5969 = 0055114
g5970 = 0004672
g5970 = 0005524
g5970 = 0006468
g5971 = 0003824
g5971 = 0050662
g5972 = 0005515
g5975 = 0006508
g5975 = 0008237
g5975 = 0016787
g5977 = 0005524
g599 = 0008137
g599 = 0010181
g599 = 0051539
g599 = 0055114
g60 = 0005634
g60 = 0006338
g60 = 0006355
g60 = 0043486
g600 = 0004096
g600 = 0006979
g600 = 0020037
g600 = 0055114
g601 = 0005247
g601 = 0006821
g601 = 0016020
g601 = 0055085
g602 = 0008121
g602 = 0016020
g602 = 0016491
g602 = 0051537
g602 = 0055114
g603 = 0003924
g603 = 0005525
g603 = 0005622
g603 = 0007264
g604 = 0003924
g604 = 0005515
g604 = 0005525
g604 = 0005622
g604 = 0006400
g606 = 0055085
g607 = 0055085
g608 = 0055085
g61 = 0007034
g615 = 0003824
g615 = 0046872
g616 = 0003924
g616 = 0005525
g617 = 0003824
g62 = 0008686
g62 = 0009231
g620 = 0016021
g620 = 0055085
g622 = 0004672
g622 = 0004674
g622 = 0005524
g622 = 0006468
g623 = 0005507
g623 = 0016491
g623 = 0055114
g627 = 0004725
g627 = 0006470
g627 = 0016311
g627 = 0016791
g628 = 0003677
g628 = 0006355
g629 = 0005215
g629 = 0006811
g629 = 0016020
g629 = 0055085
g63 = 0004814
g63 = 0005524
g63 = 0006420
g631 = 0003676
g631 = 0005524
g635 = 0004672
g635 = 0005524
g635 = 0006468
g636 = 0005524
g636 = 0016787
g637 = 0006364
g637 = 0008033
g639 = 0000737
g639 = 0003677
g639 = 0003824
g639 = 0005524
g639 = 0005694
g639 = 0006259
g64 = 0000166
g64 = 0004814
g64 = 0005524
g64 = 0005737
g64 = 0006420
g640 = 0003873
g640 = 0005524
g640 = 0006000
g641 = 0005515
g642 = 0005515
g643 = 0005515
g644 = 0003676
g645 = 0031929
g645 = 0031931
g646 = 0006904
g646 = 0016192
g648 = 0004482
g648 = 0005634
g648 = 0006370
g65 = 0005506
g65 = 0016706
g65 = 0031418
g65 = 0055114
g652 = 0016491
g652 = 0055114
g653 = 0030008
g653 = 0048193
g657 = 0005515
g658 = 0003951
g658 = 0016301
g659 = 0015079
g659 = 0016020
g659 = 0071805
g66 = 0003677
g66 = 0005515
g660 = 0016020
g660 = 0016021
g660 = 0022857
g660 = 0055085
g661 = 0000288
g661 = 0003747
g661 = 0003924
g661 = 0005525
g661 = 0006415
g665 = 0003676
g667 = 0005525
g668 = 0004751
g668 = 0009052
g669 = 0003735
g669 = 0005622
g669 = 0005840
g669 = 0006412
g67 = 0008270
g672 = 0005743
g672 = 0022857
g672 = 0055085
g673 = 0003735
g673 = 0005840
g673 = 0006412
g673 = 0015934
g677 = 0004672
g677 = 0005524
g677 = 0006468
g679 = 0003824
g679 = 0003987
g679 = 0016208
g679 = 0019427
g680 = 0048309
g680 = 0051028
g681 = 0004329
g681 = 0005524
g683 = 0042578
g683 = 0046856
g684 = 0003677
g684 = 0003918
g684 = 0005524
g684 = 0006259
g684 = 0006265
g686 = 0004842
g687 = 0000027
g687 = 0005622
g687 = 0042254
g689 = 0004672
g689 = 0005524
g689 = 0006468
g691 = 0000166
g691 = 0004820
g691 = 0005524
g691 = 0005737
g691 = 0006426
g694 = 0004553
g694 = 0005975
g695 = 0005750
g695 = 0006122
g696 = 0003877
g697 = 0004672
g697 = 0004674
g697 = 0005524
g697 = 0006468
g697 = 0007165
g697 = 0035556
g698 = 0005515
g7 = 0046856
g700 = 0008641
g701 = 0004846
g701 = 0006144
g701 = 0055114
g702 = 0003676
g704 = 0005634
g704 = 0006260
g704 = 0006281
g704 = 0017108
g704 = 0033557
g706 = 0003677
g706 = 0003678
g706 = 0005524
g706 = 0006260
g706 = 0006270
g706 = 0042555
g707 = 0000276
g707 = 0015078
g707 = 0015986
g708 = 0003676
g708 = 0005524
g709 = 0004525
g709 = 0006396
g71 = 0009058
g71 = 0016740
g71 = 0016779
g711 = 0006355
g711 = 0008270
g711 = 0043565
g712 = 0015078
g712 = 0015991
g712 = 0033180
g714 = 0016791
g716 = 0048037
g718 = 0005199
g718 = 0005618
g72 = 0005515
g720 = 0003824
g721 = 0005515
g722 = 0051260
g723 = 0003735
g723 = 0005622
g723 = 0005840
g723 = 0006412
g728 = 0000398
g728 = 0005681
g729 = 0005515
g73 = 0035556
g730 = 0005515
g731 = 0005515
g732 = 0003677
g733 = 0005743
g734 = 0000413
g734 = 0003755
g734 = 0006457
g739 = 0005515
g74 = 0004412
g74 = 0006520
g74 = 0016491
g74 = 0050661
g74 = 0055114
g740 = 0003777
g740 = 0005524
g740 = 0007018
g740 = 0008017
g743 = 0003824
g743 = 0006537
g743 = 0015930
g743 = 0016491
g743 = 0016638
g743 = 0016639
g743 = 0051536
g743 = 0055114
g746 = 0005515
g747 = 0004379
g747 = 0006499
g748 = 0016020
g749 = 0003676
g75 = 0000030
g75 = 0006486
g75 = 0016020
g752 = 0003677
g754 = 0005730
g754 = 0008168
g755 = 0046983
g757 = 0003824
g757 = 0004474
g757 = 0006097
g758 = 0005515
g76 = 0005737
g76 = 0016462
g760 = 0008033
g761 = 0003676
g761 = 0005515
g761 = 0006396
g763 = 0008270
g764 = 0004672
g764 = 0004674
g764 = 0005524
g764 = 0006468
g766 = 0004843
g766 = 0005622
g766 = 0006511
g767 = 0000077
g767 = 0004672
g767 = 0004694
g767 = 0005524
g767 = 0006468
g767 = 0010998
g768 = 0005515
g769 = 0006506
g769 = 0016021
g769 = 0016746
g770 = 0015031
g772 = 0005524
g774 = 0005515
g774 = 0008270
g776 = 0006694
g776 = 0008168
g777 = 0004190
g777 = 0006508
g78 = 0006744
g782 = 0005515
g783 = 0006511
g784 = 0005515
g784 = 0005737
g784 = 0006886
g784 = 0007033
g785 = 0007059
g785 = 0051382
g786 = 0003676
g787 = 0008168
g788 = 0005524
g788 = 0008033
g788 = 0052381
g789 = 0005215
g789 = 0016020
g789 = 0022857
g789 = 0055085
g79 = 0006457
g79 = 0016272
g79 = 0051082
g792 = 0005524
g793 = 0005215
g793 = 0016021
g793 = 0022857
g793 = 0055085
g794 = 0016021
g794 = 0022857
g794 = 0055085
g8 = 0006891
g8 = 1990071
g800 = 0008270
g800 = 0016491
g800 = 0055114
g803 = 0004222
g803 = 0006508
g803 = 0008233
g803 = 0071586
g804 = 0005524
g804 = 0046034
g804 = 1902600
g812 = 0004735
g812 = 0006561
g812 = 0055114
g817 = 0005515
g819 = 0016592
g820 = 0019825
g820 = 0020037
g824 = 0006904
g824 = 0016192
g827 = 0003824
g827 = 0009058
g828 = 0003824
g828 = 0005515
g828 = 0006511
g828 = 0016579
g828 = 0016787
g828 = 0036459
g829 = 0003951
g829 = 0006741
g829 = 0019674
g830 = 0016787
g831 = 0000350
g832 = 0016020
g832 = 0055085
g833 = 0015031
g833 = 0030176
g834 = 0004001
g834 = 0006166
g834 = 0016773
g835 = 0016021
g838 = 0000796
g838 = 0007076
g839 = 0005096
g84 = 0005634
g84 = 0006355
g840 = 0004502
g840 = 0006569
g840 = 0019805
g840 = 0071949
g841 = 0003861
g841 = 0009098
g841 = 0009316
g841 = 0051539
g842 = 0000796
g842 = 0007076
g844 = 0004129
g844 = 0005743
g844 = 0005751
g845 = 0000159
g845 = 0005515
g845 = 0019888
g846 = 0000159
g846 = 0005515
g846 = 0019888
g847 = 0003735
g847 = 0005622
g847 = 0005840
g847 = 0006412
g848 = 0004129
g848 = 0005740
g849 = 0051287
g849 = 0055114
g851 = 0016491
g851 = 0055114
g852 = 0003824
g852 = 0030170
g853 = 0004672
g853 = 0005524
g853 = 0006468
g854 = 0042546
g855 = 0004519
g855 = 0005634
g855 = 0006302
g855 = 0008408
g855 = 0016787
g855 = 0030145
g855 = 0030870
g856 = 0004672
g856 = 0005524
g856 = 0006468
g858 = 0003824
g861 = 0003972
g861 = 0005524
g861 = 0006388
g862 = 0003972
g862 = 0005524
g862 = 0006388
g866 = 0005515
g868 = 0004553
g868 = 0005975
g869 = 0000145
g869 = 0006887
g87 = 0016491
g872 = 0006464
g873 = 0003723
g873 = 0004540
g873 = 0006396
g873 = 0008033
g873 = 0030677
g874 = 0000166
g874 = 0003676
g874 = 0004812
g874 = 0004816
g874 = 0005524
g874 = 0006418
g874 = 0006421
g875 = 0000166
g875 = 0002161
g875 = 0004812
g875 = 0004827
g875 = 0005524
g875 = 0005737
g875 = 0006418
g875 = 0006433
g876 = 0000166
g876 = 0004812
g876 = 0005524
g876 = 0006418
g877 = 0000166
g877 = 0003676
g877 = 0004812
g877 = 0005524
g877 = 0006418
g88 = 0016021
g887 = 0000166
g887 = 0004812
g887 = 0004828
g887 = 0005524
g887 = 0006418
g887 = 0006434
g889 = 0006511
g889 = 0031461
g889 = 0031625
g891 = 0006457
g891 = 0016272
g891 = 0051082
g893 = 0003824
g894 = 0003677
g894 = 0003721
g894 = 0003964
g895 = 0005519
g895 = 0051125
g899 = 0004553
g899 = 0005975
g9 = 0004806
g9 = 0006629
g90 = 0003676
g900 = 0005789
g900 = 0016758
g901 = 0006790
g901 = 0008441
g901 = 0046854
g902 = 0016020
g902 = 0016628
g902 = 0055114
g905 = 0005515
g907 = 0003824
g907 = 0004372
g907 = 0019264
g907 = 0030170
g907 = 0035999
g908 = 0006508
g908 = 0008233
g911 = 0044237
g911 = 0044249
g912 = 0005515
g912 = 0006886
g912 = 0016192
g912 = 0032051
g912 = 0048268
g912 = 0071439
g913 = 0005198
g913 = 0006886
g913 = 0016192
g913 = 0030130
g913 = 0030132
g914 = 0005199
g914 = 0005618
g915 = 0016758
g918 = 0016491
g918 = 0055114
g919 = 0016491
g919 = 0055114
g920 = 0000178
g920 = 0003723
g921 = 0003676
g922 = 0000808
g922 = 0005634
g922 = 0006260
g923 = 0000808
g923 = 0005634
g923 = 0006260
g925 = 0004725
g925 = 0006470
g925 = 0008138
g925 = 0016311
g925 = 0016791
g928 = 0003824
g928 = 0004357
g928 = 0006750
g929 = 0003824
g931 = 0003723
g933 = 0042578
g934 = 0003824
g934 = 0004160
g934 = 0009082
g936 = 0000030
g937 = 0008270
g937 = 0016491
g937 = 0055114
g938 = 0000030
g940 = 0005515
g941 = 0031966
g942 = 0005515
g945 = 0005215
g945 = 0016020
g945 = 0016021
g945 = 0022857
g945 = 0055085
g946 = 0004514
g946 = 0004516
g946 = 0009435
g946 = 0019357
g947 = 0004672
g947 = 0005524
g947 = 0006468
g948 = 0003677
g948 = 0005634
g948 = 0006351
g948 = 0008270
g949 = 0004089
g949 = 0008270
g949 = 0015976
g952 = 0006406
g952 = 0070390
g953 = 0016788
g955 = 0005524
g955 = 0006298
g955 = 0030983
g956 = 0004932
g956 = 0007186
g956 = 0016020
g958 = 0022857
g958 = 0055085
g96 = 0003779
g96 = 0017048
g96 = 0030036
g960 = 0003942
g960 = 0016620
g960 = 0051287
g960 = 0055114
g961 = 0005515
g962 = 0003723
g962 = 0004000
g962 = 0006396
g965 = 0007165
g968 = 0000287
g968 = 0008897
g969 = 0005524
g969 = 0006298
g969 = 0030983
g97 = 0003779
g97 = 0016043
g970 = 0022857
g970 = 0055085
g974 = 0005515
g974 = 0006364
g974 = 0042254
g978 = 0016787
g978 = 0016810
g982 = 0016810
g983 = 0016021
g983 = 0055085
g984 = 0000981
g984 = 0005634
g984 = 0006355
g984 = 0008270
g986 = 0016021
g986 = 0055085
g989 = 0016021
g989 = 0022857
g989 = 0055085
g990 = 0005215
g990 = 0016021
g990 = 0022857
g990 = 0055085
g993 = 0003676
g993 = 0015074
g997 = 0003676
```
