## Additional File 1 for "New genome assemblies reveal patterns of domestication and adaptation across *Brettanomyces* (*Dekkera*) species": GO_B.anomalus_H2.anno

```
(species=Brettanomyces anomalus_H2)(type=ORFs)(curator=GO)
g10 = 0004553
g10 = 0005975
g1000 = 0003676
g1000 = 0005524
g1001 = 0003747
g1001 = 0005737
g1001 = 0006415
g1002 = 0044237
g1003 = 0000159
g1003 = 0007165
g1003 = 0019888
g1006 = 0000736
g1006 = 0070336
g1008 = 0003777
g1008 = 0005524
g1008 = 0007018
g1008 = 0008017
g1010 = 0030071
g1010 = 0042149
g1012 = 0003676
g1012 = 0015074
g1015 = 0004724
g1015 = 0016787
g1015 = 0048037
g1016 = 0008168
g1017 = 0016255
g1017 = 0042765
g102 = 0016020
g102 = 0032220
g1021 = 0003676
g1024 = 0004222
g1024 = 0006508
g1024 = 0008237
g1029 = 0004222
g1029 = 0006508
g103 = 0003677
g1031 = 0004553
g1031 = 0005975
g1032 = 0042407
g1032 = 0061617
g1033 = 0003824
g1033 = 0046872
g1037 = 0005515
g1038 = 0005515
g1040 = 0005089
g1040 = 0005515
g1040 = 0035023
g1040 = 0035556
g1041 = 0005856
g1041 = 0005885
g1041 = 0030833
g1041 = 0034314
g1043 = 0003676
g1043 = 0015074
g1044 = 0005515
g1044 = 0006751
g1044 = 0016787
g1045 = 0008972
g1045 = 0009228
g1046 = 0003735
g1046 = 0005622
g1046 = 0005840
g1046 = 0006412
g1049 = 0000298
g1049 = 0005773
g1049 = 0016021
g1049 = 0016787
g105 = 0003735
g105 = 0005622
g105 = 0005840
g105 = 0006412
g1051 = 0000160
g1053 = 0001522
g1053 = 0003723
g1053 = 0009451
g1053 = 0009982
g1055 = 0004651
g1056 = 0004672
g1056 = 0005524
g1056 = 0006468
g1058 = 0003676
g1058 = 0008270
g1058 = 0015074
g1059 = 0003676
g1059 = 0015074
g106 = 0006777
g1061 = 0003676
g1061 = 0015074
g1066 = 0003676
g1069 = 0005215
g1069 = 0016021
g1069 = 0022857
g1069 = 0055085
g107 = 0003824
g1071 = 0004553
g1071 = 0005975
g1073 = 0016021
g1073 = 0055085
g1077 = 0016021
g1077 = 0055085
g1078 = 0004181
g1078 = 0006508
g1078 = 0008237
g1078 = 0016787
g1079 = 0016021
g1079 = 0055085
g108 = 0001522
g108 = 0003723
g108 = 0003824
g108 = 0009451
g108 = 0009982
g1080 = 0000981
g1080 = 0005634
g1080 = 0006355
g1080 = 0008270
g1083 = 0003677
g1083 = 0006355
g1084 = 0006457
g1084 = 0016272
g1084 = 0051082
g1085 = 0003684
g1085 = 0004519
g1085 = 0005634
g1085 = 0006281
g1087 = 0003885
g1087 = 0016020
g1087 = 0016491
g1087 = 0016899
g1087 = 0050660
g1087 = 0055114
g1087 = 0071949
g1088 = 0000723
g1088 = 0003678
g1088 = 0006281
g1089 = 0005515
g109 = 0003824
g1090 = 0006364
g1090 = 0032040
g1092 = 0005515
g1093 = 0003677
g1093 = 0006303
g1095 = 0005515
g1096 = 0003712
g1096 = 0006357
g1096 = 0016592
g1097 = 0006081
g1097 = 0016491
g1097 = 0016620
g1097 = 0055114
g1098 = 0003723
g1099 = 0005622
g1099 = 0019843
g11 = 0003824
g11 = 0004565
g11 = 0005975
g11 = 0009341
g11 = 0030246
g1100 = 0003735
g1100 = 0005840
g1100 = 0006412
g1100 = 0019843
g1101 = 0004672
g1101 = 0005524
g1101 = 0006468
g1102 = 0016787
g1105 = 0003824
g1105 = 0003849
g1105 = 0009058
g1105 = 0009073
g1106 = 0000105
g1106 = 0000107
g1106 = 0003824
g111 = 0000030
g111 = 0006486
g111 = 0016020
g1110 = 0004435
g1110 = 0006629
g1110 = 0007165
g1110 = 0008081
g1110 = 0035556
g1111 = 0004435
g1111 = 0005509
g1111 = 0006629
g1111 = 0008081
g1111 = 0035556
g1112 = 0004672
g1112 = 0005524
g1112 = 0006468
g1113 = 0003676
g1113 = 0005524
g1114 = 0005515
g1114 = 0006614
g1114 = 0008312
g1114 = 0048500
g1115 = 0003723
g1115 = 0005634
g1115 = 0042255
g1116 = 0001522
g1116 = 0003723
g1116 = 0009451
g1116 = 0009982
g1117 = 0003824
g1118 = 0003824
g1118 = 0003849
g1118 = 0009058
g1118 = 0009073
g1119 = 0016491
g1119 = 0055114
g1120 = 0003677
g1120 = 0005634
g1120 = 0006351
g1120 = 0008270
g1139 = 0006367
g114 = 0016255
g114 = 0042765
g1140 = 0000030
g1140 = 0006486
g1140 = 0016020
g1144 = 0005215
g1144 = 0016021
g1144 = 0022857
g1144 = 0055085
g1147 = 0003676
g1147 = 0005515
g1147 = 0005634
g115 = 0003723
g115 = 0003735
g115 = 0006412
g115 = 0015934
g1150 = 0004175
g1150 = 0004298
g1150 = 0005839
g1150 = 0051603
g1151 = 0004115
g1151 = 0006198
g1151 = 0008081
g1153 = 0006508
g1153 = 0016805
g1154 = 0006508
g1154 = 0016805
g1155 = 0003884
g1155 = 0016491
g1155 = 0046416
g1155 = 0055114
g1155 = 0071949
g1156 = 0004496
g1156 = 0005524
g1156 = 0005737
g1156 = 0008299
g1157 = 0005515
g1157 = 0042254
g1158 = 0003922
g1158 = 0005524
g1158 = 0006164
g1158 = 0006177
g1158 = 0016462
g1160 = 0004798
g1160 = 0005524
g1160 = 0006233
g1162 = 0008318
g1162 = 0018342
g1164 = 0005525
g1166 = 0009055
g1169 = 0032542
g1169 = 0055114
g117 = 0000103
g117 = 0004851
g117 = 0008168
g117 = 0019354
g117 = 0055114
g1170 = 0005525
g1171 = 0003676
g1173 = 0003676
g1173 = 0003677
g1173 = 0005634
g1173 = 0006351
g1173 = 0008270
g1174 = 0007034
g1176 = 0004844
g1176 = 0006281
g1176 = 0006284
g1176 = 0016799
g118 = 0005515
g118 = 0005634
g1183 = 0000166
g1183 = 0000176
g1183 = 0003676
g1183 = 0003824
g1183 = 0005622
g1183 = 0006139
g1183 = 0006396
g1183 = 0008408
g1183 = 0044237
g1184 = 0003999
g1184 = 0005737
g1184 = 0006168
g1184 = 0009116
g1185 = 0000077
g1185 = 0005634
g1185 = 0006281
g1185 = 0006348
g1185 = 0018024
g1185 = 0031493
g1185 = 0034729
g1186 = 0005783
g1186 = 0048193
g1187 = 0003824
g1187 = 0004076
g1187 = 0009102
g1187 = 0051536
g1188 = 0003824
g1188 = 0005975
g1188 = 0006099
g1188 = 0006108
g1188 = 0016491
g1188 = 0016615
g1188 = 0016616
g1188 = 0019752
g1188 = 0030060
g1188 = 0055114
g1189 = 0005515
g119 = 0004725
g119 = 0005622
g119 = 0006470
g119 = 1902751
g1190 = 0003735
g1190 = 0005622
g1190 = 0005840
g1190 = 0006412
g1193 = 0016491
g1193 = 0055114
g1198 = 0003676
g12 = 0016491
g12 = 0030151
g12 = 0055114
g1202 = 0005740
g1202 = 0016020
g1202 = 0016021
g1203 = 0016787
g1205 = 0004672
g1205 = 0004674
g1205 = 0005524
g1205 = 0006468
g1207 = 0042254
g1207 = 1990904
g1208 = 0003735
g1208 = 0005622
g1208 = 0005840
g1208 = 0006412
g121 = 0006801
g121 = 0030001
g121 = 0046872
g1210 = 0003735
g1210 = 0005840
g1210 = 0006412
g1211 = 0016813
g1211 = 0046872
g1212 = 0004181
g1212 = 0006508
g1212 = 0008270
g1213 = 0016491
g1216 = 0003824
g1216 = 0030151
g1216 = 0030170
g1218 = 0000439
g1218 = 0001671
g1218 = 0006289
g1219 = 0003677
g1219 = 0003899
g1219 = 0006351
g1219 = 0032549
g1222 = 0003723
g1222 = 0033897
g1224 = 0004748
g1224 = 0005524
g1224 = 0006260
g1224 = 0055114
g1225 = 0005524
g1225 = 0016887
g1226 = 0003676
g1226 = 0003677
g1226 = 0004003
g1226 = 0005524
g1226 = 0006139
g1226 = 0008026
g1226 = 0016818
g1227 = 0004003
g1227 = 0005524
g1227 = 0016818
g1228 = 0070072
g1229 = 0005525
g1230 = 0005643
g1230 = 0017056
g1231 = 0004865
g1231 = 0032515
g1235 = 0016021
g1235 = 0055085
g1236 = 0003677
g1238 = 0005885
g1238 = 0015629
g1238 = 0030833
g1238 = 0034314
g1240 = 0000956
g1240 = 0003676
g1240 = 0004527
g1240 = 0008409
g1242 = 0003676
g1242 = 0004652
g1242 = 0008270
g1242 = 0043633
g1243 = 0000166
g1243 = 0004812
g1243 = 0004829
g1243 = 0005524
g1243 = 0005737
g1243 = 0006418
g1243 = 0006435
g1243 = 0043039
g1248 = 0044237
g1249 = 0006777
g1249 = 0032324
g1250 = 0008270
g1251 = 0004671
g1251 = 0005783
g1251 = 0006481
g1251 = 0016021
g1254 = 0005524
g1254 = 0016020
g1254 = 0016021
g1254 = 0016887
g1254 = 0042626
g1254 = 0055085
g1255 = 0000287
g1255 = 0004449
g1255 = 0006099
g1255 = 0016616
g1255 = 0051287
g1255 = 0055114
g1256 = 0005737
g1256 = 0006914
g126 = 0003676
g1262 = 0007021
g1262 = 0007023
g1262 = 0048487
g1264 = 0006412
g1264 = 0008168
g1266 = 0005634
g1266 = 0006333
g1269 = 0017183
g1270 = 0006891
g1270 = 0017119
g1272 = 0016491
g1273 = 0046872
g1277 = 0001664
g1277 = 0003924
g1277 = 0005525
g1277 = 0005834
g1277 = 0007165
g1277 = 0007186
g1277 = 0019001
g1277 = 0031683
g1278 = 0009055
g1278 = 0015035
g1278 = 0045454
g1279 = 0006006
g1279 = 0016620
g1279 = 0050661
g1279 = 0051287
g1279 = 0055114
g1280 = 0006886
g1281 = 0005740
g1281 = 0016020
g1281 = 0016021
g1284 = 0003924
g1284 = 0005525
g1285 = 0008270
g1286 = 0005680
g1286 = 0031145
g1289 = 0005515
g1289 = 0005524
g129 = 0000148
g129 = 0003843
g129 = 0006075
g129 = 0016020
g1290 = 0016491
g1290 = 0055114
g1292 = 0016301
g1292 = 0032958
g1295 = 0008168
g1296 = 0000811
g1296 = 0006260
g1298 = 0003676
g1298 = 0005524
g13 = 0016491
g13 = 0042128
g13 = 0043546
g13 = 0055114
g130 = 0009019
g130 = 0030488
g1300 = 0003899
g1300 = 0005634
g1300 = 0006351
g1301 = 0003824
g1301 = 0005524
g1301 = 0006099
g1301 = 0046872
g1302 = 0004725
g1302 = 0016311
g1303 = 0003700
g1303 = 0006355
g1305 = 0016616
g1305 = 0046907
g1305 = 0051287
g1305 = 0055114
g1308 = 0008271
g1308 = 0008272
g1308 = 0015116
g1308 = 0016020
g1308 = 0016021
g1308 = 0055085
g1309 = 0003824
g1309 = 0005737
g1309 = 0006569
g1309 = 0009435
g1309 = 0030170
g1309 = 0030429
g131 = 0003824
g131 = 0004339
g131 = 0005976
g1311 = 0003700
g1311 = 0006355
g1314 = 0003924
g1314 = 0005525
g1316 = 0003676
g1316 = 0008270
g1317 = 0005515
g1320 = 0003958
g1320 = 0010181
g1320 = 0016491
g1320 = 0055114
g1321 = 0000049
g1321 = 0000166
g1321 = 0004812
g1321 = 0004826
g1321 = 0005524
g1321 = 0005737
g1321 = 0006432
g1321 = 0043039
g1322 = 0003735
g1322 = 0005622
g1322 = 0005840
g1322 = 0006412
g1322 = 0019843
g1323 = 0003677
g1323 = 0006260
g1325 = 0016021
g1325 = 0055085
g1327 = 0005576
g1327 = 0031965
g1327 = 0055088
g1330 = 0006479
g1330 = 0008168
g1332 = 0004197
g1332 = 0006508
g1333 = 0004197
g1333 = 0006508
g1335 = 0003676
g1336 = 0006812
g1336 = 0015299
g1336 = 0016021
g1336 = 0055085
g1338 = 0003723
g1338 = 0003735
g1338 = 0005840
g1338 = 0006412
g1338 = 0015935
g1339 = 0003735
g1339 = 0005622
g1339 = 0005840
g1339 = 0006414
g1341 = 0000034
g1341 = 0006146
g1341 = 0009168
g1341 = 0019239
g1344 = 0005524
g1344 = 0006457
g1344 = 0051082
g1345 = 0006355
g1345 = 0008270
g1345 = 0043565
g1348 = 0016021
g1348 = 0055085
g1349 = 0005515
g1349 = 0006357
g1350 = 0005524
g1350 = 0016887
g1351 = 0005524
g1351 = 0016887
g1352 = 0003824
g1352 = 0006506
g1352 = 0051377
g1354 = 0003676
g1354 = 0015074
g1358 = 0003756
g1358 = 0005783
g1358 = 0016671
g1358 = 0055114
g1360 = 0000981
g1360 = 0005634
g1360 = 0006355
g1360 = 0008270
g1361 = 0006366
g1361 = 0046982
g1362 = 0006629
g1362 = 0016021
g1362 = 0016491
g1363 = 0004672
g1363 = 0005524
g1363 = 0006468
g1364 = 0004843
g1364 = 1990380
g1367 = 0016884
g1368 = 0006364
g1369 = 0003700
g1369 = 0006355
g137 = 0003824
g137 = 0005975
g137 = 0016810
g1370 = 0003824
g1370 = 0009058
g1370 = 0016740
g1370 = 0030170
g1374 = 0003676
g1374 = 0015074
g1377 = 0004852
g1377 = 0033014
g1384 = 0019722
g1388 = 0003676
g1388 = 0015074
g1389 = 0005085
g1389 = 0005515
g1389 = 0007264
g139 = 0008972
g139 = 0009228
g1391 = 0051087
g1394 = 0003723
g1394 = 0006396
g1394 = 0016779
g1397 = 0008033
g1397 = 0008168
g1398 = 0055085
g1399 = 0055085
g14 = 0008942
g14 = 0016491
g14 = 0020037
g14 = 0042128
g14 = 0050660
g14 = 0050661
g14 = 0051536
g14 = 0051537
g14 = 0055114
g140 = 0008168
g1401 = 0005622
g1401 = 0042254
g1403 = 0003723
g1403 = 0005515
g1404 = 0005524
g1405 = 0016021
g1405 = 0055085
g1406 = 0005525
g1409 = 0005515
g141 = 0004164
g141 = 0008168
g141 = 0017183
g1410 = 0004754
g1410 = 0009085
g1411 = 0005515
g1412 = 0003676
g1413 = 0005515
g1416 = 0016021
g1416 = 0055085
g1417 = 0016021
g1417 = 0055085
g1418 = 0016491
g1418 = 0050660
g1418 = 0055114
g1418 = 0071949
g1419 = 0003700
g1419 = 0005634
g1419 = 0006355
g1419 = 0043565
g1422 = 0006886
g1422 = 0015031
g1422 = 0016192
g1422 = 0030117
g1422 = 0030123
g1424 = 0005515
g1424 = 0005634
g1426 = 0004639
g1426 = 0006164
g1427 = 0004672
g1427 = 0005524
g1427 = 0006468
g143 = 0003984
g143 = 0009082
g1430 = 0005515
g1435 = 0004175
g1435 = 0004298
g1435 = 0005839
g1435 = 0006511
g1435 = 0019773
g1435 = 0051603
g1439 = 0005634
g1439 = 0006357
g1439 = 0070449
g144 = 0003774
g144 = 0005515
g144 = 0005524
g144 = 0016459
g144 = 0051015
g1440 = 0003824
g1440 = 0004540
g1440 = 0008033
g1442 = 0003824
g1442 = 0005789
g1442 = 0006506
g1442 = 0016021
g1442 = 0016740
g1442 = 0051377
g1443 = 0000062
g1445 = 0003677
g1449 = 0005524
g1449 = 0016787
g145 = 0004129
g145 = 0005743
g1451 = 0005515
g1452 = 0004146
g1452 = 0046654
g1452 = 0055114
g1453 = 0003735
g1453 = 0005622
g1453 = 0005840
g1453 = 0006412
g1455 = 0004672
g1455 = 0005524
g1455 = 0006468
g1456 = 0003677
g1456 = 0005524
g1456 = 0006260
g1456 = 0006270
g1456 = 0042555
g1458 = 0016972
g1458 = 0055114
g1459 = 0003779
g146 = 0008299
g1460 = 0003676
g1461 = 0000774
g1461 = 0006457
g1461 = 0042803
g1461 = 0051087
g1462 = 0016021
g1462 = 0055085
g1463 = 0005849
g1463 = 0006369
g1463 = 0006378
g1463 = 0006379
g1465 = 0003676
g1466 = 0005215
g1466 = 0016020
g1466 = 0016021
g1466 = 0022857
g1466 = 0055085
g1468 = 0016491
g1468 = 0055114
g1469 = 0006891
g1469 = 0030173
g1470 = 0005975
g1470 = 0016301
g1471 = 0004672
g1471 = 0005524
g1471 = 0006468
g1473 = 0010309
g1473 = 0055114
g1477 = 0003677
g1477 = 0003700
g1477 = 0005634
g1477 = 0006355
g1478 = 0022857
g1478 = 0055085
g1479 = 0045454
g1481 = 0016817
g1487 = 0005885
g1487 = 0015629
g1487 = 0030041
g1487 = 0030833
g1487 = 0034314
g1489 = 0003824
g1489 = 0009058
g1489 = 0030170
g1490 = 0016021
g1490 = 0042765
g1493 = 0005515
g1496 = 0008289
g15 = 0015112
g15 = 0015113
g15 = 0015706
g15 = 0015707
g15 = 0016021
g15 = 0055085
g1500 = 0016773
g1501 = 0016301
g1504 = 0016538
g1506 = 0004674
g1506 = 0005515
g1506 = 0016301
g1509 = 0003924
g1509 = 0005525
g151 = 0003676
g151 = 0005524
g1513 = 0003735
g1513 = 0005840
g1513 = 0006412
g1513 = 0019843
g1514 = 0007034
g1515 = 0004672
g1515 = 0005524
g1515 = 0006468
g1517 = 0016787
g1518 = 0003676
g152 = 0003735
g152 = 0005840
g152 = 0006412
g152 = 0015935
g1521 = 0003676
g1521 = 0008270
g1524 = 0003824
g1524 = 0003825
g1524 = 0005992
g1525 = 0003824
g1525 = 0043169
g1526 = 0003824
g1527 = 0003824
g1529 = 0009013
g1529 = 0009450
g1529 = 0016491
g1529 = 0016620
g1529 = 0055114
g153 = 0006633
g1530 = 0004055
g1530 = 0005524
g1530 = 0006526
g1531 = 0000166
g1531 = 0004812
g1531 = 0004825
g1531 = 0005524
g1531 = 0006418
g1531 = 0006431
g1534 = 0005515
g1535 = 0006506
g1535 = 0016021
g1535 = 0017176
g1537 = 0004347
g1537 = 0006094
g1537 = 0006096
g1539 = 0005789
g1541 = 0003712
g1541 = 0006357
g1541 = 0016592
g1542 = 0003824
g1542 = 0004604
g1542 = 0019379
g1542 = 0055114
g1545 = 0003824
g1545 = 0004417
g1545 = 0004789
g1545 = 0009228
g1546 = 0005515
g1546 = 0005524
g1546 = 0042393
g1547 = 0000776
g1547 = 0005789
g1547 = 0019915
g1547 = 0034508
g1548 = 0003824
g1549 = 0035091
g1552 = 0008270
g1552 = 0016491
g1552 = 0055114
g1555 = 0005524
g1555 = 0016020
g1555 = 0016021
g1555 = 0016887
g1555 = 0042626
g1555 = 0055085
g1556 = 0005524
g1556 = 0016020
g1556 = 0016021
g1556 = 0042626
g1556 = 0055085
g1558 = 0003676
g1558 = 0003723
g1558 = 0003724
g1558 = 0005524
g1558 = 0006401
g1563 = 0016787
g1563 = 0016810
g1564 = 0004721
g1564 = 0005634
g1564 = 0006397
g1566 = 0005634
g1568 = 0046982
g1569 = 0004252
g1569 = 0006508
g1574 = 0005515
g1576 = 0003779
g1576 = 0016043
g1576 = 0017048
g1576 = 0030036
g158 = 0003723
g158 = 0003735
g158 = 0005840
g158 = 0006412
g1580 = 0003676
g1581 = 0003676
g1582 = 0016021
g1583 = 0016491
g1586 = 0000981
g1586 = 0005634
g1586 = 0006355
g1586 = 0008270
g1588 = 0004017
g1588 = 0005524
g159 = 0006812
g159 = 0008324
g159 = 0055085
g1592 = 0006457
g1592 = 0016272
g1592 = 0051082
g1593 = 0006744
g1595 = 0005737
g1595 = 0016462
g1596 = 0000030
g1596 = 0006486
g1596 = 0016020
g1597 = 0006520
g1597 = 0055114
g1599 = 0005875
g1599 = 0007017
g1599 = 0030286
g16 = 0000981
g16 = 0003677
g16 = 0005634
g16 = 0006351
g16 = 0006355
g16 = 0008270
g1603 = 0016209
g1603 = 0016491
g1603 = 0045454
g1603 = 0051920
g1603 = 0055114
g1604 = 0008641
g1604 = 0016881
g1605 = 0006366
g1605 = 0046982
g1607 = 0003746
g1607 = 0005515
g1607 = 0006414
g1608 = 0000166
g1608 = 0003676
g1608 = 0004812
g1608 = 0005524
g1608 = 0005737
g1608 = 0006418
g1608 = 0016874
g1610 = 0016021
g1611 = 0003676
g1612 = 0006270
g1614 = 0070403
g1615 = 0000145
g1615 = 0006887
g1616 = 0016788
g1618 = 0003677
g1619 = 0003779
g1619 = 0005543
g1620 = 0003743
g1620 = 0006413
g1623 = 0006535
g1624 = 0003676
g1624 = 0005524
g1625 = 0001522
g1625 = 0003723
g1625 = 0009451
g1625 = 0009982
g1627 = 0055114
g1628 = 0003676
g1628 = 0015074
g1629 = 0005869
g1629 = 0007017
g1630 = 0005525
g1631 = 0004605
g1631 = 0016020
g1631 = 0016772
g1632 = 0005506
g1632 = 0005737
g1632 = 0019310
g1632 = 0050113
g1632 = 0055114
g1633 = 0004553
g1633 = 0005975
g1634 = 0016020
g1634 = 0016021
g1634 = 0022857
g1634 = 0055085
g1636 = 0003735
g1636 = 0005622
g1636 = 0005840
g1636 = 0006412
g1638 = 0004672
g1638 = 0005524
g1638 = 0006468
g1639 = 0003676
g164 = 0003676
g1640 = 0006629
g1641 = 0003860
g1642 = 0005515
g1644 = 0004553
g1644 = 0005975
g1645 = 0004129
g1647 = 0003676
g1647 = 0005524
g1649 = 0016757
g165 = 0000413
g165 = 0003755
g165 = 0006457
g1651 = 0004371
g1651 = 0005524
g1651 = 0006071
g1651 = 0008972
g1651 = 0009228
g1652 = 0005515
g1654 = 0005634
g1654 = 0006355
g1655 = 0005634
g1655 = 0006355
g1656 = 0005515
g1660 = 0005515
g1661 = 0003676
g1661 = 0003723
g1661 = 0046872
g1662 = 0003676
g1662 = 0005524
g1663 = 0003676
g1663 = 0005524
g1666 = 0004672
g1666 = 0004707
g1666 = 0005524
g1666 = 0006468
g1667 = 0009055
g1667 = 0015035
g1667 = 0045454
g1668 = 0003735
g1668 = 0005622
g1668 = 0005840
g1668 = 0006412
g1669 = 0003677
g167 = 0019867
g1674 = 0055085
g1675 = 0004611
g1675 = 0004612
g1675 = 0005524
g1675 = 0006094
g1675 = 0017076
g1677 = 0005794
g1677 = 0006886
g1677 = 0016192
g1677 = 0030117
g1677 = 0030121
g1680 = 0005515
g1682 = 0000786
g1682 = 0003677
g1682 = 0005634
g1682 = 0046982
g1683 = 0000786
g1683 = 0003677
g1683 = 0046982
g1686 = 0000413
g1686 = 0003755
g1686 = 0006457
g1687 = 0008272
g1687 = 0015116
g1687 = 0016021
g1691 = 0004100
g1691 = 0006031
g1692 = 0055085
g1693 = 0016787
g1694 = 0016787
g17 = 0016491
g17 = 0055114
g170 = 0003677
g170 = 0005515
g1703 = 0016021
g1703 = 0022857
g1703 = 0055085
g1706 = 0003676
g1711 = 0016020
g1711 = 0022857
g1711 = 0055085
g1715 = 0005525
g1717 = 0005673
g1717 = 0006367
g1718 = 0006360
g1719 = 0004044
g1719 = 0009113
g1719 = 0009116
g1720 = 0000166
g1720 = 0003676
g1720 = 0004812
g1720 = 0004824
g1720 = 0005524
g1720 = 0005737
g1720 = 0006418
g1720 = 0006430
g1724 = 0004725
g1724 = 0006470
g1724 = 0016311
g1724 = 0016791
g1725 = 0006112
g1726 = 0015031
g1726 = 0030904
g1726 = 0035091
g1726 = 0042147
g1727 = 0005515
g1728 = 0000139
g1728 = 0005737
g1728 = 0006886
g1728 = 0008565
g1728 = 0016020
g1728 = 0048280
g1729 = 0016491
g173 = 0016021
g1733 = 0016020
g1733 = 0030001
g1733 = 0046873
g1733 = 0055085
g1734 = 0016020
g1734 = 0030001
g1734 = 0046873
g1734 = 0055085
g1735 = 0005515
g1740 = 0003676
g1740 = 0005975
g1742 = 0003824
g1742 = 0009116
g1742 = 0016763
g1742 = 0017061
g1745 = 0003677
g1745 = 0005524
g1745 = 0006270
g1746 = 0003677
g1746 = 0005524
g1746 = 0005634
g1746 = 0006270
g1746 = 0042555
g1746 = 1905775
g1749 = 0001522
g1749 = 0003723
g1749 = 0006396
g1749 = 0009451
g1749 = 0009982
g1750 = 0005262
g1750 = 0005515
g1750 = 0098703
g1751 = 0000166
g1751 = 0003676
g1751 = 0004812
g1751 = 0004813
g1751 = 0005524
g1751 = 0005737
g1751 = 0006419
g1751 = 0043039
g1752 = 0004540
g1752 = 0008033
g1753 = 0003824
g1753 = 0004807
g1753 = 0006096
g1754 = 0003824
g1755 = 0003824
g1755 = 0004630
g1755 = 0006654
g1755 = 0048017
g1759 = 0005515
g1759 = 0005634
g1759 = 0051028
g1772 = 0005515
g1773 = 0003952
g1773 = 0005524
g1773 = 0006807
g1773 = 0009435
g1774 = 0006482
g1774 = 0051723
g1775 = 0046872
g1779 = 0005515
g178 = 0003676
g1780 = 0005524
g1780 = 0006457
g1780 = 0051082
g1782 = 0000287
g1782 = 0003824
g1782 = 0003984
g1782 = 0009082
g1782 = 0030976
g1782 = 0050660
g1786 = 0000398
g1786 = 0000956
g1787 = 0005515
g1789 = 0003899
g1789 = 0006383
g179 = 0006511
g179 = 0016579
g179 = 0036459
g1791 = 0004620
g1791 = 0009395
g1792 = 0005739
g1793 = 0005524
g1796 = 0003980
g1796 = 0006486
g1797 = 0004672
g1797 = 0005524
g1797 = 0006468
g1798 = 0003735
g1798 = 0005840
g1798 = 0006412
g1799 = 0003676
g1799 = 0008270
g1800 = 0005515
g1801 = 0005515
g1803 = 0000398
g1803 = 0005681
g1804 = 0016491
g1804 = 0055114
g1808 = 0000981
g1808 = 0003677
g1808 = 0005634
g1808 = 0006351
g1808 = 0006355
g1808 = 0008270
g1809 = 0000981
g1809 = 0005634
g1809 = 0006355
g1809 = 0008270
g181 = 0000981
g181 = 0003677
g181 = 0005634
g181 = 0006351
g181 = 0006355
g181 = 0008270
g1816 = 0016491
g1816 = 0016620
g1816 = 0055114
g1819 = 0016021
g1819 = 0022857
g1819 = 0055085
g182 = 0016021
g182 = 0055085
g1822 = 0000981
g1822 = 0005634
g1822 = 0006355
g1822 = 0008270
g1823 = 0003824
g1823 = 0016491
g1824 = 0020037
g1826 = 0016747
g1827 = 0006865
g1827 = 0016020
g1827 = 0016021
g1827 = 0022857
g1827 = 0055085
g1828 = 0003824
g1828 = 0004015
g1828 = 0008483
g1828 = 0009102
g1828 = 0030170
g1829 = 0003824
g1829 = 0004015
g1829 = 0008483
g1829 = 0009102
g1829 = 0030170
g183 = 0016021
g183 = 0055085
g1830 = 0000287
g1830 = 0004141
g1830 = 0005524
g1830 = 0009102
g1835 = 0005515
g184 = 0003676
g184 = 0006351
g184 = 0008270
g184 = 0042779
g1840 = 0000079
g1840 = 0019901
g1841 = 0005739
g1843 = 0003735
g1843 = 0005622
g1843 = 0005840
g1843 = 0006412
g1845 = 0000105
g1845 = 0000287
g1845 = 0003879
g1845 = 0005737
g1846 = 0000166
g1848 = 0005515
g1849 = 0000124
g1849 = 0003713
g1849 = 0005643
g1849 = 0006406
g1849 = 0045893
g185 = 0003676
g1850 = 0016787
g1851 = 0003824
g1851 = 0006595
g1852 = 0003824
g1852 = 0009058
g1852 = 0016740
g1852 = 0030170
g1858 = 0016020
g1859 = 0006807
g1861 = 0008299
g1864 = 0003924
g1864 = 0005525
g1865 = 0016020
g1865 = 0022857
g1865 = 0055085
g1867 = 0005525
g1869 = 0006629
g1870 = 0042254
g1870 = 0042256
g1872 = 0003676
g1872 = 0005524
g1874 = 0000166
g1874 = 0004812
g1874 = 0004828
g1874 = 0005524
g1874 = 0006418
g1874 = 0006434
g1875 = 0015986
g1875 = 0045261
g1875 = 0046933
g1876 = 0003743
g1876 = 0005515
g1876 = 0006413
g1877 = 0004550
g1877 = 0006165
g1877 = 0006183
g1877 = 0006228
g1877 = 0006241
g1879 = 0006914
g188 = 0003777
g188 = 0005524
g188 = 0007018
g188 = 0008017
g1880 = 0048037
g1881 = 0000981
g1881 = 0005634
g1881 = 0006355
g1881 = 0008270
g1882 = 0005515
g1883 = 0016020
g1883 = 0022857
g1883 = 0055085
g1884 = 0000105
g1884 = 0003824
g1884 = 0004401
g1888 = 0005515
g1889 = 0006890
g1889 = 0016021
g1890 = 0016021
g1890 = 0016757
g1891 = 0006457
g1891 = 0016272
g1891 = 0051082
g1893 = 0003735
g1893 = 0005622
g1893 = 0005840
g1893 = 0006412
g1893 = 0015934
g1894 = 0098599
g1895 = 0098599
g1897 = 0000030
g1897 = 0006486
g1897 = 0016020
g1898 = 0000166
g1898 = 0003824
g1898 = 0006352
g1898 = 0030880
g1898 = 0044237
g19 = 0016192
g190 = 0000166
g190 = 0005388
g190 = 0006816
g190 = 0016021
g1900 = 0004672
g1900 = 0005524
g1900 = 0006468
g1901 = 0004672
g1901 = 0005524
g1901 = 0006468
g1902 = 0003779
g1902 = 0005737
g1902 = 0008290
g1902 = 0030036
g1902 = 0051016
g1903 = 0016021
g1904 = 0001932
g1904 = 0005952
g1904 = 0008603
g1905 = 0003824
g1905 = 0009058
g1905 = 0030170
g1906 = 0005509
g1906 = 0005515
g1906 = 0005783
g1906 = 0006457
g1906 = 0051082
g1907 = 0006281
g1907 = 0017108
g1907 = 0033557
g1908 = 0000776
g1908 = 0031262
g1909 = 0003676
g1909 = 0008270
g191 = 0003676
g191 = 0005524
g1910 = 0005515
g1910 = 0005634
g1910 = 0005694
g1910 = 0006354
g1910 = 0006355
g1910 = 0010452
g1910 = 0018024
g1910 = 0034968
g1910 = 0046975
g1912 = 0003924
g1912 = 0005525
g1914 = 0004794
g1914 = 0006520
g1914 = 0009097
g1914 = 0030170
g1916 = 0003824
g1916 = 0008496
g1916 = 0016052
g1919 = 0003676
g1919 = 0015074
g192 = 0004672
g192 = 0005524
g192 = 0006468
g1921 = 0004177
g1921 = 0005319
g1921 = 0006869
g1921 = 0016021
g1921 = 0030145
g1923 = 0005515
g1925 = 0005543
g1925 = 0005545
g1925 = 0030136
g1925 = 0030276
g1925 = 0048268
g1927 = 0003677
g1927 = 0043565
g1928 = 0005515
g193 = 0005840
g1930 = 0003676
g1933 = 0005730
g1933 = 0042254
g1936 = 0005779
g1936 = 0007031
g1937 = 0003958
g1937 = 0010181
g1937 = 0016491
g1937 = 0055114
g1938 = 0000981
g1938 = 0003677
g1938 = 0005634
g1938 = 0006351
g1938 = 0006355
g1938 = 0008270
g1939 = 0016491
g1939 = 0055114
g1940 = 0016620
g1940 = 0055114
g1943 = 0003824
g1943 = 0051536
g1948 = 0003824
g1951 = 0003677
g1951 = 0046983
g1952 = 0003735
g1952 = 0005622
g1952 = 0005840
g1952 = 0006412
g1954 = 0003676
g1955 = 0001510
g1955 = 0005634
g1955 = 0006364
g1955 = 0008168
g1955 = 0008649
g1955 = 0031167
g1955 = 0032259
g1956 = 0005789
g1956 = 0006506
g1958 = 0006144
g1958 = 0033971
g196 = 0000213
g196 = 0000214
g196 = 0003676
g196 = 0004518
g196 = 0006388
g1960 = 0005801
g1960 = 0006886
g1960 = 0016020
g1962 = 0005515
g1963 = 0005515
g1963 = 0006886
g1963 = 0016192
g1965 = 0005515
g1965 = 0009058
g1965 = 0016779
g1966 = 0003924
g1966 = 0005525
g1966 = 0005622
g1966 = 0007264
g1967 = 0005524
g1967 = 0006457
g1967 = 0051082
g1968 = 0000981
g1968 = 0005634
g1968 = 0006355
g1968 = 0008270
g1969 = 0004601
g1969 = 0006979
g1969 = 0020037
g1969 = 0055114
g197 = 0005506
g197 = 0016702
g197 = 0055114
g1971 = 0008168
g1971 = 0016435
g1971 = 0070476
g1972 = 0008374
g1973 = 0004222
g1974 = 0005515
g1975 = 0005515
g1976 = 0003676
g1977 = 0016787
g1978 = 0003676
g1978 = 0003743
g1978 = 0005737
g1978 = 0005852
g1979 = 0005515
g1980 = 0005484
g1980 = 0006886
g1980 = 0016020
g1980 = 0016192
g1981 = 0016651
g1981 = 0022900
g1982 = 0005515
g1984 = 0003824
g1987 = 0003824
g1988 = 0005739
g1989 = 0000981
g1989 = 0003677
g1989 = 0005634
g1989 = 0006351
g1989 = 0006355
g1989 = 0008270
g1993 = 0005515
g1995 = 0005524
g1995 = 0015991
g1995 = 0033180
g1995 = 0046034
g1995 = 1902600
g1997 = 0003676
g1997 = 0003723
g1998 = 0003723
g1998 = 0003735
g1998 = 0005840
g1998 = 0006412
g1998 = 0015935
g1999 = 0004672
g1999 = 0004707
g1999 = 0005524
g1999 = 0006468
g2 = 0004672
g2 = 0005524
g2 = 0006468
g200 = 0005515
g2003 = 0004013
g2004 = 0005515
g2007 = 0000145
g2007 = 0006904
g201 = 0000166
g201 = 0004812
g201 = 0004819
g201 = 0005524
g201 = 0005737
g201 = 0006418
g201 = 0006425
g2010 = 0008270
g2010 = 0016491
g2010 = 0055114
g2012 = 0004190
g2012 = 0016021
g2013 = 0008610
g202 = 0000166
g202 = 0004812
g202 = 0004819
g202 = 0005524
g202 = 0005737
g202 = 0006412
g202 = 0006418
g202 = 0006425
g202 = 0043039
g2020 = 0003824
g2020 = 0004084
g2020 = 0009081
g2022 = 0005515
g2023 = 0005215
g2023 = 0016021
g2023 = 0055085
g2024 = 0008380
g2025 = 0003676
g2026 = 0003924
g2026 = 0005525
g2026 = 0005622
g2026 = 0007264
g2027 = 0016491
g2027 = 0055114
g2029 = 0003824
g2029 = 0006596
g203 = 0003676
g203 = 0005524
g2030 = 0006355
g2030 = 0008270
g2030 = 0043565
g2033 = 0005886
g2034 = 0003682
g2034 = 0005524
g2037 = 0003735
g2037 = 0005622
g2037 = 0005840
g2037 = 0006412
g2038 = 0016020
g2038 = 0022857
g2038 = 0055085
g2039 = 0003824
g2039 = 0003938
g2039 = 0006164
g2039 = 0016491
g2039 = 0055114
g204 = 0000030
g204 = 0006493
g204 = 0016020
g2042 = 0005669
g2042 = 0006352
g2042 = 0046982
g2043 = 0016491
g2044 = 0005787
g2044 = 0006465
g2044 = 0008233
g2044 = 0016021
g2045 = 0003824
g2047 = 0003839
g2047 = 0006751
g2050 = 0003677
g2052 = 0006605
g2052 = 0006886
g2052 = 0015031
g2052 = 0015450
g2052 = 0016020
g2053 = 0006364
g2053 = 0030688
g2055 = 0005515
g2057 = 0004672
g2057 = 0005524
g2057 = 0006468
g2058 = 0003677
g2059 = 0003677
g2059 = 0006281
g2059 = 0006355
g2059 = 0008168
g2059 = 0008270
g2063 = 0000287
g2063 = 0019509
g2063 = 0043874
g2064 = 0003684
g2064 = 0005515
g2064 = 0005634
g2064 = 0006289
g2064 = 0043161
g2065 = 0005515
g2065 = 0006396
g207 = 0016021
g2070 = 0006855
g2070 = 0015238
g2070 = 0015297
g2070 = 0016020
g2070 = 0055085
g2071 = 0006855
g2071 = 0015238
g2071 = 0015297
g2071 = 0016020
g2071 = 0055085
g2072 = 0000287
g2072 = 0004749
g2072 = 0009156
g2072 = 0009165
g2072 = 0044249
g2074 = 0005515
g2074 = 0006364
g2074 = 0032040
g2078 = 0016575
g2081 = 0003676
g2082 = 0001678
g2082 = 0004396
g2082 = 0005524
g2082 = 0005536
g2082 = 0005975
g2082 = 0006096
g2082 = 0016773
g2083 = 0001678
g2083 = 0004396
g2083 = 0005524
g2083 = 0005536
g2083 = 0005975
g2083 = 0016773
g2084 = 0005515
g2085 = 0005515
g2086 = 0003735
g2086 = 0005840
g2086 = 0006412
g2087 = 0004177
g2087 = 0006508
g2087 = 0008235
g2089 = 0005515
g209 = 0000287
g209 = 0004012
g209 = 0005524
g209 = 0015914
g209 = 0016021
g2090 = 0005515
g2091 = 0003983
g2091 = 0006011
g2091 = 0070569
g2092 = 0000469
g2094 = 0005215
g2094 = 0016020
g2094 = 0016021
g2094 = 0022857
g2094 = 0055085
g2096 = 0000981
g2096 = 0005634
g2096 = 0006355
g2096 = 0008270
g2097 = 0004100
g2097 = 0006031
g210 = 0003735
g210 = 0005622
g210 = 0005840
g210 = 0006412
g2100 = 0016020
g2100 = 0022857
g2100 = 0055085
g2101 = 0005524
g2101 = 0016021
g2101 = 0016887
g2101 = 0042626
g2101 = 0055085
g2102 = 0003735
g2102 = 0005840
g2102 = 0006412
g2103 = 0003676
g2105 = 0042254
g2105 = 1990904
g2106 = 0003824
g2108 = 0000162
g2108 = 0003824
g2108 = 0004834
g2108 = 0006568
g211 = 0003712
g211 = 0006357
g211 = 0016592
g2111 = 0009058
g2111 = 0016742
g2116 = 0005737
g2116 = 0120009
g2116 = 0120013
g2119 = 0003735
g2119 = 0005622
g2119 = 0005840
g2119 = 0006412
g212 = 0003676
g2122 = 0000287
g2122 = 0004749
g2122 = 0009116
g2122 = 0009156
g2122 = 0009165
g2122 = 0044249
g2123 = 0003676
g2124 = 0005515
g2125 = 0006511
g2125 = 0016579
g2125 = 0036459
g2128 = 0004345
g2128 = 0006006
g2128 = 0050661
g2128 = 0055114
g2129 = 0000256
g2129 = 0004848
g2129 = 0050385
g2130 = 0004298
g2130 = 0005839
g2130 = 0051603
g2131 = 0004175
g2131 = 0004298
g2131 = 0005839
g2131 = 0006511
g2131 = 0019773
g2131 = 0051603
g2136 = 0005524
g2136 = 0006457
g2136 = 0009408
g2136 = 0031072
g2136 = 0051082
g2140 = 0003824
g2140 = 0030170
g2146 = 0016021
g2146 = 0055085
g2148 = 0005515
g2148 = 0006396
g215 = 0003735
g215 = 0003779
g215 = 0005622
g215 = 0005840
g215 = 0006412
g215 = 0034316
g215 = 0071933
g2150 = 0000930
g2150 = 0003924
g2150 = 0005525
g2150 = 0005874
g2150 = 0007017
g2150 = 0007020
g2150 = 0031122
g2151 = 0003824
g2151 = 0004553
g2151 = 0005975
g2151 = 0030246
g2152 = 0005375
g2152 = 0016021
g2152 = 0035434
g2153 = 0005506
g2153 = 0016705
g2153 = 0020037
g2153 = 0055114
g2158 = 0005854
g2159 = 0000166
g2159 = 0000287
g2159 = 0004012
g2159 = 0005524
g2159 = 0015914
g2159 = 0016021
g216 = 0005092
g216 = 0005093
g216 = 0007264
g216 = 0015031
g2160 = 0000030
g2160 = 0030176
g2162 = 0005515
g2164 = 0005515
g2165 = 0000049
g2165 = 0000166
g2165 = 0002161
g2165 = 0004812
g2165 = 0004822
g2165 = 0005524
g2165 = 0006418
g2165 = 0006428
g2167 = 0005515
g2168 = 0009263
g2168 = 0016491
g2168 = 0055114
g2169 = 0016491
g2169 = 0055114
g217 = 0004350
g217 = 0006561
g217 = 0016491
g217 = 0016620
g217 = 0050661
g217 = 0055114
g2170 = 0006886
g2170 = 0008536
g2171 = 0016020
g2172 = 0005515
g2173 = 0008270
g2174 = 0008270
g2175 = 0005216
g2175 = 0005509
g2175 = 0006811
g2175 = 0016020
g2175 = 0055085
g2180 = 0003723
g2180 = 0004540
g2181 = 0005515
g2181 = 0005543
g2181 = 0005938
g2181 = 0032065
g2184 = 0005515
g2186 = 0000808
g2186 = 0005634
g2186 = 0006260
g2187 = 0005525
g2189 = 0005515
g2189 = 0006364
g2189 = 0032040
g2190 = 0005515
g2191 = 0003712
g2191 = 0060962
g2194 = 0005515
g2197 = 0005089
g2197 = 0005515
g2197 = 0035023
g2199 = 0003676
g2205 = 0018738
g2205 = 0046294
g2207 = 0005975
g2207 = 0016791
g2207 = 0042132
g2207 = 0042578
g2208 = 0015031
g2208 = 0016020
g2209 = 0006355
g2211 = 0016209
g2211 = 0016491
g2211 = 0055114
g2213 = 0004408
g2213 = 0005739
g2215 = 0005525
g2217 = 0000166
g2217 = 0004812
g2217 = 0004824
g2217 = 0005524
g2217 = 0005737
g2217 = 0006418
g2217 = 0006430
g2218 = 0003735
g2218 = 0005622
g2218 = 0005840
g2218 = 0006412
g2218 = 0015935
g2219 = 0016021
g222 = 0005634
g222 = 0006974
g222 = 0048478
g2223 = 0000184
g2223 = 0003677
g2223 = 0004386
g2223 = 0005524
g2223 = 0005737
g2223 = 0008270
g2224 = 0016491
g2224 = 0055114
g2225 = 0003677
g2225 = 0005524
g2225 = 0006281
g2225 = 0008094
g2226 = 0016480
g2227 = 0016020
g2228 = 0000287
g2228 = 0004427
g2228 = 0005737
g2228 = 0006796
g2229 = 0003824
g2229 = 0004640
g2229 = 0006568
g2232 = 0008033
g2233 = 0045454
g2236 = 0003824
g2236 = 0008496
g2236 = 0016052
g2239 = 0009055
g2239 = 0020037
g224 = 0005515
g224 = 0005524
g2240 = 0004799
g2240 = 0006231
g2242 = 0000278
g2242 = 0042729
g2242 = 0072686
g2243 = 0004672
g2243 = 0005524
g2243 = 0006468
g2244 = 0005524
g2245 = 0046034
g2245 = 1902600
g2246 = 0016021
g2246 = 0055085
g2247 = 0016021
g2247 = 0055085
g2248 = 0008239
g2249 = 0016787
g225 = 0003700
g225 = 0005634
g225 = 0006355
g225 = 0043565
g2251 = 0046872
g226 = 0003872
g226 = 0005524
g226 = 0005737
g226 = 0006002
g226 = 0006096
g2262 = 0016020
g2264 = 0006368
g2264 = 0016570
g2264 = 0016593
g2268 = 0003824
g2268 = 0046872
g2269 = 0003677
g2269 = 0003899
g2269 = 0006351
g227 = 0006865
g227 = 0016020
g227 = 0016021
g227 = 0022857
g227 = 0055085
g2270 = 0006914
g2270 = 1990316
g2271 = 0005515
g2272 = 0005515
g2273 = 0005515
g2274 = 0005509
g2275 = 0003677
g2275 = 0003899
g2275 = 0005634
g2275 = 0005665
g2275 = 0006351
g2276 = 0003676
g2281 = 0005524
g2286 = 0003735
g2286 = 0005840
g2286 = 0006412
g2287 = 0046982
g2287 = 0071821
g229 = 0005515
g2291 = 0005515
g2291 = 0008270
g2291 = 0016491
g2291 = 0055114
g2292 = 0003677
g2292 = 0003899
g2292 = 0006351
g2294 = 0003677
g2294 = 0003899
g2294 = 0006351
g2299 = 0003824
g2299 = 0010181
g2299 = 0016491
g2299 = 0055114
g230 = 0004674
g230 = 0005515
g230 = 0016301
g2300 = 0016226
g2300 = 0051536
g2300 = 0051539
g2304 = 0005524
g2305 = 0005524
g2307 = 0031491
g2307 = 0043044
g2308 = 0004602
g2308 = 0006979
g2308 = 0055114
g2309 = 0003935
g2309 = 0009231
g231 = 0003735
g231 = 0005840
g231 = 0006412
g2313 = 0005515
g2314 = 0005509
g2315 = 0000981
g2315 = 0005634
g2315 = 0006355
g2315 = 0008270
g2316 = 0000049
g2319 = 0005215
g2319 = 0016020
g2319 = 0016021
g2319 = 0022857
g2319 = 0055085
g232 = 0005634
g2320 = 0003735
g2320 = 0005622
g2320 = 0005840
g2320 = 0006412
g2320 = 0015934
g2322 = 0003975
g2322 = 0006487
g2322 = 0006488
g2322 = 0008963
g2322 = 0016021
g2323 = 0005515
g2324 = 0005515
g2325 = 0000818
g2326 = 0005515
g2329 = 0005524
g233 = 0016429
g233 = 0030488
g233 = 0031515
g2331 = 0006508
g2331 = 0008237
g2331 = 0016787
g2334 = 0005515
g2335 = 0003824
g2335 = 0050662
g2338 = 0004672
g2338 = 0005524
g2338 = 0006468
g2340 = 0016491
g2340 = 0055114
g2341 = 0004072
g2341 = 0008652
g2341 = 0009089
g2342 = 0000813
g2342 = 0032509
g2343 = 0004129
g2344 = 0006886
g2344 = 0006888
g2344 = 0008270
g2344 = 0030127
g2346 = 0003824
g2346 = 0009058
g2346 = 0030170
g2347 = 0004672
g2347 = 0005524
g2347 = 0006468
g2349 = 0003676
g2349 = 0015074
g235 = 0004175
g235 = 0004298
g235 = 0005839
g235 = 0006511
g235 = 0019773
g235 = 0051603
g2351 = 0005515
g2353 = 0003676
g2353 = 0008270
g2353 = 0015074
g2354 = 0016020
g2354 = 0022857
g2354 = 0055085
g2355 = 0005515
g2355 = 0005524
g2355 = 0005694
g2355 = 0051276
g2357 = 0005743
g2357 = 0006850
g2358 = 0005515
g2359 = 0016021
g2359 = 0016757
g2365 = 0006897
g2365 = 0007015
g2366 = 0008137
g2366 = 0055114
g2368 = 0005215
g2368 = 0016020
g2368 = 0016021
g2368 = 0022857
g2368 = 0055085
g2369 = 0005515
g2370 = 0003924
g2370 = 0005525
g2370 = 0005622
g2370 = 0007264
g2372 = 0000166
g2372 = 0004812
g2372 = 0005524
g2372 = 0043039
g2374 = 0005515
g2377 = 0005515
g2378 = 0004127
g2378 = 0005524
g2378 = 0006139
g2378 = 0006207
g2378 = 0006221
g2378 = 0009041
g2378 = 0019205
g2379 = 0003824
g2379 = 0046872
g238 = 0004367
g238 = 0005975
g238 = 0006072
g238 = 0009331
g238 = 0016491
g238 = 0016616
g238 = 0042803
g238 = 0046168
g238 = 0051287
g238 = 0055114
g2380 = 0003735
g2380 = 0005622
g2380 = 0005840
g2380 = 0006412
g2383 = 0008641
g2383 = 0019781
g2383 = 0045116
g2384 = 0016866
g2387 = 0008289
g2387 = 0061817
g239 = 0042273
g2391 = 0005876
g2391 = 0008608
g2391 = 0042729
g2395 = 0005737
g2395 = 0006887
g2395 = 0048278
g2397 = 0016787
g240 = 0003824
g240 = 0004750
g240 = 0005975
g240 = 0006098
g240 = 0016857
g2400 = 0004462
g2400 = 0046872
g2401 = 0033743
g2401 = 0055114
g2403 = 0005525
g2404 = 0005515
g2405 = 0005515
g2406 = 0016787
g2407 = 0003735
g2407 = 0005622
g2407 = 0005840
g2407 = 0006412
g2409 = 0006812
g2409 = 0008324
g2409 = 0016021
g2409 = 0055085
g241 = 0004601
g241 = 0006979
g241 = 0020037
g241 = 0055114
g2412 = 0004659
g2412 = 0016021
g2412 = 0016765
g2414 = 0005524
g2414 = 0016021
g2414 = 0016887
g2414 = 0042626
g2414 = 0055085
g2415 = 0005741
g242 = 0016021
g242 = 0022857
g242 = 0055085
g2421 = 0005672
g2421 = 0006367
g2423 = 0007165
g2423 = 0035091
g2424 = 0004672
g2424 = 0005524
g2424 = 0006468
g2425 = 0003824
g2425 = 0009107
g2425 = 0016992
g2425 = 0051536
g2425 = 0051539
g2430 = 0016491
g2431 = 0006812
g2431 = 0015299
g2431 = 0016021
g2431 = 0055085
g2432 = 0006508
g2432 = 0008236
g2433 = 0006351
g2439 = 0005975
g2439 = 0006098
g2439 = 0017057
g2440 = 0004594
g2440 = 0005524
g2440 = 0015937
g2442 = 0004672
g2442 = 0004674
g2442 = 0005524
g2442 = 0006468
g2444 = 0004672
g2444 = 0005524
g2444 = 0006468
g2445 = 0005515
g2446 = 0004352
g2446 = 0006520
g2446 = 0016491
g2446 = 0019551
g2446 = 0055114
g2447 = 0004252
g2447 = 0006508
g2448 = 0004197
g2448 = 0006508
g2449 = 0005525
g245 = 0004553
g245 = 0005975
g2451 = 0003676
g2454 = 0003924
g2454 = 0005200
g2454 = 0005525
g2454 = 0005874
g2454 = 0007017
g2458 = 0005515
g2459 = 0000398
g2459 = 0005515
g2459 = 0005634
g2459 = 0006396
g246 = 0003824
g246 = 0005975
g2460 = 0016020
g2461 = 0008608
g2461 = 0042729
g2461 = 0072686
g2462 = 0008654
g2462 = 0016020
g2462 = 0016780
g2463 = 0003824
g2463 = 0006520
g2463 = 0008483
g2463 = 0009058
g2463 = 0030170
g2465 = 0000723
g2465 = 0005634
g2465 = 0006281
g2465 = 0016887
g2465 = 0030870
g2466 = 0000166
g2466 = 0004812
g2466 = 0004817
g2466 = 0005524
g2466 = 0006418
g2466 = 0006423
g2467 = 0000981
g2467 = 0005634
g2467 = 0006355
g2467 = 0008270
g2469 = 0003676
g2469 = 0003723
g2469 = 0008270
g247 = 0005215
g247 = 0016020
g247 = 0016021
g247 = 0022857
g247 = 0055085
g2471 = 0003723
g2471 = 0003743
g2471 = 0005737
g2471 = 0006413
g2474 = 0003824
g2474 = 0016491
g2474 = 0050660
g2474 = 0055114
g2474 = 0071949
g2475 = 0003824
g2475 = 0003873
g2475 = 0005524
g2475 = 0006000
g2475 = 0006003
g2476 = 0005515
g2477 = 0004672
g2477 = 0005524
g2477 = 0006468
g2478 = 0000290
g2478 = 0016787
g248 = 0005215
g248 = 0016021
g248 = 0022857
g248 = 0055085
g2480 = 0003824
g2480 = 0004488
g2480 = 0055114
g2483 = 0005975
g2483 = 0016758
g2483 = 0030259
g2484 = 0009058
g2484 = 0016747
g2486 = 0005524
g2486 = 0016021
g2486 = 0016887
g2486 = 0042626
g2486 = 0055085
g2487 = 0000981
g2487 = 0003677
g2487 = 0005634
g2487 = 0006351
g2487 = 0006355
g2487 = 0008270
g2488 = 0004017
g2488 = 0005524
g2488 = 0005739
g2488 = 0006139
g2488 = 0016776
g2488 = 0019205
g2489 = 0001510
g2489 = 0008168
g2489 = 0009452
g249 = 0016021
g249 = 0022857
g249 = 0055085
g2491 = 0016491
g2491 = 0055114
g2492 = 0005515
g2495 = 0016020
g2498 = 0005515
g2499 = 0003824
g2499 = 0006520
g2499 = 0016829
g25 = 0003824
g25 = 0009058
g25 = 0030170
g250 = 0004499
g250 = 0050660
g250 = 0050661
g250 = 0055114
g2500 = 0005743
g2500 = 0061617
g2501 = 0003676
g2504 = 0005524
g2505 = 0000030
g2506 = 0005515
g2508 = 0003676
g2509 = 0005739
g251 = 0003677
g251 = 0005634
g251 = 0006351
g251 = 0008270
g2511 = 0003824
g2511 = 0004655
g2511 = 0033014
g2511 = 0046872
g2512 = 0007034
g2513 = 0003676
g2516 = 0000287
g2516 = 0004427
g2516 = 0005737
g2516 = 0006796
g2517 = 0017056
g2518 = 0017056
g252 = 0005515
g2521 = 0016746
g2522 = 0046872
g2523 = 0004576
g2523 = 0006486
g2523 = 0016020
g2524 = 0003824
g2524 = 0050662
g2525 = 0006401
g2525 = 0032299
g2526 = 0004370
g2526 = 0005975
g2526 = 0006072
g2526 = 0016773
g2529 = 0003883
g2529 = 0006221
g2529 = 0006241
g2530 = 0000814
g2530 = 0071985
g2532 = 0004784
g2532 = 0006801
g2532 = 0046872
g2532 = 0055114
g2534 = 0004784
g2534 = 0006801
g2534 = 0046872
g2534 = 0055114
g2535 = 0045454
g2536 = 0006621
g2536 = 0016021
g2536 = 0046923
g2537 = 0004175
g2537 = 0004298
g2537 = 0005839
g2537 = 0051603
g2538 = 0006812
g2538 = 0008324
g2538 = 0016021
g2538 = 0055085
g254 = 0016021
g254 = 0055085
g2541 = 0003824
g2541 = 0009058
g2541 = 0030170
g2542 = 0000287
g2542 = 0003676
g2542 = 0004523
g2543 = 0005506
g2543 = 0009055
g2543 = 0016491
g2543 = 0046872
g2543 = 0050660
g2543 = 0051536
g2543 = 0055114
g2543 = 0071949
g2544 = 0004672
g2544 = 0005524
g2544 = 0006468
g2545 = 0003676
g2549 = 0035091
g255 = 0003824
g255 = 0003873
g255 = 0005524
g255 = 0006000
g255 = 0006003
g2551 = 0016573
g2552 = 0016787
g2553 = 0005515
g2554 = 0005737
g2554 = 0006887
g2554 = 0048278
g2555 = 0016021
g2555 = 0055085
g2556 = 0000981
g2556 = 0005634
g2556 = 0006355
g2556 = 0008270
g2557 = 0016972
g2557 = 0055114
g2559 = 0016491
g2559 = 0055114
g2565 = 0003712
g2565 = 0006357
g2565 = 0016592
g2568 = 0016020
g2568 = 0030001
g2568 = 0046873
g2568 = 0055085
g2569 = 0016021
g2569 = 0055085
g257 = 0003824
g257 = 0004222
g257 = 0006508
g257 = 0046872
g2572 = 0003841
g2572 = 0008654
g2572 = 0016020
g2572 = 0016746
g2573 = 0003676
g2573 = 0003723
g2573 = 0003735
g2573 = 0005622
g2573 = 0005789
g2573 = 0005840
g2573 = 0006412
g2573 = 0034599
g2575 = 0006457
g2575 = 0031072
g2575 = 0051082
g2576 = 0008237
g2576 = 0008270
g2580 = 0008677
g2580 = 0015940
g2580 = 0016491
g2580 = 0055114
g2581 = 0000981
g2581 = 0003677
g2581 = 0005634
g2581 = 0006351
g2581 = 0006355
g2581 = 0008270
g2583 = 0004672
g2583 = 0005524
g2583 = 0006468
g2584 = 0005515
g2584 = 0016925
g2586 = 0003747
g2586 = 0006415
g2590 = 0006480
g2590 = 0008168
g2591 = 0015031
g2591 = 0016020
g2592 = 0005524
g2593 = 0003723
g2593 = 0005515
g2594 = 0005524
g2594 = 0005737
g2594 = 0016787
g2594 = 0030163
g2597 = 0004017
g2597 = 0005524
g2597 = 0006139
g2597 = 0016776
g2597 = 0019205
g2598 = 0055114
g2599 = 0003824
g2599 = 0006084
g26 = 0005515
g2601 = 0000981
g2601 = 0005634
g2601 = 0006355
g2601 = 0008270
g2602 = 0003884
g2602 = 0016491
g2602 = 0046416
g2602 = 0055114
g2602 = 0071949
g2603 = 0046872
g2604 = 0003676
g2604 = 0005524
g2604 = 0006260
g2604 = 0006281
g2604 = 0006310
g2604 = 0008026
g2604 = 0043140
g2605 = 0004637
g2605 = 0004641
g2605 = 0005524
g2605 = 0006189
g2605 = 0009113
g2605 = 0046872
g2606 = 0016020
g2606 = 0030001
g2606 = 0046873
g2606 = 0055085
g2607 = 0005515
g2608 = 0005515
g2610 = 0003824
g2610 = 0003852
g2610 = 0009098
g2610 = 0019752
g2610 = 0046912
g2611 = 0005737
g2611 = 0034227
g2612 = 0005515
g2614 = 0003824
g2614 = 0004619
g2614 = 0006096
g2614 = 0016868
g2618 = 0008121
g2619 = 0016757
g262 = 0005515
g2620 = 0000413
g2620 = 0003755
g2620 = 0006457
g2622 = 0016020
g2622 = 0016021
g2626 = 0004672
g2626 = 0005524
g2626 = 0006468
g2627 = 0005524
g2628 = 0003677
g2628 = 0005515
g2629 = 0005515
g2629 = 0005777
g2629 = 0016021
g2629 = 0016560
g263 = 0000030
g263 = 0006486
g263 = 0016020
g2633 = 0000049
g2633 = 0000166
g2633 = 0004812
g2633 = 0004818
g2633 = 0005524
g2633 = 0006424
g2633 = 0008270
g2633 = 0043039
g2635 = 0003924
g2635 = 0005509
g2635 = 0005525
g2635 = 0016020
g2638 = 0015078
g2638 = 0015991
g2638 = 0033177
g2638 = 0033179
g2639 = 0000502
g2639 = 0030234
g2639 = 0042176
g264 = 0000030
g264 = 0006486
g264 = 0016020
g2640 = 0070461
g2641 = 0004672
g2641 = 0004707
g2641 = 0005524
g2641 = 0006468
g2642 = 0004252
g2642 = 0006508
g2642 = 0008236
g2643 = 0003676
g2643 = 0015074
g2645 = 0016491
g2645 = 0055114
g2646 = 0003824
g2646 = 0005975
g2647 = 0016021
g2647 = 0055085
g2648 = 0003735
g2648 = 0005763
g265 = 0016255
g265 = 0042765
g2650 = 0003824
g2650 = 0008483
g2650 = 0030170
g2651 = 0016021
g2651 = 0055085
g2653 = 0006629
g2653 = 0016627
g2655 = 0003723
g2655 = 0003743
g2655 = 0005737
g2655 = 0006413
g2657 = 0004553
g2657 = 0005975
g2658 = 0003677
g2658 = 0005634
g2658 = 0006351
g2658 = 0008270
g2659 = 0016021
g2659 = 0055085
g2660 = 0003677
g2660 = 0003887
g2660 = 0006260
g2661 = 0003824
g2661 = 0004663
g2661 = 0018344
g2663 = 0031505
g2666 = 0016021
g2666 = 0022857
g2666 = 0055085
g2667 = 0005215
g2667 = 0016020
g2667 = 0016021
g2667 = 0022857
g2667 = 0055085
g2668 = 0005215
g2668 = 0016020
g2668 = 0016021
g2668 = 0022857
g2668 = 0055085
g2669 = 0003677
g2669 = 0003678
g2669 = 0005524
g2669 = 0006260
g2669 = 0006270
g2669 = 0042555
g2670 = 0008237
g2670 = 0008270
g2671 = 0003735
g2671 = 0005515
g2671 = 0005840
g2671 = 0006412
g2674 = 0003735
g2674 = 0005840
g2674 = 0006412
g2675 = 0003994
g2675 = 0006099
g2675 = 0051539
g2676 = 0005524
g2677 = 0005507
g2677 = 0016491
g2677 = 0055114
g2678 = 0016020
g268 = 0003676
g2680 = 0006865
g2680 = 0016020
g2680 = 0016021
g2680 = 0022857
g2680 = 0055085
g2681 = 0046872
g2682 = 0006886
g2682 = 0006888
g2682 = 0008270
g2682 = 0030127
g2683 = 0003700
g2683 = 0006355
g2684 = 0000062
g2685 = 0003735
g2685 = 0005840
g2685 = 0006412
g2686 = 0017196
g2686 = 0031417
g2687 = 0015986
g2687 = 0046933
g2688 = 0003723
g2688 = 0003735
g2688 = 0005840
g2688 = 0006412
g2688 = 0015934
g2688 = 0016740
g2689 = 0003824
g2689 = 0004329
g2689 = 0004488
g2689 = 0005524
g2689 = 0055114
g269 = 0005515
g2690 = 0000287
g2690 = 0003824
g2690 = 0016831
g2690 = 0030976
g2692 = 0016021
g2692 = 0055085
g2693 = 0004107
g2693 = 0009073
g2696 = 0000030
g2696 = 0006486
g2696 = 0016020
g2697 = 0004672
g2697 = 0004674
g2697 = 0005524
g2697 = 0006468
g2698 = 0005096
g2699 = 0016021
g270 = 0016787
g270 = 0016810
g2703 = 0016020
g2704 = 0005524
g2704 = 0005737
g2704 = 0006457
g2704 = 0042026
g2705 = 0005515
g2706 = 0005515
g2707 = 0005515
g2708 = 0006511
g2708 = 0031625
g2709 = 0003676
g2709 = 0004386
g2709 = 0005515
g2709 = 0005524
g2710 = 0006812
g2710 = 0006814
g2710 = 0015299
g2710 = 0015385
g2710 = 0016020
g2710 = 0016021
g2710 = 0055085
g2711 = 0005385
g2711 = 0016020
g2711 = 0016021
g2711 = 0030001
g2711 = 0046873
g2711 = 0055085
g2711 = 0071577
g2712 = 0003676
g2712 = 0005524
g2713 = 0003677
g2713 = 0005634
g2718 = 0000981
g2718 = 0005634
g2718 = 0006355
g2718 = 0008270
g272 = 0003677
g272 = 0005634
g272 = 0006351
g272 = 0008270
g2720 = 0004622
g2720 = 0006629
g2720 = 0046470
g2721 = 0003824
g2721 = 0004312
g2721 = 0004318
g2721 = 0005835
g2721 = 0006633
g2721 = 0016740
g2721 = 0055114
g2723 = 0003677
g2723 = 0003909
g2723 = 0003910
g2723 = 0005524
g2723 = 0006281
g2723 = 0006310
g2723 = 0051103
g2724 = 0003910
g2724 = 0005524
g2724 = 0006281
g2724 = 0006310
g2725 = 0000154
g2725 = 0000179
g2725 = 0006364
g2725 = 0008649
g2727 = 0005524
g2727 = 0016021
g2727 = 0016887
g2727 = 0042626
g2727 = 0055085
g2729 = 0000275
g2729 = 0015986
g2729 = 0046933
g273 = 0004553
g273 = 0005975
g2730 = 0003677
g2730 = 0005730
g2730 = 0006355
g2730 = 0008134
g2731 = 0003677
g2731 = 0005730
g2731 = 0006355
g2731 = 0008134
g2734 = 0003676
g2734 = 0003723
g2735 = 0003676
g2735 = 0003723
g2736 = 0055085
g2739 = 0005779
g2739 = 0006625
g2739 = 0008022
g2739 = 0008270
g274 = 0016021
g274 = 0022857
g274 = 0055085
g2740 = 0016592
g2741 = 0000030
g2741 = 0006493
g2741 = 0016020
g2744 = 0005096
g2745 = 0004672
g2745 = 0005524
g2745 = 0006468
g2746 = 0003677
g2746 = 0005664
g2746 = 0006260
g2747 = 0005515
g2749 = 0003676
g275 = 0005215
g275 = 0016021
g275 = 0022857
g275 = 0055085
g2750 = 0005515
g2750 = 0018024
g2750 = 0034968
g2750 = 0048188
g2751 = 0003676
g2752 = 0016307
g2752 = 0046488
g2753 = 0005524
g2753 = 0006298
g2753 = 0030983
g2755 = 0001522
g2755 = 0042254
g2756 = 0005524
g2756 = 0008080
g2756 = 0016072
g2756 = 0034470
g2757 = 0005524
g2757 = 0016301
g2759 = 0000981
g2759 = 0003677
g2759 = 0005634
g2759 = 0006351
g2759 = 0006355
g2759 = 0008270
g2761 = 0016021
g2764 = 0005515
g2766 = 0003677
g2766 = 0005634
g2766 = 0006351
g2766 = 0008270
g2769 = 0005515
g2770 = 0016491
g2770 = 0045454
g2771 = 0003714
g2774 = 0001678
g2774 = 0004396
g2774 = 0005524
g2774 = 0005536
g2774 = 0005975
g2774 = 0006096
g2774 = 0016773
g2775 = 0008478
g2775 = 0009443
g2777 = 0003677
g2777 = 0006281
g2781 = 0005515
g2782 = 0004729
g2782 = 0006779
g2782 = 0016491
g2782 = 0055114
g2783 = 0005506
g2783 = 0016226
g2783 = 0051536
g2784 = 0006729
g2784 = 0008124
g2785 = 0006886
g2785 = 0016192
g2785 = 0030131
g2786 = 0005515
g2787 = 0005515
g2788 = 0005672
g2788 = 0006367
g2789 = 0008270
g2792 = 0006464
g2793 = 0016787
g2794 = 0004088
g2794 = 0006207
g2794 = 0006541
g2795 = 0003735
g2795 = 0005622
g2795 = 0005840
g2795 = 0006412
g2796 = 0003676
g2796 = 0005524
g2798 = 0009055
g2798 = 0015035
g2798 = 0045454
g2799 = 0003676
g2799 = 0003723
g28 = 0006355
g280 = 0016491
g280 = 0055114
g2801 = 0005737
g2802 = 0003676
g2802 = 0008270
g2807 = 0005085
g2807 = 0007165
g2807 = 0007264
g2809 = 0016021
g2809 = 0055085
g281 = 0001678
g281 = 0004396
g281 = 0005524
g281 = 0005536
g281 = 0005975
g281 = 0016773
g2811 = 0006979
g2812 = 0016491
g2812 = 0055114
g2813 = 0006367
g2813 = 0043565
g2815 = 0016491
g2815 = 0055114
g2817 = 0007034
g2817 = 0030001
g2818 = 0000228
g2818 = 0006338
g282 = 0016021
g282 = 0055085
g2820 = 0004358
g2820 = 0006526
g2824 = 0005849
g2824 = 0031124
g2828 = 0004672
g2828 = 0005524
g2828 = 0006468
g2829 = 0004073
g2829 = 0006520
g2829 = 0008652
g2829 = 0016620
g2829 = 0046983
g2829 = 0050661
g2829 = 0055114
g283 = 0004342
g283 = 0005975
g283 = 0006044
g2832 = 0016491
g2832 = 0055114
g2835 = 0000160
g2837 = 0004672
g2837 = 0005524
g2837 = 0006468
g2840 = 0004615
g2840 = 0005737
g2840 = 0009298
g2844 = 0008137
g2844 = 0010181
g2844 = 0016651
g2844 = 0051287
g2844 = 0051539
g2844 = 0055114
g2845 = 0004096
g2845 = 0006979
g2845 = 0020037
g2845 = 0055114
g2846 = 0005247
g2846 = 0006821
g2846 = 0016020
g2846 = 0055085
g2847 = 0008121
g2847 = 0016020
g2847 = 0016491
g2847 = 0051537
g2847 = 0055114
g2848 = 0003924
g2848 = 0005525
g2848 = 0005622
g2848 = 0007264
g2849 = 0003924
g2849 = 0005515
g2849 = 0005525
g2849 = 0005622
g2849 = 0006400
g285 = 0004553
g285 = 0005975
g2851 = 0055085
g286 = 0006044
g286 = 0008448
g286 = 0016787
g2860 = 0003824
g2860 = 0046872
g2861 = 0003824
g2861 = 0046872
g2862 = 0003924
g2862 = 0005525
g2863 = 0003824
g2864 = 0046872
g2866 = 0016021
g2866 = 0055085
g2867 = 0016021
g2867 = 0055085
g2869 = 0004672
g2869 = 0004674
g2869 = 0005524
g2869 = 0006468
g2870 = 0005507
g2870 = 0016491
g2870 = 0055114
g2873 = 0004725
g2873 = 0006470
g2873 = 0016311
g2873 = 0016791
g2874 = 0003677
g2874 = 0006355
g2876 = 0016020
g2876 = 0022857
g2876 = 0055085
g2877 = 0003676
g2877 = 0005524
g288 = 0000981
g288 = 0003677
g288 = 0005634
g288 = 0006351
g288 = 0006355
g288 = 0008270
g2880 = 0004672
g2880 = 0005524
g2880 = 0006468
g2881 = 0005524
g2882 = 0005524
g2882 = 0016787
g2883 = 0006364
g2883 = 0008033
g2885 = 0000737
g2885 = 0003677
g2885 = 0003824
g2885 = 0005524
g2885 = 0005694
g2885 = 0006259
g2886 = 0003873
g2886 = 0005524
g2886 = 0006000
g2887 = 0005515
g2888 = 0005515
g2889 = 0003676
g2889 = 0005515
g289 = 0016021
g289 = 0055085
g2891 = 0006904
g2891 = 0016192
g2893 = 0004482
g2893 = 0005634
g2893 = 0006370
g2894 = 0005515
g2894 = 0035091
g2896 = 0016491
g2896 = 0055114
g2897 = 0030008
g2897 = 0048193
g29 = 0046872
g2900 = 0005515
g2901 = 0003951
g2901 = 0016301
g2902 = 0015079
g2902 = 0016020
g2902 = 0071805
g2903 = 0005215
g2903 = 0016020
g2903 = 0016021
g2903 = 0022857
g2903 = 0055085
g2904 = 0000288
g2904 = 0003747
g2904 = 0003924
g2904 = 0005525
g2904 = 0006415
g2907 = 0003676
g2908 = 0005525
g2909 = 0004751
g2909 = 0009052
g2910 = 0003735
g2910 = 0005622
g2910 = 0005840
g2910 = 0006412
g2913 = 0005743
g2913 = 0022857
g2913 = 0055085
g2914 = 0003735
g2914 = 0005840
g2914 = 0006412
g2914 = 0015934
g2917 = 0004672
g2917 = 0005524
g2917 = 0006468
g2918 = 0003824
g2918 = 0003987
g2918 = 0016208
g2918 = 0019427
g2919 = 0048309
g2919 = 0051028
g292 = 0003712
g292 = 0006357
g292 = 0016592
g2921 = 0004329
g2921 = 0005524
g2922 = 0004329
g2922 = 0005524
g2923 = 0022857
g2923 = 0055085
g2924 = 0042578
g2925 = 0042578
g2925 = 0046856
g2926 = 0003677
g2926 = 0003918
g2926 = 0005524
g2926 = 0006265
g2927 = 0003677
g2927 = 0003918
g2927 = 0005524
g2927 = 0006259
g2927 = 0006265
g2928 = 0003677
g2928 = 0003918
g2928 = 0005524
g2928 = 0006265
g293 = 0035091
g2930 = 0004842
g2931 = 0005622
g2931 = 0042254
g2934 = 0004672
g2934 = 0005524
g2934 = 0006468
g2935 = 0000166
g2935 = 0004812
g2935 = 0004820
g2935 = 0005524
g2935 = 0005737
g2935 = 0006418
g2935 = 0006426
g2937 = 0004553
g2937 = 0005618
g2937 = 0005975
g2937 = 0016798
g2937 = 0071555
g2938 = 0005750
g2938 = 0006122
g2939 = 0003877
g2940 = 0004672
g2940 = 0004674
g2940 = 0005524
g2940 = 0006468
g2941 = 0004672
g2941 = 0005524
g2941 = 0006468
g2943 = 0005515
g2945 = 0003676
g2945 = 0008270
g2946 = 0003676
g2946 = 0015074
g2947 = 0008641
g2949 = 0004846
g2949 = 0006144
g2949 = 0055114
g295 = 0003824
g295 = 0005730
g295 = 0042254
g2951 = 0003676
g2953 = 0005634
g2953 = 0006260
g2953 = 0006281
g2953 = 0017108
g2953 = 0033557
g2955 = 0003677
g2955 = 0003678
g2955 = 0005524
g2955 = 0006260
g2955 = 0006270
g2955 = 0042555
g2956 = 0000276
g2956 = 0015078
g2956 = 0015986
g2957 = 0003676
g2957 = 0005524
g2958 = 0004525
g2958 = 0006396
g296 = 0005669
g296 = 0006352
g2961 = 0006355
g2961 = 0008270
g2961 = 0043565
g2962 = 0015078
g2962 = 0015991
g2962 = 0033180
g2964 = 0016791
g2966 = 0048037
g2968 = 0005199
g2968 = 0005618
g2970 = 0003824
g2973 = 0051260
g2974 = 0003735
g2974 = 0005622
g2974 = 0005840
g2974 = 0006412
g2979 = 0000398
g2979 = 0005681
g2980 = 0005515
g2981 = 0005515
g2982 = 0005515
g2984 = 0003677
g2985 = 0005743
g2986 = 0000413
g2986 = 0003755
g2986 = 0006457
g2991 = 0005515
g2992 = 0003777
g2992 = 0005524
g2992 = 0007018
g2992 = 0008017
g2995 = 0003824
g2995 = 0005506
g2995 = 0006537
g2995 = 0006807
g2995 = 0010181
g2995 = 0015930
g2995 = 0016040
g2995 = 0016491
g2995 = 0016638
g2995 = 0016639
g2995 = 0050660
g2995 = 0051536
g2995 = 0055114
g2996 = 0005515
g2997 = 0004379
g2997 = 0006499
g2998 = 0016020
g2999 = 0003676
g30 = 0003735
g30 = 0005622
g30 = 0005840
g30 = 0006412
g3002 = 0003677
g3003 = 0005730
g3003 = 0008168
g3006 = 0003824
g3006 = 0004474
g3006 = 0006097
g3009 = 0008033
g301 = 0004325
g301 = 0006783
g3010 = 0003676
g3010 = 0005515
g3010 = 0006396
g3012 = 0008270
g3013 = 0004672
g3013 = 0004674
g3013 = 0005524
g3013 = 0006468
g3014 = 0004672
g3014 = 0005524
g3014 = 0006468
g3016 = 0000077
g3016 = 0004672
g3016 = 0004694
g3016 = 0004843
g3016 = 0005515
g3016 = 0005524
g3016 = 0005622
g3016 = 0006468
g3016 = 0006511
g3016 = 0010998
g3017 = 0006506
g3017 = 0016021
g3017 = 0016746
g302 = 0004325
g302 = 0006783
g3020 = 0005524
g3022 = 0005515
g3022 = 0008270
g3024 = 0006694
g3024 = 0008168
g3025 = 0004190
g3025 = 0006508
g3028 = 0005515
g3029 = 0006511
g303 = 0007005
g303 = 0008289
g303 = 0032865
g303 = 0045040
g3030 = 0005515
g3030 = 0005737
g3030 = 0006886
g3030 = 0007033
g3031 = 0007059
g3031 = 0051382
g3032 = 0003676
g3033 = 0003676
g3034 = 0008168
g3035 = 0008033
g3036 = 0005215
g3036 = 0016020
g3036 = 0022857
g3036 = 0055085
g3038 = 0005524
g3039 = 0005215
g3039 = 0016020
g3039 = 0016021
g3039 = 0022857
g3039 = 0055085
g3040 = 0004402
g3040 = 0006355
g3040 = 0016573
g3041 = 0003676
g3041 = 0004386
g3041 = 0005524
g3043 = 0003676
g3043 = 0015074
g3047 = 0003677
g3047 = 0005634
g3047 = 0006351
g3047 = 0008270
g3048 = 0016787
g3049 = 0016021
g3049 = 0055085
g305 = 0001678
g305 = 0004396
g305 = 0005524
g305 = 0005536
g305 = 0005975
g305 = 0016773
g3052 = 0004185
g3052 = 0006508
g3054 = 0006886
g3054 = 0015031
g3054 = 0016192
g3054 = 0030117
g3055 = 0016021
g3055 = 0055085
g3057 = 0016021
g3057 = 0055085
g3058 = 0003677
g3058 = 0005634
g3058 = 0006351
g3058 = 0008270
g306 = 0000334
g306 = 0005506
g306 = 0055114
g3060 = 0006886
g3060 = 0015031
g3060 = 0016192
g3060 = 0030117
g3060 = 0030276
g3061 = 0003676
g3061 = 0005524
g3062 = 0003676
g3062 = 0003723
g3062 = 0003743
g3066 = 0003824
g3066 = 0046872
g3068 = 0007165
g3068 = 0043087
g307 = 0004488
g307 = 0055114
g3071 = 0005515
g3072 = 0003824
g3072 = 0016791
g3074 = 0006886
g3074 = 0016192
g3074 = 0030117
g3075 = 0005198
g3075 = 0006886
g3075 = 0016192
g3075 = 0030117
g3075 = 0030126
g3076 = 0006886
g3076 = 0016192
g3076 = 0030117
g308 = 0003824
g308 = 0004592
g308 = 0009058
g308 = 0015940
g3080 = 0005515
g3084 = 0005960
g3084 = 0019464
g3085 = 0004114
g3085 = 0007165
g3085 = 0008081
g3086 = 0005515
g3087 = 0003779
g3087 = 0005622
g3089 = 0007165
g3089 = 0043087
g309 = 0004386
g3094 = 0003676
g3095 = 0005525
g3096 = 0005507
g3096 = 0005743
g3096 = 0006825
g3096 = 0006878
g3096 = 0008535
g3098 = 0000287
g3098 = 0003824
g3098 = 0004743
g3098 = 0006096
g3098 = 0030955
g3099 = 0005515
g31 = 0003700
g31 = 0006355
g3101 = 0003824
g3101 = 0009058
g3101 = 0030170
g3102 = 0005515
g3102 = 0006355
g3103 = 0046872
g3104 = 0003735
g3104 = 0005622
g3104 = 0005840
g3104 = 0006412
g3106 = 0003676
g3108 = 0005634
g3108 = 0006260
g3109 = 0005675
g3109 = 0006289
g3109 = 0045737
g3109 = 0061575
g311 = 0003723
g311 = 0004809
g311 = 0008033
g3111 = 0003993
g3111 = 0004725
g3111 = 0004726
g3111 = 0005737
g3111 = 0006470
g3112 = 0005634
g3112 = 0006355
g3113 = 0003824
g3116 = 0006807
g3117 = 0016491
g3117 = 0055114
g3123 = 0031204
g3123 = 0031207
g3124 = 0005515
g3125 = 0016021
g3125 = 0055085
g3127 = 0003743
g3127 = 0005737
g3127 = 0005852
g3128 = 0003824
g3128 = 0016491
g3128 = 0050660
g3128 = 0055114
g3128 = 0071949
g3130 = 0005515
g3131 = 0005515
g3131 = 0006352
g3131 = 0046982
g3132 = 0003824
g3134 = 0003712
g3134 = 0006357
g3134 = 0016592
g3135 = 0005747
g3135 = 0022904
g3137 = 0000175
g3137 = 0003676
g3138 = 0003700
g3138 = 0006355
g3140 = 0005515
g3140 = 0016226
g3140 = 0097361
g3143 = 0000166
g3143 = 0004812
g3143 = 0004830
g3143 = 0005524
g3143 = 0006418
g3143 = 0006436
g3144 = 0005515
g3144 = 0006355
g3145 = 0005956
g3145 = 0019887
g3146 = 0004788
g3146 = 0005524
g3146 = 0006772
g3146 = 0009229
g3146 = 0030975
g3149 = 0000981
g3149 = 0005634
g3149 = 0006355
g3149 = 0008270
g3150 = 0003924
g3150 = 0005200
g3150 = 0005525
g3150 = 0005874
g3150 = 0007017
g3151 = 0003824
g3151 = 0005975
g3151 = 0030246
g3157 = 0003924
g3157 = 0005525
g3159 = 0006396
g3159 = 0008173
g316 = 0046983
g3162 = 0003824
g3162 = 0004332
g3162 = 0005975
g3162 = 0006096
g3162 = 0008270
g3162 = 0016832
g3163 = 0003712
g3163 = 0006357
g3163 = 0016592
g3165 = 0003824
g3165 = 0016874
g3165 = 0016884
g3167 = 0003824
g3167 = 0050662
g3168 = 0005524
g3168 = 0005737
g3168 = 0016787
g3168 = 0030163
g3169 = 0016757
g3170 = 0005199
g3170 = 0005618
g3172 = 0003676
g3174 = 0005515
g3175 = 0006886
g3175 = 0008536
g3176 = 0016787
g3176 = 0016810
g3176 = 0016812
g3176 = 0016888
g3177 = 0005524
g3177 = 0006298
g3177 = 0030983
g318 = 0005747
g318 = 0006120
g3180 = 0003723
g3180 = 0006364
g3180 = 0008168
g3183 = 0000139
g3183 = 0015165
g3183 = 0016021
g3183 = 0090481
g3185 = 0004672
g3185 = 0005524
g3185 = 0006468
g3187 = 0005086
g3187 = 0032012
g3188 = 0003824
g3188 = 0004590
g3188 = 0006207
g3188 = 0044205
g3191 = 0004842
g3191 = 0008270
g3191 = 0016567
g3192 = 0016779
g3193 = 0004175
g3193 = 0004298
g3193 = 0005839
g3193 = 0006511
g3193 = 0019773
g3193 = 0051603
g3194 = 0004177
g3194 = 0006508
g3194 = 0008270
g3196 = 0016798
g3199 = 0019441
g3199 = 0020037
g3199 = 0046872
g3200 = 0004402
g3200 = 0006355
g3200 = 0016573
g3201 = 0004402
g3201 = 0006355
g3201 = 0016573
g3202 = 0019211
g3203 = 0016020
g3203 = 0022857
g3203 = 0055085
g3204 = 0000220
g3204 = 0015078
g3204 = 0015991
g3204 = 0033179
g3206 = 0003676
g3207 = 0004109
g3207 = 0006779
g3207 = 0055114
g3209 = 0004252
g3209 = 0016021
g321 = 0016021
g321 = 0016192
g3210 = 0005524
g3210 = 0016020
g3210 = 0016887
g3211 = 0008168
g3212 = 0000104
g3212 = 0055114
g3214 = 0009058
g3214 = 0016779
g3215 = 0005524
g3215 = 0006298
g3215 = 0030983
g3217 = 0009055
g3217 = 0015035
g3217 = 0045454
g3218 = 0003677
g3219 = 0004014
g3219 = 0006597
g3219 = 0008295
g3221 = 0022857
g3221 = 0055085
g3226 = 0000166
g3226 = 0002161
g3226 = 0004812
g3226 = 0004832
g3226 = 0005524
g3226 = 0006418
g3226 = 0006438
g3229 = 0004672
g3229 = 0004674
g3229 = 0005524
g3229 = 0006468
g323 = 0003676
g323 = 0008168
g323 = 0032259
g3231 = 0003743
g3231 = 0005737
g3231 = 0005852
g3232 = 0004175
g3232 = 0004298
g3232 = 0005839
g3232 = 0051603
g3233 = 0004402
g3233 = 0005634
g3233 = 0006355
g3233 = 0010484
g3233 = 0016573
g3233 = 0043618
g3234 = 0003924
g3234 = 0005525
g3235 = 0004518
g3235 = 0006281
g3236 = 0006511
g3236 = 0008270
g3236 = 0016579
g3236 = 0036459
g3237 = 0005515
g3237 = 0006511
g3237 = 0016579
g3237 = 0036459
g3241 = 0005515
g3242 = 0009228
g3244 = 0005515
g3247 = 0003854
g3247 = 0006694
g3247 = 0016616
g3247 = 0055114
g3248 = 0003824
g3248 = 0004056
g3248 = 0042450
g3249 = 0046872
g325 = 0016787
g3250 = 0003676
g3254 = 0003676
g3254 = 0003677
g3254 = 0005664
g3254 = 0006260
g3254 = 0016746
g3256 = 0005780
g3256 = 0045033
g3257 = 0003712
g3257 = 0006357
g3257 = 0016592
g3258 = 0005741
g3258 = 0008320
g3258 = 0030150
g3258 = 0055085
g3259 = 0046982
g3260 = 0004721
g3260 = 0005634
g3261 = 0003824
g3261 = 0009058
g3261 = 0030170
g3262 = 0004190
g3262 = 0006508
g3264 = 0005975
g3264 = 0016868
g3264 = 0071704
g327 = 0005509
g327 = 0005515
g3270 = 0004672
g3270 = 0005524
g3270 = 0006468
g3271 = 0005509
g3271 = 0005515
g3273 = 0008289
g3277 = 0008168
g328 = 0005515
g3291 = 0000030
g3291 = 0006486
g3291 = 0016020
g3292 = 0000030
g3292 = 0006486
g3292 = 0016020
g3293 = 0006367
g3297 = 0000030
g3297 = 0006486
g3297 = 0016020
g3298 = 0006367
g33 = 0008863
g33 = 0016616
g33 = 0051287
g33 = 0055114
g330 = 0015031
g3300 = 0005743
g3300 = 0005750
g3300 = 0006122
g3302 = 0008270
g3304 = 0008270
g3308 = 0003676
g3308 = 0005524
g3309 = 0004553
g3309 = 0005618
g3309 = 0005975
g3309 = 0016798
g3309 = 0071555
g331 = 0000276
g331 = 0015078
g331 = 0015986
g3310 = 0016020
g3312 = 0006486
g3312 = 0016757
g3314 = 0008289
g3315 = 0002098
g3315 = 0006865
g3315 = 0016020
g3315 = 0016021
g3315 = 0033588
g3315 = 0055085
g3317 = 0003677
g3317 = 0003697
g3317 = 0003824
g3317 = 0004518
g3317 = 0004519
g3317 = 0005634
g3317 = 0006281
g3317 = 0006289
g3317 = 0016788
g3319 = 0003824
g3319 = 0009058
g3320 = 0006886
g3320 = 0016192
g3320 = 0030117
g3325 = 0003824
g3325 = 0004421
g3325 = 0008299
g3326 = 0005783
g3326 = 0006458
g333 = 0003712
g333 = 0006357
g333 = 0016592
g3330 = 0005515
g3331 = 0006355
g3333 = 0016491
g3333 = 0055114
g3334 = 0003824
g3337 = 0003735
g3337 = 0005622
g3337 = 0005840
g3337 = 0006412
g3337 = 0022625
g3339 = 0003700
g3339 = 0006355
g334 = 0022857
g334 = 0055085
g3341 = 0005215
g3341 = 0016020
g3341 = 0016021
g3341 = 0022857
g3341 = 0055085
g3342 = 0000287
g3342 = 0030976
g3344 = 0003676
g3348 = 0003735
g3348 = 0005622
g3348 = 0005840
g3348 = 0006414
g3349 = 0031511
g335 = 0003735
g335 = 0005622
g335 = 0005840
g335 = 0006412
g3351 = 0003824
g3351 = 0030170
g3352 = 0005515
g3353 = 0002143
g3353 = 0004792
g3353 = 0005829
g3353 = 0008641
g3355 = 0005634
g3357 = 0004674
g3357 = 0005524
g3359 = 0003700
g3359 = 0005634
g3359 = 0006355
g3359 = 0043565
g336 = 0003723
g336 = 0003735
g336 = 0005622
g336 = 0006412
g336 = 0015935
g336 = 0019843
g3360 = 0005524
g3360 = 0034551
g3362 = 0016579
g3362 = 0036459
g3363 = 0003824
g3363 = 0030170
g3364 = 0070273
g3365 = 0003779
g3366 = 0006368
g3366 = 0016570
g3366 = 0016593
g3371 = 0005524
g3372 = 0004222
g3372 = 0005524
g3372 = 0006508
g3374 = 0016255
g3374 = 0042765
g3375 = 0005524
g3375 = 0016020
g3375 = 0016887
g3377 = 0016491
g3377 = 0055114
g338 = 0000030
g3380 = 0003746
g3380 = 0003924
g3380 = 0005525
g3380 = 0006414
g3382 = 0006855
g3382 = 0015238
g3382 = 0015297
g3382 = 0016020
g3382 = 0055085
g3383 = 0006886
g3383 = 0046872
g3386 = 0000774
g3386 = 0005783
g3388 = 0003735
g3388 = 0005622
g3388 = 0005840
g3388 = 0006412
g339 = 0003824
g339 = 0004410
g339 = 0019752
g339 = 0019878
g339 = 0046912
g3390 = 0000166
g3390 = 0000287
g3390 = 0003723
g3390 = 0004826
g3390 = 0005524
g3390 = 0005737
g3390 = 0006432
g3391 = 0003924
g3391 = 0005525
g3392 = 0005576
g3392 = 0005975
g3392 = 0030248
g3398 = 0005515
g34 = 0005681
g34 = 0008380
g3400 = 0003723
g3402 = 0006355
g3402 = 0008270
g3402 = 0043565
g3403 = 0003777
g3403 = 0005524
g3403 = 0007018
g3403 = 0008017
g3406 = 0006644
g3406 = 0016746
g3407 = 0003743
g3407 = 0006413
g341 = 0005634
g3412 = 0003677
g3413 = 0006812
g3413 = 0008324
g3413 = 0016021
g3413 = 0055085
g3414 = 0016020
g3414 = 0055085
g3418 = 0005515
g3419 = 0003824
g3419 = 0005965
g3419 = 0018343
g3420 = 0004198
g3420 = 0005622
g3420 = 0006508
g3422 = 0005789
g3422 = 0006506
g3429 = 0051287
g3429 = 0055114
g343 = 0004842
g343 = 0005680
g3430 = 0003824
g3430 = 0006260
g3430 = 0008998
g3430 = 0016491
g3430 = 0051536
g3430 = 0055114
g3431 = 0006508
g3431 = 0008233
g3432 = 0003824
g3432 = 0016787
g3433 = 0016021
g3433 = 0055085
g3436 = 0016020
g3436 = 0022857
g3436 = 0055085
g3437 = 0016020
g3437 = 0022857
g3437 = 0055085
g3439 = 0003677
g3439 = 0005634
g3439 = 0006351
g3439 = 0008270
g344 = 0003723
g344 = 0004349
g344 = 0005737
g344 = 0006561
g3440 = 0000981
g3440 = 0003677
g3440 = 0005634
g3440 = 0006351
g3440 = 0006355
g3440 = 0008270
g3441 = 0016491
g3441 = 0019825
g3441 = 0020037
g3441 = 0055114
g3444 = 0016021
g3444 = 0022857
g3444 = 0055085
g3447 = 0003676
g3447 = 0015074
g3453 = 0003676
g3455 = 0003676
g3462 = 0000166
g3462 = 0004812
g3462 = 0005524
g3462 = 0006418
g3463 = 0000166
g3463 = 0002161
g3463 = 0004812
g3463 = 0004832
g3463 = 0005524
g3463 = 0006418
g3463 = 0006438
g3466 = 0015267
g3466 = 0016020
g3466 = 0055085
g3468 = 0015267
g3468 = 0016020
g3468 = 0055085
g3469 = 0016209
g3469 = 0016491
g3469 = 0045454
g3469 = 0055114
g3471 = 0003723
g3471 = 0003735
g3471 = 0006412
g3471 = 0015935
g3473 = 0016021
g3473 = 0055085
g3474 = 0000981
g3474 = 0005634
g3474 = 0006355
g3474 = 0008270
g3476 = 0003924
g3476 = 0005525
g3477 = 0035556
g3481 = 0003677
g3481 = 0003887
g3481 = 0005760
g3481 = 0006260
g3482 = 0015991
g3482 = 0033178
g3482 = 0046961
g3484 = 0003899
g3484 = 0006351
g3485 = 0000278
g3485 = 0000775
g3485 = 0005634
g3487 = 0005634
g3488 = 0003735
g3488 = 0005840
g3488 = 0006412
g3488 = 0015935
g3489 = 0005515
g3494 = 0003677
g3494 = 0003899
g3494 = 0006351
g3494 = 0046983
g3495 = 0000105
g3495 = 0003824
g3495 = 0003949
g3498 = 0005515
g3499 = 0005515
g35 = 0006367
g350 = 0000166
g350 = 0004812
g350 = 0004818
g350 = 0005524
g350 = 0005737
g350 = 0006412
g350 = 0006418
g350 = 0006424
g350 = 0043039
g3502 = 0005515
g3504 = 0000166
g3504 = 0016021
g3505 = 0003676
g3505 = 0003677
g3505 = 0005634
g3505 = 0006260
g3505 = 0006281
g3505 = 0006310
g3507 = 0016787
g3507 = 0070006
g3508 = 0005198
g3508 = 0051536
g3508 = 0097428
g3509 = 0005524
g3509 = 0016021
g3509 = 0016887
g3509 = 0042626
g3509 = 0055085
g3512 = 0009058
g3513 = 0005515
g3514 = 0016021
g3516 = 0005515
g3519 = 0003735
g3519 = 0005622
g3519 = 0005840
g3519 = 0006412
g3519 = 0008097
g3522 = 0004402
g3522 = 0006355
g3522 = 0016573
g3524 = 0003677
g3525 = 0016788
g3525 = 0016888
g3526 = 0003824
g3526 = 0043169
g3528 = 0004045
g353 = 0003677
g3530 = 0003871
g3530 = 0008270
g3530 = 0008652
g3530 = 0009086
g3531 = 0005515
g3532 = 0000162
g3532 = 0004049
g3532 = 0009058
g3533 = 0016021
g3533 = 0055085
g3535 = 0003824
g3535 = 0030151
g3535 = 0030170
g3537 = 0016021
g3537 = 0055085
g3538 = 0006520
g3538 = 0030170
g354 = 0006886
g354 = 0008536
g3541 = 0005515
g3542 = 0003735
g3542 = 0005622
g3542 = 0005840
g3542 = 0006412
g3545 = 0005515
g3545 = 0005737
g3546 = 0007165
g3547 = 0008641
g3547 = 0016881
g3547 = 0016925
g3547 = 0019948
g3548 = 0016740
g355 = 0003676
g355 = 0046872
g3550 = 0003712
g3550 = 0006357
g3550 = 0016592
g3551 = 0004672
g3551 = 0005524
g3551 = 0006468
g3552 = 0005975
g3552 = 0016773
g3555 = 0004478
g3555 = 0005524
g3555 = 0006556
g3556 = 0005515
g3557 = 0003735
g3557 = 0005622
g3557 = 0005840
g3557 = 0006412
g3558 = 0000077
g3559 = 0000077
g356 = 0031965
g356 = 0055088
g3560 = 0008168
g3562 = 0006725
g3562 = 0008198
g3562 = 0008270
g3562 = 0016491
g3562 = 0016701
g3562 = 0055114
g3563 = 0006725
g3563 = 0008198
g3563 = 0008270
g3563 = 0016491
g3563 = 0016701
g3563 = 0055114
g3566 = 0003676
g3566 = 0003723
g3570 = 0004672
g3570 = 0005524
g3570 = 0006468
g3571 = 0000276
g3571 = 0015986
g3572 = 0003924
g3572 = 0005525
g3572 = 0006913
g3574 = 0005515
g3575 = 0005524
g3577 = 0003723
g3577 = 0003746
g3577 = 0006452
g3577 = 0043022
g3577 = 0045901
g3577 = 0045905
g3578 = 0015031
g3579 = 0016579
g3579 = 0036459
g358 = 0005215
g358 = 0016020
g358 = 0016021
g358 = 0022857
g358 = 0055085
g3580 = 0003735
g3580 = 0005840
g3580 = 0006412
g3581 = 0004672
g3581 = 0005524
g3581 = 0006468
g3584 = 0004792
g3585 = 0003924
g3585 = 0005525
g3585 = 0006614
g3585 = 0008312
g3585 = 0048500
g3586 = 0016192
g3586 = 0035658
g3587 = 0000742
g3587 = 0048288
g3588 = 0003676
g359 = 0003676
g3590 = 0003712
g3590 = 0006357
g3590 = 0016592
g3592 = 0003676
g3594 = 0000220
g3594 = 0015078
g3594 = 0015991
g3594 = 0033179
g3599 = 0003676
g3599 = 0016787
g3599 = 0046872
g360 = 0003676
g3601 = 0004768
g3601 = 0006629
g3601 = 0006636
g3601 = 0016021
g3601 = 0016717
g3601 = 0020037
g3601 = 0055114
g3603 = 0016301
g3604 = 0003676
g3605 = 0003824
g3605 = 0004802
g3606 = 0005096
g3607 = 0003676
g3607 = 0005515
g3607 = 0005634
g3608 = 0005515
g361 = 0000124
g361 = 0003712
g3610 = 0016020
g3610 = 0022857
g3610 = 0055085
g3612 = 0000408
g3612 = 0002949
g3613 = 0005876
g3613 = 0008608
g3613 = 0042729
g3614 = 0005515
g3615 = 0005524
g3615 = 0006457
g3615 = 0051082
g3617 = 0016787
g362 = 0000290
g362 = 0008047
g362 = 0043085
g3622 = 0016757
g3623 = 0005815
g3625 = 0004512
g3625 = 0006021
g3625 = 0008654
g3626 = 0004512
g3626 = 0006021
g3626 = 0008654
g3627 = 0015078
g3627 = 0015991
g3627 = 0033177
g3627 = 0033179
g3628 = 0003723
g3628 = 0005730
g3628 = 0042254
g3628 = 1990904
g363 = 0004176
g363 = 0004252
g363 = 0005524
g363 = 0006508
g363 = 0006515
g3631 = 0005515
g3632 = 0016020
g3632 = 0022857
g3632 = 0055085
g3633 = 0008199
g3633 = 0016226
g3634 = 0005524
g3634 = 0016887
g3635 = 0003684
g3635 = 0003824
g3635 = 0006281
g3635 = 0006284
g3635 = 0006289
g3635 = 0008534
g3638 = 0006629
g364 = 0003824
g364 = 0004333
g364 = 0006099
g364 = 0006106
g364 = 0016829
g364 = 0045239
g3641 = 0005515
g3642 = 0005515
g3644 = 0008677
g3644 = 0015940
g3644 = 0016491
g3644 = 0055114
g3646 = 0005085
g3646 = 0007264
g3647 = 0003994
g3647 = 0006099
g3647 = 0051539
g3648 = 0005524
g3648 = 0019538
g3649 = 0042256
g3649 = 0043022
g3650 = 0016301
g3651 = 0003676
g3652 = 0004149
g3652 = 0006099
g3652 = 0016746
g3652 = 0045252
g3653 = 0000902
g3653 = 0003779
g3653 = 0007010
g3655 = 0003723
g3655 = 0006364
g3655 = 0008168
g3655 = 0008757
g3656 = 0030488
g3656 = 0031515
g3657 = 0003676
g3657 = 0006479
g3657 = 0008168
g3657 = 0008276
g3657 = 0032259
g3658 = 0003723
g3658 = 0005622
g3658 = 0019843
g366 = 0003676
g366 = 0008270
g3660 = 0003735
g3660 = 0006412
g3660 = 0015934
g3661 = 0005515
g3662 = 0004672
g3662 = 0005524
g3662 = 0006468
g3664 = 0005515
g367 = 0005524
g367 = 0016887
g3674 = 0016020
g3674 = 0016192
g3675 = 0003676
g3675 = 0005524
g3676 = 0000045
g3676 = 0005737
g368 = 0005524
g368 = 0016887
g3681 = 0000981
g3681 = 0005634
g3681 = 0006355
g3681 = 0008270
g3682 = 0006511
g3683 = 0000166
g3683 = 0006812
g3683 = 0016021
g3683 = 0016887
g3684 = 0003676
g3684 = 0015074
g3685 = 0003924
g3685 = 0005525
g3685 = 0007165
g3685 = 0016020
g3686 = 0000049
g3687 = 0005515
g3688 = 0004057
g3688 = 0016598
g369 = 0003723
g369 = 0004540
g3690 = 0002098
g3690 = 0033588
g3691 = 0005525
g3692 = 0016021
g3693 = 0004553
g3693 = 0005975
g3694 = 0003676
g3695 = 0044237
g3696 = 0003924
g3696 = 0005525
g3696 = 0005739
g3696 = 0032790
g3698 = 0005524
g37 = 0016021
g370 = 0005515
g3701 = 0003824
g3701 = 0009058
g3702 = 0003723
g3708 = 0003700
g3708 = 0006355
g3711 = 0003677
g3711 = 0003899
g3711 = 0005634
g3711 = 0006351
g3713 = 0004864
g3713 = 0009966
g3713 = 0043666
g3715 = 0006807
g3716 = 0005739
g3716 = 0016491
g3716 = 0055114
g3718 = 0004175
g3718 = 0004298
g3718 = 0005839
g3718 = 0051603
g372 = 0008237
g372 = 0008270
g3722 = 0000150
g3722 = 0000166
g3722 = 0000724
g3722 = 0003677
g3722 = 0003690
g3722 = 0003697
g3722 = 0005524
g3722 = 0006259
g3722 = 0006281
g3722 = 0008094
g3722 = 1990426
g3723 = 0000981
g3723 = 0003677
g3723 = 0005634
g3723 = 0006351
g3723 = 0006355
g3723 = 0008270
g3724 = 0016209
g3724 = 0016491
g3724 = 0045454
g3724 = 0051920
g3724 = 0055114
g3726 = 0016491
g3727 = 0004672
g3727 = 0005524
g3727 = 0006468
g373 = 0009116
g3730 = 0005524
g3730 = 0006807
g3730 = 0046872
g3731 = 0005524
g3731 = 0046872
g3732 = 0001664
g3732 = 0003924
g3732 = 0005525
g3732 = 0005834
g3732 = 0007165
g3732 = 0007186
g3732 = 0019001
g3732 = 0031683
g3737 = 0005506
g3737 = 0016705
g3737 = 0020037
g3737 = 0055114
g3738 = 0004170
g3738 = 0046080
g3739 = 0008612
g3740 = 0008137
g3740 = 0009055
g3740 = 0016020
g3741 = 0004455
g3741 = 0009082
g3741 = 0016491
g3741 = 0055114
g3742 = 0016209
g3742 = 0016491
g3742 = 0045454
g3742 = 0051920
g3742 = 0055114
g375 = 0003700
g375 = 0006355
g375 = 0043565
g3751 = 0043529
g3751 = 0071816
g3752 = 0005956
g3752 = 0019887
g3753 = 0004579
g3753 = 0008250
g3753 = 0016021
g3754 = 0016791
g3755 = 0005743
g3755 = 0009060
g3755 = 0033617
g3758 = 0003676
g3758 = 0015074
g3759 = 0042407
g3759 = 0061617
g376 = 0004842
g3760 = 0000166
g3760 = 0001882
g3760 = 0003676
g3760 = 0003677
g3760 = 0003887
g3760 = 0006260
g3761 = 0005484
g3761 = 0006886
g3761 = 0016020
g3761 = 0016192
g3763 = 0004725
g3763 = 0006470
g3763 = 0008138
g3763 = 0016311
g3766 = 0043015
g3768 = 0008654
g3768 = 0016020
g3768 = 0016780
g3769 = 0005741
g3769 = 0006886
g377 = 0006535
g3770 = 0005524
g3770 = 0006270
g3770 = 0051301
g3771 = 0003677
g3774 = 0008168
g3775 = 0000287
g3775 = 0016616
g3775 = 0051287
g3775 = 0055114
g3776 = 0009916
g3776 = 0055114
g3779 = 0008270
g3780 = 0004672
g3780 = 0005524
g3780 = 0006468
g3781 = 0005515
g3782 = 0000126
g3782 = 0000995
g3782 = 0003677
g3782 = 0006383
g3783 = 0017176
g3784 = 0004553
g3784 = 0005975
g3785 = 0003676
g3785 = 0003723
g3785 = 0003743
g3785 = 0005515
g3785 = 0005852
g3785 = 0006413
g3785 = 0031369
g3786 = 0005507
g3786 = 0008131
g3786 = 0009308
g3786 = 0048038
g3786 = 0055114
g3788 = 0015986
g3788 = 0045261
g3788 = 0046933
g3791 = 0004222
g3791 = 0005524
g3791 = 0006508
g3792 = 0004222
g3792 = 0005524
g3792 = 0006508
g3794 = 0009055
g3794 = 0020037
g3795 = 0005515
g3796 = 0005515
g3797 = 0006629
g3799 = 0003746
g3799 = 0005853
g3799 = 0006414
g38 = 0003735
g38 = 0005622
g38 = 0005840
g38 = 0006412
g38 = 0019843
g3800 = 0000228
g3800 = 0006338
g3804 = 0005524
g3804 = 0016887
g3805 = 0005524
g3805 = 0016887
g3806 = 0005524
g3806 = 0016021
g3806 = 0042626
g3806 = 0055085
g3807 = 0000981
g3807 = 0005634
g3807 = 0006355
g3807 = 0008270
g3808 = 0016740
g3809 = 0016787
g381 = 0005515
g381 = 0016301
g3811 = 0003824
g3813 = 0000079
g3813 = 0019901
g3814 = 0000786
g3814 = 0003677
g3814 = 0005634
g3814 = 0006334
g3814 = 0006352
g3814 = 0046982
g3815 = 0000786
g3815 = 0003677
g3815 = 0046982
g3816 = 0003676
g3816 = 0008270
g3817 = 0005515
g3818 = 0005515
g3819 = 0016746
g382 = 0005515
g382 = 0016301
g382 = 0044877
g3820 = 0047429
g3821 = 0003676
g3822 = 0020037
g3824 = 0004497
g3824 = 0005506
g3824 = 0016705
g3824 = 0020037
g3824 = 0055114
g3825 = 0010181
g3825 = 0016491
g3825 = 0020037
g3825 = 0051536
g3825 = 0055114
g3826 = 0016021
g3826 = 0055085
g383 = 0003824
g383 = 0004801
g383 = 0005737
g383 = 0005975
g383 = 0006098
g3831 = 0003676
g3835 = 0003676
g3836 = 0005634
g3836 = 0042254
g3840 = 0005524
g3844 = 0005777
g3845 = 0015031
g3845 = 0030906
g3845 = 0042147
g3846 = 0008113
g3846 = 0055114
g3849 = 0003676
g3849 = 0004523
g3849 = 0016070
g3852 = 0003677
g3852 = 0003917
g3852 = 0005694
g3852 = 0006265
g3853 = 0004672
g3853 = 0005515
g3853 = 0005524
g3853 = 0006468
g3854 = 0001055
g3854 = 0003677
g3854 = 0003899
g3854 = 0005665
g3854 = 0006351
g3854 = 0006366
g3854 = 0046983
g3855 = 0006355
g3857 = 0000166
g3857 = 0008553
g3857 = 0016021
g3857 = 0120029
g3860 = 0005515
g3861 = 0000981
g3861 = 0003677
g3861 = 0005634
g3861 = 0006351
g3861 = 0006355
g3861 = 0008270
g3862 = 0016491
g3862 = 0055114
g3863 = 0005515
g3864 = 0004672
g3864 = 0005515
g3864 = 0005524
g3864 = 0006468
g3865 = 0000906
g3865 = 0009231
g3865 = 0009349
g3866 = 0003676
g3867 = 0003723
g3867 = 0004540
g3869 = 0005515
g387 = 0009055
g387 = 0050660
g3870 = 0003676
g3872 = 0000166
g3872 = 0002161
g3872 = 0004812
g3872 = 0004823
g3872 = 0005524
g3872 = 0006418
g3872 = 0006429
g3874 = 0045145
g3878 = 0005524
g3878 = 0005737
g3878 = 0016787
g3878 = 0030163
g388 = 0000156
g388 = 0000160
g388 = 0003700
g388 = 0005634
g388 = 0006355
g388 = 0043565
g3881 = 0003676
g3882 = 0003824
g3882 = 0010181
g3882 = 0016491
g3882 = 0055114
g3883 = 0004842
g3884 = 0000166
g3884 = 0003676
g3884 = 0003677
g3884 = 0003887
g3887 = 0006099
g3887 = 0009055
g3887 = 0016491
g3887 = 0051536
g3887 = 0051537
g3887 = 0055114
g3890 = 0016491
g3890 = 0055114
g3891 = 0005524
g3894 = 0003677
g3894 = 0005524
g3896 = 0005524
g3896 = 0005634
g3896 = 0006355
g3897 = 0005515
g3897 = 0042393
g39 = 0005779
g39 = 0016559
g3903 = 0016021
g3903 = 0032977
g3905 = 0003676
g3907 = 0005622
g3907 = 0042254
g3908 = 0006400
g3908 = 0008176
g3909 = 0005215
g3909 = 0016020
g3909 = 0016021
g3909 = 0022857
g3909 = 0055085
g391 = 0009055
g391 = 0015035
g391 = 0015036
g391 = 0045454
g3910 = 0043087
g3910 = 0048193
g3911 = 0016787
g3913 = 0004672
g3913 = 0005515
g3913 = 0005524
g3913 = 0006468
g3916 = 0005515
g3916 = 0006886
g3916 = 0016192
g3917 = 0007165
g3918 = 0000981
g3918 = 0005634
g3918 = 0006355
g3918 = 0008270
g3920 = 0004407
g3920 = 0016575
g3923 = 0005525
g3926 = 0000030
g3926 = 0006486
g3926 = 0016020
g3927 = 0006812
g3927 = 0008324
g3927 = 0016021
g3927 = 0055085
g3929 = 0003723
g393 = 0005515
g3930 = 0016020
g3930 = 0016628
g3930 = 0055114
g3931 = 0004298
g3931 = 0005839
g3931 = 0051603
g3933 = 0005669
g3933 = 0006367
g3936 = 0000079
g3936 = 0019901
g3938 = 0003676
g3938 = 0005524
g394 = 0005515
g3940 = 0042147
g3942 = 0006855
g3942 = 0015238
g3942 = 0015297
g3942 = 0016020
g3942 = 0055085
g3943 = 0006855
g3943 = 0015238
g3943 = 0015297
g3943 = 0016020
g3943 = 0055085
g3945 = 0003676
g3945 = 0008270
g3945 = 0015074
g3947 = 0000287
g3947 = 0004450
g3947 = 0006102
g3947 = 0016616
g3947 = 0051287
g3947 = 0055114
g3948 = 0001522
g3948 = 0003723
g3948 = 0009451
g3948 = 0009982
g3949 = 0000786
g3949 = 0003677
g3949 = 0005634
g3949 = 0006334
g3949 = 0006352
g3949 = 0046982
g395 = 0003677
g395 = 0005524
g3950 = 0000786
g3950 = 0003677
g3950 = 0046982
g3952 = 0004725
g3952 = 0016311
g3952 = 0016791
g3953 = 0005634
g3955 = 0006886
g3955 = 0008536
g3957 = 0003676
g3957 = 0031124
g3958 = 0003676
g3959 = 0003676
g3959 = 0006351
g3959 = 0008270
g396 = 0000276
g396 = 0015078
g396 = 0015986
g3961 = 0004045
g3963 = 0004402
g3963 = 0005634
g3963 = 0006325
g3963 = 0006348
g3963 = 0016573
g3963 = 0042393
g3964 = 0005515
g3965 = 0000049
g3965 = 0000166
g3965 = 0002161
g3965 = 0004812
g3965 = 0004822
g3965 = 0005524
g3965 = 0006418
g3965 = 0006428
g3966 = 0005789
g3966 = 0018279
g3968 = 0003824
g3968 = 0005975
g3968 = 0016853
g3968 = 0030246
g3969 = 0042578
g3969 = 0046856
g3972 = 0003924
g3972 = 0005525
g3973 = 0004672
g3973 = 0005524
g3973 = 0006468
g3976 = 0005515
g3976 = 0008092
g3976 = 0030674
g3976 = 0042802
g3976 = 0043130
g3977 = 0002100
g3977 = 0003824
g3977 = 0008251
g3978 = 0003723
g398 = 0000287
g398 = 0003862
g398 = 0009098
g398 = 0016616
g398 = 0051287
g398 = 0055114
g3982 = 0004672
g3982 = 0005524
g3982 = 0006468
g3984 = 0006886
g3984 = 0015031
g3984 = 0016192
g3984 = 0030117
g3984 = 0030122
g3984 = 0030131
g3984 = 0035615
g3984 = 0072583
g3985 = 0030170
g3988 = 0003676
g3988 = 0003723
g3988 = 0005634
g3988 = 0006396
g3988 = 1990904
g3989 = 0003677
g3989 = 0003887
g3989 = 0006260
g3993 = 0005381
g3993 = 0016020
g3993 = 0033573
g3993 = 0034755
g3994 = 0005515
g3996 = 0003723
g3996 = 0006396
g3996 = 0008173
g3999 = 0016491
g3999 = 0055114
g40 = 0000105
g40 = 0004424
g400 = 0003824
g400 = 0030170
g400 = 0031071
g400 = 0044571
g4000 = 0016021
g4000 = 0055085
g4001 = 0016491
g4001 = 0055114
g4002 = 0016491
g4002 = 0055114
g4006 = 0005515
g4007 = 0003676
g4008 = 0004672
g4008 = 0005524
g4008 = 0006468
g4009 = 0004672
g4009 = 0005524
g4009 = 0006468
g4011 = 0003723
g4011 = 0006396
g4011 = 0008168
g4011 = 0008173
g4012 = 0006820
g4012 = 0016021
g4018 = 0004672
g4018 = 0005524
g4018 = 0006468
g402 = 0005515
g4023 = 0016442
g4023 = 0031047
g4028 = 0016021
g403 = 0005525
g4031 = 0005515
g4037 = 0003684
g4037 = 0006281
g404 = 0016757
g4040 = 0003824
g4040 = 0003987
g4040 = 0016208
g4040 = 0019427
g4041 = 0004181
g4041 = 0006508
g4041 = 0008237
g4041 = 0016787
g4042 = 0016021
g4042 = 0055085
g4047 = 0005515
g4048 = 0004066
g4048 = 0006529
g4049 = 0016787
g4049 = 0016805
g4050 = 0005515
g4051 = 0004672
g4051 = 0005524
g4051 = 0006468
g4053 = 0016787
g4054 = 0006812
g4054 = 0008324
g4054 = 0016021
g4054 = 0055085
g4058 = 0003729
g4058 = 0005685
g4058 = 0006376
g4059 = 0006508
g4059 = 0008236
g4059 = 0016020
g4059 = 0016021
g4060 = 0006487
g4060 = 0008250
g4060 = 0016021
g4061 = 0005215
g4061 = 0016020
g4061 = 0016021
g4061 = 0022857
g4061 = 0055085
g4063 = 0003677
g4063 = 0003899
g4063 = 0006351
g4063 = 0046983
g4066 = 0043022
g4074 = 0005515
g4074 = 0005737
g4077 = 0003677
g4077 = 0003824
g4077 = 0004518
g4077 = 0006281
g4077 = 0016788
g4078 = 0005643
g4078 = 0006913
g4078 = 0017056
g4080 = 0004672
g4080 = 0005524
g4080 = 0006468
g4081 = 0004555
g4081 = 0005991
g4082 = 0003824
g4082 = 0004555
g4082 = 0005509
g4082 = 0005737
g4082 = 0005991
g4082 = 0005993
g4083 = 0046907
g4084 = 0016765
g4085 = 0008299
g4086 = 0003676
g4087 = 0005515
g4087 = 0005524
g4087 = 0005694
g4087 = 0051276
g4090 = 0006352
g4090 = 0006367
g4090 = 0046982
g4094 = 0046983
g4096 = 0003924
g4096 = 0005525
g4097 = 0006355
g4097 = 0008270
g4097 = 0017025
g4097 = 0043565
g4097 = 0070897
g4098 = 0003746
g4098 = 0003924
g4098 = 0005525
g4098 = 0005622
g4098 = 0006414
g41 = 0005739
g41 = 0018293
g410 = 0005215
g410 = 0016020
g410 = 0016021
g410 = 0022857
g410 = 0055085
g4102 = 0005515
g4104 = 0016020
g4105 = 0000178
g4105 = 0006396
g4106 = 0004497
g4106 = 0005506
g4106 = 0016705
g4106 = 0020037
g4106 = 0055114
g4107 = 0004497
g4107 = 0005506
g4107 = 0016705
g4107 = 0020037
g4107 = 0055114
g4110 = 0003735
g4110 = 0005840
g4110 = 0006412
g4110 = 0015934
g4111 = 0003677
g4111 = 0005634
g4111 = 0006260
g4111 = 0006281
g4111 = 0006310
g4112 = 0006078
g4112 = 0042546
g4113 = 0003824
g4113 = 0004425
g4113 = 0006568
g4114 = 0000287
g4114 = 0006190
g4114 = 0009117
g4114 = 0050483
g4116 = 0003735
g4116 = 0005622
g4116 = 0005840
g4116 = 0006412
g4117 = 0003677
g4117 = 0003899
g4117 = 0006351
g4117 = 0032549
g4118 = 0003735
g4118 = 0005840
g4118 = 0006412
g4119 = 0003676
g4119 = 0003899
g4119 = 0006351
g4120 = 0005515
g4121 = 0003735
g4121 = 0005622
g4121 = 0005840
g4121 = 0006412
g4122 = 0016787
g4123 = 0004784
g4123 = 0006801
g4123 = 0046872
g4123 = 0055114
g4124 = 0002098
g4124 = 0033588
g4125 = 0003824
g4125 = 0004648
g4125 = 0006564
g4125 = 0042578
g4126 = 0000077
g4126 = 0030896
g4128 = 0006511
g4129 = 0005515
g413 = 0003723
g413 = 0008168
g413 = 0016428
g4131 = 0005524
g4131 = 0006457
g4131 = 0009408
g4131 = 0031072
g4131 = 0051082
g4132 = 0006355
g4132 = 0008270
g4132 = 0043565
g4133 = 0005515
g4133 = 0006886
g4135 = 0006886
g4135 = 0006888
g4135 = 0008270
g4135 = 0030127
g4135 = 0090114
g4137 = 0000786
g4137 = 0003677
g4137 = 0046982
g4139 = 0003676
g4140 = 0005515
g4143 = 0006351
g4144 = 0003723
g4144 = 0003735
g4144 = 0005622
g4144 = 0005840
g4144 = 0006412
g4146 = 0008290
g4146 = 0051016
g4149 = 0003924
g4149 = 0005525
g415 = 0003676
g415 = 0008270
g4152 = 0035091
g4153 = 0006874
g4153 = 0030176
g4153 = 0030234
g4154 = 0000166
g4154 = 0004812
g4154 = 0004830
g4154 = 0005524
g4154 = 0006418
g4154 = 0006436
g4156 = 0016491
g4157 = 0046983
g4158 = 0005509
g4158 = 0005515
g4159 = 0006886
g4159 = 0006888
g4159 = 0008270
g4159 = 0030127
g416 = 0006784
g416 = 0016020
g416 = 0016021
g416 = 0016627
g416 = 0055114
g4160 = 0003677
g4160 = 0003824
g4160 = 0004518
g4160 = 0006281
g4162 = 0016491
g4162 = 0055114
g4167 = 0000276
g4167 = 0015078
g4167 = 0015986
g4168 = 0003824
g4169 = 0005515
g417 = 0000166
g417 = 0000287
g417 = 0004012
g417 = 0005524
g417 = 0015914
g417 = 0016021
g4170 = 0000981
g4170 = 0005634
g4170 = 0006355
g4170 = 0008270
g4172 = 0005515
g4173 = 0055085
g4174 = 0003676
g4179 = 0003700
g4179 = 0005515
g4179 = 0006355
g4179 = 0043565
g4181 = 0046982
g4182 = 0035091
g4184 = 0008270
g4184 = 0016491
g4184 = 0055114
g4187 = 0003676
g4187 = 0005524
g4188 = 0003677
g4188 = 0003899
g4188 = 0006351
g4188 = 0046983
g419 = 0003735
g419 = 0005622
g419 = 0005840
g419 = 0006412
g4190 = 0003676
g4191 = 0000981
g4191 = 0003677
g4191 = 0005634
g4191 = 0006351
g4191 = 0006355
g4191 = 0008270
g4194 = 0003676
g4194 = 0015074
g4199 = 0000981
g4199 = 0005634
g4199 = 0006355
g4199 = 0008270
g42 = 0000981
g42 = 0005634
g42 = 0006355
g42 = 0008270
g420 = 0003824
g420 = 0003937
g420 = 0004643
g420 = 0006164
g4204 = 0005634
g4204 = 0005732
g4204 = 0006364
g4204 = 0034457
g4205 = 0016791
g4207 = 0003735
g4207 = 0005840
g4207 = 0006412
g4208 = 0005506
g4208 = 0008610
g4208 = 0016491
g4208 = 0055114
g4209 = 0008270
g421 = 0000148
g421 = 0003843
g421 = 0006075
g421 = 0016020
g4210 = 0016787
g4211 = 0000287
g4211 = 0004749
g4211 = 0009116
g4211 = 0009156
g4211 = 0009165
g4211 = 0044249
g4213 = 0016021
g4213 = 0055085
g4214 = 0000079
g4214 = 0019901
g4214 = 0051726
g4215 = 0005524
g4215 = 0016787
g4216 = 0016020
g4216 = 0022857
g4216 = 0055085
g4217 = 0016020
g4217 = 0022857
g4217 = 0055085
g4218 = 0003824
g4219 = 0046983
g422 = 0016070
g4222 = 0003924
g4222 = 0005525
g4224 = 0000166
g4224 = 0003676
g4224 = 0003677
g4224 = 0003887
g4224 = 0005634
g4224 = 0006260
g4224 = 0008270
g4225 = 0003676
g4225 = 0003723
g4229 = 0003824
g4229 = 0004619
g4229 = 0006096
g4229 = 0016868
g4231 = 0003677
g4234 = 0005845
g4234 = 0006413
g4234 = 0017148
g4237 = 0016491
g4237 = 0055114
g4238 = 0000413
g4238 = 0003755
g4239 = 0030001
g4239 = 0046872
g4240 = 0005515
g4241 = 0022857
g4241 = 0055085
g4243 = 0016651
g4243 = 0048038
g4243 = 0051287
g4243 = 0055114
g4244 = 0003824
g4244 = 0004375
g4244 = 0006544
g4244 = 0006546
g4244 = 0055114
g4245 = 0004375
g4245 = 0006546
g4245 = 0055114
g4246 = 0005515
g4250 = 0003735
g4251 = 0003735
g4251 = 0005622
g4251 = 0005840
g4251 = 0006412
g4254 = 0006855
g4254 = 0015238
g4254 = 0015297
g4254 = 0016020
g4254 = 0055085
g4255 = 0005524
g4255 = 0016020
g4255 = 0016021
g4255 = 0016887
g4255 = 0042626
g4255 = 0046618
g4255 = 0055085
g4256 = 0005515
g4256 = 0007064
g4257 = 0003677
g4257 = 0006352
g4258 = 0003824
g4259 = 0008270
g4259 = 0070290
g426 = 0003723
g4260 = 0003824
g4260 = 0003864
g4260 = 0015940
g4263 = 0005975
g4263 = 0006098
g4263 = 0017057
g4265 = 0003824
g4266 = 0005525
g4267 = 0005506
g4267 = 0016226
g4267 = 0051536
g4268 = 0003676
g4269 = 0000786
g4269 = 0003677
g4269 = 0005634
g4269 = 0006334
g4271 = 0006520
g4271 = 0016491
g4271 = 0016639
g4271 = 0055114
g4273 = 0008270
g4274 = 0004553
g4274 = 0005975
g4275 = 0008137
g4275 = 0048038
g4275 = 0051536
g4275 = 0051539
g4275 = 0055114
g4276 = 0000462
g4276 = 0005730
g4276 = 0030686
g4276 = 0030688
g4277 = 0005742
g4277 = 0006605
g4277 = 0006886
g4278 = 0019867
g4279 = 0004222
g4279 = 0005524
g4279 = 0006508
g4279 = 0008270
g4279 = 0016020
g4279 = 0016021
g428 = 0005634
g4281 = 0003924
g4281 = 0005525
g4283 = 0008270
g4284 = 0003712
g4284 = 0006357
g4284 = 0016592
g4285 = 0003676
g4285 = 0005524
g4286 = 0016021
g4287 = 0005515
g429 = 0001671
g429 = 0051087
g429 = 0051259
g429 = 0097428
g4290 = 0005086
g4290 = 0032012
g4291 = 0035091
g4293 = 0016021
g4293 = 0055085
g4294 = 0016491
g4294 = 0016620
g4294 = 0055114
g4295 = 0005739
g4296 = 0003924
g4296 = 0005525
g4297 = 0000123
g4297 = 0016573
g4299 = 0004821
g4299 = 0005524
g4299 = 0005737
g4299 = 0006427
g43 = 0003676
g4300 = 0004672
g4300 = 0005524
g4300 = 0006468
g4301 = 0003824
g4301 = 0004731
g4301 = 0006139
g4301 = 0009116
g4301 = 0016763
g4302 = 0005515
g4303 = 0003777
g4303 = 0005524
g4303 = 0007018
g4303 = 0008017
g4304 = 0000287
g4304 = 0004450
g4304 = 0006102
g4304 = 0016616
g4304 = 0051287
g4304 = 0055114
g4305 = 0000155
g4305 = 0000160
g4305 = 0007165
g4305 = 0016310
g4305 = 0016772
g4306 = 0005634
g4306 = 0006260
g4307 = 0006606
g4308 = 0003951
g4309 = 0003824
g4309 = 0003870
g4309 = 0009058
g4309 = 0016740
g4309 = 0030170
g4309 = 0033014
g431 = 0005886
g4310 = 0003676
g4310 = 0015074
g4313 = 0019904
g4317 = 0016021
g4318 = 0000166
g4318 = 0000287
g4318 = 0004012
g4318 = 0005524
g4318 = 0015914
g4318 = 0016021
g432 = 0003824
g432 = 0004571
g432 = 0005509
g432 = 0016020
g4322 = 0005515
g4323 = 0000166
g4323 = 0006812
g4323 = 0016021
g4323 = 0019829
g4324 = 0016765
g4326 = 0004175
g4326 = 0004298
g4326 = 0005839
g4326 = 0006511
g4326 = 0019773
g4326 = 0043161
g4326 = 0051603
g4327 = 0005515
g4328 = 0004642
g4328 = 0006189
g4329 = 0005515
g4329 = 0005634
g4329 = 0006396
g4329 = 0006397
g433 = 0004672
g433 = 0004674
g433 = 0005524
g433 = 0006468
g4330 = 0006865
g4330 = 0016020
g4330 = 0016021
g4330 = 0022857
g4330 = 0055085
g4331 = 0001401
g4332 = 0000213
g4332 = 0003676
g4332 = 0004518
g4332 = 0006388
g4334 = 0006069
g4334 = 0008270
g4334 = 0016491
g4334 = 0051903
g4334 = 0055114
g4335 = 0000413
g4335 = 0003676
g4335 = 0003755
g4336 = 0004497
g4336 = 0006744
g4336 = 0016709
g4336 = 0050660
g4336 = 0055114
g4336 = 0071949
g4337 = 0003848
g4337 = 0004150
g4337 = 0004156
g4337 = 0006760
g4337 = 0009396
g4337 = 0042558
g4337 = 0044237
g4338 = 0003676
g4338 = 0008270
g434 = 0009166
g434 = 0016787
g4340 = 0046983
g4341 = 0005524
g4341 = 0016020
g4341 = 0016021
g4341 = 0016887
g4341 = 0042626
g4341 = 0055085
g4342 = 0005524
g4342 = 0016020
g4342 = 0016887
g4343 = 0005515
g4343 = 0005680
g4343 = 0030071
g4344 = 0000398
g4344 = 0003723
g4344 = 0005515
g4344 = 0017070
g4344 = 0030623
g4345 = 0004583
g4345 = 0005789
g4345 = 0006488
g4347 = 0000256
g4347 = 0004037
g435 = 0003723
g435 = 0003735
g435 = 0005622
g435 = 0005840
g435 = 0006412
g4351 = 0008289
g4351 = 0061817
g4352 = 0017119
g4357 = 0003735
g4357 = 0005622
g4357 = 0005840
g4357 = 0006412
g436 = 0000002
g436 = 0000262
g436 = 0003697
g436 = 0006281
g4360 = 0016471
g4360 = 0042626
g4360 = 1902600
g4361 = 0004768
g4361 = 0006629
g4361 = 0006636
g4361 = 0016021
g4361 = 0016717
g4361 = 0055114
g4362 = 0016491
g4362 = 0050660
g4362 = 0055114
g4362 = 0071949
g4363 = 0003824
g4363 = 0050660
g4364 = 0000145
g4364 = 0006904
g4367 = 0003924
g4367 = 0005525
g437 = 0000030
g437 = 0006493
g437 = 0016020
g4371 = 0005524
g4371 = 0006457
g4371 = 0051082
g4374 = 0000166
g4374 = 0005507
g4374 = 0006812
g4374 = 0016021
g4374 = 0019829
g4374 = 0030001
g4374 = 0046872
g4375 = 0005215
g4375 = 0016021
g4375 = 0055085
g4377 = 0000981
g4377 = 0000987
g4377 = 0003677
g4377 = 0045944
g4377 = 0046983
g4379 = 0003714
g4379 = 0005515
g4379 = 0006808
g438 = 0016787
g4382 = 0003676
g4383 = 0016021
g4384 = 0007064
g4384 = 0031390
g4385 = 0003955
g4385 = 0010181
g4385 = 0016491
g4386 = 0003955
g4386 = 0010181
g4386 = 0016491
g4387 = 0004733
g4387 = 0008615
g4387 = 0010181
g4387 = 0016638
g4387 = 0048037
g4387 = 0055114
g4389 = 0005515
g439 = 0006351
g4390 = 0003824
g4390 = 0006281
g4391 = 0003676
g4391 = 0003677
g4391 = 0005524
g4391 = 0005634
g4391 = 0006338
g4391 = 0016818
g4391 = 0031491
g4391 = 0043044
g4392 = 0008137
g4392 = 0009055
g4392 = 0016020
g4392 = 0016491
g4392 = 0016651
g4392 = 0042773
g4392 = 0051536
g4392 = 0055114
g4393 = 0004525
g4393 = 0006396
g4394 = 0005634
g4397 = 0005515
g4398 = 0000398
g4399 = 0003676
g44 = 0004672
g44 = 0005524
g44 = 0006468
g4406 = 0005515
g4407 = 0000398
g4408 = 0003676
g4408 = 0015074
g4409 = 0003676
g4409 = 0015074
g4411 = 0003676
g4411 = 0008270
g4412 = 0003676
g4412 = 0015074
g4415 = 0005215
g4415 = 0006857
g4415 = 0016020
g4415 = 0022857
g4415 = 0055085
g4418 = 0006397
g4418 = 0016788
g4422 = 0016020
g4422 = 0022857
g4422 = 0055085
g4426 = 0016787
g4428 = 0003723
g4429 = 0000981
g4429 = 0003677
g4429 = 0005634
g4429 = 0006351
g4429 = 0006355
g4429 = 0008270
g4430 = 0045454
g4431 = 0016020
g4431 = 0022857
g4431 = 0055085
g4432 = 0016787
g4433 = 0005524
g4433 = 0005737
g4433 = 0016787
g4433 = 0030163
g4434 = 0003899
g4434 = 0006351
g4435 = 0016491
g4435 = 0055114
g4436 = 0006099
g4436 = 0016491
g4436 = 0016627
g4436 = 0022900
g4436 = 0050660
g4436 = 0055114
g4437 = 0003824
g4437 = 0043169
g4438 = 0005524
g4438 = 0005737
g4438 = 0016787
g4438 = 0030163
g444 = 0004408
g444 = 0005739
g4440 = 0008318
g4440 = 0018342
g4442 = 0000398
g4442 = 0005681
g4443 = 0006886
g4443 = 0008536
g4445 = 0000015
g4445 = 0000287
g4445 = 0004634
g4445 = 0006096
g4446 = 0032366
g4447 = 0005381
g4447 = 0016020
g4447 = 0033573
g4447 = 0034755
g4448 = 0003774
g4448 = 0005524
g4448 = 0016459
g4450 = 0006886
g4451 = 0005515
g4451 = 0008536
g4453 = 0003700
g4453 = 0006355
g4454 = 0002098
g4455 = 0046982
g4457 = 0004525
g4457 = 0006396
g446 = 0003677
g446 = 0005524
g446 = 0006260
g446 = 0006281
g4461 = 0003824
g4461 = 0004514
g4461 = 0009435
g4461 = 0016763
g4461 = 0019363
g4463 = 0003735
g4463 = 0005840
g4463 = 0006412
g4463 = 0015935
g4468 = 0000077
g4468 = 0005634
g4469 = 0003735
g4469 = 0005622
g4469 = 0005840
g4469 = 0006412
g447 = 0045454
g4470 = 0005092
g4470 = 0007264
g4471 = 0055085
g4472 = 0006914
g4473 = 0000166
g4473 = 0004812
g4473 = 0004829
g4473 = 0005524
g4473 = 0005737
g4473 = 0006418
g4473 = 0006435
g4477 = 0000398
g4477 = 0046540
g4478 = 0016021
g4478 = 0016192
g4479 = 0003774
g4479 = 0005515
g4479 = 0005524
g4479 = 0016459
g4479 = 0051015
g4481 = 0005085
g4481 = 0007264
g4482 = 0016491
g4482 = 0016620
g4482 = 0055114
g4483 = 0016491
g4483 = 0055114
g4484 = 0009055
g4484 = 0015035
g4484 = 0045454
g4485 = 0005744
g4485 = 0030150
g4486 = 0006629
g4486 = 0008081
g4488 = 0005199
g4488 = 0005618
g4489 = 0003997
g4489 = 0005777
g4489 = 0006631
g4489 = 0006635
g4489 = 0016627
g4489 = 0055114
g4489 = 0071949
g449 = 0000166
g449 = 0004812
g449 = 0004825
g449 = 0005524
g449 = 0006418
g449 = 0006431
g4492 = 0016021
g4492 = 0055085
g4493 = 0005506
g4493 = 0016226
g4493 = 0051536
g4494 = 0005743
g4494 = 0022857
g4494 = 0055085
g4495 = 0008270
g4495 = 0016491
g4495 = 0055114
g4496 = 0005507
g4497 = 0000502
g4497 = 0030234
g4497 = 0042176
g4499 = 0005524
g450 = 0003677
g450 = 0003887
g450 = 0006260
g4500 = 0005524
g4500 = 0016817
g4501 = 0016021
g4501 = 0055085
g4502 = 0004553
g4502 = 0005975
g4503 = 0005885
g4503 = 0015629
g4503 = 0030041
g4503 = 0030833
g4503 = 0034314
g4504 = 0005515
g4506 = 0003676
g4509 = 0003824
g4509 = 0046872
g4511 = 0005634
g4511 = 0008270
g4512 = 0004588
g4512 = 0006221
g4512 = 0009116
g4513 = 0006614
g4513 = 0008312
g4513 = 0048500
g4515 = 0035091
g4517 = 0016746
g4518 = 0004672
g4518 = 0005515
g4518 = 0005524
g4518 = 0006468
g4519 = 0003824
g452 = 0003779
g452 = 0005515
g452 = 0005622
g4520 = 0006886
g4520 = 0016020
g4520 = 0016192
g4521 = 0009055
g4521 = 0051536
g4521 = 0051537
g4522 = 0005515
g4523 = 0000030
g4523 = 0006486
g4523 = 0016020
g4524 = 0003676
g4526 = 0000166
g4526 = 0004812
g4526 = 0004827
g4526 = 0005524
g4526 = 0005737
g4526 = 0006418
g4526 = 0006433
g4527 = 0005784
g4527 = 0006886
g4528 = 0003676
g453 = 0004631
g453 = 0005524
g4530 = 0000030
g4530 = 0006493
g4530 = 0016020
g4531 = 0005515
g4533 = 0005515
g4535 = 0006261
g4536 = 0005375
g4536 = 0016021
g4536 = 0035434
g4540 = 0016021
g4541 = 0016021
g455 = 0003682
g455 = 0005515
g4551 = 0003735
g4551 = 0005622
g4551 = 0005840
g4551 = 0006412
g4553 = 0005198
g4553 = 0005515
g4553 = 0006886
g4553 = 0016192
g4553 = 0030117
g4553 = 0030126
g4554 = 0003723
g4554 = 0003743
g4554 = 0005852
g4554 = 0006413
g4554 = 0031369
g4558 = 0005737
g4558 = 0033925
g456 = 0004553
g456 = 0005975
g4565 = 0000786
g4565 = 0003677
g4565 = 0005634
g4565 = 0046982
g4566 = 0000786
g4566 = 0003677
g4566 = 0046982
g4572 = 0005096
g4576 = 0000372
g4576 = 1990904
g4577 = 0004310
g4577 = 0006696
g4577 = 0008610
g4577 = 0009058
g4577 = 0016021
g4577 = 0016740
g4577 = 0016765
g4577 = 0051996
g4578 = 0000723
g4578 = 0003677
g4578 = 0003684
g4578 = 0005634
g4578 = 0006303
g4578 = 0042162
g4578 = 0043564
g458 = 0004148
g458 = 0009055
g458 = 0016491
g458 = 0016668
g458 = 0045454
g458 = 0050660
g458 = 0055114
g4581 = 0003824
g4581 = 0042819
g4581 = 0042823
g4582 = 0004359
g4582 = 0042819
g4582 = 0042823
g4583 = 0000166
g4583 = 0004812
g4583 = 0004831
g4583 = 0005524
g4583 = 0005737
g4583 = 0006418
g4583 = 0006437
g4584 = 0000981
g4584 = 0003677
g4584 = 0005634
g4584 = 0006351
g4584 = 0006355
g4584 = 0008270
g4585 = 0003676
g4585 = 0003723
g4586 = 0006629
g4587 = 0008270
g4587 = 0016491
g4587 = 0055114
g4588 = 0006629
g459 = 0004672
g459 = 0005524
g459 = 0006468
g4591 = 0005524
g4594 = 0000049
g4594 = 0002098
g4594 = 0034227
g4595 = 0016021
g4595 = 0055085
g4596 = 0005634
g4596 = 0006334
g4597 = 0005515
g4597 = 0016021
g4598 = 0008272
g4598 = 0015116
g4598 = 0016021
g46 = 0004672
g46 = 0005524
g46 = 0006468
g460 = 0003677
g460 = 0006281
g4602 = 0003735
g4602 = 0005622
g4602 = 0005840
g4602 = 0006412
g4603 = 0004672
g4603 = 0005524
g4603 = 0006468
g4607 = 0004672
g4607 = 0005524
g4607 = 0006468
g4608 = 0016020
g4608 = 0030001
g4608 = 0046873
g4608 = 0055085
g461 = 0046872
g4614 = 0005515
g4615 = 0005634
g4615 = 0042254
g4619 = 0003824
g4619 = 0006281
g4619 = 0006284
g462 = 0005525
g4620 = 0004190
g4620 = 0006508
g4623 = 0006511
g4623 = 0016579
g4623 = 0036459
g4624 = 0009058
g4624 = 0016747
g4626 = 0008237
g4626 = 0008270
g4627 = 0004360
g4627 = 0097367
g4627 = 1901135
g4627 = 1901137
g4630 = 0016491
g4630 = 0055114
g4632 = 0003824
g4632 = 0009058
g4632 = 0016740
g4632 = 0030170
g4633 = 0005524
g4633 = 0016887
g4634 = 0003735
g4634 = 0005622
g4634 = 0005840
g4634 = 0006412
g4635 = 0003735
g4635 = 0005622
g4635 = 0005840
g4635 = 0006412
g4635 = 0019843
g4636 = 0004601
g4636 = 0006979
g4636 = 0020037
g4636 = 0055114
g4637 = 0004601
g4637 = 0006979
g4637 = 0020037
g4637 = 0055114
g4638 = 0003824
g4638 = 0004750
g4638 = 0005975
g4638 = 0006098
g4638 = 0016857
g464 = 0005634
g464 = 0006281
g464 = 0008081
g4645 = 0005515
g4646 = 0009058
g4646 = 0016740
g4646 = 0016779
g4648 = 0008270
g4649 = 0003677
g4649 = 0005515
g465 = 0003723
g465 = 0003735
g465 = 0006412
g465 = 0015934
g4650 = 0005506
g4650 = 0016491
g4650 = 0016705
g4650 = 0016706
g4650 = 0031418
g4650 = 0055114
g4651 = 0000166
g4651 = 0004812
g4651 = 0004814
g4651 = 0005524
g4651 = 0005737
g4651 = 0006418
g4651 = 0006420
g4652 = 0007034
g4652 = 0008686
g4652 = 0009231
g4653 = 0006744
g4653 = 0008425
g4654 = 0005634
g4654 = 0006338
g4654 = 0006355
g4654 = 0043486
g4655 = 0001671
g4655 = 0051087
g4657 = 0004616
g4657 = 0006098
g4657 = 0016491
g4657 = 0050661
g4657 = 0055114
g466 = 0001510
g466 = 0008168
g466 = 0032259
g4660 = 0003676
g4660 = 0015074
g4663 = 0004620
g4663 = 0009395
g4665 = 0003779
g4667 = 0003924
g4667 = 0005525
g467 = 0005198
g467 = 0005515
g467 = 0006886
g467 = 0016192
g467 = 0030117
g4670 = 0000786
g4670 = 0003677
g4670 = 0005634
g4670 = 0046982
g4671 = 0003676
g4673 = 0008270
g4674 = 0016575
g4674 = 0070823
g4677 = 0006486
g4677 = 0016757
g468 = 0005525
g468 = 0005622
g468 = 0006886
g4683 = 0005515
g4684 = 0005524
g4685 = 0005515
g4685 = 0006396
g4686 = 0042626
g4689 = 0003824
g4689 = 0004587
g4689 = 0008483
g4689 = 0030170
g469 = 0005524
g469 = 0005525
g469 = 0005634
g469 = 0042254
g4690 = 0016021
g4690 = 0055085
g4691 = 0019239
g4692 = 0005634
g4692 = 0005737
g4693 = 0005515
g4695 = 0004151
g4695 = 0016812
g4695 = 0019856
g4696 = 0017183
g4697 = 0005509
g470 = 0043461
g4702 = 0005515
g4703 = 0004806
g4703 = 0006629
g4705 = 0006891
g4705 = 1990071
g4706 = 0046856
g4712 = 0016429
g4712 = 0030488
g4712 = 0031515
g4713 = 0003677
g4713 = 0005634
g4713 = 0006351
g4713 = 0008270
g4715 = 0000981
g4715 = 0005634
g4715 = 0006355
g4715 = 0008270
g4719 = 0003824
g4719 = 0016831
g4719 = 0019752
g4719 = 0030170
g472 = 0005515
g4720 = 0005515
g4721 = 0031505
g4725 = 0005515
g4726 = 0005515
g4727 = 0005737
g4727 = 0006508
g4727 = 0008239
g4728 = 0009116
g473 = 0005215
g473 = 0005315
g473 = 0006817
g473 = 0016021
g473 = 0022857
g473 = 0055085
g4731 = 0003824
g4731 = 0048037
g4734 = 0003824
g4734 = 0006777
g4734 = 0019008
g4734 = 0051536
g4734 = 0051539
g4735 = 0005783
g4735 = 0045047
g4737 = 0016813
g4737 = 0046872
g4738 = 0006855
g4738 = 0015238
g4738 = 0015297
g4738 = 0016020
g4738 = 0055085
g4739 = 0016020
g4739 = 0022857
g4739 = 0055085
g474 = 0005215
g474 = 0005315
g474 = 0006817
g474 = 0016021
g474 = 0022857
g474 = 0055085
g4743 = 0004672
g4743 = 0005524
g4743 = 0006468
g4744 = 0000981
g4744 = 0005634
g4744 = 0006355
g4744 = 0008270
g4745 = 0003824
g4746 = 0003676
g4747 = 0004416
g4747 = 0019243
g4748 = 0016301
g4748 = 0032958
g4749 = 0000469
g4749 = 0004521
g4749 = 0042274
g475 = 0000398
g475 = 0003676
g475 = 0003723
g475 = 0046872
g475 = 0089701
g4754 = 0004591
g4754 = 0006099
g4754 = 0016624
g4754 = 0030976
g4754 = 0055114
g4756 = 0003735
g4756 = 0005840
g4756 = 0006412
g4761 = 0006890
g4762 = 0000723
g4762 = 0003678
g4762 = 0006281
g4764 = 0004842
g4765 = 0004842
g4767 = 0005524
g4767 = 0005737
g4767 = 0006457
g477 = 0003723
g477 = 0006396
g4770 = 0030008
g4770 = 0048193
g4772 = 0005634
g4772 = 0031144
g4772 = 0071630
g4774 = 0003676
g4775 = 0005525
g4775 = 0005730
g4777 = 0016021
g4778 = 0016021
g478 = 0004298
g478 = 0005839
g478 = 0051603
g4780 = 0003676
g4780 = 0004386
g4780 = 0005524
g4781 = 0004579
g4781 = 0005783
g4781 = 0006486
g4781 = 0016021
g4782 = 0003779
g4782 = 0017048
g4782 = 0030036
g4783 = 0003824
g4783 = 0016747
g4786 = 0003824
g4786 = 0003855
g4786 = 0003856
g4786 = 0003866
g4786 = 0004764
g4786 = 0004765
g4786 = 0005737
g4786 = 0009073
g4786 = 0016765
g4786 = 0055114
g4788 = 0006904
g4788 = 0016192
g4789 = 0004129
g479 = 0004806
g479 = 0006629
g4791 = 0005515
g4795 = 0016021
g4795 = 0055085
g4796 = 0004047
g4796 = 0005515
g4796 = 0006546
g4797 = 0005515
g4797 = 0005524
g4797 = 0005694
g4797 = 0051276
g4799 = 0005515
g48 = 0030479
g48 = 0051016
g4800 = 0016021
g4802 = 0003868
g4802 = 0009072
g4802 = 0016701
g4802 = 0055114
g4803 = 0016491
g4803 = 0055114
g4805 = 0005515
g4806 = 0005515
g4809 = 0006812
g4809 = 0006814
g4809 = 0006885
g4809 = 0015299
g4809 = 0015385
g4809 = 0016021
g4809 = 0055085
g481 = 0003676
g481 = 0005524
g4810 = 0004385
g4810 = 0006163
g4811 = 0005515
g4811 = 0005737
g4812 = 0000981
g4812 = 0005634
g4812 = 0006355
g4812 = 0008270
g4815 = 0000981
g4815 = 0005634
g4815 = 0006355
g4815 = 0008270
g4817 = 0046983
g482 = 0016021
g482 = 0016192
g4821 = 0004176
g4821 = 0004252
g4821 = 0005524
g4821 = 0006508
g4823 = 0004470
g4823 = 0004471
g4823 = 0051287
g4824 = 0004470
g4824 = 0004471
g4824 = 0055114
g4825 = 0006388
g4825 = 0016772
g4826 = 0004672
g4826 = 0005524
g4826 = 0006468
g4828 = 0004672
g4828 = 0005524
g4828 = 0006468
g483 = 0046982
g4830 = 0003735
g4830 = 0005622
g4830 = 0005840
g4830 = 0006412
g4833 = 0004672
g4833 = 0005524
g4833 = 0006468
g4834 = 0005524
g4834 = 0006298
g4834 = 0030983
g4836 = 0016021
g4837 = 0016021
g4839 = 0016021
g484 = 0005524
g484 = 0005777
g484 = 0007031
g4841 = 0005515
g4843 = 0005086
g4843 = 0032012
g4846 = 0000287
g4846 = 0003824
g4846 = 0004312
g4846 = 0006633
g4846 = 0008897
g4846 = 0042759
g4847 = 0016020
g4847 = 0016192
g485 = 0005515
g4851 = 0003824
g4851 = 0003873
g4851 = 0005524
g4851 = 0006000
g4851 = 0006003
g4858 = 0005515
g486 = 0016787
g486 = 0070006
g4860 = 0004175
g4860 = 0004298
g4860 = 0005839
g4860 = 0006511
g4860 = 0019773
g4860 = 0051603
g4861 = 0016020
g4862 = 0000981
g4862 = 0003677
g4862 = 0005634
g4862 = 0006351
g4862 = 0006355
g4862 = 0008270
g4863 = 0005515
g4864 = 0003824
g4864 = 0016831
g4864 = 0019752
g4864 = 0030170
g4865 = 0005524
g4867 = 0004185
g4867 = 0005773
g4867 = 0006508
g487 = 0008519
g487 = 0015696
g487 = 0016020
g487 = 0072488
g4870 = 0006486
g4874 = 0016021
g4874 = 0055085
g4876 = 0004252
g4876 = 0006508
g4877 = 0005215
g4877 = 0016020
g4877 = 0016021
g4877 = 0022857
g4877 = 0055085
g4878 = 0005515
g4879 = 0046982
g488 = 0016491
g488 = 0055114
g4887 = 0004222
g4887 = 0006508
g4887 = 0008233
g4887 = 0071586
g4888 = 0005524
g4888 = 0015986
g4888 = 0045261
g4888 = 0046034
g4888 = 0046933
g4888 = 1902600
g489 = 0003824
g489 = 0016491
g489 = 0050660
g489 = 0055114
g489 = 0071949
g4892 = 0004735
g4892 = 0006561
g4892 = 0055114
g4896 = 0005515
g4897 = 0016592
g4898 = 0019825
g4898 = 0020037
g490 = 0016491
g490 = 0055114
g4901 = 0006904
g4901 = 0016192
g4903 = 0003723
g4903 = 0005515
g4904 = 0003824
g4904 = 0009058
g4905 = 0005515
g4905 = 0006511
g4905 = 0016579
g4905 = 0036459
g4906 = 0003824
g4907 = 0003824
g4907 = 0016787
g4908 = 0003951
g4908 = 0006741
g4908 = 0019674
g4909 = 0016787
g491 = 0016021
g491 = 0055085
g4910 = 0000350
g4911 = 0016020
g4911 = 0022857
g4911 = 0055085
g4912 = 0015031
g4912 = 0030176
g4913 = 0004001
g4913 = 0006166
g4913 = 0016773
g4914 = 0016021
g4916 = 0008270
g4917 = 0000796
g4917 = 0007076
g4918 = 0005096
g4919 = 0004502
g4919 = 0006569
g4919 = 0019805
g4919 = 0071949
g492 = 0003824
g492 = 0009058
g492 = 0030170
g4920 = 0003861
g4920 = 0009098
g4920 = 0009316
g4921 = 0000796
g4921 = 0007076
g4922 = 0000796
g4922 = 0007076
g4925 = 0004129
g4925 = 0005743
g4925 = 0005751
g4926 = 0000159
g4926 = 0005515
g4926 = 0019888
g4927 = 0003735
g4927 = 0005622
g4927 = 0005840
g4927 = 0006412
g4928 = 0016616
g4928 = 0051287
g4928 = 0055114
g493 = 0004499
g493 = 0050660
g493 = 0050661
g493 = 0055114
g4932 = 0016491
g4932 = 0055114
g4933 = 0003824
g4933 = 0004121
g4933 = 0030170
g4933 = 0071266
g4934 = 0004672
g4934 = 0005524
g4934 = 0006468
g4935 = 0042546
g4936 = 0004519
g4936 = 0005634
g4936 = 0006302
g4936 = 0008408
g4936 = 0016787
g4936 = 0030145
g4936 = 0030870
g4937 = 0004672
g4937 = 0005524
g4937 = 0006468
g4939 = 0003824
g494 = 0005741
g494 = 0055085
g4942 = 0003972
g4942 = 0005524
g4942 = 0006388
g4942 = 0008081
g4942 = 0051730
g4944 = 0005515
g4946 = 0004553
g4946 = 0005975
g4947 = 0000145
g4947 = 0006887
g4949 = 0006464
g495 = 0016791
g4950 = 0003723
g4950 = 0004540
g4950 = 0006396
g4950 = 0008033
g4950 = 0030677
g4951 = 0000166
g4951 = 0004812
g4951 = 0005524
g4951 = 0006418
g4952 = 0000166
g4952 = 0002161
g4952 = 0004812
g4952 = 0004827
g4952 = 0005524
g4952 = 0005737
g4952 = 0006418
g4952 = 0006433
g4953 = 0000166
g4953 = 0004812
g4953 = 0004816
g4953 = 0005524
g4953 = 0006418
g4953 = 0006421
g4955 = 0003955
g4955 = 0010181
g4955 = 0016491
g4957 = 0016274
g4959 = 0000166
g4959 = 0004812
g4959 = 0004828
g4959 = 0005524
g4959 = 0006418
g4959 = 0006434
g496 = 0000287
g496 = 0004427
g496 = 0005737
g496 = 0006796
g496 = 0016021
g4961 = 0006511
g4961 = 0031461
g4961 = 0031625
g4962 = 0006511
g4962 = 0031625
g4964 = 0006457
g4964 = 0016272
g4964 = 0051082
g4966 = 0003677
g4966 = 0003721
g4966 = 0003964
g4967 = 0005519
g4967 = 0051125
g4969 = 0004553
g4969 = 0005975
g497 = 0003884
g497 = 0016491
g497 = 0046416
g497 = 0055114
g497 = 0071949
g4970 = 0005789
g4970 = 0016758
g4971 = 0006790
g4971 = 0008441
g4971 = 0046854
g4972 = 0016020
g4972 = 0016628
g4972 = 0055114
g4975 = 0005515
g4977 = 0003824
g4977 = 0004372
g4977 = 0019264
g4977 = 0030170
g4977 = 0035999
g4978 = 0006508
g4978 = 0008233
g498 = 0004725
g498 = 0006470
g498 = 0008138
g498 = 0016311
g498 = 0016791
g4981 = 0044237
g4981 = 0044249
g4982 = 0005198
g4982 = 0005515
g4982 = 0006886
g4982 = 0016192
g4982 = 0030130
g4982 = 0030132
g4982 = 0032051
g4982 = 0048268
g4982 = 0071439
g4983 = 0005199
g4983 = 0005618
g4984 = 0016758
g4986 = 0031011
g4987 = 0016491
g4987 = 0055114
g4988 = 0000178
g4988 = 0003723
g4989 = 0003676
g4990 = 0000808
g4990 = 0005634
g4990 = 0006260
g4994 = 0004725
g4994 = 0006470
g4994 = 0008138
g4994 = 0016311
g4994 = 0016791
g4997 = 0003824
g4997 = 0004357
g4997 = 0006750
g5 = 0016021
g50 = 0005198
g50 = 0005337
g50 = 0016021
g50 = 0051536
g50 = 0097428
g50 = 1901642
g5000 = 0003723
g5002 = 0042578
g5003 = 0042578
g5004 = 0003824
g5005 = 0003824
g5006 = 0000030
g5007 = 0008270
g5007 = 0016491
g5007 = 0055114
g5008 = 0000030
g501 = 0004672
g501 = 0005524
g501 = 0006468
g5011 = 0005515
g5013 = 0005515
g5013 = 0031966
g5016 = 0016020
g5016 = 0022857
g5016 = 0055085
g5017 = 0004514
g5017 = 0004516
g5017 = 0009435
g5017 = 0019357
g5018 = 0004672
g5018 = 0005524
g5018 = 0006468
g5019 = 0003677
g5019 = 0005634
g5019 = 0006351
g5019 = 0008270
g502 = 0016021
g5020 = 0004089
g5020 = 0008270
g5020 = 0015976
g5025 = 0006406
g5025 = 0070390
g5026 = 0016788
g5029 = 0005524
g5029 = 0006298
g5029 = 0030983
g503 = 0003677
g503 = 0003689
g503 = 0005524
g503 = 0005663
g503 = 0006260
g503 = 0006281
g5030 = 0004932
g5030 = 0007186
g5030 = 0016020
g5037 = 0003942
g5037 = 0005737
g5037 = 0016620
g5037 = 0051287
g5037 = 0055114
g5038 = 0005515
g504 = 0004672
g504 = 0005524
g504 = 0006468
g5043 = 0003676
g5043 = 0015074
g5044 = 0007165
g5046 = 0005524
g5046 = 0006298
g5046 = 0030983
g5047 = 0022857
g5047 = 0055085
g505 = 0016020
g5051 = 0005515
g5051 = 0006364
g5051 = 0042254
g5052 = 0016021
g5052 = 0055085
g5054 = 0016787
g5054 = 0016810
g5055 = 0016810
g5056 = 0004181
g5056 = 0006508
g5056 = 0008237
g5056 = 0016787
g5057 = 0016787
g5057 = 0016810
g5058 = 0016021
g5058 = 0055085
g506 = 0016192
g506 = 0030008
g5060 = 0016021
g5060 = 0055085
g5061 = 0016021
g5061 = 0055085
g5062 = 0005215
g5062 = 0016020
g5062 = 0016021
g5062 = 0022857
g5062 = 0055085
g5065 = 0006012
g5065 = 0008108
g5065 = 0008270
g5065 = 0033499
g5066 = 0004335
g5066 = 0005524
g5066 = 0005534
g5066 = 0005737
g5066 = 0006012
g5066 = 0016301
g5066 = 0016773
g5066 = 0046835
g5067 = 0003824
g5067 = 0003978
g5067 = 0005975
g5067 = 0006012
g5067 = 0016853
g5067 = 0030246
g5069 = 0004553
g5069 = 0005975
g507 = 0000287
g507 = 0004749
g507 = 0009116
g507 = 0009156
g507 = 0009165
g507 = 0044249
g5070 = 0016021
g5072 = 0005524
g5073 = 0006189
g5075 = 0005525
g5076 = 0043015
g5079 = 0003676
g5079 = 0005524
g508 = 0004672
g508 = 0005524
g508 = 0006468
g5080 = 0005525
g5080 = 0006614
g5081 = 0005737
g5081 = 0006914
g5081 = 0008641
g5082 = 0006662
g5082 = 0015035
g5082 = 0045454
g5085 = 0008608
g5085 = 0042729
g5085 = 0072686
g5086 = 0005515
g5086 = 0005885
g5086 = 0015629
g5086 = 0030833
g5086 = 0034314
g5087 = 0005515
g5088 = 0008270
g5088 = 0016579
g5088 = 0036459
g5089 = 0004177
g5089 = 0030145
g5090 = 0003677
g5090 = 0003688
g5090 = 0005524
g5090 = 0005634
g5090 = 0006260
g5090 = 0006270
g5090 = 0042555
g5091 = 0003677
g5091 = 0042162
g5091 = 0042803
g5092 = 0005524
g5092 = 0006457
g5092 = 0009408
g5092 = 0031072
g5092 = 0051082
g5095 = 0046907
g510 = 0005634
g510 = 0006334
g5100 = 0006865
g5100 = 0016020
g5100 = 0016021
g5100 = 0022857
g5100 = 0055085
g5101 = 0006865
g5101 = 0016020
g5101 = 0016021
g5101 = 0022857
g5101 = 0055085
g5104 = 0004506
g5104 = 0016021
g5104 = 0050660
g5104 = 0055114
g5105 = 0003676
g5107 = 0000462
g5107 = 0005515
g5107 = 0006396
g5107 = 0030515
g5108 = 0003677
g5108 = 0003713
g5108 = 0006357
g5108 = 0008270
g5108 = 0035065
g5109 = 0003735
g5109 = 0005622
g5109 = 0005840
g5109 = 0006412
g511 = 0006886
g511 = 0016192
g511 = 0030131
g5111 = 0008237
g5111 = 0008270
g5112 = 0003755
g5114 = 0003677
g5114 = 0006355
g5114 = 0043565
g5116 = 0003676
g5116 = 0003723
g5116 = 0003735
g5116 = 0005622
g5116 = 0005840
g5116 = 0006412
g5117 = 0003735
g5117 = 0005840
g5117 = 0006412
g5118 = 0000079
g5118 = 0019901
g5120 = 0015267
g5120 = 0016020
g5120 = 0055085
g5123 = 0042578
g5124 = 0016491
g5124 = 0016620
g5124 = 0055114
g5125 = 0003712
g5125 = 0006357
g5125 = 0016592
g5126 = 0003723
g5126 = 0016787
g5126 = 0030145
g5127 = 0000981
g5127 = 0005634
g5127 = 0006355
g5127 = 0008270
g5129 = 0004853
g5129 = 0006779
g513 = 0003743
g513 = 0005515
g513 = 0005737
g513 = 0005852
g5130 = 0005515
g5131 = 0016192
g5132 = 0003677
g5132 = 0005524
g5132 = 0016787
g5134 = 0019211
g5135 = 0005643
g5136 = 0032266
g5136 = 0043130
g5149 = 0003676
g5149 = 0008270
g5153 = 0003676
g5153 = 0015074
g5157 = 0016747
g5158 = 0016747
g5159 = 0016787
g516 = 0006511
g516 = 0016579
g516 = 0036459
g5160 = 0016491
g5162 = 0000981
g5162 = 0005634
g5162 = 0006355
g5162 = 0008270
g5164 = 0003677
g5164 = 0006355
g5168 = 0003735
g5168 = 0005840
g5168 = 0006412
g5170 = 0005515
g5171 = 0004066
g5171 = 0006529
g5173 = 0005525
g5177 = 0006488
g5178 = 0003676
g5178 = 0015074
g5180 = 0003735
g5180 = 0005840
g5180 = 0006412
g5181 = 0001510
g5181 = 0008033
g5181 = 0008168
g5181 = 0008175
g5181 = 0032259
g5182 = 0005524
g5182 = 0016301
g5183 = 0004553
g5183 = 0005975
g5183 = 0008061
g5184 = 0005975
g5188 = 0008168
g5190 = 0005525
g5191 = 0003824
g5191 = 0008483
g5191 = 0030170
g5192 = 0005215
g5192 = 0016020
g5192 = 0016021
g5192 = 0022857
g5192 = 0055085
g5194 = 0003824
g5199 = 0032040
g52 = 0005515
g520 = 0003924
g520 = 0005525
g5200 = 0003735
g5200 = 0005840
g5200 = 0006412
g5202 = 0016020
g5202 = 0016021
g5204 = 0016491
g5204 = 0055114
g5206 = 0005515
g5207 = 0005524
g5208 = 0048037
g5211 = 0003824
g5211 = 0009058
g5211 = 0009435
g5211 = 0016779
g5212 = 0016491
g5212 = 0045454
g5212 = 0050660
g5212 = 0055114
g5213 = 0016491
g5213 = 0016668
g5213 = 0055114
g5214 = 0005634
g5214 = 0006352
g5215 = 0005515
g5216 = 0006886
g5216 = 0016192
g5216 = 0030131
g5217 = 0005515
g5217 = 0016787
g5219 = 0005515
g522 = 0004476
g522 = 0005975
g522 = 0008270
g522 = 0009298
g5221 = 0006511
g5221 = 0016579
g5221 = 0036459
g5222 = 0003824
g5223 = 0004512
g5223 = 0006021
g5223 = 0008654
g5224 = 0005815
g5225 = 0000162
g5225 = 0004048
g5225 = 0016757
g5226 = 0005525
g5227 = 0005525
g5228 = 0003735
g5228 = 0005622
g5228 = 0005840
g5228 = 0006412
g5230 = 0000145
g5230 = 0006887
g5232 = 0006520
g5232 = 0016597
g5232 = 0016743
g5235 = 0005666
g5235 = 0006383
g5237 = 0005622
g5237 = 0006886
g5237 = 0016192
g5238 = 0003677
g5239 = 0016021
g5240 = 0003676
g5240 = 0015074
g5241 = 0006406
g5241 = 0008541
g5241 = 0043248
g5242 = 0005524
g5242 = 0005737
g5242 = 0016787
g5242 = 0030163
g5243 = 0005515
g5245 = 0003677
g5245 = 0003899
g5245 = 0006351
g5253 = 0003676
g5253 = 0015074
g5254 = 0006629
g5258 = 0004106
g5258 = 0009073
g5258 = 0046417
g5261 = 0004672
g5261 = 0005524
g5261 = 0006468
g5262 = 0004672
g5262 = 0005524
g5262 = 0006468
g5263 = 0005515
g5266 = 0003824
g5266 = 0005975
g5266 = 0043169
g5267 = 0003824
g5267 = 0003844
g5267 = 0004553
g5267 = 0005975
g5267 = 0005978
g5268 = 0003735
g5268 = 0005840
g5268 = 0006412
g5269 = 0003735
g5269 = 0005840
g5269 = 0006412
g527 = 0008168
g5272 = 0000981
g5272 = 0005634
g5272 = 0006355
g5272 = 0008270
g5275 = 0016491
g5275 = 0016620
g5275 = 0055114
g5279 = 0003777
g5279 = 0007018
g5279 = 0030286
g528 = 0003723
g5280 = 0005524
g5282 = 0016021
g5282 = 0022857
g5282 = 0055085
g5283 = 0005515
g5285 = 0008478
g5285 = 0009443
g5286 = 0000103
g5286 = 0004781
g5288 = 0004252
g5288 = 0006508
g5289 = 0003989
g5289 = 0005524
g5289 = 0006633
g5289 = 0016874
g529 = 0016787
g5290 = 0003989
g5290 = 0005524
g5290 = 0006633
g5290 = 0046872
g5291 = 0008168
g5291 = 0032259
g5292 = 0016020
g5292 = 0016021
g5295 = 0003896
g5295 = 0006269
g5296 = 0003896
g5296 = 0006269
g5297 = 0006629
g5299 = 0009966
g53 = 0006511
g53 = 0016579
g53 = 0036459
g530 = 0016491
g530 = 0055114
g5300 = 0006355
g5300 = 0008270
g5300 = 0043565
g5301 = 0006801
g5301 = 0046872
g5302 = 0003824
g5302 = 0005992
g5304 = 0003723
g5304 = 0003743
g5304 = 0006413
g5305 = 0015095
g5305 = 0015693
g5305 = 0016021
g5307 = 0005886
g5308 = 0003677
g5308 = 0004518
g531 = 0005525
g5310 = 0000439
g5310 = 0006289
g5310 = 0006355
g5312 = 0004420
g5312 = 0008299
g5312 = 0015936
g5312 = 0016021
g5312 = 0016616
g5312 = 0050661
g5312 = 0050662
g5312 = 0055114
g5313 = 0003824
g5313 = 0005992
g5315 = 0000413
g5315 = 0003755
g5315 = 0006457
g5317 = 0000166
g5317 = 0005524
g5317 = 0005737
g5317 = 0008033
g5317 = 0016879
g532 = 0006662
g532 = 0015035
g532 = 0045454
g5320 = 0016788
g5322 = 0016746
g5324 = 0004672
g5324 = 0005524
g5324 = 0006468
g5326 = 0003700
g5326 = 0005634
g5326 = 0006355
g5328 = 0003723
g533 = 0016791
g5330 = 0000439
g5330 = 0003676
g5330 = 0006281
g5330 = 0006289
g5330 = 0006351
g5330 = 0008270
g5333 = 0002161
g5333 = 0005737
g5333 = 0051499
g5336 = 0004100
g5336 = 0006031
g5337 = 0006811
g5337 = 0015075
g5337 = 0016020
g5337 = 0055085
g534 = 0003676
g534 = 0005524
g5341 = 0004363
g5341 = 0005524
g5341 = 0006750
g5341 = 0016874
g5343 = 0005247
g5343 = 0006821
g5343 = 0016020
g5343 = 0055085
g5345 = 0006865
g5345 = 0016020
g5345 = 0016021
g5345 = 0022857
g5345 = 0055085
g5346 = 0005524
g5347 = 0005524
g5349 = 0003677
g5349 = 0003909
g5349 = 0003910
g5349 = 0005524
g5349 = 0006281
g5349 = 0006310
g5349 = 0051103
g5349 = 0071897
g5351 = 0007034
g5353 = 0016491
g5353 = 0016620
g5353 = 0055114
g5356 = 0016021
g5356 = 0055085
g5357 = 0005089
g5357 = 0035023
g536 = 0019348
g536 = 0030176
g536 = 0030234
g5361 = 0005515
g5361 = 0005634
g5361 = 0005737
g5361 = 0006606
g5361 = 0061608
g5363 = 0005507
g5363 = 0055114
g5364 = 0016788
g5365 = 0006865
g5365 = 0016020
g5365 = 0016021
g5365 = 0022857
g5365 = 0055085
g5366 = 0005515
g5367 = 0003723
g5367 = 0004652
g5367 = 0005634
g5367 = 0016779
g5367 = 0031123
g5367 = 0043631
g5369 = 0005049
g537 = 0004784
g537 = 0006801
g537 = 0046872
g537 = 0055114
g5370 = 0006886
g5370 = 0008536
g5371 = 0005525
g5373 = 0005515
g5375 = 0000324
g5375 = 0004190
g5375 = 0006508
g5376 = 0000077
g5376 = 0003688
g5376 = 0004672
g5376 = 0004712
g5376 = 0005515
g5376 = 0005524
g5376 = 0005634
g5376 = 0006270
g5376 = 0006281
g5376 = 0006468
g5376 = 0009202
g5379 = 0001522
g5379 = 0003723
g5379 = 0009451
g5379 = 0009982
g538 = 0001671
g538 = 0051087
g5381 = 0004672
g5381 = 0005524
g5381 = 0006468
g5383 = 0003677
g5383 = 0005634
g5383 = 0006351
g5383 = 0008270
g5385 = 0005524
g5385 = 0016887
g5386 = 0005515
g5387 = 0016746
g5389 = 0016020
g5389 = 0022857
g5389 = 0055085
g539 = 0016491
g539 = 0016620
g539 = 0055114
g5390 = 0005509
g5390 = 0016020
g5392 = 0005506
g5392 = 0008610
g5392 = 0016491
g5392 = 0055114
g5393 = 0008608
g5393 = 0042729
g5393 = 0072686
g5394 = 0005515
g5397 = 0004177
g5397 = 0006508
g5397 = 0008235
g5398 = 0006904
g5398 = 0016192
g5399 = 0003678
g5399 = 0005524
g5400 = 0003824
g5402 = 0016021
g5403 = 0000287
g5403 = 0005975
g5403 = 0016868
g5403 = 0071704
g5404 = 0003824
g5404 = 0006520
g5404 = 0008483
g5404 = 0009058
g5404 = 0030170
g5405 = 0005515
g5407 = 0006633
g541 = 0005524
g541 = 0006298
g541 = 0030983
g5410 = 0005524
g5410 = 0008716
g5410 = 0046872
g5411 = 0006511
g5411 = 0016579
g5411 = 0036459
g5412 = 0005524
g5412 = 0006457
g5412 = 0051082
g5413 = 0005515
g5413 = 0007165
g5415 = 0004407
g5415 = 0016575
g5416 = 0003951
g5416 = 0006741
g5416 = 0019674
g5417 = 0016791
g5419 = 0005509
g5420 = 0005524
g5420 = 0016887
g5421 = 0016787
g5422 = 0016020
g5422 = 0055085
g5423 = 0016020
g5423 = 0055085
g5424 = 0046982
g5426 = 0003735
g5426 = 0005622
g5426 = 0005840
g5426 = 0006412
g5428 = 0003677
g5428 = 0003899
g5428 = 0005634
g5428 = 0006351
g5428 = 0032549
g543 = 0016020
g543 = 0030001
g543 = 0046873
g5435 = 0005515
g5435 = 0005524
g5435 = 0005694
g5435 = 0051276
g5436 = 0004489
g5436 = 0006555
g5436 = 0055114
g5438 = 0004842
g5438 = 0005515
g5438 = 0016567
g544 = 0046982
g5440 = 0005515
g5442 = 0032947
g5442 = 0043248
g5443 = 0003676
g5448 = 0005515
g5449 = 0005787
g5449 = 0006465
g5449 = 0008233
g5449 = 0016021
g545 = 0005515
g5451 = 0005789
g5451 = 0016021
g5454 = 0005525
g5455 = 0016020
g5455 = 0022857
g5455 = 0055085
g5456 = 0003676
g5457 = 0003676
g5458 = 0005515
g5459 = 0016020
g5461 = 0016020
g5463 = 0016021
g5463 = 0022857
g5463 = 0055085
g5465 = 0006511
g5465 = 0016579
g5465 = 0036459
g5466 = 0003676
g5466 = 0003723
g5466 = 0003724
g5466 = 0005524
g5466 = 0006401
g5468 = 0007034
g5469 = 0003824
g5469 = 0008270
g5469 = 0016787
g547 = 0005515
g5471 = 0003677
g5471 = 0006355
g5471 = 0043565
g5472 = 0016021
g5472 = 0055085
g5477 = 0003824
g5477 = 0004152
g5477 = 0005737
g5477 = 0006207
g5477 = 0016020
g5477 = 0016627
g5477 = 0055114
g5481 = 0005515
g5484 = 0016616
g5484 = 0051287
g5484 = 0055114
g5485 = 0003723
g5485 = 0003735
g5485 = 0005840
g5485 = 0006412
g5485 = 0015935
g5487 = 0005515
g5489 = 0003824
g5489 = 0004559
g5489 = 0005975
g5489 = 0006013
g5490 = 0003824
g5490 = 0004559
g5490 = 0005975
g5490 = 0006013
g5490 = 0030246
g5491 = 0005515
g5491 = 0005743
g5491 = 0015187
g5491 = 1904983
g5492 = 0003824
g5492 = 0006508
g5492 = 0046872
g5493 = 0016021
g5494 = 0005524
g5494 = 0006457
g5494 = 0051082
g5495 = 0005509
g5496 = 0022857
g5496 = 0055085
g5497 = 0003735
g5497 = 0005622
g5497 = 0005840
g5497 = 0006414
g5498 = 0003735
g5498 = 0005622
g5498 = 0005840
g5498 = 0006412
g5499 = 0003735
g5499 = 0005840
g5499 = 0006412
g55 = 0006464
g55 = 0008641
g550 = 0000166
g550 = 0003824
g550 = 0006352
g550 = 0030880
g550 = 0044237
g5500 = 0003824
g5500 = 0004372
g5500 = 0019264
g5500 = 0030170
g5500 = 0035999
g5501 = 0003824
g5502 = 0000160
g5505 = 0016757
g5508 = 0005634
g5509 = 0005759
g551 = 0005515
g551 = 0006886
g551 = 0015031
g551 = 0016192
g551 = 0030117
g551 = 0030276
g5510 = 0003735
g5510 = 0005622
g5510 = 0005840
g5510 = 0006414
g5512 = 0022857
g5512 = 0055085
g5513 = 0016021
g5513 = 0055085
g5516 = 0016021
g5517 = 0003676
g552 = 0004326
g552 = 0005524
g552 = 0009058
g552 = 0009396
g552 = 0016874
g5520 = 0005515
g5522 = 0005515
g5524 = 0004175
g5524 = 0004298
g5524 = 0005839
g5524 = 0051603
g5525 = 0004644
g5525 = 0006189
g5525 = 0009058
g5525 = 0016742
g5527 = 0003676
g5528 = 0004672
g5528 = 0005524
g5528 = 0006468
g5529 = 0005515
g553 = 0004672
g553 = 0005524
g553 = 0006468
g5532 = 0005515
g5533 = 0003924
g5533 = 0005525
g5534 = 0004672
g5534 = 0005524
g5534 = 0006468
g5536 = 0006412
g5542 = 0003712
g5542 = 0006357
g5542 = 0016592
g5543 = 0010181
g5544 = 0003824
g5544 = 0008483
g5544 = 0030170
g5545 = 0003824
g5545 = 0008483
g5545 = 0030170
g5547 = 0003677
g5547 = 0003899
g5547 = 0006351
g5549 = 0005680
g555 = 0005515
g5550 = 0004609
g5550 = 0005739
g5550 = 0008654
g5551 = 0005515
g5551 = 0005838
g5552 = 0006783
g5552 = 0008495
g5552 = 0016021
g5552 = 0016765
g5552 = 0031966
g5552 = 0048034
g5554 = 0006470
g5554 = 0008138
g5554 = 0016311
g5554 = 0016791
g5556 = 0015991
g5556 = 0033180
g5556 = 0034220
g5556 = 0046961
g5557 = 0005515
g5557 = 0046983
g5558 = 0005643
g5558 = 0017056
g5559 = 0005515
g556 = 0004842
g556 = 0005515
g556 = 0006511
g556 = 0061630
g5560 = 0006865
g5560 = 0016020
g5560 = 0016021
g5560 = 0022857
g5560 = 0055085
g5561 = 0005779
g5561 = 0016559
g5562 = 0003747
g5562 = 0006415
g5566 = 0005515
g5568 = 0006508
g5568 = 0008234
g557 = 0005524
g557 = 0006298
g5570 = 0005515
g5571 = 0004222
g5571 = 0005759
g5571 = 0006508
g5571 = 0006627
g5573 = 0003677
g5573 = 0003887
g5573 = 0006281
g5573 = 0034061
g5575 = 0005743
g5575 = 0032979
g558 = 0004373
g558 = 0005978
g5580 = 0004806
g5580 = 0006629
g5582 = 0003712
g5582 = 0006357
g5582 = 0016592
g5583 = 0008677
g5583 = 0015940
g5583 = 0016491
g5583 = 0055114
g5584 = 0005215
g5584 = 0016020
g5584 = 0016021
g5584 = 0022857
g5584 = 0055085
g5585 = 0016021
g5585 = 0055085
g5586 = 0016020
g5586 = 0022857
g5586 = 0055085
g5587 = 0016021
g5587 = 0055085
g5588 = 0016021
g5588 = 0055085
g5589 = 0016491
g5589 = 0055114
g5590 = 0016491
g5590 = 0055114
g5591 = 0005515
g5592 = 0016021
g5592 = 0055085
g5598 = 0005524
g56 = 0005524
g56 = 0016021
g56 = 0016887
g56 = 0042626
g56 = 0055085
g5601 = 0005515
g5601 = 0006357
g5603 = 0005673
g5603 = 0006367
g5604 = 0006360
g5609 = 0004070
g5609 = 0005524
g5609 = 0006207
g5609 = 0006520
g5609 = 0006807
g5609 = 0016597
g5609 = 0016743
g5609 = 0046872
g561 = 0016579
g561 = 0036459
g5610 = 0000049
g5610 = 0004812
g5610 = 0005524
g5610 = 0043039
g5611 = 0000049
g5611 = 0000166
g5611 = 0004812
g5611 = 0004826
g5611 = 0005524
g5611 = 0005737
g5611 = 0006432
g5611 = 0043039
g5612 = 0003676
g5613 = 0003824
g5613 = 0016491
g5613 = 0020037
g5613 = 0055114
g5614 = 0005515
g5616 = 0006397
g5618 = 0004672
g5618 = 0004674
g5618 = 0005524
g5618 = 0006468
g5619 = 0005515
g562 = 0003723
g5620 = 0005515
g5620 = 0016279
g5620 = 0018026
g5622 = 0022857
g5622 = 0055085
g5623 = 0003824
g5623 = 0008483
g5623 = 0030170
g5624 = 0005515
g5624 = 0006629
g5624 = 0008081
g5625 = 0003677
g5625 = 0005634
g5625 = 0006355
g5627 = 0070403
g5629 = 0005524
g5629 = 0016887
g563 = 0004368
g563 = 0006072
g563 = 0009331
g563 = 0016491
g563 = 0055114
g5630 = 0000166
g5630 = 0004812
g5630 = 0004815
g5630 = 0005524
g5630 = 0005737
g5630 = 0006418
g5630 = 0006422
g5631 = 0003876
g5631 = 0019239
g5631 = 0032264
g5635 = 0016021
g5635 = 0055085
g564 = 0016787
g5641 = 0016021
g5641 = 0016255
g5641 = 0042765
g5643 = 0005634
g5643 = 0016575
g5643 = 0070823
g5644 = 0006464
g5644 = 0008641
g5645 = 0005515
g5647 = 0003824
g5647 = 0004451
g5647 = 0019752
g565 = 0003824
g565 = 0005515
g565 = 0009190
g565 = 0016849
g565 = 0035556
g5653 = 0005524
g5653 = 0016887
g5659 = 0003712
g5659 = 0006357
g5659 = 0016592
g5660 = 0003712
g5660 = 0006357
g5660 = 0016592
g5662 = 0004672
g5662 = 0005524
g5662 = 0006468
g5663 = 0005975
g5663 = 0016773
g5664 = 0005975
g5664 = 0016773
g5666 = 0016787
g5672 = 0016787
g568 = 0000166
g568 = 0002161
g568 = 0004812
g568 = 0004823
g568 = 0005524
g568 = 0006418
g568 = 0006429
g5694 = 0003824
g5694 = 0008033
g5694 = 0017150
g5694 = 0050660
g5694 = 0055114
g5695 = 0003824
g5695 = 0008033
g5695 = 0017150
g5695 = 0050660
g5695 = 0055114
g5697 = 0003824
g5697 = 0008033
g5697 = 0017150
g5697 = 0050660
g5697 = 0055114
g5698 = 0003735
g5698 = 0005622
g5698 = 0005840
g5698 = 0006412
g57 = 0006629
g57 = 0008081
g5700 = 0016021
g5700 = 0055085
g5701 = 0005515
g5706 = 0003677
g5706 = 0004003
g5706 = 0005524
g5706 = 0006289
g5706 = 0006367
g5706 = 0016787
g5709 = 0006511
g571 = 0006812
g571 = 0016021
g571 = 0016887
g5714 = 0016021
g5715 = 0003684
g5715 = 0006281
g5716 = 0005215
g5716 = 0016020
g5716 = 0016021
g5716 = 0022857
g5716 = 0055085
g5717 = 0005215
g5717 = 0016020
g5717 = 0016021
g5717 = 0022857
g5717 = 0055085
g5718 = 0003746
g5718 = 0003924
g5718 = 0005525
g5718 = 0005622
g5718 = 0006414
g5719 = 0005515
g572 = 0016021
g5720 = 0032040
g5722 = 0005215
g5722 = 0016020
g5722 = 0016021
g5722 = 0022857
g5722 = 0055085
g5724 = 0005515
g5726 = 0003676
g5728 = 0016021
g5729 = 0016021
g573 = 0000166
g573 = 0016021
g5731 = 0004665
g5731 = 0006571
g5731 = 0008977
g5731 = 0055114
g5732 = 0005525
g5733 = 0005515
g5733 = 0006629
g5733 = 0008081
g5734 = 0006629
g5734 = 0008081
g5735 = 0003676
g5738 = 0004739
g5738 = 0006086
g5738 = 0016624
g5738 = 0043231
g5739 = 0003676
g5739 = 0005524
g574 = 0005524
g574 = 0016021
g574 = 0016887
g574 = 0042626
g574 = 0055085
g5740 = 0003676
g5740 = 0003677
g5740 = 0004003
g5740 = 0005524
g5740 = 0005634
g5740 = 0006139
g5740 = 0006289
g5740 = 0008026
g5740 = 0016818
g5741 = 0003824
g5741 = 0016747
g5742 = 0005515
g5742 = 0006886
g5743 = 0001522
g5743 = 0031429
g5743 = 0042254
g5745 = 0003676
g5747 = 0055114
g5749 = 0016021
g5749 = 0055085
g575 = 0005524
g575 = 0016021
g575 = 0016887
g575 = 0042626
g575 = 0055085
g5752 = 0016020
g5753 = 0006281
g5753 = 0030915
g5754 = 0005515
g5755 = 0006412
g5755 = 0030956
g5755 = 0050567
g5756 = 0016192
g5758 = 0006355
g5758 = 0017025
g5758 = 0070897
g576 = 0070403
g5760 = 0000981
g5760 = 0003677
g5760 = 0005634
g5760 = 0006351
g5760 = 0006355
g5760 = 0008270
g5761 = 0016491
g5761 = 0055114
g5764 = 0003723
g5764 = 0005730
g5764 = 0042254
g5764 = 1990904
g5766 = 0005515
g5767 = 0016021
g5767 = 0055085
g5769 = 0005643
g5769 = 0016973
g5770 = 0008531
g5770 = 0009231
g5771 = 0005198
g5771 = 0005737
g5771 = 0006886
g5771 = 0016192
g5771 = 0030117
g5771 = 0030126
g5777 = 0004053
g5777 = 0006525
g5777 = 0046872
g5778 = 0003896
g5778 = 0006269
g5782 = 0003677
g5782 = 0005524
g5782 = 0016787
g5783 = 0008519
g5783 = 0015696
g5783 = 0016020
g5783 = 0072488
g5784 = 0016301
g5787 = 0004672
g5787 = 0005524
g5787 = 0006468
g5788 = 0003676
g5789 = 0007052
g5789 = 0042729
g5789 = 0072686
g579 = 0005634
g579 = 0006367
g579 = 0046982
g5790 = 0005524
g5790 = 0006457
g5790 = 0051082
g5791 = 0003676
g5791 = 0006351
g5791 = 0006379
g5791 = 0008270
g5792 = 0008612
g5792 = 0019135
g5793 = 0004672
g5793 = 0005524
g5793 = 0006468
g5794 = 0003824
g5794 = 0003855
g5795 = 0004672
g5795 = 0005524
g5795 = 0006468
g5797 = 0005515
g5798 = 0005737
g5798 = 0016787
g5798 = 0016810
g58 = 0016020
g58 = 0030001
g58 = 0046873
g58 = 0055085
g580 = 0016020
g580 = 0030001
g580 = 0046873
g5800 = 0003677
g5800 = 0005634
g5800 = 0006351
g5800 = 0008270
g5801 = 0016020
g5801 = 0022857
g5801 = 0055085
g5803 = 0016787
g5806 = 0016021
g5808 = 0003824
g5808 = 0006506
g5808 = 0051377
g5811 = 0003676
g5811 = 0003723
g5812 = 0016773
g5813 = 0006364
g5815 = 0005515
g5817 = 0005515
g5818 = 0005515
g5819 = 0000148
g5819 = 0003843
g5819 = 0006075
g5819 = 0016020
g582 = 0003824
g582 = 0008033
g582 = 0017150
g582 = 0050660
g582 = 0055114
g5824 = 0016020
g5824 = 0016021
g5824 = 0022857
g5824 = 0055085
g5825 = 0006508
g5825 = 0008234
g5828 = 0005515
g583 = 0003676
g5830 = 0003677
g5830 = 0005524
g5830 = 0006260
g5831 = 0046982
g5834 = 0006464
g5834 = 0015031
g5837 = 0001522
g5837 = 0003723
g5837 = 0006396
g5837 = 0009451
g5837 = 0009982
g5838 = 0005515
g5838 = 0005737
g5839 = 0006457
g5839 = 0051082
g5840 = 0005515
g5841 = 0005524
g5841 = 0046872
g5842 = 0003824
g5842 = 0005975
g5843 = 0016020
g5843 = 0022857
g5843 = 0055085
g5845 = 0016491
g5847 = 0006364
g5847 = 0030515
g5848 = 0016020
g5848 = 0030001
g5848 = 0046873
g5848 = 0055085
g585 = 0004672
g585 = 0005524
g585 = 0006468
g5850 = 0005484
g5850 = 0005524
g5850 = 0006886
g5850 = 0016020
g5850 = 0016192
g5850 = 0016307
g5850 = 0046488
g5850 = 0046872
g5851 = 0005886
g5852 = 0016787
g5854 = 0003676
g586 = 0016020
g5869 = 0003697
g5869 = 0006260
g587 = 0016020
g5870 = 0016020
g5870 = 0016651
g5870 = 0051539
g5870 = 0055114
g5872 = 0006891
g5872 = 0017119
g5874 = 0004725
g5874 = 0006470
g5874 = 0008138
g5874 = 0016311
g5874 = 0016791
g5875 = 0005515
g5876 = 0005515
g5878 = 0003824
g5878 = 0003906
g5878 = 0005634
g5878 = 0006281
g5878 = 0006284
g5878 = 0006285
g5878 = 0019104
g5881 = 0016491
g5881 = 0055114
g5883 = 0004672
g5883 = 0005524
g5883 = 0006468
g5887 = 0006672
g5887 = 0016021
g5887 = 0016811
g5888 = 0006672
g5888 = 0016021
g5888 = 0016811
g5890 = 0006886
g5890 = 0008536
g5893 = 0003824
g5893 = 0004736
g5893 = 0005524
g5893 = 0006090
g5893 = 0006094
g5893 = 0009374
g5893 = 0046872
g5894 = 0000278
g5894 = 0042729
g5894 = 0072686
g5896 = 0008521
g5896 = 0016021
g5897 = 0003712
g5897 = 0006355
g5897 = 0016592
g5898 = 0005789
g5898 = 0019915
g59 = 0005509
g590 = 0005200
g590 = 0005525
g590 = 0005874
g590 = 0007017
g5900 = 0005515
g5901 = 0005515
g5902 = 0003756
g5902 = 0016853
g5902 = 0045454
g5903 = 0003725
g5908 = 0005524
g5908 = 0016021
g5908 = 0016887
g5908 = 0042626
g5908 = 0055085
g5910 = 0016021
g5910 = 0055085
g5912 = 0016021
g5912 = 0055085
g5916 = 0004553
g5916 = 0005975
g5917 = 0016021
g5917 = 0022857
g5917 = 0055085
g5918 = 0016021
g5918 = 0022857
g5918 = 0055085
g592 = 0003824
g592 = 0005975
g592 = 0030246
g5920 = 0016831
g5923 = 0016021
g5923 = 0055085
g5925 = 0016021
g5925 = 0055085
g5926 = 0000981
g5926 = 0005634
g5926 = 0006355
g5926 = 0008270
g593 = 0003824
g593 = 0005975
g5930 = 0003677
g5930 = 0005634
g5930 = 0006351
g5930 = 0008270
g5931 = 0003824
g5931 = 0050660
g5932 = 0016491
g5932 = 0050660
g5932 = 0055114
g5932 = 0071949
g5933 = 0016021
g5933 = 0055085
g5934 = 0004499
g5934 = 0050660
g5934 = 0050661
g5934 = 0055114
g5935 = 0016491
g5935 = 0055114
g5939 = 0003676
g5939 = 0015074
g594 = 0003824
g5941 = 0003676
g60 = 0006744
g60 = 0055114
g600 = 0016020
g602 = 0046982
g603 = 0005975
g603 = 0016773
g604 = 0003824
g604 = 0004351
g604 = 0006536
g604 = 0016831
g604 = 0019752
g604 = 0030170
g605 = 0035091
g606 = 0005515
g607 = 0005085
g607 = 0007264
g608 = 0005515
g609 = 0000287
g609 = 0004610
g609 = 0005975
g609 = 0016868
g609 = 0071704
g61 = 0003824
g61 = 0005975
g61 = 0006099
g61 = 0016491
g61 = 0016616
g61 = 0019752
g61 = 0030060
g61 = 0055114
g610 = 0042720
g612 = 0007094
g613 = 0006099
g613 = 0046912
g615 = 0006355
g615 = 0008270
g615 = 0043565
g616 = 0003676
g616 = 0004386
g617 = 0016021
g617 = 0055085
g618 = 0000287
g618 = 0003824
g618 = 0016831
g618 = 0030976
g620 = 0003677
g620 = 0006275
g620 = 0030337
g621 = 0007034
g623 = 0005524
g625 = 0000030
g625 = 0006493
g625 = 0016020
g626 = 0016020
g626 = 0022857
g626 = 0055085
g629 = 0000001
g629 = 0005743
g629 = 0007005
g634 = 0005515
g64 = 0003872
g64 = 0005524
g64 = 0005737
g64 = 0006002
g64 = 0006096
g642 = 0008703
g642 = 0009231
g642 = 0055114
g643 = 0003677
g643 = 0003899
g643 = 0005634
g643 = 0006351
g645 = 0005524
g646 = 0007005
g646 = 0032865
g649 = 0003677
g650 = 0046872
g652 = 0005525
g655 = 0003924
g655 = 0005525
g656 = 0035091
g658 = 0003676
g658 = 0008270
g66 = 0004386
g660 = 0005524
g660 = 0016021
g660 = 0016887
g660 = 0042626
g660 = 0055085
g661 = 0005515
g662 = 0000213
g662 = 0003676
g662 = 0004518
g662 = 0006388
g663 = 0016491
g663 = 0055114
g664 = 0016491
g664 = 0055114
g665 = 0003676
g667 = 0016021
g668 = 0004326
g668 = 0005524
g668 = 0009058
g668 = 0009396
g668 = 0016874
g669 = 0004672
g669 = 0005524
g669 = 0006468
g670 = 0005524
g670 = 0015986
g670 = 0032559
g670 = 0045261
g670 = 0046034
g670 = 0046933
g670 = 1902600
g674 = 0004392
g674 = 0006788
g674 = 0055114
g675 = 0009143
g675 = 0047429
g676 = 0008168
g677 = 0005515
g679 = 0003677
g679 = 0006281
g679 = 0008270
g68 = 0016021
g68 = 0055085
g680 = 0016021
g680 = 0055085
g681 = 0016021
g681 = 0055085
g682 = 0003824
g682 = 0004571
g682 = 0005509
g682 = 0016020
g683 = 0003824
g683 = 0030170
g686 = 0000104
g686 = 0006099
g686 = 0009055
g686 = 0016020
g686 = 0016627
g686 = 0045281
g687 = 0003676
g688 = 0006486
g688 = 0016757
g69 = 0005524
g69 = 0016301
g695 = 0005524
g695 = 0006457
g695 = 0051082
g696 = 0005524
g698 = 0006464
g699 = 0003677
g699 = 0003899
g699 = 0005665
g699 = 0006351
g699 = 0006366
g700 = 0003677
g700 = 0003899
g700 = 0006351
g701 = 0000413
g701 = 0003755
g701 = 0005515
g701 = 0005634
g701 = 0006457
g701 = 0042393
g701 = 0046982
g703 = 0005515
g711 = 0016620
g711 = 0055114
g712 = 0003676
g713 = 0019988
g713 = 0043399
g715 = 0000413
g715 = 0003755
g715 = 0005515
g715 = 0006457
g716 = 0003735
g716 = 0005840
g716 = 0006412
g717 = 0003735
g717 = 0005622
g717 = 0005840
g717 = 0006412
g718 = 0003824
g718 = 0005975
g718 = 0006099
g718 = 0006108
g718 = 0016491
g718 = 0016615
g718 = 0016616
g718 = 0019752
g718 = 0030060
g718 = 0055114
g720 = 0005515
g721 = 0005515
g723 = 0006629
g723 = 0008374
g725 = 0055085
g727 = 0004672
g727 = 0005524
g727 = 0006468
g728 = 0003678
g728 = 0005524
g729 = 0015078
g729 = 0015991
g729 = 0033177
g729 = 0033179
g730 = 0000070
g730 = 0000776
g731 = 0004252
g731 = 0016021
g732 = 0005509
g733 = 0004748
g733 = 0005524
g733 = 0006260
g733 = 0055114
g735 = 0003735
g735 = 0005622
g735 = 0005840
g735 = 0006412
g735 = 0015934
g736 = 0008168
g738 = 0008270
g738 = 0008800
g738 = 0017001
g739 = 0000030
g739 = 0006486
g739 = 0016020
g74 = 0003824
g74 = 0006633
g74 = 0016747
g740 = 0008137
g740 = 0009055
g740 = 0016020
g741 = 0003677
g741 = 0004518
g742 = 0006486
g742 = 0016757
g744 = 0004618
g744 = 0006096
g745 = 0005375
g745 = 0016021
g745 = 0035434
g746 = 0005375
g746 = 0016021
g746 = 0035434
g749 = 0016020
g749 = 0055085
g75 = 0032040
g750 = 0016020
g750 = 0055085
g755 = 0003676
g755 = 0004527
g756 = 0003676
g756 = 0004527
g760 = 0032266
g760 = 0035091
g761 = 0016491
g761 = 0055114
g762 = 0016491
g762 = 0055114
g763 = 0003924
g763 = 0005525
g764 = 0008380
g764 = 0030532
g766 = 0003824
g767 = 0003842
g767 = 0010133
g767 = 0016491
g767 = 0016620
g767 = 0055114
g771 = 0003735
g771 = 0005622
g771 = 0005840
g771 = 0006412
g772 = 0004175
g772 = 0004298
g772 = 0005839
g772 = 0051603
g773 = 0003700
g773 = 0005515
g773 = 0006355
g773 = 0043565
g774 = 0004672
g774 = 0005524
g774 = 0006468
g775 = 0016757
g776 = 0005515
g779 = 0004518
g779 = 0006281
g78 = 0016020
g781 = 0000506
g781 = 0006506
g781 = 0017176
g783 = 0005509
g785 = 0003824
g786 = 0003676
g786 = 0004386
g786 = 0005524
g788 = 0016021
g788 = 0022857
g788 = 0055085
g791 = 0003676
g791 = 0004019
g791 = 0005525
g791 = 0006164
g794 = 0005515
g796 = 0003735
g796 = 0005622
g796 = 0005840
g796 = 0006412
g796 = 0015935
g797 = 0006506
g797 = 0016021
g797 = 0017176
g799 = 0005524
g8 = 0016020
g8 = 0016021
g8 = 0022857
g8 = 0055085
g800 = 0005515
g801 = 0005739
g801 = 0032780
g801 = 0042030
g802 = 0003824
g802 = 0004410
g802 = 0019752
g802 = 0019878
g802 = 0046912
g803 = 0006511
g803 = 0031625
g804 = 0006511
g804 = 0031625
g807 = 0016787
g808 = 0005094
g808 = 0005737
g810 = 0003676
g811 = 0000151
g811 = 0004842
g811 = 0006511
g811 = 0016567
g811 = 0034450
g812 = 0003735
g812 = 0005622
g812 = 0005840
g812 = 0006412
g813 = 0005525
g814 = 0016765
g815 = 0005215
g815 = 0016020
g815 = 0016021
g815 = 0022857
g815 = 0055085
g817 = 0007165
g818 = 0003677
g818 = 0005515
g819 = 0004725
g819 = 0016311
g82 = 0009116
g820 = 0003824
g820 = 0019752
g820 = 0046912
g821 = 0003824
g821 = 0003852
g821 = 0009098
g821 = 0019752
g821 = 0046912
g822 = 0004518
g822 = 0006281
g824 = 0007064
g824 = 0031390
g825 = 0004725
g825 = 0008138
g825 = 0016311
g825 = 0016791
g826 = 0004672
g826 = 0005524
g826 = 0006468
g827 = 0046872
g828 = 0005634
g828 = 0006355
g828 = 0008270
g83 = 0005515
g831 = 0000981
g831 = 0005634
g831 = 0006355
g831 = 0008270
g836 = 0005524
g836 = 0016887
g837 = 0005524
g837 = 0016887
g839 = 0000166
g839 = 0003723
g839 = 0004812
g839 = 0004831
g839 = 0005524
g839 = 0005737
g839 = 0006418
g839 = 0006437
g84 = 0046983
g841 = 0003824
g841 = 0008033
g841 = 0017150
g841 = 0050660
g841 = 0055114
g843 = 0003676
g844 = 0000959
g844 = 0005739
g845 = 0005515
g845 = 0035091
g846 = 0097367
g846 = 1901135
g847 = 0010181
g847 = 0016491
g847 = 0055114
g85 = 0019901
g851 = 0016616
g851 = 0055114
g852 = 0016616
g852 = 0055114
g855 = 0015095
g855 = 0015693
g855 = 0016021
g858 = 0000444
g858 = 0007059
g858 = 0051301
g863 = 0043022
g865 = 0003676
g865 = 0005524
g866 = 0003735
g866 = 0005622
g866 = 0005840
g866 = 0006412
g867 = 0004645
g867 = 0005975
g867 = 0008184
g867 = 0030170
g868 = 0016757
g868 = 0070569
g869 = 0016020
g869 = 0022857
g869 = 0055085
g871 = 0003676
g871 = 0005524
g872 = 0003924
g872 = 0005525
g872 = 0007165
g872 = 0016020
g874 = 0008033
g874 = 0016740
g874 = 0016783
g876 = 0003779
g876 = 0005622
g876 = 0015629
g876 = 0030042
g877 = 0004163
g877 = 0005524
g877 = 0005829
g877 = 0008299
g877 = 0016831
g877 = 0019287
g878 = 0004672
g878 = 0004707
g878 = 0005524
g878 = 0006468
g879 = 0005515
g88 = 0005515
g880 = 0006464
g880 = 0009249
g880 = 0033819
g881 = 0003677
g881 = 0003916
g881 = 0003917
g881 = 0006265
g884 = 0016020
g885 = 0005515
g886 = 0000981
g886 = 0005634
g886 = 0006355
g886 = 0008270
g887 = 0016491
g887 = 0055114
g888 = 0003676
g888 = 0005524
g889 = 0005515
g89 = 0003677
g89 = 0003682
g89 = 0006355
g89 = 0008270
g89 = 0043565
g890 = 0003824
g890 = 0004126
g890 = 0004140
g890 = 0005524
g890 = 0008270
g890 = 0009972
g890 = 0015937
g890 = 0016787
g892 = 0003735
g892 = 0005515
g892 = 0005840
g892 = 0006412
g894 = 0005743
g894 = 0006744
g895 = 0003824
g895 = 0004356
g895 = 0006542
g895 = 0006807
g896 = 0005515
g897 = 0003676
g897 = 0003723
g898 = 0005515
g9 = 0016020
g9 = 0016021
g9 = 0022857
g9 = 0055085
g90 = 0004484
g90 = 0006370
g901 = 0003743
g901 = 0005515
g901 = 0006413
g902 = 0000221
g902 = 0015991
g902 = 0046961
g904 = 0005524
g904 = 0006457
g904 = 0051082
g906 = 0003677
g906 = 0005524
g906 = 0006260
g907 = 0005515
g908 = 0005515
g909 = 0005525
g910 = 0006457
g910 = 0031072
g910 = 0051082
g915 = 0005515
g916 = 0003723
g916 = 0003743
g916 = 0006413
g919 = 0003677
g920 = 0003747
g920 = 0006415
g925 = 0005634
g925 = 0006338
g925 = 0016514
g925 = 0016586
g927 = 0000166
g927 = 0003676
g927 = 0003677
g927 = 0003887
g928 = 0005515
g929 = 0005515
g930 = 0003684
g930 = 0005634
g930 = 0006289
g932 = 0000103
g932 = 0004020
g932 = 0005524
g933 = 0003824
g933 = 0009058
g933 = 0030170
g935 = 0016746
g936 = 0005576
g937 = 0004664
g937 = 0009094
g938 = 0005739
g938 = 0065003
g94 = 0003735
g94 = 0005622
g94 = 0005840
g94 = 0006412
g940 = 0003924
g940 = 0005525
g940 = 0005622
g940 = 0007264
g941 = 0003676
g942 = 0003735
g942 = 0006412
g942 = 0015934
g945 = 0005198
g945 = 0006886
g945 = 0016192
g945 = 0030130
g945 = 0030132
g946 = 0003712
g946 = 0006357
g946 = 0016592
g948 = 0005524
g948 = 0046872
g949 = 0000105
g949 = 0004399
g949 = 0004635
g949 = 0004636
g949 = 0008270
g949 = 0016491
g949 = 0051287
g949 = 0055114
g950 = 0005886
g953 = 0008270
g953 = 0016491
g953 = 0055114
g956 = 0008270
g956 = 0016491
g956 = 0055114
g957 = 0000981
g957 = 0005634
g957 = 0006355
g957 = 0008270
g959 = 0003677
g959 = 0005524
g959 = 0006270
g962 = 0006457
g962 = 0016272
g964 = 0003735
g964 = 0005622
g964 = 0005840
g964 = 0006412
g965 = 0003676
g965 = 0008168
g965 = 0032259
g966 = 0003676
g967 = 0003676
g967 = 0005524
g968 = 0003676
g968 = 0003723
g968 = 0004004
g968 = 0005524
g968 = 0005634
g969 = 0000981
g969 = 0036086
g97 = 0005515
g97 = 0005730
g97 = 0006364
g970 = 0003676
g970 = 0006351
g970 = 0006379
g970 = 0008270
g971 = 0003735
g971 = 0005622
g971 = 0005840
g971 = 0006412
g972 = 0004672
g972 = 0005524
g972 = 0006468
g975 = 0003735
g975 = 0005622
g975 = 0005840
g975 = 0006412
g978 = 0052855
g979 = 0016491
g979 = 0055114
g98 = 0005515
g982 = 0005515
g983 = 0003743
g983 = 0006413
g984 = 0016021
g984 = 0055085
g987 = 0003723
g987 = 0005047
g987 = 0005786
g987 = 0006614
g987 = 0008312
g987 = 0030942
g988 = 0005524
g989 = 0003676
g995 = 0003677
g996 = 0016020
g996 = 0022857
g996 = 0055085
g997 = 0004418
g997 = 0018160
g997 = 0033014
```
