## Additional File 1 for "New genome assemblies reveal patterns of domestication and adaptation across *Brettanomyces* (*Dekkera*) species": GO_B.bruxellensis.anno

```
(species=Brettanomyces bruxellensis)(type=ORFs)(curator=GO)
g1 = 0016020
g1 = 0022857
g1 = 0055085
g10 = 0005215
g10 = 0016020
g10 = 0016021
g10 = 0022857
g10 = 0055085
g100 = 0000030
g100 = 0006493
g100 = 0016020
g1001 = 0006751
g1001 = 0036374
g1003 = 0022857
g1003 = 0055085
g1009 = 0005515
g1011 = 0004672
g1011 = 0005524
g1011 = 0006468
g1012 = 0005515
g1014 = 0003723
g1014 = 0005622
g1014 = 0019843
g1015 = 0003676
g1015 = 0006479
g1015 = 0008168
g1015 = 0008276
g1015 = 0032259
g1016 = 0030488
g1016 = 0031515
g1017 = 0003723
g1017 = 0006364
g1017 = 0008168
g1017 = 0008757
g1019 = 0000902
g1019 = 0003779
g1019 = 0007010
g1020 = 0004149
g1020 = 0006099
g1020 = 0016746
g1020 = 0045252
g1022 = 0003676
g1023 = 0016301
g1024 = 0042256
g1024 = 0043022
g1025 = 0005524
g1025 = 0006355
g1025 = 0008134
g1025 = 0019538
g1026 = 0003994
g1026 = 0006099
g1026 = 0051539
g1027 = 0005085
g1027 = 0007264
g1029 = 0008677
g1029 = 0015940
g1029 = 0016491
g1029 = 0055114
g103 = 0000166
g103 = 0000287
g103 = 0004012
g103 = 0005524
g103 = 0015914
g103 = 0016021
g1030 = 0005515
g1031 = 0005515
g1032 = 0005515
g1034 = 0006629
g1036 = 0003684
g1036 = 0003824
g1036 = 0006281
g1036 = 0006284
g1036 = 0006289
g1036 = 0008534
g1037 = 0005524
g1037 = 0016887
g1038 = 0004322
g1038 = 0005739
g1038 = 0008199
g1038 = 0016226
g1038 = 0055114
g1039 = 0016020
g1039 = 0022857
g1039 = 0055085
g104 = 0003735
g104 = 0005622
g104 = 0005840
g104 = 0006412
g1040 = 0005515
g1043 = 0003723
g1043 = 0005730
g1043 = 0042254
g1043 = 1990904
g1044 = 0015078
g1044 = 0015991
g1044 = 0033177
g1044 = 0033179
g1045 = 0004512
g1045 = 0006021
g1045 = 0008654
g1048 = 0000162
g1048 = 0004048
g1048 = 0016757
g1049 = 0005525
g105 = 0003712
g105 = 0006357
g105 = 0016592
g1050 = 0003735
g1050 = 0005622
g1050 = 0005840
g1050 = 0006412
g1052 = 0000145
g1052 = 0006887
g1053 = 0006520
g1053 = 0016597
g1053 = 0016743
g1055 = 0005666
g1055 = 0006383
g1057 = 0005622
g1057 = 0006886
g1057 = 0016192
g1058 = 0003677
g1059 = 0016021
g106 = 0003676
g1060 = 0006406
g1060 = 0008541
g1060 = 0043248
g1061 = 0005524
g1061 = 0005737
g1061 = 0016787
g1061 = 0030163
g1062 = 0005515
g1064 = 0003677
g1064 = 0003899
g1064 = 0006351
g1070 = 0003676
g1070 = 0015074
g1071 = 0006629
g1075 = 0004106
g1075 = 0009073
g1075 = 0046417
g1078 = 0004672
g1078 = 0005524
g1078 = 0006468
g1079 = 0004672
g1079 = 0005515
g1079 = 0005524
g1079 = 0006468
g1080 = 0046872
g1081 = 0003824
g1081 = 0003844
g1081 = 0004553
g1081 = 0005975
g1081 = 0005978
g1081 = 0043169
g1082 = 0003735
g1082 = 0005840
g1082 = 0006412
g1087 = 0016491
g1087 = 0055114
g1091 = 0016491
g1091 = 0016620
g1091 = 0055114
g1094 = 0003777
g1094 = 0007018
g1094 = 0030286
g1095 = 0005524
g1096 = 0016021
g1096 = 0022857
g1096 = 0055085
g1097 = 0005515
g1099 = 0008478
g1099 = 0009443
g11 = 0005215
g11 = 0016020
g11 = 0016021
g11 = 0022857
g11 = 0055085
g110 = 0003735
g110 = 0005622
g110 = 0005840
g110 = 0006412
g1100 = 0000103
g1100 = 0004781
g1102 = 0004252
g1102 = 0006508
g1103 = 0003989
g1103 = 0005524
g1103 = 0006633
g1103 = 0016874
g1103 = 0046872
g1104 = 0008168
g1104 = 0032259
g1106 = 0016020
g1106 = 0016021
g1109 = 0003896
g1109 = 0006269
g1109 = 0016779
g111 = 0003779
g111 = 0005622
g111 = 0034316
g111 = 0071933
g1110 = 0006629
g1111 = 0009966
g1112 = 0006355
g1112 = 0008270
g1112 = 0043565
g1113 = 0006801
g1113 = 0046872
g1114 = 0003824
g1114 = 0005992
g1116 = 0003723
g1116 = 0003743
g1116 = 0006413
g1117 = 0015095
g1117 = 0015693
g1117 = 0016021
g1118 = 0005515
g1119 = 0005886
g112 = 0005092
g112 = 0005093
g112 = 0007264
g112 = 0015031
g1120 = 0003677
g1120 = 0004518
g1122 = 0000439
g1122 = 0006289
g1122 = 0006355
g1124 = 0004420
g1124 = 0008299
g1124 = 0015936
g1124 = 0016021
g1124 = 0016616
g1124 = 0050661
g1124 = 0050662
g1124 = 0055114
g1125 = 0003824
g1125 = 0005992
g1127 = 0000413
g1127 = 0003755
g1127 = 0006457
g1128 = 0000166
g1128 = 0005524
g1128 = 0005737
g1128 = 0008033
g1128 = 0016879
g113 = 0004350
g113 = 0006561
g113 = 0016491
g113 = 0016620
g113 = 0050661
g113 = 0055114
g1130 = 0016788
g1132 = 0016746
g1134 = 0004672
g1134 = 0005524
g1134 = 0006468
g1135 = 0003700
g1135 = 0005634
g1135 = 0006355
g1136 = 0003723
g1137 = 0000439
g1137 = 0003676
g1137 = 0006281
g1137 = 0006289
g1137 = 0006351
g1137 = 0008270
g1140 = 0002161
g1140 = 0005737
g1140 = 0051499
g1143 = 0004100
g1143 = 0006031
g1144 = 0006811
g1144 = 0015075
g1144 = 0016020
g1144 = 0055085
g1147 = 0004363
g1147 = 0005524
g1147 = 0006750
g1147 = 0016874
g1149 = 0005247
g1149 = 0006821
g1149 = 0016020
g1149 = 0055085
g115 = 0005634
g115 = 0006974
g115 = 0048478
g1151 = 0006865
g1151 = 0016020
g1151 = 0016021
g1151 = 0022857
g1151 = 0055085
g1152 = 0003954
g1152 = 0005739
g1152 = 0008137
g1153 = 0005524
g1155 = 0003677
g1155 = 0003909
g1155 = 0003910
g1155 = 0005524
g1155 = 0006281
g1155 = 0006310
g1155 = 0051103
g1155 = 0071897
g1157 = 0007034
g1158 = 0016491
g1158 = 0016620
g1158 = 0055114
g116 = 0005515
g116 = 0005524
g1161 = 0016021
g1161 = 0055085
g1162 = 0005089
g1162 = 0035023
g1164 = 0003924
g1164 = 0005525
g1165 = 0005515
g1165 = 0005634
g1165 = 0005737
g1165 = 0006606
g1165 = 0008565
g1165 = 0061608
g1167 = 0005507
g1167 = 0016491
g1167 = 0055114
g1168 = 0016788
g1169 = 0006865
g1169 = 0016020
g1169 = 0016021
g1169 = 0022857
g1169 = 0055085
g117 = 0030686
g117 = 0042274
g1171 = 0003723
g1171 = 0004652
g1171 = 0005634
g1171 = 0016779
g1171 = 0031123
g1171 = 0043631
g1173 = 0005049
g1173 = 0006886
g1173 = 0008536
g1174 = 0005525
g1176 = 0005515
g1177 = 0008608
g1177 = 0042729
g1177 = 0072686
g1178 = 0005506
g1178 = 0008610
g1178 = 0016491
g1178 = 0055114
g118 = 0003700
g118 = 0005634
g118 = 0006355
g118 = 0043565
g1180 = 0005509
g1180 = 0016020
g1181 = 0016020
g1181 = 0022857
g1181 = 0055085
g1182 = 0016020
g1182 = 0022857
g1182 = 0055085
g1184 = 0016746
g1185 = 0005515
g1186 = 0005524
g1186 = 0016887
g1187 = 0000981
g1187 = 0003677
g1187 = 0005634
g1187 = 0006351
g1187 = 0006355
g1187 = 0008270
g1189 = 0004672
g1189 = 0005524
g1189 = 0006468
g119 = 0003872
g119 = 0005524
g119 = 0005737
g119 = 0006002
g119 = 0006096
g1192 = 0001522
g1192 = 0003723
g1192 = 0009451
g1192 = 0009982
g1193 = 0000077
g1193 = 0003688
g1193 = 0004672
g1193 = 0004712
g1193 = 0005515
g1193 = 0005524
g1193 = 0005634
g1193 = 0006270
g1193 = 0006281
g1193 = 0006468
g1193 = 0009202
g1194 = 0000324
g1194 = 0004190
g1194 = 0006508
g1195 = 0005515
g1195 = 0007165
g1197 = 0004177
g1197 = 0006508
g1197 = 0008235
g1198 = 0006904
g1198 = 0016192
g1199 = 0003678
g1199 = 0005524
g12 = 0003993
g12 = 0046872
g120 = 0006865
g120 = 0016020
g120 = 0016021
g120 = 0022857
g120 = 0055085
g1200 = 0003824
g1201 = 0003677
g1201 = 0003700
g1201 = 0006355
g1202 = 0016021
g1203 = 0000287
g1203 = 0005975
g1203 = 0016868
g1203 = 0071704
g1204 = 0003824
g1204 = 0006520
g1204 = 0008483
g1204 = 0009058
g1204 = 0030170
g1205 = 0005515
g1206 = 0006633
g1209 = 0005524
g1209 = 0046872
g121 = 0005515
g1211 = 0006511
g1211 = 0016579
g1211 = 0036459
g1212 = 0005524
g1212 = 0006457
g1212 = 0051082
g1213 = 0005515
g1213 = 0007165
g1213 = 0043087
g1214 = 0004407
g1214 = 0016575
g1215 = 0003951
g1215 = 0006741
g1215 = 0019674
g1216 = 0016791
g1218 = 0005509
g1219 = 0005524
g1219 = 0016887
g122 = 0000398
g122 = 0000956
g1220 = 0004452
g1220 = 0008299
g1220 = 0016787
g1221 = 0006865
g1221 = 0016020
g1221 = 0016021
g1221 = 0022857
g1221 = 0055085
g1222 = 0046982
g1224 = 0003735
g1224 = 0005622
g1224 = 0005840
g1224 = 0006412
g1225 = 0000287
g1225 = 0006400
g1225 = 0008193
g1226 = 0005515
g1227 = 0003677
g1227 = 0003899
g1227 = 0005634
g1227 = 0006351
g1227 = 0032549
g123 = 0004674
g123 = 0005515
g123 = 0016301
g1233 = 0005515
g1233 = 0005524
g1233 = 0005694
g1233 = 0051276
g1234 = 0004489
g1234 = 0006555
g1234 = 0055114
g1236 = 0004842
g1236 = 0005515
g1236 = 0016567
g1238 = 0005515
g1239 = 0032947
g1239 = 0043248
g124 = 0003735
g124 = 0005840
g124 = 0006412
g1240 = 0003676
g1242 = 0005515
g1243 = 0005515
g1244 = 0005787
g1244 = 0006465
g1244 = 0008233
g1244 = 0016021
g1246 = 0005789
g1246 = 0016021
g1248 = 0005525
g1249 = 0016020
g1249 = 0022857
g1249 = 0055085
g125 = 0005634
g1250 = 0003676
g1251 = 0003676
g1252 = 0005515
g1253 = 0016020
g1255 = 0016020
g1257 = 0016021
g1257 = 0022857
g1257 = 0055085
g126 = 0016429
g126 = 0030488
g126 = 0031515
g1260 = 0006511
g1260 = 0016579
g1260 = 0036459
g1261 = 0003676
g1261 = 0005524
g1262 = 0003723
g1262 = 0003724
g1262 = 0006401
g1264 = 0003676
g1264 = 0015074
g1265 = 0007034
g1266 = 0003824
g1266 = 0008270
g1266 = 0016787
g1268 = 0003677
g1268 = 0006355
g1268 = 0043565
g1269 = 0016021
g1269 = 0055085
g1271 = 0002949
g1271 = 0004222
g1273 = 0003824
g1273 = 0004152
g1273 = 0005737
g1273 = 0006207
g1273 = 0016020
g1273 = 0016627
g1273 = 0055114
g1276 = 0005515
g1277 = 0000502
g1277 = 0030234
g1277 = 0042176
g1278 = 0016616
g1278 = 0051287
g1278 = 0055114
g1279 = 0003723
g1279 = 0003735
g1279 = 0005840
g1279 = 0006412
g1279 = 0015935
g128 = 0004175
g128 = 0004298
g128 = 0005839
g128 = 0006511
g128 = 0019773
g128 = 0051603
g1281 = 0005515
g1283 = 0003824
g1283 = 0004559
g1283 = 0005975
g1283 = 0006013
g1283 = 0030246
g1284 = 0003824
g1285 = 0005743
g1285 = 0015187
g1285 = 1904983
g1287 = 0003824
g1287 = 0006508
g1287 = 0046872
g1288 = 0016021
g1289 = 0005524
g1289 = 0006457
g1289 = 0051082
g1290 = 0005509
g1290 = 0022857
g1290 = 0055085
g1291 = 0003735
g1291 = 0005622
g1291 = 0005840
g1291 = 0006414
g1292 = 0003735
g1292 = 0005622
g1292 = 0005840
g1292 = 0006412
g1293 = 0003735
g1293 = 0005840
g1293 = 0006412
g1294 = 0003824
g1294 = 0004372
g1294 = 0019264
g1294 = 0030170
g1294 = 0035999
g1295 = 0003824
g1296 = 0000160
g13 = 0016021
g13 = 0022857
g13 = 0055085
g1300 = 0016757
g1302 = 0005634
g1303 = 0005759
g1304 = 0003735
g1304 = 0005622
g1304 = 0005840
g1304 = 0006412
g1304 = 0006414
g1306 = 0022857
g1306 = 0055085
g1307 = 0016021
g1307 = 0055085
g1308 = 0005515
g1309 = 0008270
g131 = 0004367
g131 = 0005975
g131 = 0006072
g131 = 0009331
g131 = 0016491
g131 = 0016616
g131 = 0042803
g131 = 0046168
g131 = 0051287
g131 = 0055114
g1310 = 0016021
g1311 = 0003676
g1312 = 0005515
g1314 = 0005515
g1316 = 0004175
g1316 = 0004298
g1316 = 0005839
g1316 = 0051603
g1317 = 0004644
g1317 = 0006189
g1317 = 0009058
g1317 = 0016742
g1319 = 0003676
g1319 = 0008270
g132 = 0042273
g1320 = 0004672
g1320 = 0005524
g1320 = 0006468
g1321 = 0005515
g1322 = 0005515
g1323 = 0016021
g1323 = 0055085
g1324 = 0003924
g1324 = 0005525
g1325 = 0004672
g1325 = 0005524
g1325 = 0006468
g1327 = 0006355
g1327 = 0006357
g1327 = 0032784
g133 = 0003824
g133 = 0004750
g133 = 0005975
g133 = 0006098
g133 = 0016857
g1332 = 0003712
g1332 = 0006357
g1332 = 0016592
g1333 = 0010181
g1334 = 0003824
g1334 = 0003867
g1334 = 0008483
g1334 = 0009448
g1334 = 0030170
g1336 = 0003677
g1336 = 0003899
g1336 = 0006351
g1338 = 0005680
g134 = 0004601
g134 = 0006979
g134 = 0020037
g134 = 0055114
g1340 = 0004609
g1340 = 0005739
g1340 = 0008654
g1341 = 0005515
g1341 = 0005838
g1342 = 0006783
g1342 = 0008495
g1342 = 0016021
g1342 = 0016765
g1342 = 0031966
g1342 = 0048034
g1343 = 0005680
g1343 = 0030071
g1343 = 0031145
g1344 = 0006470
g1344 = 0008138
g1344 = 0016311
g1344 = 0016791
g1347 = 0015991
g1347 = 0033180
g1347 = 0034220
g1347 = 0046961
g1348 = 0005515
g1348 = 0046983
g1349 = 0005643
g1349 = 0017056
g135 = 0003735
g135 = 0005622
g135 = 0005840
g135 = 0006412
g135 = 0019843
g1350 = 0005515
g1351 = 0006865
g1351 = 0016020
g1351 = 0016021
g1351 = 0022857
g1351 = 0055085
g1352 = 0005779
g1352 = 0016559
g1353 = 0003747
g1353 = 0006415
g1357 = 0005515
g1358 = 0016021
g1358 = 0022857
g1358 = 0055085
g136 = 0003735
g136 = 0005622
g136 = 0005840
g136 = 0006412
g1360 = 0006508
g1360 = 0008234
g1361 = 0005515
g1362 = 0004222
g1362 = 0005759
g1362 = 0006508
g1362 = 0006627
g1364 = 0003677
g1364 = 0003887
g1364 = 0005634
g1364 = 0006281
g1364 = 0034061
g1366 = 0005743
g1366 = 0032979
g1369 = 0004806
g1369 = 0006629
g137 = 0005524
g137 = 0016887
g1371 = 0003712
g1371 = 0006357
g1371 = 0016592
g1372 = 0008677
g1372 = 0015940
g1372 = 0016491
g1372 = 0055114
g1373 = 0016021
g1375 = 0004638
g1375 = 0005524
g1375 = 0006189
g1375 = 0046872
g1376 = 0005525
g1377 = 0043015
g1379 = 0003676
g1379 = 0005524
g138 = 0003824
g138 = 0009058
g138 = 0016740
g138 = 0030170
g1380 = 0003924
g1380 = 0005047
g1380 = 0005525
g1380 = 0005785
g1380 = 0006614
g1380 = 0006886
g1381 = 0005737
g1381 = 0006914
g1381 = 0008641
g1382 = 0006662
g1382 = 0015035
g1382 = 0045454
g1385 = 0008608
g1385 = 0042729
g1385 = 0072686
g1386 = 0005515
g1386 = 0005885
g1386 = 0015629
g1386 = 0030833
g1386 = 0034314
g1387 = 0005515
g1388 = 0008270
g1388 = 0016579
g1388 = 0036459
g1389 = 0004177
g1389 = 0030145
g1390 = 0003677
g1390 = 0003688
g1390 = 0005524
g1390 = 0005634
g1390 = 0006260
g1390 = 0006270
g1390 = 0042555
g1391 = 0003677
g1391 = 0042162
g1391 = 0042803
g1392 = 0005524
g1392 = 0006457
g1392 = 0009408
g1392 = 0031072
g1392 = 0051082
g1394 = 0046907
g1397 = 0006865
g1397 = 0016020
g1397 = 0016021
g1397 = 0022857
g1397 = 0055085
g1398 = 0006865
g1398 = 0016020
g1398 = 0016021
g1398 = 0022857
g1398 = 0055085
g140 = 0016491
g140 = 0055114
g1401 = 0004506
g1401 = 0016021
g1401 = 0050660
g1401 = 0055114
g1402 = 0003676
g1404 = 0000462
g1404 = 0005515
g1404 = 0006396
g1404 = 0030515
g1405 = 0003677
g1405 = 0003713
g1405 = 0005515
g1405 = 0006357
g1405 = 0008270
g1405 = 0035065
g1406 = 0003735
g1406 = 0005622
g1406 = 0005840
g1406 = 0006412
g1408 = 0008237
g1408 = 0008270
g1409 = 0003755
g1409 = 0005515
g1410 = 0003677
g1410 = 0006355
g1410 = 0043565
g1411 = 0003676
g1411 = 0003723
g1411 = 0003735
g1411 = 0005622
g1411 = 0005840
g1411 = 0006412
g1412 = 0003735
g1412 = 0005840
g1412 = 0006412
g1413 = 0000079
g1413 = 0019901
g1415 = 0055085
g1416 = 0000001
g1416 = 0005743
g1416 = 0007005
g1418 = 0016757
g1419 = 0005525
g1420 = 0003735
g1420 = 0006412
g1420 = 0015934
g1421 = 0005515
g1422 = 0022857
g1422 = 0055085
g1423 = 0003824
g1423 = 0030170
g1423 = 0031071
g1423 = 0044571
g1425 = 0000287
g1425 = 0003862
g1425 = 0009098
g1425 = 0016616
g1425 = 0051287
g1425 = 0055114
g1427 = 0000276
g1427 = 0015078
g1427 = 0015986
g1428 = 0003677
g1428 = 0005524
g1429 = 0005515
g143 = 0004360
g143 = 0097367
g143 = 1901135
g143 = 1901137
g1431 = 0009055
g1431 = 0015035
g1431 = 0045454
g1433 = 0000156
g1433 = 0000160
g1433 = 0003700
g1433 = 0005634
g1433 = 0006355
g1433 = 0043565
g1434 = 0009055
g1434 = 0050660
g1438 = 0003824
g1438 = 0004801
g1438 = 0005737
g1438 = 0005975
g1438 = 0006098
g1439 = 0005515
g1439 = 0016301
g1439 = 0044877
g144 = 0008237
g144 = 0008270
g1442 = 0006535
g1443 = 0004842
g1444 = 0003700
g1444 = 0006355
g1444 = 0043565
g1446 = 0009116
g1447 = 0008237
g1447 = 0008270
g1450 = 0005515
g1451 = 0003723
g1451 = 0004540
g1452 = 0005524
g1452 = 0016887
g1453 = 0003676
g1453 = 0008270
g1455 = 0003824
g1455 = 0004333
g1455 = 0006099
g1455 = 0006106
g1455 = 0016829
g1455 = 0045239
g1456 = 0004176
g1456 = 0004252
g1456 = 0005524
g1456 = 0006508
g1456 = 0006515
g1457 = 0000290
g1457 = 0008047
g1457 = 0043085
g1458 = 0000124
g1458 = 0003712
g1459 = 0003676
g146 = 0009058
g146 = 0016747
g1460 = 0005215
g1460 = 0016020
g1460 = 0016021
g1460 = 0022857
g1460 = 0055085
g1462 = 0031965
g1462 = 0055088
g1463 = 0003676
g1463 = 0046872
g1464 = 0006886
g1464 = 0008536
g1465 = 0003677
g1467 = 0000166
g1467 = 0004812
g1467 = 0004818
g1467 = 0005524
g1467 = 0005737
g1467 = 0006412
g1467 = 0006418
g1467 = 0006424
g1467 = 0043039
g147 = 0006511
g147 = 0016579
g147 = 0036459
g1473 = 0003723
g1473 = 0004349
g1473 = 0005737
g1473 = 0006561
g1474 = 0004842
g1474 = 0005680
g1476 = 0005634
g1478 = 0003824
g1478 = 0004410
g1478 = 0019752
g1478 = 0019878
g1478 = 0046912
g1479 = 0000030
g1480 = 0003723
g1480 = 0003735
g1480 = 0005622
g1480 = 0006412
g1480 = 0015935
g1480 = 0019843
g1481 = 0003735
g1481 = 0005622
g1481 = 0005840
g1481 = 0006412
g1482 = 0022857
g1482 = 0055085
g1483 = 0003712
g1483 = 0006357
g1483 = 0016592
g1485 = 0000276
g1485 = 0015078
g1485 = 0015986
g1486 = 0015031
g1488 = 0005515
g1489 = 0005509
g1489 = 0005515
g1491 = 0016787
g1494 = 0003676
g1494 = 0008168
g1494 = 0032259
g1496 = 0016021
g1496 = 0016192
g1498 = 0005747
g1498 = 0006120
g15 = 0003824
g15 = 0003873
g15 = 0005524
g15 = 0006000
g15 = 0006003
g150 = 0004190
g150 = 0005515
g150 = 0006508
g1500 = 0003676
g1500 = 0015074
g1501 = 0046983
g1506 = 0003723
g1506 = 0004809
g1506 = 0008033
g1509 = 0004386
g151 = 0003824
g151 = 0006281
g151 = 0006284
g1510 = 0003824
g1510 = 0004592
g1510 = 0009058
g1510 = 0015940
g1511 = 0004488
g1511 = 0055114
g1512 = 0000334
g1512 = 0005506
g1512 = 0055114
g1513 = 0001678
g1513 = 0004396
g1513 = 0005524
g1513 = 0005536
g1513 = 0005975
g1513 = 0016773
g1515 = 0007005
g1515 = 0008289
g1515 = 0032865
g1515 = 0045040
g1516 = 0004325
g1516 = 0006783
g1517 = 0000278
g1517 = 0005634
g1517 = 0030261
g1519 = 0005669
g1519 = 0006352
g1520 = 0003824
g1520 = 0005730
g1520 = 0042254
g1521 = 0035091
g1522 = 0003712
g1522 = 0006357
g1522 = 0016592
g1525 = 0016021
g1525 = 0055085
g1526 = 0000981
g1526 = 0003677
g1526 = 0005634
g1526 = 0006351
g1526 = 0006355
g1526 = 0008270
g1528 = 0016020
g1528 = 0022857
g1528 = 0055085
g1529 = 0016787
g1531 = 0003677
g1531 = 0005634
g1531 = 0006351
g1531 = 0008270
g1532 = 0003677
g1532 = 0003700
g1532 = 0006355
g1533 = 0006044
g1533 = 0008448
g1533 = 0016787
g1533 = 0016810
g1534 = 0004342
g1534 = 0004553
g1534 = 0005975
g1534 = 0006044
g1535 = 0016021
g1535 = 0055085
g1536 = 0001678
g1536 = 0004396
g1536 = 0005524
g1536 = 0005536
g1536 = 0005975
g1536 = 0016773
g1539 = 0003677
g1539 = 0005634
g1539 = 0006351
g1539 = 0008270
g1540 = 0003677
g1540 = 0005634
g1540 = 0006351
g1540 = 0008270
g1541 = 0016020
g1541 = 0022857
g1541 = 0055085
g1542 = 0005215
g1542 = 0016020
g1542 = 0016021
g1542 = 0022857
g1542 = 0055085
g1543 = 0004553
g1543 = 0005975
g1544 = 0016020
g1544 = 0016021
g1544 = 0022857
g1544 = 0055085
g1545 = 0016491
g1545 = 0055114
g1546 = 0003676
g1546 = 0015074
g1548 = 0003676
g1548 = 0015074
g155 = 0005634
g155 = 0042254
g1551 = 0004672
g1551 = 0004674
g1551 = 0005524
g1551 = 0006468
g1552 = 0003824
g1552 = 0009058
g1552 = 0030170
g1554 = 0006886
g1554 = 0006888
g1554 = 0008270
g1554 = 0030127
g1555 = 0004129
g1556 = 0000813
g1556 = 0032509
g1557 = 0004072
g1557 = 0008652
g1558 = 0016491
g1558 = 0055114
g1559 = 0004672
g1559 = 0005524
g1559 = 0006468
g156 = 0005515
g1560 = 0003824
g1560 = 0050662
g1561 = 0005515
g1564 = 0006508
g1564 = 0008237
g1564 = 0016787
g1566 = 0005524
g1569 = 0005515
g1570 = 0000818
g1571 = 0005515
g1572 = 0005515
g1573 = 0003975
g1573 = 0006487
g1573 = 0006488
g1573 = 0008963
g1573 = 0016021
g1575 = 0003735
g1575 = 0005622
g1575 = 0005840
g1575 = 0006412
g1575 = 0015934
g1576 = 0005215
g1576 = 0016020
g1576 = 0016021
g1576 = 0022857
g1576 = 0055085
g1578 = 0070481
g1578 = 0070966
g1578 = 0071025
g1579 = 0000049
g1580 = 0006355
g1581 = 0005509
g1582 = 0005515
g1584 = 0003935
g1584 = 0009231
g1585 = 0004602
g1585 = 0006979
g1585 = 0055114
g1586 = 0003676
g1586 = 0003677
g1586 = 0005524
g1586 = 0005634
g1586 = 0006338
g1586 = 0016818
g1586 = 0031491
g1586 = 0043044
g1587 = 0016226
g1587 = 0051536
g1587 = 0051539
g1588 = 0003824
g1588 = 0010181
g1588 = 0016491
g1588 = 0055114
g1589 = 0005643
g1589 = 0006913
g1589 = 0017056
g1590 = 0003677
g1590 = 0003899
g1590 = 0006351
g1591 = 0005515
g1592 = 0008270
g1592 = 0016491
g1592 = 0055114
g1593 = 0008270
g1593 = 0016491
g1593 = 0055114
g1597 = 0046982
g1597 = 0071821
g1598 = 0003735
g1598 = 0005840
g1598 = 0006412
g160 = 0016020
g160 = 0030001
g160 = 0046873
g160 = 0055085
g1600 = 0005524
g1602 = 0016787
g1603 = 0003676
g1604 = 0003677
g1604 = 0006139
g1606 = 0003676
g1607 = 0003677
g1607 = 0003899
g1607 = 0005634
g1607 = 0005665
g1607 = 0006351
g1608 = 0005509
g1609 = 0005515
g161 = 0004672
g161 = 0005524
g161 = 0006468
g1610 = 0006914
g1610 = 1990316
g1611 = 0003677
g1611 = 0003899
g1611 = 0006351
g1612 = 0003824
g1612 = 0046872
g1614 = 0000340
g1614 = 0003729
g1616 = 0006368
g1616 = 0016570
g1616 = 0016593
g1618 = 0016020
g162 = 0004672
g162 = 0004674
g162 = 0005524
g162 = 0006468
g1628 = 0046872
g163 = 0003735
g163 = 0005622
g163 = 0005840
g163 = 0006412
g1630 = 0008239
g1630 = 0016787
g1631 = 0016021
g1631 = 0055085
g1632 = 0016021
g1632 = 0022857
g1632 = 0055085
g1633 = 0005524
g1633 = 0015991
g1633 = 0033180
g1633 = 0046034
g1633 = 0046961
g1633 = 1902600
g1634 = 0004672
g1634 = 0005524
g1634 = 0006468
g1635 = 0000278
g1635 = 0042729
g1635 = 0072686
g1637 = 0004799
g1637 = 0006231
g1638 = 0009055
g1638 = 0020037
g164 = 0005515
g1640 = 0003824
g1640 = 0008496
g1640 = 0016052
g1643 = 0005783
g1643 = 0045454
g1644 = 0000049
g1644 = 0002098
g1644 = 0008033
g1644 = 0034227
g1647 = 0000981
g1647 = 0003677
g1647 = 0005634
g1647 = 0006351
g1647 = 0006355
g1647 = 0008270
g1648 = 0005515
g1650 = 0016491
g1650 = 0055114
g1651 = 0016021
g1651 = 0055085
g1653 = 0016491
g1653 = 0055114
g1654 = 0003824
g1654 = 0004640
g1654 = 0006568
g1655 = 0000287
g1655 = 0004427
g1655 = 0005737
g1655 = 0006796
g1656 = 0016020
g1657 = 0016480
g1658 = 0003677
g1658 = 0005524
g1658 = 0006281
g1658 = 0008094
g1659 = 0016491
g1659 = 0055114
g166 = 0008272
g166 = 0015116
g166 = 0016021
g1660 = 0000184
g1660 = 0003677
g1660 = 0004386
g1660 = 0005524
g1660 = 0005737
g1660 = 0008270
g1663 = 0016021
g1664 = 0003735
g1664 = 0005622
g1664 = 0005840
g1664 = 0006412
g1664 = 0015935
g1665 = 0000166
g1665 = 0004812
g1665 = 0004824
g1665 = 0005524
g1665 = 0005737
g1665 = 0006418
g1665 = 0006430
g1667 = 0005525
g1669 = 0004408
g1669 = 0005739
g167 = 0005515
g167 = 0016021
g1673 = 0003676
g1674 = 0006355
g1675 = 0015031
g1675 = 0016020
g1676 = 0005975
g1676 = 0016791
g1676 = 0042132
g1676 = 0042578
g1677 = 0016872
g1678 = 0018738
g1678 = 0046294
g168 = 0005634
g168 = 0006334
g1683 = 0003676
g1685 = 0005089
g1685 = 0005515
g1685 = 0035023
g1687 = 0005515
g1688 = 0004672
g1688 = 0005524
g1688 = 0006468
g1689 = 0003712
g1689 = 0060962
g169 = 0016021
g169 = 0055085
g1690 = 0005515
g1691 = 0005515
g1691 = 0006364
g1691 = 0032040
g1693 = 0005525
g1694 = 0000808
g1694 = 0005634
g1694 = 0006260
g1696 = 0005515
g1699 = 0005515
g1699 = 0005543
g1699 = 0005938
g1699 = 0032065
g17 = 0003824
g17 = 0004222
g17 = 0006508
g17 = 0046872
g1700 = 0003723
g1700 = 0004540
g1705 = 0005216
g1705 = 0005509
g1705 = 0006811
g1705 = 0016020
g1705 = 0055085
g1706 = 0008270
g1707 = 0005515
g1708 = 0016020
g1709 = 0006886
g1709 = 0008536
g1710 = 0009263
g1710 = 0016491
g1710 = 0055114
g1711 = 0005515
g1713 = 0003676
g1713 = 0015074
g1715 = 0000049
g1715 = 0000166
g1715 = 0002161
g1715 = 0004812
g1715 = 0004822
g1715 = 0005524
g1715 = 0006418
g1715 = 0006428
g1716 = 0005515
g1717 = 0005515
g1719 = 0000030
g1719 = 0030176
g1720 = 0000166
g1720 = 0000287
g1720 = 0004012
g1720 = 0005524
g1720 = 0015914
g1720 = 0016021
g1721 = 0005854
g1726 = 0005506
g1726 = 0016705
g1726 = 0020037
g1726 = 0055114
g1727 = 0005375
g1727 = 0016021
g1727 = 0035434
g1728 = 0003824
g1728 = 0004553
g1728 = 0005975
g1728 = 0030246
g1729 = 0000930
g1729 = 0003924
g1729 = 0005525
g1729 = 0005874
g1729 = 0007017
g1729 = 0007020
g1729 = 0031122
g173 = 0005524
g1731 = 0006979
g1732 = 0016491
g1732 = 0055114
g1733 = 0006367
g1733 = 0043565
g1734 = 0016491
g1734 = 0055114
g1735 = 0022857
g1735 = 0055085
g1736 = 0007034
g1736 = 0030001
g1737 = 0005515
g1738 = 0000228
g1738 = 0006338
g1739 = 0004358
g1739 = 0006526
g174 = 0006629
g1743 = 0005849
g1743 = 0031124
g1746 = 0004672
g1746 = 0005524
g1746 = 0006468
g1747 = 0004073
g1747 = 0006520
g1747 = 0008652
g1747 = 0016620
g1747 = 0046983
g1747 = 0050661
g1747 = 0051287
g1747 = 0055114
g175 = 0008270
g175 = 0016491
g175 = 0055114
g1750 = 0016491
g1750 = 0055114
g1751 = 0016791
g1753 = 0000160
g1753 = 0004672
g1753 = 0005524
g1753 = 0006468
g1756 = 0004615
g1756 = 0005737
g1756 = 0009298
g176 = 0006629
g1760 = 0008137
g1760 = 0010181
g1760 = 0016651
g1760 = 0051287
g1760 = 0051539
g1760 = 0055114
g1761 = 0004096
g1761 = 0006979
g1761 = 0020037
g1761 = 0055114
g1762 = 0005247
g1762 = 0006821
g1762 = 0016020
g1762 = 0055085
g1763 = 0008121
g1763 = 0016020
g1763 = 0016491
g1763 = 0051537
g1763 = 0055114
g1764 = 0003924
g1764 = 0005525
g1764 = 0005622
g1764 = 0007264
g1765 = 0003924
g1765 = 0005515
g1765 = 0005525
g1765 = 0005622
g1765 = 0006400
g1767 = 0055085
g1768 = 0055085
g177 = 0003676
g177 = 0003723
g1774 = 0003824
g1774 = 0046872
g1775 = 0003924
g1775 = 0005525
g1776 = 0003824
g1777 = 0046872
g1779 = 0016021
g1779 = 0055085
g178 = 0003677
g178 = 0005634
g178 = 0006351
g178 = 0008270
g1781 = 0004672
g1781 = 0004674
g1781 = 0005524
g1781 = 0006468
g1782 = 0005507
g1782 = 0016491
g1782 = 0055114
g1786 = 0016021
g1786 = 0055085
g1787 = 0000981
g1787 = 0005634
g1787 = 0006355
g1787 = 0008270
g1788 = 0008270
g1788 = 0016491
g1788 = 0055114
g1789 = 0004725
g1789 = 0006470
g1789 = 0016311
g1789 = 0016791
g179 = 0000166
g179 = 0004812
g179 = 0004831
g179 = 0005524
g179 = 0005737
g179 = 0006418
g179 = 0006437
g1790 = 0003677
g1790 = 0006355
g1791 = 0016020
g1791 = 0055085
g1792 = 0003676
g1792 = 0005524
g1795 = 0004672
g1795 = 0005524
g1795 = 0006468
g1796 = 0005524
g1796 = 0016787
g1797 = 0006364
g1797 = 0008033
g1799 = 0000737
g1799 = 0003677
g1799 = 0003824
g1799 = 0005524
g1799 = 0005694
g1799 = 0006259
g180 = 0004359
g180 = 0042819
g180 = 0042823
g1800 = 0003824
g1800 = 0003873
g1800 = 0005524
g1800 = 0006000
g1800 = 0006003
g1801 = 0005515
g1802 = 0005515
g1803 = 0003676
g1803 = 0005515
g1804 = 0031929
g1804 = 0031931
g1805 = 0006904
g1805 = 0016192
g1807 = 0004482
g1807 = 0005634
g1807 = 0006370
g1808 = 0005515
g1808 = 0035091
g1809 = 0016491
g1809 = 0055114
g181 = 0003824
g181 = 0042819
g181 = 0042823
g1810 = 0030008
g1810 = 0048193
g1812 = 0005515
g1813 = 0003951
g1813 = 0016301
g1814 = 0015079
g1814 = 0016020
g1814 = 0071805
g1815 = 0005215
g1815 = 0016020
g1815 = 0016021
g1815 = 0022857
g1815 = 0055085
g1816 = 0000288
g1816 = 0003747
g1816 = 0003924
g1816 = 0005525
g1816 = 0006415
g1819 = 0003676
g182 = 0005887
g182 = 0015079
g182 = 0071805
g1820 = 0005525
g1821 = 0004751
g1821 = 0009052
g1822 = 0003735
g1822 = 0005622
g1822 = 0005840
g1822 = 0006412
g1825 = 0005743
g1825 = 0022857
g1825 = 0055085
g1826 = 0003735
g1826 = 0005840
g1826 = 0006412
g1826 = 0015934
g1829 = 0003676
g1829 = 0015074
g1830 = 0004672
g1830 = 0005524
g1830 = 0006468
g1831 = 0003824
g1831 = 0003987
g1831 = 0016208
g1831 = 0019427
g1832 = 0048309
g1832 = 0051028
g1833 = 0004329
g1833 = 0005524
g1834 = 0022857
g1834 = 0055085
g1835 = 0042578
g1835 = 0046856
g1836 = 0003677
g1836 = 0003918
g1836 = 0005524
g1836 = 0006259
g1836 = 0006265
g1838 = 0004842
g1839 = 0000027
g1839 = 0005622
g1839 = 0042254
g184 = 0000723
g184 = 0003677
g184 = 0003684
g184 = 0005634
g184 = 0006303
g184 = 0042162
g184 = 0043564
g1841 = 0004672
g1841 = 0005524
g1841 = 0006468
g1842 = 0000166
g1842 = 0004812
g1842 = 0004820
g1842 = 0005524
g1842 = 0005737
g1842 = 0006418
g1842 = 0006426
g1844 = 0004553
g1844 = 0005975
g1845 = 0005750
g1845 = 0006122
g1846 = 0003877
g1847 = 0004672
g1847 = 0004674
g1847 = 0005524
g1847 = 0006468
g1847 = 0007165
g1847 = 0035556
g1849 = 0005515
g185 = 0004310
g185 = 0006696
g185 = 0008610
g185 = 0009058
g185 = 0016021
g185 = 0016740
g185 = 0016765
g185 = 0051996
g1851 = 0008641
g1853 = 0004846
g1853 = 0006144
g1853 = 0055114
g1854 = 0003676
g1855 = 0005634
g1855 = 0006260
g1855 = 0006281
g1855 = 0017108
g1855 = 0033557
g1857 = 0003677
g1857 = 0003678
g1857 = 0005524
g1857 = 0006260
g1857 = 0006270
g1857 = 0042555
g1858 = 0000276
g1858 = 0015078
g1858 = 0015986
g1859 = 0003676
g1859 = 0005524
g1860 = 0004525
g1860 = 0006396
g1862 = 0006355
g1862 = 0008270
g1862 = 0043565
g1863 = 0015078
g1863 = 0015991
g1863 = 0033180
g1865 = 0016791
g1867 = 0048037
g1869 = 0005199
g1869 = 0005618
g1871 = 0003824
g1872 = 0005515
g1872 = 0036265
g1874 = 0003735
g1874 = 0005622
g1874 = 0005840
g1874 = 0006412
g1879 = 0000398
g1879 = 0005681
g1880 = 0005515
g1881 = 0005515
g1882 = 0005515
g1883 = 0003677
g1884 = 0005743
g1885 = 0000413
g1885 = 0003755
g1885 = 0006457
g1889 = 0005515
g1890 = 0003777
g1890 = 0005524
g1890 = 0007018
g1890 = 0008017
g1893 = 0003824
g1893 = 0005506
g1893 = 0006537
g1893 = 0006807
g1893 = 0010181
g1893 = 0015930
g1893 = 0016040
g1893 = 0016491
g1893 = 0016638
g1893 = 0050660
g1893 = 0051536
g1893 = 0055114
g1894 = 0005515
g1895 = 0004379
g1895 = 0006499
g1896 = 0016020
g1897 = 0003676
g1898 = 0016787
g1899 = 0003677
g190 = 0005096
g1900 = 0005730
g1900 = 0008168
g1902 = 0046983
g1904 = 0003824
g1904 = 0004474
g1904 = 0006097
g1905 = 0005515
g1907 = 0008033
g1908 = 0003676
g1908 = 0005515
g1908 = 0005634
g1908 = 0006396
g1908 = 0006397
g1910 = 0008270
g1911 = 0004672
g1911 = 0004674
g1911 = 0005524
g1911 = 0006468
g1913 = 0004843
g1913 = 0005622
g1913 = 0006511
g1914 = 0004672
g1914 = 0005524
g1914 = 0006468
g1915 = 0004672
g1915 = 0005515
g1915 = 0005524
g1915 = 0006468
g1916 = 0006506
g1916 = 0016021
g1916 = 0016746
g1917 = 0015031
g1919 = 0005524
g1921 = 0005515
g1921 = 0008270
g1923 = 0006694
g1923 = 0008168
g1924 = 0004190
g1924 = 0006508
g1926 = 0005515
g1927 = 0006511
g1928 = 0005737
g1928 = 0006886
g1928 = 0007033
g1929 = 0007059
g1929 = 0051382
g1930 = 0003676
g1931 = 0008168
g1932 = 0005524
g1932 = 0008033
g1932 = 0052381
g1933 = 0005215
g1933 = 0016020
g1933 = 0022857
g1933 = 0055085
g1935 = 0005524
g1936 = 0003676
g1936 = 0004386
g1936 = 0005524
g1939 = 0008270
g1939 = 0016491
g1939 = 0055114
g1942 = 0016021
g1942 = 0055085
g1945 = 0016021
g1945 = 0055085
g1946 = 0016787
g1947 = 0003677
g1947 = 0005634
g1947 = 0006351
g1947 = 0008270
g1948 = 0004185
g1948 = 0006508
g1950 = 0006886
g1950 = 0015031
g1950 = 0016192
g1950 = 0030117
g1951 = 0016021
g1951 = 0055085
g1953 = 0016021
g1953 = 0055085
g1954 = 0000981
g1954 = 0003677
g1954 = 0005634
g1954 = 0006351
g1954 = 0006355
g1954 = 0008270
g1956 = 0006886
g1956 = 0015031
g1956 = 0016192
g1956 = 0030117
g1956 = 0030276
g1957 = 0003676
g1957 = 0005524
g1958 = 0003676
g1958 = 0003723
g1958 = 0003743
g196 = 0000786
g196 = 0003677
g196 = 0046982
g1962 = 0003824
g1962 = 0046872
g1964 = 0007165
g1964 = 0043087
g1967 = 0005515
g1968 = 0003824
g1968 = 0016791
g197 = 0000786
g197 = 0003677
g197 = 0005634
g197 = 0046982
g1970 = 0005198
g1970 = 0006886
g1970 = 0016192
g1970 = 0030117
g1970 = 0030126
g1973 = 0005515
g1977 = 0005960
g1977 = 0019464
g1978 = 0004114
g1978 = 0007165
g1978 = 0008081
g1979 = 0005515
g1980 = 0003779
g1980 = 0005622
g1982 = 0007165
g1982 = 0043087
g1987 = 0003676
g1988 = 0005525
g1989 = 0005507
g1989 = 0005743
g1989 = 0006825
g1989 = 0006878
g1989 = 0008535
g1989 = 0045454
g1991 = 0000287
g1991 = 0003824
g1991 = 0004743
g1991 = 0006096
g1991 = 0030955
g1992 = 0005515
g1994 = 0003824
g1994 = 0009058
g1994 = 0030170
g1995 = 0005515
g1995 = 0006355
g1996 = 0046872
g1997 = 0003735
g1997 = 0005622
g1997 = 0005840
g1997 = 0006412
g1998 = 0003700
g1998 = 0006355
g2000 = 0005681
g2000 = 0008380
g2001 = 0006367
g2002 = 0016021
g2003 = 0003735
g2003 = 0005622
g2003 = 0005840
g2003 = 0006412
g2003 = 0019843
g2004 = 0005779
g2004 = 0016559
g2005 = 0000105
g2005 = 0004424
g2006 = 0005739
g2006 = 0018293
g2007 = 0000981
g2007 = 0005634
g2007 = 0006355
g2007 = 0008270
g2008 = 0003676
g2009 = 0004672
g2009 = 0005524
g2009 = 0006468
g2010 = 0004672
g2010 = 0005524
g2010 = 0006468
g2012 = 0004672
g2012 = 0005524
g2012 = 0006468
g2014 = 0030479
g2014 = 0051016
g2016 = 0005198
g2016 = 0051536
g2016 = 0097428
g2017 = 0005337
g2017 = 0016021
g2017 = 1901642
g202 = 0005737
g202 = 0033925
g2020 = 0005515
g2020 = 0006511
g2020 = 0016579
g2020 = 0036459
g2021 = 0006464
g2021 = 0008641
g2022 = 0005524
g2022 = 0016021
g2022 = 0016887
g2022 = 0042626
g2022 = 0055085
g2023 = 0006629
g2023 = 0008081
g2024 = 0016020
g2024 = 0030001
g2024 = 0046873
g2024 = 0055085
g2025 = 0005509
g2026 = 0006744
g2026 = 0055114
g2027 = 0003824
g2027 = 0005975
g2027 = 0006099
g2027 = 0016491
g2027 = 0016616
g2027 = 0019752
g2027 = 0030060
g2027 = 0055114
g2030 = 0003872
g2030 = 0005524
g2030 = 0005737
g2030 = 0006002
g2030 = 0006096
g2031 = 0004386
g2032 = 0005215
g2032 = 0006814
g2032 = 0016020
g2032 = 0055085
g2033 = 0005524
g2033 = 0009116
g2033 = 0016301
g2036 = 0006629
g2036 = 0016627
g2037 = 0003824
g2037 = 0006633
g2037 = 0016747
g2038 = 0032040
g2041 = 0016020
g2043 = 0000079
g2043 = 0019901
g2043 = 0051726
g2045 = 0009116
g2046 = 0005515
g2047 = 0046983
g2048 = 0019901
g205 = 0003723
g205 = 0003743
g205 = 0005852
g205 = 0006413
g205 = 0031369
g2050 = 0005515
g2051 = 0003677
g2051 = 0006355
g2051 = 0008270
g2051 = 0043565
g2052 = 0003682
g2053 = 0004484
g2053 = 0006370
g2053 = 0031533
g2056 = 0003700
g2056 = 0006355
g2057 = 0003735
g2057 = 0005622
g2057 = 0005840
g2057 = 0006412
g206 = 0005198
g206 = 0005515
g206 = 0006886
g206 = 0016192
g206 = 0030117
g206 = 0030126
g2060 = 0005515
g2060 = 0005730
g2060 = 0006364
g2061 = 0005515
g2065 = 0005215
g2065 = 0016021
g2065 = 0022857
g2065 = 0055085
g2066 = 0016020
g2066 = 0032220
g2067 = 0003677
g2069 = 0003735
g2069 = 0005622
g2069 = 0005840
g2069 = 0006412
g2070 = 0006777
g2071 = 0003824
g2072 = 0001522
g2072 = 0003723
g2072 = 0003824
g2072 = 0009451
g2072 = 0009982
g2073 = 0003824
g2074 = 0003824
g2074 = 0003849
g2074 = 0009058
g2074 = 0009073
g2075 = 0003824
g2076 = 0001522
g2076 = 0003723
g2076 = 0009451
g2076 = 0009982
g2077 = 0003723
g2077 = 0005634
g2077 = 0042255
g2078 = 0005515
g2078 = 0006614
g2078 = 0008312
g2078 = 0048500
g2079 = 0003676
g2079 = 0005524
g208 = 0003735
g208 = 0005622
g208 = 0005840
g208 = 0006412
g2080 = 0004672
g2080 = 0005524
g2080 = 0006468
g2082 = 0003676
g2082 = 0015074
g2083 = 0004435
g2083 = 0006629
g2083 = 0007165
g2083 = 0008081
g2083 = 0035556
g2086 = 0000105
g2086 = 0000107
g2086 = 0003824
g2086 = 0016763
g2086 = 0016833
g2087 = 0003824
g2087 = 0003849
g2087 = 0009058
g2087 = 0009073
g2089 = 0016787
g2090 = 0004672
g2090 = 0005524
g2090 = 0006468
g2091 = 0003735
g2091 = 0005622
g2091 = 0005840
g2091 = 0006412
g2091 = 0019843
g2092 = 0003723
g2092 = 0005622
g2092 = 0019843
g2094 = 0006081
g2094 = 0016491
g2094 = 0016620
g2094 = 0055114
g2095 = 0003712
g2095 = 0006357
g2095 = 0016592
g2096 = 0005515
g2098 = 0003677
g2098 = 0006303
g2099 = 0005515
g2101 = 0006364
g2101 = 0032040
g2102 = 0005515
g2103 = 0000723
g2103 = 0003678
g2103 = 0006281
g2104 = 0003885
g2104 = 0016020
g2104 = 0016491
g2104 = 0016899
g2104 = 0050660
g2104 = 0055114
g2104 = 0071949
g2106 = 0003684
g2106 = 0004519
g2106 = 0005634
g2106 = 0006281
g2107 = 0006457
g2107 = 0016272
g2107 = 0051082
g2108 = 0003677
g2108 = 0006355
g2110 = 0000981
g2110 = 0005634
g2110 = 0006355
g2110 = 0008270
g2111 = 0016021
g2111 = 0055085
g2112 = 0004181
g2112 = 0006508
g2112 = 0008237
g2112 = 0016787
g2113 = 0016021
g2113 = 0055085
g2114 = 0004181
g2114 = 0006508
g2114 = 0008237
g2114 = 0016787
g2115 = 0016021
g2115 = 0055085
g2116 = 0004553
g2116 = 0005975
g2120 = 0016021
g2121 = 0005096
g2122 = 0004672
g2122 = 0004674
g2122 = 0005524
g2122 = 0006468
g2123 = 0000030
g2123 = 0006486
g2123 = 0016020
g2124 = 0005515
g2125 = 0004107
g2125 = 0009073
g2126 = 0016021
g2126 = 0055085
g2128 = 0000287
g2128 = 0003824
g2128 = 0016831
g2128 = 0030976
g2129 = 0003824
g2129 = 0004329
g2129 = 0004488
g2129 = 0005524
g2129 = 0055114
g2130 = 0003723
g2130 = 0003735
g2130 = 0005840
g2130 = 0006412
g2130 = 0015934
g2130 = 0016740
g2131 = 0015986
g2131 = 0016020
g2131 = 0046933
g2132 = 0017196
g2132 = 0031417
g2133 = 0003735
g2133 = 0005840
g2133 = 0006412
g2134 = 0000062
g2135 = 0003700
g2135 = 0006355
g2136 = 0006886
g2136 = 0006888
g2136 = 0008270
g2136 = 0030127
g2137 = 0046872
g2138 = 0006865
g2138 = 0016020
g2138 = 0016021
g2138 = 0022857
g2138 = 0055085
g2140 = 0016020
g2141 = 0005507
g2141 = 0016491
g2141 = 0055114
g2142 = 0005524
g2143 = 0003994
g2143 = 0006099
g2143 = 0051539
g2144 = 0003735
g2144 = 0005840
g2144 = 0006412
g2146 = 0003735
g2146 = 0005515
g2146 = 0005840
g2146 = 0006412
g2147 = 0008237
g2147 = 0008270
g2148 = 0003677
g2148 = 0003678
g2148 = 0005524
g2148 = 0006260
g2148 = 0006270
g2148 = 0042555
g2149 = 0005215
g2149 = 0016020
g2149 = 0016021
g2149 = 0022857
g2149 = 0055085
g215 = 0016021
g2150 = 0005215
g2150 = 0016020
g2150 = 0016021
g2150 = 0022857
g2150 = 0055085
g2151 = 0005515
g2153 = 0031505
g2154 = 0005515
g2155 = 0003824
g2155 = 0004663
g2155 = 0018344
g2156 = 0003677
g2156 = 0003887
g2156 = 0006260
g2157 = 0016021
g2157 = 0055085
g2158 = 0003677
g2158 = 0005634
g2158 = 0006351
g2158 = 0008270
g2159 = 0004553
g2159 = 0005975
g216 = 0016021
g2161 = 0003723
g2161 = 0003743
g2161 = 0005737
g2161 = 0006413
g2164 = 0006629
g2164 = 0016627
g2165 = 0016021
g2165 = 0055085
g2166 = 0003824
g2166 = 0006525
g2166 = 0008483
g2166 = 0030170
g2168 = 0003735
g2168 = 0005763
g2169 = 0016021
g2169 = 0055085
g2170 = 0003824
g2170 = 0005975
g2171 = 0016491
g2171 = 0055114
g2172 = 0004252
g2172 = 0006508
g2172 = 0008236
g2173 = 0004672
g2173 = 0004707
g2173 = 0005524
g2173 = 0006468
g2174 = 0070461
g2175 = 0000502
g2175 = 0030234
g2175 = 0042176
g2176 = 0015078
g2176 = 0015991
g2176 = 0033177
g2176 = 0033179
g2177 = 0004413
g2177 = 0005524
g2177 = 0006566
g2180 = 0016020
g2181 = 0003924
g2181 = 0005509
g2181 = 0005525
g2181 = 0007005
g2181 = 0031307
g2182 = 0000049
g2182 = 0000166
g2182 = 0004812
g2182 = 0004818
g2182 = 0005524
g2182 = 0006424
g2182 = 0008270
g2182 = 0043039
g2186 = 0005515
g2186 = 0005777
g2186 = 0016021
g2186 = 0016560
g2187 = 0003677
g2187 = 0005515
g2188 = 0005524
g2189 = 0004672
g2189 = 0005524
g2189 = 0006468
g2192 = 0016020
g2192 = 0016021
g2194 = 0000413
g2194 = 0003755
g2194 = 0006457
g2195 = 0016757
g2198 = 0003824
g2198 = 0004619
g2198 = 0006096
g2198 = 0016868
g220 = 0005375
g220 = 0016021
g220 = 0035434
g2200 = 0005515
g2201 = 0005737
g2201 = 0034227
g2202 = 0003824
g2202 = 0003852
g2202 = 0009098
g2202 = 0019752
g2202 = 0046912
g2203 = 0005515
g2204 = 0016020
g2204 = 0030001
g2204 = 0046873
g2204 = 0055085
g2205 = 0004637
g2205 = 0004641
g2205 = 0005524
g2205 = 0006189
g2205 = 0009113
g2205 = 0046872
g2206 = 0000166
g2206 = 0003676
g2206 = 0003824
g2206 = 0005524
g2206 = 0006260
g2206 = 0006281
g2206 = 0006310
g2206 = 0008026
g2206 = 0043140
g2206 = 0044237
g2208 = 0003884
g2208 = 0016491
g2208 = 0046416
g2208 = 0055114
g2208 = 0071949
g221 = 0006261
g2211 = 0003824
g2211 = 0006084
g2212 = 0055114
g2213 = 0004017
g2213 = 0005524
g2213 = 0006139
g2213 = 0016776
g2213 = 0019205
g2215 = 0006511
g2215 = 0008270
g2216 = 0005524
g2216 = 0005737
g2216 = 0016787
g2216 = 0030163
g2217 = 0003723
g2217 = 0005515
g2218 = 0005524
g2219 = 0015031
g2219 = 0016020
g222 = 0005515
g2220 = 0006480
g2220 = 0008168
g2225 = 0005515
g2225 = 0016925
g2226 = 0004672
g2226 = 0005524
g2226 = 0006468
g2227 = 0000981
g2227 = 0003677
g2227 = 0005634
g2227 = 0006351
g2227 = 0006355
g2227 = 0008270
g2228 = 0016491
g2228 = 0055114
g223 = 0005515
g2231 = 0008237
g2231 = 0008270
g2232 = 0006457
g2232 = 0031072
g2232 = 0051082
g2234 = 0005789
g2234 = 0034599
g2235 = 0003676
g2235 = 0003723
g2235 = 0003735
g2235 = 0005622
g2235 = 0005840
g2235 = 0006412
g2236 = 0003841
g2236 = 0008654
g2236 = 0016020
g2236 = 0016746
g2239 = 0016021
g2239 = 0055085
g224 = 0000030
g224 = 0006493
g224 = 0016020
g2242 = 0003676
g2242 = 0015074
g2244 = 0016020
g2244 = 0030001
g2244 = 0046873
g2244 = 0055085
g2248 = 0003712
g2248 = 0006357
g2248 = 0016592
g225 = 0003676
g2253 = 0016491
g2253 = 0055114
g2255 = 0016972
g2255 = 0055114
g2256 = 0000981
g2256 = 0005634
g2256 = 0006355
g2256 = 0008270
g2257 = 0016021
g2257 = 0055085
g2258 = 0005737
g2258 = 0006887
g2258 = 0048278
g2259 = 0005515
g226 = 0005784
g226 = 0006886
g2261 = 0016573
g2263 = 0035091
g2266 = 0003676
g2267 = 0004672
g2267 = 0005524
g2267 = 0006468
g2268 = 0005506
g2268 = 0009055
g2268 = 0016491
g2268 = 0046872
g2268 = 0050660
g2268 = 0051536
g2268 = 0055114
g2268 = 0071949
g227 = 0000166
g227 = 0004812
g227 = 0004827
g227 = 0005524
g227 = 0005737
g227 = 0006418
g227 = 0006433
g2270 = 0000287
g2270 = 0003676
g2270 = 0004523
g2271 = 0003824
g2271 = 0009058
g2271 = 0030170
g2273 = 0006812
g2273 = 0008324
g2273 = 0016021
g2273 = 0055085
g2274 = 0004175
g2274 = 0004298
g2274 = 0005839
g2274 = 0051603
g2275 = 0006621
g2275 = 0016021
g2275 = 0046923
g2276 = 0045454
g2277 = 0004784
g2277 = 0006801
g2277 = 0046872
g2277 = 0055114
g2279 = 0004784
g2279 = 0006801
g2279 = 0046872
g2279 = 0055114
g2281 = 0000814
g2281 = 0071985
g2282 = 0003883
g2282 = 0006221
g2282 = 0006241
g2285 = 0004370
g2285 = 0005975
g2285 = 0006072
g2285 = 0016773
g2286 = 0006401
g2286 = 0032299
g2287 = 0003824
g2287 = 0050662
g2288 = 0004576
g2288 = 0006486
g2288 = 0016020
g2289 = 0046872
g229 = 0003676
g2290 = 0016746
g2292 = 0017056
g2293 = 0000287
g2293 = 0004427
g2293 = 0005737
g2293 = 0006796
g2296 = 0003676
g2297 = 0007034
g2298 = 0003824
g2298 = 0004655
g2298 = 0033014
g2298 = 0046872
g23 = 0005515
g230 = 0000030
g230 = 0006486
g230 = 0016020
g2300 = 0005739
g2301 = 0003676
g2303 = 0000030
g2304 = 0005524
g2307 = 0003676
g2308 = 0005743
g2308 = 0061617
g2309 = 0003824
g2309 = 0006520
g2309 = 0016829
g2310 = 0005515
g2314 = 0016020
g2317 = 0005515
g2318 = 0016491
g2318 = 0055114
g232 = 0009055
g232 = 0051536
g232 = 0051537
g2320 = 0001510
g2320 = 0008168
g2320 = 0009452
g2321 = 0004017
g2321 = 0005524
g2321 = 0005739
g2321 = 0006139
g2321 = 0016776
g2321 = 0019205
g2322 = 0000981
g2322 = 0003677
g2322 = 0005634
g2322 = 0006351
g2322 = 0006355
g2322 = 0008270
g2323 = 0005524
g2323 = 0016021
g2323 = 0016887
g2323 = 0042626
g2323 = 0055085
g2325 = 0009058
g2325 = 0016747
g2326 = 0005975
g2326 = 0016758
g2326 = 0030259
g2329 = 0003824
g2329 = 0004488
g2329 = 0055114
g233 = 0006886
g233 = 0016020
g233 = 0016192
g2331 = 0000290
g2331 = 0016787
g2332 = 0004672
g2332 = 0005524
g2332 = 0006468
g2333 = 0005515
g2334 = 0003824
g2334 = 0003873
g2334 = 0005524
g2334 = 0006000
g2334 = 0006003
g2335 = 0003824
g2335 = 0016491
g2335 = 0050660
g2335 = 0055114
g2335 = 0071949
g2338 = 0003723
g2338 = 0003743
g2338 = 0005737
g2338 = 0006413
g234 = 0003824
g2340 = 0003676
g2340 = 0003723
g2340 = 0008270
g2342 = 0000981
g2342 = 0005634
g2342 = 0006355
g2342 = 0008270
g2343 = 0000166
g2343 = 0004812
g2343 = 0004817
g2343 = 0005524
g2343 = 0006418
g2343 = 0006423
g2347 = 0003824
g2347 = 0006520
g2347 = 0008483
g2347 = 0009058
g2347 = 0030170
g2348 = 0008654
g2348 = 0016020
g2348 = 0016780
g2349 = 0008608
g2349 = 0042729
g2349 = 0072686
g235 = 0004540
g235 = 0004672
g235 = 0005515
g235 = 0005524
g235 = 0006397
g235 = 0006468
g2350 = 0016020
g2351 = 0000398
g2351 = 0005515
g2351 = 0005634
g2351 = 0006396
g2352 = 0005515
g2355 = 0005515
g2356 = 0003924
g2356 = 0005200
g2356 = 0005525
g2356 = 0005874
g2356 = 0007017
g2358 = 0004672
g2358 = 0005524
g2358 = 0006468
g236 = 0016746
g2360 = 0003676
g2362 = 0005525
g2363 = 0004197
g2363 = 0006508
g2364 = 0004252
g2364 = 0006508
g2365 = 0004352
g2365 = 0006520
g2365 = 0016491
g2365 = 0019551
g2365 = 0055114
g2366 = 0005515
g2367 = 0004672
g2367 = 0005524
g2367 = 0006468
g2369 = 0004672
g2369 = 0004674
g2369 = 0005524
g2369 = 0006468
g237 = 0035091
g2371 = 0004594
g2371 = 0005524
g2371 = 0015937
g2372 = 0005975
g2378 = 0006351
g2379 = 0006508
g2379 = 0008236
g2380 = 0006812
g2380 = 0015299
g2380 = 0016021
g2380 = 0055085
g2381 = 0016491
g2381 = 0055114
g2386 = 0003824
g2386 = 0009107
g2386 = 0016992
g2386 = 0051536
g2386 = 0051539
g2387 = 0004672
g2387 = 0005524
g2387 = 0006468
g2388 = 0007165
g2388 = 0035091
g239 = 0006614
g239 = 0008312
g239 = 0048500
g2390 = 0005672
g2390 = 0006367
g2394 = 0005741
g2395 = 0005524
g2395 = 0016021
g2395 = 0016887
g2395 = 0042626
g2395 = 0055085
g2397 = 0004659
g2397 = 0016021
g2397 = 0016765
g2398 = 0003735
g2398 = 0005622
g2398 = 0005840
g2398 = 0006412
g24 = 0000030
g24 = 0006486
g24 = 0016020
g240 = 0004588
g240 = 0006221
g240 = 0009116
g2401 = 0031505
g2402 = 0006812
g2402 = 0008324
g2402 = 0016021
g2402 = 0055085
g2404 = 0003735
g2404 = 0005622
g2404 = 0005840
g2404 = 0006412
g2405 = 0016787
g2406 = 0005515
g2407 = 0005515
g2408 = 0005525
g2409 = 0033743
g2409 = 0055114
g241 = 0005634
g241 = 0008270
g2410 = 0004462
g2410 = 0046872
g2413 = 0016787
g2414 = 0005737
g2414 = 0006887
g2414 = 0048278
g2417 = 0005876
g2417 = 0008608
g2417 = 0042729
g242 = 0005506
g242 = 0006629
g242 = 0008610
g242 = 0016021
g242 = 0016491
g242 = 0020037
g242 = 0055114
g242 = 0080132
g2421 = 0008289
g2421 = 0061817
g2424 = 0016866
g2425 = 0008641
g2425 = 0019781
g2425 = 0045116
g2428 = 0003735
g2428 = 0005622
g2428 = 0005840
g2428 = 0006412
g2429 = 0003824
g2429 = 0046872
g243 = 0003824
g243 = 0046872
g2430 = 0004127
g2430 = 0005524
g2430 = 0006139
g2430 = 0006207
g2430 = 0006221
g2430 = 0009041
g2430 = 0019205
g2431 = 0005515
g2436 = 0000166
g2436 = 0004812
g2436 = 0005524
g2436 = 0043039
g2438 = 0003924
g2438 = 0005525
g2438 = 0005622
g2438 = 0007264
g2439 = 0004553
g2439 = 0005515
g2439 = 0005975
g2440 = 0005215
g2440 = 0016020
g2440 = 0016021
g2440 = 0022857
g2440 = 0055085
g2442 = 0008137
g2442 = 0016651
g2442 = 0055114
g2443 = 0005515
g2443 = 0006897
g2443 = 0007015
g2445 = 0004489
g2445 = 0006555
g2445 = 0055114
g2446 = 0003677
g2446 = 0004518
g2447 = 0003677
g2448 = 0016021
g2448 = 0016757
g2449 = 0005515
g2450 = 0005743
g2450 = 0006850
g2452 = 0005515
g2452 = 0005524
g2452 = 0005694
g2452 = 0051276
g2453 = 0003676
g2453 = 0015074
g2457 = 0016021
g2457 = 0055085
g2459 = 0016021
g2459 = 0055085
g246 = 0003676
g2460 = 0000981
g2460 = 0005634
g2460 = 0006355
g2460 = 0008270
g2461 = 0016491
g2461 = 0055114
g2462 = 0016021
g2462 = 0055085
g2463 = 0016491
g2463 = 0055114
g2464 = 0005215
g2464 = 0016020
g2464 = 0016021
g2464 = 0022857
g2464 = 0055085
g2466 = 0016021
g2466 = 0055085
g2467 = 0016491
g2467 = 0055114
g2468 = 0016491
g2468 = 0055114
g2469 = 0016021
g2469 = 0055085
g2470 = 0016021
g2470 = 0055085
g2471 = 0005215
g2471 = 0016020
g2471 = 0016021
g2471 = 0022857
g2471 = 0055085
g2472 = 0004553
g2472 = 0005975
g2474 = 0003676
g2474 = 0008270
g2476 = 0000981
g2476 = 0005634
g2476 = 0006355
g2476 = 0008270
g2477 = 0003824
g2477 = 0005975
g2478 = 0016020
g2478 = 0016021
g2478 = 0022857
g2478 = 0055085
g248 = 0006465
g248 = 0008233
g248 = 0008236
g248 = 0016020
g248 = 0016021
g2480 = 0003824
g2480 = 0003978
g2480 = 0005975
g2480 = 0006012
g2480 = 0016853
g2480 = 0030246
g2481 = 0004335
g2481 = 0005524
g2481 = 0005534
g2481 = 0005737
g2481 = 0006012
g2481 = 0016301
g2481 = 0016773
g2481 = 0046835
g2482 = 0006012
g2482 = 0008108
g2482 = 0008270
g2482 = 0033499
g2483 = 0005215
g2483 = 0016020
g2483 = 0016021
g2483 = 0022857
g2483 = 0055085
g2484 = 0016021
g2484 = 0055085
g2485 = 0016021
g2485 = 0055085
g2486 = 0000981
g2486 = 0005634
g2486 = 0006355
g2486 = 0008270
g2487 = 0016021
g2487 = 0055085
g2488 = 0016787
g2488 = 0016810
g2489 = 0004181
g2489 = 0016787
g249 = 0005515
g2490 = 0016787
g2490 = 0016810
g2492 = 0016021
g2492 = 0055085
g2493 = 0005515
g2493 = 0006364
g2493 = 0042254
g2497 = 0022857
g2497 = 0055085
g2498 = 0005524
g2498 = 0006298
g2498 = 0030983
g2499 = 0000287
g2499 = 0008897
g25 = 0000030
g25 = 0006486
g25 = 0016020
g250 = 0005885
g250 = 0015629
g250 = 0030041
g250 = 0030833
g250 = 0034314
g2500 = 0016020
g2502 = 0007165
g2505 = 0003676
g2505 = 0015074
g251 = 0004553
g251 = 0005975
g2511 = 0003723
g2511 = 0004000
g2511 = 0006396
g2512 = 0005515
g2513 = 0003942
g2513 = 0003991
g2513 = 0005737
g2513 = 0005739
g2513 = 0006526
g2513 = 0016620
g2513 = 0051287
g2513 = 0055114
g2516 = 0022857
g2516 = 0055085
g2518 = 0004932
g2518 = 0007186
g2518 = 0016020
g2519 = 0005524
g2519 = 0006298
g2519 = 0030983
g252 = 0016021
g252 = 0055085
g2521 = 0016788
g2522 = 0006406
g2522 = 0070390
g2525 = 0004089
g2525 = 0008270
g2525 = 0015976
g2526 = 0000981
g2526 = 0003677
g2526 = 0005634
g2526 = 0006351
g2526 = 0006355
g2526 = 0008270
g2527 = 0004672
g2527 = 0005524
g2527 = 0006468
g2528 = 0004514
g2528 = 0004516
g2528 = 0009435
g2528 = 0019357
g2529 = 0005215
g2529 = 0016020
g2529 = 0016021
g2529 = 0022857
g2529 = 0055085
g253 = 0005524
g253 = 0016817
g2532 = 0005515
g2533 = 0031966
g2535 = 0005515
g2537 = 0000030
g2538 = 0000030
g2539 = 0000030
g2540 = 0003824
g2540 = 0004160
g2540 = 0009082
g2541 = 0042578
g2542 = 0003723
g2543 = 0003824
g2543 = 0004357
g2543 = 0006750
g2545 = 0004725
g2545 = 0006470
g2545 = 0008138
g2545 = 0016311
g2545 = 0016791
g2547 = 0000808
g2547 = 0005634
g2547 = 0006260
g2548 = 0003676
g2549 = 0000178
g2549 = 0003723
g255 = 0000502
g255 = 0030234
g255 = 0042176
g2550 = 0016491
g2550 = 0055114
g2551 = 0031011
g2553 = 0016758
g2554 = 0005199
g2554 = 0005618
g2555 = 0005198
g2555 = 0005515
g2555 = 0006886
g2555 = 0016192
g2555 = 0030130
g2555 = 0030132
g2555 = 0032051
g2555 = 0048268
g2555 = 0071439
g2556 = 0044237
g2556 = 0044249
g2559 = 0006508
g2559 = 0008233
g256 = 0005507
g2560 = 0003824
g2560 = 0004372
g2560 = 0019264
g2560 = 0030170
g2560 = 0035999
g2562 = 0005515
g2565 = 0016020
g2565 = 0016628
g2565 = 0055114
g2566 = 0006790
g2566 = 0008441
g2566 = 0046854
g2567 = 0005789
g2567 = 0016758
g2568 = 0004553
g2568 = 0005975
g257 = 0008270
g257 = 0016491
g257 = 0055114
g2570 = 0005519
g2570 = 0051125
g2571 = 0003677
g2571 = 0003721
g2571 = 0003964
g2572 = 0003824
g2574 = 0006457
g2574 = 0016272
g2574 = 0051082
g2575 = 0005634
g2575 = 0045892
g2576 = 0006511
g2576 = 0031461
g2576 = 0031625
g2578 = 0000166
g2578 = 0004812
g2578 = 0004828
g2578 = 0005524
g2578 = 0006418
g2578 = 0006434
g258 = 0005743
g258 = 0022857
g258 = 0055085
g2580 = 0016274
g2582 = 0003955
g2582 = 0010181
g2582 = 0016491
g2584 = 0000166
g2584 = 0003676
g2584 = 0004812
g2584 = 0004816
g2584 = 0005524
g2584 = 0006418
g2584 = 0006421
g2585 = 0000166
g2585 = 0002161
g2585 = 0004812
g2585 = 0004827
g2585 = 0005524
g2585 = 0005737
g2585 = 0006418
g2585 = 0006433
g2586 = 0000166
g2586 = 0004812
g2586 = 0004816
g2586 = 0005524
g2586 = 0006418
g2586 = 0006421
g2587 = 0003723
g2587 = 0004540
g2587 = 0006396
g2587 = 0030677
g2588 = 0006464
g259 = 0005506
g259 = 0016226
g259 = 0051536
g2590 = 0000145
g2590 = 0006887
g2591 = 0004553
g2591 = 0005975
g2593 = 0005515
g2595 = 0003972
g2595 = 0005524
g2595 = 0006388
g2595 = 0008081
g2595 = 0051730
g2598 = 0003824
g26 = 0016255
g26 = 0042765
g260 = 0016021
g260 = 0055085
g2600 = 0004672
g2600 = 0005524
g2600 = 0006468
g2601 = 0004519
g2601 = 0005634
g2601 = 0006302
g2601 = 0008408
g2601 = 0016787
g2601 = 0030145
g2601 = 0030870
g2602 = 0042546
g2603 = 0004672
g2603 = 0005524
g2603 = 0006468
g2604 = 0003824
g2604 = 0004121
g2604 = 0030170
g2604 = 0071266
g2605 = 0016491
g2605 = 0055114
g2607 = 0016616
g2607 = 0051287
g2607 = 0055114
g2608 = 0004129
g2608 = 0005740
g2609 = 0003735
g2609 = 0005622
g2609 = 0005840
g2609 = 0006412
g261 = 0005975
g261 = 0016773
g2610 = 0000159
g2610 = 0005515
g2610 = 0019888
g2611 = 0004129
g2611 = 0005743
g2611 = 0005751
g2613 = 0000796
g2613 = 0007076
g2614 = 0003861
g2614 = 0009098
g2614 = 0009316
g2614 = 0051539
g2615 = 0004502
g2615 = 0006569
g2615 = 0019805
g2615 = 0071949
g2616 = 0005096
g2617 = 0000796
g2617 = 0007076
g2618 = 0008270
g262 = 0005787
g262 = 0006465
g262 = 0008233
g262 = 0016021
g2620 = 0016021
g2621 = 0004001
g2621 = 0006166
g2621 = 0016773
g2622 = 0015031
g2622 = 0030176
g2623 = 0016020
g2623 = 0055085
g2624 = 0000350
g2625 = 0016787
g2626 = 0003951
g2626 = 0006741
g2626 = 0019674
g2627 = 0003824
g2627 = 0016787
g2628 = 0005515
g2628 = 0006511
g2628 = 0016579
g2628 = 0036459
g2629 = 0003824
g2629 = 0009058
g263 = 0003997
g263 = 0005777
g263 = 0006631
g263 = 0006635
g263 = 0016627
g263 = 0050660
g263 = 0055114
g263 = 0071949
g2630 = 0003723
g2630 = 0005515
g2632 = 0006904
g2632 = 0016192
g2634 = 0016592
g2634 = 0019825
g2634 = 0020037
g2636 = 0005515
g264 = 0005199
g264 = 0005618
g2640 = 0004735
g2640 = 0006561
g2640 = 0055114
g2643 = 0005524
g2643 = 0015986
g2643 = 0045261
g2643 = 0046034
g2643 = 0046933
g2643 = 1902600
g2644 = 0004222
g2644 = 0006508
g2644 = 0008233
g2644 = 0071586
g2645 = 0004042
g2646 = 0003824
g2646 = 0051536
g2648 = 0003824
g2650 = 0006629
g2651 = 0003677
g2651 = 0046983
g2652 = 0003735
g2652 = 0005622
g2652 = 0005840
g2652 = 0006412
g2654 = 0003676
g2655 = 0001510
g2655 = 0005634
g2655 = 0006364
g2655 = 0008168
g2655 = 0008649
g2655 = 0031167
g2655 = 0032259
g2656 = 0005789
g2656 = 0006506
g2658 = 0006144
g2658 = 0033971
g266 = 0006629
g266 = 0008081
g2660 = 0005801
g2660 = 0006886
g2660 = 0016020
g2661 = 0000439
g2661 = 0006289
g2661 = 0006355
g2662 = 0005515
g2662 = 0006886
g2662 = 0016192
g2663 = 0016021
g2664 = 0005515
g2664 = 0009058
g2664 = 0016779
g2665 = 0003924
g2665 = 0005525
g2665 = 0005622
g2665 = 0007264
g2666 = 0005524
g2666 = 0006457
g2666 = 0051082
g2667 = 0000981
g2667 = 0005634
g2667 = 0006355
g2667 = 0008270
g2668 = 0004601
g2668 = 0006979
g2668 = 0020037
g2668 = 0055114
g267 = 0005744
g267 = 0030150
g2670 = 0008168
g2670 = 0016435
g2670 = 0070476
g2671 = 0008374
g2672 = 0004222
g2673 = 0005515
g2674 = 0005515
g2675 = 0003676
g2676 = 0004061
g2676 = 0016787
g2676 = 0019441
g2677 = 0003676
g2677 = 0003743
g2677 = 0005737
g2677 = 0005852
g2678 = 0005515
g2679 = 0005484
g2679 = 0006886
g2679 = 0016020
g2679 = 0016192
g268 = 0009055
g268 = 0015035
g268 = 0045454
g2680 = 0016651
g2680 = 0022900
g2681 = 0005515
g2683 = 0003824
g2684 = 0003824
g2685 = 0005739
g2686 = 0000981
g2686 = 0003677
g2686 = 0005634
g2686 = 0006351
g2686 = 0006355
g2686 = 0008270
g2689 = 0005515
g269 = 0016491
g269 = 0016620
g269 = 0055114
g2691 = 0005524
g2691 = 0015991
g2691 = 0033180
g2691 = 0046034
g2691 = 1902600
g2693 = 0003676
g2693 = 0003723
g2694 = 0003723
g2694 = 0003735
g2694 = 0005840
g2694 = 0006412
g2694 = 0015935
g2695 = 0004672
g2695 = 0004707
g2695 = 0005524
g2695 = 0006468
g2696 = 0005515
g2697 = 0016021
g2697 = 0032977
g2698 = 0005634
g2698 = 0006355
g2698 = 0008270
g2698 = 0032786
g2699 = 0004013
g2699 = 0019510
g2699 = 0051287
g27 = 0003723
g27 = 0003735
g27 = 0006412
g27 = 0015934
g270 = 0005085
g270 = 0007264
g2700 = 0005515
g2703 = 0000145
g2703 = 0006904
g2705 = 0003676
g2705 = 0004526
g2705 = 0005634
g2705 = 0008033
g2708 = 0008270
g2708 = 0016491
g2708 = 0055114
g2709 = 0004190
g2709 = 0016021
g2710 = 0008610
g2715 = 0003824
g2715 = 0009058
g2716 = 0003824
g2716 = 0004084
g2716 = 0009081
g2718 = 0005515
g2719 = 0005215
g2719 = 0016021
g2719 = 0055085
g272 = 0003774
g272 = 0005515
g272 = 0005524
g272 = 0016459
g272 = 0051015
g2720 = 0008380
g2721 = 0003676
g2722 = 0003924
g2722 = 0005525
g2722 = 0005622
g2722 = 0007264
g2723 = 0016491
g2723 = 0055114
g2725 = 0003824
g2725 = 0006596
g2726 = 0006355
g2726 = 0008270
g2726 = 0043565
g273 = 0016021
g273 = 0016192
g2730 = 0003682
g2730 = 0005524
g2731 = 0003924
g2731 = 0005525
g2732 = 0003735
g2732 = 0005622
g2732 = 0005840
g2732 = 0006412
g2733 = 0016020
g2733 = 0022857
g2733 = 0055085
g2734 = 0003824
g2734 = 0003938
g2734 = 0006164
g2734 = 0016491
g2734 = 0055114
g2736 = 0005669
g2736 = 0006352
g2736 = 0046982
g2737 = 0016491
g2738 = 0005787
g2738 = 0006465
g2738 = 0008233
g2738 = 0016021
g2739 = 0003824
g274 = 0000398
g274 = 0046540
g2740 = 0003839
g2740 = 0006751
g2743 = 0003677
g2745 = 0006605
g2745 = 0006886
g2745 = 0015031
g2745 = 0015450
g2745 = 0016020
g2746 = 0006364
g2746 = 0030688
g2748 = 0005515
g2749 = 0016491
g2749 = 0055114
g2751 = 0004672
g2751 = 0005524
g2751 = 0006468
g2752 = 0003677
g2753 = 0003677
g2753 = 0006281
g2753 = 0006355
g2753 = 0008168
g2753 = 0008270
g2754 = 0016491
g2754 = 0055114
g2757 = 0000287
g2757 = 0019509
g2757 = 0043874
g2758 = 0003684
g2758 = 0005515
g2758 = 0005634
g2758 = 0006289
g2758 = 0043161
g2759 = 0005515
g2759 = 0006396
g276 = 0000166
g276 = 0004812
g276 = 0004829
g276 = 0005524
g276 = 0005737
g276 = 0006418
g276 = 0006435
g2766 = 0006855
g2766 = 0015238
g2766 = 0015297
g2766 = 0016020
g2766 = 0055085
g2767 = 0000287
g2767 = 0004749
g2767 = 0009116
g2767 = 0009156
g2767 = 0009165
g2767 = 0044249
g2769 = 0005515
g2769 = 0006364
g2769 = 0032040
g277 = 0006914
g2770 = 0006886
g2770 = 0016192
g2773 = 0016575
g2776 = 0003676
g2777 = 0001678
g2777 = 0004396
g2777 = 0005524
g2777 = 0005536
g2777 = 0005975
g2777 = 0006096
g2777 = 0016773
g2778 = 0005515
g2779 = 0003735
g2779 = 0005840
g2779 = 0006412
g278 = 0055085
g2780 = 0004177
g2780 = 0006508
g2780 = 0008235
g2782 = 0005515
g2783 = 0005515
g2784 = 0003983
g2784 = 0006011
g2784 = 0070569
g2785 = 0000469
g2787 = 0005215
g2787 = 0016020
g2787 = 0016021
g2787 = 0022857
g2787 = 0055085
g2789 = 0000981
g2789 = 0005634
g2789 = 0006355
g2789 = 0008270
g279 = 0005092
g279 = 0007264
g2790 = 0004100
g2790 = 0006031
g2793 = 0016020
g2793 = 0022857
g2793 = 0055085
g2794 = 0005524
g2794 = 0016021
g2794 = 0016887
g2794 = 0042626
g2794 = 0055085
g2795 = 0003735
g2795 = 0005840
g2795 = 0006412
g2796 = 0003676
g2798 = 0042254
g2798 = 1990904
g2799 = 0003824
g280 = 0000077
g280 = 0003735
g280 = 0005622
g280 = 0005634
g280 = 0005840
g280 = 0006412
g2801 = 0000162
g2801 = 0003824
g2801 = 0004834
g2801 = 0006568
g2804 = 0009058
g2804 = 0016742
g2809 = 0005737
g2809 = 0120009
g2809 = 0120013
g281 = 0006886
g281 = 0008536
g2811 = 0003735
g2811 = 0005622
g2811 = 0005840
g2811 = 0006412
g2814 = 0000287
g2814 = 0004749
g2814 = 0009116
g2814 = 0009156
g2814 = 0009165
g2814 = 0044249
g2815 = 0003676
g2816 = 0005515
g2817 = 0006511
g2817 = 0016579
g2817 = 0036459
g2820 = 0004345
g2820 = 0006006
g2820 = 0050661
g2820 = 0055114
g2821 = 0000287
g2821 = 0003676
g2821 = 0004523
g2822 = 0000256
g2822 = 0004848
g2822 = 0050385
g2823 = 0004175
g2823 = 0004298
g2823 = 0005839
g2823 = 0006511
g2823 = 0019773
g2823 = 0051603
g2828 = 0005524
g2828 = 0006457
g2828 = 0009408
g2828 = 0031072
g2828 = 0051082
g2832 = 0003824
g2832 = 0006520
g2832 = 0016765
g2832 = 0030170
g2837 = 0016021
g2837 = 0055085
g2839 = 0005515
g2839 = 0006396
g2840 = 0016021
g2840 = 0055085
g2842 = 0005085
g2842 = 0007165
g2842 = 0007264
g2847 = 0005737
g2849 = 0003676
g2849 = 0003723
g285 = 0003735
g285 = 0005840
g285 = 0006412
g285 = 0015935
g2850 = 0009055
g2850 = 0015035
g2850 = 0045454
g2852 = 0003676
g2852 = 0005524
g2853 = 0003735
g2853 = 0005622
g2853 = 0005840
g2853 = 0006412
g2854 = 0004088
g2854 = 0006207
g2854 = 0006541
g2855 = 0006464
g2855 = 0016787
g2858 = 0008270
g2859 = 0005672
g2859 = 0006367
g2860 = 0005515
g2861 = 0006886
g2861 = 0016192
g2861 = 0030131
g2862 = 0006729
g2862 = 0008124
g2863 = 0005506
g2863 = 0016226
g2863 = 0051536
g2864 = 0004729
g2864 = 0006779
g2864 = 0016491
g2864 = 0055114
g2865 = 0005515
g2866 = 0000981
g2866 = 0005634
g2866 = 0006355
g2866 = 0008270
g2869 = 0003677
g2869 = 0006281
g287 = 0003824
g287 = 0004514
g287 = 0009435
g287 = 0016763
g287 = 0019363
g2870 = 0008478
g2870 = 0009443
g2871 = 0001678
g2871 = 0004396
g2871 = 0005524
g2871 = 0005536
g2871 = 0005975
g2871 = 0006096
g2871 = 0016773
g2874 = 0003714
g2875 = 0016491
g2875 = 0045454
g2878 = 0003677
g2878 = 0005634
g2878 = 0006351
g2878 = 0008270
g2882 = 0005515
g2885 = 0016021
g2887 = 0000981
g2887 = 0003677
g2887 = 0005634
g2887 = 0006351
g2887 = 0006355
g2887 = 0008270
g2889 = 0005524
g2889 = 0016301
g2890 = 0005524
g2890 = 0008080
g2890 = 0016072
g2890 = 0034470
g2891 = 0001522
g2891 = 0042254
g2892 = 0005524
g2892 = 0006298
g2892 = 0030983
g2893 = 0016307
g2893 = 0046488
g2894 = 0003676
g2895 = 0005515
g2895 = 0018024
g2895 = 0034968
g2895 = 0048188
g2897 = 0004252
g2897 = 0005515
g2897 = 0006508
g2898 = 0003677
g2898 = 0005664
g2898 = 0006260
g29 = 0000103
g29 = 0004851
g29 = 0008168
g29 = 0019354
g29 = 0055114
g290 = 0004525
g290 = 0006396
g2900 = 0004672
g2900 = 0005524
g2900 = 0006468
g2901 = 0005096
g2903 = 0000030
g2903 = 0006493
g2903 = 0016020
g2904 = 0016592
g2905 = 0005779
g2905 = 0006625
g2905 = 0008022
g2905 = 0008270
g2905 = 0046872
g2908 = 0055085
g2909 = 0003676
g2909 = 0003723
g2912 = 0003677
g2912 = 0005730
g2912 = 0006355
g2912 = 0008134
g2913 = 0005524
g2913 = 0016021
g2913 = 0016887
g2913 = 0042626
g2913 = 0055085
g2915 = 0000154
g2915 = 0000179
g2915 = 0006364
g2915 = 0008649
g2917 = 0003677
g2917 = 0003909
g2917 = 0003910
g2917 = 0005524
g2917 = 0006281
g2917 = 0006310
g2917 = 0051103
g2917 = 0071897
g2918 = 0003824
g2918 = 0004312
g2918 = 0004318
g2918 = 0005835
g2918 = 0006633
g2918 = 0016740
g2918 = 0055114
g2919 = 0004622
g2919 = 0006629
g2919 = 0046470
g292 = 0046982
g2925 = 0003677
g2925 = 0005634
g2926 = 0003676
g2926 = 0005524
g2927 = 0005385
g2927 = 0016020
g2927 = 0016021
g2927 = 0030001
g2927 = 0046873
g2927 = 0055085
g2927 = 0071577
g2928 = 0006812
g2928 = 0006814
g2928 = 0015299
g2928 = 0015385
g2928 = 0016020
g2928 = 0016021
g2928 = 0055085
g2929 = 0003676
g2929 = 0004386
g2929 = 0005515
g2929 = 0005524
g293 = 0002098
g2930 = 0006511
g2930 = 0031625
g2932 = 0005515
g2933 = 0005524
g2933 = 0005737
g2933 = 0006457
g2933 = 0042026
g2934 = 0016020
g2937 = 0016021
g2938 = 0005096
g2939 = 0004672
g2939 = 0004674
g2939 = 0005524
g2939 = 0006468
g294 = 0003677
g294 = 0003700
g294 = 0006355
g294 = 0016602
g2940 = 0000030
g2940 = 0006486
g2940 = 0016020
g2943 = 0004622
g2943 = 0006629
g2943 = 0046470
g2945 = 0003824
g2945 = 0004312
g2945 = 0004318
g2945 = 0005835
g2945 = 0006633
g2945 = 0016740
g2945 = 0055114
g2946 = 0003677
g2946 = 0003909
g2946 = 0003910
g2946 = 0005524
g2946 = 0006281
g2946 = 0006310
g2946 = 0051103
g2946 = 0071897
g295 = 0005515
g295 = 0006886
g295 = 0008536
g2951 = 0004852
g2951 = 0033014
g2957 = 0019722
g2958 = 0016021
g2958 = 0055085
g2959 = 0005085
g2959 = 0005515
g2959 = 0007264
g296 = 0003774
g296 = 0005515
g296 = 0005524
g296 = 0016459
g2961 = 0051087
g2964 = 0003723
g2964 = 0006396
g2964 = 0016779
g2966 = 0016491
g2967 = 0008033
g2967 = 0008168
g2968 = 0055085
g2969 = 0005622
g2969 = 0042254
g297 = 0005381
g297 = 0016020
g297 = 0033573
g297 = 0034755
g2971 = 0003723
g2971 = 0005515
g2972 = 0005524
g2973 = 0016021
g2973 = 0055085
g2974 = 0005525
g2976 = 0005515
g2977 = 0005515
g2978 = 0004754
g2978 = 0009085
g2979 = 0005515
g298 = 0032366
g2980 = 0003676
g2981 = 0005515
g2984 = 0016021
g2984 = 0055085
g2985 = 0016021
g2985 = 0055085
g2986 = 0016021
g2986 = 0055085
g2987 = 0016491
g2987 = 0050660
g2987 = 0055114
g2987 = 0071949
g2988 = 0003700
g2988 = 0005634
g2988 = 0006355
g2988 = 0043565
g299 = 0000015
g299 = 0000287
g299 = 0004634
g299 = 0006096
g2990 = 0015103
g2990 = 0015297
g2990 = 0016020
g2990 = 0016021
g2992 = 0006886
g2992 = 0015031
g2992 = 0016192
g2992 = 0030117
g2992 = 0030123
g2994 = 0005515
g2994 = 0005634
g2995 = 0046872
g2996 = 0004639
g2996 = 0006164
g2997 = 0004672
g2997 = 0005524
g2997 = 0006468
g2999 = 0005515
g3 = 0016021
g3 = 0055085
g30 = 0005515
g30 = 0005634
g300 = 0006886
g300 = 0008536
g3003 = 0004175
g3003 = 0004298
g3003 = 0005839
g3003 = 0006511
g3003 = 0019773
g3003 = 0051603
g3005 = 0000981
g3005 = 0003677
g3005 = 0005634
g3005 = 0006351
g3005 = 0006355
g3005 = 0008270
g3006 = 0005634
g3006 = 0006357
g3006 = 0070449
g3007 = 0003824
g3007 = 0004540
g3007 = 0005515
g3007 = 0008033
g301 = 0000398
g301 = 0005681
g3010 = 0003824
g3010 = 0005789
g3010 = 0006506
g3010 = 0016021
g3010 = 0016740
g3010 = 0051377
g3011 = 0000062
g3013 = 0003677
g3015 = 0005524
g3015 = 0016787
g3016 = 0016021
g3016 = 0055085
g3017 = 0005515
g3018 = 0004146
g3018 = 0046654
g3018 = 0055114
g3019 = 0003735
g3019 = 0005622
g3019 = 0005840
g3019 = 0006412
g3021 = 0004672
g3021 = 0005524
g3021 = 0006468
g3022 = 0003677
g3022 = 0005524
g3022 = 0006260
g3022 = 0006270
g3022 = 0042555
g3024 = 0016972
g3024 = 0055114
g3025 = 0003779
g3026 = 0003676
g3027 = 0000774
g3027 = 0006457
g3027 = 0042803
g3027 = 0051087
g3028 = 0016021
g3028 = 0055085
g3029 = 0005849
g3029 = 0006369
g3029 = 0006378
g3029 = 0006379
g303 = 0008318
g303 = 0018342
g3030 = 0003676
g3031 = 0005215
g3031 = 0016020
g3031 = 0016021
g3031 = 0022857
g3031 = 0055085
g3032 = 0005515
g3033 = 0016491
g3033 = 0055114
g3034 = 0006891
g3034 = 0030173
g3035 = 0005975
g3035 = 0016301
g3036 = 0004672
g3036 = 0005524
g3036 = 0006468
g3038 = 0010309
g3038 = 0016491
g3038 = 0019509
g3038 = 0055114
g3040 = 0003677
g3040 = 0003700
g3040 = 0005634
g3040 = 0006355
g3041 = 0022857
g3041 = 0055085
g3042 = 0045454
g3043 = 0016817
g3047 = 0005885
g3047 = 0015629
g3047 = 0030041
g3047 = 0030833
g3047 = 0034314
g305 = 0005524
g305 = 0005737
g305 = 0016787
g305 = 0030163
g3050 = 0003824
g3050 = 0009058
g3050 = 0030170
g3051 = 0016021
g3051 = 0042765
g3053 = 0005515
g3055 = 0008289
g3057 = 0016301
g3057 = 0016773
g3058 = 0006479
g3058 = 0008168
g3058 = 0035246
g3059 = 0004674
g3059 = 0005515
g3059 = 0016301
g306 = 0003824
g306 = 0043169
g3061 = 0003924
g3061 = 0005525
g3064 = 0007034
g3065 = 0004672
g3065 = 0005524
g3065 = 0006468
g3066 = 0016787
g3067 = 0003676
g3069 = 0003676
g3069 = 0008270
g307 = 0006099
g307 = 0016491
g307 = 0016627
g307 = 0022900
g307 = 0050660
g307 = 0055114
g3070 = 0003712
g3070 = 0006357
g3070 = 0016592
g3072 = 0003824
g3072 = 0003825
g3072 = 0005992
g3073 = 0003824
g3073 = 0043169
g3074 = 0003824
g3076 = 0009013
g3076 = 0009450
g3076 = 0016491
g3076 = 0016620
g3076 = 0055114
g3077 = 0004055
g3077 = 0005524
g3077 = 0006526
g3078 = 0003676
g3078 = 0015074
g308 = 0003677
g308 = 0003899
g308 = 0006351
g3080 = 0000166
g3080 = 0004812
g3080 = 0004825
g3080 = 0005524
g3080 = 0006418
g3080 = 0006431
g3083 = 0005515
g3084 = 0006506
g3084 = 0016021
g3084 = 0017176
g3086 = 0004347
g3086 = 0006094
g3086 = 0006096
g3088 = 0005789
g309 = 0005524
g309 = 0005737
g309 = 0016787
g309 = 0030163
g3090 = 0003712
g3090 = 0006357
g3090 = 0016592
g3091 = 0003824
g3091 = 0004604
g3091 = 0019379
g3091 = 0055114
g3093 = 0003824
g3093 = 0004417
g3093 = 0004789
g3093 = 0009228
g3094 = 0005515
g3094 = 0005524
g3094 = 0042393
g3095 = 0005789
g3095 = 0019915
g3096 = 0000776
g3096 = 0034508
g3097 = 0003824
g3098 = 0035091
g31 = 0004725
g31 = 0005622
g31 = 0006470
g31 = 1902751
g310 = 0016787
g3100 = 0008270
g3100 = 0016491
g3100 = 0055114
g3102 = 0005524
g3102 = 0016887
g3104 = 0005524
g3104 = 0016020
g3104 = 0016021
g3104 = 0042626
g3104 = 0055085
g3106 = 0003676
g3106 = 0003723
g3106 = 0003724
g3106 = 0005524
g3106 = 0006401
g3107 = 0003824
g3107 = 0003873
g3107 = 0005524
g3107 = 0006000
g3107 = 0006003
g311 = 0016020
g311 = 0022857
g311 = 0055085
g3111 = 0006147
g3111 = 0008270
g3111 = 0008892
g3111 = 0016787
g3111 = 0016810
g3112 = 0004721
g3112 = 0005634
g3112 = 0006397
g3114 = 0005634
g3115 = 0046982
g3116 = 0004252
g3116 = 0006508
g312 = 0000981
g312 = 0003677
g312 = 0005634
g312 = 0006351
g312 = 0006355
g312 = 0008270
g3120 = 0003677
g3120 = 0005515
g3122 = 0003779
g3122 = 0016043
g3122 = 0017048
g3122 = 0030036
g3126 = 0003676
g3127 = 0003676
g3128 = 0016021
g3129 = 0016491
g313 = 0003723
g3132 = 0005634
g3132 = 0006355
g3133 = 0004017
g3133 = 0005524
g3136 = 0006457
g3136 = 0016272
g3136 = 0051082
g3137 = 0006744
g3139 = 0005737
g3139 = 0016462
g3140 = 0000030
g3140 = 0006486
g3140 = 0016020
g3141 = 0004412
g3141 = 0006520
g3141 = 0016491
g3141 = 0050661
g3141 = 0055114
g3142 = 0035556
g3143 = 0005515
g3144 = 0009058
g3144 = 0016740
g3144 = 0016779
g3146 = 0008270
g3147 = 0003676
g3147 = 0008270
g3147 = 0015074
g3148 = 0003677
g3148 = 0005515
g3149 = 0003676
g3149 = 0015074
g3150 = 0005506
g3150 = 0016491
g3150 = 0016705
g3150 = 0016706
g3150 = 0031418
g3150 = 0055114
g3151 = 0000166
g3151 = 0004812
g3151 = 0004814
g3151 = 0005524
g3151 = 0005737
g3151 = 0006418
g3151 = 0006420
g3152 = 0008686
g3152 = 0009231
g3153 = 0007034
g3154 = 0006744
g3154 = 0008425
g3155 = 0005634
g3155 = 0006338
g3155 = 0006355
g3155 = 0043486
g3156 = 0001671
g3156 = 0051087
g3158 = 0004616
g3158 = 0006098
g3158 = 0016491
g3158 = 0050661
g3158 = 0055114
g316 = 0006397
g316 = 0016788
g3160 = 0003676
g3160 = 0015074
g3162 = 0004620
g3162 = 0009395
g3164 = 0003779
g3165 = 0003924
g3165 = 0005525
g3168 = 0000786
g3168 = 0003677
g3168 = 0005634
g3168 = 0046982
g3169 = 0003676
g3171 = 0008270
g3172 = 0016575
g3172 = 0070823
g3175 = 0006486
g3175 = 0016757
g3179 = 0005215
g3179 = 0016021
g3179 = 0055085
g318 = 0005215
g318 = 0006857
g318 = 0016020
g318 = 0022857
g318 = 0055085
g3180 = 0005515
g3181 = 0005524
g3182 = 0005515
g3182 = 0006396
g3183 = 0042626
g3186 = 0003824
g3186 = 0004587
g3186 = 0008483
g3186 = 0030170
g3188 = 0003676
g3188 = 0015074
g3189 = 0016021
g3189 = 0055085
g3190 = 0019239
g3191 = 0005634
g3191 = 0005737
g3192 = 0005515
g3193 = 0004151
g3193 = 0016812
g3193 = 0019856
g3194 = 0017183
g3195 = 0005509
g3198 = 0005515
g3199 = 0004806
g3199 = 0006629
g320 = 0000398
g3200 = 0006891
g3200 = 1990071
g3201 = 0046856
g3204 = 0016429
g3204 = 0030488
g3204 = 0031515
g3205 = 0016233
g3205 = 0043047
g3205 = 1990879
g3206 = 0000981
g3206 = 0003677
g3206 = 0005634
g3206 = 0006351
g3206 = 0006355
g3206 = 0008270
g3208 = 0003824
g3208 = 0016831
g3208 = 0019752
g3208 = 0030170
g3209 = 0005515
g321 = 0005515
g3210 = 0031505
g3214 = 0005515
g3215 = 0005515
g3216 = 0008608
g3216 = 0042729
g3216 = 0072686
g3217 = 0005737
g3217 = 0006508
g3217 = 0008239
g3218 = 0009116
g3222 = 0003824
g3222 = 0048037
g3225 = 0006777
g3226 = 0003824
g3226 = 0006777
g3226 = 0019008
g3226 = 0046872
g3226 = 0051536
g3226 = 0051539
g3227 = 0005783
g3227 = 0045047
g3229 = 0016813
g3229 = 0046872
g3230 = 0006855
g3230 = 0015238
g3230 = 0015297
g3230 = 0016020
g3230 = 0055085
g3231 = 0016020
g3231 = 0022857
g3231 = 0055085
g3232 = 0000981
g3232 = 0005634
g3232 = 0006355
g3232 = 0008270
g3234 = 0004672
g3234 = 0005524
g3234 = 0006468
g3235 = 0000981
g3235 = 0005634
g3235 = 0006355
g3235 = 0008270
g3236 = 0003824
g3237 = 0003676
g3238 = 0004416
g3238 = 0019243
g3239 = 0016301
g3239 = 0032958
g324 = 0005634
g3240 = 0000469
g3240 = 0004521
g3240 = 0042274
g3241 = 0005515
g3243 = 0005737
g3243 = 0016226
g3243 = 0051536
g3245 = 0004591
g3245 = 0006099
g3245 = 0016624
g3245 = 0030976
g3245 = 0055114
g3247 = 0003735
g3247 = 0005840
g3247 = 0006412
g325 = 0004525
g325 = 0006396
g3250 = 0006890
g3251 = 0000723
g3251 = 0003678
g3251 = 0006281
g3252 = 0004842
g3254 = 0005524
g3254 = 0005737
g3254 = 0006457
g3257 = 0030008
g3257 = 0048193
g3259 = 0005634
g3259 = 0031144
g3259 = 0071630
g326 = 0008137
g326 = 0009055
g326 = 0016020
g326 = 0016491
g326 = 0016651
g326 = 0042773
g326 = 0051536
g326 = 0055114
g3260 = 0003735
g3260 = 0005622
g3260 = 0005840
g3260 = 0006412
g3262 = 0005525
g3262 = 0005730
g3264 = 0016021
g3266 = 0003676
g3266 = 0004386
g3266 = 0005524
g3267 = 0005886
g3268 = 0004579
g3268 = 0005783
g3268 = 0006486
g3268 = 0016021
g3269 = 0016491
g3269 = 0019825
g3269 = 0020037
g3269 = 0055114
g327 = 0003676
g327 = 0003677
g327 = 0005524
g327 = 0005634
g327 = 0006338
g327 = 0016818
g327 = 0031491
g327 = 0043044
g3270 = 0003779
g3270 = 0016043
g3270 = 0017048
g3270 = 0030036
g3272 = 0003824
g3272 = 0016747
g3275 = 0003824
g3275 = 0003855
g3275 = 0003856
g3275 = 0003866
g3275 = 0004764
g3275 = 0004765
g3275 = 0005737
g3275 = 0009073
g3275 = 0016765
g3275 = 0055114
g3277 = 0006904
g3277 = 0016192
g3278 = 0004129
g3279 = 0005515
g328 = 0003824
g328 = 0006281
g3282 = 0016021
g3282 = 0055085
g3283 = 0005515
g3284 = 0005515
g3284 = 0005524
g3284 = 0005694
g3284 = 0051276
g3286 = 0005515
g3288 = 0003868
g3288 = 0009072
g3288 = 0016701
g3288 = 0055114
g3289 = 0016491
g3289 = 0055114
g329 = 0005515
g3291 = 0005515
g3292 = 0005515
g3293 = 0000724
g3293 = 0000730
g3293 = 0005634
g3293 = 0045002
g3295 = 0006812
g3295 = 0006814
g3295 = 0006885
g3295 = 0015299
g3295 = 0015385
g3295 = 0016021
g3295 = 0055085
g3296 = 0004385
g3296 = 0006163
g3297 = 0005515
g3297 = 0005737
g3298 = 0000981
g3298 = 0005634
g3298 = 0006355
g3298 = 0008270
g33 = 0006801
g33 = 0030001
g33 = 0046872
g3300 = 0000981
g3300 = 0005634
g3300 = 0006355
g3300 = 0008270
g3302 = 0046983
g3306 = 0004176
g3306 = 0004252
g3306 = 0005524
g3306 = 0006508
g3307 = 0004470
g3307 = 0004471
g3307 = 0051287
g3307 = 0055114
g3308 = 0006388
g3308 = 0016772
g3310 = 0004672
g3310 = 0005524
g3310 = 0006468
g3312 = 0004672
g3312 = 0005524
g3312 = 0006468
g3313 = 0003735
g3313 = 0005622
g3313 = 0005840
g3313 = 0006412
g3315 = 0004672
g3315 = 0005524
g3315 = 0006468
g3316 = 0005524
g3316 = 0006298
g3316 = 0030983
g3318 = 0016021
g332 = 0004733
g332 = 0008615
g332 = 0010181
g332 = 0016638
g332 = 0048037
g332 = 0055114
g3320 = 0005515
g3322 = 0005086
g3322 = 0032012
g3325 = 0000287
g3325 = 0003824
g3325 = 0004312
g3325 = 0006633
g3325 = 0008897
g3325 = 0042759
g3326 = 0005381
g3326 = 0016020
g3326 = 0033573
g3326 = 0034755
g3327 = 0016020
g3327 = 0016192
g333 = 0003955
g333 = 0010181
g333 = 0016491
g3331 = 0003824
g3331 = 0003873
g3331 = 0005524
g3331 = 0006000
g3331 = 0006003
g3332 = 0022857
g3332 = 0055085
g3337 = 0004175
g3337 = 0004298
g3337 = 0005839
g3337 = 0051603
g3338 = 0016020
g3339 = 0000981
g3339 = 0003677
g3339 = 0005634
g3339 = 0006351
g3339 = 0006355
g3339 = 0008270
g334 = 0003955
g334 = 0010181
g334 = 0016491
g3340 = 0005515
g3342 = 0003824
g3342 = 0016831
g3342 = 0019752
g3342 = 0030170
g3343 = 0005524
g3344 = 0004185
g3344 = 0005773
g3344 = 0006508
g3346 = 0006486
g3348 = 0006511
g3349 = 0016021
g3349 = 0055085
g335 = 0007064
g335 = 0031390
g3351 = 0004252
g3351 = 0006508
g3352 = 0005215
g3352 = 0016020
g3352 = 0016021
g3352 = 0022857
g3352 = 0055085
g3353 = 0005515
g3354 = 0046982
g3355 = 0006886
g3355 = 0008536
g3357 = 0006672
g3357 = 0016021
g3357 = 0016811
g3358 = 0006672
g3358 = 0016021
g3358 = 0016811
g336 = 0016021
g3361 = 0004672
g3361 = 0005524
g3361 = 0006468
g3363 = 0016491
g3363 = 0055114
g3366 = 0003824
g3366 = 0003906
g3366 = 0005634
g3366 = 0006281
g3366 = 0006284
g3366 = 0006285
g3366 = 0019104
g3368 = 0005515
g3369 = 0005515
g337 = 0003676
g3370 = 0004725
g3370 = 0006470
g3370 = 0008138
g3370 = 0016311
g3370 = 0016791
g3372 = 0006891
g3372 = 0017119
g3374 = 0016020
g3374 = 0016651
g3374 = 0051539
g3374 = 0055114
g3375 = 0003697
g3380 = 0004672
g3380 = 0005524
g3380 = 0006468
g3381 = 0004651
g3383 = 0001522
g3383 = 0003723
g3383 = 0009451
g3383 = 0009982
g3387 = 0000160
g3389 = 0000298
g3389 = 0005773
g3389 = 0016021
g3389 = 0016787
g3393 = 0003735
g3393 = 0005622
g3393 = 0005840
g3393 = 0006412
g3394 = 0008972
g3394 = 0009228
g3395 = 0005515
g3395 = 0006751
g3395 = 0016787
g3397 = 0005856
g3397 = 0005885
g3397 = 0030833
g3397 = 0034314
g3398 = 0005089
g3398 = 0005515
g3398 = 0035023
g3398 = 0035556
g3399 = 0005515
g340 = 0003714
g340 = 0005515
g340 = 0006808
g3406 = 0003824
g3406 = 0046872
g3407 = 0042407
g3407 = 0061617
g3408 = 0004553
g3408 = 0005975
g3410 = 0004222
g3410 = 0006508
g3415 = 0004222
g3415 = 0006508
g3415 = 0008237
g3416 = 0003676
g3418 = 0016255
g3418 = 0042765
g3419 = 0008168
g342 = 0000981
g342 = 0000987
g342 = 0003677
g342 = 0045944
g342 = 0046983
g3420 = 0004724
g3420 = 0016787
g3420 = 0048037
g3421 = 0016020
g3421 = 0022857
g3421 = 0055085
g3423 = 0030071
g3423 = 0042149
g3424 = 0003777
g3424 = 0005524
g3424 = 0007018
g3424 = 0008017
g3426 = 0000736
g3426 = 0070336
g3428 = 0016021
g3429 = 0000159
g3429 = 0007165
g3429 = 0019888
g3430 = 0044237
g3431 = 0044237
g3432 = 0003747
g3432 = 0005737
g3432 = 0006415
g3433 = 0003676
g3433 = 0005524
g3436 = 0004418
g3436 = 0018160
g3436 = 0033014
g3437 = 0016020
g3437 = 0022857
g3437 = 0055085
g3438 = 0003677
g344 = 0005215
g344 = 0016021
g344 = 0055085
g3441 = 0020037
g3442 = 0000902
g3443 = 0003676
g3444 = 0005524
g3445 = 0003723
g3445 = 0005047
g3445 = 0005786
g3445 = 0006614
g3445 = 0008312
g3445 = 0030942
g3448 = 0005215
g3448 = 0016021
g3448 = 0055085
g3449 = 0003743
g3449 = 0006413
g345 = 0000166
g345 = 0005507
g345 = 0006812
g345 = 0016021
g345 = 0019829
g345 = 0030001
g345 = 0046872
g3450 = 0005515
g3453 = 0016491
g3453 = 0055114
g3454 = 0052855
g3457 = 0003735
g3457 = 0005622
g3457 = 0005840
g3457 = 0006412
g3458 = 0003743
g3458 = 0005737
g3458 = 0005852
g3459 = 0004672
g3459 = 0004674
g3459 = 0005524
g3459 = 0006468
g3461 = 0003735
g3461 = 0005622
g3461 = 0005840
g3461 = 0006412
g3462 = 0000981
g3462 = 0036086
g3463 = 0003676
g3463 = 0003723
g3463 = 0004004
g3463 = 0005524
g3463 = 0005634
g3464 = 0003676
g3465 = 0003676
g3465 = 0008168
g3465 = 0032259
g3466 = 0003735
g3466 = 0005622
g3466 = 0005840
g3466 = 0006412
g3468 = 0006457
g3468 = 0016272
g3471 = 0003677
g3471 = 0003678
g3471 = 0005524
g3471 = 0005634
g3471 = 0006260
g3471 = 0006270
g3471 = 0042555
g3472 = 0000981
g3472 = 0005634
g3472 = 0006355
g3472 = 0008270
g3473 = 0008270
g3473 = 0016491
g3473 = 0055114
g3476 = 0008270
g3476 = 0016491
g3476 = 0055114
g3479 = 0005886
g348 = 0005524
g348 = 0006457
g348 = 0051082
g3480 = 0000105
g3480 = 0004399
g3480 = 0004635
g3480 = 0004636
g3480 = 0008270
g3480 = 0016491
g3480 = 0051287
g3480 = 0055114
g3481 = 0005524
g3481 = 0046872
g3482 = 0003712
g3482 = 0006357
g3482 = 0016592
g3483 = 0005198
g3483 = 0006886
g3483 = 0016192
g3483 = 0030130
g3483 = 0030132
g3486 = 0003676
g3486 = 0003735
g3486 = 0006412
g3486 = 0015934
g3487 = 0003924
g3487 = 0005525
g3487 = 0005622
g3487 = 0007264
g3489 = 0005739
g3489 = 0065003
g349 = 0005515
g3490 = 0004106
g3490 = 0004664
g3490 = 0009094
g3491 = 0005576
g3492 = 0016746
g3494 = 0003824
g3494 = 0009058
g3494 = 0030170
g3495 = 0000103
g3495 = 0004020
g3495 = 0005524
g3497 = 0003684
g3497 = 0005634
g3497 = 0006289
g3498 = 0005515
g3499 = 0005515
g3500 = 0000166
g3500 = 0003676
g3500 = 0003677
g3500 = 0003887
g3502 = 0005634
g3502 = 0006338
g3502 = 0016514
g3502 = 0016586
g3504 = 0003677
g3504 = 0005524
g3504 = 0006260
g3506 = 0003735
g3506 = 0005761
g3506 = 0006412
g3507 = 0003747
g3507 = 0006415
g3508 = 0003677
g3510 = 0003723
g3510 = 0003743
g3510 = 0006413
g3511 = 0005515
g3514 = 0006457
g3514 = 0031072
g3514 = 0051082
g3515 = 0005525
g3516 = 0005515
g3517 = 0003677
g3517 = 0006260
g3519 = 0005524
g3519 = 0006457
g3519 = 0051082
g352 = 0003924
g352 = 0005525
g3521 = 0000221
g3521 = 0015991
g3521 = 0046961
g3522 = 0003743
g3522 = 0005515
g3522 = 0006413
g3524 = 0005515
g3525 = 0003676
g3525 = 0003723
g3526 = 0007186
g3527 = 0005515
g3528 = 0003824
g3528 = 0004356
g3528 = 0006542
g3528 = 0006807
g3529 = 0005743
g3529 = 0006744
g3531 = 0003735
g3531 = 0005515
g3531 = 0005840
g3531 = 0006412
g3533 = 0004140
g3533 = 0005524
g3533 = 0015937
g3534 = 0005515
g3535 = 0003676
g3535 = 0005524
g3536 = 0016491
g3536 = 0055114
g3537 = 0000981
g3537 = 0005634
g3537 = 0006355
g3537 = 0008270
g3538 = 0005515
g3539 = 0016020
g3542 = 0003677
g3542 = 0003916
g3542 = 0003917
g3542 = 0006265
g3543 = 0006464
g3543 = 0009249
g3543 = 0033819
g3544 = 0005515
g3545 = 0004672
g3545 = 0004707
g3545 = 0005524
g3545 = 0006468
g3545 = 0051403
g3546 = 0004163
g3546 = 0005524
g3546 = 0005829
g3546 = 0008299
g3546 = 0016831
g3546 = 0019287
g3547 = 0003779
g3547 = 0005622
g3547 = 0015629
g3547 = 0030042
g3549 = 0008033
g3549 = 0016740
g3549 = 0016783
g355 = 0000145
g355 = 0004197
g355 = 0006508
g355 = 0006904
g3551 = 0003924
g3551 = 0005525
g3551 = 0007165
g3551 = 0016020
g3552 = 0003676
g3552 = 0005524
g3553 = 0016020
g3553 = 0022857
g3553 = 0055085
g3554 = 0003934
g3554 = 0005737
g3554 = 0046654
g3555 = 0016757
g3556 = 0070569
g3557 = 0004645
g3557 = 0005975
g3557 = 0008184
g3557 = 0030170
g3558 = 0003735
g3558 = 0005622
g3558 = 0005840
g3558 = 0006412
g3559 = 0003676
g3559 = 0005524
g356 = 0003824
g356 = 0016491
g356 = 0050660
g356 = 0055114
g356 = 0071949
g3560 = 0043022
g3563 = 0000444
g3563 = 0007059
g3563 = 0051301
g3564 = 0005622
g3564 = 0006888
g3567 = 0015095
g3567 = 0015693
g3567 = 0016021
g3569 = 0004449
g3569 = 0006099
g3569 = 0016616
g3569 = 0055114
g357 = 0004768
g357 = 0006629
g357 = 0006636
g357 = 0016021
g357 = 0016717
g357 = 0055114
g3573 = 0010181
g3573 = 0016491
g3573 = 0055114
g3574 = 0097367
g3574 = 1901135
g3575 = 0005515
g3575 = 0035091
g3576 = 0000959
g3576 = 0005739
g3577 = 0003676
g3577 = 0003677
g3577 = 0005634
g3577 = 0006351
g3577 = 0008270
g3578 = 0003824
g3578 = 0005515
g3578 = 0007165
g3578 = 0008033
g3578 = 0017150
g3578 = 0050660
g3578 = 0055114
g3579 = 0000166
g3579 = 0003723
g3579 = 0004812
g3579 = 0004831
g3579 = 0005524
g3579 = 0005737
g3579 = 0006418
g3579 = 0006437
g358 = 0016471
g358 = 0042626
g358 = 1902600
g3581 = 0000027
g3581 = 0005524
g3581 = 0005634
g3581 = 0016887
g3583 = 0000981
g3583 = 0005634
g3583 = 0006355
g3583 = 0008270
g3584 = 0005515
g3585 = 0003676
g3585 = 0008270
g3585 = 0015074
g3587 = 0005634
g3587 = 0006355
g3587 = 0008270
g3588 = 0046872
g3589 = 0004672
g3589 = 0005524
g3589 = 0006468
g3590 = 0004725
g3590 = 0008138
g3590 = 0016311
g3590 = 0016791
g3591 = 0007064
g3591 = 0031390
g3593 = 0004518
g3593 = 0006281
g3596 = 0003824
g3596 = 0003852
g3596 = 0009098
g3597 = 0003824
g3597 = 0019752
g3597 = 0046912
g3598 = 0004725
g3598 = 0016311
g3599 = 0003677
g3599 = 0005515
g36 = 0005515
g3600 = 0007165
g3601 = 0019825
g3601 = 0020037
g3602 = 0005215
g3602 = 0016020
g3602 = 0016021
g3602 = 0022857
g3602 = 0055085
g3603 = 0016765
g3604 = 0005525
g3605 = 0003735
g3605 = 0005622
g3605 = 0005840
g3605 = 0006412
g3606 = 0000151
g3606 = 0004842
g3606 = 0006511
g3606 = 0016567
g3606 = 0034450
g3607 = 0003676
g3609 = 0005094
g3609 = 0005737
g361 = 0003735
g361 = 0005622
g361 = 0005840
g361 = 0006412
g3610 = 0016787
g3613 = 0003824
g3613 = 0004410
g3613 = 0006511
g3613 = 0019752
g3613 = 0019878
g3613 = 0031625
g3613 = 0046912
g3614 = 0005739
g3614 = 0032780
g3614 = 0042030
g3615 = 0005515
g3616 = 0005524
g3618 = 0006506
g3618 = 0016021
g3618 = 0017176
g3619 = 0003735
g3619 = 0005622
g3619 = 0005840
g3619 = 0006412
g3619 = 0015935
g3621 = 0005515
g3624 = 0004019
g3624 = 0005525
g3624 = 0006164
g3625 = 0003676
g3628 = 0016021
g3628 = 0022857
g3628 = 0055085
g3629 = 0000981
g3629 = 0005634
g3629 = 0006355
g3629 = 0008270
g3631 = 0004386
g3632 = 0003824
g3634 = 0005509
g3636 = 0000506
g3636 = 0006506
g3636 = 0017176
g3638 = 0004518
g3638 = 0006281
g364 = 0015078
g364 = 0015991
g364 = 0033179
g3641 = 0005515
g3642 = 0016757
g3643 = 0004672
g3643 = 0005524
g3643 = 0006468
g3644 = 0003700
g3644 = 0005515
g3644 = 0006355
g3644 = 0043565
g3645 = 0004175
g3645 = 0004298
g3645 = 0005839
g3645 = 0051603
g3646 = 0003735
g3646 = 0005622
g3646 = 0005840
g3646 = 0006412
g3649 = 0003842
g3649 = 0010133
g3649 = 0016491
g3649 = 0016620
g3649 = 0055114
g365 = 0017119
g3650 = 0003824
g3652 = 0008380
g3652 = 0030532
g3653 = 0003924
g3653 = 0005525
g3654 = 0004791
g3654 = 0005737
g3654 = 0016491
g3654 = 0019430
g3654 = 0055114
g3657 = 0003676
g3657 = 0004527
g3657 = 0004534
g3657 = 0005634
g3657 = 0006139
g366 = 0008289
g366 = 0061817
g3662 = 0006865
g3662 = 0016020
g3662 = 0016021
g3662 = 0022857
g3662 = 0055085
g3665 = 0005375
g3665 = 0016021
g3665 = 0035434
g3666 = 0005375
g3666 = 0016021
g3666 = 0035434
g3667 = 0004618
g3667 = 0006096
g3669 = 0006486
g3669 = 0016757
g3670 = 0003677
g3670 = 0004518
g3671 = 0000030
g3671 = 0006486
g3671 = 0016020
g3672 = 0005525
g3673 = 0008270
g3673 = 0008800
g3673 = 0017001
g3674 = 0006886
g3674 = 0008536
g3675 = 0008168
g3676 = 0003735
g3676 = 0005622
g3676 = 0005840
g3676 = 0006412
g3676 = 0015934
g3677 = 0004748
g3677 = 0005524
g3677 = 0006260
g3677 = 0055114
g3678 = 0005509
g3679 = 0004252
g3679 = 0016021
g3680 = 0000070
g3680 = 0000776
g3681 = 0015078
g3681 = 0015991
g3681 = 0033177
g3681 = 0033179
g3682 = 0003678
g3682 = 0005524
g3683 = 0004672
g3683 = 0005524
g3683 = 0006468
g3686 = 0055085
g3688 = 0006629
g3688 = 0008374
g3690 = 0005515
g3691 = 0005515
g3693 = 0003824
g3693 = 0005975
g3693 = 0006099
g3693 = 0006108
g3693 = 0016491
g3693 = 0016615
g3693 = 0016616
g3693 = 0019752
g3693 = 0030060
g3693 = 0055114
g3694 = 0003735
g3694 = 0005622
g3694 = 0005840
g3694 = 0006412
g3695 = 0003735
g3695 = 0005840
g3695 = 0006412
g3696 = 0000413
g3696 = 0003755
g3696 = 0005515
g3696 = 0006457
g3698 = 0019988
g3698 = 0043399
g3699 = 0003676
g37 = 0003676
g370 = 0000256
g370 = 0004037
g3700 = 0006006
g3700 = 0016620
g3700 = 0050661
g3700 = 0051287
g3700 = 0055114
g3701 = 0016491
g3701 = 0055114
g3702 = 0000981
g3702 = 0003677
g3702 = 0005634
g3702 = 0006351
g3702 = 0006355
g3702 = 0008270
g3703 = 0003958
g3703 = 0010181
g3703 = 0016491
g3703 = 0055114
g3704 = 0005779
g3704 = 0007031
g3707 = 0005730
g3707 = 0042254
g3709 = 0003676
g3711 = 0005515
g3712 = 0003677
g3712 = 0043565
g3714 = 0005543
g3714 = 0005545
g3714 = 0030136
g3714 = 0030276
g3714 = 0048268
g3715 = 0005543
g3717 = 0005515
g3719 = 0004177
g3719 = 0030145
g372 = 0004583
g372 = 0005789
g372 = 0006488
g3720 = 0005319
g3720 = 0006869
g3720 = 0016021
g3721 = 0004499
g3721 = 0050660
g3721 = 0050661
g3721 = 0055114
g3723 = 0006508
g3723 = 0016805
g3724 = 0016021
g3724 = 0055085
g3725 = 0003677
g3725 = 0005634
g3725 = 0006351
g3725 = 0008270
g3726 = 0005515
g3727 = 0016791
g3728 = 0016021
g3728 = 0055085
g3729 = 0003824
g3729 = 0016787
g373 = 0000398
g373 = 0003723
g373 = 0005515
g373 = 0017070
g373 = 0030623
g3730 = 0006508
g3730 = 0008233
g3731 = 0005634
g3731 = 0006355
g3731 = 0043565
g3731 = 0046982
g3732 = 0003824
g3732 = 0008496
g3732 = 0016052
g3734 = 0004794
g3734 = 0006520
g3734 = 0009097
g3734 = 0030170
g3735 = 0003743
g3735 = 0003924
g3735 = 0005525
g3735 = 0005622
g3735 = 0006413
g3737 = 0005515
g3737 = 0005634
g3737 = 0005694
g3737 = 0006354
g3737 = 0006355
g3737 = 0010452
g3737 = 0018024
g3737 = 0034968
g3737 = 0046975
g3739 = 0003676
g3739 = 0015074
g374 = 0005515
g374 = 0005680
g374 = 0030071
g3742 = 0000776
g3742 = 0031262
g3743 = 0006281
g3743 = 0017108
g3743 = 0033557
g3744 = 0005509
g3744 = 0005515
g3744 = 0005783
g3744 = 0006457
g3744 = 0051082
g3745 = 0003824
g3745 = 0009058
g3745 = 0030170
g3746 = 0001932
g3746 = 0005952
g3746 = 0008603
g3747 = 0016021
g3748 = 0003779
g3748 = 0005737
g3748 = 0008290
g3748 = 0030036
g3748 = 0051016
g3749 = 0004672
g3749 = 0005524
g3749 = 0006468
g375 = 0005524
g375 = 0016020
g375 = 0016021
g375 = 0016887
g375 = 0042626
g375 = 0055085
g3750 = 0004672
g3750 = 0005524
g3750 = 0006468
g3752 = 0000166
g3752 = 0003824
g3752 = 0006352
g3752 = 0030880
g3752 = 0044237
g3753 = 0000030
g3753 = 0006486
g3753 = 0016020
g3755 = 0098599
g3756 = 0003735
g3756 = 0005622
g3756 = 0005840
g3756 = 0006412
g3756 = 0015934
g3758 = 0006457
g3758 = 0016272
g3758 = 0051082
g3759 = 0016021
g3759 = 0016757
g376 = 0046983
g3760 = 0006890
g3760 = 0016021
g3761 = 0005515
g3764 = 0004252
g3764 = 0016021
g3765 = 0000105
g3765 = 0003824
g3765 = 0004401
g3766 = 0006865
g3766 = 0016020
g3766 = 0016021
g3766 = 0022857
g3766 = 0055085
g3767 = 0005515
g3768 = 0000981
g3768 = 0005634
g3768 = 0006355
g3768 = 0008270
g3769 = 0048037
g3770 = 0006914
g3772 = 0004550
g3772 = 0006165
g3772 = 0006183
g3772 = 0006228
g3772 = 0006241
g3773 = 0003743
g3773 = 0006413
g3774 = 0015986
g3774 = 0045261
g3774 = 0046933
g3775 = 0000166
g3775 = 0004812
g3775 = 0004828
g3775 = 0005524
g3775 = 0006418
g3775 = 0006434
g3777 = 0003676
g3777 = 0005524
g3779 = 0042254
g3779 = 0042256
g378 = 0003676
g378 = 0008270
g3780 = 0006629
g3784 = 0016020
g3784 = 0022857
g3784 = 0055085
g3785 = 0003924
g3785 = 0005525
g3787 = 0008299
g3788 = 0046983
g3789 = 0006807
g379 = 0003848
g379 = 0004150
g379 = 0004156
g379 = 0006760
g379 = 0009396
g379 = 0042558
g379 = 0044237
g3790 = 0016020
g3796 = 0000105
g3796 = 0003824
g3796 = 0004400
g3796 = 0009058
g3796 = 0016740
g3796 = 0030170
g3797 = 0003824
g3797 = 0006595
g3798 = 0016787
g3799 = 0000124
g3799 = 0003713
g3799 = 0005643
g3799 = 0006406
g3799 = 0045893
g380 = 0004497
g380 = 0006744
g380 = 0016709
g380 = 0050660
g380 = 0055114
g380 = 0071949
g3800 = 0005515
g3801 = 0005524
g3802 = 0006886
g3802 = 0016192
g3802 = 0030131
g3803 = 0016787
g3805 = 0000981
g3805 = 0005634
g3805 = 0006355
g3805 = 0008270
g3806 = 0000981
g3806 = 0003677
g3806 = 0005634
g3806 = 0006351
g3806 = 0006355
g3806 = 0008270
g381 = 0000413
g381 = 0003676
g381 = 0003755
g3810 = 0016491
g3810 = 0055114
g3811 = 0016491
g3811 = 0055114
g3812 = 0000398
g3812 = 0005681
g3813 = 0005515
g3814 = 0005515
g3815 = 0003676
g3815 = 0008270
g3816 = 0003735
g3816 = 0005622
g3816 = 0005840
g3816 = 0006412
g3817 = 0004672
g3817 = 0005524
g3817 = 0006468
g3818 = 0003980
g3818 = 0006486
g3819 = 0005524
g382 = 0006069
g382 = 0008270
g382 = 0016491
g382 = 0051903
g382 = 0055114
g3820 = 0005739
g3821 = 0004620
g3821 = 0009395
g3822 = 0003899
g3822 = 0006383
g3824 = 0005515
g3825 = 0000398
g3825 = 0000956
g3827 = 0000287
g3827 = 0003824
g3827 = 0003984
g3827 = 0009082
g3827 = 0030976
g3827 = 0050660
g3829 = 0005524
g3829 = 0006457
g3829 = 0051082
g3830 = 0005515
g3834 = 0046872
g3835 = 0006482
g3835 = 0051723
g3836 = 0003952
g3836 = 0005524
g3836 = 0006807
g3836 = 0009435
g3837 = 0005515
g3838 = 0003676
g3838 = 0015074
g384 = 0000213
g384 = 0003676
g384 = 0004518
g384 = 0006388
g3844 = 0003677
g3844 = 0005515
g3849 = 0006355
g3849 = 0008270
g3849 = 0043565
g385 = 0001401
g3850 = 0005515
g3850 = 0005634
g3850 = 0051028
g3853 = 0003824
g3853 = 0004630
g3853 = 0006654
g3853 = 0048017
g3854 = 0003824
g3855 = 0003824
g3855 = 0004807
g3855 = 0006096
g3856 = 0004526
g3856 = 0004540
g3856 = 0008033
g3856 = 0016070
g3857 = 0000166
g3857 = 0003676
g3857 = 0004812
g3857 = 0004813
g3857 = 0005524
g3857 = 0005737
g3857 = 0006419
g3857 = 0043039
g3858 = 0005262
g3858 = 0005515
g3858 = 0098703
g3859 = 0001522
g3859 = 0003723
g3859 = 0006396
g3859 = 0009451
g3859 = 0009982
g386 = 0006865
g386 = 0016020
g386 = 0016021
g386 = 0022857
g386 = 0055085
g3862 = 0003677
g3862 = 0005524
g3862 = 0005634
g3862 = 0006260
g3862 = 0006270
g3862 = 0042555
g3862 = 1905775
g3864 = 0008654
g3864 = 0016020
g3864 = 0016780
g3866 = 0003824
g3866 = 0009116
g3866 = 0016763
g3866 = 0017061
g3867 = 0003735
g3867 = 0005840
g3867 = 0006412
g3869 = 0005975
g387 = 0005515
g387 = 0005634
g387 = 0006396
g387 = 0006397
g3870 = 0003676
g3875 = 0005515
g3876 = 0016020
g3876 = 0030001
g3876 = 0046873
g3876 = 0055085
g3877 = 0003677
g3877 = 0006355
g3879 = 0016491
g388 = 0004642
g388 = 0006189
g3880 = 0000139
g3880 = 0005737
g3880 = 0006886
g3880 = 0048280
g3881 = 0005515
g3882 = 0035091
g3883 = 0006112
g3884 = 0004725
g3884 = 0006470
g3884 = 0016311
g3884 = 0016791
g3887 = 0000166
g3887 = 0003676
g3887 = 0004812
g3887 = 0004824
g3887 = 0005524
g3887 = 0005737
g3887 = 0006418
g3887 = 0006430
g3888 = 0004044
g3888 = 0009113
g3888 = 0009116
g3889 = 0006360
g389 = 0005515
g3890 = 0005673
g3890 = 0006367
g3892 = 0006357
g3893 = 0016021
g3893 = 0055085
g3896 = 0003824
g3896 = 0050662
g3897 = 0005524
g3897 = 0005737
g3897 = 0016787
g3897 = 0030163
g3898 = 0016757
g3899 = 0005199
g3899 = 0005618
g390 = 0004175
g390 = 0004298
g390 = 0005839
g390 = 0006511
g390 = 0019773
g390 = 0043161
g390 = 0051603
g3901 = 0003676
g3904 = 0005515
g3905 = 0006886
g3905 = 0008536
g3906 = 0016787
g3906 = 0016810
g3907 = 0005524
g3907 = 0006298
g3907 = 0030983
g3909 = 0008168
g3910 = 0003723
g3910 = 0006364
g3910 = 0008168
g3913 = 0000139
g3913 = 0015165
g3913 = 0016021
g3913 = 0090481
g3915 = 0004672
g3915 = 0005524
g3915 = 0006468
g3918 = 0005086
g3918 = 0032012
g3919 = 0003824
g3919 = 0004590
g3919 = 0006207
g3919 = 0044205
g392 = 0016765
g3921 = 0005515
g3922 = 0004842
g3922 = 0008270
g3922 = 0016567
g3924 = 0016779
g3925 = 0004175
g3925 = 0004298
g3925 = 0005839
g3925 = 0006511
g3925 = 0019773
g3925 = 0051603
g3926 = 0004177
g3926 = 0006508
g3926 = 0008270
g3928 = 0016798
g393 = 0000166
g393 = 0006812
g393 = 0016021
g393 = 0019829
g3930 = 0019441
g3930 = 0020037
g3930 = 0046872
g3931 = 0004402
g3931 = 0006355
g3931 = 0016573
g3932 = 0019211
g3933 = 0016020
g3933 = 0022857
g3933 = 0055085
g3934 = 0000220
g3934 = 0015078
g3934 = 0015991
g3934 = 0033179
g3936 = 0003676
g3937 = 0004109
g3937 = 0006779
g3937 = 0055114
g3939 = 0004252
g3939 = 0016021
g3940 = 0005524
g3940 = 0016020
g3940 = 0016887
g3942 = 0008168
g3943 = 0000104
g3943 = 0055114
g3945 = 0009058
g3945 = 0016779
g3946 = 0005524
g3946 = 0006298
g3946 = 0030983
g3947 = 0005524
g3947 = 0006298
g3947 = 0030983
g3949 = 0009055
g3949 = 0015035
g3949 = 0045454
g395 = 0005515
g3950 = 0003677
g3951 = 0004014
g3951 = 0006597
g3951 = 0008295
g3953 = 0022857
g3953 = 0055085
g3957 = 0000166
g3957 = 0002161
g3957 = 0004812
g3957 = 0004832
g3957 = 0005524
g3957 = 0006418
g3957 = 0006438
g3959 = 0004672
g3959 = 0004674
g3959 = 0005524
g3959 = 0006468
g3961 = 0003743
g3961 = 0005737
g3961 = 0005852
g3962 = 0004175
g3962 = 0004298
g3962 = 0005839
g3962 = 0051603
g3963 = 0004402
g3963 = 0005634
g3963 = 0006355
g3963 = 0010484
g3963 = 0016573
g3963 = 0043618
g3964 = 0003924
g3964 = 0005525
g3965 = 0004518
g3965 = 0006281
g3966 = 0004843
g3966 = 0005515
g3966 = 0006511
g3966 = 0008270
g3966 = 0016579
g3966 = 0036459
g397 = 0000166
g397 = 0000287
g397 = 0004012
g397 = 0005524
g397 = 0015914
g397 = 0016021
g3970 = 0005515
g3971 = 0009228
g3972 = 0005515
g3973 = 0005515
g3974 = 0003854
g3974 = 0006694
g3974 = 0016616
g3974 = 0055114
g3975 = 0003824
g3975 = 0004056
g3975 = 0042450
g3977 = 0046872
g3978 = 0003676
g398 = 0003676
g398 = 0015074
g3980 = 0016021
g3980 = 0016192
g3982 = 0003677
g3982 = 0005664
g3982 = 0006260
g3983 = 0016746
g3985 = 0005780
g3985 = 0045033
g3986 = 0003712
g3986 = 0006357
g3986 = 0016592
g3987 = 0005741
g3987 = 0008320
g3987 = 0030150
g3987 = 0055085
g3988 = 0046982
g3989 = 0004721
g3989 = 0005634
g3990 = 0003824
g3990 = 0009058
g3990 = 0030170
g3991 = 0004190
g3991 = 0006508
g3993 = 0005975
g3993 = 0016868
g3993 = 0071704
g3997 = 0004672
g3997 = 0005524
g3997 = 0006468
g3998 = 0005515
g3999 = 0007005
g3999 = 0008289
g3999 = 0032865
g4 = 0016021
g4 = 0055085
g40 = 0000148
g40 = 0003843
g40 = 0006075
g40 = 0016020
g4006 = 0016787
g4008 = 0005524
g4008 = 0006457
g4008 = 0051082
g4009 = 0005515
g401 = 0003676
g401 = 0015074
g4010 = 0000408
g4010 = 0002949
g4010 = 0005876
g4010 = 0008608
g4010 = 0016020
g4010 = 0022857
g4010 = 0042729
g4010 = 0055085
g4012 = 0003676
g4012 = 0005515
g4012 = 0005634
g4013 = 0005096
g4014 = 0003824
g4014 = 0004802
g4015 = 0003676
g4016 = 0004747
g4016 = 0006014
g4016 = 0016301
g4016 = 0016773
g4018 = 0004768
g4018 = 0006629
g4018 = 0006636
g4018 = 0016021
g4018 = 0016717
g4018 = 0020037
g4018 = 0055114
g4020 = 0003676
g4020 = 0016787
g4020 = 0046872
g4025 = 0000220
g4025 = 0015078
g4025 = 0015991
g4025 = 0033179
g4027 = 0003676
g4029 = 0003712
g4029 = 0006357
g4029 = 0016592
g403 = 0019904
g4030 = 0003676
g4031 = 0000742
g4031 = 0048288
g4033 = 0003924
g4033 = 0005525
g4033 = 0006614
g4033 = 0008312
g4033 = 0048500
g4034 = 0004792
g4037 = 0004672
g4037 = 0005524
g4037 = 0006468
g4038 = 0003735
g4038 = 0005840
g4038 = 0006412
g4039 = 0006511
g4039 = 0016579
g4039 = 0036459
g4040 = 0015031
g4041 = 0003723
g4041 = 0003746
g4041 = 0006452
g4041 = 0043022
g4041 = 0045901
g4041 = 0045905
g4044 = 0005524
g4045 = 0005515
g4046 = 0003924
g4046 = 0005525
g4046 = 0006913
g4047 = 0000276
g4047 = 0015986
g4048 = 0004672
g4048 = 0005524
g4048 = 0006468
g405 = 0003824
g405 = 0003870
g405 = 0009058
g405 = 0016740
g405 = 0030170
g405 = 0033014
g4052 = 0003676
g4052 = 0003723
g4054 = 0006725
g4054 = 0008198
g4054 = 0008270
g4054 = 0016491
g4054 = 0016701
g4054 = 0055114
g4056 = 0008168
g4057 = 0000077
g4058 = 0003735
g4058 = 0005622
g4058 = 0005840
g4058 = 0006412
g4059 = 0005515
g406 = 0003951
g406 = 0016301
g4060 = 0004478
g4060 = 0005524
g4060 = 0006556
g4063 = 0005975
g4063 = 0016773
g4064 = 0004672
g4064 = 0005524
g4064 = 0006468
g4065 = 0003712
g4065 = 0006357
g4065 = 0016592
g4066 = 0016740
g4067 = 0008641
g4067 = 0016881
g4067 = 0016925
g4067 = 0019948
g4068 = 0007165
g4069 = 0005515
g4069 = 0005737
g407 = 0006606
g4072 = 0003735
g4072 = 0005622
g4072 = 0005840
g4072 = 0006412
g4073 = 0005515
g4075 = 0003676
g4075 = 0008270
g4078 = 0006520
g4078 = 0030170
g4079 = 0016021
g4079 = 0055085
g408 = 0005634
g408 = 0006260
g4080 = 0003824
g4080 = 0030151
g4080 = 0030170
g4082 = 0016021
g4082 = 0055085
g4083 = 0000162
g4083 = 0004049
g4083 = 0009058
g4084 = 0005515
g4085 = 0003871
g4085 = 0008270
g4085 = 0008652
g4085 = 0009086
g4087 = 0004045
g4089 = 0003824
g4089 = 0043169
g409 = 0000160
g409 = 0016310
g409 = 0016772
g4090 = 0016788
g4090 = 0016888
g4091 = 0003677
g4093 = 0004402
g4093 = 0006355
g4093 = 0016573
g4096 = 0003735
g4096 = 0005622
g4096 = 0005840
g4096 = 0006412
g4096 = 0008097
g4099 = 0005515
g41 = 0009019
g41 = 0030488
g4101 = 0016021
g4102 = 0005515
g4103 = 0009058
g4106 = 0005524
g4106 = 0016021
g4106 = 0016887
g4106 = 0042626
g4106 = 0055085
g4107 = 0005198
g4107 = 0051536
g4107 = 0097428
g4108 = 0016787
g4108 = 0070006
g411 = 0000287
g411 = 0004450
g411 = 0006102
g411 = 0016616
g411 = 0051287
g411 = 0055114
g4110 = 0003676
g4110 = 0003677
g4110 = 0005634
g4110 = 0006260
g4110 = 0006281
g4110 = 0006310
g4111 = 0000166
g4111 = 0016021
g4113 = 0005515
g4116 = 0005515
g4117 = 0005515
g4119 = 0000105
g4119 = 0003824
g4119 = 0003949
g412 = 0003777
g412 = 0005524
g412 = 0007018
g412 = 0008017
g4120 = 0003677
g4120 = 0003899
g4120 = 0006351
g4120 = 0046983
g4125 = 0005515
g4126 = 0003735
g4126 = 0005840
g4126 = 0006412
g4126 = 0015935
g4127 = 0005634
g4129 = 0000278
g4129 = 0000775
g4129 = 0005634
g413 = 0005515
g4130 = 0003899
g4130 = 0006351
g4131 = 0005737
g4131 = 0008157
g4131 = 0019888
g4133 = 0015991
g4133 = 0033178
g4133 = 0046961
g4134 = 0003677
g4134 = 0003887
g4134 = 0005760
g4134 = 0006260
g4138 = 0035556
g4139 = 0003924
g4139 = 0005525
g414 = 0003824
g414 = 0004731
g414 = 0006139
g414 = 0009116
g414 = 0016763
g4141 = 0000981
g4141 = 0005634
g4141 = 0006355
g4141 = 0008270
g4142 = 0016021
g4142 = 0055085
g4144 = 0003723
g4144 = 0003735
g4144 = 0006412
g4144 = 0015935
g4145 = 0003677
g4147 = 0016209
g4147 = 0016491
g4147 = 0045454
g4147 = 0055114
g4148 = 0015267
g4148 = 0016020
g4148 = 0055085
g4149 = 0042578
g415 = 0004672
g415 = 0005524
g415 = 0006468
g4150 = 0016491
g4150 = 0016620
g4150 = 0055114
g4151 = 0003712
g4151 = 0006357
g4151 = 0016592
g4152 = 0003723
g4152 = 0016787
g4152 = 0030145
g4153 = 0000981
g4153 = 0005634
g4153 = 0006355
g4153 = 0008270
g4155 = 0004853
g4155 = 0006779
g4156 = 0005515
g4158 = 0005215
g4158 = 0016020
g4158 = 0016021
g4158 = 0022857
g4158 = 0055085
g4159 = 0003677
g4159 = 0005524
g4159 = 0016787
g416 = 0004821
g416 = 0005524
g416 = 0006427
g4161 = 0019211
g4162 = 0005643
g4163 = 0032266
g4163 = 0043130
g4166 = 0003676
g4166 = 0015074
g4167 = 0003676
g4167 = 0008270
g4167 = 0015074
g4169 = 0003676
g4169 = 0015074
g4170 = 0003676
g4170 = 0015074
g4171 = 0003676
g4171 = 0015074
g4173 = 0003676
g4173 = 0015074
g4174 = 0003676
g4174 = 0008270
g4174 = 0015074
g4175 = 0016747
g4176 = 0016747
g4177 = 0016787
g4178 = 0016491
g418 = 0000123
g418 = 0016573
g4180 = 0000981
g4180 = 0005634
g4180 = 0006355
g4180 = 0008270
g4182 = 0003677
g4182 = 0006355
g4183 = 0005515
g4186 = 0003735
g4186 = 0005840
g4186 = 0006412
g4187 = 0005515
g4188 = 0004066
g4188 = 0006529
g4189 = 0005525
g419 = 0003924
g419 = 0005525
g4193 = 0006488
g4195 = 0003735
g4195 = 0005840
g4195 = 0006412
g4196 = 0001510
g4196 = 0008033
g4196 = 0008168
g4196 = 0008175
g4196 = 0032259
g4197 = 0005524
g4197 = 0016301
g4198 = 0004553
g4198 = 0005975
g4198 = 0008061
g42 = 0003824
g42 = 0004339
g42 = 0005976
g420 = 0005739
g4201 = 0008168
g4202 = 0005525
g4203 = 0003824
g4203 = 0003867
g4203 = 0008483
g4203 = 0009448
g4203 = 0030170
g4204 = 0005215
g4204 = 0016020
g4204 = 0016021
g4204 = 0022857
g4204 = 0055085
g4206 = 0003824
g4209 = 0004129
g421 = 0016491
g421 = 0016620
g421 = 0055114
g4211 = 0032040
g4212 = 0003735
g4212 = 0005840
g4212 = 0006412
g4214 = 0016020
g4214 = 0016021
g4216 = 0016491
g4216 = 0055114
g4218 = 0005515
g4219 = 0005524
g422 = 0016020
g422 = 0022857
g422 = 0055085
g4220 = 0048037
g4224 = 0003824
g4224 = 0009058
g4224 = 0009435
g4224 = 0016779
g4225 = 0004362
g4225 = 0006749
g4225 = 0009055
g4225 = 0016491
g4225 = 0016668
g4225 = 0045454
g4225 = 0050660
g4225 = 0050661
g4225 = 0055114
g4226 = 0005634
g4226 = 0006352
g4227 = 0005515
g4228 = 0006886
g4228 = 0016192
g4228 = 0030131
g4229 = 0005515
g4229 = 0016787
g423 = 0016491
g423 = 0055114
g4231 = 0005515
g4233 = 0004843
g4233 = 0006511
g4233 = 0016579
g4233 = 0036459
g4234 = 0003824
g4234 = 0004018
g4234 = 0009152
g4235 = 0003824
g4235 = 0004736
g4235 = 0005524
g4235 = 0006090
g4235 = 0006094
g4235 = 0009374
g4235 = 0046872
g4236 = 0000278
g4236 = 0042729
g4236 = 0072686
g4238 = 0008521
g4238 = 0016021
g4239 = 0003712
g4239 = 0006355
g4239 = 0016592
g424 = 0016491
g424 = 0055114
g4240 = 0005789
g4240 = 0019915
g4242 = 0005515
g4243 = 0003756
g4243 = 0045454
g4244 = 0003725
g4246 = 0003676
g4246 = 0015074
g4247 = 0005524
g4247 = 0016021
g4247 = 0016887
g4247 = 0042626
g4247 = 0055085
g4249 = 0016021
g4249 = 0055085
g425 = 0016021
g425 = 0055085
g4253 = 0016831
g4254 = 0003824
g4254 = 0010181
g4254 = 0016491
g4254 = 0055114
g4258 = 0016021
g4258 = 0055085
g4259 = 0000981
g4259 = 0005634
g4259 = 0006355
g4259 = 0008270
g426 = 0035091
g4260 = 0016021
g4260 = 0055085
g4263 = 0000981
g4263 = 0003677
g4263 = 0005634
g4263 = 0006351
g4263 = 0006355
g4263 = 0008270
g4264 = 0003824
g4264 = 0016491
g4264 = 0050660
g4264 = 0055114
g4264 = 0071949
g4265 = 0016021
g4265 = 0055085
g4266 = 0016491
g4266 = 0055114
g4269 = 0016021
g4269 = 0055085
g427 = 0005086
g427 = 0032012
g4276 = 0000981
g4276 = 0003677
g4276 = 0005634
g4276 = 0006351
g4276 = 0006355
g4276 = 0008270
g4277 = 0000981
g4277 = 0003677
g4277 = 0005634
g4277 = 0006351
g4277 = 0006355
g4277 = 0008270
g4279 = 0016020
g4279 = 0022857
g4279 = 0055085
g4280 = 0016491
g4280 = 0055114
g4282 = 0003824
g4282 = 0006260
g4282 = 0008998
g4282 = 0016491
g4282 = 0051536
g4282 = 0055114
g4283 = 0008863
g4283 = 0016616
g4283 = 0051287
g4283 = 0055114
g4285 = 0003676
g4287 = 0016021
g4287 = 0022857
g4287 = 0055085
g4291 = 0005789
g4291 = 0006506
g4292 = 0003676
g4293 = 0004198
g4293 = 0005622
g4293 = 0006508
g4294 = 0003824
g4294 = 0005965
g4294 = 0018343
g4295 = 0005786
g4295 = 0006614
g4295 = 0008312
g4295 = 0030942
g4295 = 0048500
g4296 = 0005515
g4300 = 0016020
g4300 = 0022857
g4300 = 0055085
g4302 = 0006812
g4302 = 0008324
g4302 = 0016021
g4302 = 0055085
g4303 = 0003677
g4304 = 0003676
g4304 = 0015074
g4306 = 0004525
g4306 = 0006396
g4307 = 0003676
g4309 = 0003743
g4309 = 0006413
g431 = 0005515
g4310 = 0006644
g4310 = 0016746
g4311 = 0005515
g4312 = 0003777
g4312 = 0005524
g4312 = 0007018
g4312 = 0008017
g4313 = 0006355
g4313 = 0008270
g4313 = 0043565
g4315 = 0003723
g4318 = 0005515
g4319 = 0003712
g4319 = 0006357
g4319 = 0016592
g4321 = 0005576
g4321 = 0005975
g4321 = 0030248
g4322 = 0003924
g4322 = 0005525
g4323 = 0000166
g4323 = 0000287
g4323 = 0003723
g4323 = 0004826
g4323 = 0005524
g4323 = 0005737
g4323 = 0006432
g4325 = 0003735
g4325 = 0005622
g4325 = 0005840
g4325 = 0006412
g4327 = 0000774
g4327 = 0005783
g4328 = 0006886
g4328 = 0046872
g4329 = 0006855
g4329 = 0015238
g4329 = 0015297
g4329 = 0016020
g4329 = 0055085
g433 = 0003676
g433 = 0005524
g4331 = 0003746
g4331 = 0003924
g4331 = 0005525
g4331 = 0006414
g4333 = 0016491
g4333 = 0055114
g4335 = 0005524
g4335 = 0016020
g4335 = 0016255
g4335 = 0016887
g4335 = 0042765
g4336 = 0004672
g4336 = 0005524
g4336 = 0006468
g4337 = 0004222
g4337 = 0005524
g4337 = 0006508
g4337 = 0016020
g4338 = 0005515
g4338 = 0008017
g434 = 0003712
g434 = 0006357
g434 = 0016592
g4340 = 0006368
g4340 = 0016570
g4340 = 0016593
g4341 = 0003779
g4343 = 0070273
g4344 = 0003824
g4344 = 0030170
g4345 = 0006511
g4345 = 0016579
g4345 = 0036459
g4346 = 0005524
g4346 = 0034551
g4347 = 0003700
g4347 = 0005634
g4347 = 0006355
g4347 = 0043565
g4349 = 0004674
g4349 = 0005524
g435 = 0008270
g4351 = 0005634
g4353 = 0002143
g4353 = 0004792
g4353 = 0005829
g4353 = 0008641
g4354 = 0005515
g4355 = 0003824
g4355 = 0030170
g4357 = 0031511
g4358 = 0003735
g4358 = 0005622
g4358 = 0005840
g4358 = 0006414
g436 = 0003924
g436 = 0005525
g4362 = 0003676
g4364 = 0000287
g4364 = 0003824
g4364 = 0016831
g4364 = 0030976
g4365 = 0005215
g4365 = 0016020
g4365 = 0016021
g4365 = 0022857
g4365 = 0055085
g4367 = 0003700
g4367 = 0006355
g4368 = 0003735
g4368 = 0005622
g4368 = 0005840
g4368 = 0006412
g4368 = 0022625
g437 = 0004222
g437 = 0005524
g437 = 0006508
g437 = 0008270
g437 = 0016020
g437 = 0016021
g4370 = 0005515
g4372 = 0003824
g4372 = 0004134
g4372 = 0004135
g4372 = 0005978
g4373 = 0016491
g4373 = 0055114
g4375 = 0006355
g4376 = 0005515
g4378 = 0005783
g4378 = 0006458
g4379 = 0003824
g4379 = 0004421
g4379 = 0008299
g438 = 0019867
g4382 = 0006886
g4382 = 0016192
g4382 = 0030117
g4383 = 0003824
g4383 = 0009058
g4385 = 0003677
g4385 = 0003697
g4385 = 0003824
g4385 = 0004518
g4385 = 0004519
g4385 = 0005634
g4385 = 0006281
g4385 = 0006289
g4385 = 0016788
g4387 = 0006865
g4387 = 0016020
g4387 = 0016021
g4387 = 0022857
g4387 = 0055085
g4388 = 0002098
g4388 = 0033588
g4389 = 0007005
g4389 = 0008289
g4389 = 0032865
g439 = 0005742
g439 = 0006605
g439 = 0006886
g4391 = 0006486
g4391 = 0016757
g4393 = 0016020
g4394 = 0004553
g4394 = 0005618
g4394 = 0005975
g4394 = 0016798
g4394 = 0071555
g4395 = 0003676
g4395 = 0005524
g4397 = 0008270
g4398 = 0008270
g4399 = 0003677
g4399 = 0005634
g4399 = 0006367
g4399 = 0032968
g440 = 0000462
g440 = 0005730
g440 = 0030686
g440 = 0030688
g4400 = 0000030
g4400 = 0006486
g4400 = 0016020
g4403 = 0005215
g4403 = 0016021
g4403 = 0022857
g4403 = 0055085
g4406 = 0003676
g4406 = 0005515
g4406 = 0005634
g4409 = 0004175
g4409 = 0004298
g4409 = 0005839
g4409 = 0051603
g441 = 0008137
g441 = 0048038
g441 = 0051536
g441 = 0051539
g441 = 0055114
g4410 = 0004115
g4410 = 0006198
g4410 = 0008081
g4411 = 0000981
g4411 = 0005634
g4411 = 0006355
g4411 = 0008270
g4412 = 0006508
g4412 = 0016805
g4413 = 0003884
g4413 = 0016491
g4413 = 0046416
g4413 = 0055114
g4413 = 0071949
g4414 = 0004496
g4414 = 0005524
g4414 = 0005737
g4414 = 0008299
g4415 = 0005515
g4415 = 0042254
g4416 = 0003922
g4416 = 0005524
g4416 = 0006164
g4416 = 0006177
g4416 = 0016462
g4417 = 0004798
g4417 = 0005524
g4417 = 0006233
g4419 = 0008318
g4419 = 0018342
g442 = 0004553
g442 = 0005975
g4421 = 0005525
g4422 = 0006656
g4422 = 0008757
g4423 = 0003676
g4423 = 0015074
g4424 = 0004070
g4424 = 0004088
g4424 = 0005524
g4424 = 0006207
g4424 = 0006520
g4424 = 0006541
g4424 = 0006807
g4424 = 0016597
g4424 = 0016743
g4424 = 0046872
g4425 = 0000049
g4425 = 0000166
g4425 = 0004812
g4425 = 0004826
g4425 = 0005524
g4425 = 0005737
g4425 = 0006432
g4425 = 0043039
g4426 = 0003676
g4427 = 0003824
g4427 = 0016491
g4427 = 0020037
g4427 = 0055114
g4428 = 0005515
g443 = 0008270
g4433 = 0003676
g4433 = 0008270
g4435 = 0004672
g4435 = 0004674
g4435 = 0005524
g4435 = 0006468
g4436 = 0005515
g4437 = 0005515
g4437 = 0016279
g4437 = 0018026
g4439 = 0022857
g4439 = 0055085
g4440 = 0003824
g4440 = 0008483
g4440 = 0030170
g4441 = 0005515
g4441 = 0006629
g4441 = 0008081
g4442 = 0003677
g4442 = 0005634
g4442 = 0006355
g4443 = 0070403
g4445 = 0003676
g4445 = 0015074
g4446 = 0005524
g4446 = 0016887
g4447 = 0000166
g4447 = 0004812
g4447 = 0004815
g4447 = 0005524
g4447 = 0005737
g4447 = 0006418
g4447 = 0006422
g4448 = 0003876
g4448 = 0019239
g4448 = 0032264
g445 = 0006520
g445 = 0016491
g445 = 0016639
g445 = 0055114
g4451 = 0016021
g4451 = 0055085
g4452 = 0016021
g4452 = 0055085
g4456 = 0016021
g4456 = 0016255
g4456 = 0042765
g4458 = 0005634
g4458 = 0016575
g4458 = 0070823
g4459 = 0006464
g4459 = 0008641
g4460 = 0005515
g4461 = 0003824
g4461 = 0004451
g4461 = 0019752
g4463 = 0003676
g4463 = 0015074
g4465 = 0005524
g4465 = 0016887
g4466 = 0003824
g4466 = 0006506
g4466 = 0051377
g447 = 0000786
g447 = 0003677
g447 = 0005634
g447 = 0006334
g4470 = 0003756
g4470 = 0005783
g4470 = 0016671
g4470 = 0055114
g4472 = 0000981
g4472 = 0005634
g4472 = 0006355
g4472 = 0008270
g4473 = 0006366
g4473 = 0046982
g4474 = 0006629
g4474 = 0016021
g4474 = 0016491
g4475 = 0004672
g4475 = 0005524
g4475 = 0006468
g4476 = 0004843
g4476 = 1990380
g4479 = 0016884
g448 = 0003676
g4480 = 0006364
g4481 = 0003700
g4481 = 0006355
g4484 = 0003676
g4484 = 0015074
g4486 = 0007165
g4488 = 0016020
g4489 = 0000287
g4489 = 0008897
g449 = 0005506
g449 = 0016226
g449 = 0051536
g4491 = 0016491
g4491 = 0055114
g4492 = 0003824
g4492 = 0004553
g4492 = 0004565
g4492 = 0005975
g4492 = 0009341
g4492 = 0030246
g4493 = 0003824
g4493 = 0004565
g4493 = 0005975
g4493 = 0009341
g4493 = 0030246
g4494 = 0016491
g4494 = 0020037
g4494 = 0030151
g4494 = 0042128
g4494 = 0043546
g4494 = 0055114
g4495 = 0008942
g4495 = 0016491
g4495 = 0020037
g4495 = 0042128
g4495 = 0050660
g4495 = 0050661
g4495 = 0051536
g4495 = 0051537
g4495 = 0055114
g4496 = 0015112
g4496 = 0015113
g4496 = 0015706
g4496 = 0015707
g4496 = 0016021
g4496 = 0055085
g4497 = 0003824
g4497 = 0005975
g4498 = 0016787
g450 = 0005525
g4500 = 0003676
g4501 = 0016192
g4504 = 0003676
g4506 = 0005634
g4506 = 0006260
g4507 = 0005675
g4507 = 0006289
g4507 = 0045737
g4507 = 0061575
g4508 = 0003993
g4508 = 0004725
g4508 = 0004726
g4508 = 0005737
g4508 = 0006470
g4509 = 0005634
g4509 = 0006355
g4509 = 0030015
g451 = 0003824
g4510 = 0003824
g4510 = 0004043
g4510 = 0009085
g4510 = 0031177
g4512 = 0006807
g4513 = 0016491
g4513 = 0055114
g4517 = 0031204
g4517 = 0031207
g4518 = 0005515
g4520 = 0016021
g4520 = 0055085
g4522 = 0003743
g4522 = 0005737
g4522 = 0005852
g4523 = 0003824
g4523 = 0016491
g4523 = 0050660
g4523 = 0055114
g4523 = 0071949
g4524 = 0006281
g4524 = 0046982
g4524 = 0051382
g4525 = 0005515
g4526 = 0005515
g4527 = 0005515
g4528 = 0006352
g4528 = 0046982
g453 = 0005975
g453 = 0006098
g453 = 0017057
g4530 = 0003824
g4532 = 0003712
g4532 = 0006357
g4532 = 0016592
g4533 = 0005747
g4533 = 0022904
g4535 = 0000175
g4535 = 0003676
g4536 = 0003700
g4536 = 0006355
g4537 = 0005484
g4537 = 0006886
g4537 = 0016020
g4537 = 0016192
g4538 = 0005515
g4538 = 0016226
g4538 = 0097361
g4541 = 0000166
g4541 = 0004812
g4541 = 0004830
g4541 = 0005524
g4541 = 0006418
g4541 = 0006436
g4542 = 0005515
g4542 = 0006355
g4543 = 0005956
g4543 = 0019887
g4544 = 0004788
g4544 = 0005524
g4544 = 0006772
g4544 = 0009229
g4544 = 0030975
g4546 = 0000981
g4546 = 0003677
g4546 = 0005634
g4546 = 0006351
g4546 = 0006355
g4546 = 0008270
g4547 = 0003924
g4547 = 0005200
g4547 = 0005525
g4547 = 0005874
g4547 = 0007017
g4548 = 0003824
g4548 = 0005975
g4548 = 0030246
g4553 = 0016020
g4554 = 0046982
g4555 = 0005975
g4555 = 0016773
g4556 = 0003824
g4556 = 0004351
g4556 = 0006536
g4556 = 0016831
g4556 = 0019752
g4556 = 0030170
g4557 = 0035091
g4558 = 0005515
g4559 = 0005085
g4559 = 0005515
g4559 = 0007264
g456 = 0003824
g456 = 0003864
g456 = 0015940
g4560 = 0000287
g4560 = 0004610
g4560 = 0005975
g4560 = 0016868
g4560 = 0071704
g4562 = 0007094
g4563 = 0004108
g4563 = 0006099
g4563 = 0006101
g4563 = 0046912
g4565 = 0006355
g4565 = 0008270
g4565 = 0043565
g4567 = 0003676
g4567 = 0004386
g4568 = 0016021
g4568 = 0055085
g4569 = 0000287
g4569 = 0003824
g4569 = 0016831
g4569 = 0030976
g457 = 0008270
g457 = 0070290
g4571 = 0003677
g4571 = 0006275
g4571 = 0030337
g4572 = 0007034
g4574 = 0005524
g4576 = 0000030
g4576 = 0006493
g4576 = 0016020
g4577 = 0016020
g4577 = 0022857
g4577 = 0055085
g4578 = 0003676
g4578 = 0008270
g458 = 0003824
g4580 = 0000001
g4580 = 0005743
g4580 = 0007005
g4583 = 0005515
g4589 = 0008703
g4589 = 0009231
g4589 = 0055114
g459 = 0003677
g459 = 0006352
g4590 = 0003677
g4590 = 0003899
g4590 = 0005634
g4590 = 0006351
g4592 = 0005524
g4593 = 0007005
g4593 = 0032865
g4595 = 0003677
g4596 = 0046872
g4598 = 0005525
g46 = 0003824
g46 = 0005975
g46 = 0016810
g460 = 0005515
g460 = 0007064
g4601 = 0003924
g4601 = 0005525
g4602 = 0035091
g4605 = 0005524
g4605 = 0016021
g4605 = 0016887
g4605 = 0042626
g4605 = 0055085
g4606 = 0005515
g4607 = 0000213
g4607 = 0003676
g4607 = 0004518
g4607 = 0006388
g4608 = 0016491
g4608 = 0055114
g4609 = 0003676
g461 = 0005524
g461 = 0016020
g461 = 0016021
g461 = 0016887
g461 = 0042626
g461 = 0046618
g461 = 0055085
g4611 = 0016021
g4612 = 0004326
g4612 = 0005524
g4612 = 0009058
g4612 = 0009396
g4612 = 0016874
g4613 = 0004672
g4613 = 0005524
g4613 = 0006468
g4614 = 0005524
g4614 = 0015986
g4614 = 0032559
g4614 = 0045261
g4614 = 0046034
g4614 = 0046933
g4614 = 1902600
g4618 = 0004392
g4618 = 0006788
g4618 = 0055114
g4619 = 0009143
g4619 = 0047429
g462 = 0006855
g462 = 0015238
g462 = 0015297
g462 = 0016020
g462 = 0055085
g4621 = 0005515
g4623 = 0003677
g4623 = 0006281
g4623 = 0008270
g4624 = 0016021
g4624 = 0055085
g4625 = 0016021
g4625 = 0055085
g4626 = 0003824
g4626 = 0004571
g4626 = 0005509
g4626 = 0016020
g4627 = 0003824
g4627 = 0030170
g4629 = 0000104
g4629 = 0006099
g4629 = 0009055
g4629 = 0016020
g4629 = 0016627
g4629 = 0045281
g4630 = 0003676
g4631 = 0006486
g4631 = 0016757
g4633 = 0003677
g4633 = 0003899
g4633 = 0005666
g4633 = 0006383
g4635 = 0003676
g4637 = 0005524
g4637 = 0006457
g4637 = 0051082
g4638 = 0008654
g4638 = 0016020
g4638 = 0016780
g4639 = 0006464
g4640 = 0003677
g4640 = 0003899
g4640 = 0005665
g4640 = 0006351
g4640 = 0006366
g4641 = 0000413
g4641 = 0003755
g4641 = 0005515
g4641 = 0006457
g4642 = 0005634
g4642 = 0042393
g4642 = 0046982
g4644 = 0005515
g4646 = 0016021
g4647 = 0000166
g4647 = 0000287
g4647 = 0004012
g4647 = 0005524
g4647 = 0015914
g4647 = 0016021
g4648 = 0000105
g4648 = 0000287
g4648 = 0003879
g4648 = 0005737
g465 = 0003735
g465 = 0005622
g465 = 0005840
g465 = 0006412
g4650 = 0003735
g4650 = 0005622
g4650 = 0005840
g4650 = 0006412
g4652 = 0005739
g4653 = 0000079
g4653 = 0019901
g4656 = 0005515
g4659 = 0003676
g4659 = 0015074
g466 = 0003735
g4660 = 0003676
g4660 = 0015074
g4663 = 0005385
g4663 = 0016020
g4663 = 0016021
g4663 = 0030001
g4663 = 0046873
g4663 = 0055085
g4663 = 0071577
g4664 = 0016747
g4666 = 0003824
g4666 = 0016491
g4666 = 0020037
g4669 = 0016020
g4669 = 0016021
g4669 = 0022857
g4669 = 0055085
g4672 = 0016491
g4672 = 0016620
g4672 = 0055114
g4674 = 0016787
g4675 = 0005886
g4676 = 0005484
g4676 = 0006886
g4676 = 0016020
g4676 = 0016192
g4677 = 0005524
g4677 = 0016307
g4677 = 0046488
g4677 = 0046872
g4679 = 0016020
g4679 = 0030001
g4679 = 0046873
g4679 = 0055085
g4680 = 0006364
g4680 = 0030515
g4682 = 0016491
g4684 = 0016020
g4684 = 0022857
g4684 = 0055085
g4685 = 0003824
g4685 = 0005975
g4686 = 0005524
g4686 = 0046872
g4687 = 0005515
g4688 = 0006457
g4688 = 0051082
g4689 = 0005515
g4689 = 0005737
g4690 = 0001522
g4690 = 0003723
g4690 = 0006396
g4690 = 0009451
g4690 = 0009982
g4693 = 0006464
g4693 = 0015031
g4696 = 0046982
g4697 = 0003677
g4697 = 0005524
g4697 = 0006260
g4699 = 0005515
g470 = 0005515
g4700 = 0006508
g4700 = 0008234
g4701 = 0016020
g4701 = 0016021
g4701 = 0022857
g4701 = 0055085
g4703 = 0008270
g4703 = 0017136
g4703 = 0070403
g4706 = 0000148
g4706 = 0003843
g4706 = 0006075
g4706 = 0016020
g4707 = 0005515
g4708 = 0005515
g4710 = 0005515
g4712 = 0006364
g4713 = 0016773
g4714 = 0003676
g4714 = 0003723
g4717 = 0003824
g4717 = 0006506
g4717 = 0051377
g4719 = 0016021
g4721 = 0016787
g4721 = 0016813
g4722 = 0016020
g4722 = 0022857
g4722 = 0055085
g4723 = 0003677
g4723 = 0005634
g4723 = 0006351
g4723 = 0008270
g4724 = 0005737
g4724 = 0016787
g4724 = 0016810
g4725 = 0005515
g4726 = 0004672
g4726 = 0005524
g4726 = 0006468
g4727 = 0008612
g4727 = 0019135
g4728 = 0003676
g4728 = 0006351
g4728 = 0006379
g4728 = 0008270
g4729 = 0005524
g4729 = 0006457
g4729 = 0051082
g4730 = 0007052
g4730 = 0042729
g4730 = 0072686
g4732 = 0004672
g4732 = 0005524
g4732 = 0006468
g4735 = 0016301
g4736 = 0008519
g4736 = 0015696
g4736 = 0016020
g4736 = 0072488
g4737 = 0003677
g4737 = 0005524
g4737 = 0016787
g4738 = 0006508
g4738 = 0008233
g474 = 0003824
g474 = 0004375
g474 = 0006544
g474 = 0006546
g474 = 0055114
g4740 = 0003896
g4740 = 0006269
g4741 = 0004053
g4741 = 0006525
g4741 = 0046872
g4744 = 0005198
g4744 = 0005737
g4744 = 0006886
g4744 = 0016192
g4744 = 0030117
g4744 = 0030126
g4745 = 0008531
g4745 = 0009231
g4746 = 0005643
g4746 = 0016973
g4748 = 0016021
g4748 = 0055085
g4749 = 0005515
g4749 = 0006396
g475 = 0016651
g475 = 0048038
g475 = 0051287
g475 = 0055114
g4751 = 0003723
g4751 = 0005730
g4751 = 0042254
g4751 = 1990904
g4752 = 0004409
g4752 = 0009085
g4752 = 0051539
g4753 = 0016491
g4753 = 0055114
g4756 = 0006355
g4756 = 0017025
g4756 = 0070897
g4759 = 0006412
g4759 = 0030956
g4759 = 0050567
g4760 = 0005515
g4761 = 0006281
g4761 = 0030915
g4762 = 0016020
g4765 = 0016021
g4765 = 0055085
g4767 = 0055114
g477 = 0022857
g477 = 0055085
g4771 = 0001522
g4771 = 0031429
g4771 = 0042254
g4772 = 0005515
g4772 = 0006886
g4773 = 0003824
g4773 = 0016747
g4774 = 0003676
g4774 = 0003677
g4774 = 0004003
g4774 = 0005524
g4774 = 0005634
g4774 = 0006139
g4774 = 0006289
g4774 = 0008026
g4774 = 0016818
g4775 = 0003676
g4775 = 0005524
g4776 = 0004739
g4776 = 0006086
g4776 = 0016624
g4776 = 0043231
g478 = 0005515
g4783 = 0003676
g4784 = 0005515
g4784 = 0006629
g4784 = 0008081
g4786 = 0005525
g4787 = 0004665
g4787 = 0006571
g4787 = 0008977
g4787 = 0055114
g4789 = 0006338
g4789 = 0031011
g479 = 0030001
g479 = 0046872
g4790 = 0016021
g4791 = 0016021
g4792 = 0003676
g4792 = 0008270
g4792 = 0015074
g4794 = 0003676
g4796 = 0005515
g4797 = 0005515
g4798 = 0005215
g4798 = 0016020
g4798 = 0016021
g4798 = 0022857
g4798 = 0055085
g48 = 0008972
g48 = 0009228
g480 = 0000413
g480 = 0003755
g4800 = 0032040
g4801 = 0005515
g4802 = 0003746
g4802 = 0003924
g4802 = 0005525
g4802 = 0005622
g4802 = 0006414
g4803 = 0005215
g4803 = 0016020
g4803 = 0016021
g4803 = 0022857
g4803 = 0055085
g4804 = 0005215
g4804 = 0016020
g4804 = 0016021
g4804 = 0022857
g4804 = 0055085
g4805 = 0005215
g4805 = 0016020
g4805 = 0016021
g4805 = 0022857
g4805 = 0055085
g4806 = 0003684
g4806 = 0006281
g4807 = 0016021
g4811 = 0006511
g4813 = 0003677
g4813 = 0004003
g4813 = 0005524
g4813 = 0006289
g4813 = 0006367
g4813 = 0016787
g4815 = 0004605
g4815 = 0032049
g4816 = 0005515
g4817 = 0016021
g4817 = 0055085
g4818 = 0003735
g4818 = 0005622
g4818 = 0005840
g4818 = 0006412
g4819 = 0003824
g4819 = 0008033
g4819 = 0017150
g4819 = 0050660
g4819 = 0055114
g4820 = 0003824
g4820 = 0008033
g4820 = 0017150
g4820 = 0046872
g4820 = 0050660
g4820 = 0055114
g4822 = 0003676
g4825 = 0016021
g4825 = 0055085
g4826 = 0019915
g4832 = 0016787
g4833 = 0016787
g4834 = 0055085
g4835 = 0004100
g4835 = 0006031
g4836 = 0000981
g4836 = 0005634
g4836 = 0006355
g4836 = 0008270
g4838 = 0008272
g4838 = 0015116
g4838 = 0016021
g4839 = 0000413
g4839 = 0003755
g4839 = 0006457
g484 = 0005845
g484 = 0006413
g484 = 0017148
g4842 = 0000786
g4842 = 0003677
g4842 = 0046982
g4843 = 0000786
g4843 = 0003677
g4843 = 0005634
g4843 = 0046982
g4845 = 0005515
g4848 = 0005794
g4848 = 0006886
g4848 = 0016192
g4848 = 0030117
g4848 = 0030121
g4850 = 0004611
g4850 = 0004612
g4850 = 0005524
g4850 = 0006094
g4850 = 0017076
g4851 = 0055085
g4852 = 0055085
g4855 = 0003676
g4855 = 0015074
g4858 = 0003676
g4858 = 0015074
g486 = 0003677
g4860 = 0000981
g4860 = 0005634
g4860 = 0006355
g4860 = 0008270
g4861 = 0003677
g4862 = 0003735
g4862 = 0005622
g4862 = 0005840
g4862 = 0006412
g4864 = 0009055
g4864 = 0015035
g4864 = 0045454
g4865 = 0004672
g4865 = 0004707
g4865 = 0005524
g4865 = 0006468
g4868 = 0003676
g4868 = 0005524
g4869 = 0003676
g4869 = 0005524
g4870 = 0003676
g4870 = 0046872
g4871 = 0005515
g4873 = 0005515
g4874 = 0005634
g4874 = 0006355
g4874 = 0030015
g4876 = 0005515
g4877 = 0004371
g4877 = 0005524
g4877 = 0006071
g4878 = 0008972
g4878 = 0009228
g4879 = 0003677
g4879 = 0003700
g4879 = 0005507
g4879 = 0005634
g4879 = 0006355
g488 = 0003824
g488 = 0004619
g488 = 0006096
g488 = 0016868
g4880 = 0016757
g4882 = 0003676
g4883 = 0005524
g4885 = 0004129
g4886 = 0004553
g4886 = 0005975
g4887 = 0005515
g4888 = 0003860
g4889 = 0006629
g4889 = 0016021
g4889 = 0030148
g4889 = 0042284
g4891 = 0003676
g4892 = 0004672
g4892 = 0005524
g4892 = 0006468
g4894 = 0003735
g4894 = 0005622
g4894 = 0005840
g4894 = 0006412
g4896 = 0016020
g4896 = 0016021
g4896 = 0022857
g4896 = 0055085
g4897 = 0004553
g4897 = 0005975
g4898 = 0005506
g4898 = 0005737
g4898 = 0019310
g4898 = 0050113
g4898 = 0055114
g4899 = 0004605
g4899 = 0016020
g4899 = 0016772
g49 = 0004164
g49 = 0008168
g49 = 0017183
g4900 = 0005525
g4901 = 0005869
g4901 = 0007017
g4902 = 0055114
g4904 = 0001522
g4904 = 0003723
g4904 = 0009451
g4904 = 0009982
g4905 = 0003676
g4905 = 0005524
g4906 = 0006535
g4909 = 0003743
g4909 = 0006413
g4910 = 0003779
g4910 = 0005543
g4912 = 0006629
g4912 = 0016788
g4913 = 0000145
g4913 = 0006887
g4914 = 0070403
g4918 = 0006270
g4919 = 0003676
g492 = 0003676
g492 = 0003723
g4920 = 0016021
g4922 = 0000166
g4922 = 0003676
g4922 = 0004812
g4922 = 0005524
g4922 = 0005737
g4922 = 0006418
g4922 = 0016874
g4923 = 0003746
g4923 = 0005515
g4923 = 0006414
g4925 = 0006366
g4925 = 0046982
g4926 = 0008641
g4926 = 0016881
g4927 = 0016209
g4927 = 0016491
g4927 = 0045454
g4927 = 0051920
g4927 = 0055114
g493 = 0000166
g493 = 0003676
g493 = 0003677
g493 = 0003887
g493 = 0005634
g493 = 0006260
g493 = 0008270
g4931 = 0005875
g4931 = 0007017
g4931 = 0030286
g4933 = 0005506
g4933 = 0008610
g4933 = 0016491
g4933 = 0055114
g4935 = 0016020
g4936 = 0004672
g4936 = 0005524
g4936 = 0006468
g4938 = 0003676
g4939 = 0003824
g4939 = 0008033
g4939 = 0017150
g4939 = 0050660
g4939 = 0055114
g4941 = 0016020
g4941 = 0030001
g4941 = 0046873
g4942 = 0005634
g4942 = 0006367
g4942 = 0046982
g4944 = 0070403
g4945 = 0005524
g4945 = 0016021
g4945 = 0016887
g4945 = 0042626
g4945 = 0055085
g4946 = 0000266
g4946 = 0005515
g4947 = 0005524
g4947 = 0016021
g4947 = 0016887
g4947 = 0042626
g4947 = 0055085
g4948 = 0000166
g4948 = 0006812
g4948 = 0016021
g4948 = 0016887
g495 = 0003924
g495 = 0005525
g4952 = 0000166
g4952 = 0002161
g4952 = 0004812
g4952 = 0004823
g4952 = 0005524
g4952 = 0006418
g4952 = 0006429
g4955 = 0003824
g4955 = 0005515
g4955 = 0009190
g4955 = 0016849
g4955 = 0035556
g4956 = 0016787
g4957 = 0004368
g4957 = 0006072
g4957 = 0009331
g4957 = 0016491
g4957 = 0055114
g4958 = 0003723
g4959 = 0016579
g4959 = 0036459
g4962 = 0004373
g4962 = 0005978
g4963 = 0005524
g4963 = 0006298
g4964 = 0004842
g4964 = 0005515
g4964 = 0006511
g4964 = 0061630
g4965 = 0005515
g4966 = 0005634
g4966 = 0006325
g4966 = 0006355
g4967 = 0004672
g4967 = 0005524
g4967 = 0006468
g4968 = 0004326
g4968 = 0005524
g4968 = 0009058
g4968 = 0009396
g4968 = 0016874
g4969 = 0006886
g4969 = 0015031
g4969 = 0016192
g4969 = 0030117
g4969 = 0030276
g4970 = 0000166
g4970 = 0003824
g4970 = 0006352
g4970 = 0030880
g4970 = 0044237
g4975 = 0005515
g4975 = 0046982
g4976 = 0016020
g4976 = 0030001
g4976 = 0046873
g4977 = 0005524
g4977 = 0006298
g4977 = 0030983
g4979 = 0016491
g4979 = 0016620
g4979 = 0055114
g498 = 0046983
g4980 = 0001671
g4980 = 0051087
g4981 = 0004784
g4981 = 0006801
g4981 = 0046872
g4981 = 0055114
g4982 = 0003676
g4982 = 0005524
g4983 = 0016791
g4984 = 0006662
g4984 = 0015035
g4984 = 0045454
g4985 = 0005525
g4986 = 0016491
g4986 = 0055114
g4987 = 0016787
g4988 = 0003723
g4989 = 0008168
g499 = 0016192
g4991 = 0016021
g4991 = 0055085
g4993 = 0004476
g4993 = 0005975
g4993 = 0008270
g4993 = 0009298
g4995 = 0003924
g4995 = 0005525
g4998 = 0006511
g4998 = 0008270
g4998 = 0016579
g4998 = 0036459
g500 = 0003824
g5001 = 0003676
g5001 = 0015074
g5002 = 0003743
g5002 = 0005515
g5002 = 0005737
g5002 = 0005852
g5003 = 0006886
g5003 = 0016192
g5003 = 0030131
g5005 = 0005634
g5005 = 0006334
g5007 = 0004672
g5007 = 0005524
g5007 = 0006468
g5008 = 0000287
g5008 = 0004749
g5008 = 0009116
g5008 = 0009156
g5008 = 0009165
g5008 = 0044249
g5009 = 0016020
g5009 = 0016192
g5009 = 0030008
g501 = 0016020
g501 = 0022857
g501 = 0055085
g5010 = 0004672
g5010 = 0005524
g5010 = 0006468
g5011 = 0003677
g5011 = 0003689
g5011 = 0005524
g5011 = 0005663
g5011 = 0006260
g5011 = 0006281
g5012 = 0016021
g5013 = 0004672
g5013 = 0005524
g5013 = 0006468
g5016 = 0004725
g5016 = 0006470
g5016 = 0008138
g5016 = 0016311
g5016 = 0016791
g5017 = 0003884
g5017 = 0016491
g5017 = 0046416
g5017 = 0055114
g5017 = 0071949
g5018 = 0016021
g5019 = 0016791
g502 = 0016020
g502 = 0022857
g502 = 0055085
g5020 = 0005741
g5020 = 0008308
g5020 = 0055085
g5020 = 0098656
g5021 = 0004499
g5021 = 0050660
g5021 = 0050661
g5021 = 0055114
g5022 = 0003824
g5022 = 0009058
g5022 = 0030170
g5023 = 0016021
g5023 = 0055085
g5024 = 0016491
g5024 = 0055114
g5025 = 0003824
g5025 = 0016491
g5025 = 0050660
g5025 = 0055114
g5025 = 0071949
g5026 = 0016491
g5026 = 0055114
g5027 = 0008519
g5027 = 0015696
g5027 = 0016020
g5027 = 0072488
g5028 = 0016787
g5028 = 0070006
g5029 = 0005515
g503 = 0005524
g5030 = 0005524
g5030 = 0005777
g5030 = 0007031
g5031 = 0046982
g5032 = 0016021
g5032 = 0016192
g5033 = 0003676
g5033 = 0005524
g5035 = 0004806
g5035 = 0006629
g5036 = 0004175
g5036 = 0004298
g5036 = 0005839
g5036 = 0051603
g5037 = 0003723
g5037 = 0006396
g5039 = 0000398
g5039 = 0003676
g5039 = 0003723
g5039 = 0046872
g5039 = 0089701
g504 = 0000079
g504 = 0019901
g504 = 0051726
g5040 = 0005215
g5040 = 0005315
g5040 = 0006817
g5040 = 0016021
g5040 = 0022857
g5040 = 0055085
g5041 = 0005215
g5041 = 0005315
g5041 = 0006817
g5041 = 0016021
g5041 = 0022857
g5041 = 0055085
g5042 = 0005515
g5044 = 0043461
g5045 = 0005524
g5045 = 0005525
g5045 = 0005634
g5045 = 0042254
g5046 = 0005525
g5046 = 0005622
g5046 = 0006886
g5047 = 0005198
g5047 = 0005515
g5047 = 0006886
g5047 = 0016192
g5047 = 0030117
g5048 = 0001510
g5048 = 0008168
g5048 = 0032259
g5049 = 0003723
g5049 = 0003735
g5049 = 0006412
g5049 = 0015934
g505 = 0006816
g505 = 0015369
g505 = 0016021
g505 = 0055085
g5050 = 0005634
g5050 = 0006281
g5050 = 0008081
g5052 = 0005525
g5053 = 0003676
g5053 = 0003677
g5053 = 0006281
g5053 = 0046872
g5054 = 0004672
g5054 = 0005524
g5054 = 0006468
g5055 = 0004148
g5055 = 0009055
g5055 = 0016491
g5055 = 0016668
g5055 = 0045454
g5055 = 0050660
g5055 = 0055114
g5057 = 0004553
g5057 = 0005975
g5058 = 0003682
g5058 = 0005515
g5059 = 0005484
g5059 = 0005794
g5059 = 0016192
g5061 = 0004631
g5061 = 0005524
g5062 = 0003779
g5062 = 0005515
g5062 = 0005622
g5064 = 0003677
g5064 = 0003887
g5064 = 0006260
g5065 = 0000166
g5065 = 0004812
g5065 = 0004825
g5065 = 0005524
g5065 = 0006418
g5065 = 0006431
g5067 = 0045454
g5068 = 0003677
g5068 = 0005524
g5068 = 0006260
g5068 = 0006281
g507 = 0000287
g507 = 0004749
g507 = 0009116
g507 = 0009156
g507 = 0009165
g507 = 0044249
g5070 = 0004408
g5070 = 0005739
g5076 = 0006351
g5077 = 0016787
g5078 = 0000030
g5078 = 0006493
g5078 = 0016020
g5079 = 0000002
g5079 = 0000262
g5079 = 0003697
g5079 = 0006281
g508 = 0016787
g5080 = 0003723
g5080 = 0003735
g5080 = 0005622
g5080 = 0005840
g5080 = 0006412
g5081 = 0009166
g5081 = 0016787
g5082 = 0004672
g5082 = 0004674
g5082 = 0005524
g5082 = 0006468
g5083 = 0003824
g5083 = 0004571
g5083 = 0005509
g5083 = 0016020
g5084 = 0005886
g5086 = 0001671
g5086 = 0051087
g5086 = 0051259
g5086 = 0097428
g5087 = 0005634
g509 = 0008270
g5091 = 0070072
g5094 = 0016070
g5095 = 0000148
g5095 = 0003843
g5095 = 0006075
g5095 = 0016020
g5096 = 0003824
g5096 = 0003937
g5096 = 0004643
g5096 = 0006164
g5097 = 0003735
g5097 = 0005622
g5097 = 0005840
g5097 = 0006412
g5099 = 0000166
g5099 = 0000287
g5099 = 0004012
g5099 = 0005524
g5099 = 0015914
g5099 = 0016021
g51 = 0003984
g51 = 0009082
g510 = 0005506
g510 = 0008610
g510 = 0016491
g510 = 0055114
g5100 = 0006784
g5100 = 0016020
g5100 = 0016021
g5100 = 0016627
g5100 = 0055114
g5101 = 0003676
g5101 = 0008270
g5102 = 0003723
g5102 = 0008168
g5102 = 0016428
g5103 = 0005737
g5103 = 0019509
g5103 = 0046872
g5105 = 0005524
g5105 = 0016301
g5106 = 0009055
g5108 = 0032542
g5108 = 0055114
g5109 = 0005525
g511 = 0003735
g511 = 0005840
g511 = 0006412
g5110 = 0003676
g5111 = 0005634
g5111 = 0048188
g5111 = 0051568
g5112 = 0003676
g5112 = 0003677
g5112 = 0005634
g5112 = 0006351
g5112 = 0008270
g5113 = 0007034
g5115 = 0004844
g5115 = 0006281
g5115 = 0006284
g5115 = 0016799
g512 = 0007165
g5120 = 0000166
g5120 = 0000176
g5120 = 0003676
g5120 = 0003824
g5120 = 0005622
g5120 = 0006139
g5120 = 0006396
g5120 = 0008408
g5120 = 0044237
g5121 = 0003999
g5121 = 0005737
g5121 = 0006168
g5121 = 0009116
g5122 = 0018024
g5123 = 0005783
g5123 = 0048193
g5124 = 0003824
g5124 = 0004076
g5124 = 0009102
g5124 = 0051536
g5125 = 0003824
g5125 = 0005975
g5125 = 0006099
g5125 = 0006108
g5125 = 0016491
g5125 = 0016615
g5125 = 0016616
g5125 = 0019752
g5125 = 0030060
g5125 = 0055114
g5126 = 0005515
g5127 = 0003676
g5127 = 0015074
g5128 = 0003735
g5128 = 0005622
g5128 = 0005840
g5128 = 0006412
g513 = 0016791
g5131 = 0016491
g5131 = 0055114
g5135 = 0003676
g5139 = 0005740
g5139 = 0016020
g5139 = 0016021
g514 = 0005634
g514 = 0005732
g514 = 0006364
g514 = 0034457
g5140 = 0016787
g5142 = 0004672
g5142 = 0004674
g5142 = 0005524
g5142 = 0006468
g5144 = 0042254
g5144 = 1990904
g5145 = 0003735
g5145 = 0005622
g5145 = 0005840
g5145 = 0006412
g5147 = 0003735
g5147 = 0005840
g5147 = 0006412
g5148 = 0016813
g5148 = 0046872
g5149 = 0004181
g5149 = 0006508
g5149 = 0008270
g5150 = 0016491
g5152 = 0005622
g5152 = 0006888
g5153 = 0003824
g5153 = 0030151
g5153 = 0030170
g5155 = 0000439
g5155 = 0001671
g5155 = 0006289
g5156 = 0003677
g5156 = 0003899
g5156 = 0006351
g5156 = 0032549
g5159 = 0003723
g5159 = 0033897
g5161 = 0004748
g5161 = 0005524
g5161 = 0006260
g5161 = 0055114
g5163 = 0005524
g5163 = 0016887
g5164 = 0003676
g5164 = 0003677
g5164 = 0004003
g5164 = 0005524
g5164 = 0006139
g5164 = 0008026
g5164 = 0016818
g5165 = 0070072
g5166 = 0005525
g5167 = 0005643
g5167 = 0017056
g5168 = 0004865
g5168 = 0032515
g517 = 0003677
g517 = 0005634
g517 = 0006351
g517 = 0008270
g5172 = 0016021
g5172 = 0055085
g5173 = 0003677
g5175 = 0005885
g5175 = 0015629
g5175 = 0030833
g5175 = 0034314
g5177 = 0000956
g5177 = 0003676
g5177 = 0004527
g5177 = 0008409
g5179 = 0003676
g5179 = 0004652
g5179 = 0008270
g5179 = 0043633
g5180 = 0000166
g5180 = 0004812
g5180 = 0004829
g5180 = 0005524
g5180 = 0005737
g5180 = 0006418
g5180 = 0006435
g5180 = 0043039
g5184 = 0044237
g5185 = 0006777
g5185 = 0032324
g5186 = 0008270
g5187 = 0004671
g5187 = 0005783
g5187 = 0006481
g5187 = 0016021
g5190 = 0005524
g5190 = 0016020
g5190 = 0016021
g5190 = 0016887
g5190 = 0042626
g5190 = 0055085
g5191 = 0000287
g5191 = 0004449
g5191 = 0006099
g5191 = 0016616
g5191 = 0051287
g5191 = 0055114
g5192 = 0005737
g5192 = 0006914
g5197 = 0007021
g5197 = 0007023
g5197 = 0048487
g5199 = 0006412
g5199 = 0008168
g52 = 0003774
g52 = 0005515
g52 = 0005524
g52 = 0016459
g52 = 0051015
g5201 = 0005634
g5201 = 0006333
g5201 = 0006334
g5201 = 0006337
g5201 = 0016573
g5201 = 0042393
g5204 = 0017183
g5205 = 0006891
g5205 = 0017119
g5207 = 0016491
g5208 = 0000289
g5208 = 0003723
g5208 = 0004672
g5208 = 0005524
g5208 = 0006397
g5208 = 0006468
g5208 = 0031251
g5208 = 0046872
g5210 = 0001664
g5210 = 0003924
g5210 = 0005525
g5210 = 0005834
g5210 = 0007165
g5210 = 0007186
g5210 = 0019001
g5210 = 0031683
g5211 = 0009055
g5211 = 0015035
g5211 = 0045454
g5212 = 0006006
g5212 = 0016620
g5212 = 0050661
g5212 = 0051287
g5212 = 0055114
g5213 = 0006886
g5217 = 0003924
g5217 = 0005525
g5218 = 0005680
g5218 = 0031145
g5219 = 0005515
g5221 = 0005524
g5222 = 0016491
g5222 = 0055114
g5223 = 0016301
g5223 = 0032958
g5226 = 0008168
g5227 = 0000811
g5227 = 0006260
g5229 = 0003676
g5229 = 0005524
g523 = 0000981
g523 = 0003677
g523 = 0005634
g523 = 0006351
g523 = 0006355
g523 = 0008270
g5231 = 0003899
g5231 = 0005634
g5231 = 0006351
g5232 = 0003824
g5232 = 0005524
g5232 = 0006099
g5232 = 0046872
g5233 = 0004725
g5233 = 0016311
g5234 = 0005524
g5235 = 0003700
g5235 = 0006355
g5237 = 0016616
g5237 = 0051287
g5237 = 0055114
g5238 = 0046907
g524 = 0003676
g5240 = 0000981
g5240 = 0005634
g5240 = 0006355
g5240 = 0008270
g5241 = 0008271
g5241 = 0008272
g5241 = 0015116
g5241 = 0016020
g5241 = 0016021
g5241 = 0055085
g5242 = 0003824
g5242 = 0005737
g5242 = 0006569
g5242 = 0009435
g5242 = 0030170
g5242 = 0030429
g5244 = 0003700
g5244 = 0006355
g5246 = 0003924
g5246 = 0005525
g5246 = 0005622
g5246 = 0007264
g5247 = 0006396
g5247 = 0008033
g5247 = 0008173
g5247 = 0030697
g525 = 0003677
g525 = 0003899
g525 = 0006351
g525 = 0046983
g5250 = 0003824
g5250 = 0005975
g5250 = 0008270
g5250 = 0016832
g5251 = 0003824
g5251 = 0005975
g5251 = 0008270
g5251 = 0016832
g5252 = 0003712
g5252 = 0006357
g5252 = 0016592
g5254 = 0003824
g5254 = 0016874
g5254 = 0016884
g5256 = 0006355
g5256 = 0008270
g5256 = 0043565
g5257 = 0005524
g5257 = 0006457
g5257 = 0051082
g526 = 0003676
g526 = 0005524
g5260 = 0000034
g5260 = 0006146
g5260 = 0009168
g5260 = 0019239
g5261 = 0003735
g5261 = 0005622
g5261 = 0005840
g5261 = 0006414
g5262 = 0003723
g5262 = 0003735
g5262 = 0005840
g5262 = 0006412
g5262 = 0015935
g5264 = 0006812
g5264 = 0015299
g5264 = 0016021
g5264 = 0055085
g5265 = 0003676
g5267 = 0004197
g5267 = 0006508
g5268 = 0005515
g5269 = 0006479
g5269 = 0008168
g5272 = 0031965
g5272 = 0055088
g5273 = 0005576
g5275 = 0016021
g5275 = 0055085
g5276 = 0003677
g5276 = 0006260
g5277 = 0003735
g5277 = 0005622
g5277 = 0005840
g5277 = 0006412
g5277 = 0019843
g5278 = 0000049
g5278 = 0000166
g5278 = 0004812
g5278 = 0004826
g5278 = 0005524
g5278 = 0005737
g5278 = 0006432
g5278 = 0043039
g5279 = 0003958
g5279 = 0010181
g5279 = 0016491
g5279 = 0055114
g5282 = 0005515
g5283 = 0003676
g5283 = 0008270
g5286 = 0003676
g5286 = 0015074
g5288 = 0003676
g5288 = 0015074
g529 = 0008270
g529 = 0016491
g529 = 0055114
g5290 = 0003676
g5290 = 0015074
g5293 = 0003676
g5293 = 0015074
g53 = 0004129
g53 = 0005743
g531 = 0035091
g532 = 0046982
g534 = 0003700
g534 = 0005515
g534 = 0006355
g534 = 0043565
g539 = 0003676
g54 = 0008299
g541 = 0005515
g545 = 0005515
g546 = 0003824
g547 = 0000276
g547 = 0015078
g547 = 0015986
g551 = 0005515
g551 = 0016491
g551 = 0055114
g552 = 0003677
g552 = 0003824
g552 = 0004518
g552 = 0006281
g552 = 0016788
g553 = 0006886
g553 = 0006888
g553 = 0008270
g553 = 0030127
g554 = 0005509
g554 = 0005515
g555 = 0046983
g556 = 0016491
g557 = 0005515
g558 = 0000166
g558 = 0004812
g558 = 0004830
g558 = 0005524
g558 = 0006418
g558 = 0006436
g560 = 0035091
g562 = 0003924
g562 = 0005525
g565 = 0008290
g565 = 0051016
g567 = 0003723
g567 = 0003735
g567 = 0005622
g567 = 0005840
g567 = 0006412
g568 = 0006351
g570 = 0005743
g570 = 0006850
g572 = 0005515
g573 = 0003676
g575 = 0000786
g575 = 0003677
g575 = 0046982
g577 = 0006886
g577 = 0006888
g577 = 0008270
g577 = 0030127
g577 = 0090114
g578 = 0005515
g578 = 0006886
g579 = 0006355
g579 = 0008270
g579 = 0043565
g58 = 0003676
g58 = 0005524
g581 = 0005524
g581 = 0006457
g581 = 0009408
g581 = 0031072
g581 = 0051082
g583 = 0005515
g584 = 0006511
g586 = 0003676
g59 = 0003735
g59 = 0005840
g59 = 0006412
g59 = 0015935
g590 = 0000077
g590 = 0030896
g591 = 0003824
g591 = 0004648
g591 = 0006564
g592 = 0042578
g593 = 0002098
g593 = 0005515
g593 = 0033588
g594 = 0004784
g594 = 0006801
g594 = 0046872
g594 = 0055114
g595 = 0016787
g596 = 0003735
g596 = 0005622
g596 = 0005840
g596 = 0006412
g597 = 0005515
g598 = 0003676
g598 = 0003899
g598 = 0006351
g599 = 0003735
g599 = 0005840
g599 = 0006412
g6 = 0016021
g60 = 0006633
g600 = 0003677
g600 = 0003899
g600 = 0006351
g600 = 0032549
g601 = 0003735
g601 = 0005622
g601 = 0005840
g601 = 0006412
g603 = 0000287
g603 = 0006190
g603 = 0009117
g603 = 0050483
g604 = 0003824
g604 = 0004425
g604 = 0006568
g605 = 0006078
g605 = 0042546
g606 = 0003677
g606 = 0005634
g606 = 0006260
g606 = 0006281
g606 = 0006310
g607 = 0003735
g607 = 0005840
g607 = 0006412
g607 = 0015934
g610 = 0004497
g610 = 0005506
g610 = 0016705
g610 = 0020037
g610 = 0055114
g611 = 0000178
g611 = 0006396
g612 = 0016020
g614 = 0005515
g618 = 0003746
g618 = 0003924
g618 = 0005525
g618 = 0005622
g618 = 0006414
g619 = 0006355
g619 = 0008270
g619 = 0017025
g619 = 0043565
g619 = 0070897
g620 = 0003924
g620 = 0005525
g622 = 0005515
g624 = 0006352
g624 = 0006367
g624 = 0046982
g628 = 0046983
g629 = 0005515
g629 = 0005524
g629 = 0005694
g629 = 0051276
g630 = 0003676
g631 = 0008299
g632 = 0016765
g633 = 0046907
g634 = 0003824
g634 = 0004555
g634 = 0005509
g634 = 0005737
g634 = 0005991
g634 = 0005993
g635 = 0004672
g635 = 0005524
g635 = 0006468
g637 = 0005643
g637 = 0006913
g637 = 0017056
g638 = 0003677
g638 = 0003824
g638 = 0004518
g638 = 0006281
g638 = 0016788
g64 = 0003723
g64 = 0003735
g64 = 0005840
g64 = 0006412
g642 = 0006508
g642 = 0008234
g643 = 0030150
g643 = 0051087
g644 = 0008270
g646 = 0043022
g649 = 0003677
g649 = 0003899
g649 = 0006351
g649 = 0046983
g65 = 0005887
g65 = 0006812
g65 = 0008324
g65 = 0015079
g65 = 0016021
g65 = 0030007
g65 = 0055085
g65 = 0071805
g651 = 0005215
g651 = 0016020
g651 = 0016021
g651 = 0022857
g651 = 0055085
g652 = 0006487
g652 = 0008250
g652 = 0016021
g653 = 0006508
g653 = 0008236
g653 = 0016020
g653 = 0016021
g654 = 0003729
g654 = 0005685
g654 = 0006376
g657 = 0006812
g657 = 0008324
g657 = 0016021
g657 = 0055085
g659 = 0016787
g660 = 0004672
g660 = 0005524
g660 = 0006468
g661 = 0005515
g662 = 0016787
g662 = 0016805
g663 = 0004066
g663 = 0006529
g664 = 0005515
g667 = 0016021
g667 = 0055085
g668 = 0004181
g668 = 0006508
g668 = 0008237
g668 = 0016787
g669 = 0003824
g669 = 0003987
g669 = 0016208
g669 = 0019427
g67 = 0003676
g671 = 0003684
g671 = 0006281
g671 = 0016779
g671 = 0042276
g678 = 0005515
g68 = 0000413
g68 = 0003755
g68 = 0006457
g681 = 0016021
g682 = 0005515
g683 = 0016442
g683 = 0031047
g687 = 0004672
g687 = 0005524
g687 = 0006468
g689 = 0006820
g689 = 0016021
g690 = 0003723
g690 = 0006396
g690 = 0008168
g690 = 0008173
g692 = 0004672
g692 = 0005524
g692 = 0006468
g693 = 0003676
g694 = 0005515
g7 = 0005215
g7 = 0016020
g7 = 0016021
g7 = 0022857
g7 = 0055085
g70 = 0019867
g700 = 0003723
g700 = 0006396
g700 = 0008173
g703 = 0005381
g703 = 0016020
g703 = 0033573
g703 = 0034755
g708 = 0003677
g708 = 0003887
g708 = 0006260
g709 = 0003676
g709 = 0003723
g709 = 0005634
g709 = 0006396
g709 = 1990904
g712 = 0030170
g713 = 0006886
g713 = 0015031
g713 = 0016192
g713 = 0030117
g713 = 0030122
g713 = 0030131
g713 = 0035615
g713 = 0072583
g715 = 0004672
g715 = 0005524
g715 = 0006468
g719 = 0003723
g72 = 0003677
g72 = 0005515
g720 = 0003824
g721 = 0005515
g721 = 0008092
g721 = 0030674
g721 = 0042802
g721 = 0043130
g725 = 0004672
g725 = 0005524
g725 = 0006468
g726 = 0003924
g726 = 0005525
g729 = 0042578
g729 = 0046856
g730 = 0003824
g730 = 0005975
g730 = 0016853
g730 = 0030246
g731 = 0005789
g731 = 0018279
g732 = 0006457
g732 = 0016272
g732 = 0051082
g733 = 0000049
g733 = 0000166
g733 = 0002161
g733 = 0004812
g733 = 0005524
g733 = 0006418
g734 = 0005515
g735 = 0004402
g735 = 0005634
g735 = 0006325
g735 = 0006348
g735 = 0016573
g738 = 0004045
g74 = 0005515
g74 = 0016021
g740 = 0003676
g740 = 0005634
g740 = 0006351
g740 = 0006355
g740 = 0008270
g741 = 0003676
g742 = 0003676
g742 = 0031124
g744 = 0006886
g744 = 0008536
g746 = 0005634
g747 = 0004725
g747 = 0016311
g747 = 0016791
g749 = 0000786
g749 = 0003677
g749 = 0046982
g750 = 0000786
g750 = 0003677
g750 = 0005634
g750 = 0006334
g750 = 0006352
g750 = 0046982
g751 = 0001522
g751 = 0003723
g751 = 0009451
g751 = 0009982
g752 = 0000287
g752 = 0016616
g752 = 0051287
g752 = 0055114
g753 = 0004450
g753 = 0006102
g753 = 0016616
g753 = 0055114
g754 = 0000981
g754 = 0036086
g755 = 0003676
g755 = 0008270
g761 = 0006855
g761 = 0015238
g761 = 0015297
g761 = 0016020
g761 = 0055085
g762 = 0042147
g764 = 0003676
g764 = 0005524
g766 = 0000079
g766 = 0019901
g769 = 0005669
g769 = 0006367
g770 = 0005509
g771 = 0004298
g771 = 0005839
g771 = 0051603
g772 = 0016020
g772 = 0016628
g772 = 0055114
g773 = 0003723
g775 = 0003676
g775 = 0015074
g777 = 0006812
g777 = 0008324
g777 = 0016021
g777 = 0055085
g778 = 0000030
g778 = 0006486
g778 = 0016020
g78 = 0006511
g78 = 0016579
g78 = 0036459
g781 = 0005525
g782 = 0016021
g784 = 0004407
g784 = 0016575
g785 = 0000981
g785 = 0005634
g785 = 0006355
g785 = 0008270
g786 = 0007165
g787 = 0005515
g787 = 0006886
g787 = 0016192
g788 = 0004672
g788 = 0005515
g788 = 0005524
g788 = 0006468
g789 = 0016787
g790 = 0043087
g790 = 0048193
g791 = 0005215
g791 = 0016020
g791 = 0016021
g791 = 0022857
g791 = 0055085
g792 = 0006400
g792 = 0008176
g795 = 0003676
g796 = 0005515
g797 = 0016021
g797 = 0032977
g8 = 0005215
g8 = 0016020
g8 = 0016021
g8 = 0022857
g8 = 0055085
g80 = 0000981
g80 = 0003677
g80 = 0005634
g80 = 0006351
g80 = 0006355
g80 = 0008270
g803 = 0005515
g803 = 0005524
g803 = 0005634
g803 = 0006355
g803 = 0042393
g805 = 0003677
g805 = 0005524
g808 = 0005524
g809 = 0016491
g809 = 0055114
g81 = 0016021
g81 = 0055085
g811 = 0000139
g811 = 0005801
g811 = 0006888
g811 = 0016021
g813 = 0006099
g813 = 0009055
g813 = 0016491
g813 = 0051536
g813 = 0051537
g813 = 0055114
g815 = 0000166
g815 = 0003676
g815 = 0003677
g815 = 0003887
g816 = 0004842
g817 = 0003824
g817 = 0010181
g817 = 0016491
g817 = 0055114
g818 = 0003676
g82 = 0003676
g82 = 0006351
g82 = 0008270
g82 = 0042779
g820 = 0003676
g823 = 0005524
g823 = 0005737
g823 = 0016787
g823 = 0030163
g826 = 0045145
g828 = 0000166
g828 = 0002161
g828 = 0004812
g828 = 0004823
g828 = 0005524
g828 = 0006418
g828 = 0006429
g83 = 0003676
g830 = 0003676
g831 = 0005515
g832 = 0003723
g832 = 0004540
g833 = 0003676
g834 = 0000906
g834 = 0009231
g834 = 0009349
g835 = 0004672
g835 = 0005515
g835 = 0005524
g835 = 0006468
g836 = 0005515
g837 = 0016491
g837 = 0055114
g838 = 0000981
g838 = 0003677
g838 = 0005634
g838 = 0006351
g838 = 0006355
g838 = 0008270
g839 = 0005515
g841 = 0000166
g841 = 0008553
g841 = 0016021
g841 = 0120029
g843 = 0006355
g844 = 0001055
g844 = 0003677
g844 = 0003899
g844 = 0005665
g844 = 0006351
g844 = 0006366
g844 = 0046983
g845 = 0004672
g845 = 0005515
g845 = 0005524
g845 = 0006468
g846 = 0003677
g846 = 0003917
g846 = 0005694
g846 = 0006265
g848 = 0003676
g848 = 0004523
g848 = 0016070
g851 = 0008113
g851 = 0055114
g852 = 0015031
g852 = 0030906
g852 = 0042147
g853 = 0005777
g856 = 0005524
g86 = 0003777
g86 = 0005524
g86 = 0007018
g86 = 0008017
g860 = 0005634
g860 = 0042254
g861 = 0003676
g861 = 0008270
g863 = 0003676
g868 = 0010181
g868 = 0016491
g868 = 0020037
g868 = 0051536
g868 = 0055114
g869 = 0004497
g869 = 0005506
g869 = 0016705
g869 = 0020037
g869 = 0055114
g870 = 0020037
g871 = 0003676
g872 = 0047429
g873 = 0004742
g873 = 0006090
g873 = 0016746
g873 = 0045254
g874 = 0005515
g875 = 0005515
g876 = 0000786
g876 = 0003677
g876 = 0046982
g877 = 0000786
g877 = 0003677
g877 = 0005634
g877 = 0006334
g877 = 0006352
g877 = 0046982
g878 = 0000079
g878 = 0019901
g88 = 0000166
g88 = 0005388
g88 = 0006816
g88 = 0016021
g880 = 0003824
g882 = 0016787
g883 = 0016740
g884 = 0000981
g884 = 0005634
g884 = 0006355
g884 = 0008270
g885 = 0005524
g885 = 0016021
g885 = 0016887
g885 = 0042626
g885 = 0055085
g886 = 0005743
g886 = 0022857
g886 = 0055085
g889 = 0000228
g889 = 0006338
g89 = 0003676
g89 = 0005524
g890 = 0003746
g890 = 0006414
g892 = 0006629
g893 = 0005515
g894 = 0009055
g894 = 0020037
g895 = 0004222
g895 = 0005524
g895 = 0006508
g895 = 0016020
g897 = 0015986
g897 = 0045261
g897 = 0046933
g899 = 0005507
g899 = 0008131
g899 = 0009308
g899 = 0048038
g899 = 0055114
g9 = 0003824
g9 = 0005975
g90 = 0004672
g90 = 0005524
g90 = 0006468
g900 = 0003676
g900 = 0003723
g900 = 0003743
g900 = 0005515
g900 = 0005852
g900 = 0006413
g900 = 0031369
g903 = 0017176
g904 = 0000126
g904 = 0000995
g904 = 0003677
g904 = 0006383
g905 = 0005515
g906 = 0004672
g906 = 0005524
g906 = 0006468
g907 = 0008270
g91 = 0005840
g910 = 0009916
g910 = 0055114
g911 = 0000287
g911 = 0016616
g911 = 0051287
g911 = 0055114
g912 = 0008168
g914 = 0003677
g915 = 0005524
g915 = 0006270
g915 = 0051301
g916 = 0005741
g916 = 0006886
g917 = 0008654
g917 = 0016020
g917 = 0016780
g919 = 0043015
g922 = 0004725
g922 = 0006470
g922 = 0008138
g922 = 0016311
g924 = 0005484
g924 = 0006886
g924 = 0016020
g924 = 0016192
g925 = 0000166
g925 = 0001882
g925 = 0003676
g925 = 0003677
g925 = 0003887
g925 = 0006260
g926 = 0042407
g926 = 0061617
g928 = 0005743
g928 = 0009060
g928 = 0033617
g929 = 0016791
g93 = 0000213
g93 = 0000214
g93 = 0003676
g93 = 0004518
g93 = 0006388
g930 = 0004579
g930 = 0008250
g930 = 0016021
g931 = 0005956
g931 = 0019887
g936 = 0016209
g936 = 0016491
g936 = 0045454
g936 = 0051920
g936 = 0055114
g937 = 0004455
g937 = 0009082
g937 = 0016491
g937 = 0055114
g938 = 0008137
g938 = 0009055
g938 = 0016020
g939 = 0008612
g94 = 0005506
g94 = 0016702
g94 = 0055114
g940 = 0004170
g940 = 0046080
g941 = 0005506
g941 = 0016705
g941 = 0020037
g941 = 0055114
g945 = 0001664
g945 = 0003924
g945 = 0005525
g945 = 0005834
g945 = 0007165
g945 = 0007186
g945 = 0019001
g945 = 0031683
g946 = 0005524
g946 = 0006807
g946 = 0046872
g949 = 0004672
g949 = 0005524
g949 = 0006468
g950 = 0005783
g950 = 0016491
g950 = 0030497
g950 = 0045703
g953 = 0003676
g953 = 0015074
g954 = 0016209
g954 = 0016491
g954 = 0045454
g954 = 0051920
g954 = 0055114
g955 = 0000981
g955 = 0003677
g955 = 0005634
g955 = 0006351
g955 = 0006355
g955 = 0008270
g956 = 0000150
g956 = 0000166
g956 = 0000724
g956 = 0003677
g956 = 0003690
g956 = 0003697
g956 = 0005524
g956 = 0006259
g956 = 0006281
g956 = 0008094
g956 = 1990426
g957 = 0005086
g957 = 0032012
g958 = 0004175
g958 = 0004298
g958 = 0005839
g958 = 0019774
g958 = 0043161
g958 = 0051603
g961 = 0006807
g963 = 0004864
g963 = 0009966
g963 = 0043666
g965 = 0003677
g965 = 0003899
g965 = 0005634
g965 = 0006351
g966 = 0016021
g968 = 0016788
g969 = 0003700
g969 = 0006355
g97 = 0005515
g973 = 0003723
g973 = 0003824
g973 = 0006400
g973 = 0009058
g974 = 0016491
g974 = 0055114
g975 = 0004672
g975 = 0005524
g975 = 0006468
g976 = 0005524
g977 = 0003676
g977 = 0003677
g977 = 0005634
g977 = 0006260
g977 = 0006281
g977 = 0006310
g979 = 0003924
g979 = 0005525
g98 = 0000166
g98 = 0004812
g98 = 0004819
g98 = 0005524
g98 = 0005737
g98 = 0006412
g98 = 0006418
g98 = 0006425
g98 = 0043039
g980 = 0044237
g981 = 0003676
g982 = 0004553
g982 = 0005975
g983 = 0016021
g984 = 0005525
g985 = 0002098
g985 = 0033588
g987 = 0004057
g987 = 0016598
g988 = 0004364
g988 = 0005515
g989 = 0000049
g99 = 0003676
g99 = 0005524
g990 = 0003924
g990 = 0005525
g990 = 0007165
g990 = 0016020
g991 = 0000166
g991 = 0006812
g991 = 0016021
g991 = 0016887
g992 = 0006511
g993 = 0000981
g993 = 0005634
g993 = 0006355
g993 = 0008270
g996 = 0000045
g996 = 0005737
g997 = 0003676
g997 = 0005524
g998 = 0016020
g998 = 0016192
```
