## Additional File 1 for "New genome assemblies reveal patterns of domestication and adaptation across *Brettanomyces* (*Dekkera*) species": GO_B.custersianus.anno

```
(species=Brettanomyces custersianus)(type=ORFs)(curator=GO)
g10 = 0003735
g10 = 0005622
g10 = 0005840
g10 = 0006412
g100 = 0004672
g100 = 0005524
g100 = 0006468
g1000 = 0003735
g1000 = 0005622
g1000 = 0005840
g1000 = 0006412
g1000 = 0015935
g1001 = 0016021
g1004 = 0000184
g1004 = 0003677
g1004 = 0004386
g1004 = 0005524
g1004 = 0005737
g1004 = 0008270
g1005 = 0016491
g1005 = 0055114
g1006 = 0003677
g1006 = 0005524
g1006 = 0006281
g1006 = 0008094
g1007 = 0016480
g1008 = 0016020
g1009 = 0000287
g1009 = 0004427
g1009 = 0005737
g1009 = 0006796
g101 = 0006388
g101 = 0016772
g1010 = 0003824
g1010 = 0004640
g1010 = 0006568
g1013 = 0000049
g1013 = 0002098
g1013 = 0008033
g1013 = 0034227
g1014 = 0016853
g1014 = 0045454
g1017 = 0003824
g1017 = 0008496
g1017 = 0016052
g1019 = 0009055
g1019 = 0020037
g102 = 0004470
g102 = 0004471
g102 = 0051287
g102 = 0055114
g1020 = 0004799
g1020 = 0006231
g1022 = 0000278
g1022 = 0042729
g1022 = 0072686
g1023 = 0004672
g1023 = 0005524
g1023 = 0006468
g1024 = 0005524
g1024 = 0015991
g1024 = 0033180
g1024 = 0046034
g1024 = 0046961
g1024 = 1902600
g1025 = 0046872
g103 = 0004176
g103 = 0004252
g103 = 0005524
g103 = 0006508
g1034 = 0016020
g1036 = 0006368
g1036 = 0016570
g1036 = 0016593
g1038 = 0000340
g1038 = 0003729
g1039 = 0003824
g1039 = 0046872
g1040 = 0003677
g1040 = 0003899
g1040 = 0006351
g1041 = 0006914
g1041 = 1990316
g1042 = 0005515
g1043 = 0005509
g1044 = 0003677
g1044 = 0003899
g1044 = 0005634
g1044 = 0005665
g1044 = 0006351
g1045 = 0003676
g1047 = 0003677
g1047 = 0006139
g1047 = 0032968
g1049 = 0005524
g1051 = 0003735
g1051 = 0005840
g1051 = 0006412
g1052 = 0046982
g1052 = 0071821
g1057 = 0005515
g1058 = 0003677
g1058 = 0003899
g1058 = 0006351
g1059 = 0005643
g1059 = 0006913
g1059 = 0017056
g1060 = 0016226
g1060 = 0051536
g1060 = 0051539
g1061 = 0003676
g1061 = 0003677
g1061 = 0004602
g1061 = 0005524
g1061 = 0005634
g1061 = 0006338
g1061 = 0006979
g1061 = 0016818
g1061 = 0031491
g1061 = 0043044
g1061 = 0055114
g1062 = 0003935
g1062 = 0009231
g1064 = 0005515
g1065 = 0005509
g1066 = 0000981
g1066 = 0005634
g1066 = 0006355
g1066 = 0008270
g1067 = 0000049
g1068 = 0070481
g1068 = 0070966
g1068 = 0071025
g107 = 0046983
g1070 = 0003735
g1070 = 0005215
g1070 = 0005622
g1070 = 0005840
g1070 = 0006412
g1070 = 0016020
g1070 = 0016021
g1070 = 0022857
g1070 = 0055085
g1072 = 0003975
g1072 = 0006487
g1072 = 0006488
g1072 = 0008963
g1072 = 0016021
g1074 = 0005515
g1075 = 0000818
g1076 = 0005515
g1078 = 0005524
g1080 = 0006508
g1080 = 0008237
g1080 = 0016787
g1083 = 0005515
g1084 = 0003824
g1084 = 0050662
g1085 = 0004672
g1085 = 0005524
g1085 = 0006468
g1086 = 0016491
g1086 = 0055114
g1087 = 0004072
g1087 = 0008652
g1088 = 0000813
g1088 = 0032509
g1089 = 0004129
g109 = 0000981
g109 = 0005634
g109 = 0006355
g109 = 0008270
g1090 = 0006886
g1090 = 0006888
g1090 = 0008270
g1090 = 0030127
g1092 = 0003824
g1092 = 0009058
g1092 = 0030170
g1093 = 0004672
g1093 = 0004674
g1093 = 0005524
g1093 = 0006468
g1095 = 0016491
g1095 = 0055114
g1098 = 0007094
g1099 = 0016020
g1099 = 0022857
g1099 = 0055085
g11 = 0016020
g11 = 0016021
g11 = 0022857
g11 = 0055085
g110 = 0000981
g110 = 0005634
g110 = 0006355
g110 = 0008270
g1100 = 0005515
g1100 = 0005524
g1100 = 0005694
g1100 = 0051276
g1102 = 0005743
g1102 = 0006850
g1103 = 0005215
g1103 = 0016020
g1103 = 0016021
g1103 = 0022857
g1103 = 0055085
g1104 = 0005515
g1105 = 0016021
g1105 = 0016757
g1106 = 0003677
g1107 = 0003677
g1107 = 0004518
g1108 = 0004489
g1108 = 0006555
g1108 = 0055114
g111 = 0005515
g111 = 0005737
g1110 = 0005509
g1110 = 0005515
g1110 = 0006897
g1110 = 0007015
g1111 = 0008137
g1111 = 0016651
g1111 = 0055114
g1113 = 0005215
g1113 = 0016020
g1113 = 0016021
g1113 = 0022857
g1113 = 0055085
g1114 = 0005515
g1115 = 0003924
g1115 = 0005525
g1115 = 0005622
g1115 = 0007264
g1116 = 0003824
g1116 = 0004604
g1116 = 0019379
g1116 = 0055114
g1117 = 0003712
g1117 = 0006357
g1117 = 0016592
g1119 = 0000166
g1119 = 0003676
g1119 = 0004812
g1119 = 0004813
g1119 = 0005524
g1119 = 0006419
g1119 = 0043039
g112 = 0004385
g112 = 0006163
g1125 = 0005515
g1126 = 0004127
g1126 = 0005524
g1126 = 0006139
g1126 = 0006207
g1126 = 0006221
g1126 = 0009041
g1126 = 0019205
g1127 = 0003824
g1127 = 0046872
g1128 = 0003735
g1128 = 0005622
g1128 = 0005840
g1128 = 0006412
g113 = 0006812
g113 = 0006814
g113 = 0006885
g113 = 0015299
g113 = 0015385
g113 = 0016021
g113 = 0055085
g1130 = 0003951
g1130 = 0016301
g1131 = 0015079
g1131 = 0016020
g1131 = 0071805
g1133 = 0008641
g1133 = 0019781
g1133 = 0045116
g1134 = 0016866
g1137 = 0008289
g1137 = 0061817
g1139 = 0000981
g1139 = 0005634
g1139 = 0006355
g1139 = 0008270
g1143 = 0005737
g1143 = 0006887
g1143 = 0048278
g1148 = 0004462
g1148 = 0046872
g1149 = 0033743
g1149 = 0055114
g115 = 0000724
g115 = 0000730
g115 = 0005634
g115 = 0045002
g1150 = 0005525
g1152 = 0005515
g1153 = 0016787
g1154 = 0003735
g1154 = 0005622
g1154 = 0005840
g1154 = 0006412
g1155 = 0006812
g1155 = 0008324
g1155 = 0016021
g1155 = 0055085
g1156 = 0031505
g1159 = 0004659
g1159 = 0016021
g1159 = 0016765
g116 = 0005515
g1160 = 0000981
g1160 = 0005634
g1160 = 0006355
g1160 = 0008270
g1161 = 0005741
g1167 = 0005672
g1167 = 0006367
g117 = 0005515
g1170 = 0007165
g1170 = 0035091
g1171 = 0004672
g1171 = 0005524
g1171 = 0006468
g1172 = 0003824
g1172 = 0009107
g1172 = 0016992
g1172 = 0051536
g1172 = 0051539
g1176 = 0005515
g1180 = 0016491
g1180 = 0055114
g1181 = 0006812
g1181 = 0015299
g1181 = 0016021
g1181 = 0055085
g1182 = 0006508
g1182 = 0008236
g1183 = 0006351
g1188 = 0005975
g1188 = 0006098
g1188 = 0017057
g1189 = 0004594
g1189 = 0005524
g1189 = 0015937
g119 = 0016491
g119 = 0055114
g1191 = 0004672
g1191 = 0004674
g1191 = 0005524
g1191 = 0006468
g1192 = 0004672
g1192 = 0005524
g1192 = 0006468
g1193 = 0005515
g1194 = 0004352
g1194 = 0006520
g1194 = 0016491
g1194 = 0019551
g1194 = 0055114
g1195 = 0004252
g1195 = 0006508
g1196 = 0004197
g1196 = 0006508
g1197 = 0005525
g1199 = 0003676
g12 = 0004553
g12 = 0005975
g120 = 0003868
g120 = 0009072
g120 = 0016701
g120 = 0055114
g1201 = 0004672
g1201 = 0005524
g1201 = 0006468
g1202 = 0003924
g1202 = 0005200
g1202 = 0005525
g1202 = 0005874
g1202 = 0007017
g1207 = 0005515
g1208 = 0000398
g1208 = 0005515
g1208 = 0005634
g1208 = 0006396
g1209 = 0016020
g1210 = 0008608
g1210 = 0042729
g1210 = 0072686
g1211 = 0008654
g1211 = 0016020
g1211 = 0016780
g1212 = 0003824
g1212 = 0006520
g1212 = 0008483
g1212 = 0009058
g1212 = 0030170
g1214 = 0000723
g1214 = 0005634
g1214 = 0006281
g1214 = 0016887
g1214 = 0030870
g1215 = 0000166
g1215 = 0004812
g1215 = 0004817
g1215 = 0005524
g1215 = 0006418
g1215 = 0006423
g1216 = 0000981
g1216 = 0005634
g1216 = 0006355
g1216 = 0008270
g1217 = 0003676
g1217 = 0003723
g1217 = 0008270
g1219 = 0003723
g1219 = 0003743
g1219 = 0005737
g1219 = 0006413
g122 = 0016021
g1222 = 0003824
g1222 = 0016491
g1222 = 0050660
g1222 = 0055114
g1222 = 0071949
g1223 = 0003824
g1223 = 0003873
g1223 = 0005524
g1223 = 0006000
g1223 = 0006003
g1224 = 0005515
g1225 = 0004672
g1225 = 0005524
g1225 = 0006468
g1226 = 0000290
g1226 = 0016787
g1228 = 0003824
g1228 = 0004488
g1228 = 0055114
g123 = 0005515
g1230 = 0016021
g1230 = 0055085
g1232 = 0005975
g1232 = 0016758
g1232 = 0030259
g1233 = 0009058
g1233 = 0016747
g1235 = 0005524
g1235 = 0016021
g1235 = 0016887
g1235 = 0042626
g1235 = 0055085
g1236 = 0000981
g1236 = 0003677
g1236 = 0005634
g1236 = 0006351
g1236 = 0006355
g1236 = 0008270
g1237 = 0004017
g1237 = 0005524
g1237 = 0005739
g1237 = 0006139
g1237 = 0016776
g1237 = 0019205
g1238 = 0001510
g1238 = 0008168
g1238 = 0009452
g1240 = 0016491
g1240 = 0055114
g1241 = 0005515
g1244 = 0016020
g1247 = 0005515
g1248 = 0003824
g1248 = 0006520
g1248 = 0016829
g1249 = 0003676
g1249 = 0005743
g1249 = 0061617
g125 = 0005515
g125 = 0005524
g125 = 0005694
g125 = 0051276
g1250 = 0005524
g1251 = 0000030
g1252 = 0000030
g1253 = 0000030
g1254 = 0005515
g1256 = 0003676
g1257 = 0005739
g1259 = 0003824
g1259 = 0004655
g1259 = 0033014
g1259 = 0046872
g126 = 0004047
g126 = 0005515
g126 = 0006546
g1260 = 0007034
g1261 = 0003676
g1264 = 0000287
g1264 = 0004427
g1264 = 0005737
g1264 = 0006796
g1265 = 0017056
g1267 = 0016746
g1268 = 0046872
g1269 = 0004576
g1269 = 0006486
g1269 = 0016020
g127 = 0016021
g127 = 0055085
g1270 = 0003824
g1270 = 0050662
g1271 = 0006401
g1271 = 0032299
g1272 = 0004370
g1272 = 0005975
g1272 = 0006072
g1272 = 0016773
g1275 = 0003883
g1275 = 0006221
g1275 = 0006241
g1276 = 0000814
g1276 = 0071985
g1278 = 0004784
g1278 = 0006801
g1278 = 0046872
g1278 = 0055114
g1280 = 0004784
g1280 = 0006801
g1280 = 0046872
g1280 = 0055114
g1281 = 0045454
g1282 = 0006621
g1282 = 0016021
g1282 = 0046923
g1283 = 0004298
g1283 = 0005839
g1283 = 0051603
g1284 = 0006812
g1284 = 0008324
g1284 = 0016021
g1284 = 0055085
g1285 = 0003824
g1285 = 0009058
g1285 = 0030170
g1286 = 0000287
g1286 = 0003676
g1286 = 0004523
g1287 = 0004672
g1287 = 0005524
g1287 = 0006468
g1288 = 0003676
g1291 = 0035091
g1293 = 0016573
g1294 = 0016787
g1295 = 0005515
g1296 = 0005515
g1297 = 0005515
g1298 = 0005737
g1298 = 0006887
g1298 = 0048278
g1299 = 0016021
g1299 = 0055085
g130 = 0005515
g1300 = 0000981
g1300 = 0005634
g1300 = 0006355
g1300 = 0008270
g1301 = 0016972
g1301 = 0055114
g1303 = 0000981
g1303 = 0003677
g1303 = 0005634
g1303 = 0006351
g1303 = 0006355
g1303 = 0008270
g1304 = 0016021
g1304 = 0055085
g1306 = 0016491
g1306 = 0055114
g1307 = 0000276
g1307 = 0015986
g131 = 0004129
g1313 = 0003712
g1313 = 0006357
g1313 = 0016592
g1316 = 0016020
g1316 = 0030001
g1316 = 0046873
g1316 = 0055085
g132 = 0006904
g132 = 0016192
g1321 = 0016021
g1321 = 0055085
g1322 = 0016021
g1322 = 0022857
g1322 = 0055085
g1325 = 0003841
g1325 = 0008654
g1325 = 0016020
g1325 = 0016746
g1326 = 0003676
g1326 = 0003723
g1326 = 0003735
g1326 = 0003779
g1326 = 0005622
g1326 = 0005789
g1326 = 0005840
g1326 = 0006412
g1326 = 0034599
g1328 = 0006457
g1328 = 0031072
g1328 = 0051082
g1329 = 0008237
g1329 = 0008270
g1332 = 0016021
g1332 = 0055085
g1333 = 0000981
g1333 = 0003677
g1333 = 0005634
g1333 = 0006351
g1333 = 0006355
g1333 = 0008270
g1334 = 0004672
g1334 = 0005524
g1334 = 0006468
g1335 = 0005515
g1335 = 0016925
g1337 = 0003747
g1337 = 0006415
g134 = 0003824
g134 = 0003855
g134 = 0003856
g134 = 0003866
g134 = 0004764
g134 = 0004765
g134 = 0005737
g134 = 0009073
g134 = 0016765
g134 = 0055114
g1341 = 0015031
g1341 = 0016020
g1342 = 0005524
g1343 = 0003723
g1343 = 0005515
g1344 = 0005524
g1344 = 0005737
g1344 = 0016787
g1344 = 0030163
g1345 = 0006511
g1345 = 0008270
g1347 = 0004017
g1347 = 0005524
g1347 = 0006139
g1347 = 0016776
g1347 = 0019205
g1348 = 0003824
g1348 = 0006084
g1350 = 0003884
g1350 = 0016491
g1350 = 0046416
g1350 = 0055114
g1350 = 0071949
g1352 = 0000166
g1352 = 0003676
g1352 = 0003824
g1352 = 0005524
g1352 = 0005622
g1352 = 0006260
g1352 = 0006281
g1352 = 0006310
g1352 = 0008026
g1352 = 0043140
g1352 = 0044237
g1353 = 0004637
g1353 = 0004641
g1353 = 0005524
g1353 = 0006189
g1353 = 0009113
g1353 = 0046872
g1354 = 0016020
g1354 = 0030001
g1354 = 0046873
g1354 = 0055085
g1356 = 0003676
g1356 = 0015074
g1358 = 0005515
g1359 = 0005515
g1360 = 0003824
g1360 = 0003852
g1360 = 0009098
g1360 = 0019752
g1360 = 0046912
g1361 = 0005737
g1361 = 0034227
g1362 = 0005515
g1364 = 0003824
g1364 = 0004619
g1364 = 0006096
g1364 = 0016868
g1367 = 0008121
g1368 = 0016757
g1369 = 0000413
g1369 = 0003755
g1369 = 0006457
g1371 = 0016020
g1371 = 0016021
g1372 = 0016020
g1372 = 0016021
g1377 = 0003676
g1377 = 0015074
g1379 = 0005524
g138 = 0003779
g138 = 0016043
g138 = 0017048
g138 = 0030036
g1380 = 0003677
g1380 = 0005515
g1381 = 0005515
g1381 = 0005777
g1381 = 0016021
g1381 = 0016560
g1385 = 0000049
g1385 = 0000166
g1385 = 0004812
g1385 = 0004818
g1385 = 0005524
g1385 = 0006424
g1385 = 0008270
g1385 = 0043039
g1387 = 0003924
g1387 = 0005509
g1387 = 0005525
g1387 = 0007005
g1387 = 0031307
g1389 = 0004413
g1389 = 0005524
g1389 = 0006566
g139 = 0004579
g139 = 0005783
g139 = 0006486
g139 = 0016021
g1390 = 0015078
g1390 = 0015991
g1390 = 0033177
g1390 = 0033179
g1391 = 0000502
g1391 = 0030234
g1391 = 0042176
g1392 = 0005669
g1392 = 0006352
g1392 = 0070461
g1393 = 0004672
g1393 = 0004707
g1393 = 0005524
g1393 = 0006468
g1394 = 0004252
g1394 = 0006508
g1394 = 0008236
g1395 = 0016491
g1395 = 0055114
g1396 = 0016021
g1396 = 0055085
g1397 = 0003735
g1397 = 0005763
g1399 = 0003824
g1399 = 0006525
g1399 = 0008483
g1399 = 0030170
g140 = 0003676
g140 = 0004386
g140 = 0005524
g1400 = 0016021
g1400 = 0055085
g1401 = 0006629
g1401 = 0016627
g1404 = 0003723
g1404 = 0003743
g1404 = 0005737
g1404 = 0006413
g1406 = 0004553
g1406 = 0005975
g1407 = 0003677
g1407 = 0003887
g1407 = 0006260
g1408 = 0003824
g1408 = 0004663
g1408 = 0018344
g1409 = 0005515
g1409 = 0008270
g141 = 0003676
g1410 = 0031505
g1413 = 0005215
g1413 = 0016020
g1413 = 0016021
g1413 = 0022857
g1413 = 0055085
g1414 = 0005215
g1414 = 0016020
g1414 = 0016021
g1414 = 0022857
g1414 = 0055085
g1415 = 0003677
g1415 = 0003678
g1415 = 0005524
g1415 = 0006260
g1415 = 0006270
g1415 = 0042555
g1416 = 0008237
g1416 = 0008270
g1417 = 0003735
g1417 = 0005515
g1417 = 0005840
g1417 = 0006412
g1420 = 0003735
g1420 = 0005840
g1420 = 0006412
g1426 = 0006511
g1427 = 0003676
g143 = 0016021
g1432 = 0000077
g1432 = 0005730
g1432 = 0030896
g1433 = 0003824
g1433 = 0004648
g1433 = 0006564
g1434 = 0042578
g1435 = 0002098
g1435 = 0005515
g1435 = 0033588
g1436 = 0004784
g1436 = 0006801
g1436 = 0046872
g1436 = 0055114
g1437 = 0016787
g1438 = 0003735
g1438 = 0005622
g1438 = 0005840
g1438 = 0006412
g1439 = 0005515
g1440 = 0003676
g1440 = 0003899
g1440 = 0006351
g1441 = 0003735
g1441 = 0005840
g1441 = 0006412
g1442 = 0003677
g1442 = 0003899
g1442 = 0006351
g1442 = 0032549
g1443 = 0003735
g1443 = 0005622
g1443 = 0005840
g1443 = 0006412
g1445 = 0000287
g1445 = 0006190
g1445 = 0009117
g1445 = 0050483
g1446 = 0003824
g1446 = 0004425
g1446 = 0006568
g1447 = 0006078
g1447 = 0042546
g1448 = 0003677
g1448 = 0005634
g1448 = 0006260
g1448 = 0006281
g1448 = 0006310
g1449 = 0003735
g1449 = 0005840
g1449 = 0006412
g1449 = 0015934
g145 = 0005525
g145 = 0005730
g1452 = 0004497
g1452 = 0005506
g1452 = 0016705
g1452 = 0020037
g1452 = 0055114
g1453 = 0000178
g1453 = 0006396
g1454 = 0016020
g1457 = 0003746
g1457 = 0003924
g1457 = 0005525
g1457 = 0005622
g1457 = 0006414
g1458 = 0006355
g1458 = 0008270
g1458 = 0017025
g1458 = 0043565
g1458 = 0070897
g1459 = 0003924
g1459 = 0005525
g146 = 0003676
g1461 = 0046983
g1465 = 0006352
g1465 = 0006367
g1465 = 0046982
g1466 = 0005515
g1467 = 0005515
g1467 = 0005524
g1467 = 0005694
g1467 = 0051276
g1468 = 0003676
g1469 = 0008299
g147 = 0003735
g147 = 0005622
g147 = 0005840
g147 = 0006412
g1470 = 0016765
g1471 = 0046907
g1472 = 0003824
g1472 = 0004555
g1472 = 0005509
g1472 = 0005737
g1472 = 0005991
g1472 = 0005993
g1473 = 0004672
g1473 = 0005524
g1473 = 0006468
g1475 = 0005643
g1475 = 0006913
g1475 = 0017056
g1476 = 0003677
g1476 = 0003824
g1476 = 0004518
g1476 = 0006281
g1476 = 0016788
g1479 = 0005515
g1479 = 0005737
g148 = 0005634
g148 = 0031144
g148 = 0071630
g1480 = 0006508
g1480 = 0008234
g1481 = 0030150
g1481 = 0051087
g1484 = 0043022
g1487 = 0003677
g1487 = 0003899
g1487 = 0006351
g1487 = 0046983
g1489 = 0006487
g1489 = 0008250
g1489 = 0016021
g1490 = 0006508
g1490 = 0008236
g1490 = 0016020
g1490 = 0016021
g1491 = 0003729
g1491 = 0005685
g1491 = 0006376
g1492 = 0016021
g1492 = 0055085
g1495 = 0004672
g1495 = 0005524
g1495 = 0006468
g1496 = 0016787
g1496 = 0016805
g1497 = 0004066
g1497 = 0006529
g1498 = 0005515
g150 = 0030008
g150 = 0048193
g1501 = 0003824
g1501 = 0003987
g1501 = 0016208
g1501 = 0019427
g1502 = 0003824
g1502 = 0003987
g1502 = 0016208
g1502 = 0019427
g1504 = 0003684
g1504 = 0006281
g1511 = 0005515
g1512 = 0005515
g1514 = 0016491
g1514 = 0055114
g1516 = 0005515
g1517 = 0016021
g1518 = 0005515
g1519 = 0016442
g1519 = 0031047
g1522 = 0005515
g1524 = 0004672
g1524 = 0005524
g1524 = 0006468
g1527 = 0006820
g1527 = 0016021
g1528 = 0003723
g1528 = 0006396
g1528 = 0008168
g1528 = 0008173
g1530 = 0004672
g1530 = 0005524
g1530 = 0006468
g1531 = 0003676
g1532 = 0005515
g1538 = 0003723
g1538 = 0006396
g1538 = 0008173
g154 = 0005524
g154 = 0005737
g154 = 0006457
g1541 = 0005515
g1542 = 0005381
g1542 = 0016020
g1542 = 0033573
g1542 = 0034755
g1547 = 0003677
g1547 = 0003887
g1547 = 0006260
g1548 = 0003676
g1548 = 0003723
g1548 = 0005634
g1548 = 0006396
g1548 = 1990904
g1550 = 0030170
g1551 = 0006886
g1551 = 0015031
g1551 = 0016192
g1551 = 0030117
g1551 = 0030122
g1551 = 0030131
g1551 = 0035615
g1551 = 0072583
g1553 = 0004672
g1553 = 0005524
g1553 = 0006468
g1557 = 0003723
g1558 = 0016021
g1558 = 0055085
g1559 = 0016787
g1559 = 0016810
g156 = 0004842
g1560 = 0004181
g1560 = 0016787
g1561 = 0016787
g1561 = 0016810
g1563 = 0016021
g1563 = 0055085
g1564 = 0005515
g1564 = 0008092
g1564 = 0030674
g1564 = 0042802
g1564 = 0043130
g1567 = 0004672
g1567 = 0005524
g1567 = 0006468
g1568 = 0003924
g1568 = 0005525
g1569 = 0000981
g1569 = 0003677
g1569 = 0005634
g1569 = 0006351
g1569 = 0006355
g1569 = 0008270
g157 = 0000723
g157 = 0003678
g157 = 0006281
g1572 = 0042578
g1572 = 0046856
g1573 = 0003824
g1573 = 0005975
g1573 = 0016853
g1573 = 0030246
g1575 = 0005789
g1575 = 0018279
g1576 = 0006457
g1576 = 0016272
g1576 = 0051082
g1577 = 0008270
g1577 = 0016491
g1577 = 0055114
g1578 = 0000049
g1578 = 0000166
g1578 = 0002161
g1578 = 0004812
g1578 = 0004822
g1578 = 0005524
g1578 = 0006418
g1578 = 0006428
g158 = 0006890
g1580 = 0005515
g1581 = 0004402
g1581 = 0005634
g1581 = 0006325
g1581 = 0006348
g1581 = 0016573
g1583 = 0004045
g1584 = 0003676
g1584 = 0005634
g1584 = 0006351
g1584 = 0006355
g1584 = 0008270
g1585 = 0003676
g1586 = 0003676
g1586 = 0031124
g1590 = 0006886
g1590 = 0008536
g1592 = 0005634
g1593 = 0004725
g1593 = 0016311
g1593 = 0016791
g1596 = 0016020
g1596 = 0022857
g1596 = 0055085
g1597 = 0016787
g1598 = 0000786
g1598 = 0003677
g1598 = 0046982
g1599 = 0000786
g1599 = 0003677
g1599 = 0005634
g1599 = 0006334
g1599 = 0006352
g1599 = 0046982
g16 = 0000298
g16 = 0005773
g16 = 0016021
g16 = 0016787
g1600 = 0001522
g1600 = 0003723
g1600 = 0009451
g1600 = 0009982
g1601 = 0000287
g1601 = 0004450
g1601 = 0006102
g1601 = 0016616
g1601 = 0051287
g1601 = 0055114
g1602 = 0000981
g1602 = 0036086
g1608 = 0006855
g1608 = 0015238
g1608 = 0015297
g1608 = 0016020
g1608 = 0055085
g1609 = 0042147
g1611 = 0003676
g1611 = 0005524
g1613 = 0000079
g1613 = 0019901
g1616 = 0005669
g1616 = 0006367
g1619 = 0004298
g1619 = 0005839
g1619 = 0019773
g1619 = 0051603
g162 = 0003735
g162 = 0005840
g162 = 0006412
g1620 = 0016020
g1620 = 0016628
g1620 = 0055114
g1621 = 0003723
g1623 = 0006812
g1623 = 0008324
g1623 = 0016021
g1623 = 0055085
g1626 = 0005525
g1627 = 0016021
g1629 = 0004407
g1629 = 0016575
g1630 = 0000981
g1630 = 0005634
g1630 = 0006355
g1630 = 0008270
g1631 = 0007165
g1633 = 0005515
g1633 = 0006886
g1633 = 0016192
g1634 = 0005089
g1634 = 0035023
g1635 = 0004672
g1635 = 0005515
g1635 = 0005524
g1635 = 0006468
g1637 = 0016787
g1638 = 0043087
g1638 = 0048193
g1639 = 0006400
g1639 = 0008176
g164 = 0004591
g164 = 0006099
g164 = 0016624
g164 = 0030976
g164 = 0055114
g1641 = 0003676
g1643 = 0016021
g1643 = 0032977
g1648 = 0005515
g1648 = 0005524
g1648 = 0005634
g1648 = 0006355
g1648 = 0042393
g1650 = 0003677
g1650 = 0005524
g1653 = 0005524
g1654 = 0016491
g1654 = 0055114
g1656 = 0000139
g1656 = 0005801
g1656 = 0006888
g1656 = 0016021
g1657 = 0006099
g1657 = 0009055
g1657 = 0016491
g1657 = 0051536
g1657 = 0051537
g1657 = 0055114
g1659 = 0000166
g1659 = 0003676
g1659 = 0003677
g1659 = 0003887
g166 = 0005737
g166 = 0016226
g166 = 0051536
g1660 = 0004842
g1661 = 0003824
g1661 = 0010181
g1661 = 0016491
g1661 = 0055114
g1662 = 0003676
g1665 = 0005524
g1665 = 0005737
g1665 = 0016787
g1665 = 0030163
g1669 = 0045145
g1671 = 0000166
g1671 = 0002161
g1671 = 0004812
g1671 = 0004823
g1671 = 0005524
g1671 = 0006418
g1671 = 0006429
g1673 = 0005515
g1675 = 0003723
g1675 = 0004540
g1676 = 0003676
g1677 = 0000906
g1677 = 0009231
g1677 = 0009349
g1678 = 0004672
g1678 = 0005515
g1678 = 0005524
g1678 = 0006468
g1679 = 0005515
g168 = 0005515
g1680 = 0016491
g1680 = 0055114
g1681 = 0000981
g1681 = 0003677
g1681 = 0005634
g1681 = 0006351
g1681 = 0006355
g1681 = 0008270
g1682 = 0005515
g1683 = 0000166
g1683 = 0008553
g1683 = 0016021
g1683 = 0120029
g1685 = 0006355
g1686 = 0001055
g1686 = 0003677
g1686 = 0003899
g1686 = 0005665
g1686 = 0006351
g1686 = 0006366
g1686 = 0046983
g1687 = 0004672
g1687 = 0005515
g1687 = 0005524
g1687 = 0006468
g1688 = 0003677
g1688 = 0003917
g1688 = 0005694
g1688 = 0006265
g1689 = 0005215
g1689 = 0016020
g1689 = 0016021
g1689 = 0022857
g1689 = 0055085
g169 = 0016301
g169 = 0032958
g1691 = 0003676
g1691 = 0004523
g1691 = 0016070
g1694 = 0008113
g1694 = 0015031
g1694 = 0030906
g1694 = 0042147
g1694 = 0055114
g1695 = 0005777
g1699 = 0005524
g170 = 0004416
g170 = 0019243
g1703 = 0005634
g1703 = 0042254
g1704 = 0003676
g1708 = 0003676
g171 = 0003676
g1712 = 0003824
g1712 = 0010181
g1712 = 0016491
g1712 = 0020037
g1712 = 0051536
g1712 = 0055114
g1713 = 0004497
g1713 = 0005506
g1713 = 0016705
g1713 = 0020037
g1713 = 0055114
g1715 = 0020037
g1716 = 0003676
g1717 = 0047429
g1718 = 0004742
g1718 = 0006090
g1718 = 0016746
g1718 = 0045254
g1719 = 0005515
g172 = 0003824
g1720 = 0005515
g1721 = 0000786
g1721 = 0003677
g1721 = 0046982
g1722 = 0000786
g1722 = 0003677
g1722 = 0005634
g1722 = 0006334
g1722 = 0006352
g1722 = 0046982
g1723 = 0000079
g1723 = 0019901
g1726 = 0006801
g1726 = 0030001
g1726 = 0046872
g1727 = 0006508
g1727 = 0008236
g1727 = 0016020
g1728 = 0004725
g1728 = 0005622
g1728 = 0006470
g1728 = 1902751
g1729 = 0005515
g1729 = 0005634
g173 = 0005524
g173 = 0016020
g173 = 0016021
g173 = 0016887
g173 = 0042626
g173 = 0055085
g1730 = 0000103
g1730 = 0004851
g1730 = 0008168
g1730 = 0019354
g1730 = 0055114
g1732 = 0003723
g1732 = 0003735
g1732 = 0006412
g1732 = 0015934
g1733 = 0016255
g1733 = 0042765
g1734 = 0000030
g1734 = 0006486
g1734 = 0016020
g1735 = 0000030
g1735 = 0006486
g1735 = 0016020
g1736 = 0005515
g174 = 0003677
g174 = 0005634
g174 = 0006351
g174 = 0008270
g1741 = 0003824
g1741 = 0004222
g1741 = 0006508
g1741 = 0046872
g1743 = 0003824
g1743 = 0003873
g1743 = 0005524
g1743 = 0006000
g1743 = 0006003
g1745 = 0016491
g1745 = 0055114
g1747 = 0005375
g1747 = 0016021
g1747 = 0035434
g1748 = 0004252
g1748 = 0005618
g1748 = 0006508
g1748 = 0016020
g1749 = 0003993
g1749 = 0046872
g175 = 0000981
g175 = 0003677
g175 = 0005634
g175 = 0006351
g175 = 0006355
g175 = 0008270
g1750 = 0016021
g1750 = 0022857
g1750 = 0055085
g1751 = 0003677
g1751 = 0005634
g1751 = 0006351
g1751 = 0008270
g1754 = 0003824
g1754 = 0008483
g1754 = 0030170
g1755 = 0005215
g1755 = 0016021
g1755 = 0055085
g1756 = 0016491
g1756 = 0055114
g1757 = 0006865
g1757 = 0016020
g1757 = 0016021
g1757 = 0022857
g1757 = 0055085
g1758 = 0003824
g1758 = 0006260
g1758 = 0008998
g1758 = 0016491
g1758 = 0051536
g1758 = 0055114
g176 = 0004672
g176 = 0005524
g176 = 0006468
g1760 = 0008270
g1760 = 0016491
g1760 = 0055114
g1767 = 0006069
g1767 = 0008270
g1767 = 0016491
g1767 = 0051903
g1767 = 0055114
g1768 = 0000413
g1768 = 0003676
g1768 = 0003755
g1769 = 0004497
g1769 = 0006744
g1769 = 0016709
g1769 = 0050660
g1769 = 0055114
g1769 = 0071949
g177 = 0005515
g1770 = 0003848
g1770 = 0004150
g1770 = 0004156
g1770 = 0006760
g1770 = 0009396
g1770 = 0042558
g1770 = 0044237
g1771 = 0003676
g1771 = 0008270
g1773 = 0046983
g1774 = 0005524
g1774 = 0016020
g1774 = 0016021
g1774 = 0016887
g1774 = 0042626
g1774 = 0046618
g1774 = 0055085
g1775 = 0005515
g1775 = 0005680
g1775 = 0030071
g1776 = 0000398
g1776 = 0003723
g1776 = 0017070
g1776 = 0030623
g1777 = 0004583
g1777 = 0005789
g1777 = 0006488
g1779 = 0000256
g1779 = 0004037
g178 = 0000981
g178 = 0005634
g178 = 0006355
g178 = 0008270
g1782 = 0008289
g1782 = 0061817
g1783 = 0017119
g1784 = 0015078
g1784 = 0015991
g1784 = 0033179
g1785 = 0005515
g1786 = 0016192
g1786 = 0030008
g1788 = 0003735
g1788 = 0005622
g1788 = 0005840
g1788 = 0006412
g179 = 0005783
g179 = 0045047
g1791 = 0016471
g1791 = 0042626
g1791 = 1902600
g1792 = 0004768
g1792 = 0006629
g1792 = 0006636
g1792 = 0016021
g1792 = 0016717
g1792 = 0055114
g1793 = 0003824
g1793 = 0016491
g1793 = 0050660
g1793 = 0055114
g1793 = 0071949
g1794 = 0000145
g1794 = 0006904
g1797 = 0003924
g1797 = 0005525
g18 = 0000160
g180 = 0003824
g180 = 0006777
g180 = 0019008
g180 = 0046872
g180 = 0051536
g180 = 0051539
g1800 = 0006865
g1800 = 0016020
g1800 = 0016021
g1800 = 0022857
g1800 = 0055085
g1802 = 0005524
g1802 = 0006457
g1802 = 0051082
g1804 = 0000166
g1804 = 0005507
g1804 = 0006812
g1804 = 0016021
g1804 = 0019829
g1804 = 0030001
g1804 = 0046872
g1805 = 0005215
g1805 = 0016021
g1805 = 0055085
g1807 = 0000981
g1807 = 0000987
g1807 = 0003677
g1807 = 0045944
g1807 = 0046983
g1809 = 0000981
g1809 = 0003677
g1809 = 0005634
g1809 = 0006351
g1809 = 0006355
g1809 = 0008270
g1810 = 0003714
g1810 = 0005515
g1810 = 0006808
g1813 = 0003676
g1814 = 0016021
g1815 = 0007064
g1815 = 0031390
g1816 = 0003955
g1816 = 0010181
g1816 = 0016491
g1817 = 0004733
g1817 = 0008615
g1817 = 0010181
g1817 = 0016638
g1817 = 0048037
g1817 = 0055114
g1820 = 0005515
g1821 = 0003824
g1821 = 0006281
g1822 = 0003676
g1822 = 0003677
g1822 = 0005524
g1822 = 0005634
g1822 = 0006338
g1822 = 0016818
g1822 = 0031491
g1822 = 0043044
g1823 = 0008137
g1823 = 0009055
g1823 = 0016020
g1823 = 0016491
g1823 = 0016651
g1823 = 0042773
g1823 = 0051536
g1823 = 0055114
g1824 = 0004525
g1824 = 0006396
g1825 = 0005634
g1828 = 0005515
g1829 = 0000398
g183 = 0003824
g183 = 0048037
g1834 = 0005215
g1834 = 0016020
g1834 = 0016021
g1834 = 0022857
g1834 = 0055085
g1835 = 0016491
g1835 = 0055114
g1837 = 0005215
g1837 = 0006857
g1837 = 0016020
g1837 = 0022857
g1837 = 0055085
g1838 = 0006508
g1838 = 0008237
g1838 = 0016787
g1840 = 0005515
g1841 = 0004499
g1841 = 0050660
g1841 = 0050661
g1841 = 0055114
g1842 = 0016491
g1842 = 0055114
g1843 = 0016021
g1843 = 0055085
g1844 = 0016491
g1844 = 0055114
g1846 = 0006397
g1846 = 0016788
g1847 = 0003723
g1848 = 0003824
g1848 = 0004076
g1848 = 0009102
g1848 = 0051536
g1849 = 0005524
g1849 = 0005737
g1849 = 0016787
g1849 = 0030163
g1850 = 0003677
g1850 = 0003899
g1850 = 0006351
g1851 = 0006099
g1851 = 0016491
g1851 = 0016627
g1851 = 0022900
g1851 = 0050660
g1851 = 0055114
g1852 = 0003824
g1852 = 0043169
g1853 = 0005524
g1853 = 0005737
g1853 = 0016787
g1853 = 0030163
g1854 = 0008318
g1854 = 0018342
g1856 = 0000398
g1856 = 0005681
g1858 = 0000015
g1858 = 0000287
g1858 = 0004634
g1858 = 0006096
g1859 = 0000015
g1859 = 0000287
g1859 = 0004634
g1859 = 0006096
g186 = 0006865
g186 = 0016020
g186 = 0016021
g186 = 0022857
g186 = 0055085
g1860 = 0032366
g1861 = 0003774
g1861 = 0005515
g1861 = 0005524
g1861 = 0016459
g1862 = 0005515
g1862 = 0006886
g1862 = 0008536
g1863 = 0003677
g1863 = 0003700
g1863 = 0006355
g1863 = 0016602
g1865 = 0002098
g1866 = 0046982
g1869 = 0004525
g1869 = 0006396
g1872 = 0003824
g1872 = 0004514
g1872 = 0009435
g1872 = 0016763
g1872 = 0019363
g1874 = 0003723
g1874 = 0003735
g1874 = 0005622
g1874 = 0005840
g1874 = 0006412
g1874 = 0015935
g1878 = 0006886
g1878 = 0008536
g1879 = 0000077
g1879 = 0005634
g188 = 0009116
g1880 = 0003735
g1880 = 0005622
g1880 = 0005840
g1880 = 0006412
g1881 = 0005092
g1881 = 0007264
g1882 = 0005092
g1882 = 0007264
g1883 = 0055085
g1884 = 0006914
g1885 = 0000166
g1885 = 0004812
g1885 = 0004829
g1885 = 0005524
g1885 = 0005737
g1885 = 0006418
g1885 = 0006435
g1887 = 0016021
g1887 = 0016192
g1888 = 0003774
g1888 = 0005515
g1888 = 0005524
g1888 = 0016459
g1888 = 0051015
g189 = 0005737
g189 = 0006508
g189 = 0008239
g1890 = 0005085
g1890 = 0007264
g1891 = 0016491
g1891 = 0016620
g1891 = 0055114
g1892 = 0009055
g1892 = 0015035
g1892 = 0045454
g1893 = 0005744
g1893 = 0030150
g1895 = 0006629
g1895 = 0008081
g1897 = 0005199
g1897 = 0005618
g1898 = 0005975
g1898 = 0016773
g1899 = 0016021
g1899 = 0055085
g190 = 0005515
g1900 = 0005506
g1900 = 0016226
g1900 = 0051536
g1901 = 0022857
g1901 = 0055085
g1902 = 0008270
g1902 = 0016491
g1902 = 0055114
g1903 = 0005507
g1904 = 0000502
g1904 = 0030234
g1904 = 0042176
g1906 = 0005524
g1906 = 0016817
g1907 = 0016021
g1907 = 0055085
g1908 = 0004553
g1908 = 0005975
g1909 = 0005885
g1909 = 0015629
g1909 = 0030041
g1909 = 0030833
g1909 = 0034314
g1910 = 0005515
g1911 = 0006465
g1911 = 0008233
g1911 = 0008236
g1911 = 0016020
g1911 = 0016021
g1913 = 0003676
g1916 = 0003824
g1916 = 0046872
g1917 = 0005506
g1917 = 0008610
g1917 = 0016491
g1917 = 0055114
g1918 = 0005634
g1918 = 0008270
g1919 = 0004588
g1919 = 0006221
g1919 = 0009116
g1920 = 0006614
g1920 = 0008312
g1920 = 0048500
g1922 = 0035091
g1923 = 0016746
g1924 = 0004540
g1924 = 0004672
g1924 = 0005515
g1924 = 0005524
g1924 = 0006397
g1924 = 0006468
g1925 = 0003824
g1926 = 0005484
g1926 = 0005794
g1926 = 0006886
g1926 = 0016020
g1926 = 0016192
g1927 = 0009055
g1927 = 0051536
g1927 = 0051537
g1928 = 0005515
g1929 = 0000030
g1929 = 0006486
g1929 = 0016020
g1930 = 0003676
g1932 = 0000166
g1932 = 0004812
g1932 = 0004827
g1932 = 0005524
g1932 = 0005737
g1932 = 0006418
g1932 = 0006433
g1933 = 0003676
g1934 = 0000030
g1934 = 0006493
g1934 = 0016020
g1935 = 0005515
g1936 = 0005515
g1937 = 0006261
g1938 = 0005375
g1938 = 0016021
g1938 = 0035434
g194 = 0016491
g194 = 0016620
g194 = 0055114
g1940 = 0016491
g1940 = 0055114
g1941 = 0016491
g1941 = 0055114
g1942 = 0016021
g1942 = 0055085
g1945 = 0016021
g1946 = 0016021
g195 = 0031505
g1953 = 0003735
g1953 = 0005622
g1953 = 0005840
g1953 = 0006412
g1954 = 0016021
g1954 = 0055085
g1955 = 0005198
g1955 = 0005515
g1955 = 0006886
g1955 = 0016192
g1955 = 0030117
g1955 = 0030126
g1956 = 0003723
g1956 = 0003743
g1956 = 0005852
g1956 = 0006413
g1956 = 0031369
g1959 = 0005737
g1959 = 0033925
g196 = 0005515
g1964 = 0000786
g1964 = 0003677
g1964 = 0005634
g1964 = 0046982
g1965 = 0000786
g1965 = 0003677
g1965 = 0046982
g197 = 0003824
g197 = 0016831
g197 = 0019752
g197 = 0030170
g1971 = 0005096
g1975 = 0000372
g1975 = 1990904
g1976 = 0004310
g1976 = 0006696
g1976 = 0008610
g1976 = 0009058
g1976 = 0016021
g1976 = 0016740
g1976 = 0016765
g1976 = 0051996
g1977 = 0003677
g1977 = 0006303
g1978 = 0005634
g1978 = 0006355
g1978 = 0043189
g1979 = 0005887
g1979 = 0015079
g1979 = 0071805
g1980 = 0003824
g1980 = 0042819
g1980 = 0042823
g1981 = 0004359
g1981 = 0042819
g1981 = 0042823
g1982 = 0000166
g1982 = 0004812
g1982 = 0004831
g1982 = 0005524
g1982 = 0005737
g1982 = 0006418
g1982 = 0006437
g1983 = 0000981
g1983 = 0003677
g1983 = 0005634
g1983 = 0006351
g1983 = 0006355
g1983 = 0008270
g1985 = 0003676
g1985 = 0003723
g1986 = 0006629
g1987 = 0006629
g1988 = 0005524
g199 = 0000981
g199 = 0003677
g199 = 0005634
g199 = 0006351
g199 = 0006355
g199 = 0008270
g1991 = 0000049
g1991 = 0002098
g1991 = 0005634
g1991 = 0006334
g1991 = 0034227
g1992 = 0008272
g1992 = 0015116
g1992 = 0016021
g1995 = 0005515
g1996 = 0003735
g1996 = 0005622
g1996 = 0005840
g1996 = 0006412
g1997 = 0004672
g1997 = 0004674
g1997 = 0005524
g1997 = 0006468
g1998 = 0004672
g1998 = 0005524
g1998 = 0006468
g1999 = 0016020
g1999 = 0030001
g1999 = 0046873
g1999 = 0055085
g20 = 0001522
g20 = 0003723
g20 = 0009451
g20 = 0009982
g200 = 0016233
g200 = 0043047
g200 = 1990879
g2003 = 0005515
g2004 = 0005634
g2004 = 0042254
g2006 = 0003824
g2006 = 0006281
g2006 = 0006284
g2007 = 0004190
g2007 = 0005515
g2007 = 0006508
g201 = 0016429
g201 = 0030488
g201 = 0031515
g2010 = 0006511
g2010 = 0016579
g2010 = 0036459
g2011 = 0009058
g2011 = 0016747
g2013 = 0008237
g2013 = 0008270
g2014 = 0016021
g2014 = 0055085
g2015 = 0004360
g2015 = 0097367
g2015 = 1901135
g2015 = 1901137
g2018 = 0016491
g2018 = 0055114
g2020 = 0003824
g2020 = 0009058
g2020 = 0016740
g2020 = 0030170
g2021 = 0005524
g2021 = 0016887
g2022 = 0003735
g2022 = 0005622
g2022 = 0005840
g2022 = 0006412
g2023 = 0003735
g2023 = 0005622
g2023 = 0005840
g2023 = 0006412
g2023 = 0019843
g2025 = 0004601
g2025 = 0006979
g2025 = 0020037
g2025 = 0055114
g2026 = 0003824
g2026 = 0004750
g2026 = 0005975
g2026 = 0006098
g2026 = 0016857
g2028 = 0004367
g2028 = 0005975
g2028 = 0006072
g2028 = 0009331
g2028 = 0016491
g2028 = 0016616
g2028 = 0042803
g2028 = 0046168
g2028 = 0051287
g2028 = 0055114
g2031 = 0004298
g2031 = 0005839
g2031 = 0051603
g2033 = 0016429
g2033 = 0030488
g2033 = 0031515
g2034 = 0005634
g2035 = 0003735
g2035 = 0005840
g2035 = 0006412
g2036 = 0004674
g2036 = 0005515
g2036 = 0016301
g2037 = 0000398
g2037 = 0000956
g2038 = 0005515
g2039 = 0006865
g2039 = 0016020
g2039 = 0016021
g2039 = 0022857
g2039 = 0055085
g204 = 0046856
g2040 = 0003872
g2040 = 0006002
g2040 = 0006096
g2043 = 0005515
g2043 = 0005524
g2043 = 0030686
g2043 = 0042274
g2044 = 0005634
g2044 = 0006974
g2044 = 0048478
g2046 = 0004350
g2046 = 0006561
g2046 = 0016491
g2046 = 0016620
g2046 = 0050661
g2046 = 0055114
g2047 = 0005092
g2047 = 0005093
g2047 = 0007264
g2047 = 0015031
g2048 = 0003779
g2048 = 0005622
g2048 = 0034316
g2048 = 0071933
g2049 = 0003735
g2049 = 0005622
g2049 = 0005840
g2049 = 0006412
g205 = 0006891
g205 = 1990071
g2052 = 0003676
g2053 = 0003712
g2053 = 0006357
g2053 = 0016592
g2054 = 0003735
g2054 = 0005622
g2054 = 0005840
g2054 = 0006412
g2055 = 0000166
g2055 = 0000287
g2055 = 0004012
g2055 = 0005524
g2055 = 0015914
g2055 = 0016021
g206 = 0004806
g206 = 0006629
g2063 = 0008270
g2063 = 0009086
g2063 = 0047150
g2064 = 0000030
g2064 = 0006493
g2064 = 0016020
g2065 = 0003676
g2065 = 0005524
g2066 = 0000166
g2066 = 0004812
g2066 = 0004819
g2066 = 0005524
g2066 = 0005737
g2066 = 0006412
g2066 = 0006418
g2066 = 0006425
g2066 = 0043039
g2067 = 0005515
g207 = 0005515
g2070 = 0006508
g2070 = 0008237
g2070 = 0008241
g2070 = 0016020
g2071 = 0005506
g2071 = 0016702
g2071 = 0055114
g2072 = 0000213
g2072 = 0000214
g2072 = 0003676
g2072 = 0004518
g2072 = 0006388
g2073 = 0006865
g2073 = 0016020
g2073 = 0016021
g2073 = 0022857
g2073 = 0055085
g2076 = 0005840
g2077 = 0004672
g2077 = 0005524
g2077 = 0006468
g2078 = 0003676
g2078 = 0005524
g2079 = 0016021
g208 = 0005524
g2080 = 0000166
g2080 = 0016021
g2084 = 0003676
g2085 = 0003676
g2085 = 0006351
g2085 = 0008270
g2085 = 0042779
g2089 = 0006511
g2089 = 0016579
g2089 = 0036459
g2090 = 0006511
g2090 = 0016579
g2090 = 0036459
g2091 = 0003676
g2095 = 0005515
g2095 = 0016021
g2097 = 0003677
g2097 = 0005515
g2099 = 0019867
g210 = 0005509
g2101 = 0000413
g2101 = 0003755
g2101 = 0006457
g2102 = 0003676
g2104 = 0005887
g2104 = 0006812
g2104 = 0008324
g2104 = 0015079
g2104 = 0016021
g2104 = 0030007
g2104 = 0055085
g2104 = 0071805
g2105 = 0003723
g2105 = 0003735
g2105 = 0005840
g2105 = 0006412
g2109 = 0006633
g211 = 0017183
g2110 = 0003735
g2110 = 0005840
g2110 = 0006412
g2110 = 0015935
g2111 = 0003676
g2111 = 0005524
g2115 = 0008299
g2116 = 0004129
g2116 = 0005743
g2117 = 0003774
g2117 = 0005515
g2117 = 0005524
g2117 = 0016459
g2117 = 0051015
g2118 = 0003984
g2118 = 0009082
g212 = 0004151
g212 = 0016787
g212 = 0016812
g212 = 0019856
g2120 = 0004164
g2120 = 0008168
g2120 = 0017183
g2122 = 0003824
g2122 = 0005975
g2122 = 0016810
g2126 = 0005375
g2126 = 0016021
g2126 = 0035434
g2127 = 0005375
g2127 = 0016021
g2127 = 0035434
g2128 = 0005375
g2128 = 0016021
g2128 = 0035434
g2129 = 0003824
g2129 = 0004339
g2129 = 0005976
g213 = 0005515
g2130 = 0009019
g2130 = 0030488
g2131 = 0000148
g2131 = 0003843
g2131 = 0006075
g2131 = 0016020
g2134 = 0003676
g2135 = 0005515
g2137 = 0003824
g2139 = 0016787
g214 = 0005634
g214 = 0005737
g2141 = 0016787
g2142 = 0000030
g2142 = 0006493
g2142 = 0016020
g2143 = 0000002
g2143 = 0000262
g2143 = 0003697
g2143 = 0006281
g2144 = 0003723
g2144 = 0003735
g2144 = 0005622
g2144 = 0005840
g2144 = 0006412
g2145 = 0009166
g2145 = 0016787
g2146 = 0004672
g2146 = 0004674
g2146 = 0005524
g2146 = 0006468
g2147 = 0003824
g2147 = 0004571
g2147 = 0005509
g2147 = 0016020
g2148 = 0005886
g215 = 0019239
g2150 = 0001671
g2150 = 0051087
g2150 = 0051259
g2150 = 0097428
g2151 = 0005634
g2156 = 0016070
g2157 = 0000148
g2157 = 0003843
g2157 = 0006075
g2157 = 0016020
g2158 = 0003824
g2158 = 0003937
g2158 = 0004643
g2158 = 0006164
g2159 = 0003735
g2159 = 0005622
g2159 = 0005840
g2159 = 0006412
g216 = 0016021
g216 = 0055085
g2161 = 0000166
g2161 = 0000287
g2161 = 0004012
g2161 = 0005524
g2161 = 0015914
g2161 = 0016021
g2162 = 0006784
g2162 = 0016020
g2162 = 0016021
g2162 = 0016627
g2162 = 0055114
g2163 = 0006397
g2164 = 0003676
g2164 = 0008270
g2166 = 0008168
g2166 = 0016428
g2167 = 0005524
g2167 = 0016301
g2168 = 0009055
g217 = 0003824
g217 = 0004587
g217 = 0008483
g217 = 0030170
g2170 = 0032542
g2170 = 0055114
g2171 = 0005525
g2172 = 0003676
g2174 = 0003676
g2174 = 0003677
g2174 = 0005634
g2174 = 0006351
g2174 = 0008270
g2175 = 0007034
g2177 = 0004844
g2177 = 0006281
g2177 = 0006284
g2177 = 0016799
g2182 = 0000166
g2182 = 0000176
g2182 = 0003676
g2182 = 0003824
g2182 = 0005622
g2182 = 0006139
g2182 = 0006396
g2182 = 0008408
g2182 = 0044237
g2183 = 0009116
g2184 = 0000077
g2184 = 0005634
g2184 = 0006281
g2184 = 0006348
g2184 = 0018024
g2184 = 0031493
g2184 = 0034729
g2185 = 0005783
g2185 = 0048193
g2186 = 0003824
g2186 = 0005975
g2186 = 0006099
g2186 = 0006108
g2186 = 0016491
g2186 = 0016615
g2186 = 0016616
g2186 = 0019752
g2186 = 0030060
g2186 = 0055114
g2187 = 0005515
g2188 = 0003735
g2188 = 0005622
g2188 = 0005840
g2188 = 0006412
g2191 = 0016491
g2191 = 0055114
g22 = 0004651
g220 = 0042626
g2202 = 0005740
g2202 = 0016020
g2202 = 0016021
g2203 = 0016787
g2205 = 0004672
g2205 = 0004674
g2205 = 0005524
g2205 = 0006468
g2207 = 0003735
g2207 = 0005622
g2207 = 0005840
g2207 = 0006412
g2207 = 0042254
g2207 = 1990904
g2209 = 0003735
g2209 = 0005840
g2209 = 0006412
g221 = 0005515
g221 = 0006396
g2210 = 0016813
g2210 = 0046872
g2211 = 0004181
g2211 = 0006508
g2211 = 0008270
g2212 = 0016491
g2214 = 0005622
g2214 = 0006888
g2215 = 0003824
g2215 = 0030151
g2215 = 0030170
g2217 = 0000439
g2217 = 0001671
g2217 = 0006289
g2218 = 0003677
g2218 = 0003899
g2218 = 0006351
g2218 = 0032549
g222 = 0005524
g2221 = 0003723
g2221 = 0033897
g2222 = 0016020
g2223 = 0004748
g2223 = 0005524
g2223 = 0006260
g2223 = 0055114
g2225 = 0005524
g2225 = 0016887
g2226 = 0003676
g2226 = 0003677
g2226 = 0004003
g2226 = 0005524
g2226 = 0006139
g2226 = 0008026
g2226 = 0016818
g2227 = 0070072
g2228 = 0005525
g223 = 0016021
g2230 = 0005643
g2230 = 0017056
g2231 = 0004865
g2231 = 0032515
g2232 = 0003676
g2235 = 0005524
g2235 = 0016020
g2235 = 0016021
g2235 = 0016887
g2235 = 0042626
g2235 = 0055085
g2236 = 0016021
g2236 = 0055085
g2237 = 0003677
g2239 = 0005885
g2239 = 0015629
g2239 = 0030833
g2239 = 0034314
g224 = 0005515
g2241 = 0000956
g2241 = 0003676
g2241 = 0004527
g2241 = 0008409
g2245 = 0003676
g2245 = 0004652
g2245 = 0008270
g2245 = 0043633
g2246 = 0000166
g2246 = 0004812
g2246 = 0004829
g2246 = 0005524
g2246 = 0005737
g2246 = 0006418
g2246 = 0006435
g2246 = 0043039
g2248 = 0006629
g2248 = 0008081
g2251 = 0044237
g2253 = 0006777
g2253 = 0032324
g2254 = 0008270
g2255 = 0004671
g2255 = 0005783
g2255 = 0006481
g2255 = 0016021
g2258 = 0005524
g2258 = 0016020
g2258 = 0016021
g2258 = 0016887
g2258 = 0042626
g2258 = 0055085
g2259 = 0000287
g2259 = 0004449
g2259 = 0006099
g2259 = 0016616
g2259 = 0051287
g2259 = 0055114
g226 = 0005215
g226 = 0016021
g226 = 0055085
g2260 = 0006281
g2260 = 0046982
g2260 = 0051382
g2261 = 0005737
g2261 = 0006914
g2266 = 0007021
g2266 = 0007023
g2266 = 0048487
g2267 = 0006412
g2267 = 0008168
g2269 = 0005634
g2269 = 0006333
g2269 = 0006334
g2269 = 0006337
g2269 = 0016573
g2269 = 0042393
g2273 = 0017183
g2274 = 0006891
g2274 = 0017119
g2276 = 0016491
g2277 = 0000289
g2277 = 0003723
g2277 = 0004672
g2277 = 0005524
g2277 = 0006397
g2277 = 0006468
g2277 = 0031251
g2277 = 0046872
g2279 = 0001664
g2279 = 0003924
g2279 = 0005525
g2279 = 0005834
g2279 = 0007165
g2279 = 0007186
g2279 = 0019001
g2279 = 0031683
g2280 = 0009055
g2280 = 0015035
g2280 = 0045454
g2281 = 0005740
g2281 = 0006886
g2281 = 0016020
g2281 = 0016021
g2283 = 0003924
g2283 = 0005525
g2284 = 0005680
g2284 = 0031145
g2285 = 0005515
g2286 = 0005524
g2287 = 0016491
g2287 = 0055114
g2289 = 0003676
g2289 = 0015074
g2292 = 0016301
g2292 = 0032958
g2298 = 0008168
g2299 = 0000811
g2299 = 0006260
g23 = 0004672
g23 = 0005524
g23 = 0006468
g230 = 0006486
g230 = 0016757
g2301 = 0003676
g2301 = 0005524
g2302 = 0003899
g2302 = 0005634
g2302 = 0006351
g2303 = 0003824
g2303 = 0005524
g2303 = 0006099
g2304 = 0004725
g2304 = 0016311
g2305 = 0005524
g2306 = 0003700
g2306 = 0006355
g2308 = 0016616
g2308 = 0051287
g2308 = 0055114
g2309 = 0046907
g2311 = 0000981
g2311 = 0005634
g2311 = 0006355
g2311 = 0008270
g2312 = 0008271
g2312 = 0008272
g2312 = 0015116
g2312 = 0016020
g2312 = 0016021
g2312 = 0055085
g2313 = 0003824
g2313 = 0005737
g2313 = 0006569
g2313 = 0009435
g2313 = 0030170
g2313 = 0030429
g2314 = 0003700
g2314 = 0006355
g2316 = 0003924
g2316 = 0005525
g2316 = 0005622
g2316 = 0007264
g2317 = 0006396
g2317 = 0008033
g2317 = 0008173
g2317 = 0030697
g2320 = 0003824
g2320 = 0004332
g2320 = 0005975
g2320 = 0006096
g2320 = 0008270
g2320 = 0016832
g2321 = 0003712
g2321 = 0006357
g2321 = 0016592
g2322 = 0008270
g2322 = 0016491
g2322 = 0055114
g2324 = 0003824
g2324 = 0016874
g2324 = 0016884
g2327 = 0006355
g2327 = 0008270
g2327 = 0043565
g2329 = 0005524
g2329 = 0006457
g2329 = 0051082
g233 = 0016575
g233 = 0070823
g2332 = 0000034
g2332 = 0006146
g2332 = 0009168
g2332 = 0019239
g2334 = 0003735
g2334 = 0005622
g2334 = 0005840
g2334 = 0006414
g2335 = 0003723
g2335 = 0003735
g2335 = 0005840
g2335 = 0006412
g2335 = 0015935
g2337 = 0016491
g2337 = 0055114
g2338 = 0006812
g2338 = 0015299
g2338 = 0016021
g2338 = 0055085
g2339 = 0003676
g234 = 0008270
g2341 = 0004197
g2341 = 0006508
g2342 = 0005515
g2343 = 0006479
g2343 = 0008168
g2345 = 0005576
g2346 = 0031965
g2346 = 0055088
g2349 = 0016021
g2349 = 0055085
g2350 = 0003677
g2350 = 0006260
g2351 = 0003735
g2351 = 0005622
g2351 = 0005840
g2351 = 0006412
g2351 = 0019843
g2352 = 0000049
g2352 = 0000166
g2352 = 0004812
g2352 = 0004826
g2352 = 0005524
g2352 = 0005737
g2352 = 0006432
g2352 = 0043039
g2353 = 0003958
g2353 = 0010181
g2353 = 0016491
g2353 = 0055114
g2356 = 0005515
g2357 = 0003676
g2357 = 0008270
g236 = 0003676
g2361 = 0005515
g2362 = 0005789
g2362 = 0016758
g2364 = 0000079
g2364 = 0019901
g2365 = 0005739
g2367 = 0003735
g2367 = 0005622
g2367 = 0005840
g2367 = 0006412
g237 = 0000786
g237 = 0003677
g237 = 0005634
g237 = 0046982
g2370 = 0000105
g2370 = 0000287
g2370 = 0003879
g2370 = 0005737
g2371 = 0000166
g2371 = 0000287
g2371 = 0004012
g2371 = 0005524
g2371 = 0015914
g2371 = 0016021
g2372 = 0016021
g2373 = 0005515
g2375 = 0005634
g2375 = 0042393
g2375 = 0046982
g2376 = 0000413
g2376 = 0003755
g2376 = 0005515
g2376 = 0006457
g2377 = 0003677
g2377 = 0003899
g2377 = 0005665
g2377 = 0006351
g2377 = 0006366
g2378 = 0006464
g2379 = 0016747
g2380 = 0005737
g2380 = 0016787
g2380 = 0016810
g2381 = 0008654
g2381 = 0016020
g2381 = 0016780
g2382 = 0005524
g2382 = 0006457
g2382 = 0051082
g2384 = 0003676
g2386 = 0003677
g2386 = 0003899
g2386 = 0005666
g2386 = 0006383
g2388 = 0006486
g2388 = 0016757
g2390 = 0003676
g2391 = 0000104
g2391 = 0006099
g2391 = 0009055
g2391 = 0016020
g2391 = 0016627
g2391 = 0045281
g2393 = 0003824
g2393 = 0030170
g2394 = 0003824
g2394 = 0004571
g2394 = 0005509
g2394 = 0016020
g2395 = 0016021
g2395 = 0055085
g2399 = 0009143
g2399 = 0047429
g240 = 0003924
g240 = 0005525
g2400 = 0004392
g2400 = 0006788
g2400 = 0055114
g2404 = 0005524
g2404 = 0015986
g2404 = 0032559
g2404 = 0045261
g2404 = 0046034
g2404 = 0046933
g2404 = 1902600
g2406 = 0004326
g2406 = 0005524
g2406 = 0009058
g2406 = 0009396
g2406 = 0016874
g2407 = 0016021
g2409 = 0003676
g241 = 0003779
g2410 = 0016491
g2410 = 0055114
g2411 = 0000213
g2411 = 0003676
g2411 = 0004518
g2411 = 0006388
g2412 = 0005515
g2413 = 0005524
g2413 = 0016021
g2413 = 0016887
g2413 = 0042626
g2413 = 0055085
g2416 = 0035091
g2417 = 0003924
g2417 = 0005525
g2419 = 0005525
g2421 = 0046872
g2422 = 0003677
g2424 = 0007005
g2424 = 0032865
g2425 = 0005524
g2427 = 0003677
g2427 = 0003899
g2427 = 0005634
g2427 = 0006351
g2428 = 0008703
g2428 = 0009231
g2428 = 0055114
g243 = 0004620
g243 = 0009395
g2433 = 0005515
g2437 = 0000001
g2437 = 0005743
g2437 = 0007005
g2439 = 0016020
g2439 = 0022857
g2439 = 0055085
g244 = 0003676
g244 = 0008270
g2440 = 0000030
g2440 = 0006493
g2440 = 0016020
g2443 = 0005524
g2445 = 0007034
g2446 = 0003677
g2446 = 0006275
g2446 = 0030337
g2449 = 0000287
g2449 = 0003824
g2449 = 0016831
g2449 = 0030976
g2450 = 0016021
g2450 = 0055085
g2451 = 0003676
g2451 = 0004386
g2453 = 0004108
g2453 = 0006099
g2453 = 0006101
g2453 = 0046912
g2455 = 0042720
g2456 = 0000287
g2456 = 0004610
g2456 = 0005975
g2456 = 0016868
g2456 = 0071704
g2457 = 0005085
g2457 = 0005515
g2457 = 0007264
g2458 = 0005515
g2459 = 0003824
g2459 = 0016787
g246 = 0004616
g246 = 0006098
g246 = 0016491
g246 = 0050661
g246 = 0055114
g2460 = 0016021
g2460 = 0055085
g2461 = 0000981
g2461 = 0005634
g2461 = 0006355
g2461 = 0008270
g2462 = 0016491
g2462 = 0055114
g2463 = 0035091
g2464 = 0003824
g2464 = 0004351
g2464 = 0006536
g2464 = 0016831
g2464 = 0019752
g2464 = 0030170
g2465 = 0005975
g2465 = 0016773
g2466 = 0046982
g2467 = 0016020
g247 = 0000981
g247 = 0005634
g247 = 0006355
g247 = 0008270
g2471 = 0003824
g2471 = 0005975
g2472 = 0003924
g2472 = 0005200
g2472 = 0005525
g2472 = 0005874
g2472 = 0007017
g2473 = 0000981
g2473 = 0005634
g2473 = 0006355
g2473 = 0008270
g2475 = 0004788
g2475 = 0005524
g2475 = 0006772
g2475 = 0009229
g2475 = 0030975
g2476 = 0005956
g2476 = 0019887
g2477 = 0003824
g2477 = 0010181
g2477 = 0016491
g2477 = 0055114
g2478 = 0003824
g2478 = 0010181
g2478 = 0016491
g2478 = 0055114
g2479 = 0005515
g2479 = 0006355
g2480 = 0000166
g2480 = 0004812
g2480 = 0004830
g2480 = 0005524
g2480 = 0006418
g2480 = 0006436
g2483 = 0005515
g2483 = 0016226
g2483 = 0097361
g2484 = 0005484
g2484 = 0006886
g2484 = 0016020
g2484 = 0016192
g2485 = 0003700
g2485 = 0006355
g2486 = 0000175
g2486 = 0003676
g2488 = 0005747
g2488 = 0022904
g2489 = 0003712
g2489 = 0006357
g2489 = 0016592
g249 = 0016021
g249 = 0055085
g2491 = 0003824
g2493 = 0005515
g2493 = 0006352
g2493 = 0046982
g2494 = 0005515
g2495 = 0005869
g2496 = 0016021
g2496 = 0055085
g2497 = 0016021
g2497 = 0055085
g2498 = 0003824
g2498 = 0016491
g2498 = 0050660
g2498 = 0055114
g2498 = 0071949
g2499 = 0003743
g2499 = 0005737
g2499 = 0005852
g250 = 0000030
g2500 = 0016021
g2500 = 0055085
g2501 = 0005515
g2502 = 0031204
g2502 = 0031207
g2503 = 0016021
g2503 = 0055085
g2504 = 0005524
g2504 = 0016020
g2504 = 0016021
g2504 = 0016887
g2504 = 0042626
g2504 = 0055085
g2506 = 0003824
g2506 = 0016787
g2508 = 0016021
g2508 = 0055085
g2510 = 0006807
g2512 = 0003824
g2512 = 0004043
g2512 = 0009085
g2512 = 0031177
g2513 = 0005634
g2513 = 0006355
g2513 = 0030015
g2514 = 0016021
g2514 = 0055085
g2516 = 0000981
g2516 = 0005634
g2516 = 0006355
g2516 = 0008270
g2517 = 0003993
g2517 = 0004725
g2517 = 0004726
g2517 = 0005737
g2517 = 0006470
g2518 = 0005675
g2518 = 0006289
g2518 = 0045737
g2518 = 0061575
g2520 = 0005634
g2520 = 0006260
g2522 = 0003676
g2523 = 0003677
g2524 = 0003676
g2524 = 0015074
g2527 = 0003824
g2527 = 0006260
g2527 = 0008998
g2527 = 0016491
g2527 = 0051536
g2527 = 0055114
g2529 = 0008270
g2529 = 0016491
g2529 = 0055114
g253 = 0001671
g253 = 0051087
g2534 = 0000105
g2534 = 0003824
g2534 = 0004400
g2534 = 0009058
g2534 = 0016740
g2534 = 0030170
g2535 = 0003700
g2535 = 0006355
g2536 = 0006364
g2537 = 0016884
g254 = 0005634
g254 = 0006338
g254 = 0006355
g254 = 0043486
g2540 = 0004843
g2540 = 1990380
g2541 = 0004672
g2541 = 0005524
g2541 = 0006468
g2542 = 0006629
g2542 = 0016021
g2542 = 0016491
g2543 = 0006366
g2543 = 0046982
g2544 = 0000981
g2544 = 0005634
g2544 = 0006355
g2544 = 0008270
g2545 = 0003756
g2545 = 0005783
g2545 = 0016671
g2545 = 0055114
g2549 = 0003824
g2549 = 0006506
g2549 = 0051377
g255 = 0006744
g255 = 0008425
g2550 = 0005524
g2550 = 0016887
g2552 = 0003824
g2552 = 0004451
g2552 = 0019752
g2553 = 0005515
g2554 = 0006464
g2554 = 0008641
g2555 = 0005634
g2555 = 0016575
g2555 = 0070823
g2557 = 0016021
g2557 = 0016255
g2557 = 0042765
g256 = 0007034
g2560 = 0003824
g2560 = 0008483
g2560 = 0030170
g2562 = 0016021
g2562 = 0055085
g2566 = 0003876
g2566 = 0019239
g2566 = 0032264
g2567 = 0000166
g2567 = 0004812
g2567 = 0004815
g2567 = 0005524
g2567 = 0005737
g2567 = 0006418
g2567 = 0006422
g2568 = 0005524
g2568 = 0016887
g2569 = 0070403
g257 = 0008686
g257 = 0009231
g2570 = 0003677
g2570 = 0005634
g2570 = 0006355
g2571 = 0005515
g2571 = 0006629
g2571 = 0008081
g2572 = 0003824
g2572 = 0008483
g2572 = 0030170
g2573 = 0022857
g2573 = 0055085
g2575 = 0005515
g2575 = 0016279
g2575 = 0018026
g2576 = 0005515
g2577 = 0004672
g2577 = 0004674
g2577 = 0005524
g2577 = 0006468
g2579 = 0005525
g258 = 0000166
g258 = 0004812
g258 = 0004814
g258 = 0005524
g258 = 0005737
g258 = 0006418
g258 = 0006420
g2581 = 0005515
g2582 = 0003824
g2582 = 0016491
g2582 = 0020037
g2582 = 0055114
g2583 = 0003676
g2584 = 0000049
g2584 = 0000166
g2584 = 0004812
g2584 = 0004826
g2584 = 0005524
g2584 = 0005737
g2584 = 0006432
g2584 = 0043039
g2587 = 0004175
g2587 = 0004298
g2587 = 0005839
g2587 = 0051603
g2588 = 0004115
g2588 = 0006198
g2589 = 0000981
g2589 = 0005634
g2589 = 0006355
g2589 = 0008270
g259 = 0005506
g259 = 0016491
g259 = 0016705
g259 = 0016706
g259 = 0031418
g259 = 0055114
g2590 = 0003884
g2590 = 0016491
g2590 = 0046416
g2590 = 0055114
g2590 = 0071949
g2591 = 0004496
g2591 = 0005524
g2591 = 0005737
g2591 = 0008299
g2592 = 0005515
g2592 = 0042254
g2593 = 0003922
g2593 = 0005524
g2593 = 0006164
g2593 = 0006177
g2593 = 0016462
g2594 = 0004798
g2594 = 0005524
g2594 = 0006233
g2596 = 0005215
g2596 = 0016020
g2596 = 0016021
g2596 = 0022857
g2596 = 0055085
g2597 = 0008318
g2597 = 0018342
g26 = 0004932
g26 = 0007186
g26 = 0016021
g260 = 0003677
g260 = 0005515
g2600 = 0005525
g2601 = 0006656
g2601 = 0008757
g2602 = 0004070
g2602 = 0004088
g2602 = 0005524
g2602 = 0006207
g2602 = 0006520
g2602 = 0006541
g2602 = 0006807
g2602 = 0016597
g2602 = 0016743
g2602 = 0046872
g2603 = 0003676
g2603 = 0005515
g2603 = 0005634
g2604 = 0005524
g2604 = 0035299
g2607 = 0000030
g2607 = 0006486
g2607 = 0016020
g2609 = 0003677
g2609 = 0005634
g2609 = 0006367
g2609 = 0032968
g261 = 0008270
g2611 = 0005743
g2611 = 0005750
g2611 = 0006122
g2612 = 0008270
g2616 = 0003676
g2616 = 0005524
g2617 = 0004553
g2617 = 0005618
g2617 = 0005975
g2617 = 0016798
g2617 = 0071555
g2618 = 0016020
g2620 = 0006486
g2620 = 0016757
g2622 = 0007005
g2622 = 0008289
g2622 = 0032865
g2623 = 0002098
g2623 = 0033588
g2625 = 0003677
g2625 = 0003824
g2625 = 0004518
g2625 = 0006281
g2625 = 0016788
g2627 = 0003824
g2627 = 0009058
g2628 = 0006886
g2628 = 0016192
g2628 = 0030117
g263 = 0009058
g263 = 0016740
g263 = 0016779
g2630 = 0003824
g2630 = 0004421
g2630 = 0008299
g2631 = 0005783
g2631 = 0006458
g2633 = 0005515
g2634 = 0006355
g2636 = 0016491
g2636 = 0055114
g2637 = 0003824
g2637 = 0004134
g2637 = 0004135
g2637 = 0005978
g2638 = 0003735
g2638 = 0005622
g2638 = 0005840
g2638 = 0006412
g2638 = 0022625
g2639 = 0003700
g2639 = 0006355
g264 = 0005515
g2640 = 0016021
g2640 = 0055085
g2642 = 0005215
g2642 = 0016020
g2642 = 0016021
g2642 = 0022857
g2642 = 0055085
g2643 = 0000287
g2643 = 0030976
g2644 = 0003824
g2644 = 0030976
g2647 = 0003676
g265 = 0035556
g2654 = 0003824
g2654 = 0030170
g2655 = 0005515
g2656 = 0002143
g2656 = 0004792
g2656 = 0005829
g2656 = 0008641
g2659 = 0005634
g266 = 0004412
g266 = 0006520
g266 = 0016491
g266 = 0050661
g266 = 0055114
g2661 = 0004674
g2661 = 0005524
g2665 = 0005524
g2665 = 0034551
g2666 = 0006511
g2666 = 0016579
g2666 = 0036459
g2667 = 0003824
g2667 = 0030170
g2668 = 0070273
g2669 = 0003779
g267 = 0000030
g267 = 0006486
g267 = 0016020
g2670 = 0006368
g2670 = 0016570
g2670 = 0016593
g2672 = 0005515
g2672 = 0008017
g2673 = 0004222
g2673 = 0005524
g2673 = 0006508
g2673 = 0016020
g2675 = 0016255
g2675 = 0042765
g2676 = 0005524
g2676 = 0016020
g2676 = 0016887
g2678 = 0016491
g2678 = 0055114
g268 = 0005737
g268 = 0016462
g2680 = 0003746
g2680 = 0003924
g2680 = 0005525
g2680 = 0006414
g2683 = 0006886
g2683 = 0046872
g2684 = 0000774
g2684 = 0005783
g2686 = 0003735
g2686 = 0005622
g2686 = 0005840
g2686 = 0006412
g2688 = 0000166
g2688 = 0000287
g2688 = 0003723
g2688 = 0004826
g2688 = 0005524
g2688 = 0005737
g2688 = 0006432
g2689 = 0003924
g2689 = 0005525
g2690 = 0005576
g2690 = 0005975
g2690 = 0030248
g2692 = 0003712
g2692 = 0006357
g2692 = 0016592
g2693 = 0005515
g2695 = 0003723
g2697 = 0006355
g2697 = 0008270
g2697 = 0043565
g2698 = 0003777
g2698 = 0005524
g2698 = 0007018
g2698 = 0008017
g27 = 0003697
g270 = 0006744
g2700 = 0006644
g2700 = 0016746
g2701 = 0003743
g2701 = 0006413
g2703 = 0003676
g2704 = 0004525
g2704 = 0006396
g2705 = 0003677
g2706 = 0006812
g2706 = 0008324
g2706 = 0016021
g2706 = 0055085
g2708 = 0016020
g2708 = 0022857
g2708 = 0055085
g271 = 0006457
g271 = 0016272
g271 = 0051082
g2712 = 0005515
g2714 = 0003824
g2714 = 0005965
g2714 = 0018343
g2715 = 0004198
g2715 = 0005622
g2715 = 0006508
g2716 = 0003676
g2717 = 0005789
g2717 = 0006506
g272 = 0003677
g272 = 0006281
g272 = 0008270
g2721 = 0016021
g2721 = 0055085
g2723 = 0003676
g273 = 0016021
g273 = 0055085
g2730 = 0000981
g2730 = 0005634
g2730 = 0006355
g2730 = 0008270
g2731 = 0016021
g2731 = 0055085
g2735 = 0016021
g2735 = 0055085
g2742 = 0004408
g2742 = 0005739
g2744 = 0003677
g2744 = 0005524
g2744 = 0006260
g2744 = 0006281
g2745 = 0045454
g2747 = 0000166
g2747 = 0004812
g2747 = 0004825
g2747 = 0005524
g2747 = 0006418
g2747 = 0006431
g2748 = 0003677
g2748 = 0003887
g2748 = 0006260
g2750 = 0003779
g2750 = 0005515
g2750 = 0005622
g2751 = 0004631
g2751 = 0005524
g2752 = 0005515
g2753 = 0003682
g2753 = 0005515
g2756 = 0004148
g2756 = 0009055
g2756 = 0016491
g2756 = 0016668
g2756 = 0045454
g2756 = 0050660
g2756 = 0055114
g2757 = 0004672
g2757 = 0005524
g2757 = 0006468
g2758 = 0003676
g2758 = 0003677
g2758 = 0006281
g2758 = 0046872
g2759 = 0000287
g2759 = 0003676
g2759 = 0004523
g2760 = 0005525
g2762 = 0005634
g2762 = 0006281
g2762 = 0008081
g2763 = 0003723
g2763 = 0003735
g2763 = 0006412
g2763 = 0015934
g2764 = 0001510
g2764 = 0008168
g2764 = 0032259
g2765 = 0005198
g2765 = 0005515
g2765 = 0006886
g2765 = 0016192
g2765 = 0030117
g2766 = 0005525
g2766 = 0005622
g2766 = 0006886
g2767 = 0005525
g2767 = 0005634
g2767 = 0042254
g2768 = 0043461
g277 = 0004017
g277 = 0005524
g2770 = 0005515
g2771 = 0005215
g2771 = 0005315
g2771 = 0006817
g2771 = 0016021
g2771 = 0022857
g2771 = 0055085
g2772 = 0005215
g2772 = 0005315
g2772 = 0006817
g2772 = 0016021
g2772 = 0022857
g2772 = 0055085
g2773 = 0000398
g2773 = 0003676
g2773 = 0003723
g2773 = 0046872
g2773 = 0089701
g2775 = 0003723
g2775 = 0006396
g2776 = 0004298
g2776 = 0005839
g2776 = 0051603
g2777 = 0004806
g2777 = 0006629
g2779 = 0003676
g2779 = 0005524
g278 = 0005634
g278 = 0006355
g2780 = 0016021
g2780 = 0016192
g2781 = 0046982
g2782 = 0005524
g2782 = 0005777
g2782 = 0007031
g2783 = 0016787
g2783 = 0070006
g2784 = 0008519
g2784 = 0015696
g2784 = 0016020
g2784 = 0072488
g2785 = 0004499
g2785 = 0050660
g2785 = 0050661
g2785 = 0055114
g2786 = 0003824
g2786 = 0016491
g2786 = 0050660
g2786 = 0055114
g2786 = 0071949
g2787 = 0016491
g2787 = 0055114
g2788 = 0003824
g2788 = 0009058
g2788 = 0030170
g2789 = 0016491
g2789 = 0055114
g279 = 0000981
g279 = 0005634
g279 = 0006355
g279 = 0008270
g2791 = 0016021
g2791 = 0055085
g2792 = 0003676
g2794 = 0016021
g2794 = 0055085
g2795 = 0000981
g2795 = 0005634
g2795 = 0006355
g2795 = 0008270
g2796 = 0000981
g2796 = 0005634
g2796 = 0006355
g2796 = 0008270
g2798 = 0016021
g2798 = 0055085
g2799 = 0016021
g2799 = 0055085
g28 = 0016020
g28 = 0016651
g28 = 0051539
g28 = 0055114
g2800 = 0016491
g2800 = 0055114
g2801 = 0005741
g2801 = 0008308
g2801 = 0055085
g2801 = 0098656
g2802 = 0016791
g2803 = 0016021
g2804 = 0003884
g2804 = 0016491
g2804 = 0046416
g2804 = 0055114
g2804 = 0071949
g2806 = 0004725
g2806 = 0006470
g2806 = 0008138
g2806 = 0016311
g2806 = 0016791
g2808 = 0004672
g2808 = 0005524
g2808 = 0006468
g2809 = 0016021
g281 = 0016491
g2810 = 0003677
g2810 = 0003689
g2810 = 0005524
g2810 = 0005663
g2810 = 0006260
g2810 = 0006281
g2811 = 0006629
g2812 = 0004672
g2812 = 0005524
g2812 = 0006468
g2813 = 0016020
g2814 = 0016192
g2814 = 0030008
g2815 = 0000287
g2815 = 0004749
g2815 = 0009116
g2815 = 0009156
g2815 = 0009165
g2815 = 0044249
g2816 = 0004672
g2816 = 0005524
g2816 = 0006468
g2818 = 0005634
g2818 = 0006334
g282 = 0016021
g2820 = 0006886
g2820 = 0016192
g2820 = 0030131
g2821 = 0003743
g2821 = 0005515
g2821 = 0005737
g2821 = 0005852
g2823 = 0006511
g2823 = 0008270
g2823 = 0016579
g2823 = 0036459
g2827 = 0003924
g2827 = 0005525
g2829 = 0004476
g2829 = 0005975
g2829 = 0008270
g2829 = 0009298
g283 = 0003676
g2831 = 0016021
g2831 = 0055085
g2833 = 0008168
g2834 = 0003723
g2835 = 0016787
g2836 = 0005525
g2837 = 0006662
g2837 = 0015035
g2837 = 0045454
g2838 = 0016791
g2839 = 0003676
g2839 = 0005524
g284 = 0003676
g2840 = 0019348
g2840 = 0030176
g2840 = 0030234
g2841 = 0004784
g2841 = 0006801
g2841 = 0046872
g2841 = 0055114
g2842 = 0001671
g2842 = 0051087
g2843 = 0016491
g2843 = 0016620
g2843 = 0055114
g2845 = 0005524
g2845 = 0006298
g2845 = 0030983
g2846 = 0016020
g2846 = 0030001
g2846 = 0046873
g2847 = 0005515
g2847 = 0046982
g2849 = 0005515
g2852 = 0008237
g2852 = 0008270
g2853 = 0000166
g2853 = 0003824
g2853 = 0006352
g2853 = 0030880
g2853 = 0044237
g2854 = 0006886
g2854 = 0015031
g2854 = 0016192
g2854 = 0030117
g2854 = 0030276
g2855 = 0004326
g2855 = 0005524
g2855 = 0009058
g2855 = 0009396
g2855 = 0016874
g2856 = 0004672
g2856 = 0005524
g2856 = 0006468
g2857 = 0005634
g2857 = 0006325
g2857 = 0006355
g2858 = 0005515
g2859 = 0004842
g2859 = 0005515
g2859 = 0006511
g2859 = 0061630
g2860 = 0005524
g2860 = 0006298
g2861 = 0004373
g2861 = 0005978
g2865 = 0016579
g2865 = 0036459
g2866 = 0003723
g2867 = 0004368
g2867 = 0006072
g2867 = 0009331
g2867 = 0016491
g2867 = 0055114
g2868 = 0016787
g2869 = 0003824
g2869 = 0005515
g2869 = 0007165
g2869 = 0009190
g2869 = 0016849
g2869 = 0035556
g2872 = 0000166
g2872 = 0002161
g2872 = 0004812
g2872 = 0004823
g2872 = 0005524
g2872 = 0006418
g2872 = 0006429
g2874 = 0000166
g2874 = 0006812
g2874 = 0016021
g2874 = 0016887
g2875 = 0005524
g2875 = 0016021
g2875 = 0016887
g2875 = 0042626
g2875 = 0055085
g2876 = 0000266
g2876 = 0005515
g2877 = 0005524
g2877 = 0016021
g2877 = 0016887
g2877 = 0042626
g2877 = 0055085
g2878 = 0070403
g288 = 0003779
g288 = 0016043
g288 = 0017048
g288 = 0030036
g2880 = 0005634
g2880 = 0006367
g2880 = 0046982
g2881 = 0016020
g2881 = 0030001
g2881 = 0046873
g2883 = 0003824
g2883 = 0008033
g2883 = 0017150
g2883 = 0050660
g2883 = 0055114
g2884 = 0003676
g2886 = 0004672
g2886 = 0005524
g2886 = 0006468
g2887 = 0016020
g2889 = 0005506
g2889 = 0008610
g2889 = 0016491
g2889 = 0055114
g2891 = 0005875
g2891 = 0007017
g2891 = 0030286
g2895 = 0016209
g2895 = 0016491
g2895 = 0045454
g2895 = 0051920
g2895 = 0055114
g2896 = 0008641
g2896 = 0016881
g2897 = 0006366
g2897 = 0046982
g2899 = 0003746
g2899 = 0005515
g2899 = 0006414
g290 = 0003677
g290 = 0005515
g2900 = 0000166
g2900 = 0003676
g2900 = 0004812
g2900 = 0005524
g2900 = 0005737
g2900 = 0006418
g2900 = 0016874
g2902 = 0016021
g2903 = 0003676
g2904 = 0006270
g2905 = 0005515
g2907 = 0070403
g2908 = 0000145
g2908 = 0006887
g2910 = 0003677
g2910 = 0006355
g2910 = 0043565
g2911 = 0003779
g2911 = 0005543
g2912 = 0003743
g2912 = 0006413
g2915 = 0006535
g2916 = 0003676
g2916 = 0005524
g2917 = 0001522
g2917 = 0003723
g2917 = 0009451
g2917 = 0009982
g2918 = 0000981
g2918 = 0003677
g2918 = 0005634
g2918 = 0006351
g2918 = 0006355
g2918 = 0008270
g2919 = 0006725
g2919 = 0008198
g2919 = 0008270
g2919 = 0016491
g2919 = 0016701
g2919 = 0055114
g2920 = 0005869
g2920 = 0007017
g2921 = 0005525
g2922 = 0004605
g2922 = 0016020
g2922 = 0016772
g2923 = 0005506
g2923 = 0005737
g2923 = 0019310
g2923 = 0050113
g2923 = 0055114
g2924 = 0004553
g2924 = 0005975
g2925 = 0005215
g2925 = 0016020
g2925 = 0016021
g2925 = 0022857
g2925 = 0055085
g2927 = 0003735
g2927 = 0005622
g2927 = 0005840
g2927 = 0006412
g2929 = 0004672
g2929 = 0005524
g2929 = 0006468
g2930 = 0003676
g2932 = 0006629
g2932 = 0016021
g2932 = 0030148
g2932 = 0042284
g2933 = 0003860
g2934 = 0005515
g2935 = 0004553
g2935 = 0005975
g2936 = 0004129
g2937 = 0055085
g2939 = 0005524
g2939 = 0016226
g2939 = 0051539
g294 = 0046982
g2940 = 0004499
g2940 = 0050660
g2940 = 0050661
g2940 = 0055114
g2941 = 0003676
g2943 = 0016757
g2945 = 0008972
g2945 = 0009228
g2946 = 0004371
g2946 = 0005524
g2946 = 0006071
g2947 = 0005515
g2949 = 0005634
g2949 = 0006355
g2949 = 0030015
g2950 = 0005515
g2953 = 0005515
g2954 = 0003676
g2954 = 0046872
g2955 = 0003676
g2955 = 0005524
g2956 = 0003676
g2956 = 0005524
g2959 = 0004672
g2959 = 0004707
g2959 = 0005524
g2959 = 0006468
g2960 = 0009055
g2960 = 0015035
g2960 = 0045454
g2962 = 0003735
g2962 = 0005622
g2962 = 0005840
g2962 = 0006412
g2963 = 0003677
g2965 = 0003677
g2965 = 0005634
g2965 = 0006351
g2965 = 0008270
g2968 = 0004611
g2968 = 0004612
g2968 = 0005524
g2968 = 0006094
g2968 = 0017076
g2969 = 0005794
g2969 = 0006886
g2969 = 0016192
g2969 = 0030117
g2969 = 0030121
g297 = 0004721
g297 = 0005634
g297 = 0006397
g2971 = 0003676
g2973 = 0005515
g2975 = 0000786
g2975 = 0003677
g2975 = 0005634
g2975 = 0046982
g2976 = 0000786
g2976 = 0003677
g2976 = 0046982
g2979 = 0000413
g2979 = 0003755
g2979 = 0006457
g298 = 0006147
g298 = 0008270
g298 = 0008892
g298 = 0016787
g298 = 0016810
g2980 = 0008272
g2980 = 0015116
g2980 = 0016021
g2982 = 0000981
g2982 = 0005634
g2982 = 0006355
g2982 = 0008270
g2983 = 0004100
g2983 = 0006031
g2984 = 0055085
g2985 = 0055085
g2986 = 0055085
g2987 = 0016787
g2988 = 0016787
g2992 = 0005524
g2992 = 0006298
g2992 = 0030983
g2994 = 0000030
g2996 = 0005515
g2997 = 0031966
g2998 = 0005515
g30 = 0006891
g30 = 0017119
g3001 = 0004514
g3001 = 0004516
g3001 = 0009435
g3001 = 0019357
g3002 = 0004672
g3002 = 0005524
g3002 = 0006468
g3003 = 0000981
g3003 = 0003677
g3003 = 0005634
g3003 = 0006351
g3003 = 0006355
g3003 = 0008270
g3004 = 0004089
g3004 = 0008270
g3004 = 0015976
g3007 = 0006406
g3007 = 0070390
g3008 = 0016788
g3009 = 0000030
g3010 = 0003824
g3010 = 0004160
g3010 = 0009082
g3011 = 0042578
g3012 = 0003723
g3013 = 0003824
g3013 = 0004357
g3013 = 0006750
g3015 = 0004725
g3015 = 0006470
g3015 = 0008138
g3015 = 0016311
g3015 = 0016791
g3016 = 0008270
g3017 = 0000808
g3017 = 0005634
g3017 = 0006260
g3018 = 0003676
g3019 = 0000178
g3019 = 0003723
g3020 = 0016491
g3020 = 0055114
g3021 = 0031011
g3023 = 0016758
g3024 = 0005199
g3024 = 0005618
g3025 = 0005198
g3025 = 0005515
g3025 = 0006886
g3025 = 0016192
g3025 = 0030130
g3025 = 0030132
g3025 = 0032051
g3025 = 0048268
g3025 = 0071439
g3027 = 0000002
g3028 = 0006508
g3028 = 0008233
g3029 = 0003824
g3029 = 0004372
g3029 = 0019264
g3029 = 0030170
g3029 = 0035999
g303 = 0003824
g303 = 0003873
g303 = 0005524
g303 = 0006000
g303 = 0006003
g3034 = 0016020
g3034 = 0016628
g3034 = 0055114
g3035 = 0006790
g3035 = 0008441
g3035 = 0046854
g3036 = 0005789
g3036 = 0016758
g3037 = 0004553
g3037 = 0005975
g3039 = 0005519
g3039 = 0051125
g304 = 0003676
g304 = 0003723
g304 = 0003724
g304 = 0005524
g304 = 0006401
g3040 = 0003677
g3040 = 0003721
g3040 = 0003964
g3041 = 0003824
g3043 = 0006457
g3043 = 0016272
g3043 = 0051082
g3044 = 0005634
g3044 = 0045892
g3045 = 0006511
g3045 = 0031461
g3045 = 0031625
g3047 = 0000166
g3047 = 0004812
g3047 = 0004828
g3047 = 0005524
g3047 = 0006418
g3047 = 0006434
g3049 = 0016274
g3051 = 0003955
g3051 = 0010181
g3051 = 0016491
g3053 = 0000166
g3053 = 0003676
g3053 = 0004812
g3053 = 0004816
g3053 = 0005524
g3053 = 0006418
g3053 = 0006421
g3054 = 0000166
g3054 = 0002161
g3054 = 0004812
g3054 = 0004827
g3054 = 0005524
g3054 = 0005737
g3054 = 0006418
g3054 = 0006433
g3055 = 0000166
g3055 = 0004812
g3055 = 0004816
g3055 = 0005524
g3055 = 0006418
g3055 = 0006421
g3056 = 0003723
g3056 = 0004540
g3056 = 0006396
g3056 = 0008033
g3056 = 0030677
g3057 = 0006464
g3059 = 0000145
g3059 = 0006887
g3060 = 0004553
g3060 = 0005975
g3062 = 0005515
g3064 = 0003972
g3064 = 0005524
g3064 = 0006388
g3064 = 0008081
g3064 = 0051730
g3067 = 0003824
g3069 = 0004672
g3069 = 0005524
g3069 = 0006468
g307 = 0008270
g307 = 0016491
g307 = 0055114
g3070 = 0004519
g3070 = 0005634
g3070 = 0006302
g3070 = 0008408
g3070 = 0016787
g3070 = 0030145
g3070 = 0030870
g3071 = 0042546
g3072 = 0004672
g3072 = 0005524
g3072 = 0006468
g3073 = 0003824
g3073 = 0004121
g3073 = 0030170
g3073 = 0071266
g3074 = 0016491
g3074 = 0055114
g3076 = 0016616
g3076 = 0051287
g3076 = 0055114
g3077 = 0004129
g3077 = 0005740
g3078 = 0003735
g3078 = 0005622
g3078 = 0005840
g3078 = 0006412
g3079 = 0000159
g3079 = 0005515
g3079 = 0019888
g3080 = 0004129
g3080 = 0005743
g3080 = 0005751
g3081 = 0000796
g3081 = 0007076
g3082 = 0003861
g3082 = 0009098
g3082 = 0009316
g3082 = 0051539
g3083 = 0004502
g3083 = 0006569
g3083 = 0019805
g3083 = 0071949
g3084 = 0005096
g3085 = 0000796
g3085 = 0007076
g3088 = 0016021
g3089 = 0004001
g3089 = 0006166
g3089 = 0016773
g309 = 0035091
g3090 = 0015031
g3090 = 0030176
g3091 = 0016020
g3091 = 0055085
g3092 = 0000350
g3093 = 0016787
g3094 = 0003951
g3094 = 0006741
g3094 = 0019674
g3095 = 0005515
g3095 = 0006511
g3095 = 0016579
g3095 = 0036459
g3096 = 0003824
g3096 = 0009058
g3097 = 0003723
g3097 = 0005515
g3099 = 0006904
g3099 = 0016192
g310 = 0003824
g3102 = 0019825
g3102 = 0020037
g3103 = 0016592
g3104 = 0005515
g3107 = 0004735
g3107 = 0006561
g3107 = 0055114
g311 = 0000776
g311 = 0034508
g3110 = 0005524
g3110 = 0015986
g3110 = 0045261
g3110 = 0046034
g3110 = 0046933
g3110 = 1902600
g3111 = 0004222
g3111 = 0006508
g3111 = 0008233
g3111 = 0071586
g3112 = 0016791
g3113 = 0008677
g3113 = 0015940
g3113 = 0016491
g3113 = 0055114
g3115 = 0016491
g3115 = 0055114
g3116 = 0016021
g3116 = 0055085
g3117 = 0000981
g3117 = 0003677
g3117 = 0005634
g3117 = 0006351
g3117 = 0006355
g3117 = 0008270
g3118 = 0004042
g3119 = 0003824
g3119 = 0051536
g312 = 0005789
g312 = 0019915
g3121 = 0003824
g3123 = 0006629
g3124 = 0000977
g3124 = 0003677
g3124 = 0045944
g3124 = 0046983
g3125 = 0003735
g3125 = 0005622
g3125 = 0005840
g3125 = 0006412
g3126 = 0003676
g3127 = 0001510
g3127 = 0005634
g3127 = 0006364
g3127 = 0008168
g3127 = 0008649
g3127 = 0031167
g3127 = 0032259
g3128 = 0005789
g3128 = 0006506
g313 = 0005515
g313 = 0005524
g313 = 0042393
g3130 = 0006144
g3130 = 0033971
g3131 = 0003677
g3133 = 0005801
g3133 = 0006886
g3133 = 0016020
g3134 = 0000439
g3134 = 0006289
g3134 = 0006355
g3135 = 0005515
g3135 = 0006886
g3135 = 0016192
g3136 = 0016021
g3137 = 0005515
g3137 = 0009058
g3137 = 0016779
g3138 = 0003924
g3138 = 0005525
g3138 = 0005622
g3138 = 0007264
g3139 = 0005524
g3139 = 0006457
g3139 = 0051082
g314 = 0003824
g314 = 0004417
g314 = 0004789
g314 = 0009228
g3140 = 0000981
g3140 = 0005634
g3140 = 0006355
g3140 = 0008270
g3141 = 0004601
g3141 = 0006979
g3141 = 0020037
g3141 = 0055114
g3143 = 0008168
g3143 = 0016435
g3143 = 0070476
g3144 = 0008374
g3145 = 0004222
g3146 = 0005515
g3147 = 0005515
g3148 = 0003676
g3149 = 0016787
g3150 = 0003676
g3150 = 0003743
g3150 = 0005737
g3150 = 0005852
g3151 = 0005484
g3151 = 0005515
g3151 = 0006886
g3151 = 0016020
g3151 = 0016192
g3151 = 0016651
g3151 = 0022900
g3152 = 0005515
g3154 = 0003824
g3155 = 0003824
g3156 = 0005739
g3158 = 0000981
g3158 = 0003677
g3158 = 0005634
g3158 = 0006351
g3158 = 0006355
g3158 = 0008270
g3159 = 0005515
g3161 = 0005515
g3162 = 0005524
g3162 = 0015991
g3162 = 0033180
g3162 = 0046034
g3162 = 1902600
g3164 = 0003676
g3164 = 0003723
g3165 = 0003723
g3165 = 0003735
g3165 = 0005840
g3165 = 0006412
g3165 = 0015935
g3166 = 0004672
g3166 = 0004707
g3166 = 0005524
g3166 = 0006468
g3168 = 0016021
g3168 = 0032977
g3169 = 0004013
g3169 = 0019510
g3169 = 0051287
g317 = 0005789
g3170 = 0005515
g3173 = 0000145
g3173 = 0006904
g3177 = 0008270
g3177 = 0016491
g3177 = 0055114
g3178 = 0004190
g3178 = 0016021
g3184 = 0003824
g3184 = 0009058
g3185 = 0003824
g3185 = 0004084
g3185 = 0009081
g3187 = 0005515
g3188 = 0005215
g3188 = 0016021
g3188 = 0055085
g3189 = 0008380
g319 = 0004347
g319 = 0006094
g319 = 0006096
g3191 = 0003676
g3192 = 0003924
g3192 = 0005525
g3192 = 0005622
g3192 = 0007264
g3193 = 0016491
g3193 = 0055114
g3195 = 0003824
g3195 = 0006596
g3196 = 0006355
g3196 = 0008270
g3196 = 0043565
g32 = 0004725
g32 = 0006470
g32 = 0008138
g32 = 0016311
g32 = 0016791
g3200 = 0003682
g3200 = 0005524
g3201 = 0003924
g3201 = 0005525
g3202 = 0003735
g3202 = 0005622
g3202 = 0005840
g3202 = 0006412
g3203 = 0016020
g3203 = 0022857
g3203 = 0055085
g3204 = 0003824
g3204 = 0003938
g3204 = 0006164
g3204 = 0016491
g3204 = 0055114
g3206 = 0005669
g3206 = 0006352
g3206 = 0046982
g3207 = 0016491
g3208 = 0005787
g3208 = 0006465
g3208 = 0008233
g3208 = 0016021
g3209 = 0003839
g3209 = 0006751
g321 = 0006506
g321 = 0016021
g321 = 0017176
g3212 = 0003677
g3214 = 0006364
g3214 = 0030688
g3218 = 0004672
g3218 = 0005524
g3218 = 0006468
g3219 = 0003677
g322 = 0005515
g3220 = 0003677
g3220 = 0006281
g3220 = 0006355
g3220 = 0008168
g3220 = 0008270
g3221 = 0016491
g3221 = 0055114
g3224 = 0003684
g3224 = 0005515
g3224 = 0005634
g3224 = 0006289
g3224 = 0043161
g3225 = 0005515
g3225 = 0006396
g3232 = 0006855
g3232 = 0015238
g3232 = 0015297
g3232 = 0016020
g3232 = 0055085
g3233 = 0000287
g3233 = 0004749
g3233 = 0009116
g3233 = 0009156
g3233 = 0009165
g3233 = 0044249
g3235 = 0005515
g3235 = 0006364
g3235 = 0032040
g3236 = 0005515
g3236 = 0006886
g3236 = 0016192
g3239 = 0016575
g324 = 0000166
g324 = 0004812
g324 = 0004825
g324 = 0005524
g324 = 0006418
g324 = 0006431
g3242 = 0033617
g3243 = 0003676
g3244 = 0005515
g3245 = 0003735
g3245 = 0005840
g3245 = 0006412
g3246 = 0004177
g3246 = 0006508
g3246 = 0008235
g3248 = 0005515
g3249 = 0005515
g3250 = 0003983
g3250 = 0006011
g3250 = 0070569
g3251 = 0000469
g3254 = 0000981
g3254 = 0005634
g3254 = 0006355
g3254 = 0008270
g3255 = 0004100
g3255 = 0006031
g3258 = 0016020
g3258 = 0022857
g3258 = 0055085
g3259 = 0005524
g3259 = 0016021
g3259 = 0016887
g3259 = 0042626
g3259 = 0055085
g326 = 0000981
g326 = 0005634
g326 = 0006355
g326 = 0008270
g3260 = 0003735
g3260 = 0005840
g3260 = 0006412
g3261 = 0003676
g3263 = 0042254
g3263 = 1990904
g3264 = 0003824
g3266 = 0000162
g3266 = 0003824
g3266 = 0004834
g3266 = 0006568
g3268 = 0009058
g3268 = 0016742
g327 = 0004055
g327 = 0005524
g327 = 0006526
g3271 = 0005737
g3271 = 0120009
g3271 = 0120013
g3272 = 0005737
g3272 = 0120009
g3272 = 0120013
g3275 = 0003735
g3275 = 0005622
g3275 = 0005840
g3275 = 0006412
g3278 = 0000287
g3278 = 0004749
g3278 = 0009116
g3278 = 0009156
g3278 = 0009165
g3278 = 0044249
g3279 = 0003676
g328 = 0009013
g328 = 0009450
g328 = 0016491
g328 = 0016620
g328 = 0055114
g3280 = 0005515
g3281 = 0006511
g3281 = 0016579
g3281 = 0036459
g3283 = 0003676
g3284 = 0016301
g3284 = 0042256
g3284 = 0043022
g3285 = 0005524
g3285 = 0019538
g3286 = 0003994
g3286 = 0006099
g3286 = 0051539
g3287 = 0005085
g3287 = 0007264
g3289 = 0008677
g3289 = 0015940
g3289 = 0016491
g3289 = 0055114
g3290 = 0005515
g3291 = 0005515
g3292 = 0005515
g3293 = 0016020
g3293 = 0022857
g3293 = 0055085
g3297 = 0003684
g3297 = 0003824
g3297 = 0006281
g3297 = 0006284
g3297 = 0006289
g3297 = 0008534
g3298 = 0005524
g3298 = 0016887
g3299 = 0004322
g3299 = 0005739
g3299 = 0008199
g3299 = 0016226
g3299 = 0055114
g33 = 0005515
g330 = 0003824
g3300 = 0016020
g3300 = 0022857
g3300 = 0055085
g3304 = 0003723
g3304 = 0005730
g3304 = 0042254
g3304 = 1990904
g3306 = 0015078
g3306 = 0015991
g3306 = 0033177
g3306 = 0033179
g3308 = 0004512
g3308 = 0006021
g3308 = 0008654
g331 = 0003824
g331 = 0043169
g3311 = 0000162
g3311 = 0004048
g3311 = 0016757
g3312 = 0005525
g3313 = 0003735
g3313 = 0005622
g3313 = 0005840
g3313 = 0006412
g3315 = 0000145
g3315 = 0006887
g3316 = 0006520
g3316 = 0016597
g3316 = 0016743
g3318 = 0005666
g3318 = 0006383
g332 = 0003824
g332 = 0003825
g332 = 0005992
g3320 = 0005622
g3320 = 0006886
g3320 = 0016192
g3321 = 0003677
g3322 = 0016021
g3323 = 0006406
g3323 = 0008541
g3323 = 0043248
g3324 = 0005524
g3324 = 0005737
g3324 = 0016787
g3324 = 0030163
g3325 = 0005515
g3327 = 0016491
g3327 = 0055114
g3328 = 0016021
g3328 = 0055085
g3329 = 0003677
g3329 = 0003899
g3329 = 0006351
g3333 = 0008654
g3333 = 0016020
g3333 = 0016780
g3334 = 0006480
g3334 = 0008168
g3335 = 0006629
g3339 = 0004106
g3339 = 0009073
g3339 = 0046417
g334 = 0003712
g334 = 0006357
g334 = 0016592
g3342 = 0004672
g3342 = 0005524
g3342 = 0006468
g3343 = 0004672
g3343 = 0005515
g3343 = 0005524
g3343 = 0006468
g3345 = 0003824
g3345 = 0003844
g3345 = 0004553
g3345 = 0005975
g3345 = 0005978
g3345 = 0043169
g3346 = 0003735
g3346 = 0005840
g3346 = 0006412
g3347 = 0006355
g3349 = 0000981
g3349 = 0005634
g3349 = 0006355
g3349 = 0008270
g335 = 0003676
g335 = 0008270
g3351 = 0016491
g3351 = 0016620
g3351 = 0055114
g3355 = 0003777
g3355 = 0005524
g3355 = 0007018
g3355 = 0030286
g3356 = 0016021
g3356 = 0022857
g3356 = 0055085
g3359 = 0008478
g3359 = 0009443
g3360 = 0000096
g3360 = 0000103
g3360 = 0004781
g3362 = 0004252
g3362 = 0006508
g3363 = 0003989
g3363 = 0005524
g3363 = 0006633
g3363 = 0016874
g3363 = 0046872
g3364 = 0000981
g3364 = 0005634
g3364 = 0006355
g3364 = 0008270
g3365 = 0008168
g3365 = 0032259
g3367 = 0055085
g337 = 0003676
g3370 = 0003896
g3370 = 0006269
g3370 = 0016779
g3371 = 0006629
g3372 = 0006355
g3372 = 0008270
g3372 = 0009966
g3372 = 0043565
g3373 = 0006801
g3373 = 0046872
g3374 = 0003824
g3374 = 0005992
g3376 = 0003723
g3376 = 0003743
g3376 = 0006413
g3377 = 0015095
g3377 = 0015693
g3377 = 0016021
g3379 = 0005886
g338 = 0016787
g3380 = 0003677
g3380 = 0004518
g3382 = 0000439
g3382 = 0006289
g3382 = 0006355
g3383 = 0004420
g3383 = 0008299
g3383 = 0015936
g3383 = 0016021
g3383 = 0016616
g3383 = 0050661
g3383 = 0050662
g3383 = 0055114
g3384 = 0000413
g3384 = 0003755
g3384 = 0003824
g3384 = 0005992
g3384 = 0006457
g3386 = 0000166
g3386 = 0005524
g3386 = 0005737
g3386 = 0008033
g3386 = 0016879
g3388 = 0016788
g3389 = 0016746
g339 = 0004672
g339 = 0005524
g339 = 0006468
g339 = 0007034
g3391 = 0004672
g3391 = 0005524
g3391 = 0006468
g3392 = 0003700
g3392 = 0005634
g3392 = 0006355
g3393 = 0003723
g3394 = 0000439
g3394 = 0003676
g3394 = 0006281
g3394 = 0006289
g3394 = 0006351
g3394 = 0008270
g3396 = 0003676
g3396 = 0015074
g34 = 0005515
g3401 = 0019915
g3402 = 0016021
g3402 = 0055085
g3404 = 0003676
g3406 = 0003824
g3406 = 0008033
g3406 = 0017150
g3406 = 0046872
g3406 = 0050660
g3406 = 0055114
g3407 = 0003824
g3407 = 0008033
g3407 = 0017150
g3407 = 0050660
g3407 = 0055114
g3408 = 0003735
g3408 = 0005622
g3408 = 0005840
g3408 = 0006412
g3409 = 0016021
g3409 = 0055085
g3410 = 0005515
g3411 = 0004605
g3411 = 0032049
g3413 = 0003677
g3413 = 0004003
g3413 = 0005524
g3413 = 0006289
g3413 = 0006367
g3413 = 0016787
g3414 = 0005515
g3415 = 0006511
g3419 = 0016021
g342 = 0003924
g342 = 0005525
g3420 = 0003684
g3420 = 0006281
g3421 = 0005215
g3421 = 0016020
g3421 = 0016021
g3421 = 0022857
g3421 = 0055085
g3422 = 0003746
g3422 = 0003924
g3422 = 0005525
g3422 = 0005622
g3422 = 0006414
g3423 = 0005515
g3424 = 0032040
g3425 = 0005515
g3428 = 0003676
g3430 = 0016021
g3431 = 0016021
g3434 = 0004665
g3434 = 0006571
g3434 = 0008977
g3434 = 0055114
g3435 = 0005525
g3437 = 0005515
g3437 = 0006629
g3437 = 0008081
g3438 = 0003676
g3439 = 0004739
g3439 = 0006086
g3439 = 0016624
g3439 = 0043231
g344 = 0004674
g344 = 0005515
g344 = 0016301
g3440 = 0003676
g3440 = 0005524
g3441 = 0003676
g3441 = 0003677
g3441 = 0004003
g3441 = 0005524
g3441 = 0005634
g3441 = 0006139
g3441 = 0006289
g3441 = 0008026
g3441 = 0016818
g3442 = 0003824
g3442 = 0016747
g3443 = 0005515
g3443 = 0006886
g3444 = 0001522
g3444 = 0031429
g3444 = 0042254
g3446 = 0003676
g3448 = 0055114
g345 = 0016538
g3454 = 0016020
g3455 = 0006281
g3455 = 0030915
g3456 = 0005515
g3457 = 0006412
g3457 = 0030956
g3457 = 0050567
g3458 = 0016192
g346 = 0006479
g346 = 0008168
g346 = 0035246
g3461 = 0003676
g3462 = 0006355
g3462 = 0017025
g3462 = 0070897
g3463 = 0016021
g3463 = 0055085
g3465 = 0000981
g3465 = 0005634
g3465 = 0006355
g3465 = 0008270
g3466 = 0016787
g3466 = 0016813
g3467 = 0004409
g3467 = 0009085
g3467 = 0051539
g3468 = 0003723
g3468 = 0005730
g3468 = 0042254
g3468 = 1990904
g347 = 0016301
g347 = 0016773
g3470 = 0005515
g3470 = 0006396
g3471 = 0016021
g3471 = 0055085
g3473 = 0005643
g3473 = 0016973
g3474 = 0008531
g3474 = 0009231
g3475 = 0005198
g3475 = 0005737
g3475 = 0006886
g3475 = 0016192
g3475 = 0030117
g3475 = 0030126
g3477 = 0004053
g3477 = 0006525
g3477 = 0046872
g3478 = 0003896
g3478 = 0006269
g3479 = 0006508
g3479 = 0008233
g3480 = 0003677
g3480 = 0005524
g3480 = 0016787
g3482 = 0008519
g3482 = 0015696
g3482 = 0016020
g3482 = 0072488
g3483 = 0016301
g3483 = 0016303
g3483 = 0046854
g3483 = 0048015
g3486 = 0004672
g3486 = 0005524
g3486 = 0006468
g3487 = 0003676
g3488 = 0007052
g3488 = 0042729
g3488 = 0072686
g3489 = 0005524
g3489 = 0006457
g3489 = 0051082
g349 = 0008289
g3490 = 0003676
g3490 = 0006351
g3490 = 0006379
g3490 = 0008270
g3491 = 0008612
g3491 = 0019135
g3492 = 0004672
g3492 = 0005524
g3492 = 0006468
g3493 = 0005515
g3495 = 0016021
g3497 = 0003824
g3497 = 0006506
g3497 = 0051377
g3500 = 0003676
g3500 = 0003723
g3501 = 0016773
g3502 = 0006364
g3504 = 0005515
g3506 = 0005515
g3507 = 0005515
g3508 = 0000148
g3508 = 0003843
g3508 = 0006075
g3508 = 0016020
g351 = 0005515
g3511 = 0008270
g3511 = 0017136
g3511 = 0070403
g3512 = 0006508
g3512 = 0008234
g3513 = 0005515
g3515 = 0003677
g3515 = 0005524
g3515 = 0006260
g3516 = 0046982
g3519 = 0006464
g3519 = 0015031
g3522 = 0001522
g3522 = 0003723
g3522 = 0006396
g3522 = 0009451
g3522 = 0009982
g3523 = 0003676
g3523 = 0005515
g3523 = 0005737
g3524 = 0006457
g3524 = 0051082
g3525 = 0005515
g3527 = 0003676
g3527 = 0015074
g353 = 0016021
g353 = 0042765
g3531 = 0006364
g3531 = 0030515
g3532 = 0016020
g3532 = 0030001
g3532 = 0046873
g3532 = 0055085
g3534 = 0005524
g3534 = 0016307
g3534 = 0046488
g3534 = 0046872
g3535 = 0005484
g3535 = 0006886
g3535 = 0016020
g3535 = 0016192
g3536 = 0005886
g3537 = 0016787
g354 = 0003824
g354 = 0009058
g354 = 0030170
g3542 = 0003824
g3542 = 0016491
g3542 = 0020037
g3544 = 0016021
g3544 = 0055085
g3546 = 0004499
g3546 = 0050660
g3546 = 0050661
g3546 = 0055114
g3547 = 0016491
g3547 = 0055114
g3548 = 0016021
g3548 = 0055085
g3549 = 0016491
g3549 = 0055114
g3550 = 0016787
g3550 = 0016810
g3551 = 0005215
g3551 = 0016020
g3551 = 0016021
g3551 = 0022857
g3551 = 0055085
g3552 = 0003677
g3552 = 0005634
g3552 = 0006351
g3552 = 0008270
g3553 = 0016021
g3553 = 0022857
g3553 = 0055085
g3555 = 0000981
g3555 = 0005634
g3555 = 0006355
g3555 = 0008270
g3556 = 0016020
g3556 = 0022857
g3556 = 0055085
g3557 = 0045454
g3558 = 0003677
g3558 = 0005634
g3558 = 0006351
g3558 = 0008270
g3559 = 0016787
g3560 = 0008270
g3560 = 0016491
g3560 = 0055114
g3563 = 0004345
g3563 = 0006006
g3563 = 0050661
g3563 = 0055114
g3564 = 0000256
g3564 = 0004848
g3564 = 0050385
g3565 = 0004298
g3565 = 0005839
g3565 = 0051603
g357 = 0005885
g357 = 0015629
g357 = 0030041
g357 = 0030833
g357 = 0034314
g3571 = 0005524
g3571 = 0006457
g3571 = 0009408
g3571 = 0031072
g3571 = 0051082
g3575 = 0003824
g3575 = 0006520
g3575 = 0016765
g3575 = 0030170
g3579 = 0005515
g3579 = 0006396
g3580 = 0005085
g3580 = 0007165
g3580 = 0007264
g3582 = 0005739
g3582 = 0033617
g3585 = 0003676
g3585 = 0008270
g3586 = 0005737
g3588 = 0003676
g3588 = 0003723
g3591 = 0003676
g3591 = 0005524
g3592 = 0003735
g3592 = 0005622
g3592 = 0005840
g3592 = 0006412
g3593 = 0004088
g3593 = 0006207
g3593 = 0006541
g3594 = 0016787
g3595 = 0006464
g3598 = 0004842
g3598 = 0008270
g3598 = 0016567
g3599 = 0005672
g3599 = 0006367
g36 = 0003824
g36 = 0003906
g36 = 0005634
g36 = 0006281
g36 = 0006284
g36 = 0006285
g36 = 0019104
g3600 = 0005515
g3601 = 0006886
g3601 = 0016192
g3601 = 0030131
g3602 = 0006729
g3602 = 0008124
g3603 = 0005506
g3603 = 0016226
g3603 = 0051536
g3604 = 0004729
g3604 = 0006779
g3604 = 0016491
g3604 = 0055114
g3605 = 0005515
g3606 = 0000981
g3606 = 0005634
g3606 = 0006355
g3606 = 0008270
g3609 = 0003677
g3609 = 0006281
g3610 = 0008478
g3610 = 0009443
g3611 = 0001678
g3611 = 0004396
g3611 = 0005524
g3611 = 0005536
g3611 = 0005975
g3611 = 0006096
g3611 = 0016773
g3614 = 0003714
g3615 = 0016491
g3615 = 0045454
g3618 = 0003824
g3618 = 0030170
g3619 = 0003677
g3619 = 0005634
g3619 = 0006351
g3619 = 0008270
g362 = 0016817
g3622 = 0005515
g3625 = 0016021
g3627 = 0000981
g3627 = 0003677
g3627 = 0005634
g3627 = 0006351
g3627 = 0006355
g3627 = 0008270
g3629 = 0005524
g3629 = 0016301
g363 = 0045454
g3630 = 0005524
g3630 = 0008080
g3630 = 0016072
g3630 = 0034470
g3631 = 0001522
g3631 = 0042254
g3632 = 0005524
g3632 = 0006298
g3632 = 0030983
g3633 = 0016307
g3633 = 0046488
g3634 = 0003676
g3635 = 0003676
g3635 = 0005515
g3635 = 0018024
g3635 = 0034968
g3635 = 0048188
g3637 = 0004252
g3637 = 0005515
g3637 = 0006508
g3638 = 0003677
g3638 = 0005664
g3638 = 0006260
g3639 = 0004672
g3639 = 0005524
g3639 = 0006468
g364 = 0022857
g364 = 0055085
g3640 = 0005096
g3642 = 0000030
g3642 = 0006493
g3642 = 0016020
g3643 = 0016592
g3644 = 0005779
g3644 = 0006625
g3644 = 0008022
g3644 = 0008270
g3647 = 0055085
g3648 = 0003676
g3648 = 0003723
g365 = 0003677
g365 = 0003700
g365 = 0005634
g365 = 0006355
g3650 = 0003677
g3650 = 0005730
g3650 = 0006355
g3650 = 0008134
g3651 = 0000275
g3651 = 0015986
g3651 = 0046933
g3652 = 0005524
g3652 = 0016021
g3652 = 0016887
g3652 = 0042626
g3652 = 0055085
g3654 = 0000154
g3654 = 0000179
g3654 = 0006364
g3654 = 0008649
g3656 = 0003677
g3656 = 0003909
g3656 = 0003910
g3656 = 0005524
g3656 = 0006281
g3656 = 0006310
g3656 = 0051103
g3656 = 0071897
g3657 = 0003824
g3657 = 0004312
g3657 = 0004318
g3657 = 0005835
g3657 = 0006633
g3657 = 0016740
g3657 = 0055114
g3658 = 0004622
g3658 = 0006629
g3658 = 0046470
g3660 = 0003677
g3660 = 0005634
g3660 = 0006351
g3660 = 0008270
g3664 = 0003677
g3664 = 0005634
g3665 = 0003676
g3665 = 0005524
g3666 = 0005385
g3666 = 0016020
g3666 = 0016021
g3666 = 0030001
g3666 = 0046873
g3666 = 0055085
g3666 = 0071577
g3667 = 0006812
g3667 = 0006814
g3667 = 0015299
g3667 = 0015385
g3667 = 0016020
g3667 = 0016021
g3667 = 0055085
g3668 = 0003676
g3668 = 0004386
g3668 = 0005515
g3668 = 0005524
g3669 = 0006511
g3669 = 0031625
g3671 = 0005515
g3672 = 0005524
g3672 = 0005737
g3672 = 0006457
g3672 = 0042026
g3673 = 0016020
g3676 = 0016021
g3677 = 0005096
g3677 = 0005515
g3679 = 0004672
g3679 = 0004674
g3679 = 0005524
g3679 = 0006468
g3680 = 0000030
g3680 = 0006486
g3680 = 0016020
g3682 = 0004107
g3682 = 0009073
g3683 = 0016021
g3683 = 0055085
g3684 = 0016021
g3684 = 0055085
g3686 = 0000287
g3686 = 0003824
g3686 = 0016831
g3686 = 0030976
g3687 = 0003824
g3687 = 0004329
g3687 = 0004488
g3687 = 0005524
g3687 = 0055114
g3688 = 0003723
g3688 = 0003735
g3688 = 0005840
g3688 = 0006412
g3688 = 0015934
g3688 = 0016740
g3689 = 0015986
g3689 = 0016020
g3689 = 0046933
g369 = 0004672
g369 = 0005524
g369 = 0006468
g3690 = 0017196
g3690 = 0031417
g3691 = 0003735
g3691 = 0005840
g3691 = 0006412
g3692 = 0000062
g3693 = 0003700
g3693 = 0006355
g3694 = 0006886
g3694 = 0006888
g3694 = 0008270
g3694 = 0030127
g3695 = 0046872
g3696 = 0006865
g3696 = 0016020
g3696 = 0016021
g3696 = 0022857
g3696 = 0055085
g3698 = 0016020
g3699 = 0005507
g3699 = 0016491
g3699 = 0055114
g370 = 0005975
g370 = 0016301
g3700 = 0005524
g3701 = 0005515
g3702 = 0003676
g3702 = 0003723
g3703 = 0007186
g3704 = 0005515
g3705 = 0003824
g3705 = 0004356
g3705 = 0006542
g3705 = 0006807
g3706 = 0005743
g3706 = 0006744
g3708 = 0003735
g3708 = 0005515
g3708 = 0005840
g3708 = 0006412
g371 = 0006891
g371 = 0030173
g3710 = 0003824
g3710 = 0004126
g3710 = 0008270
g3710 = 0009972
g3710 = 0016787
g3711 = 0004140
g3711 = 0005524
g3711 = 0015937
g3712 = 0005515
g3713 = 0003676
g3713 = 0005524
g3714 = 0016491
g3714 = 0055114
g3715 = 0000981
g3715 = 0005634
g3715 = 0006355
g3715 = 0008270
g3716 = 0005515
g3717 = 0016020
g372 = 0008677
g372 = 0015940
g372 = 0016491
g372 = 0055114
g3720 = 0003677
g3720 = 0003916
g3720 = 0003917
g3720 = 0006265
g3721 = 0006464
g3721 = 0009249
g3721 = 0033819
g3722 = 0005515
g3723 = 0004672
g3723 = 0004707
g3723 = 0005524
g3723 = 0006468
g3724 = 0004163
g3724 = 0005524
g3724 = 0005829
g3724 = 0008299
g3724 = 0016831
g3724 = 0019287
g3725 = 0003677
g3726 = 0003779
g3726 = 0005622
g3726 = 0015629
g3726 = 0030042
g3728 = 0008033
g3728 = 0016740
g3728 = 0016783
g373 = 0003676
g373 = 0003700
g373 = 0005634
g373 = 0006355
g373 = 0008270
g3730 = 0003924
g3730 = 0005525
g3730 = 0007165
g3730 = 0016020
g3731 = 0003676
g3731 = 0005524
g3732 = 0003934
g3732 = 0005737
g3732 = 0046654
g3734 = 0070569
g3735 = 0004645
g3735 = 0005975
g3735 = 0008184
g3735 = 0030170
g3736 = 0003735
g3736 = 0005622
g3736 = 0005840
g3736 = 0006412
g3737 = 0003676
g3737 = 0005524
g3738 = 0043022
g374 = 0005849
g374 = 0006369
g374 = 0006378
g374 = 0006379
g3741 = 0000444
g3741 = 0007059
g3741 = 0051301
g3742 = 0005622
g3742 = 0006888
g3742 = 0016192
g3742 = 0030008
g3744 = 0005515
g3745 = 0003700
g3745 = 0005634
g3745 = 0006355
g3745 = 0043565
g3746 = 0016491
g3746 = 0050660
g3746 = 0055114
g3747 = 0016021
g3747 = 0055085
g3748 = 0016021
g3748 = 0055085
g3749 = 0016021
g3749 = 0055085
g375 = 0000774
g375 = 0006457
g375 = 0042803
g375 = 0051087
g3752 = 0005515
g3753 = 0003676
g3754 = 0005515
g3755 = 0004754
g3755 = 0009085
g3756 = 0005515
g3759 = 0005525
g376 = 0003676
g3760 = 0016021
g3760 = 0055085
g3762 = 0016021
g3762 = 0055085
g3764 = 0005524
g3765 = 0003723
g3765 = 0005515
g3765 = 0005622
g3765 = 0042254
g3766 = 0008033
g3766 = 0008168
g3769 = 0003723
g3769 = 0006396
g3769 = 0016779
g377 = 0003779
g3772 = 0051087
g3774 = 0005085
g3774 = 0005515
g3774 = 0007264
g378 = 0016972
g378 = 0055114
g3781 = 0004852
g3781 = 0033014
g3783 = 0005096
g3783 = 0051056
g3789 = 0006520
g3789 = 0016491
g3789 = 0055114
g379 = 0003677
g379 = 0005524
g379 = 0006260
g379 = 0006270
g379 = 0042555
g3790 = 0004553
g3790 = 0005975
g3790 = 0008270
g3791 = 0008137
g3791 = 0048038
g3791 = 0051536
g3791 = 0051539
g3791 = 0055114
g3792 = 0000462
g3792 = 0005730
g3792 = 0030686
g3792 = 0030688
g3793 = 0005742
g3793 = 0006605
g3793 = 0006886
g380 = 0004672
g380 = 0005524
g380 = 0006468
g3800 = 0019867
g3801 = 0004222
g3801 = 0005524
g3801 = 0006508
g3801 = 0008270
g3801 = 0016020
g3801 = 0016021
g3802 = 0003924
g3802 = 0005525
g3804 = 0008270
g3805 = 0003712
g3805 = 0006357
g3805 = 0016592
g3806 = 0003676
g3806 = 0005524
g3807 = 0016021
g3808 = 0005515
g3810 = 0005086
g3810 = 0032012
g3811 = 0035091
g3812 = 0016021
g3812 = 0055085
g3813 = 0016491
g3813 = 0016620
g3813 = 0055114
g3814 = 0005739
g3815 = 0003924
g3815 = 0005525
g3816 = 0000123
g3816 = 0016573
g3818 = 0004821
g3818 = 0005524
g3818 = 0005737
g3818 = 0006427
g3819 = 0004672
g3819 = 0005524
g3819 = 0006468
g382 = 0003735
g382 = 0004146
g382 = 0005515
g382 = 0005622
g382 = 0005840
g382 = 0006412
g382 = 0046654
g382 = 0055114
g3820 = 0003824
g3820 = 0004731
g3820 = 0006139
g3820 = 0009116
g3821 = 0005515
g3822 = 0003777
g3822 = 0005524
g3822 = 0007018
g3822 = 0008017
g3824 = 0000287
g3824 = 0004450
g3824 = 0006102
g3824 = 0016616
g3824 = 0051287
g3824 = 0055114
g3825 = 0000155
g3825 = 0000160
g3825 = 0007165
g3825 = 0016310
g3825 = 0016772
g3826 = 0005634
g3826 = 0006260
g3827 = 0006606
g3828 = 0003951
g3828 = 0016301
g3829 = 0003824
g3829 = 0003870
g3829 = 0009058
g3829 = 0016740
g3829 = 0030170
g3829 = 0033014
g383 = 0016021
g383 = 0055085
g3830 = 0006508
g3830 = 0016805
g3831 = 0016020
g3831 = 0022857
g3831 = 0055085
g3834 = 0019904
g3837 = 0003676
g3837 = 0015074
g3839 = 0000166
g3839 = 0000287
g3839 = 0004012
g3839 = 0005524
g3839 = 0015914
g3839 = 0016021
g384 = 0005524
g384 = 0016787
g3842 = 0005515
g3844 = 0000166
g3844 = 0006812
g3844 = 0016021
g3844 = 0019829
g3845 = 0016765
g3847 = 0004175
g3847 = 0004298
g3847 = 0005839
g3847 = 0006511
g3847 = 0019773
g3847 = 0043161
g3847 = 0051603
g3848 = 0005515
g3849 = 0004642
g3849 = 0006189
g385 = 0001678
g385 = 0004396
g385 = 0005524
g385 = 0005536
g385 = 0005975
g385 = 0016773
g3850 = 0005515
g3850 = 0005634
g3850 = 0006396
g3850 = 0006397
g3851 = 0001401
g3852 = 0000213
g3852 = 0003676
g3852 = 0004518
g3852 = 0006388
g3862 = 0005524
g3866 = 0003824
g3866 = 0009058
g387 = 0003677
g3874 = 0003676
g3874 = 0015074
g3876 = 0016021
g3876 = 0055085
g3877 = 0005634
g3877 = 0006352
g3878 = 0005515
g3879 = 0006886
g3879 = 0016192
g3879 = 0030131
g3880 = 0005515
g3880 = 0016787
g3882 = 0005515
g3883 = 0003824
g3883 = 0004018
g3883 = 0009152
g3884 = 0005524
g3884 = 0046872
g3885 = 0003824
g3885 = 0004736
g3885 = 0005524
g3885 = 0006090
g3885 = 0006094
g3885 = 0009374
g3885 = 0046872
g3886 = 0000278
g3886 = 0042729
g3886 = 0072686
g3888 = 0008521
g3888 = 0016021
g3889 = 0003712
g3889 = 0006355
g3889 = 0016592
g389 = 0000062
g3890 = 0005789
g3890 = 0019915
g3891 = 0003779
g3893 = 0005515
g3894 = 0003756
g3894 = 0016853
g3894 = 0045454
g3895 = 0003725
g3896 = 0005524
g3896 = 0016021
g3896 = 0016887
g3896 = 0042626
g3896 = 0055085
g3898 = 0016491
g3898 = 0055114
g3899 = 0007155
g39 = 0016491
g39 = 0055114
g390 = 0003824
g390 = 0005789
g390 = 0006506
g390 = 0016021
g390 = 0016740
g390 = 0051377
g3900 = 0003677
g3900 = 0005634
g3900 = 0006351
g3900 = 0008270
g3901 = 0008270
g3901 = 0016491
g3901 = 0055114
g3902 = 0005515
g3903 = 0009055
g3903 = 0020037
g3904 = 0004222
g3904 = 0005524
g3904 = 0006508
g3904 = 0016020
g3906 = 0015986
g3906 = 0045261
g3906 = 0046933
g3908 = 0005507
g3908 = 0008131
g3908 = 0009308
g3908 = 0048038
g3908 = 0055114
g3909 = 0003676
g3909 = 0003723
g3909 = 0003743
g3909 = 0005515
g3909 = 0005852
g3909 = 0006413
g3909 = 0031369
g3912 = 0017176
g3913 = 0000126
g3913 = 0000995
g3913 = 0003677
g3913 = 0006383
g3914 = 0005515
g3915 = 0004672
g3915 = 0005524
g3915 = 0006468
g3916 = 0008270
g3919 = 0009916
g3919 = 0055114
g392 = 0008270
g3920 = 0000287
g3920 = 0016616
g3920 = 0051287
g3920 = 0055114
g3921 = 0008168
g3924 = 0003677
g3925 = 0006270
g3925 = 0051301
g3926 = 0005741
g3926 = 0006886
g3927 = 0008654
g3927 = 0016020
g3927 = 0016780
g393 = 0003824
g393 = 0004540
g393 = 0008033
g3932 = 0004725
g3932 = 0008138
g3932 = 0016311
g3934 = 0005484
g3934 = 0006886
g3934 = 0016020
g3934 = 0016192
g3935 = 0000166
g3935 = 0001882
g3935 = 0003676
g3935 = 0003677
g3935 = 0003887
g3935 = 0006260
g3936 = 0042407
g3936 = 0061617
g3938 = 0005743
g3938 = 0009060
g3938 = 0033617
g3939 = 0016791
g394 = 0005634
g394 = 0006357
g394 = 0070449
g3940 = 0004579
g3940 = 0008250
g3940 = 0016021
g3941 = 0005956
g3941 = 0019887
g3942 = 0043529
g3942 = 0071816
g3943 = 0004672
g3943 = 0005524
g3943 = 0006468
g3946 = 0016209
g3946 = 0016491
g3946 = 0045454
g3946 = 0051920
g3946 = 0055114
g3947 = 0004455
g3947 = 0009082
g3947 = 0016491
g3947 = 0055114
g3948 = 0008137
g3948 = 0009055
g3948 = 0016020
g3949 = 0008612
g3950 = 0004170
g3950 = 0046080
g3951 = 0005506
g3951 = 0016705
g3951 = 0020037
g3951 = 0055114
g3955 = 0001664
g3955 = 0003924
g3955 = 0005525
g3955 = 0005834
g3955 = 0007165
g3955 = 0007186
g3955 = 0019001
g3955 = 0031683
g3957 = 0005524
g3957 = 0006807
g3957 = 0046872
g396 = 0003677
g396 = 0005634
g396 = 0006351
g396 = 0008270
g3961 = 0004672
g3961 = 0005524
g3961 = 0006468
g3962 = 0005783
g3962 = 0016491
g3962 = 0030497
g3962 = 0045703
g3966 = 0006865
g3966 = 0016020
g3966 = 0016021
g3966 = 0022857
g3966 = 0055085
g3967 = 0000981
g3967 = 0003677
g3967 = 0005634
g3967 = 0006351
g3967 = 0006355
g3967 = 0008270
g3968 = 0000150
g3968 = 0000166
g3968 = 0000724
g3968 = 0003677
g3968 = 0003690
g3968 = 0003697
g3968 = 0005524
g3968 = 0006259
g3968 = 0006281
g3968 = 0008094
g3968 = 1990426
g3969 = 0005086
g3969 = 0032012
g3970 = 0004175
g3970 = 0004298
g3970 = 0005839
g3970 = 0019774
g3970 = 0043161
g3970 = 0051603
g3973 = 0005739
g3973 = 0016491
g3973 = 0055114
g3974 = 0006807
g3976 = 0004864
g3976 = 0009966
g3976 = 0043666
g3978 = 0003677
g3978 = 0003899
g3978 = 0005634
g3978 = 0006351
g3979 = 0016021
g398 = 0004175
g398 = 0004298
g398 = 0005839
g398 = 0006511
g398 = 0019773
g398 = 0051603
g3981 = 0006629
g3981 = 0008374
g3982 = 0003700
g3982 = 0006355
g3986 = 0003723
g3986 = 0006400
g3987 = 0003824
g3987 = 0009058
g3988 = 0016491
g3988 = 0055114
g3989 = 0004672
g3989 = 0005524
g3989 = 0006468
g3990 = 0005524
g3991 = 0003676
g3991 = 0003677
g3991 = 0005634
g3991 = 0006260
g3991 = 0006281
g3991 = 0006310
g3992 = 0003924
g3992 = 0005525
g3992 = 0005739
g3992 = 0032790
g3993 = 0044237
g3994 = 0003676
g3995 = 0004553
g3995 = 0005975
g3996 = 0016021
g3997 = 0005525
g3998 = 0002098
g3998 = 0033588
g4000 = 0004057
g4000 = 0016598
g4001 = 0004364
g4001 = 0005515
g4002 = 0000049
g4003 = 0003676
g4004 = 0003924
g4004 = 0005525
g4004 = 0007165
g4004 = 0016020
g4005 = 0000166
g4005 = 0006812
g4005 = 0016021
g4005 = 0016887
g4006 = 0006511
g4007 = 0000981
g4007 = 0005634
g4007 = 0006355
g4007 = 0008270
g4010 = 0000045
g4010 = 0005737
g4011 = 0003676
g4011 = 0005524
g4012 = 0016020
g4012 = 0016192
g4015 = 0006751
g4015 = 0036374
g4017 = 0005509
g4017 = 0022857
g4017 = 0055085
g4023 = 0005515
g4026 = 0003677
g4028 = 0003824
g4028 = 0004619
g4028 = 0006096
g4028 = 0016868
g403 = 0005515
g4032 = 0003676
g4032 = 0003723
g4033 = 0000166
g4033 = 0003676
g4033 = 0003677
g4033 = 0003887
g4033 = 0005634
g4033 = 0006260
g4033 = 0008270
g4035 = 0003924
g4035 = 0005525
g4037 = 0016021
g4037 = 0055085
g404 = 0004672
g404 = 0005524
g404 = 0006468
g4040 = 0046983
g4041 = 0016192
g4042 = 0003824
g4043 = 0016020
g4043 = 0022857
g4043 = 0055085
g4044 = 0005524
g4044 = 0016787
g4046 = 0006816
g4046 = 0015369
g4046 = 0016021
g4046 = 0055085
g4048 = 0000287
g4048 = 0004749
g4048 = 0009116
g4048 = 0009156
g4048 = 0009165
g4048 = 0044249
g4049 = 0016787
g405 = 0004639
g405 = 0006164
g4051 = 0005506
g4051 = 0008610
g4051 = 0016491
g4051 = 0055114
g4052 = 0003735
g4052 = 0005840
g4052 = 0006412
g4053 = 0007165
g4054 = 0005634
g4054 = 0005732
g4054 = 0006364
g4054 = 0034457
g406 = 0046872
g4060 = 0000981
g4060 = 0003677
g4060 = 0005634
g4060 = 0006351
g4060 = 0006355
g4060 = 0008270
g4061 = 0016491
g4061 = 0055114
g4062 = 0003676
g4063 = 0003677
g4063 = 0003899
g4063 = 0006351
g4063 = 0046983
g4064 = 0003676
g4064 = 0005524
g4067 = 0008270
g4067 = 0016491
g4067 = 0055114
g4069 = 0035091
g407 = 0005515
g407 = 0005634
g4070 = 0046982
g4072 = 0003700
g4072 = 0005515
g4072 = 0006355
g4072 = 0043565
g4077 = 0003676
g4079 = 0005515
g4080 = 0003824
g4080 = 0010181
g4080 = 0016491
g4080 = 0055114
g4081 = 0003824
g4081 = 0010181
g4081 = 0016491
g4081 = 0055114
g4084 = 0000981
g4084 = 0005634
g4084 = 0006355
g4084 = 0008270
g4085 = 0005515
g4086 = 0003824
g4087 = 0000276
g4087 = 0015078
g4087 = 0015986
g4088 = 0003723
g4088 = 0005515
g409 = 0006886
g409 = 0015031
g409 = 0016192
g409 = 0030117
g409 = 0030123
g4091 = 0016491
g4091 = 0055114
g4092 = 0003677
g4092 = 0003824
g4092 = 0004518
g4092 = 0006281
g4093 = 0006886
g4093 = 0006888
g4093 = 0008270
g4093 = 0030127
g4094 = 0003779
g4094 = 0005509
g4094 = 0005515
g4096 = 0016491
g4097 = 0005515
g4098 = 0000166
g4098 = 0004812
g4098 = 0004830
g4098 = 0005524
g4098 = 0006418
g4098 = 0006436
g4099 = 0035091
g41 = 0004672
g41 = 0005524
g41 = 0006468
g4100 = 0016020
g4100 = 0016192
g4101 = 0003924
g4101 = 0005525
g4104 = 0008290
g4104 = 0051016
g4106 = 0003723
g4106 = 0003735
g4106 = 0005622
g4106 = 0005840
g4106 = 0006412
g4107 = 0006351
g4109 = 0005743
g4109 = 0006850
g4111 = 0005515
g4112 = 0003676
g4113 = 0000786
g4113 = 0003677
g4113 = 0046982
g4115 = 0006886
g4115 = 0006888
g4115 = 0008270
g4115 = 0030127
g4117 = 0005515
g4117 = 0006886
g4118 = 0006355
g4118 = 0008270
g4118 = 0043565
g412 = 0015095
g412 = 0015693
g412 = 0016021
g4120 = 0006457
g4120 = 0031072
g4120 = 0051082
g4122 = 0005515
g4123 = 0006511
g4124 = 0003676
g4131 = 0003676
g4131 = 0015074
g4133 = 0032266
g4133 = 0043130
g4134 = 0005643
g4135 = 0019211
g4136 = 0003677
g4137 = 0003677
g4137 = 0005524
g4137 = 0016787
g4139 = 0016192
g414 = 0004449
g414 = 0006099
g414 = 0016616
g414 = 0055114
g4140 = 0005515
g4141 = 0004853
g4141 = 0006779
g4143 = 0000981
g4143 = 0005634
g4143 = 0006355
g4143 = 0008270
g4144 = 0003723
g4144 = 0016787
g4144 = 0030145
g4145 = 0003712
g4145 = 0006357
g4145 = 0016592
g4146 = 0016491
g4146 = 0016620
g4146 = 0055114
g4147 = 0042578
g4148 = 0015267
g4148 = 0016020
g4148 = 0055085
g4149 = 0016209
g4149 = 0016491
g4149 = 0045454
g4149 = 0055114
g4150 = 0003677
g4151 = 0003723
g4151 = 0003735
g4151 = 0006412
g4151 = 0015935
g4153 = 0016021
g4153 = 0055085
g4154 = 0003924
g4154 = 0005525
g4155 = 0035556
g4161 = 0003677
g4161 = 0003887
g4161 = 0005760
g4161 = 0006260
g4162 = 0015991
g4162 = 0033178
g4162 = 0046961
g4165 = 0003899
g4165 = 0006351
g4166 = 0000278
g4166 = 0000775
g4166 = 0005634
g4167 = 0005634
g4168 = 0003735
g4168 = 0005840
g4168 = 0006412
g4168 = 0015935
g4169 = 0005515
g4173 = 0003677
g4173 = 0003899
g4173 = 0006351
g4173 = 0046983
g4175 = 0000105
g4175 = 0003824
g4175 = 0003949
g4177 = 0005515
g4178 = 0005515
g418 = 0010181
g418 = 0016491
g418 = 0055114
g4181 = 0005515
g4183 = 0000166
g4183 = 0016021
g4184 = 0003676
g4184 = 0003677
g4184 = 0005634
g4184 = 0006260
g4184 = 0006281
g4184 = 0006310
g4186 = 0016787
g4186 = 0070006
g4187 = 0005198
g4187 = 0051536
g4187 = 0097428
g419 = 0005515
g419 = 0035091
g4192 = 0009058
g4193 = 0005515
g4194 = 0016021
g4196 = 0005515
g4199 = 0003735
g4199 = 0005622
g4199 = 0005840
g4199 = 0006412
g4199 = 0008097
g420 = 0000959
g420 = 0005739
g4202 = 0016021
g4202 = 0055085
g4203 = 0004402
g4203 = 0006355
g4203 = 0016573
g4205 = 0003677
g4206 = 0016788
g4206 = 0016888
g4207 = 0003824
g4207 = 0043169
g4209 = 0004045
g421 = 0003676
g4211 = 0003871
g4211 = 0008270
g4211 = 0008652
g4211 = 0009086
g4212 = 0005515
g4213 = 0000162
g4213 = 0004049
g4213 = 0009058
g4214 = 0016021
g4214 = 0055085
g4216 = 0003824
g4216 = 0030151
g4216 = 0030170
g4217 = 0006520
g4217 = 0030170
g4219 = 0005515
g422 = 0003824
g422 = 0008033
g422 = 0017150
g422 = 0050660
g422 = 0055114
g4220 = 0003735
g4220 = 0005622
g4220 = 0005840
g4220 = 0006412
g4223 = 0005515
g4223 = 0005737
g4224 = 0007165
g4225 = 0008641
g4225 = 0016881
g4225 = 0016925
g4225 = 0019948
g4226 = 0016740
g4228 = 0003712
g4228 = 0006357
g4228 = 0016592
g4229 = 0004672
g4229 = 0005524
g4229 = 0006468
g423 = 0000166
g423 = 0003723
g423 = 0004812
g423 = 0004831
g423 = 0005524
g423 = 0005737
g423 = 0006418
g423 = 0006437
g4230 = 0005975
g4230 = 0016773
g4233 = 0004478
g4233 = 0005524
g4233 = 0006556
g4234 = 0005515
g4235 = 0003735
g4235 = 0005622
g4235 = 0005840
g4235 = 0006412
g4236 = 0000077
g4237 = 0008168
g4240 = 0006725
g4240 = 0008198
g4240 = 0008270
g4240 = 0016491
g4240 = 0016701
g4240 = 0055114
g4242 = 0003676
g4242 = 0003723
g4246 = 0016021
g4246 = 0022857
g4246 = 0055085
g4247 = 0004672
g4247 = 0005524
g4247 = 0006468
g4248 = 0000276
g4248 = 0015986
g4249 = 0003924
g4249 = 0005525
g4249 = 0006913
g425 = 0000027
g425 = 0005524
g425 = 0005634
g425 = 0016887
g4250 = 0003676
g4250 = 0005634
g4250 = 0008270
g4251 = 0005515
g4252 = 0005524
g4254 = 0003723
g4254 = 0003746
g4254 = 0006452
g4254 = 0043022
g4254 = 0045901
g4254 = 0045905
g4255 = 0015031
g4257 = 0006511
g4257 = 0016579
g4257 = 0036459
g4258 = 0003735
g4258 = 0005840
g4258 = 0006412
g4259 = 0004672
g4259 = 0005524
g4259 = 0006468
g4262 = 0004792
g4263 = 0003924
g4263 = 0005525
g4263 = 0006614
g4263 = 0008312
g4263 = 0048500
g4264 = 0016192
g4264 = 0035658
g4265 = 0000742
g4265 = 0048288
g4266 = 0003676
g4267 = 0003712
g4267 = 0006357
g4267 = 0016592
g4269 = 0003676
g427 = 0005515
g4271 = 0000220
g4271 = 0015078
g4271 = 0015991
g4271 = 0033179
g4276 = 0003676
g4276 = 0016787
g4276 = 0046872
g4278 = 0004768
g4278 = 0006629
g4278 = 0006636
g4278 = 0016021
g4278 = 0016717
g4278 = 0020037
g4278 = 0055114
g4279 = 0004747
g4279 = 0006014
g4279 = 0016301
g4279 = 0016773
g4280 = 0003676
g4281 = 0003824
g4281 = 0004802
g4282 = 0005096
g4282 = 0006355
g4282 = 0008270
g4282 = 0043565
g4283 = 0003676
g4283 = 0005515
g4283 = 0005634
g4285 = 0016020
g4285 = 0022857
g4285 = 0055085
g4286 = 0000408
g4286 = 0002949
g4287 = 0005876
g4287 = 0008608
g4287 = 0042729
g4288 = 0005515
g4289 = 0005524
g4289 = 0006457
g4289 = 0051082
g429 = 0005634
g429 = 0006355
g429 = 0008270
g4296 = 0007005
g4296 = 0008289
g4296 = 0032865
g4297 = 0005509
g4297 = 0005515
g4298 = 0004672
g4298 = 0005524
g4298 = 0006468
g430 = 0046872
g4302 = 0005975
g4302 = 0016868
g4302 = 0071704
g4303 = 0004190
g4303 = 0006508
g4304 = 0005524
g4304 = 0016021
g4304 = 0016887
g4304 = 0042626
g4304 = 0055085
g4305 = 0003824
g4305 = 0009058
g4305 = 0030170
g4307 = 0004721
g4307 = 0005634
g4308 = 0046982
g4309 = 0005741
g4309 = 0008320
g4309 = 0030150
g4309 = 0055085
g431 = 0004672
g431 = 0005524
g431 = 0006468
g4310 = 0005780
g4310 = 0045033
g4312 = 0016746
g4313 = 0003676
g4314 = 0003677
g4314 = 0005664
g4314 = 0006260
g4316 = 0016021
g4316 = 0016192
g4318 = 0003676
g4319 = 0046872
g432 = 0004725
g432 = 0008138
g432 = 0016311
g432 = 0016791
g4321 = 0003824
g4321 = 0004056
g4321 = 0042450
g4322 = 0003854
g4322 = 0006694
g4322 = 0016616
g4322 = 0055114
g4323 = 0005515
g4324 = 0005515
g4325 = 0009228
g4326 = 0004518
g4326 = 0006281
g4327 = 0004843
g4327 = 0005515
g4327 = 0006511
g4327 = 0008270
g4327 = 0016579
g4327 = 0036459
g4328 = 0005634
g4328 = 0080009
g433 = 0007064
g433 = 0031390
g4330 = 0005515
g4331 = 0055085
g4332 = 0003924
g4332 = 0005525
g4333 = 0004402
g4333 = 0005634
g4333 = 0006355
g4333 = 0010484
g4333 = 0016573
g4333 = 0043618
g4334 = 0004175
g4334 = 0004298
g4334 = 0005839
g4334 = 0051603
g4335 = 0003743
g4335 = 0005737
g4335 = 0005852
g4338 = 0004672
g4338 = 0004674
g4338 = 0005524
g4338 = 0006468
g4340 = 0000166
g4340 = 0002161
g4340 = 0004812
g4340 = 0004832
g4340 = 0005524
g4340 = 0006418
g4340 = 0006438
g4344 = 0022857
g4344 = 0055085
g4346 = 0004014
g4346 = 0006597
g4346 = 0008295
g4347 = 0003677
g4348 = 0005215
g4348 = 0016021
g4348 = 0022857
g4348 = 0055085
g4349 = 0000981
g4349 = 0005634
g4349 = 0006355
g4349 = 0008270
g435 = 0004518
g435 = 0006281
g4351 = 0009055
g4351 = 0015035
g4351 = 0045454
g4353 = 0005524
g4353 = 0006298
g4353 = 0030983
g4354 = 0009058
g4354 = 0016779
g4356 = 0000104
g4356 = 0055114
g4357 = 0008168
g4358 = 0005524
g4358 = 0016020
g4358 = 0016887
g4359 = 0004252
g4359 = 0016021
g4361 = 0004109
g4361 = 0006779
g4361 = 0055114
g4362 = 0003676
g4364 = 0015078
g4364 = 0015991
g4364 = 0033179
g4365 = 0000220
g4365 = 0015078
g4365 = 0015991
g4365 = 0033179
g4366 = 0016020
g4366 = 0022857
g4366 = 0055085
g4367 = 0016020
g4367 = 0022857
g4367 = 0055085
g4368 = 0016020
g4368 = 0022857
g4368 = 0055085
g4369 = 0019211
g4370 = 0004402
g4370 = 0006355
g4370 = 0016573
g4371 = 0019441
g4371 = 0020037
g4371 = 0046872
g4373 = 0016798
g4375 = 0004177
g4375 = 0006508
g4375 = 0008270
g4376 = 0004175
g4376 = 0004298
g4376 = 0005839
g4376 = 0006511
g4376 = 0019773
g4376 = 0051603
g4377 = 0016779
g4379 = 0004842
g4379 = 0008270
g4379 = 0016567
g438 = 0003824
g438 = 0003852
g438 = 0009098
g438 = 0019752
g438 = 0046912
g4380 = 0005515
g4381 = 0003824
g4381 = 0004590
g4381 = 0006207
g4381 = 0044205
g4382 = 0005086
g4382 = 0032012
g4384 = 0004672
g4384 = 0005524
g4384 = 0006468
g4385 = 0000139
g4385 = 0015165
g4385 = 0016021
g4385 = 0090481
g4388 = 0003723
g4388 = 0006364
g4388 = 0008168
g4389 = 0016021
g439 = 0004725
g439 = 0016311
g439 = 0016791
g4390 = 0008168
g4392 = 0005524
g4392 = 0006298
g4392 = 0030983
g4393 = 0000256
g4393 = 0004038
g4393 = 0008270
g4393 = 0016787
g4393 = 0016810
g4393 = 0016812
g4393 = 0016888
g4393 = 0050897
g4394 = 0006886
g4394 = 0008536
g4395 = 0005515
g4396 = 0005215
g4396 = 0016020
g4396 = 0016021
g4396 = 0022857
g4396 = 0055085
g4399 = 0003676
g44 = 0006672
g44 = 0016021
g44 = 0016811
g440 = 0003677
g440 = 0005515
g4401 = 0005199
g4401 = 0005618
g4402 = 0016757
g4403 = 0005524
g4403 = 0005737
g4403 = 0016787
g4403 = 0030163
g4406 = 0016021
g4406 = 0055085
g4407 = 0006357
g4409 = 0005673
g4409 = 0006367
g441 = 0007165
g4410 = 0006360
g4411 = 0004044
g4411 = 0009113
g4411 = 0009116
g4416 = 0000166
g4416 = 0003676
g4416 = 0004812
g4416 = 0004824
g4416 = 0005524
g4416 = 0005737
g4416 = 0006418
g4416 = 0006430
g4419 = 0004725
g4419 = 0006470
g4419 = 0016311
g4419 = 0016791
g442 = 0005215
g442 = 0016020
g442 = 0016021
g442 = 0022857
g442 = 0055085
g4420 = 0006112
g4421 = 0035091
g4422 = 0005515
g4423 = 0000139
g4423 = 0005737
g4423 = 0006886
g4423 = 0008565
g4423 = 0016020
g4423 = 0048280
g4424 = 0003677
g4424 = 0006355
g4425 = 0016020
g4425 = 0030001
g4425 = 0046873
g4425 = 0055085
g4426 = 0005515
g443 = 0016765
g4432 = 0003676
g4433 = 0005975
g4435 = 0003735
g4435 = 0005840
g4435 = 0006412
g4437 = 0003824
g4437 = 0009116
g4437 = 0016763
g4437 = 0017061
g4439 = 0008654
g4439 = 0016020
g4439 = 0016780
g444 = 0005525
g4441 = 0003677
g4441 = 0005524
g4441 = 0005634
g4441 = 0006260
g4441 = 0006270
g4441 = 0042555
g4441 = 1905775
g4444 = 0001522
g4444 = 0003723
g4444 = 0006396
g4444 = 0009451
g4444 = 0009982
g4445 = 0005262
g4445 = 0098703
g4446 = 0000166
g4446 = 0003676
g4446 = 0004812
g4446 = 0004813
g4446 = 0005524
g4446 = 0005737
g4446 = 0006419
g4446 = 0043039
g4447 = 0004540
g4447 = 0008033
g4448 = 0003824
g4448 = 0004807
g4448 = 0006096
g4449 = 0003735
g4449 = 0005622
g4449 = 0005840
g4449 = 0006412
g445 = 0003735
g445 = 0005622
g445 = 0005840
g445 = 0006412
g4450 = 0003824
g4450 = 0004630
g4450 = 0006654
g4450 = 0048017
g4454 = 0005515
g4454 = 0005634
g4454 = 0051028
g4455 = 0006355
g4455 = 0008270
g4455 = 0043565
g4458 = 0004518
g4458 = 0034477
g446 = 0000151
g446 = 0004842
g446 = 0006511
g446 = 0016567
g446 = 0034450
g4460 = 0003677
g4460 = 0005515
g4464 = 0005524
g4464 = 0016020
g4464 = 0016887
g4465 = 0005515
g4466 = 0003952
g4466 = 0005524
g4466 = 0006807
g4466 = 0009435
g4467 = 0006482
g4467 = 0051723
g4468 = 0046872
g447 = 0003676
g4473 = 0005515
g4474 = 0005524
g4474 = 0006457
g4474 = 0051082
g4476 = 0000287
g4476 = 0003824
g4476 = 0003984
g4476 = 0009082
g4476 = 0030976
g4476 = 0050660
g4478 = 0000398
g4478 = 0000956
g4479 = 0005634
g4480 = 0005515
g4481 = 0003899
g4481 = 0006383
g4483 = 0004620
g4483 = 0009395
g4484 = 0005739
g4485 = 0005524
g4486 = 0003980
g4486 = 0006486
g4487 = 0004672
g4487 = 0005524
g4487 = 0006468
g4488 = 0003735
g4488 = 0005622
g4488 = 0005840
g4488 = 0006412
g4489 = 0003676
g4489 = 0008270
g449 = 0005094
g449 = 0005737
g4490 = 0005515
g4491 = 0005515
g4492 = 0000398
g4492 = 0005681
g4493 = 0016491
g4493 = 0055114
g4498 = 0000981
g4498 = 0005634
g4498 = 0006355
g4498 = 0008270
g4499 = 0016787
g45 = 0006672
g45 = 0016021
g45 = 0016811
g450 = 0016787
g4500 = 0006886
g4500 = 0016192
g4500 = 0030131
g4501 = 0005524
g4502 = 0005515
g4503 = 0000124
g4503 = 0003713
g4503 = 0005643
g4503 = 0006406
g4503 = 0045893
g4504 = 0016787
g4505 = 0003824
g4505 = 0006595
g4506 = 0000105
g4506 = 0003824
g4506 = 0004400
g4506 = 0009058
g4506 = 0016740
g4506 = 0030170
g4512 = 0016020
g4513 = 0006807
g4514 = 0046983
g4515 = 0008299
g4517 = 0003924
g4517 = 0005525
g4518 = 0016020
g4518 = 0022857
g4518 = 0055085
g4519 = 0005525
g4522 = 0006629
g4523 = 0042254
g4523 = 0042256
g4524 = 0003676
g4524 = 0005524
g4526 = 0000166
g4526 = 0004812
g4526 = 0004828
g4526 = 0005524
g4526 = 0006418
g4526 = 0006434
g4527 = 0004550
g4527 = 0005515
g4527 = 0006165
g4527 = 0006183
g4527 = 0006228
g4527 = 0006241
g4527 = 0015986
g4527 = 0045261
g4527 = 0046933
g4529 = 0006914
g453 = 0003824
g453 = 0004410
g453 = 0006511
g453 = 0019752
g453 = 0019878
g453 = 0031625
g453 = 0046912
g4530 = 0048037
g4531 = 0000981
g4531 = 0003677
g4531 = 0005634
g4531 = 0006351
g4531 = 0006355
g4531 = 0008270
g4533 = 0006865
g4533 = 0016020
g4533 = 0016021
g4533 = 0022857
g4533 = 0055085
g4534 = 0000105
g4534 = 0003824
g4534 = 0004401
g4535 = 0004252
g4535 = 0016021
g4539 = 0046983
g454 = 0005739
g454 = 0032780
g454 = 0042030
g4540 = 0006890
g4540 = 0016021
g4541 = 0016021
g4541 = 0016757
g4543 = 0003735
g4543 = 0005622
g4543 = 0005840
g4543 = 0006412
g4543 = 0015934
g4544 = 0098599
g4546 = 0000030
g4546 = 0006486
g4546 = 0016020
g4547 = 0000166
g4547 = 0003824
g4547 = 0006352
g4547 = 0030880
g4547 = 0044237
g4549 = 0004672
g4549 = 0005524
g4549 = 0006468
g455 = 0005515
g4551 = 0004672
g4551 = 0005524
g4551 = 0006468
g4552 = 0003779
g4552 = 0005737
g4552 = 0008290
g4552 = 0030036
g4552 = 0051016
g4553 = 0016021
g4554 = 0001932
g4554 = 0005952
g4554 = 0008603
g4555 = 0003824
g4555 = 0009058
g4555 = 0030170
g4556 = 0005509
g4556 = 0005515
g4556 = 0005783
g4556 = 0006457
g4556 = 0051082
g4557 = 0006281
g4557 = 0017108
g4557 = 0033557
g4558 = 0000776
g4558 = 0031262
g456 = 0005524
g4560 = 0005515
g4560 = 0005634
g4560 = 0005694
g4560 = 0006354
g4560 = 0006355
g4560 = 0010452
g4560 = 0018024
g4560 = 0034968
g4560 = 0046975
g4562 = 0003924
g4562 = 0005525
g4566 = 0003743
g4566 = 0005515
g4566 = 0006413
g4567 = 0000221
g4567 = 0015991
g4567 = 0046961
g4569 = 0005524
g4569 = 0006457
g4569 = 0051082
g4571 = 0003677
g4571 = 0005524
g4571 = 0006260
g4572 = 0005515
g4573 = 0005525
g4574 = 0006457
g4574 = 0031072
g4574 = 0051082
g4577 = 0005515
g4578 = 0003723
g4578 = 0003743
g4578 = 0006413
g458 = 0006506
g458 = 0016021
g458 = 0017176
g4580 = 0003677
g4581 = 0003747
g4581 = 0006415
g4582 = 0003735
g4582 = 0005761
g4582 = 0006412
g4584 = 0003677
g4584 = 0005524
g4584 = 0006260
g4586 = 0005634
g4586 = 0006338
g4586 = 0016514
g4586 = 0016586
g4588 = 0000166
g4588 = 0003676
g4588 = 0003677
g4588 = 0003887
g4589 = 0005515
g459 = 0003735
g459 = 0005622
g459 = 0005840
g459 = 0006412
g459 = 0015935
g4590 = 0005515
g4591 = 0003684
g4591 = 0005634
g4591 = 0006289
g4592 = 0016787
g4593 = 0000981
g4593 = 0003677
g4593 = 0005634
g4593 = 0006351
g4593 = 0006355
g4593 = 0008270
g4595 = 0000103
g4595 = 0004020
g4595 = 0005524
g4596 = 0003824
g4596 = 0009058
g4596 = 0030170
g4598 = 0016746
g4599 = 0005576
g46 = 0016021
g4600 = 0004106
g4600 = 0004664
g4600 = 0009094
g4601 = 0005739
g4601 = 0065003
g4603 = 0003924
g4603 = 0005525
g4603 = 0005622
g4603 = 0007264
g4604 = 0003676
g4605 = 0003735
g4605 = 0006412
g4605 = 0015934
g4608 = 0005198
g4608 = 0006886
g4608 = 0016192
g4608 = 0030130
g4608 = 0030132
g4609 = 0003712
g4609 = 0006357
g4609 = 0016592
g461 = 0005515
g4610 = 0005524
g4610 = 0046872
g4611 = 0000105
g4611 = 0004399
g4611 = 0004635
g4611 = 0004636
g4611 = 0008270
g4611 = 0016491
g4611 = 0051287
g4611 = 0055114
g4612 = 0005886
g4615 = 0008270
g4615 = 0016491
g4615 = 0055114
g4618 = 0008270
g4618 = 0016491
g4618 = 0055114
g4619 = 0000981
g4619 = 0005634
g4619 = 0006355
g4619 = 0008270
g4620 = 0003677
g4620 = 0003678
g4620 = 0005524
g4620 = 0005634
g4620 = 0006260
g4620 = 0006270
g4620 = 0042555
g4623 = 0006457
g4623 = 0016272
g4624 = 0003735
g4624 = 0005622
g4624 = 0005840
g4624 = 0006412
g4625 = 0003676
g4625 = 0008168
g4625 = 0032259
g4626 = 0003676
g4627 = 0003676
g4627 = 0003723
g4627 = 0004004
g4627 = 0005524
g4627 = 0005634
g4628 = 0000981
g4628 = 0036086
g4629 = 0003676
g4629 = 0006351
g4629 = 0006379
g4629 = 0008270
g4630 = 0003735
g4630 = 0005622
g4630 = 0005840
g4630 = 0006412
g4631 = 0004672
g4631 = 0004674
g4631 = 0005524
g4631 = 0006468
g4632 = 0003743
g4632 = 0005737
g4632 = 0005852
g4633 = 0003735
g4633 = 0005622
g4633 = 0005840
g4633 = 0006412
g4637 = 0052855
g4638 = 0016491
g4638 = 0055114
g4641 = 0005515
g4642 = 0003743
g4642 = 0006413
g4644 = 0003723
g4644 = 0005047
g4644 = 0005786
g4644 = 0006614
g4644 = 0008312
g4644 = 0030942
g4645 = 0005524
g4646 = 0003676
g4647 = 0000902
g4648 = 0020037
g4652 = 0003677
g4653 = 0016020
g4653 = 0022857
g4653 = 0055085
g4654 = 0004418
g4654 = 0018160
g4654 = 0033014
g4657 = 0003676
g4657 = 0005524
g4658 = 0003747
g4658 = 0005737
g4658 = 0006415
g4659 = 0044237
g4660 = 0000159
g4660 = 0007165
g4660 = 0019888
g4661 = 0016021
g4665 = 0003777
g4665 = 0005524
g4665 = 0007018
g4665 = 0008017
g4666 = 0030071
g4666 = 0042149
g4669 = 0005856
g4669 = 0005885
g4669 = 0030833
g4669 = 0034314
g4670 = 0005089
g4670 = 0035023
g4670 = 0035556
g4671 = 0005515
g4675 = 0003824
g4675 = 0046872
g4676 = 0042407
g4676 = 0061617
g4677 = 0004553
g4677 = 0005975
g4679 = 0004222
g4679 = 0006508
g4684 = 0004222
g4684 = 0006508
g4684 = 0008237
g4685 = 0003676
g4688 = 0016255
g4688 = 0042765
g4689 = 0008168
g4690 = 0004724
g4690 = 0016787
g4690 = 0048037
g4691 = 0003676
g4691 = 0015074
g4708 = 0004362
g4708 = 0006749
g4708 = 0009055
g4708 = 0016491
g4708 = 0016668
g4708 = 0045454
g4708 = 0050660
g4708 = 0050661
g4708 = 0055114
g4709 = 0003824
g4709 = 0009058
g4709 = 0009435
g4709 = 0016779
g4712 = 0048037
g4713 = 0005524
g4714 = 0005515
g4716 = 0016491
g4716 = 0055114
g4718 = 0016020
g4718 = 0016021
g4720 = 0006506
g4720 = 0016021
g4720 = 0016758
g4721 = 0003735
g4721 = 0005840
g4721 = 0006412
g4722 = 0032040
g4723 = 0000398
g4723 = 0005732
g4724 = 0004129
g4727 = 0003824
g4729 = 0003824
g4729 = 0003867
g4729 = 0008483
g4729 = 0009448
g4729 = 0030170
g473 = 0005381
g473 = 0016020
g473 = 0033573
g473 = 0034755
g4730 = 0005525
g4731 = 0003676
g4731 = 0008168
g4731 = 0032259
g4734 = 0004553
g4734 = 0005975
g4734 = 0008061
g4735 = 0005524
g4735 = 0016301
g4736 = 0001510
g4736 = 0008168
g4736 = 0032259
g4737 = 0003735
g4737 = 0005840
g4737 = 0006412
g4739 = 0006488
g4742 = 0005525
g4743 = 0004066
g4743 = 0006529
g4744 = 0005515
g4745 = 0003735
g4745 = 0005840
g4745 = 0006412
g4747 = 0005515
g4748 = 0003677
g4748 = 0006355
g4749 = 0000981
g4749 = 0005634
g4749 = 0006355
g4749 = 0008270
g4751 = 0016491
g4751 = 0016787
g4752 = 0016747
g4753 = 0016747
g476 = 0004019
g476 = 0005525
g476 = 0006164
g4761 = 0005742
g4761 = 0006605
g4761 = 0006886
g4762 = 0008137
g4762 = 0048038
g4762 = 0051536
g4762 = 0051539
g4762 = 0055114
g4763 = 0004553
g4763 = 0005975
g4764 = 0008270
g4766 = 0006520
g4766 = 0016491
g4766 = 0016639
g4766 = 0055114
g4767 = 0000786
g4767 = 0003677
g4767 = 0005634
g4767 = 0006334
g4768 = 0003676
g4769 = 0005506
g4769 = 0016226
g4769 = 0051536
g477 = 0003676
g4770 = 0005525
g4771 = 0003723
g4771 = 0003735
g4771 = 0005840
g4771 = 0006412
g4772 = 0003824
g4774 = 0005975
g4774 = 0006098
g4774 = 0017057
g4777 = 0003824
g4777 = 0003864
g4777 = 0015940
g4778 = 0008270
g4778 = 0070290
g4779 = 0003824
g4780 = 0003677
g4780 = 0006352
g4781 = 0007064
g4782 = 0005524
g4782 = 0016020
g4782 = 0016021
g4782 = 0016887
g4782 = 0042626
g4782 = 0046618
g4782 = 0055085
g4783 = 0006855
g4783 = 0015238
g4783 = 0015297
g4783 = 0016020
g4783 = 0055085
g4784 = 0005515
g4787 = 0003735
g4787 = 0005622
g4787 = 0005840
g4787 = 0006412
g4788 = 0003735
g4792 = 0005515
g4793 = 0003824
g4793 = 0004375
g4793 = 0006544
g4793 = 0006546
g4793 = 0055114
g4794 = 0016651
g4794 = 0048038
g4794 = 0051287
g4794 = 0055114
g4796 = 0022857
g4796 = 0055085
g4797 = 0005515
g4798 = 0030001
g4798 = 0046872
g4799 = 0000413
g4799 = 0003755
g48 = 0006886
g48 = 0008536
g480 = 0003676
g480 = 0004386
g480 = 0005524
g4800 = 0016491
g4800 = 0055114
g4806 = 0003942
g4806 = 0003991
g4806 = 0005737
g4806 = 0005739
g4806 = 0006526
g4806 = 0008652
g4806 = 0016620
g4806 = 0046983
g4806 = 0051287
g4806 = 0055114
g4807 = 0005515
g4808 = 0003723
g4808 = 0004000
g4808 = 0006396
g4809 = 0016021
g4809 = 0055085
g481 = 0003824
g4810 = 0016020
g4810 = 0022857
g4810 = 0055085
g4812 = 0006511
g4812 = 0031625
g4813 = 0007165
g4816 = 0016020
g4817 = 0000030
g4817 = 0006486
g4817 = 0016020
g4818 = 0000287
g4818 = 0008897
g4819 = 0005524
g4819 = 0006298
g4819 = 0030983
g4823 = 0005515
g4823 = 0006364
g4823 = 0042254
g4826 = 0016020
g4826 = 0022857
g4826 = 0055085
g4827 = 0003677
g4827 = 0005634
g4827 = 0006351
g4827 = 0008270
g4828 = 0003824
g4828 = 0016491
g4828 = 0050660
g4828 = 0055114
g4828 = 0071949
g4829 = 0008863
g4829 = 0016616
g4829 = 0051287
g4829 = 0055114
g483 = 0005509
g4830 = 0016491
g4830 = 0055114
g4831 = 0016020
g4831 = 0016021
g4831 = 0022857
g4831 = 0055085
g4832 = 0003824
g4832 = 0005975
g4833 = 0016491
g4833 = 0019825
g4833 = 0020037
g4833 = 0055114
g4834 = 0003677
g4834 = 0005634
g4834 = 0006351
g4834 = 0008270
g4835 = 0000981
g4835 = 0003677
g4835 = 0005634
g4835 = 0006351
g4835 = 0006355
g4835 = 0008270
g4836 = 0016021
g4836 = 0055085
g4837 = 0016491
g4837 = 0055114
g4839 = 0005215
g4839 = 0016020
g4839 = 0016021
g4839 = 0022857
g4839 = 0055085
g4840 = 0016021
g4840 = 0055085
g4843 = 0006508
g4843 = 0016805
g4844 = 0003677
g4844 = 0005634
g4844 = 0006351
g4844 = 0008270
g4844 = 0016021
g4844 = 0055085
g4845 = 0005515
g4846 = 0016491
g4846 = 0055114
g4848 = 0016021
g4848 = 0055085
g485 = 0000506
g485 = 0006506
g485 = 0017176
g4851 = 0004499
g4851 = 0050660
g4851 = 0050661
g4851 = 0055114
g4852 = 0006508
g4852 = 0008233
g4853 = 0003824
g4853 = 0016787
g4854 = 0016021
g4854 = 0055085
g4855 = 0003824
g4855 = 0016787
g4856 = 0000981
g4856 = 0005634
g4856 = 0006355
g4856 = 0008270
g4857 = 0016021
g4857 = 0055085
g4858 = 0016491
g4858 = 0055114
g4859 = 0016021
g4859 = 0055085
g4860 = 0016491
g4860 = 0055114
g4861 = 0005515
g4863 = 0016020
g4863 = 0022857
g4863 = 0055085
g4864 = 0003677
g4864 = 0005634
g4864 = 0006351
g4864 = 0008270
g4865 = 0016021
g4865 = 0055085
g4867 = 0003712
g4867 = 0006357
g4867 = 0016592
g4868 = 0035091
g4869 = 0003824
g4869 = 0005730
g4869 = 0042254
g487 = 0004518
g487 = 0006281
g4870 = 0005669
g4870 = 0006352
g4872 = 0000278
g4872 = 0005634
g4872 = 0030261
g4873 = 0004325
g4873 = 0006783
g4874 = 0008289
g4876 = 0001678
g4876 = 0004396
g4876 = 0005524
g4876 = 0005536
g4876 = 0005975
g4876 = 0006096
g4876 = 0016773
g4877 = 0000334
g4877 = 0005506
g4877 = 0055114
g4878 = 0004488
g4878 = 0055114
g4879 = 0004592
g4879 = 0015940
g4880 = 0003676
g4880 = 0004386
g4880 = 0005524
g4882 = 0003723
g4882 = 0004809
g4882 = 0008033
g4886 = 0046983
g4887 = 0005747
g4887 = 0006120
g4889 = 0016021
g4889 = 0016192
g4891 = 0003676
g4891 = 0008168
g4891 = 0032259
g4894 = 0016787
g4896 = 0005509
g4896 = 0005515
g4897 = 0005515
g4898 = 0003677
g4899 = 0015031
g49 = 0046982
g490 = 0005515
g4900 = 0000276
g4900 = 0015078
g4900 = 0015986
g4902 = 0003712
g4902 = 0006357
g4902 = 0016592
g4903 = 0022857
g4903 = 0055085
g4904 = 0003735
g4904 = 0005622
g4904 = 0005840
g4904 = 0006412
g4905 = 0003723
g4905 = 0003735
g4905 = 0005622
g4905 = 0006412
g4905 = 0015935
g4905 = 0019843
g4906 = 0000030
g4907 = 0003824
g4907 = 0004410
g4907 = 0019752
g4907 = 0019878
g4907 = 0046912
g4909 = 0005634
g491 = 0016757
g4911 = 0003723
g4911 = 0004349
g4911 = 0005737
g4911 = 0006561
g4917 = 0000166
g4917 = 0004812
g4917 = 0004818
g4917 = 0005524
g4917 = 0005737
g4917 = 0006412
g4917 = 0006418
g4917 = 0006424
g4917 = 0043039
g4919 = 0003677
g492 = 0004672
g492 = 0005524
g492 = 0006468
g4920 = 0006886
g4920 = 0008536
g4921 = 0003676
g4921 = 0046872
g4922 = 0031965
g4922 = 0055088
g4924 = 0005215
g4924 = 0016020
g4924 = 0016021
g4924 = 0022857
g4924 = 0055085
g4925 = 0003676
g4927 = 0000124
g4927 = 0003712
g4928 = 0000290
g4928 = 0008047
g4928 = 0043085
g4929 = 0004176
g4929 = 0004252
g4929 = 0005524
g4929 = 0006508
g4929 = 0006515
g493 = 0003700
g493 = 0005515
g493 = 0006355
g493 = 0043565
g4930 = 0003824
g4930 = 0004333
g4930 = 0006099
g4930 = 0006106
g4930 = 0016829
g4930 = 0045239
g4932 = 0003676
g4932 = 0008270
g4933 = 0005524
g4933 = 0016887
g4934 = 0003723
g4934 = 0004540
g4935 = 0005515
g4938 = 0009116
g494 = 0004175
g494 = 0004298
g494 = 0005839
g494 = 0051603
g4940 = 0003700
g4940 = 0006355
g4940 = 0043565
g4941 = 0004842
g4942 = 0006535
g4945 = 0005515
g4945 = 0016301
g4945 = 0044877
g4946 = 0003824
g4946 = 0004801
g4946 = 0005737
g4946 = 0005975
g4946 = 0006098
g495 = 0003735
g495 = 0005622
g495 = 0005840
g495 = 0006412
g4950 = 0009055
g4950 = 0050660
g4951 = 0000156
g4951 = 0000160
g4951 = 0003700
g4951 = 0005634
g4951 = 0006355
g4951 = 0043565
g4953 = 0009055
g4953 = 0015035
g4953 = 0015036
g4953 = 0045454
g4954 = 0005515
g4955 = 0003677
g4955 = 0005524
g4956 = 0000276
g4956 = 0015078
g4956 = 0015986
g4958 = 0000287
g4958 = 0003862
g4958 = 0009098
g4958 = 0016616
g4958 = 0051287
g4958 = 0055114
g496 = 0006397
g4960 = 0003824
g4962 = 0005515
g4963 = 0003735
g4963 = 0006412
g4963 = 0015934
g4964 = 0005525
g4965 = 0016757
g4968 = 0000001
g4968 = 0005743
g4968 = 0007005
g4969 = 0000079
g4969 = 0019901
g4970 = 0003676
g4970 = 0003723
g4970 = 0003735
g4970 = 0005622
g4970 = 0005840
g4970 = 0006412
g4971 = 0003677
g4971 = 0006355
g4971 = 0043565
g4972 = 0003676
g4972 = 0008270
g4973 = 0003755
g4973 = 0005515
g4974 = 0008237
g4974 = 0008270
g4976 = 0003735
g4976 = 0005622
g4976 = 0005840
g4976 = 0006412
g4977 = 0003677
g4977 = 0003713
g4977 = 0005515
g4977 = 0006357
g4977 = 0008270
g4977 = 0035065
g4978 = 0000462
g4978 = 0005515
g4978 = 0006396
g4978 = 0030515
g498 = 0003842
g498 = 0010133
g498 = 0016491
g498 = 0016620
g498 = 0055114
g4980 = 0003676
g4981 = 0004506
g4981 = 0016021
g4981 = 0050660
g4981 = 0055114
g4984 = 0006865
g4984 = 0016020
g4984 = 0016021
g4984 = 0022857
g4984 = 0055085
g4987 = 0005643
g4987 = 0046907
g4989 = 0005524
g4989 = 0006457
g4989 = 0009408
g4989 = 0031072
g4989 = 0051082
g4990 = 0003677
g4990 = 0042162
g4990 = 0042803
g4991 = 0003677
g4991 = 0003688
g4991 = 0005524
g4991 = 0005634
g4991 = 0006260
g4991 = 0006270
g4991 = 0042555
g4992 = 0004177
g4992 = 0030145
g4993 = 0008270
g4993 = 0016579
g4993 = 0036459
g4994 = 0005515
g4995 = 0005515
g4995 = 0005885
g4995 = 0015629
g4995 = 0030833
g4995 = 0034314
g4996 = 0008608
g4996 = 0042729
g4996 = 0072686
g4998 = 0006662
g4998 = 0015035
g4998 = 0045454
g4999 = 0005737
g4999 = 0006914
g4999 = 0008641
g50 = 0005515
g500 = 0008380
g500 = 0030532
g5000 = 0005525
g5000 = 0006614
g5001 = 0003676
g5001 = 0005524
g5003 = 0043015
g5004 = 0005525
g5005 = 0004638
g5005 = 0005524
g5005 = 0006189
g5005 = 0046872
g5007 = 0016021
g5008 = 0016491
g5008 = 0055114
g5009 = 0016491
g5009 = 0055114
g501 = 0003924
g501 = 0005525
g5010 = 0003712
g5010 = 0006357
g5010 = 0016592
g5013 = 0005634
g5013 = 0006260
g5014 = 0005743
g5014 = 0032979
g5016 = 0003677
g5016 = 0003887
g5016 = 0005634
g5016 = 0006281
g5016 = 0034061
g5017 = 0004222
g5017 = 0005515
g5017 = 0005759
g5017 = 0006508
g5017 = 0006627
g5018 = 0006508
g5018 = 0008234
g5019 = 0016021
g5019 = 0022857
g5019 = 0055085
g502 = 0004791
g502 = 0005737
g502 = 0016491
g502 = 0019430
g502 = 0055114
g5020 = 0005515
g5024 = 0003747
g5024 = 0006415
g5025 = 0005779
g5025 = 0016559
g5026 = 0006865
g5026 = 0016020
g5026 = 0016021
g5026 = 0022857
g5026 = 0055085
g5027 = 0005515
g5028 = 0005643
g5028 = 0017056
g5029 = 0005515
g5029 = 0046983
g503 = 0032266
g503 = 0035091
g5030 = 0015991
g5030 = 0033180
g5030 = 0034220
g5030 = 0046961
g5033 = 0006470
g5033 = 0008138
g5033 = 0016311
g5033 = 0016791
g5035 = 0006783
g5035 = 0008495
g5035 = 0016021
g5035 = 0016765
g5035 = 0031966
g5035 = 0048034
g5036 = 0005515
g5037 = 0004609
g5037 = 0005739
g5037 = 0008654
g5038 = 0005680
g5040 = 0003677
g5040 = 0003899
g5040 = 0006351
g5042 = 0003824
g5042 = 0003867
g5042 = 0008483
g5042 = 0009448
g5042 = 0030170
g5043 = 0010181
g5044 = 0003712
g5044 = 0006357
g5044 = 0016592
g5050 = 0005515
g5050 = 0006355
g5050 = 0006357
g5050 = 0032784
g5051 = 0004672
g5051 = 0005524
g5051 = 0006468
g5052 = 0003924
g5052 = 0005525
g5053 = 0005515
g5054 = 0005515
g5055 = 0004672
g5055 = 0005524
g5055 = 0006468
g5056 = 0003676
g5056 = 0008270
g5058 = 0004644
g5058 = 0006189
g5058 = 0009058
g5058 = 0016742
g5059 = 0004175
g5059 = 0004298
g5059 = 0005839
g5059 = 0051603
g506 = 0003676
g506 = 0004527
g506 = 0004534
g506 = 0005634
g506 = 0006139
g5061 = 0005515
g5063 = 0005515
g5065 = 0003676
g5066 = 0016021
g5067 = 0008270
g5068 = 0005515
g5069 = 0022857
g5069 = 0055085
g5070 = 0003735
g5070 = 0005622
g5070 = 0005840
g5070 = 0006414
g5071 = 0005759
g5072 = 0005634
g5073 = 0003676
g5073 = 0015074
g5076 = 0006355
g5076 = 0008270
g5076 = 0043565
g5077 = 0000981
g5077 = 0003677
g5077 = 0005634
g5077 = 0006351
g5077 = 0006355
g5077 = 0008270
g5078 = 0016021
g5078 = 0055085
g5079 = 0016021
g5079 = 0055085
g5081 = 0016757
g5083 = 0016791
g5084 = 0000160
g5085 = 0003824
g5086 = 0003824
g5086 = 0004372
g5086 = 0019264
g5086 = 0030170
g5086 = 0035999
g5087 = 0003735
g5087 = 0005840
g5087 = 0006412
g5088 = 0003735
g5088 = 0005622
g5088 = 0005840
g5088 = 0006412
g5089 = 0003735
g5089 = 0005622
g5089 = 0005840
g5089 = 0006414
g5090 = 0005509
g5090 = 0022857
g5090 = 0055085
g5091 = 0005524
g5091 = 0006457
g5091 = 0051082
g5092 = 0016021
g5093 = 0003824
g5093 = 0006508
g5093 = 0046872
g5094 = 0005515
g5095 = 0005743
g5095 = 0015187
g5095 = 1904983
g5096 = 0003824
g5097 = 0003824
g5097 = 0004559
g5097 = 0005975
g5097 = 0006013
g5097 = 0030246
g51 = 0004252
g51 = 0006508
g5101 = 0003723
g5101 = 0003735
g5101 = 0005840
g5101 = 0006412
g5101 = 0015935
g5102 = 0016616
g5102 = 0051287
g5102 = 0055114
g5103 = 0000502
g5103 = 0030234
g5103 = 0042176
g5104 = 0005515
g5107 = 0003824
g5107 = 0004152
g5107 = 0005737
g5107 = 0006207
g5107 = 0016020
g5107 = 0016627
g5107 = 0055114
g511 = 0016020
g511 = 0022857
g511 = 0055085
g5111 = 0016021
g5111 = 0055085
g5112 = 0003677
g5112 = 0006355
g5112 = 0043565
g5114 = 0003824
g5114 = 0008270
g5114 = 0016787
g5115 = 0007034
g5117 = 0003676
g5117 = 0003723
g5117 = 0003724
g5117 = 0005524
g5117 = 0006401
g5118 = 0006511
g5118 = 0016579
g5118 = 0036459
g5120 = 0016021
g5120 = 0022857
g5120 = 0055085
g5122 = 0016020
g5124 = 0016020
g5125 = 0005515
g5126 = 0003676
g5127 = 0003676
g5128 = 0000981
g5128 = 0003677
g5128 = 0005634
g5128 = 0006351
g5128 = 0006355
g5128 = 0008270
g5129 = 0005525
g5131 = 0005789
g5131 = 0016021
g5133 = 0005515
g5134 = 0005787
g5134 = 0006465
g5134 = 0008233
g5134 = 0016021
g5135 = 0005515
g5137 = 0005515
g5139 = 0003676
g514 = 0004618
g514 = 0006096
g5140 = 0032947
g5140 = 0043248
g5141 = 0005515
g5143 = 0004842
g5143 = 0005515
g5143 = 0016567
g5145 = 0004489
g5145 = 0006555
g5145 = 0055114
g5146 = 0005515
g5146 = 0005524
g5146 = 0005694
g5146 = 0051276
g5153 = 0003677
g5153 = 0003899
g5153 = 0005634
g5153 = 0006351
g5153 = 0032549
g5155 = 0000287
g5155 = 0006400
g5155 = 0008193
g5156 = 0003735
g5156 = 0005622
g5156 = 0005840
g5156 = 0006412
g5158 = 0046982
g5159 = 0004452
g5159 = 0008299
g5159 = 0016787
g516 = 0006486
g516 = 0016757
g5160 = 0005524
g5160 = 0016887
g5161 = 0005509
g5163 = 0016791
g5164 = 0016791
g5165 = 0003951
g5165 = 0006741
g5165 = 0019674
g5166 = 0004407
g5166 = 0016575
g5168 = 0005515
g5168 = 0007165
g5168 = 0043087
g5169 = 0005524
g5169 = 0006457
g5169 = 0051082
g517 = 0003677
g517 = 0004518
g5170 = 0006511
g5170 = 0016579
g5170 = 0036459
g5171 = 0005524
g5171 = 0046872
g5174 = 0006633
g5175 = 0005515
g5176 = 0003824
g5176 = 0006520
g5176 = 0008483
g5176 = 0009058
g5176 = 0030170
g5177 = 0016021
g5178 = 0003700
g5178 = 0006355
g5179 = 0003824
g518 = 0005525
g518 = 0008137
g518 = 0009055
g518 = 0016020
g5180 = 0003678
g5180 = 0005524
g5181 = 0006904
g5181 = 0016192
g5182 = 0004177
g5182 = 0006508
g5182 = 0008235
g5184 = 0005515
g5184 = 0007165
g5189 = 0016021
g5189 = 0055085
g5190 = 0004181
g5190 = 0006508
g5190 = 0008237
g5190 = 0016787
g5191 = 0016021
g5191 = 0055085
g5192 = 0016021
g5192 = 0055085
g5193 = 0004181
g5193 = 0006508
g5193 = 0008237
g5193 = 0016787
g5194 = 0008608
g5194 = 0042729
g5194 = 0072686
g5196 = 0005506
g5196 = 0008610
g5196 = 0016491
g5196 = 0055114
g5199 = 0005509
g5199 = 0016020
g520 = 0005515
g520 = 0006886
g520 = 0008536
g5200 = 0016020
g5200 = 0022857
g5200 = 0055085
g5203 = 0016746
g5204 = 0005515
g5205 = 0005524
g5205 = 0016887
g5206 = 0000981
g5206 = 0003677
g5206 = 0005634
g5206 = 0006351
g5206 = 0006355
g5206 = 0008270
g5209 = 0004672
g5209 = 0005524
g5209 = 0006468
g5211 = 0003676
g5212 = 0001522
g5212 = 0003723
g5212 = 0009451
g5212 = 0009982
g5213 = 0000077
g5213 = 0003688
g5213 = 0004672
g5213 = 0004712
g5213 = 0005515
g5213 = 0005524
g5213 = 0005634
g5213 = 0006270
g5213 = 0006281
g5213 = 0006468
g5213 = 0009202
g5214 = 0000324
g5214 = 0004190
g5214 = 0006508
g5216 = 0005515
g5218 = 0005525
g5219 = 0005049
g5219 = 0006886
g5219 = 0008536
g522 = 0003735
g522 = 0005622
g522 = 0005840
g522 = 0006412
g522 = 0015934
g5222 = 0003723
g5222 = 0004652
g5222 = 0005634
g5222 = 0016779
g5222 = 0031123
g5222 = 0043631
g5223 = 0005515
g5225 = 0005515
g5225 = 0005634
g5225 = 0005737
g5225 = 0006606
g5225 = 0008565
g5225 = 0061608
g5226 = 0003924
g5226 = 0005525
g5228 = 0005089
g5228 = 0035023
g523 = 0004748
g523 = 0005524
g523 = 0006260
g523 = 0055114
g5230 = 0016491
g5230 = 0016620
g5230 = 0055114
g5232 = 0007034
g5234 = 0003677
g5234 = 0003909
g5234 = 0003910
g5234 = 0005524
g5234 = 0006281
g5234 = 0006310
g5234 = 0051103
g5234 = 0071897
g5236 = 0005524
g5237 = 0003954
g5237 = 0005739
g5237 = 0008137
g5238 = 0006865
g5238 = 0016020
g5238 = 0016021
g5238 = 0022857
g5238 = 0055085
g524 = 0005509
g5241 = 0005247
g5241 = 0006821
g5241 = 0016020
g5241 = 0055085
g5243 = 0004363
g5243 = 0005524
g5243 = 0006750
g5243 = 0016874
g5246 = 0006811
g5246 = 0015075
g5246 = 0016020
g5246 = 0055085
g5247 = 0004100
g5247 = 0006031
g525 = 0004252
g525 = 0016021
g5251 = 0003824
g5252 = 0002161
g5252 = 0005737
g5252 = 0051499
g5254 = 0003676
g5254 = 0015074
g526 = 0000070
g526 = 0000776
g527 = 0015078
g527 = 0015991
g527 = 0033177
g527 = 0033179
g528 = 0003678
g528 = 0005524
g529 = 0004672
g529 = 0005524
g529 = 0006468
g53 = 0005515
g532 = 0055085
g534 = 0006629
g534 = 0008374
g536 = 0005515
g537 = 0005515
g539 = 0003735
g539 = 0005622
g539 = 0005840
g539 = 0006412
g54 = 0016021
g54 = 0055085
g540 = 0000413
g540 = 0003755
g540 = 0005515
g540 = 0006457
g541 = 0019988
g541 = 0043399
g542 = 0003676
g543 = 0006006
g543 = 0016620
g543 = 0050661
g543 = 0051287
g543 = 0055114
g544 = 0016491
g544 = 0055114
g545 = 0000981
g545 = 0003677
g545 = 0005634
g545 = 0006351
g545 = 0006355
g545 = 0008270
g546 = 0003958
g546 = 0010181
g546 = 0016491
g546 = 0055114
g547 = 0005779
g547 = 0007031
g55 = 0006511
g550 = 0005730
g550 = 0042254
g552 = 0003676
g554 = 0005515
g555 = 0003677
g555 = 0043565
g557 = 0005543
g557 = 0005545
g557 = 0030136
g557 = 0030276
g557 = 0048268
g560 = 0005515
g562 = 0004177
g562 = 0030145
g563 = 0005319
g563 = 0006869
g563 = 0016021
g565 = 0003824
g565 = 0008496
g565 = 0016052
g567 = 0004794
g567 = 0006520
g567 = 0009097
g567 = 0030170
g568 = 0003924
g568 = 0005525
g569 = 0016021
g569 = 0055085
g57 = 0006486
g573 = 0016020
g573 = 0016021
g573 = 0022857
g573 = 0055085
g577 = 0003677
g577 = 0006355
g578 = 0006457
g578 = 0016272
g578 = 0051082
g579 = 0003684
g579 = 0004519
g579 = 0005634
g579 = 0006281
g581 = 0003885
g581 = 0016020
g581 = 0016491
g581 = 0016899
g581 = 0050660
g581 = 0055114
g581 = 0071949
g583 = 0000723
g583 = 0003678
g583 = 0006281
g584 = 0003677
g584 = 0006303
g586 = 0006364
g586 = 0032040
g588 = 0005515
g589 = 0005515
g59 = 0004185
g59 = 0005773
g59 = 0006508
g590 = 0005515
g591 = 0003712
g591 = 0006357
g591 = 0016592
g592 = 0006081
g592 = 0016491
g592 = 0016620
g592 = 0055114
g594 = 0003723
g594 = 0005622
g594 = 0019843
g595 = 0003735
g595 = 0005622
g595 = 0005840
g595 = 0006412
g595 = 0019843
g596 = 0004672
g596 = 0005524
g596 = 0006468
g597 = 0016787
g599 = 0003824
g599 = 0003849
g599 = 0009058
g599 = 0009073
g60 = 0005524
g600 = 0000105
g600 = 0000107
g600 = 0003824
g600 = 0016763
g600 = 0016833
g603 = 0004435
g603 = 0005509
g603 = 0006629
g603 = 0007165
g603 = 0008081
g603 = 0035556
g604 = 0004672
g604 = 0005524
g604 = 0006468
g605 = 0003676
g605 = 0005524
g606 = 0005515
g606 = 0006614
g606 = 0008312
g606 = 0048500
g607 = 0003723
g607 = 0005634
g607 = 0042255
g608 = 0001522
g608 = 0003723
g608 = 0009451
g608 = 0009982
g609 = 0003824
g61 = 0003824
g61 = 0016831
g61 = 0019752
g61 = 0030170
g610 = 0003824
g610 = 0003849
g610 = 0009058
g610 = 0009073
g611 = 0003824
g612 = 0001522
g612 = 0003723
g612 = 0003824
g612 = 0009451
g612 = 0009982
g613 = 0003824
g614 = 0006777
g615 = 0003735
g615 = 0005622
g615 = 0005840
g615 = 0006412
g617 = 0003677
g618 = 0016020
g618 = 0032220
g622 = 0005515
g623 = 0005515
g623 = 0005730
g623 = 0006364
g626 = 0003735
g626 = 0005622
g626 = 0005840
g626 = 0006412
g627 = 0003700
g627 = 0006355
g63 = 0005515
g630 = 0004484
g630 = 0006370
g630 = 0031533
g631 = 0003682
g632 = 0005515
g634 = 0019901
g635 = 0046983
g636 = 0005515
g637 = 0009116
g639 = 0000079
g639 = 0019901
g639 = 0051726
g64 = 0000981
g64 = 0003677
g64 = 0005634
g64 = 0006351
g64 = 0006355
g64 = 0008270
g642 = 0016020
g643 = 0016020
g646 = 0032040
g648 = 0003824
g648 = 0006633
g648 = 0016747
g651 = 0016021
g651 = 0055085
g652 = 0005524
g652 = 0009116
g652 = 0016301
g653 = 0003676
g653 = 0004386
g653 = 0005524
g654 = 0003872
g654 = 0005524
g654 = 0005737
g654 = 0006002
g654 = 0006096
g657 = 0005515
g658 = 0003824
g658 = 0005975
g658 = 0006099
g658 = 0016491
g658 = 0016616
g658 = 0019752
g658 = 0030060
g658 = 0055114
g659 = 0006744
g659 = 0055114
g66 = 0000981
g66 = 0005634
g66 = 0006355
g66 = 0008270
g660 = 0005509
g661 = 0016020
g661 = 0030001
g661 = 0046873
g661 = 0055085
g662 = 0005524
g662 = 0016021
g662 = 0016887
g662 = 0042626
g662 = 0055085
g663 = 0006464
g663 = 0008641
g665 = 0005515
g665 = 0006511
g665 = 0016579
g665 = 0036459
g668 = 0005337
g668 = 0016021
g668 = 1901642
g669 = 0005198
g669 = 0051536
g669 = 0097428
g67 = 0016021
g67 = 0055085
g671 = 0030479
g671 = 0051016
g673 = 0004672
g673 = 0005524
g673 = 0006468
g675 = 0004672
g675 = 0005524
g675 = 0006468
g676 = 0003676
g677 = 0000981
g677 = 0005634
g677 = 0006355
g677 = 0008270
g678 = 0005739
g678 = 0018293
g679 = 0000105
g679 = 0004424
g68 = 0016020
g680 = 0005779
g680 = 0016559
g681 = 0003735
g681 = 0005622
g681 = 0005840
g681 = 0006412
g681 = 0019843
g682 = 0016021
g683 = 0006367
g684 = 0005681
g684 = 0008380
g685 = 0003700
g685 = 0006355
g686 = 0003735
g686 = 0005622
g686 = 0005840
g686 = 0006412
g687 = 0046872
g688 = 0005515
g688 = 0006355
g689 = 0003824
g689 = 0009058
g689 = 0030170
g69 = 0004175
g69 = 0004298
g69 = 0005839
g69 = 0006511
g69 = 0019773
g69 = 0051603
g691 = 0005515
g692 = 0000287
g692 = 0003824
g692 = 0004743
g692 = 0006096
g692 = 0030955
g694 = 0005507
g694 = 0005743
g694 = 0006825
g694 = 0006878
g694 = 0008535
g695 = 0005525
g697 = 0005515
g700 = 0007165
g700 = 0043087
g703 = 0003779
g703 = 0005622
g704 = 0005515
g705 = 0004114
g705 = 0007165
g705 = 0008081
g706 = 0005960
g706 = 0019464
g71 = 0005515
g710 = 0005515
g713 = 0005198
g713 = 0006886
g713 = 0016192
g713 = 0030117
g713 = 0030126
g714 = 0005507
g714 = 0005758
g714 = 0006825
g714 = 0016531
g717 = 0003824
g717 = 0016791
g718 = 0005515
g721 = 0007165
g721 = 0043087
g723 = 0003824
g723 = 0046872
g727 = 0003676
g727 = 0003723
g727 = 0003743
g728 = 0003676
g728 = 0005524
g729 = 0006886
g729 = 0015031
g729 = 0016192
g729 = 0030117
g729 = 0030276
g731 = 0006886
g731 = 0015031
g731 = 0016192
g731 = 0030117
g733 = 0004185
g733 = 0006508
g735 = 0016021
g735 = 0055085
g736 = 0000981
g736 = 0005634
g736 = 0006355
g736 = 0008270
g737 = 0000981
g737 = 0005634
g737 = 0006355
g737 = 0008270
g738 = 0008270
g738 = 0016491
g738 = 0055114
g74 = 0022857
g74 = 0055085
g741 = 0003676
g741 = 0004386
g741 = 0005524
g742 = 0004402
g742 = 0006355
g742 = 0016573
g743 = 0005524
g745 = 0005215
g745 = 0016020
g745 = 0022857
g745 = 0055085
g746 = 0005524
g746 = 0008033
g746 = 0052381
g747 = 0008168
g748 = 0003676
g749 = 0007059
g749 = 0051382
g75 = 0003824
g75 = 0003873
g75 = 0005524
g75 = 0006000
g75 = 0006003
g750 = 0005515
g750 = 0005737
g750 = 0006886
g750 = 0007033
g751 = 0006511
g752 = 0005515
g755 = 0004190
g755 = 0006508
g756 = 0006694
g756 = 0008168
g758 = 0005515
g758 = 0008270
g760 = 0005524
g762 = 0015031
g763 = 0006506
g763 = 0016021
g763 = 0016746
g764 = 0000077
g764 = 0004672
g764 = 0004694
g764 = 0005515
g764 = 0005524
g764 = 0006468
g764 = 0010998
g765 = 0004843
g765 = 0005622
g765 = 0006511
g767 = 0004672
g767 = 0004674
g767 = 0005524
g767 = 0006468
g768 = 0008270
g770 = 0003676
g770 = 0005515
g770 = 0006396
g771 = 0008033
g772 = 0003700
g772 = 0005634
g773 = 0005515
g774 = 0003824
g774 = 0004474
g774 = 0006097
g776 = 0046983
g778 = 0005730
g778 = 0008168
g779 = 0003677
g78 = 0016021
g78 = 0055085
g781 = 0003676
g784 = 0004379
g784 = 0006499
g785 = 0005515
g786 = 0003824
g786 = 0005506
g786 = 0006537
g786 = 0006807
g786 = 0010181
g786 = 0015930
g786 = 0016040
g786 = 0016491
g786 = 0016638
g786 = 0016639
g786 = 0050660
g786 = 0051536
g786 = 0055114
g787 = 0016791
g788 = 0003777
g788 = 0005524
g788 = 0007018
g788 = 0008017
g789 = 0005515
g793 = 0000413
g793 = 0003755
g793 = 0006457
g794 = 0005743
g795 = 0003677
g796 = 0005515
g797 = 0005515
g798 = 0005515
g799 = 0000398
g799 = 0005681
g8 = 0005515
g8 = 0006751
g8 = 0016787
g80 = 0016021
g80 = 0055085
g803 = 0003735
g803 = 0005622
g803 = 0005840
g803 = 0006412
g804 = 0051260
g805 = 0005515
g805 = 0036265
g806 = 0003824
g808 = 0005199
g808 = 0005618
g810 = 0048037
g813 = 0015078
g813 = 0015991
g813 = 0033180
g814 = 0006355
g814 = 0008270
g814 = 0043565
g816 = 0004525
g816 = 0006396
g817 = 0003676
g817 = 0005524
g818 = 0000276
g818 = 0015078
g818 = 0015986
g819 = 0003677
g819 = 0003678
g819 = 0005524
g819 = 0006260
g819 = 0006270
g819 = 0042555
g82 = 0016021
g82 = 0055085
g821 = 0005634
g821 = 0006260
g821 = 0006281
g821 = 0017108
g821 = 0033557
g823 = 0003676
g824 = 0004846
g824 = 0006144
g824 = 0055114
g826 = 0008641
g828 = 0005515
g829 = 0004672
g829 = 0004674
g829 = 0004697
g829 = 0005524
g829 = 0006468
g829 = 0007165
g829 = 0009272
g829 = 0035556
g830 = 0003877
g831 = 0005750
g831 = 0006122
g832 = 0004553
g832 = 0005618
g832 = 0005975
g832 = 0016798
g832 = 0071555
g834 = 0000166
g834 = 0004812
g834 = 0004820
g834 = 0005524
g834 = 0005737
g834 = 0006418
g834 = 0006426
g835 = 0004672
g835 = 0005524
g835 = 0006468
g837 = 0000027
g837 = 0005622
g837 = 0042254
g838 = 0004842
g84 = 0016020
g84 = 0016192
g840 = 0003677
g840 = 0003918
g840 = 0005524
g840 = 0006259
g840 = 0006265
g841 = 0042578
g841 = 0046856
g842 = 0022857
g842 = 0055085
g843 = 0004329
g843 = 0005524
g844 = 0048309
g844 = 0051028
g845 = 0003824
g845 = 0003987
g845 = 0016208
g845 = 0019427
g846 = 0004672
g846 = 0005524
g846 = 0006468
g848 = 0003735
g848 = 0005840
g848 = 0006412
g848 = 0015934
g849 = 0005743
g849 = 0022857
g849 = 0055085
g85 = 0005381
g85 = 0016020
g85 = 0033573
g85 = 0034755
g852 = 0003735
g852 = 0005622
g852 = 0005840
g852 = 0006412
g853 = 0004751
g853 = 0009052
g854 = 0005525
g855 = 0003676
g858 = 0000288
g858 = 0003747
g858 = 0003924
g858 = 0005525
g858 = 0006415
g86 = 0000287
g86 = 0003824
g86 = 0004312
g86 = 0006633
g86 = 0008897
g86 = 0042759
g860 = 0003951
g860 = 0016301
g861 = 0005515
g864 = 0030008
g864 = 0048193
g865 = 0016491
g865 = 0055114
g866 = 0016491
g866 = 0055114
g867 = 0005515
g868 = 0004482
g868 = 0005634
g868 = 0006370
g870 = 0006904
g870 = 0016192
g871 = 0031929
g871 = 0031931
g872 = 0003676
g872 = 0005515
g873 = 0005515
g874 = 0005515
g875 = 0003873
g875 = 0005524
g875 = 0006000
g876 = 0000737
g876 = 0003677
g876 = 0003824
g876 = 0005524
g876 = 0005694
g876 = 0006259
g878 = 0006364
g878 = 0008033
g879 = 0005524
g879 = 0016787
g880 = 0004672
g880 = 0005524
g880 = 0006468
g883 = 0003676
g883 = 0005524
g884 = 0016020
g884 = 0055085
g885 = 0003677
g885 = 0006355
g886 = 0004725
g886 = 0006470
g886 = 0016311
g886 = 0016791
g89 = 0005086
g89 = 0032012
g890 = 0005507
g890 = 0016491
g890 = 0055114
g891 = 0004672
g891 = 0004674
g891 = 0005524
g891 = 0006468
g893 = 0016021
g893 = 0055085
g895 = 0046872
g896 = 0003824
g897 = 0003924
g897 = 0005525
g898 = 0003824
g898 = 0046872
g9 = 0008972
g9 = 0009228
g905 = 0003924
g905 = 0005515
g905 = 0005525
g905 = 0005622
g905 = 0006400
g906 = 0003924
g906 = 0005525
g906 = 0005622
g906 = 0007264
g907 = 0008121
g907 = 0016020
g907 = 0016491
g907 = 0051537
g907 = 0055114
g908 = 0005247
g908 = 0006821
g908 = 0016020
g908 = 0055085
g909 = 0005506
g909 = 0009055
g909 = 0016491
g909 = 0046872
g909 = 0050660
g909 = 0051536
g909 = 0055114
g909 = 0071949
g91 = 0005515
g910 = 0004096
g910 = 0006979
g910 = 0020037
g910 = 0055114
g911 = 0008137
g911 = 0010181
g911 = 0016651
g911 = 0051287
g911 = 0051539
g911 = 0055114
g915 = 0004615
g915 = 0005737
g915 = 0009298
g919 = 0000160
g919 = 0004672
g919 = 0004674
g919 = 0005524
g919 = 0006468
g921 = 0016791
g922 = 0016491
g922 = 0055114
g925 = 0004073
g925 = 0006520
g925 = 0008652
g925 = 0016620
g925 = 0046983
g925 = 0050661
g925 = 0051287
g925 = 0055114
g926 = 0004672
g926 = 0005524
g926 = 0006468
g929 = 0005849
g929 = 0031124
g933 = 0004358
g933 = 0006526
g934 = 0000228
g934 = 0006338
g935 = 0007034
g935 = 0030001
g936 = 0022857
g936 = 0055085
g937 = 0006367
g937 = 0043565
g938 = 0016491
g938 = 0055114
g939 = 0006979
g94 = 0005524
g94 = 0006298
g94 = 0030983
g941 = 0000930
g941 = 0003924
g941 = 0005525
g941 = 0005874
g941 = 0007017
g941 = 0007020
g941 = 0031122
g942 = 0003824
g942 = 0004553
g942 = 0005975
g942 = 0030246
g943 = 0005375
g943 = 0016021
g943 = 0035434
g944 = 0005506
g944 = 0016705
g944 = 0020037
g944 = 0055114
g948 = 0005515
g948 = 0005854
g949 = 0000166
g949 = 0000287
g949 = 0004012
g949 = 0005524
g949 = 0015914
g949 = 0016021
g95 = 0004672
g95 = 0005524
g95 = 0006468
g950 = 0000030
g950 = 0030176
g951 = 0005515
g952 = 0005515
g953 = 0000049
g953 = 0000166
g953 = 0002161
g953 = 0004812
g953 = 0004822
g953 = 0005524
g953 = 0006418
g953 = 0006428
g955 = 0005515
g956 = 0009263
g956 = 0016491
g956 = 0055114
g957 = 0006886
g957 = 0008536
g958 = 0016020
g959 = 0005515
g960 = 0008270
g966 = 0003723
g966 = 0004540
g967 = 0005515
g967 = 0005543
g967 = 0005938
g967 = 0032065
g972 = 0000808
g972 = 0005634
g972 = 0006260
g973 = 0005525
g975 = 0005515
g975 = 0006364
g975 = 0032040
g977 = 0003712
g977 = 0060962
g979 = 0005515
g98 = 0003735
g98 = 0005622
g98 = 0005840
g98 = 0006412
g981 = 0005089
g981 = 0005515
g981 = 0035023
g983 = 0003676
g988 = 0018738
g988 = 0046294
g989 = 0016872
g99 = 0004672
g99 = 0005524
g99 = 0006468
g990 = 0005975
g990 = 0016791
g990 = 0042132
g990 = 0042578
g991 = 0015031
g991 = 0016020
g992 = 0006355
g995 = 0004408
g995 = 0005739
g997 = 0005525
g998 = 0005634
g999 = 0000166
g999 = 0004812
g999 = 0004824
g999 = 0005524
g999 = 0005737
g999 = 0006418
g999 = 0006430
```
