## Additional File 1 for "New genome assemblies reveal patterns of domestication and adaptation across *Brettanomyces* (*Dekkera*) species": GO_B.naardenensis.anno

```
(species=Brettanomyces naardenensis)(type=ORFs)(curator=GO)
g1 = 0005215
g1 = 0016020
g1 = 0016021
g1 = 0022857
g1 = 0055085
g10 = 0000981
g10 = 0003677
g10 = 0005634
g10 = 0006351
g10 = 0006355
g10 = 0008270
g1000 = 0000981
g1000 = 0003677
g1000 = 0005634
g1000 = 0006351
g1000 = 0006355
g1000 = 0008270
g1001 = 0004047
g1001 = 0005515
g1001 = 0006546
g1002 = 0005515
g1002 = 0005524
g1002 = 0005694
g1002 = 0051276
g1004 = 0005515
g1005 = 0016021
g1006 = 0046856
g1009 = 0003868
g1009 = 0009072
g1009 = 0016701
g1009 = 0055114
g101 = 0000166
g101 = 0003676
g101 = 0004812
g101 = 0004816
g101 = 0005524
g101 = 0006418
g101 = 0006421
g1010 = 0016491
g1010 = 0055114
g1012 = 0005515
g1013 = 0005515
g1014 = 0000724
g1014 = 0000730
g1014 = 0005634
g1014 = 0045002
g1016 = 0006812
g1016 = 0006814
g1016 = 0006885
g1016 = 0015299
g1016 = 0015385
g1016 = 0016021
g1016 = 0055085
g1017 = 0004385
g1017 = 0006163
g1018 = 0005515
g1018 = 0005737
g1019 = 0000981
g1019 = 0005634
g1019 = 0006355
g1019 = 0008270
g102 = 0000166
g102 = 0002161
g102 = 0004812
g102 = 0004827
g102 = 0005524
g102 = 0005737
g102 = 0006418
g102 = 0006433
g1021 = 0000981
g1021 = 0005634
g1021 = 0006355
g1021 = 0008270
g1023 = 0046983
g1027 = 0004176
g1027 = 0004252
g1027 = 0005524
g1027 = 0006508
g1028 = 0004470
g1028 = 0004471
g1028 = 0051287
g1028 = 0055114
g1029 = 0006388
g1029 = 0016772
g103 = 0000166
g103 = 0003676
g103 = 0004812
g103 = 0004816
g103 = 0005524
g103 = 0006418
g103 = 0006421
g1030 = 0004672
g1030 = 0005524
g1030 = 0006468
g1032 = 0004672
g1032 = 0005524
g1032 = 0006468
g1033 = 0003735
g1033 = 0005622
g1033 = 0005840
g1033 = 0006412
g1037 = 0004672
g1037 = 0005524
g1037 = 0006468
g1038 = 0005524
g1038 = 0006298
g1038 = 0030983
g104 = 0003723
g104 = 0004540
g104 = 0006396
g104 = 0030677
g1041 = 0005515
g1043 = 0005086
g1043 = 0032012
g1046 = 0000287
g1046 = 0003824
g1046 = 0004312
g1046 = 0006633
g1046 = 0008897
g1046 = 0042759
g1047 = 0005381
g1047 = 0016020
g1047 = 0033573
g1047 = 0034755
g1048 = 0016020
g1048 = 0016192
g105 = 0006464
g1052 = 0003746
g1052 = 0003924
g1052 = 0005525
g1052 = 0006414
g1053 = 0003824
g1053 = 0003873
g1053 = 0005524
g1053 = 0006000
g1053 = 0006003
g1056 = 0016021
g1056 = 0055085
g1057 = 0016491
g1057 = 0055114
g1061 = 0004175
g1061 = 0004298
g1061 = 0005839
g1061 = 0051603
g1062 = 0000287
g1062 = 0003824
g1062 = 0016831
g1062 = 0030976
g1063 = 0016020
g1064 = 0000981
g1064 = 0003677
g1064 = 0005634
g1064 = 0006351
g1064 = 0006355
g1064 = 0008270
g1065 = 0005515
g1067 = 0003824
g1067 = 0016831
g1067 = 0019752
g1067 = 0030170
g1068 = 0005524
g1069 = 0004185
g1069 = 0005773
g1069 = 0006508
g107 = 0000145
g107 = 0006887
g1071 = 0006486
g1073 = 0006511
g1074 = 0016021
g1074 = 0055085
g1076 = 0004252
g1076 = 0006508
g1077 = 0005515
g1078 = 0046982
g1079 = 0006886
g1079 = 0008536
g108 = 0004553
g108 = 0005975
g1081 = 0006672
g1081 = 0016021
g1081 = 0016811
g1084 = 0004672
g1084 = 0005524
g1084 = 0006468
g1086 = 0016491
g1087 = 0016491
g1087 = 0055114
g1090 = 0003824
g1090 = 0003906
g1090 = 0005634
g1090 = 0006281
g1090 = 0006284
g1090 = 0006285
g1090 = 0019104
g1092 = 0005515
g1093 = 0005515
g1095 = 0004725
g1095 = 0006470
g1095 = 0008138
g1095 = 0016311
g1095 = 0016791
g1097 = 0006891
g1097 = 0017119
g1099 = 0016020
g1099 = 0016651
g1099 = 0051539
g1099 = 0055114
g11 = 0016491
g11 = 0055114
g110 = 0005515
g1100 = 0003697
g1100 = 0006260
g1101 = 0004932
g1101 = 0007186
g1101 = 0016021
g1104 = 0005524
g1104 = 0016021
g1104 = 0016887
g1104 = 0042626
g1104 = 0055085
g1106 = 0004672
g1106 = 0005524
g1106 = 0006468
g1107 = 0004651
g1109 = 0001522
g1109 = 0003723
g1109 = 0009451
g1109 = 0009982
g1111 = 0000160
g1113 = 0000298
g1113 = 0005773
g1113 = 0016021
g1113 = 0016787
g1114 = 0003884
g1114 = 0016491
g1114 = 0046416
g1114 = 0055114
g1114 = 0071949
g1116 = 0004377
g1116 = 0005789
g1118 = 0003735
g1118 = 0005622
g1118 = 0005840
g1118 = 0006412
g1119 = 0008972
g1119 = 0009228
g112 = 0003972
g112 = 0005524
g112 = 0006388
g112 = 0008081
g112 = 0051730
g1120 = 0005515
g1120 = 0006751
g1120 = 0016787
g1122 = 0005856
g1122 = 0005885
g1122 = 0030833
g1122 = 0034314
g1123 = 0005089
g1123 = 0035023
g1123 = 0035556
g1124 = 0005515
g1128 = 0003824
g1128 = 0046872
g1129 = 0042407
g1129 = 0061617
g1130 = 0004553
g1130 = 0005975
g1132 = 0004222
g1132 = 0006508
g1137 = 0004222
g1137 = 0006508
g1137 = 0008237
g1139 = 0003676
g1142 = 0016255
g1142 = 0042765
g1143 = 0008168
g1144 = 0004724
g1144 = 0016787
g1144 = 0048037
g1146 = 0030071
g1146 = 0042149
g1147 = 0003777
g1147 = 0005524
g1147 = 0007018
g1147 = 0008017
g1149 = 0004342
g1149 = 0005975
g1149 = 0006044
g115 = 0003824
g1150 = 0000736
g1150 = 0070336
g1152 = 0000159
g1152 = 0007165
g1152 = 0019888
g1153 = 0044237
g1154 = 0003747
g1154 = 0005737
g1154 = 0006415
g1155 = 0003676
g1155 = 0005524
g1157 = 0004418
g1157 = 0018160
g1157 = 0033014
g1158 = 0016020
g1158 = 0022857
g1158 = 0055085
g1159 = 0003677
g1161 = 0005507
g1161 = 0008131
g1161 = 0009308
g1161 = 0048038
g1161 = 0055114
g1163 = 0020037
g1164 = 0000902
g1166 = 0005524
g1168 = 0003723
g1168 = 0005047
g1168 = 0005786
g1168 = 0006614
g1168 = 0008312
g1168 = 0030942
g117 = 0006672
g117 = 0016021
g117 = 0016811
g1170 = 0003743
g1170 = 0006413
g1171 = 0005515
g1174 = 0016491
g1174 = 0055114
g1175 = 0052855
g1179 = 0003735
g1179 = 0005622
g1179 = 0005840
g1179 = 0006412
g118 = 0004672
g118 = 0005524
g118 = 0006468
g1180 = 0003743
g1180 = 0005737
g1180 = 0005852
g1181 = 0004672
g1181 = 0004674
g1181 = 0005524
g1181 = 0006468
g1183 = 0003735
g1183 = 0005622
g1183 = 0005840
g1183 = 0006412
g1184 = 0000981
g1184 = 0036086
g1185 = 0003676
g1185 = 0003723
g1185 = 0004004
g1185 = 0005524
g1185 = 0005634
g1186 = 0003676
g1187 = 0003676
g1187 = 0008168
g1187 = 0032259
g1188 = 0003735
g1188 = 0005622
g1188 = 0005840
g1188 = 0006412
g119 = 0004519
g119 = 0005634
g119 = 0006302
g119 = 0008408
g119 = 0016787
g119 = 0030145
g119 = 0030870
g1190 = 0006457
g1190 = 0016272
g1193 = 0003677
g1193 = 0003678
g1193 = 0005524
g1193 = 0005634
g1193 = 0006260
g1193 = 0006270
g1193 = 0042555
g1194 = 0000981
g1194 = 0005634
g1194 = 0006355
g1194 = 0008270
g1195 = 0008270
g1195 = 0016491
g1195 = 0055114
g12 = 0016491
g12 = 0055114
g120 = 0042546
g1200 = 0005886
g1201 = 0000105
g1201 = 0004399
g1201 = 0004635
g1201 = 0004636
g1201 = 0008270
g1201 = 0016491
g1201 = 0051287
g1201 = 0055114
g1202 = 0046872
g1204 = 0003824
g1205 = 0000276
g1205 = 0015078
g1205 = 0015986
g1206 = 0003723
g1206 = 0005515
g121 = 0004672
g121 = 0005524
g121 = 0006468
g1211 = 0003677
g1211 = 0003824
g1211 = 0004518
g1211 = 0006281
g1211 = 0016788
g1212 = 0006886
g1212 = 0006888
g1212 = 0008270
g1212 = 0030127
g1213 = 0005509
g1213 = 0005515
g1214 = 0046983
g1215 = 0003676
g1215 = 0015074
g1216 = 0016491
g1217 = 0005515
g1218 = 0000166
g1218 = 0004812
g1218 = 0004830
g1218 = 0005524
g1218 = 0006418
g1218 = 0006436
g122 = 0003824
g122 = 0004121
g122 = 0030170
g122 = 0071266
g1220 = 0000981
g1220 = 0005634
g1220 = 0006355
g1220 = 0008270
g1221 = 0000128
g1223 = 0035091
g1224 = 0016020
g1224 = 0016192
g1225 = 0003924
g1225 = 0005525
g1227 = 0008290
g1227 = 0051016
g1229 = 0003723
g1229 = 0003735
g1229 = 0005622
g1229 = 0005840
g1229 = 0006412
g123 = 0016491
g123 = 0055114
g1230 = 0006351
g1232 = 0005743
g1232 = 0006850
g1234 = 0005515
g1235 = 0003676
g1237 = 0000786
g1237 = 0003677
g1237 = 0046982
g1239 = 0006886
g1239 = 0006888
g1239 = 0008270
g1239 = 0030127
g1239 = 0090114
g1241 = 0005515
g1241 = 0006886
g1243 = 0006355
g1243 = 0008270
g1243 = 0043565
g1244 = 0006457
g1244 = 0031072
g1244 = 0051082
g1245 = 0005506
g1245 = 0016491
g1245 = 0044237
g1245 = 0051537
g1245 = 0055114
g1247 = 0005515
g1248 = 0006511
g125 = 0016616
g125 = 0051287
g125 = 0055114
g1250 = 0000077
g1250 = 0030896
g1251 = 0003824
g1251 = 0004648
g1251 = 0006564
g1252 = 0042578
g1253 = 0002098
g1253 = 0004784
g1253 = 0005515
g1253 = 0006801
g1253 = 0033588
g1253 = 0046872
g1253 = 0055114
g1254 = 0016787
g1255 = 0003735
g1255 = 0005622
g1255 = 0005840
g1255 = 0006412
g1256 = 0005515
g1257 = 0003676
g1257 = 0003899
g1257 = 0006351
g1258 = 0003735
g1258 = 0005840
g1258 = 0006412
g1259 = 0003677
g1259 = 0003899
g1259 = 0006351
g1259 = 0032549
g126 = 0004129
g126 = 0005740
g1260 = 0003735
g1260 = 0005622
g1260 = 0005840
g1260 = 0006412
g1262 = 0000287
g1262 = 0006190
g1262 = 0009117
g1262 = 0050483
g1263 = 0003824
g1263 = 0004425
g1263 = 0006568
g1264 = 0006078
g1264 = 0042546
g1265 = 0003677
g1265 = 0005634
g1265 = 0006260
g1265 = 0006281
g1265 = 0006310
g1268 = 0004497
g1268 = 0005506
g1268 = 0016705
g1268 = 0020037
g1268 = 0055114
g1269 = 0000178
g1269 = 0006396
g127 = 0003735
g127 = 0005622
g127 = 0005840
g127 = 0006412
g1270 = 0016020
g1272 = 0005515
g1274 = 0003746
g1274 = 0003924
g1274 = 0005525
g1274 = 0005622
g1274 = 0006414
g1275 = 0006355
g1275 = 0008270
g1275 = 0017025
g1275 = 0043565
g1275 = 0070897
g1278 = 0003924
g1278 = 0005525
g128 = 0000159
g128 = 0005515
g128 = 0019888
g1282 = 0046983
g1286 = 0006352
g1286 = 0006367
g1286 = 0046982
g1287 = 0016021
g1287 = 0055085
g1288 = 0000981
g1288 = 0005634
g1288 = 0006355
g1288 = 0008270
g1289 = 0005515
g129 = 0004129
g129 = 0005743
g129 = 0005751
g1290 = 0016021
g1290 = 0055085
g1291 = 0003954
g1291 = 0005739
g1291 = 0008137
g1292 = 0005515
g1292 = 0005524
g1292 = 0005694
g1292 = 0051276
g1293 = 0003676
g1294 = 0008299
g1295 = 0016765
g1296 = 0046907
g1297 = 0003824
g1297 = 0004555
g1297 = 0005509
g1297 = 0005737
g1297 = 0005991
g1297 = 0005993
g1298 = 0004672
g1298 = 0005524
g1298 = 0006468
g13 = 0005515
g13 = 0006364
g13 = 0042254
g1300 = 0005643
g1300 = 0006913
g1300 = 0017056
g1301 = 0003677
g1301 = 0003824
g1301 = 0004518
g1301 = 0006281
g1301 = 0016788
g1305 = 0006508
g1305 = 0008234
g1307 = 0030150
g1307 = 0051087
g131 = 0000796
g131 = 0007076
g1310 = 0043022
g1313 = 0003899
g1313 = 0006351
g1313 = 0046983
g1315 = 0005215
g1315 = 0016020
g1315 = 0016021
g1315 = 0022857
g1315 = 0055085
g1317 = 0006487
g1317 = 0008250
g1317 = 0016021
g1318 = 0006508
g1318 = 0008236
g1318 = 0016020
g1319 = 0003729
g1319 = 0005685
g1319 = 0006376
g132 = 0003861
g132 = 0009098
g132 = 0009316
g132 = 0051539
g1321 = 0016021
g1321 = 0055085
g1322 = 0006812
g1322 = 0008324
g1322 = 0016021
g1322 = 0055085
g1323 = 0016787
g1324 = 0004672
g1324 = 0005524
g1324 = 0006468
g1325 = 0016787
g1325 = 0016805
g1326 = 0004066
g1326 = 0006529
g1327 = 0005515
g133 = 0004502
g133 = 0006569
g133 = 0019805
g133 = 0071949
g1330 = 0003824
g1330 = 0003987
g1330 = 0016208
g1330 = 0019427
g1331 = 0003824
g1331 = 0003987
g1331 = 0016208
g1331 = 0019427
g1333 = 0003684
g1333 = 0006281
g1333 = 0016779
g1333 = 0042276
g134 = 0005096
g1340 = 0005515
g1342 = 0003824
g1342 = 0050662
g1344 = 0003824
g1344 = 0010181
g1344 = 0016491
g1344 = 0055114
g1345 = 0003824
g1345 = 0010181
g1345 = 0016491
g1345 = 0055114
g1346 = 0016021
g1347 = 0005515
g1348 = 0016442
g1348 = 0031047
g135 = 0000796
g135 = 0007076
g1352 = 0004672
g1352 = 0005524
g1352 = 0006468
g1355 = 0006820
g1355 = 0016021
g1356 = 0003723
g1356 = 0006396
g1356 = 0008168
g1356 = 0008173
g1358 = 0004672
g1358 = 0005524
g1358 = 0006468
g1360 = 0003676
g1361 = 0005515
g1367 = 0003723
g1367 = 0006396
g1367 = 0008173
g137 = 0016021
g1370 = 0006865
g1370 = 0016020
g1370 = 0016021
g1370 = 0022857
g1370 = 0055085
g1371 = 0005515
g1372 = 0005381
g1372 = 0016020
g1372 = 0033573
g1372 = 0034755
g1376 = 0003677
g1376 = 0003887
g1376 = 0006260
g1377 = 0003676
g1377 = 0003723
g1377 = 0005634
g1377 = 0006396
g1377 = 1990904
g1379 = 0030170
g1380 = 0006886
g1380 = 0015031
g1380 = 0016192
g1380 = 0030117
g1380 = 0030122
g1380 = 0030131
g1380 = 0035615
g1380 = 0072583
g1382 = 0004672
g1382 = 0005524
g1382 = 0006468
g1386 = 0003723
g1387 = 0004181
g1387 = 0006508
g1387 = 0008237
g1387 = 0016787
g1389 = 0005515
g1389 = 0008092
g1389 = 0030674
g1389 = 0042802
g1389 = 0043130
g139 = 0004001
g139 = 0006166
g139 = 0016773
g1392 = 0004672
g1392 = 0005524
g1392 = 0006468
g1393 = 0003924
g1393 = 0005525
g1396 = 0042578
g1396 = 0046856
g1397 = 0003824
g1397 = 0005975
g1397 = 0016853
g1397 = 0030246
g1399 = 0005789
g1399 = 0018279
g140 = 0015031
g140 = 0030176
g1400 = 0000049
g1400 = 0000166
g1400 = 0002161
g1400 = 0004812
g1400 = 0004822
g1400 = 0005524
g1400 = 0006418
g1400 = 0006428
g1400 = 0006457
g1400 = 0016272
g1400 = 0051082
g1402 = 0005515
g1403 = 0004402
g1403 = 0005634
g1403 = 0006325
g1403 = 0006348
g1403 = 0016573
g1406 = 0004045
g1408 = 0003676
g1408 = 0005634
g1408 = 0006351
g1408 = 0006355
g1408 = 0008270
g1409 = 0003676
g141 = 0016020
g141 = 0055085
g1410 = 0003676
g1410 = 0031124
g1413 = 0006886
g1413 = 0008536
g1417 = 0005634
g1418 = 0004725
g1418 = 0016311
g1418 = 0016791
g142 = 0000350
g1420 = 0000786
g1420 = 0003677
g1420 = 0046982
g1421 = 0000786
g1421 = 0003677
g1421 = 0005634
g1421 = 0006334
g1421 = 0006352
g1421 = 0046982
g1422 = 0001522
g1422 = 0003723
g1422 = 0009451
g1422 = 0009982
g1423 = 0000287
g1423 = 0004450
g1423 = 0006102
g1423 = 0016616
g1423 = 0051287
g1423 = 0055114
g1424 = 0000981
g1424 = 0036086
g1425 = 0006855
g1425 = 0015238
g1425 = 0015297
g1425 = 0016020
g1425 = 0055085
g1426 = 0042147
g1428 = 0003676
g1428 = 0005524
g143 = 0016787
g1432 = 0000079
g1432 = 0019901
g1435 = 0005669
g1435 = 0006367
g1436 = 0005509
g1437 = 0004175
g1437 = 0004298
g1437 = 0005839
g1437 = 0006511
g1437 = 0019773
g1437 = 0051603
g1438 = 0016020
g1438 = 0016628
g1438 = 0055114
g1439 = 0003723
g144 = 0003951
g144 = 0006741
g144 = 0019674
g1441 = 0006812
g1441 = 0008324
g1441 = 0016021
g1441 = 0055085
g1444 = 0005525
g1445 = 0016021
g1447 = 0004407
g1447 = 0016575
g1449 = 0000981
g1449 = 0005634
g1449 = 0006355
g1449 = 0008270
g145 = 0005515
g145 = 0006511
g145 = 0016579
g145 = 0036459
g1450 = 0007165
g1451 = 0005515
g1451 = 0006886
g1451 = 0016192
g1452 = 0005089
g1452 = 0035023
g1453 = 0004672
g1453 = 0005515
g1453 = 0005524
g1453 = 0006468
g1455 = 0016787
g1456 = 0043087
g1456 = 0048193
g146 = 0003824
g146 = 0009058
g1460 = 0005215
g1460 = 0016020
g1460 = 0016021
g1460 = 0022857
g1460 = 0055085
g1461 = 0006400
g1461 = 0008176
g1464 = 0003676
g1465 = 0005515
g1466 = 0016021
g1466 = 0032977
g147 = 0003723
g147 = 0005515
g1472 = 0005515
g1472 = 0005524
g1472 = 0042393
g1474 = 0003677
g1474 = 0005524
g1477 = 0005524
g1478 = 0016491
g1478 = 0055114
g1481 = 0006099
g1481 = 0009055
g1481 = 0016491
g1481 = 0051536
g1481 = 0051537
g1481 = 0055114
g1484 = 0000166
g1484 = 0003676
g1484 = 0003677
g1484 = 0003887
g1485 = 0003824
g1485 = 0010181
g1485 = 0016491
g1485 = 0055114
g1488 = 0005524
g1488 = 0005737
g1488 = 0016787
g1488 = 0030163
g149 = 0006904
g149 = 0016192
g1492 = 0045145
g1496 = 0000166
g1496 = 0002161
g1496 = 0004812
g1496 = 0004823
g1496 = 0005524
g1496 = 0006418
g1496 = 0006429
g1497 = 0003676
g1498 = 0005515
g1500 = 0003723
g1500 = 0004540
g1501 = 0003676
g1502 = 0000906
g1502 = 0009231
g1502 = 0009349
g1503 = 0004672
g1503 = 0005515
g1503 = 0005524
g1503 = 0006468
g1504 = 0005515
g1505 = 0016491
g1505 = 0055114
g1506 = 0000981
g1506 = 0003677
g1506 = 0005634
g1506 = 0006351
g1506 = 0006355
g1506 = 0008270
g1507 = 0005515
g1508 = 0000166
g1508 = 0008553
g1508 = 0016021
g1508 = 0120029
g1509 = 0005886
g1511 = 0006355
g1512 = 0001055
g1512 = 0003677
g1512 = 0003899
g1512 = 0005665
g1512 = 0006351
g1512 = 0006366
g1512 = 0046983
g1513 = 0004672
g1513 = 0005515
g1513 = 0005524
g1513 = 0006468
g1514 = 0003677
g1514 = 0003917
g1514 = 0005694
g1514 = 0006265
g1515 = 0005215
g1515 = 0016020
g1515 = 0016021
g1515 = 0022857
g1515 = 0055085
g1517 = 0003676
g1517 = 0004523
g1517 = 0016070
g152 = 0019825
g152 = 0020037
g1520 = 0008113
g1520 = 0055114
g1521 = 0015031
g1521 = 0030906
g1521 = 0042147
g1522 = 0005777
g1526 = 0005524
g153 = 0016592
g1530 = 0005634
g1530 = 0042254
g1531 = 0003676
g1533 = 0003676
g1538 = 0010181
g1538 = 0016491
g1538 = 0020037
g1538 = 0051536
g1538 = 0055114
g1539 = 0004497
g1539 = 0005506
g1539 = 0016705
g1539 = 0020037
g1539 = 0055114
g1541 = 0020037
g1542 = 0003676
g1543 = 0047429
g1544 = 0004742
g1544 = 0006090
g1544 = 0016746
g1544 = 0045254
g1545 = 0005515
g1546 = 0000786
g1546 = 0003677
g1546 = 0005515
g1546 = 0046982
g1547 = 0000786
g1547 = 0003677
g1547 = 0005634
g1547 = 0006334
g1547 = 0006352
g1547 = 0046982
g155 = 0005515
g1551 = 0006801
g1551 = 0030001
g1551 = 0046872
g1552 = 0006508
g1552 = 0008236
g1552 = 0016020
g1553 = 0004725
g1553 = 0005622
g1553 = 0006470
g1553 = 1902751
g1554 = 0005515
g1554 = 0005634
g1555 = 0000103
g1555 = 0004851
g1555 = 0008168
g1555 = 0019354
g1555 = 0055114
g1557 = 0003723
g1557 = 0003735
g1557 = 0006412
g1557 = 0015934
g1558 = 0016255
g1558 = 0042765
g1559 = 0000030
g1559 = 0006486
g1559 = 0016020
g1560 = 0000030
g1560 = 0006486
g1560 = 0016020
g1561 = 0005515
g1565 = 0003824
g1565 = 0004222
g1565 = 0006508
g1565 = 0046872
g1567 = 0003824
g1567 = 0003873
g1567 = 0005524
g1567 = 0006000
g1567 = 0006003
g1571 = 0004672
g1571 = 0004707
g1571 = 0005524
g1571 = 0006468
g1572 = 0009055
g1572 = 0015035
g1572 = 0045454
g1573 = 0003735
g1573 = 0005622
g1573 = 0005840
g1573 = 0006412
g1574 = 0003677
g1575 = 0000981
g1575 = 0005634
g1575 = 0006355
g1575 = 0008270
g1576 = 0000981
g1576 = 0003677
g1576 = 0005634
g1576 = 0006351
g1576 = 0006355
g1576 = 0008270
g1578 = 0055085
g1580 = 0004611
g1580 = 0004612
g1580 = 0005524
g1580 = 0006094
g1580 = 0017076
g1582 = 0005794
g1582 = 0006886
g1582 = 0016192
g1582 = 0030117
g1582 = 0030121
g1583 = 0016021
g1583 = 0055085
g1585 = 0005515
g1586 = 0000786
g1586 = 0003677
g1586 = 0005634
g1586 = 0046982
g1587 = 0000786
g1587 = 0003677
g1587 = 0046982
g1590 = 0000413
g1590 = 0003755
g1590 = 0006457
g1591 = 0008272
g1591 = 0015116
g1591 = 0016021
g1592 = 0005515
g1593 = 0000981
g1593 = 0005634
g1593 = 0006355
g1593 = 0008270
g1594 = 0004100
g1594 = 0006031
g1595 = 0055085
g1596 = 0016787
g1598 = 0016787
g16 = 0022857
g16 = 0055085
g160 = 0004735
g160 = 0006561
g160 = 0055114
g1603 = 0016021
g1603 = 0019915
g1603 = 0055085
g1604 = 0003676
g1606 = 0003824
g1606 = 0008033
g1606 = 0017150
g1606 = 0046872
g1606 = 0050660
g1606 = 0055114
g1607 = 0000981
g1607 = 0005634
g1607 = 0006355
g1607 = 0008270
g1608 = 0003824
g1608 = 0008033
g1608 = 0017150
g1608 = 0050660
g1608 = 0055114
g1609 = 0003735
g1609 = 0005622
g1609 = 0005840
g1609 = 0006412
g1610 = 0016021
g1610 = 0055085
g1611 = 0005515
g1612 = 0004605
g1612 = 0032049
g1614 = 0003677
g1614 = 0004003
g1614 = 0005524
g1614 = 0006289
g1614 = 0006367
g1614 = 0016787
g1616 = 0006511
g1620 = 0016021
g1621 = 0003684
g1621 = 0006281
g1622 = 0003746
g1622 = 0003924
g1622 = 0005525
g1622 = 0005622
g1622 = 0006414
g1623 = 0005515
g1624 = 0032040
g1626 = 0005515
g1629 = 0003676
g163 = 0005524
g163 = 0015986
g163 = 0045261
g163 = 0046034
g163 = 0046933
g163 = 1902600
g1631 = 0016021
g1632 = 0006338
g1632 = 0031011
g1633 = 0016491
g1633 = 0055114
g1635 = 0004665
g1635 = 0006571
g1635 = 0008977
g1635 = 0055114
g1636 = 0005525
g1638 = 0004672
g1638 = 0005524
g1638 = 0006468
g1639 = 0005515
g1639 = 0006629
g1639 = 0008081
g164 = 0004222
g164 = 0006508
g164 = 0008233
g164 = 0071586
g1640 = 0003676
g1642 = 0004739
g1642 = 0006086
g1642 = 0016624
g1642 = 0043231
g1643 = 0003676
g1643 = 0005524
g1644 = 0003676
g1644 = 0003677
g1644 = 0004003
g1644 = 0005524
g1644 = 0005634
g1644 = 0006139
g1644 = 0006289
g1644 = 0008026
g1644 = 0016818
g1645 = 0003824
g1645 = 0016747
g1648 = 0005515
g1648 = 0006886
g1649 = 0001522
g1649 = 0031429
g1649 = 0042254
g165 = 0004042
g1653 = 0055114
g1654 = 0006865
g1654 = 0016020
g1654 = 0016021
g1654 = 0022857
g1654 = 0055085
g1659 = 0016020
g166 = 0003824
g166 = 0051536
g1660 = 0006281
g1660 = 0030915
g1661 = 0005515
g1662 = 0006412
g1662 = 0030956
g1662 = 0050567
g1663 = 0016192
g1666 = 0006355
g1666 = 0017025
g1666 = 0070897
g1668 = 0016021
g1668 = 0055085
g1669 = 0016799
g167 = 0048208
g1670 = 0019239
g1671 = 0000981
g1671 = 0005634
g1671 = 0006355
g1671 = 0008270
g1672 = 0016787
g1672 = 0016813
g1673 = 0005737
g1673 = 0016787
g1673 = 0016810
g1674 = 0000981
g1674 = 0003677
g1674 = 0005634
g1674 = 0006351
g1674 = 0006355
g1674 = 0008270
g1675 = 0016020
g1675 = 0022857
g1675 = 0055085
g1676 = 0016491
g1676 = 0055114
g1677 = 0000981
g1677 = 0005634
g1677 = 0006355
g1677 = 0008270
g1679 = 0016021
g1679 = 0055085
g168 = 0005515
g1680 = 0004409
g1680 = 0009085
g1680 = 0051539
g1681 = 0003723
g1681 = 0005730
g1681 = 0042254
g1681 = 1990904
g1683 = 0005515
g1683 = 0006396
g1684 = 0016021
g1684 = 0055085
g1686 = 0005643
g1686 = 0016973
g1687 = 0008531
g1687 = 0009231
g1688 = 0016021
g1689 = 0005198
g1689 = 0005737
g1689 = 0006886
g1689 = 0016192
g1689 = 0030117
g1689 = 0030126
g169 = 0003824
g1693 = 0004053
g1693 = 0006525
g1693 = 0046872
g1694 = 0003896
g1694 = 0006269
g1695 = 0006508
g1695 = 0008233
g1696 = 0003677
g1696 = 0005524
g1696 = 0016787
g1697 = 0008519
g1697 = 0015696
g1697 = 0016020
g1697 = 0072488
g1698 = 0016301
g1698 = 0016303
g1698 = 0046854
g1698 = 0048015
g17 = 0046872
g1701 = 0004672
g1701 = 0005524
g1701 = 0006468
g1702 = 0003676
g1703 = 0005524
g1703 = 0006457
g1703 = 0051082
g1704 = 0003676
g1704 = 0006351
g1704 = 0006379
g1704 = 0008270
g1705 = 0008612
g1705 = 0019135
g1706 = 0004672
g1706 = 0005524
g1706 = 0006468
g1707 = 0005515
g1709 = 0016021
g171 = 0006629
g1711 = 0003824
g1711 = 0006506
g1711 = 0051377
g1714 = 0003676
g1714 = 0003723
g1715 = 0016491
g1715 = 0016773
g1715 = 0055114
g1716 = 0006364
g1718 = 0005515
g172 = 0000977
g172 = 0003677
g172 = 0045944
g172 = 0046983
g1720 = 0005515
g1721 = 0005515
g1722 = 0000148
g1722 = 0003843
g1722 = 0006075
g1722 = 0016020
g1725 = 0008270
g1725 = 0017136
g1725 = 0070403
g1726 = 0006508
g1726 = 0008234
g1727 = 0005515
g1729 = 0003677
g1729 = 0005524
g1729 = 0006260
g173 = 0003735
g173 = 0005622
g173 = 0005840
g173 = 0006412
g1730 = 0046982
g1733 = 0006464
g1733 = 0015031
g1736 = 0001522
g1736 = 0003723
g1736 = 0006396
g1736 = 0009451
g1736 = 0009982
g1737 = 0005515
g1737 = 0005737
g1738 = 0006457
g1738 = 0051082
g1739 = 0005515
g1740 = 0016491
g1740 = 0055114
g1742 = 0003676
g1742 = 0008270
g1748 = 0006364
g1748 = 0030515
g1749 = 0016020
g1749 = 0030001
g1749 = 0046873
g1749 = 0055085
g175 = 0003676
g1753 = 0005524
g1753 = 0016307
g1753 = 0046488
g1753 = 0046872
g1754 = 0005484
g1754 = 0006886
g1754 = 0016020
g1754 = 0016192
g1755 = 0005886
g1756 = 0016787
g1759 = 0016491
g1759 = 0055114
g176 = 0001510
g176 = 0005634
g176 = 0006364
g176 = 0008168
g176 = 0008649
g176 = 0031167
g176 = 0032259
g1761 = 0016021
g1761 = 0022857
g1761 = 0055085
g1762 = 0000981
g1762 = 0005634
g1762 = 0006355
g1762 = 0008270
g1763 = 0004499
g1763 = 0050660
g1763 = 0050661
g1763 = 0055114
g1766 = 0008270
g1766 = 0016491
g1766 = 0055114
g1767 = 0016020
g1767 = 0022857
g1767 = 0055085
g177 = 0005789
g177 = 0006506
g1770 = 0000128
g1771 = 0016021
g1771 = 0055085
g1772 = 0016021
g1772 = 0022857
g1772 = 0055085
g1773 = 0003824
g1773 = 0004553
g1773 = 0004565
g1773 = 0005975
g1773 = 0009341
g1773 = 0030246
g1774 = 0016021
g1774 = 0055085
g1775 = 0004470
g1775 = 0004471
g1775 = 0051287
g1775 = 0055114
g1777 = 0016787
g1780 = 0003824
g1780 = 0005975
g1781 = 0005215
g1781 = 0016020
g1781 = 0016021
g1781 = 0022857
g1781 = 0055085
g1782 = 0003824
g1782 = 0005975
g1783 = 0003824
g1783 = 0004555
g1783 = 0005509
g1783 = 0005737
g1783 = 0005991
g1783 = 0005993
g1786 = 0003824
g1786 = 0003978
g1786 = 0005975
g1786 = 0006012
g1786 = 0016853
g1786 = 0030246
g1786 = 0050662
g179 = 0006144
g179 = 0033971
g1790 = 0005375
g1790 = 0016021
g1790 = 0035434
g1791 = 0000030
g1791 = 0006486
g1791 = 0016020
g1793 = 0033743
g1793 = 0055114
g1794 = 0016021
g1794 = 0055085
g1795 = 0005215
g1795 = 0016020
g1795 = 0016021
g1795 = 0022857
g1795 = 0055085
g1796 = 0000030
g1796 = 0006486
g1796 = 0016020
g1797 = 0016787
g1797 = 0019120
g1798 = 0004499
g1798 = 0050660
g1798 = 0050661
g1798 = 0055114
g1799 = 0005576
g18 = 0005524
g18 = 0006298
g18 = 0030983
g1800 = 0016787
g1802 = 0003676
g1804 = 0016021
g1804 = 0022857
g1804 = 0055085
g1808 = 0005789
g1808 = 0006506
g1809 = 0003676
g1809 = 0003824
g1809 = 0004198
g1809 = 0005622
g1809 = 0005965
g1809 = 0006508
g1809 = 0018343
g181 = 0005801
g181 = 0006886
g181 = 0016020
g1810 = 0005786
g1810 = 0006614
g1810 = 0008312
g1810 = 0030942
g1810 = 0048500
g1811 = 0005515
g1814 = 0016020
g1814 = 0022857
g1814 = 0055085
g1815 = 0006812
g1815 = 0008324
g1815 = 0016021
g1815 = 0055085
g1816 = 0003677
g1818 = 0003676
g182 = 0005515
g182 = 0006886
g182 = 0016192
g1820 = 0003743
g1820 = 0006413
g1821 = 0006644
g1821 = 0016746
g1822 = 0005515
g1823 = 0003777
g1823 = 0005524
g1823 = 0007018
g1823 = 0008017
g1824 = 0006355
g1824 = 0008270
g1824 = 0043565
g1827 = 0003723
g1829 = 0005515
g1830 = 0003712
g1830 = 0006357
g1830 = 0016592
g1833 = 0005576
g1833 = 0005975
g1833 = 0030248
g1834 = 0003924
g1834 = 0005525
g1835 = 0000166
g1835 = 0000287
g1835 = 0003723
g1835 = 0004826
g1835 = 0005524
g1835 = 0005737
g1835 = 0006432
g1837 = 0003735
g1837 = 0005622
g1837 = 0005840
g1837 = 0006412
g1839 = 0000774
g1839 = 0005783
g1839 = 0006886
g1839 = 0046872
g184 = 0016021
g1840 = 0006855
g1840 = 0015238
g1840 = 0015297
g1840 = 0016020
g1840 = 0055085
g1842 = 0003746
g1842 = 0003924
g1842 = 0005525
g1842 = 0006414
g1844 = 0016491
g1844 = 0055114
g1846 = 0005524
g1846 = 0016020
g1846 = 0016887
g1847 = 0016255
g1847 = 0042765
g1848 = 0004672
g1848 = 0005524
g1848 = 0006468
g1849 = 0004222
g1849 = 0005524
g1849 = 0006508
g1849 = 0016020
g185 = 0016021
g185 = 0055085
g1850 = 0005515
g1850 = 0008017
g1852 = 0006368
g1852 = 0016570
g1852 = 0016593
g1854 = 0070273
g1855 = 0003824
g1855 = 0030170
g1856 = 0006511
g1856 = 0016579
g1856 = 0036459
g1857 = 0005524
g1857 = 0034551
g1858 = 0003700
g1858 = 0005634
g1858 = 0006355
g1858 = 0043565
g1861 = 0004674
g1861 = 0005524
g1863 = 0005634
g1865 = 0002143
g1865 = 0004792
g1865 = 0005829
g1865 = 0008641
g1866 = 0005515
g1867 = 0016021
g1869 = 0003824
g1869 = 0030170
g187 = 0005515
g187 = 0009058
g187 = 0016779
g1871 = 0031511
g1872 = 0003735
g1872 = 0005622
g1872 = 0005840
g1872 = 0006414
g1876 = 0003676
g1878 = 0016491
g1878 = 0055114
g188 = 0005515
g1880 = 0016491
g1880 = 0055114
g1881 = 0003700
g1881 = 0006355
g1882 = 0003735
g1882 = 0005622
g1882 = 0005840
g1882 = 0006412
g1882 = 0022625
g1885 = 0003824
g1885 = 0004134
g1885 = 0004135
g1885 = 0005978
g1886 = 0016491
g1886 = 0055114
g1888 = 0006355
g1889 = 0005515
g189 = 0003924
g189 = 0005525
g189 = 0005622
g189 = 0007264
g1891 = 0005783
g1891 = 0006458
g1892 = 0003824
g1892 = 0004421
g1892 = 0008299
g1896 = 0006886
g1896 = 0016192
g1896 = 0030117
g1897 = 0003824
g1897 = 0009058
g1899 = 0003677
g1899 = 0003697
g1899 = 0003824
g1899 = 0004518
g1899 = 0004519
g1899 = 0005634
g1899 = 0006281
g1899 = 0006289
g1899 = 0016788
g19 = 0000287
g19 = 0008897
g190 = 0005524
g190 = 0006457
g190 = 0051082
g1901 = 0002098
g1901 = 0033588
g1902 = 0005215
g1902 = 0016021
g1902 = 0055085
g1903 = 0007005
g1903 = 0008289
g1903 = 0032865
g1905 = 0006486
g1905 = 0016757
g1906 = 0006486
g1906 = 0016757
g1907 = 0006486
g1907 = 0016757
g1909 = 0016020
g191 = 0000981
g191 = 0005634
g191 = 0006355
g191 = 0008270
g1910 = 0004553
g1910 = 0005618
g1910 = 0005975
g1910 = 0016798
g1910 = 0071555
g1911 = 0003676
g1911 = 0005524
g1913 = 0008270
g1914 = 0008270
g1915 = 0005743
g1915 = 0005750
g1915 = 0006122
g1916 = 0006367
g1917 = 0000030
g1917 = 0006486
g1917 = 0016020
g192 = 0004601
g192 = 0006979
g192 = 0020037
g192 = 0055114
g1924 = 0005524
g1924 = 0035299
g1925 = 0003676
g1925 = 0005515
g1925 = 0005634
g1928 = 0004175
g1928 = 0004298
g1928 = 0005839
g1928 = 0051603
g1929 = 0004115
g1929 = 0006198
g1929 = 0008081
g1930 = 0000981
g1930 = 0005634
g1930 = 0006355
g1930 = 0008270
g1931 = 0003824
g1931 = 0010181
g1931 = 0016491
g1931 = 0055114
g1933 = 0016020
g1933 = 0022857
g1933 = 0055085
g1934 = 0006508
g1934 = 0016805
g1936 = 0003884
g1936 = 0016491
g1936 = 0046416
g1936 = 0055114
g1936 = 0071949
g1937 = 0004496
g1937 = 0005524
g1937 = 0005737
g1937 = 0008299
g1938 = 0005515
g1938 = 0042254
g194 = 0008168
g194 = 0016435
g194 = 0070476
g1940 = 0003922
g1940 = 0005524
g1940 = 0006164
g1940 = 0006177
g1940 = 0016462
g1941 = 0004798
g1941 = 0005524
g1941 = 0006233
g1944 = 0008318
g1944 = 0018342
g1946 = 0005525
g1947 = 0006656
g1947 = 0008757
g1948 = 0004070
g1948 = 0004088
g1948 = 0005524
g1948 = 0006207
g1948 = 0006520
g1948 = 0006541
g1948 = 0006807
g1948 = 0016597
g1948 = 0016743
g1948 = 0046872
g1949 = 0000049
g1949 = 0000166
g1949 = 0004812
g1949 = 0004826
g1949 = 0005524
g1949 = 0005737
g1949 = 0006432
g1949 = 0043039
g195 = 0016491
g1950 = 0003676
g1951 = 0003824
g1951 = 0016491
g1951 = 0020037
g1951 = 0055114
g1952 = 0005515
g1954 = 0005525
g1955 = 0006397
g1957 = 0004672
g1957 = 0004674
g1957 = 0005524
g1957 = 0006468
g1958 = 0005515
g1959 = 0005515
g1959 = 0016279
g1959 = 0018026
g196 = 0016021
g196 = 0055085
g1961 = 0022857
g1961 = 0055085
g1962 = 0003824
g1962 = 0008483
g1962 = 0030170
g1963 = 0005515
g1963 = 0006629
g1963 = 0008081
g1964 = 0003677
g1964 = 0005634
g1964 = 0006355
g1965 = 0070403
g1967 = 0005524
g1967 = 0016887
g1968 = 0000166
g1968 = 0003676
g1968 = 0004812
g1968 = 0004815
g1968 = 0005524
g1968 = 0005737
g1968 = 0006418
g1968 = 0006422
g1969 = 0003876
g1969 = 0009168
g1969 = 0019239
g1969 = 0032264
g197 = 0008374
g1977 = 0003824
g1977 = 0008483
g1977 = 0030170
g198 = 0004222
g1980 = 0016021
g1980 = 0016255
g1980 = 0042765
g1982 = 0005634
g1982 = 0016575
g1982 = 0070823
g1983 = 0006464
g1983 = 0008641
g1984 = 0005515
g1985 = 0003824
g1985 = 0004451
g1985 = 0019752
g1986 = 0005737
g1986 = 0016787
g1986 = 0016810
g1987 = 0000981
g1987 = 0003677
g1987 = 0005634
g1987 = 0006351
g1987 = 0006355
g1987 = 0008270
g1988 = 0006807
g1989 = 0005515
g199 = 0005515
g1990 = 0005524
g1990 = 0016887
g1991 = 0003824
g1991 = 0006506
g1991 = 0051377
g1995 = 0003756
g1995 = 0005783
g1995 = 0016671
g1995 = 0055114
g1996 = 0000981
g1996 = 0005634
g1996 = 0006355
g1996 = 0008270
g1997 = 0006366
g1997 = 0046982
g1998 = 0006629
g1998 = 0016021
g1998 = 0016491
g1999 = 0004672
g1999 = 0005524
g1999 = 0006468
g2 = 0016787
g200 = 0005515
g2000 = 0004843
g2000 = 1990380
g2002 = 0020037
g2003 = 0016884
g2004 = 0006364
g2006 = 0003700
g2006 = 0006355
g2007 = 0016020
g2007 = 0032220
g2008 = 0000105
g2008 = 0003824
g2008 = 0004400
g2008 = 0009058
g2008 = 0016740
g2008 = 0030170
g2009 = 0005096
g2009 = 0043547
g2009 = 0051056
g201 = 0003777
g201 = 0005524
g201 = 0007018
g201 = 0008017
g2011 = 0004852
g2011 = 0033014
g2016 = 0019722
g2018 = 0005085
g2018 = 0005515
g2018 = 0007264
g202 = 0003676
g2022 = 0003723
g2022 = 0006396
g2022 = 0016779
g2025 = 0008033
g2025 = 0008168
g2027 = 0005622
g2027 = 0042254
g2029 = 0003723
g2029 = 0005515
g203 = 0016787
g2030 = 0005524
g2032 = 0005525
g2036 = 0005515
g2037 = 0004754
g2037 = 0009085
g2038 = 0005515
g204 = 0003676
g204 = 0003743
g204 = 0005737
g204 = 0005852
g2040 = 0005515
g2043 = 0016021
g2043 = 0055085
g2045 = 0016491
g2045 = 0050660
g2045 = 0055114
g2045 = 0071949
g2046 = 0003700
g2046 = 0005634
g2046 = 0006355
g2046 = 0043565
g2049 = 0005622
g2049 = 0006888
g205 = 0005515
g2050 = 0000444
g2050 = 0007059
g2050 = 0051301
g2053 = 0043022
g2054 = 0003676
g2054 = 0005524
g2055 = 0003735
g2055 = 0005622
g2055 = 0005840
g2055 = 0006412
g2056 = 0004645
g2056 = 0005975
g2056 = 0008184
g2056 = 0030170
g2057 = 0070569
g2058 = 0016757
g2059 = 0003934
g2059 = 0005737
g2059 = 0046654
g206 = 0005484
g206 = 0006886
g206 = 0016020
g206 = 0016192
g2060 = 0016491
g2060 = 0055114
g2061 = 0003676
g2061 = 0005524
g2062 = 0003924
g2062 = 0005525
g2062 = 0007165
g2062 = 0016020
g2064 = 0008033
g2064 = 0016740
g2064 = 0016783
g2066 = 0003779
g2066 = 0005622
g2066 = 0015629
g2066 = 0030042
g2067 = 0003677
g2068 = 0004163
g2068 = 0004672
g2068 = 0004707
g2068 = 0005524
g2068 = 0005829
g2068 = 0006468
g2068 = 0019287
g2068 = 0051403
g2069 = 0005515
g207 = 0016651
g207 = 0022900
g2070 = 0006464
g2070 = 0009249
g2070 = 0033819
g2071 = 0003677
g2071 = 0003916
g2071 = 0003917
g2071 = 0006265
g2074 = 0016020
g2075 = 0005515
g2077 = 0001510
g2077 = 0008168
g2077 = 0009452
g2078 = 0004017
g2078 = 0005524
g2078 = 0005739
g2078 = 0006139
g2078 = 0016776
g2078 = 0019205
g208 = 0005515
g2080 = 0000981
g2080 = 0003677
g2080 = 0005634
g2080 = 0006351
g2080 = 0006355
g2080 = 0008270
g2081 = 0005524
g2081 = 0016021
g2081 = 0016887
g2081 = 0042626
g2081 = 0055085
g2083 = 0009058
g2083 = 0016747
g2084 = 0005975
g2084 = 0016758
g2084 = 0030259
g2086 = 0016021
g2086 = 0055085
g2088 = 0003824
g2088 = 0004488
g2088 = 0055114
g2089 = 0000290
g2089 = 0016787
g2090 = 0004672
g2090 = 0005524
g2090 = 0006468
g2091 = 0003824
g2091 = 0003873
g2091 = 0005515
g2091 = 0005524
g2091 = 0006000
g2091 = 0006003
g2092 = 0003824
g2092 = 0016491
g2092 = 0050660
g2092 = 0055114
g2092 = 0071949
g2095 = 0003723
g2095 = 0003743
g2095 = 0005737
g2095 = 0006413
g2097 = 0003676
g2097 = 0003723
g2097 = 0008270
g2099 = 0000981
g2099 = 0005634
g2099 = 0006355
g2099 = 0008270
g210 = 0003824
g2100 = 0000166
g2100 = 0004812
g2100 = 0004817
g2100 = 0005524
g2100 = 0006418
g2100 = 0006423
g2104 = 0003824
g2104 = 0006520
g2104 = 0008483
g2104 = 0009058
g2104 = 0030170
g2105 = 0008654
g2105 = 0016020
g2105 = 0016780
g2106 = 0016020
g2107 = 0000398
g2107 = 0005515
g2107 = 0005634
g2107 = 0006396
g2108 = 0005515
g211 = 0003824
g2112 = 0003924
g2112 = 0005200
g2112 = 0005525
g2112 = 0005874
g2112 = 0007017
g2113 = 0004672
g2113 = 0005524
g2113 = 0006468
g2115 = 0003676
g2117 = 0005525
g2118 = 0004197
g2118 = 0006508
g2119 = 0004252
g2119 = 0006508
g212 = 0005739
g2120 = 0004352
g2120 = 0006520
g2120 = 0016491
g2120 = 0019551
g2120 = 0055114
g2121 = 0005515
g2122 = 0004672
g2122 = 0005524
g2122 = 0006468
g2123 = 0004672
g2123 = 0004674
g2123 = 0006468
g2125 = 0004594
g2125 = 0005524
g2125 = 0015937
g2126 = 0004609
g2126 = 0008654
g2127 = 0005975
g2127 = 0006098
g2127 = 0017057
g213 = 0005515
g2132 = 0006351
g2133 = 0006508
g2133 = 0008236
g2135 = 0006812
g2135 = 0015299
g2135 = 0016021
g2135 = 0055085
g2138 = 0016020
g214 = 0000981
g214 = 0003677
g214 = 0005634
g214 = 0006351
g214 = 0006355
g214 = 0008270
g2140 = 0003824
g2140 = 0009107
g2140 = 0016992
g2140 = 0051536
g2140 = 0051539
g2141 = 0004672
g2141 = 0005524
g2141 = 0006468
g2142 = 0007165
g2142 = 0035091
g2144 = 0005672
g2144 = 0006367
g2148 = 0005741
g2149 = 0005524
g2149 = 0016021
g2149 = 0016887
g2149 = 0042626
g2149 = 0055085
g215 = 0005515
g2151 = 0004659
g2151 = 0016021
g2151 = 0016765
g2152 = 0003735
g2152 = 0005622
g2152 = 0005840
g2152 = 0006412
g2156 = 0031505
g2157 = 0006812
g2157 = 0008324
g2157 = 0016021
g2157 = 0055085
g2158 = 0003824
g2158 = 0050662
g2159 = 0016787
g2160 = 0005515
g2161 = 0005515
g2162 = 0005525
g2165 = 0004462
g2165 = 0046872
g2168 = 0016787
g2171 = 0005737
g2171 = 0006887
g2171 = 0048278
g2174 = 0000981
g2174 = 0005634
g2174 = 0006355
g2174 = 0008270
g2177 = 0008289
g2177 = 0061817
g2179 = 0016021
g2179 = 0055085
g218 = 0005515
g2180 = 0000981
g2180 = 0003677
g2180 = 0005634
g2180 = 0006351
g2180 = 0006355
g2180 = 0008270
g2182 = 0016866
g2183 = 0008641
g2184 = 0008641
g2186 = 0003824
g2186 = 0046872
g2187 = 0004127
g2187 = 0005524
g2187 = 0006139
g2187 = 0006207
g2187 = 0006221
g2187 = 0009041
g2187 = 0019205
g2188 = 0005515
g2191 = 0005515
g2193 = 0000166
g2193 = 0003676
g2193 = 0004812
g2193 = 0004813
g2193 = 0005524
g2193 = 0006419
g2193 = 0043039
g2195 = 0003712
g2195 = 0006357
g2195 = 0016592
g2196 = 0003824
g2196 = 0004604
g2196 = 0019379
g2196 = 0055114
g2197 = 0003924
g2197 = 0005525
g2197 = 0005622
g2197 = 0007264
g2198 = 0005515
g2199 = 0005215
g2199 = 0016020
g2199 = 0016021
g2199 = 0022857
g2199 = 0055085
g2201 = 0008137
g2201 = 0016651
g2201 = 0055114
g2202 = 0005509
g2202 = 0005515
g2202 = 0006897
g2202 = 0007015
g2204 = 0004489
g2204 = 0006555
g2204 = 0055114
g2205 = 0003677
g2205 = 0003697
g2205 = 0004518
g2205 = 0004520
g2205 = 0006281
g2206 = 0003677
g2207 = 0016021
g2207 = 0016757
g2208 = 0005515
g2209 = 0005215
g2209 = 0016020
g2209 = 0016021
g2209 = 0022857
g2209 = 0055085
g221 = 0005524
g221 = 0015991
g221 = 0033180
g221 = 0046034
g221 = 1902600
g2210 = 0005743
g2210 = 0006850
g2212 = 0005515
g2212 = 0005524
g2212 = 0005694
g2212 = 0051276
g2213 = 0016020
g2213 = 0022857
g2213 = 0055085
g2215 = 0004672
g2215 = 0004674
g2215 = 0005524
g2215 = 0006468
g2216 = 0003824
g2216 = 0009058
g2216 = 0030170
g2219 = 0006886
g2219 = 0006888
g2219 = 0008270
g2219 = 0030127
g2220 = 0004129
g2221 = 0000813
g2221 = 0032509
g2222 = 0004072
g2222 = 0008652
g2223 = 0016491
g2223 = 0055114
g2224 = 0004672
g2224 = 0005524
g2224 = 0006468
g2225 = 0003824
g2225 = 0050662
g2226 = 0005515
g2229 = 0006508
g2229 = 0008237
g2229 = 0016787
g223 = 0003676
g223 = 0003723
g2231 = 0005524
g2233 = 0005515
g2234 = 0000818
g2235 = 0005515
g2236 = 0005515
g2237 = 0003975
g2237 = 0006487
g2237 = 0006488
g2237 = 0008963
g2237 = 0016021
g2239 = 0003735
g2239 = 0005622
g2239 = 0005840
g2239 = 0006412
g224 = 0003723
g224 = 0003735
g224 = 0005840
g224 = 0006412
g224 = 0015935
g2240 = 0005215
g2240 = 0016020
g2240 = 0016021
g2240 = 0022857
g2240 = 0055085
g2242 = 0070481
g2242 = 0070966
g2242 = 0071025
g2243 = 0000049
g2244 = 0000981
g2244 = 0005634
g2244 = 0006355
g2244 = 0008270
g2245 = 0005509
g2246 = 0005515
g2248 = 0003935
g2248 = 0009231
g2249 = 0004602
g2249 = 0006979
g2249 = 0055114
g225 = 0004672
g225 = 0004707
g225 = 0005524
g225 = 0006468
g2250 = 0003676
g2250 = 0003677
g2250 = 0005524
g2250 = 0005634
g2250 = 0006338
g2250 = 0016818
g2250 = 0031491
g2250 = 0043044
g2251 = 0016226
g2251 = 0051536
g2251 = 0051539
g2252 = 0005643
g2252 = 0006913
g2252 = 0017056
g2253 = 0003677
g2253 = 0003899
g2253 = 0006351
g2254 = 0005515
g2258 = 0046982
g2258 = 0071821
g2259 = 0003735
g2259 = 0005840
g2259 = 0006412
g226 = 0005515
g2261 = 0005524
g2262 = 0016787
g2263 = 0003676
g2263 = 0003677
g2263 = 0006139
g2263 = 0032968
g2265 = 0003676
g2266 = 0003677
g2266 = 0003899
g2266 = 0005634
g2266 = 0005665
g2266 = 0006351
g2267 = 0005509
g2268 = 0005515
g2269 = 0006914
g2269 = 1990316
g227 = 0016021
g227 = 0032977
g2270 = 0003677
g2270 = 0003899
g2270 = 0006351
g2271 = 0003824
g2271 = 0046872
g2273 = 0000340
g2273 = 0003729
g2275 = 0006368
g2275 = 0016570
g2275 = 0016593
g2277 = 0016021
g2277 = 0055085
g2278 = 0016020
g2279 = 0016491
g228 = 0005634
g228 = 0006355
g228 = 0008270
g228 = 0032786
g2284 = 0003676
g2284 = 0015074
g2288 = 0005524
g2288 = 0015991
g2288 = 0033180
g2288 = 0046034
g2288 = 0046961
g2288 = 1902600
g2289 = 0004672
g2289 = 0005524
g2289 = 0006468
g229 = 0004013
g229 = 0019510
g229 = 0051287
g2291 = 0004799
g2291 = 0006231
g2292 = 0009055
g2292 = 0020037
g2295 = 0003824
g2295 = 0008496
g2295 = 0016052
g2296 = 0016021
g2296 = 0055085
g2297 = 0000981
g2297 = 0005634
g2297 = 0006355
g2297 = 0008270
g23 = 0004672
g23 = 0005524
g23 = 0006468
g230 = 0005515
g2300 = 0008270
g2302 = 0005783
g2302 = 0016853
g2302 = 0045454
g2303 = 0000049
g2303 = 0002098
g2303 = 0008033
g2303 = 0034227
g2306 = 0003824
g2306 = 0004640
g2306 = 0006568
g2307 = 0000287
g2307 = 0004427
g2307 = 0005737
g2307 = 0006796
g2308 = 0016020
g2309 = 0016480
g2310 = 0003677
g2310 = 0005524
g2310 = 0006281
g2310 = 0008094
g2311 = 0016491
g2311 = 0055114
g2312 = 0000184
g2312 = 0003677
g2312 = 0004386
g2312 = 0005524
g2312 = 0005737
g2312 = 0008270
g2315 = 0016021
g2316 = 0003735
g2316 = 0005622
g2316 = 0005840
g2316 = 0006412
g2316 = 0015935
g2317 = 0000166
g2317 = 0004812
g2317 = 0004824
g2317 = 0005524
g2317 = 0005737
g2317 = 0006418
g2317 = 0006430
g2319 = 0005525
g2321 = 0004408
g2321 = 0005739
g2323 = 0016209
g2323 = 0016491
g2323 = 0055114
g2324 = 0006355
g2325 = 0015031
g2325 = 0016020
g2326 = 0005975
g2326 = 0016791
g2326 = 0042132
g2326 = 0042578
g2327 = 0016872
g2328 = 0018738
g2328 = 0046294
g233 = 0000145
g233 = 0006904
g2332 = 0016021
g2332 = 0055085
g2334 = 0003676
g2336 = 0005085
g2336 = 0005089
g2336 = 0005515
g2336 = 0035023
g2336 = 0035556
g2338 = 0005515
g2339 = 0004672
g2339 = 0005524
g2339 = 0006468
g2340 = 0003712
g2340 = 0060962
g2341 = 0005515
g2342 = 0005515
g2342 = 0006364
g2342 = 0032040
g2344 = 0005525
g2345 = 0000808
g2345 = 0005634
g2345 = 0006260
g2347 = 0005515
g235 = 0003676
g235 = 0004526
g235 = 0005634
g235 = 0008033
g2350 = 0005515
g2350 = 0005543
g2350 = 0005938
g2350 = 0032065
g2351 = 0003723
g2351 = 0004540
g2355 = 0005216
g2355 = 0005509
g2355 = 0006811
g2355 = 0016020
g2355 = 0055085
g2356 = 0008270
g2357 = 0005515
g2358 = 0005515
g2359 = 0016020
g2360 = 0006886
g2360 = 0008536
g2361 = 0009263
g2361 = 0016491
g2361 = 0055114
g2362 = 0005515
g2364 = 0000049
g2364 = 0000166
g2364 = 0002161
g2364 = 0004812
g2364 = 0004822
g2364 = 0005524
g2364 = 0006418
g2364 = 0006428
g2365 = 0005515
g2366 = 0005515
g2367 = 0000030
g2367 = 0030176
g2368 = 0000166
g2368 = 0000287
g2368 = 0004012
g2368 = 0005524
g2368 = 0015914
g2368 = 0016021
g2369 = 0005854
g2374 = 0005506
g2374 = 0016705
g2374 = 0020037
g2374 = 0055114
g2375 = 0005375
g2375 = 0016021
g2375 = 0035434
g2376 = 0016747
g2377 = 0003824
g2377 = 0004553
g2377 = 0005975
g2377 = 0030246
g2378 = 0000930
g2378 = 0003924
g2378 = 0005525
g2378 = 0005874
g2378 = 0007017
g2378 = 0007020
g2378 = 0031122
g2379 = 0016021
g2379 = 0055085
g238 = 0008270
g238 = 0016491
g238 = 0055114
g2381 = 0006979
g2382 = 0016491
g2382 = 0055114
g2383 = 0006367
g2383 = 0043565
g2384 = 0022857
g2384 = 0055085
g2385 = 0007034
g2385 = 0030001
g2386 = 0000228
g2386 = 0006338
g2387 = 0004358
g2387 = 0006526
g239 = 0004190
g239 = 0016021
g2391 = 0005849
g2391 = 0031124
g2394 = 0004672
g2394 = 0005524
g2394 = 0006468
g2395 = 0004073
g2395 = 0006520
g2395 = 0008652
g2395 = 0016620
g2395 = 0046983
g2395 = 0050661
g2395 = 0051287
g2395 = 0055114
g2396 = 0016491
g2396 = 0055114
g2398 = 0004378
g2398 = 0006486
g2399 = 0000160
g2399 = 0004672
g2399 = 0004674
g2399 = 0005524
g2399 = 0006468
g24 = 0007165
g2402 = 0004615
g2402 = 0005737
g2402 = 0009298
g2406 = 0008137
g2406 = 0010181
g2406 = 0016651
g2406 = 0051287
g2406 = 0051539
g2406 = 0055114
g2407 = 0004096
g2407 = 0006979
g2407 = 0020037
g2407 = 0055114
g2408 = 0003824
g2408 = 0050662
g2409 = 0006486
g2409 = 0016757
g2410 = 0005506
g2410 = 0009055
g2410 = 0016491
g2410 = 0046872
g2410 = 0050660
g2410 = 0051536
g2410 = 0055114
g2410 = 0071949
g2411 = 0005247
g2411 = 0006821
g2411 = 0016020
g2411 = 0055085
g2412 = 0008121
g2412 = 0016020
g2412 = 0016491
g2412 = 0051537
g2412 = 0055114
g2413 = 0003924
g2413 = 0005525
g2413 = 0005622
g2413 = 0007264
g2414 = 0003924
g2414 = 0005515
g2414 = 0005525
g2414 = 0005622
g2414 = 0006400
g2420 = 0003824
g2420 = 0046872
g2421 = 0003924
g2421 = 0005525
g2422 = 0003824
g2423 = 0046872
g2425 = 0016021
g2425 = 0055085
g2426 = 0003676
g2426 = 0003723
g2428 = 0004672
g2428 = 0004674
g2428 = 0005524
g2428 = 0006468
g2429 = 0005507
g2429 = 0016491
g2429 = 0055114
g2433 = 0004725
g2433 = 0006470
g2433 = 0016311
g2433 = 0016791
g2434 = 0003677
g2434 = 0006355
g2435 = 0016020
g2435 = 0055085
g2436 = 0003676
g2436 = 0005524
g2439 = 0004672
g2439 = 0005524
g2439 = 0006468
g2440 = 0005524
g2440 = 0016787
g2442 = 0006364
g2442 = 0008033
g2445 = 0000737
g2445 = 0003677
g2445 = 0003824
g2445 = 0005524
g2445 = 0005694
g2445 = 0006259
g2446 = 0003873
g2446 = 0005524
g2446 = 0006000
g2447 = 0005515
g2448 = 0005515
g2449 = 0003676
g2449 = 0005515
g245 = 0003824
g245 = 0004084
g245 = 0009081
g2450 = 0031929
g2450 = 0031931
g2451 = 0006904
g2451 = 0016192
g2453 = 0004482
g2453 = 0005634
g2453 = 0006370
g2454 = 0005515
g2454 = 0035091
g2456 = 0016491
g2456 = 0055114
g2457 = 0030008
g2457 = 0048193
g2460 = 0005515
g2461 = 0003951
g2461 = 0016301
g2462 = 0000288
g2462 = 0003747
g2462 = 0003924
g2462 = 0005525
g2462 = 0006415
g2465 = 0003676
g2467 = 0005525
g2468 = 0004751
g2468 = 0009052
g2469 = 0003735
g2469 = 0005622
g2469 = 0005840
g2469 = 0006412
g247 = 0005515
g2472 = 0005743
g2472 = 0022857
g2472 = 0055085
g2473 = 0003735
g2473 = 0005840
g2473 = 0006412
g2473 = 0015934
g2476 = 0004672
g2476 = 0005524
g2476 = 0006468
g2477 = 0003824
g2477 = 0003987
g2477 = 0016208
g2477 = 0019427
g2478 = 0048309
g2478 = 0051028
g2479 = 0004329
g2479 = 0005524
g248 = 0005215
g248 = 0016021
g248 = 0055085
g2481 = 0042578
g2481 = 0046856
g2482 = 0003677
g2482 = 0003918
g2482 = 0005524
g2482 = 0006259
g2482 = 0006265
g2484 = 0004842
g2485 = 0000027
g2485 = 0005622
g2485 = 0042254
g2487 = 0004672
g2487 = 0005524
g2487 = 0006468
g2488 = 0000166
g2488 = 0004812
g2488 = 0004820
g2488 = 0005524
g2488 = 0005737
g2488 = 0006418
g2488 = 0006426
g2489 = 0000981
g2489 = 0005634
g2489 = 0006355
g2489 = 0008270
g249 = 0008380
g2490 = 0016491
g2490 = 0055114
g2492 = 0004553
g2492 = 0005618
g2492 = 0005975
g2492 = 0016798
g2492 = 0071555
g2493 = 0005750
g2493 = 0006122
g2494 = 0003877
g2495 = 0004672
g2495 = 0004674
g2495 = 0004697
g2495 = 0005524
g2495 = 0006468
g2495 = 0007165
g2495 = 0009272
g2495 = 0035556
g2496 = 0005515
g2498 = 0008641
g25 = 0006511
g25 = 0031625
g250 = 0003676
g2500 = 0004846
g2500 = 0006144
g2500 = 0055114
g2501 = 0003676
g2503 = 0005634
g2503 = 0006260
g2503 = 0006281
g2503 = 0017108
g2503 = 0033557
g2505 = 0000030
g2506 = 0003677
g2506 = 0003678
g2506 = 0005524
g2506 = 0006260
g2506 = 0006270
g2506 = 0042555
g2507 = 0000276
g2507 = 0015078
g2507 = 0015986
g2508 = 0003676
g2508 = 0005524
g2509 = 0004525
g2509 = 0006396
g251 = 0003924
g251 = 0005525
g251 = 0005622
g251 = 0007264
g2511 = 0006355
g2511 = 0008270
g2511 = 0043565
g2512 = 0015078
g2512 = 0015991
g2512 = 0033180
g2514 = 0016791
g2516 = 0048037
g2519 = 0001522
g2519 = 0003723
g2519 = 0006396
g2519 = 0009451
g2519 = 0009982
g252 = 0016491
g252 = 0055114
g2520 = 0005262
g2520 = 0098703
g2522 = 0003824
g2522 = 0004630
g2522 = 0006654
g2522 = 0048017
g2523 = 0003824
g2524 = 0003824
g2524 = 0004807
g2524 = 0006096
g2525 = 0004540
g2525 = 0008033
g2526 = 0000166
g2526 = 0003676
g2526 = 0004812
g2526 = 0004813
g2526 = 0005524
g2526 = 0005737
g2526 = 0006419
g2526 = 0043039
g2527 = 0005215
g2527 = 0016020
g2527 = 0016021
g2527 = 0022857
g2527 = 0055085
g2530 = 0005515
g2530 = 0005634
g2530 = 0051028
g2531 = 0006355
g2531 = 0008270
g2531 = 0043565
g2534 = 0004518
g2534 = 0034477
g2537 = 0003677
g2537 = 0005515
g254 = 0003824
g254 = 0006596
g2541 = 0005524
g2541 = 0016020
g2541 = 0016887
g2543 = 0005515
g2544 = 0003952
g2544 = 0005524
g2544 = 0006807
g2544 = 0009435
g2545 = 0006482
g2545 = 0051723
g2546 = 0046872
g255 = 0006355
g255 = 0008270
g255 = 0043565
g2550 = 0005515
g2551 = 0005524
g2551 = 0006457
g2551 = 0051082
g2552 = 0000145
g2552 = 0006887
g2553 = 0000287
g2553 = 0003824
g2553 = 0003984
g2553 = 0009082
g2553 = 0030976
g2553 = 0050660
g2555 = 0000398
g2555 = 0000956
g2556 = 0005634
g2557 = 0005515
g2559 = 0016021
g2559 = 0055085
g2560 = 0004335
g2560 = 0005524
g2560 = 0005534
g2560 = 0005737
g2560 = 0006012
g2560 = 0016301
g2560 = 0016773
g2560 = 0046835
g2561 = 0005215
g2561 = 0016020
g2561 = 0016021
g2561 = 0022857
g2561 = 0055085
g2562 = 0003899
g2562 = 0006383
g2564 = 0004620
g2564 = 0009395
g2566 = 0005524
g2567 = 0003980
g2567 = 0006486
g2568 = 0004672
g2568 = 0005524
g2568 = 0006468
g2569 = 0003735
g2569 = 0005622
g2569 = 0005840
g2569 = 0006412
g2570 = 0003676
g2570 = 0008270
g2571 = 0005515
g2572 = 0005515
g2573 = 0000398
g2573 = 0005681
g2574 = 0016491
g2574 = 0055114
g2578 = 0000981
g2578 = 0005634
g2578 = 0006355
g2578 = 0008270
g2579 = 0000981
g2579 = 0005634
g2579 = 0006355
g2579 = 0008270
g258 = 0005886
g2581 = 0016787
g2582 = 0006886
g2582 = 0016192
g2582 = 0030131
g2583 = 0005524
g2584 = 0005515
g2585 = 0000124
g2585 = 0003713
g2585 = 0005643
g2585 = 0006406
g2585 = 0045893
g2586 = 0016787
g2587 = 0005215
g2587 = 0016020
g2587 = 0016021
g2587 = 0022857
g2587 = 0055085
g2588 = 0003824
g2588 = 0006595
g2589 = 0000105
g2589 = 0003824
g2589 = 0004400
g2589 = 0009058
g2589 = 0016740
g2589 = 0030170
g259 = 0003682
g259 = 0005524
g2593 = 0006417
g2593 = 0045182
g2594 = 0016020
g2595 = 0006807
g2596 = 0046983
g2597 = 0008299
g2599 = 0003924
g2599 = 0005525
g26 = 0016020
g26 = 0022857
g26 = 0055085
g260 = 0003924
g260 = 0005525
g2600 = 0016020
g2600 = 0022857
g2600 = 0055085
g2601 = 0005525
g2604 = 0006629
g2605 = 0042254
g2605 = 0042256
g2607 = 0003676
g2607 = 0005524
g2609 = 0000166
g2609 = 0004812
g2609 = 0004828
g2609 = 0005524
g2609 = 0006418
g2609 = 0006434
g261 = 0003735
g261 = 0005622
g261 = 0005840
g261 = 0006412
g2610 = 0015986
g2610 = 0045261
g2610 = 0046933
g2611 = 0003743
g2611 = 0004550
g2611 = 0005515
g2611 = 0006165
g2611 = 0006183
g2611 = 0006228
g2611 = 0006241
g2611 = 0006413
g2613 = 0006914
g2614 = 0048037
g2615 = 0006508
g2615 = 0008237
g2615 = 0016787
g2616 = 0000981
g2616 = 0005634
g2616 = 0006355
g2616 = 0008270
g2617 = 0005515
g2618 = 0016020
g2618 = 0022857
g2618 = 0055085
g2619 = 0000105
g2619 = 0003824
g2619 = 0004252
g2619 = 0004401
g2619 = 0016021
g262 = 0016020
g262 = 0022857
g262 = 0055085
g2623 = 0046983
g2624 = 0006890
g2624 = 0016021
g2625 = 0016021
g2625 = 0016757
g2628 = 0003735
g2628 = 0005622
g2628 = 0005840
g2628 = 0006412
g2628 = 0015934
g2629 = 0098599
g263 = 0003824
g263 = 0003938
g263 = 0006164
g263 = 0016491
g263 = 0055114
g2631 = 0000030
g2631 = 0006486
g2631 = 0016020
g2632 = 0000166
g2632 = 0003824
g2632 = 0006352
g2632 = 0030880
g2632 = 0044237
g2633 = 0004672
g2633 = 0005524
g2633 = 0006468
g2634 = 0016021
g2634 = 0055085
g2636 = 0004672
g2636 = 0005524
g2636 = 0006468
g2637 = 0003779
g2637 = 0005737
g2637 = 0008290
g2637 = 0030036
g2637 = 0051016
g2638 = 0016021
g2639 = 0001932
g2639 = 0005952
g2639 = 0008603
g2640 = 0003824
g2640 = 0009058
g2640 = 0030170
g2641 = 0005509
g2641 = 0005515
g2641 = 0005783
g2641 = 0006457
g2641 = 0051082
g2643 = 0000776
g2643 = 0031262
g2644 = 0003676
g2644 = 0008270
g2645 = 0005515
g2645 = 0005634
g2645 = 0005694
g2645 = 0006354
g2645 = 0006355
g2645 = 0010452
g2645 = 0018024
g2645 = 0034968
g2645 = 0046975
g2647 = 0003743
g2647 = 0003924
g2647 = 0005525
g2647 = 0005622
g2647 = 0006413
g2648 = 0004794
g2648 = 0006520
g2648 = 0009097
g2648 = 0030170
g265 = 0005669
g265 = 0006352
g265 = 0046982
g2650 = 0003824
g2650 = 0008496
g2650 = 0016052
g2651 = 0005634
g2651 = 0006355
g2651 = 0043565
g2651 = 0046982
g2652 = 0005319
g2652 = 0006869
g2652 = 0016021
g2653 = 0004177
g2653 = 0030145
g2655 = 0005515
g2656 = 0016021
g2656 = 0055085
g2657 = 0005543
g2657 = 0005545
g2657 = 0030136
g2657 = 0030276
g2657 = 0048268
g2659 = 0003677
g2659 = 0043565
g266 = 0016491
g2660 = 0005515
g2662 = 0003676
g2664 = 0005730
g2664 = 0042254
g2667 = 0005779
g2667 = 0007031
g2668 = 0003958
g2668 = 0010181
g2668 = 0016491
g2668 = 0055114
g2669 = 0003677
g2669 = 0005634
g2669 = 0006351
g2669 = 0008270
g267 = 0005787
g267 = 0006465
g267 = 0008233
g267 = 0016021
g2670 = 0016491
g2670 = 0055114
g2671 = 0006006
g2671 = 0016620
g2671 = 0050661
g2671 = 0051287
g2671 = 0055114
g2672 = 0003676
g2673 = 0019988
g2673 = 0043399
g2675 = 0000413
g2675 = 0003755
g2675 = 0005515
g2676 = 0003735
g2676 = 0005840
g2676 = 0006412
g2677 = 0003735
g2677 = 0005622
g2677 = 0005840
g2677 = 0006412
g2678 = 0003824
g2678 = 0005975
g2678 = 0006099
g2678 = 0006108
g2678 = 0016491
g2678 = 0016615
g2678 = 0016616
g2678 = 0019752
g2678 = 0030060
g2678 = 0055114
g268 = 0003824
g2680 = 0005515
g2681 = 0005515
g2683 = 0006629
g2683 = 0008374
g2685 = 0055085
g2688 = 0004672
g2688 = 0005524
g2688 = 0006468
g2689 = 0003678
g2689 = 0005524
g269 = 0003839
g269 = 0006751
g2690 = 0015078
g2690 = 0015991
g2690 = 0033177
g2690 = 0033179
g2691 = 0000070
g2691 = 0000776
g2692 = 0004252
g2692 = 0016021
g2693 = 0005509
g2694 = 0004748
g2694 = 0005524
g2694 = 0006260
g2694 = 0055114
g2695 = 0003824
g2696 = 0003735
g2696 = 0005622
g2696 = 0005840
g2696 = 0006412
g2696 = 0015934
g2697 = 0008168
g2698 = 0006886
g2698 = 0008536
g2699 = 0008270
g2699 = 0008800
g2699 = 0017001
g27 = 0003723
g27 = 0004000
g27 = 0006396
g2700 = 0005525
g2701 = 0000030
g2701 = 0006486
g2701 = 0016020
g2702 = 0008137
g2702 = 0009055
g2702 = 0016020
g2703 = 0005515
g2704 = 0003677
g2704 = 0004518
g2705 = 0006486
g2705 = 0016757
g2707 = 0004618
g2707 = 0006096
g2709 = 0005375
g2709 = 0016021
g2709 = 0035434
g2710 = 0005375
g2710 = 0016021
g2710 = 0035434
g2713 = 0016020
g2713 = 0022857
g2713 = 0055085
g2714 = 0016021
g2714 = 0055085
g2719 = 0003676
g2719 = 0004527
g2719 = 0004534
g2719 = 0005634
g2719 = 0006139
g272 = 0003677
g2721 = 0003824
g2721 = 0016829
g2722 = 0005215
g2722 = 0016020
g2722 = 0016021
g2722 = 0022857
g2722 = 0055085
g2723 = 0006812
g2723 = 0015299
g2723 = 0016021
g2723 = 0055085
g2726 = 0016021
g2726 = 0055085
g2728 = 0003824
g2728 = 0010181
g2728 = 0016491
g2728 = 0055114
g273 = 0006605
g273 = 0006886
g273 = 0016020
g2731 = 0006865
g2731 = 0016020
g2731 = 0016021
g2731 = 0022857
g2731 = 0055085
g2735 = 0005643
g2735 = 0046907
g2737 = 0005524
g2737 = 0006457
g2737 = 0009408
g2737 = 0031072
g2737 = 0051082
g2738 = 0003677
g2738 = 0042162
g2738 = 0042803
g2739 = 0003677
g2739 = 0003688
g2739 = 0005524
g2739 = 0005634
g2739 = 0006260
g2739 = 0006270
g2739 = 0042555
g274 = 0006364
g274 = 0030688
g2740 = 0004177
g2740 = 0030145
g2741 = 0008270
g2741 = 0016579
g2741 = 0036459
g2742 = 0005515
g2743 = 0005515
g2743 = 0005885
g2743 = 0015629
g2743 = 0030833
g2743 = 0034314
g2745 = 0005524
g2745 = 0016021
g2745 = 0016887
g2745 = 0042626
g2745 = 0055085
g2746 = 0000981
g2746 = 0005634
g2746 = 0006355
g2746 = 0008270
g2747 = 0008608
g2747 = 0042729
g2747 = 0072686
g2748 = 0016021
g2748 = 0055085
g2749 = 0000981
g2749 = 0005634
g2749 = 0006355
g2749 = 0008270
g2750 = 0000981
g2750 = 0005634
g2750 = 0006355
g2750 = 0008270
g2751 = 0016021
g2751 = 0055085
g2752 = 0000981
g2752 = 0005634
g2752 = 0006355
g2752 = 0008270
g2753 = 0016021
g2753 = 0055085
g2756 = 0006662
g2756 = 0015035
g2756 = 0045454
g2757 = 0005737
g2757 = 0006914
g2757 = 0008641
g2758 = 0003924
g2758 = 0005047
g2758 = 0005525
g2758 = 0005785
g2758 = 0006614
g2758 = 0006886
g2759 = 0003676
g2759 = 0005524
g276 = 0005515
g2761 = 0043015
g2762 = 0005525
g2763 = 0004638
g2763 = 0005524
g2763 = 0006189
g2763 = 0046872
g2765 = 0016021
g2766 = 0008677
g2766 = 0015940
g2766 = 0016491
g2766 = 0055114
g2767 = 0003712
g2767 = 0006357
g2767 = 0016592
g2769 = 0004806
g2769 = 0006629
g2771 = 0005634
g2771 = 0006260
g2772 = 0005743
g2772 = 0032979
g2774 = 0003677
g2774 = 0003887
g2774 = 0005634
g2774 = 0006281
g2774 = 0034061
g2776 = 0004222
g2776 = 0005515
g2776 = 0005759
g2776 = 0006508
g2776 = 0006627
g2776 = 0008234
g2777 = 0005515
g278 = 0016787
g278 = 0016810
g2781 = 0003747
g2781 = 0006415
g2782 = 0005515
g2783 = 0005643
g2783 = 0017056
g2784 = 0005515
g2784 = 0046983
g2785 = 0015991
g2785 = 0033180
g2785 = 0034220
g2785 = 0046961
g2789 = 0006470
g2789 = 0008138
g2789 = 0016311
g2789 = 0016791
g279 = 0016021
g279 = 0055085
g2790 = 0005680
g2790 = 0030071
g2790 = 0031145
g2791 = 0006783
g2791 = 0008495
g2791 = 0016021
g2791 = 0016765
g2791 = 0031966
g2791 = 0048034
g2792 = 0005515
g2792 = 0005838
g2793 = 0004609
g2793 = 0005739
g2793 = 0008654
g2794 = 0005680
g2796 = 0003677
g2796 = 0003899
g2796 = 0006351
g2798 = 0003824
g2798 = 0003867
g2798 = 0008483
g2798 = 0009448
g2798 = 0030170
g2799 = 0010181
g28 = 0005515
g2800 = 0003712
g2800 = 0006357
g2800 = 0016592
g2805 = 0005515
g2805 = 0006355
g2805 = 0006357
g2805 = 0032784
g2806 = 0006412
g2808 = 0004672
g2808 = 0005524
g2808 = 0006468
g2809 = 0003924
g2809 = 0005525
g281 = 0004672
g281 = 0005524
g281 = 0006468
g2810 = 0016021
g2810 = 0055085
g2811 = 0005515
g2812 = 0005515
g2813 = 0003676
g2813 = 0004672
g2813 = 0005524
g2813 = 0006468
g2814 = 0004644
g2814 = 0006189
g2814 = 0009058
g2814 = 0016742
g2815 = 0004175
g2815 = 0004298
g2815 = 0005839
g2815 = 0051603
g2817 = 0005515
g2820 = 0003677
g2820 = 0003899
g2820 = 0006351
g2820 = 0008270
g2821 = 0005515
g2822 = 0003676
g2823 = 0016021
g2824 = 0008270
g2825 = 0005515
g2826 = 0016491
g2826 = 0055114
g2827 = 0022857
g2827 = 0055085
g2829 = 0003735
g2829 = 0005622
g2829 = 0005840
g2829 = 0006414
g283 = 0003677
g2830 = 0005759
g2831 = 0005634
g2833 = 0016757
g2835 = 0016791
g2836 = 0000160
g2837 = 0003824
g2838 = 0003824
g2838 = 0004372
g2838 = 0019264
g2838 = 0030170
g2838 = 0035999
g2839 = 0003735
g2839 = 0005840
g2839 = 0006412
g284 = 0003677
g2840 = 0003735
g2840 = 0005622
g2840 = 0005840
g2840 = 0006412
g2841 = 0003735
g2841 = 0005622
g2841 = 0005840
g2841 = 0006414
g2842 = 0005509
g2842 = 0022857
g2842 = 0055085
g2843 = 0005524
g2843 = 0006457
g2843 = 0051082
g2844 = 0016021
g2845 = 0003824
g2845 = 0046872
g2846 = 0003824
g2846 = 0006508
g2846 = 0046872
g2847 = 0005576
g2847 = 0005975
g2847 = 0030248
g285 = 0003677
g285 = 0006281
g285 = 0006355
g285 = 0008168
g285 = 0008270
g2850 = 0005743
g2850 = 0015187
g2850 = 1904983
g2851 = 0003824
g2852 = 0003824
g2852 = 0004559
g2852 = 0005975
g2852 = 0006013
g2852 = 0030246
g2854 = 0016491
g2854 = 0055114
g2855 = 0016021
g2855 = 0055085
g2856 = 0006865
g2856 = 0016020
g2856 = 0016021
g2856 = 0022857
g2856 = 0055085
g2857 = 0005515
g2859 = 0003723
g2859 = 0003735
g2859 = 0005840
g2859 = 0006412
g2859 = 0015935
g286 = 0016491
g286 = 0055114
g2860 = 0016616
g2860 = 0051287
g2860 = 0055114
g2861 = 0000502
g2861 = 0030234
g2861 = 0042176
g2862 = 0005515
g2863 = 0016020
g2863 = 0022857
g2863 = 0055085
g2864 = 0016491
g2864 = 0055114
g2867 = 0003824
g2867 = 0004152
g2867 = 0005737
g2867 = 0006207
g2867 = 0016020
g2867 = 0016627
g2867 = 0055114
g2869 = 0002949
g2869 = 0004222
g2871 = 0016021
g2871 = 0022857
g2871 = 0055085
g2872 = 0003677
g2872 = 0006355
g2872 = 0043565
g2874 = 0003824
g2874 = 0008270
g2874 = 0016787
g2875 = 0007034
g2877 = 0003676
g2877 = 0003723
g2877 = 0003724
g2877 = 0005524
g2877 = 0006401
g2878 = 0006511
g2878 = 0016579
g2878 = 0036459
g2881 = 0016021
g2881 = 0022857
g2881 = 0055085
g2883 = 0016020
g2885 = 0016020
g2886 = 0005515
g2887 = 0003676
g2888 = 0003676
g2889 = 0005525
g289 = 0000287
g289 = 0016787
g289 = 0019509
g289 = 0043874
g2891 = 0005789
g2891 = 0016021
g2893 = 0005787
g2893 = 0006465
g2893 = 0008233
g2893 = 0016021
g2894 = 0005515
g2896 = 0005515
g2898 = 0003676
g2899 = 0032947
g2899 = 0043248
g29 = 0003942
g29 = 0003991
g29 = 0005737
g29 = 0005739
g29 = 0006526
g29 = 0008652
g29 = 0016620
g29 = 0046983
g29 = 0051287
g29 = 0055114
g290 = 0003684
g290 = 0005515
g290 = 0005634
g290 = 0006289
g290 = 0043161
g2900 = 0032947
g2900 = 0043248
g2901 = 0005515
g2903 = 0004842
g2903 = 0005515
g2903 = 0016567
g2905 = 0004489
g2905 = 0006555
g2905 = 0055114
g2906 = 0005515
g2906 = 0005524
g2906 = 0005694
g2906 = 0051276
g291 = 0005515
g291 = 0006396
g2910 = 0016787
g2911 = 0016020
g2911 = 0022857
g2911 = 0055085
g2912 = 0000981
g2912 = 0005634
g2912 = 0006355
g2912 = 0008270
g2916 = 0003677
g2916 = 0003899
g2916 = 0005634
g2916 = 0006351
g2916 = 0032549
g2918 = 0000287
g2918 = 0006400
g2918 = 0008193
g2919 = 0003735
g2919 = 0005622
g2919 = 0005840
g2919 = 0006412
g2921 = 0004452
g2921 = 0008299
g2921 = 0016787
g2921 = 0046982
g2922 = 0005524
g2922 = 0016887
g2923 = 0005509
g2925 = 0016791
g2926 = 0003951
g2926 = 0006741
g2926 = 0019674
g2927 = 0004407
g2927 = 0016575
g2930 = 0005515
g2930 = 0007165
g2930 = 0043087
g2931 = 0005524
g2931 = 0006457
g2931 = 0051082
g2932 = 0006511
g2932 = 0016579
g2932 = 0036459
g2933 = 0005524
g2933 = 0046872
g2936 = 0006633
g2937 = 0005515
g2938 = 0003824
g2938 = 0006520
g2938 = 0008483
g2938 = 0009058
g2938 = 0030170
g2939 = 0000287
g2939 = 0005975
g2939 = 0016868
g2939 = 0071704
g2940 = 0016021
g2941 = 0003677
g2941 = 0003700
g2941 = 0006355
g2942 = 0003824
g2943 = 0003824
g2943 = 0016491
g2943 = 0055114
g2944 = 0003678
g2944 = 0005524
g2945 = 0006904
g2945 = 0016192
g2946 = 0004177
g2946 = 0006508
g2946 = 0008235
g2948 = 0005515
g2948 = 0007165
g2949 = 0008608
g2949 = 0042729
g2949 = 0072686
g2951 = 0005506
g2951 = 0008610
g2951 = 0016491
g2951 = 0055114
g2953 = 0005509
g2953 = 0016020
g2955 = 0016020
g2955 = 0022857
g2955 = 0055085
g2958 = 0016746
g2959 = 0005515
g2960 = 0005524
g2960 = 0016887
g2961 = 0000981
g2961 = 0003677
g2961 = 0005634
g2961 = 0006351
g2961 = 0006355
g2961 = 0008270
g2963 = 0004672
g2963 = 0005524
g2963 = 0006468
g2966 = 0001522
g2966 = 0003723
g2966 = 0009451
g2966 = 0009982
g2967 = 0000077
g2967 = 0003688
g2967 = 0004672
g2967 = 0004712
g2967 = 0005515
g2967 = 0005524
g2967 = 0005634
g2967 = 0006270
g2967 = 0006281
g2967 = 0006468
g2967 = 0009202
g2968 = 0000324
g2968 = 0004190
g2968 = 0006508
g297 = 0006855
g297 = 0015238
g297 = 0015297
g297 = 0016020
g297 = 0055085
g2970 = 0005515
g2972 = 0005525
g2973 = 0005049
g2973 = 0006886
g2973 = 0008536
g2976 = 0003723
g2976 = 0004652
g2976 = 0005634
g2976 = 0016779
g2976 = 0031123
g2976 = 0043631
g2977 = 0003676
g2977 = 0005515
g2977 = 0005634
g2978 = 0016788
g2979 = 0005507
g2979 = 0016491
g2979 = 0055114
g2981 = 0005515
g2981 = 0005634
g2981 = 0005737
g2981 = 0006606
g2981 = 0008565
g2981 = 0061608
g2982 = 0003924
g2982 = 0005525
g2984 = 0005089
g2984 = 0035023
g2986 = 0016491
g2986 = 0016620
g2986 = 0055114
g2988 = 0003677
g2988 = 0003909
g2988 = 0003910
g2988 = 0005524
g2988 = 0006281
g2988 = 0006310
g2988 = 0007034
g2988 = 0051103
g2988 = 0071897
g2989 = 0005524
g299 = 0000287
g299 = 0004749
g299 = 0009116
g299 = 0009156
g299 = 0009165
g299 = 0044249
g2990 = 0003954
g2990 = 0005739
g2990 = 0008137
g2991 = 0006865
g2991 = 0016020
g2991 = 0016021
g2991 = 0022857
g2991 = 0055085
g2994 = 0005247
g2994 = 0006821
g2994 = 0016020
g2994 = 0055085
g2995 = 0055114
g2997 = 0004363
g2997 = 0005524
g2997 = 0006750
g2997 = 0016874
g3000 = 0006811
g3000 = 0015075
g3000 = 0016020
g3000 = 0055085
g3001 = 0004100
g3001 = 0006031
g3005 = 0002161
g3005 = 0005737
g3005 = 0051499
g3009 = 0000439
g3009 = 0003676
g3009 = 0006281
g3009 = 0006289
g3009 = 0006351
g3009 = 0008270
g301 = 0005515
g301 = 0006364
g301 = 0032040
g3010 = 0003723
g3011 = 0003700
g3011 = 0005634
g3011 = 0006355
g3012 = 0004672
g3012 = 0005524
g3012 = 0006468
g3014 = 0016746
g3015 = 0016788
g3017 = 0000166
g3017 = 0005524
g3017 = 0005737
g3017 = 0008033
g3017 = 0016879
g3019 = 0000413
g3019 = 0003755
g3019 = 0006457
g302 = 0005515
g3021 = 0003824
g3021 = 0005992
g3022 = 0004420
g3022 = 0008299
g3022 = 0015936
g3022 = 0016021
g3022 = 0016616
g3022 = 0050661
g3022 = 0050662
g3022 = 0055114
g3024 = 0000439
g3024 = 0006289
g3024 = 0006355
g3026 = 0003677
g3026 = 0004518
g3027 = 0005886
g3029 = 0015095
g3029 = 0015693
g3029 = 0016021
g3030 = 0003723
g3030 = 0003743
g3030 = 0006413
g3032 = 0003824
g3032 = 0005992
g3033 = 0006801
g3033 = 0046872
g3034 = 0006355
g3034 = 0008270
g3034 = 0043565
g3035 = 0009966
g3037 = 0006629
g3038 = 0003896
g3038 = 0006269
g3038 = 0016779
g3041 = 0016021
g3041 = 0022857
g3041 = 0055085
g3043 = 0008168
g3043 = 0032259
g3044 = 0015079
g3044 = 0016020
g3044 = 0071805
g3045 = 0003989
g3045 = 0005524
g3045 = 0006633
g3045 = 0016874
g3045 = 0046872
g3046 = 0004252
g3046 = 0006508
g3048 = 0000096
g3048 = 0000103
g3048 = 0004781
g3049 = 0008478
g3049 = 0009443
g305 = 0016575
g3052 = 0016021
g3052 = 0022857
g3052 = 0055085
g3053 = 0003777
g3053 = 0005524
g3053 = 0007018
g3053 = 0030286
g3055 = 0000166
g3055 = 0008553
g3055 = 0016021
g3055 = 0120029
g3058 = 0016491
g3058 = 0016620
g3058 = 0055114
g3060 = 0000981
g3060 = 0005634
g3060 = 0006355
g3060 = 0008270
g3062 = 0000981
g3062 = 0005634
g3062 = 0006355
g3062 = 0008270
g3063 = 0003735
g3063 = 0005840
g3063 = 0006412
g3064 = 0003824
g3064 = 0003844
g3064 = 0004553
g3064 = 0005975
g3064 = 0005978
g3064 = 0043169
g3065 = 0004672
g3065 = 0005515
g3065 = 0005524
g3065 = 0006468
g3065 = 0046872
g3066 = 0004672
g3066 = 0005524
g3066 = 0006468
g3068 = 0022857
g3068 = 0055085
g3069 = 0004106
g3069 = 0009073
g3069 = 0046417
g3073 = 0006629
g3074 = 0003677
g3074 = 0005515
g3075 = 0008270
g3077 = 0009058
g3077 = 0016740
g3077 = 0016779
g3078 = 0005515
g3078 = 0035556
g3079 = 0004412
g3079 = 0006520
g3079 = 0016491
g3079 = 0050661
g3079 = 0055114
g308 = 0033617
g3080 = 0000030
g3080 = 0006486
g3080 = 0016020
g3081 = 0005737
g3081 = 0016462
g3083 = 0006744
g3084 = 0006457
g3084 = 0016272
g3084 = 0051082
g3089 = 0004017
g3089 = 0005524
g309 = 0003676
g3090 = 0005634
g3090 = 0006355
g3091 = 0000981
g3091 = 0005634
g3091 = 0006355
g3091 = 0008270
g3093 = 0016491
g3094 = 0016021
g3095 = 0003676
g3096 = 0003676
g310 = 0001678
g310 = 0004396
g310 = 0005515
g310 = 0005524
g310 = 0005536
g310 = 0005975
g310 = 0006096
g310 = 0016773
g3100 = 0003779
g3100 = 0016043
g3100 = 0017048
g3100 = 0030036
g3102 = 0003677
g3102 = 0005515
g3104 = 0005515
g3106 = 0004252
g3106 = 0006508
g3107 = 0046982
g3110 = 0004721
g3110 = 0005634
g3110 = 0006397
g3111 = 0006147
g3111 = 0008270
g3111 = 0008892
g3111 = 0016787
g3111 = 0016810
g3116 = 0003824
g3116 = 0003873
g3116 = 0005524
g3116 = 0006000
g3116 = 0006003
g3117 = 0008270
g3117 = 0016491
g3117 = 0055114
g3118 = 0003676
g3118 = 0003723
g3118 = 0003724
g3118 = 0005524
g3118 = 0006401
g312 = 0003735
g312 = 0005840
g312 = 0006412
g3120 = 0005524
g3120 = 0016020
g3120 = 0016021
g3120 = 0016887
g3120 = 0042626
g3120 = 0055085
g3122 = 0008270
g3122 = 0016491
g3122 = 0055114
g3124 = 0035091
g3125 = 0003824
g3126 = 0000776
g3126 = 0005789
g3126 = 0019915
g3126 = 0034508
g3127 = 0003677
g3127 = 0006355
g3128 = 0005515
g3128 = 0005524
g3128 = 0042393
g3129 = 0003824
g3129 = 0004417
g3129 = 0004789
g3129 = 0009228
g313 = 0004177
g313 = 0006508
g313 = 0008235
g3132 = 0005789
g3135 = 0004347
g3135 = 0006094
g3135 = 0006096
g3137 = 0006506
g3137 = 0016021
g3137 = 0017176
g3138 = 0005515
g3141 = 0000166
g3141 = 0004812
g3141 = 0004825
g3141 = 0005524
g3141 = 0006418
g3141 = 0006431
g3143 = 0000981
g3143 = 0005634
g3143 = 0006355
g3143 = 0008270
g3144 = 0004055
g3144 = 0005524
g3144 = 0006526
g3145 = 0009013
g3145 = 0009450
g3145 = 0016491
g3145 = 0016620
g3145 = 0055114
g3147 = 0003824
g3148 = 0003824
g3148 = 0043169
g3149 = 0003824
g3149 = 0003825
g3149 = 0005992
g315 = 0005515
g3151 = 0003712
g3151 = 0006357
g3151 = 0016592
g3152 = 0003676
g3152 = 0008270
g3154 = 0003676
g3156 = 0016787
g3157 = 0004672
g3157 = 0005524
g3157 = 0006468
g3158 = 0007034
g3159 = 0003735
g3159 = 0005840
g3159 = 0006412
g3159 = 0019843
g316 = 0005515
g3162 = 0003924
g3162 = 0005525
g3164 = 0004674
g3164 = 0005515
g3164 = 0016301
g3165 = 0016538
g3166 = 0006479
g3166 = 0008168
g3166 = 0035246
g3167 = 0016301
g3167 = 0016773
g3169 = 0008289
g317 = 0003983
g317 = 0006011
g317 = 0070569
g3171 = 0005515
g3172 = 0008270
g3173 = 0016021
g3173 = 0042765
g3174 = 0003824
g3174 = 0009058
g3174 = 0030170
g3176 = 0003824
g3176 = 0016491
g3176 = 0055114
g3177 = 0005524
g3177 = 0016021
g3177 = 0016887
g3177 = 0042626
g3177 = 0055085
g3179 = 0005885
g3179 = 0015629
g3179 = 0030041
g3179 = 0030833
g3179 = 0034314
g318 = 0000469
g3182 = 0006886
g3182 = 0016192
g3183 = 0016817
g3184 = 0045454
g3185 = 0022857
g3185 = 0055085
g3186 = 0000981
g3186 = 0005634
g3186 = 0006355
g3186 = 0008270
g3187 = 0003677
g3187 = 0003700
g3187 = 0005634
g3187 = 0006355
g3190 = 0010309
g3190 = 0016491
g3190 = 0019509
g3190 = 0055114
g3192 = 0004672
g3192 = 0005524
g3192 = 0006468
g3193 = 0005975
g3193 = 0016301
g3194 = 0006891
g3194 = 0030173
g3195 = 0008677
g3195 = 0015940
g3195 = 0016491
g3195 = 0055114
g3196 = 0005515
g3197 = 0005215
g3197 = 0016020
g3197 = 0016021
g3197 = 0022857
g3197 = 0055085
g3199 = 0016020
g3199 = 0022857
g3199 = 0055085
g32 = 0022857
g32 = 0055085
g3200 = 0003676
g3200 = 0003700
g3200 = 0005634
g3200 = 0006355
g3200 = 0008270
g3201 = 0005849
g3201 = 0006369
g3201 = 0006378
g3201 = 0006379
g3202 = 0000774
g3202 = 0006457
g3202 = 0042803
g3202 = 0051087
g3203 = 0000166
g3203 = 0005507
g3203 = 0006812
g3203 = 0016021
g3203 = 0019829
g3203 = 0030001
g3203 = 0046872
g3204 = 0003676
g3205 = 0003779
g3207 = 0016972
g3207 = 0055114
g3208 = 0003677
g3208 = 0005524
g3208 = 0006260
g3208 = 0006270
g3208 = 0042555
g3209 = 0004672
g3209 = 0005524
g3209 = 0006468
g321 = 0000981
g321 = 0005634
g321 = 0006355
g321 = 0008270
g3211 = 0003735
g3211 = 0005622
g3211 = 0005840
g3211 = 0006412
g3212 = 0004146
g3212 = 0046654
g3212 = 0055114
g3213 = 0005515
g3214 = 0016021
g3214 = 0055085
g3215 = 0005524
g3215 = 0016787
g3216 = 0001678
g3216 = 0004396
g3216 = 0005524
g3216 = 0005536
g3216 = 0005975
g3216 = 0016773
g3217 = 0003677
g3217 = 0003700
g3217 = 0006355
g3219 = 0003677
g322 = 0004100
g322 = 0006031
g3222 = 0000062
g3223 = 0003824
g3223 = 0005789
g3223 = 0006506
g3223 = 0016021
g3223 = 0016740
g3223 = 0051377
g3225 = 0008270
g3226 = 0003824
g3226 = 0004540
g3226 = 0008033
g3227 = 0005634
g3227 = 0006357
g3227 = 0070449
g3230 = 0000981
g3230 = 0003677
g3230 = 0005634
g3230 = 0006351
g3230 = 0006355
g3230 = 0008270
g3232 = 0004175
g3232 = 0004298
g3232 = 0005839
g3232 = 0006511
g3232 = 0019773
g3232 = 0051603
g3236 = 0005515
g3237 = 0004672
g3237 = 0005524
g3237 = 0006468
g3238 = 0004639
g3238 = 0006164
g3239 = 0046872
g3240 = 0005515
g3240 = 0005634
g3242 = 0006886
g3242 = 0015031
g3242 = 0016192
g3242 = 0030117
g3242 = 0030123
g3245 = 0015095
g3245 = 0015693
g3245 = 0016021
g3247 = 0004449
g3247 = 0006099
g3247 = 0016616
g3247 = 0055114
g325 = 0016020
g325 = 0022857
g325 = 0055085
g3251 = 0010181
g3251 = 0016491
g3251 = 0055114
g3252 = 0097367
g3252 = 1901135
g3253 = 0005515
g3253 = 0035091
g3254 = 0000959
g3254 = 0005739
g3255 = 0003676
g3256 = 0003824
g3256 = 0008033
g3256 = 0017150
g3256 = 0050660
g3256 = 0055114
g3257 = 0000166
g3257 = 0003723
g3257 = 0004812
g3257 = 0004831
g3257 = 0005524
g3257 = 0005737
g3257 = 0006418
g3257 = 0006437
g3259 = 0000027
g3259 = 0005524
g3259 = 0005634
g3259 = 0016887
g326 = 0005524
g326 = 0016021
g326 = 0016887
g326 = 0042626
g326 = 0055085
g3260 = 0000981
g3260 = 0005634
g3260 = 0006355
g3260 = 0008270
g3261 = 0005515
g3263 = 0005634
g3263 = 0006355
g3263 = 0008270
g3264 = 0046872
g3265 = 0004672
g3265 = 0005524
g3265 = 0006468
g3266 = 0004725
g3266 = 0008138
g3266 = 0016311
g3266 = 0016791
g3267 = 0007064
g3267 = 0031390
g3269 = 0004518
g3269 = 0006281
g327 = 0003676
g327 = 0003735
g327 = 0005840
g327 = 0006412
g3272 = 0003824
g3272 = 0003852
g3272 = 0009098
g3272 = 0019752
g3272 = 0046912
g3273 = 0016311
g3273 = 0016791
g3274 = 0003677
g3274 = 0005515
g3275 = 0007165
g3276 = 0019825
g3276 = 0020037
g3277 = 0005215
g3277 = 0016020
g3277 = 0016021
g3277 = 0022857
g3277 = 0055085
g3278 = 0016765
g3279 = 0005525
g3280 = 0003735
g3280 = 0005622
g3280 = 0005840
g3280 = 0006412
g3281 = 0000151
g3281 = 0004842
g3281 = 0006511
g3281 = 0016567
g3281 = 0034450
g3282 = 0000166
g3282 = 0003676
g3282 = 0004812
g3282 = 0005524
g3282 = 0006418
g3284 = 0005094
g3284 = 0005737
g3285 = 0016787
g3289 = 0003824
g3289 = 0004410
g3289 = 0006511
g3289 = 0019752
g3289 = 0019878
g3289 = 0031625
g3289 = 0046912
g329 = 0042254
g329 = 1990904
g3290 = 0005739
g3290 = 0032780
g3290 = 0042030
g3291 = 0005515
g3292 = 0005524
g3294 = 0006506
g3294 = 0016021
g3294 = 0017176
g3295 = 0003735
g3295 = 0005622
g3295 = 0005840
g3295 = 0006412
g3295 = 0015935
g3297 = 0005515
g330 = 0003824
g330 = 0004435
g330 = 0006629
g330 = 0007165
g330 = 0035556
g3300 = 0004019
g3300 = 0005525
g3300 = 0006164
g3301 = 0003676
g3304 = 0003676
g3304 = 0004386
g3304 = 0005524
g3305 = 0003824
g3307 = 0005509
g3311 = 0004518
g3311 = 0006281
g3314 = 0005515
g3315 = 0016757
g3316 = 0004672
g3316 = 0005524
g3316 = 0006468
g3317 = 0003700
g3317 = 0005515
g3317 = 0006355
g3317 = 0043565
g3318 = 0004175
g3318 = 0004298
g3318 = 0005839
g3318 = 0051603
g3319 = 0003735
g3319 = 0005622
g3319 = 0005840
g3319 = 0006412
g332 = 0000162
g332 = 0003824
g332 = 0004834
g332 = 0006568
g3320 = 0006397
g3322 = 0003842
g3322 = 0010133
g3322 = 0016491
g3322 = 0016620
g3322 = 0055114
g3323 = 0003824
g3325 = 0008380
g3325 = 0030532
g3326 = 0003924
g3326 = 0005525
g3327 = 0004791
g3327 = 0005737
g3327 = 0016491
g3327 = 0019430
g3327 = 0055114
g3328 = 0032266
g3328 = 0035091
g3331 = 0016021
g3331 = 0055085
g3332 = 0000981
g3332 = 0005634
g3332 = 0006355
g3332 = 0008270
g3335 = 0003824
g3335 = 0050662
g3336 = 0004310
g3336 = 0006696
g3336 = 0008610
g3336 = 0009058
g3336 = 0016021
g3336 = 0016740
g3336 = 0016765
g3336 = 0051996
g3337 = 0003677
g3337 = 0006355
g3338 = 0006457
g3338 = 0016272
g3338 = 0051082
g3339 = 0003684
g3339 = 0004519
g3339 = 0005634
g3339 = 0006281
g3341 = 0003885
g3341 = 0016020
g3341 = 0016491
g3341 = 0016899
g3341 = 0050660
g3341 = 0055114
g3341 = 0071949
g3342 = 0000723
g3342 = 0003678
g3342 = 0006281
g3343 = 0005515
g3344 = 0006364
g3344 = 0032040
g3346 = 0005515
g3347 = 0003677
g3347 = 0006303
g3348 = 0005515
g3349 = 0005515
g335 = 0009058
g335 = 0016742
g3350 = 0003712
g3350 = 0006357
g3350 = 0016592
g3351 = 0006081
g3351 = 0016491
g3351 = 0016620
g3351 = 0055114
g3353 = 0003723
g3353 = 0005622
g3353 = 0019843
g3354 = 0003735
g3354 = 0005622
g3354 = 0005840
g3354 = 0006412
g3354 = 0019843
g3355 = 0004672
g3355 = 0005524
g3355 = 0006468
g3356 = 0016787
g3357 = 0016020
g3357 = 0022857
g3357 = 0055085
g3359 = 0003824
g3359 = 0003849
g3359 = 0009058
g3359 = 0009073
g3360 = 0000105
g3360 = 0000107
g3360 = 0003824
g3360 = 0016763
g3360 = 0016833
g3363 = 0004435
g3363 = 0005509
g3363 = 0006629
g3363 = 0007165
g3363 = 0008081
g3363 = 0035556
g3366 = 0004672
g3366 = 0005524
g3366 = 0006468
g3367 = 0003676
g3367 = 0005524
g3368 = 0005515
g3368 = 0006614
g3368 = 0008312
g3368 = 0048500
g3369 = 0003723
g3369 = 0005634
g3369 = 0042255
g3370 = 0001522
g3370 = 0003723
g3370 = 0009451
g3370 = 0009982
g3371 = 0003824
g3372 = 0003824
g3372 = 0003849
g3372 = 0009058
g3372 = 0009073
g3373 = 0003824
g3374 = 0001522
g3374 = 0003723
g3374 = 0003824
g3374 = 0009451
g3374 = 0009982
g3375 = 0003824
g3376 = 0006777
g3377 = 0015103
g3377 = 0015297
g3377 = 0016020
g3377 = 0016021
g3378 = 0003735
g3378 = 0005622
g3378 = 0005840
g3378 = 0006412
g3380 = 0003677
g3384 = 0005515
g3385 = 0005515
g3385 = 0005730
g3385 = 0006364
g3388 = 0003735
g3388 = 0005622
g3388 = 0005840
g3388 = 0006412
g3389 = 0003700
g3389 = 0006355
g339 = 0005737
g339 = 0120009
g339 = 0120013
g3392 = 0004484
g3392 = 0006370
g3392 = 0031533
g3393 = 0003677
g3393 = 0003682
g3394 = 0005515
g3396 = 0019901
g3397 = 0046983
g3398 = 0005515
g3399 = 0009116
g34 = 0004932
g34 = 0007186
g34 = 0016020
g3401 = 0000079
g3401 = 0019901
g3401 = 0051726
g3403 = 0016020
g3406 = 0032040
g3407 = 0003824
g3407 = 0006633
g3407 = 0016747
g341 = 0005506
g341 = 0008610
g341 = 0016491
g341 = 0055114
g3410 = 0016021
g3410 = 0055085
g3411 = 0005524
g3411 = 0009116
g3411 = 0016301
g3412 = 0004386
g3413 = 0003872
g3413 = 0005524
g3413 = 0005737
g3413 = 0006002
g3413 = 0006096
g3416 = 0005515
g3417 = 0003824
g3417 = 0005975
g3417 = 0006099
g3417 = 0016491
g3417 = 0016616
g3417 = 0019752
g3417 = 0030060
g3417 = 0055114
g3418 = 0006744
g3418 = 0055114
g3419 = 0005509
g342 = 0003735
g342 = 0005622
g342 = 0005840
g342 = 0006412
g3420 = 0016020
g3420 = 0030001
g3420 = 0046873
g3420 = 0055085
g3421 = 0005524
g3421 = 0016021
g3421 = 0016887
g3421 = 0042626
g3421 = 0055085
g3422 = 0006464
g3422 = 0008641
g3424 = 0005515
g3424 = 0006511
g3424 = 0016579
g3424 = 0036459
g3427 = 0005337
g3427 = 0016021
g3427 = 1901642
g3428 = 0005198
g3428 = 0051536
g3428 = 0097428
g3433 = 0004672
g3433 = 0005524
g3433 = 0006468
g3435 = 0004672
g3435 = 0005524
g3435 = 0006468
g3437 = 0003676
g3438 = 0000981
g3438 = 0005634
g3438 = 0006355
g3438 = 0008270
g3439 = 0005739
g3439 = 0018293
g3440 = 0000105
g3440 = 0004424
g3441 = 0005779
g3441 = 0016559
g3442 = 0003735
g3442 = 0005622
g3442 = 0005840
g3442 = 0006412
g3442 = 0019843
g3443 = 0016021
g3444 = 0005215
g3444 = 0016021
g3444 = 0055085
g3445 = 0006367
g3446 = 0005681
g3446 = 0008380
g3447 = 0003700
g3447 = 0006355
g3448 = 0003735
g3448 = 0005622
g3448 = 0005840
g3448 = 0006412
g3449 = 0046872
g345 = 0000287
g345 = 0004749
g345 = 0009116
g345 = 0009156
g345 = 0009165
g345 = 0044249
g3450 = 0005515
g3450 = 0006355
g3451 = 0003824
g3451 = 0009058
g3451 = 0030170
g3453 = 0005515
g3454 = 0000287
g3454 = 0003824
g3454 = 0004743
g3454 = 0006096
g3454 = 0030955
g3456 = 0005507
g3456 = 0005743
g3456 = 0006825
g3456 = 0006878
g3456 = 0008535
g3457 = 0005525
g3458 = 0003676
g3459 = 0003824
g3459 = 0004553
g3459 = 0005975
g3459 = 0030246
g346 = 0003676
g3464 = 0003676
g3464 = 0006364
g3464 = 0008408
g3465 = 0007165
g3465 = 0043087
g3467 = 0003779
g3467 = 0005622
g3468 = 0005515
g3469 = 0004114
g3469 = 0007165
g3469 = 0008081
g347 = 0005515
g3470 = 0005960
g3470 = 0019464
g3474 = 0005515
g3477 = 0005198
g3477 = 0006886
g3477 = 0016192
g3477 = 0030117
g3477 = 0030126
g3479 = 0003824
g3479 = 0016791
g348 = 0006511
g348 = 0016579
g348 = 0036459
g3480 = 0005515
g3483 = 0007165
g3483 = 0043087
g3485 = 0003824
g3485 = 0046872
g3489 = 0003676
g3489 = 0003723
g3489 = 0003743
g3490 = 0003676
g3490 = 0005524
g3491 = 0006886
g3491 = 0015031
g3491 = 0016192
g3491 = 0030117
g3491 = 0030276
g3493 = 0006886
g3493 = 0015031
g3493 = 0016192
g3493 = 0030117
g3495 = 0004185
g3495 = 0006508
g3497 = 0008270
g3497 = 0016491
g3497 = 0055114
g35 = 0005524
g35 = 0006298
g35 = 0030983
g3500 = 0046983
g3501 = 0003676
g3501 = 0004386
g3501 = 0005524
g3502 = 0004402
g3502 = 0006355
g3502 = 0016573
g3503 = 0005524
g3505 = 0005215
g3505 = 0016020
g3505 = 0022857
g3505 = 0055085
g3506 = 0005524
g3506 = 0008033
g3506 = 0052381
g3507 = 0008168
g3508 = 0003676
g3509 = 0007059
g3509 = 0051382
g351 = 0004345
g351 = 0006006
g351 = 0050661
g351 = 0055114
g3510 = 0005737
g3510 = 0006886
g3510 = 0007033
g3511 = 0006511
g3512 = 0005515
g3515 = 0004190
g3515 = 0006508
g3516 = 0006694
g3516 = 0008168
g3518 = 0005515
g3518 = 0008270
g3520 = 0005524
g3522 = 0015031
g3523 = 0006506
g3523 = 0016021
g3523 = 0016746
g3524 = 0000077
g3524 = 0004672
g3524 = 0004694
g3524 = 0005515
g3524 = 0005524
g3524 = 0006468
g3524 = 0010998
g3525 = 0004843
g3525 = 0005622
g3525 = 0006511
g3527 = 0004672
g3527 = 0004674
g3527 = 0005524
g3527 = 0006468
g3528 = 0008270
g353 = 0000256
g353 = 0004848
g353 = 0050385
g3530 = 0003676
g3530 = 0005515
g3530 = 0006396
g3531 = 0008033
g3532 = 0005515
g3534 = 0005515
g3535 = 0003824
g3535 = 0004474
g3535 = 0006097
g3537 = 0046983
g3538 = 0005730
g3538 = 0008168
g3539 = 0003677
g354 = 0004175
g354 = 0004298
g354 = 0005839
g354 = 0006511
g354 = 0019773
g354 = 0051603
g3540 = 0016787
g3541 = 0003676
g3542 = 0016020
g3543 = 0004379
g3543 = 0006499
g3544 = 0005515
g3545 = 0003824
g3545 = 0005506
g3545 = 0006537
g3545 = 0006807
g3545 = 0010181
g3545 = 0015930
g3545 = 0016040
g3545 = 0016491
g3545 = 0016638
g3545 = 0016639
g3545 = 0050660
g3545 = 0051536
g3545 = 0055114
g3548 = 0003777
g3548 = 0005524
g3548 = 0007018
g3548 = 0008017
g3553 = 0000413
g3553 = 0003755
g3553 = 0006457
g3554 = 0005743
g3555 = 0003677
g3556 = 0005515
g3557 = 0005515
g3558 = 0005515
g3559 = 0000398
g3559 = 0005681
g3563 = 0003735
g3563 = 0005622
g3563 = 0005840
g3563 = 0006412
g3564 = 0051260
g3565 = 0005515
g3565 = 0036265
g3566 = 0003824
g3568 = 0005199
g3568 = 0005618
g357 = 0000981
g357 = 0005634
g357 = 0006355
g357 = 0008270
g3570 = 0048037
g3571 = 0003677
g3571 = 0005524
g3571 = 0005634
g3571 = 0006260
g3571 = 0006270
g3571 = 0042555
g3571 = 1905775
g3573 = 0008654
g3573 = 0016020
g3573 = 0016780
g3575 = 0003824
g3575 = 0009116
g3575 = 0016763
g3575 = 0017061
g3577 = 0003735
g3577 = 0005840
g3577 = 0006412
g3579 = 0003676
g3579 = 0005975
g3585 = 0005515
g3586 = 0016020
g3586 = 0030001
g3586 = 0046873
g3586 = 0055085
g3589 = 0016491
g3590 = 0000139
g3590 = 0005737
g3590 = 0006886
g3590 = 0048280
g3591 = 0005515
g3592 = 0035091
g3593 = 0006112
g3595 = 0004725
g3595 = 0006470
g3595 = 0016311
g3595 = 0016791
g3598 = 0000166
g3598 = 0003676
g3598 = 0004812
g3598 = 0004824
g3598 = 0005524
g3598 = 0005737
g3598 = 0006418
g3598 = 0006430
g3599 = 0004044
g3599 = 0009113
g3599 = 0009116
g3600 = 0006360
g3601 = 0005673
g3601 = 0006367
g3603 = 0005515
g3603 = 0006357
g3604 = 0016021
g3604 = 0055085
g3607 = 0005524
g3607 = 0005737
g3607 = 0016787
g3607 = 0030163
g3608 = 0016757
g3609 = 0005199
g3609 = 0005618
g361 = 0005524
g361 = 0006457
g361 = 0009408
g361 = 0031072
g361 = 0051082
g3611 = 0003676
g3614 = 0005515
g3615 = 0006886
g3615 = 0008536
g3616 = 0016787
g3616 = 0016810
g3616 = 0016812
g3616 = 0016888
g3617 = 0005524
g3617 = 0006298
g3617 = 0030983
g3619 = 0008168
g3621 = 0003723
g3621 = 0006364
g3621 = 0008168
g3624 = 0016021
g3625 = 0016021
g3627 = 0004672
g3627 = 0005524
g3627 = 0006468
g3629 = 0005086
g3629 = 0032012
g3631 = 0003824
g3631 = 0004590
g3631 = 0006207
g3631 = 0044205
g3632 = 0005515
g3633 = 0004842
g3633 = 0008270
g3633 = 0016567
g3635 = 0016779
g3636 = 0004175
g3636 = 0004298
g3636 = 0005839
g3636 = 0006511
g3636 = 0019773
g3636 = 0051603
g3637 = 0004177
g3637 = 0006508
g3637 = 0008270
g3639 = 0016798
g3641 = 0019441
g3641 = 0020037
g3641 = 0046872
g3642 = 0004402
g3642 = 0006355
g3642 = 0016573
g3643 = 0019211
g3644 = 0016020
g3644 = 0022857
g3644 = 0055085
g3645 = 0000220
g3645 = 0015078
g3645 = 0015991
g3645 = 0033179
g3647 = 0003676
g3648 = 0004109
g3648 = 0006779
g3648 = 0055114
g365 = 0003824
g365 = 0006520
g365 = 0016765
g365 = 0030170
g3650 = 0005524
g3650 = 0016020
g3650 = 0016887
g3651 = 0008168
g3652 = 0000104
g3652 = 0055114
g3654 = 0009058
g3654 = 0016779
g3655 = 0005524
g3655 = 0006298
g3655 = 0030983
g3657 = 0009055
g3657 = 0015035
g3657 = 0045454
g3658 = 0005215
g3658 = 0016021
g3658 = 0022857
g3658 = 0055085
g3659 = 0003677
g3660 = 0004014
g3660 = 0006597
g3660 = 0008295
g3662 = 0022857
g3662 = 0055085
g3666 = 0000166
g3666 = 0002161
g3666 = 0004812
g3666 = 0004832
g3666 = 0005524
g3666 = 0006418
g3666 = 0006438
g3668 = 0004672
g3668 = 0004674
g3668 = 0005524
g3668 = 0006468
g3671 = 0003743
g3671 = 0005737
g3671 = 0005852
g3672 = 0004175
g3672 = 0004298
g3672 = 0005839
g3672 = 0051603
g3673 = 0004402
g3673 = 0005634
g3673 = 0006355
g3673 = 0010484
g3673 = 0016573
g3673 = 0043618
g3674 = 0003924
g3674 = 0005525
g3675 = 0004518
g3675 = 0006281
g3676 = 0004843
g3676 = 0005515
g3676 = 0006511
g3676 = 0008270
g3676 = 0016579
g3676 = 0036459
g3680 = 0005515
g3681 = 0009228
g3682 = 0005515
g3683 = 0003824
g3683 = 0016787
g3684 = 0006508
g3684 = 0008233
g3685 = 0016021
g3685 = 0055085
g3686 = 0005515
g3687 = 0003854
g3687 = 0006694
g3687 = 0016616
g3687 = 0055114
g3688 = 0003824
g3688 = 0004056
g3688 = 0042450
g369 = 0005515
g369 = 0006396
g3690 = 0046872
g3691 = 0003676
g3693 = 0016021
g3693 = 0016192
g3695 = 0003677
g3695 = 0005664
g3695 = 0006260
g3696 = 0003676
g3697 = 0016746
g3699 = 0005780
g3699 = 0045033
g37 = 0016788
g370 = 0016021
g370 = 0055085
g3702 = 0005741
g3702 = 0008320
g3702 = 0030150
g3702 = 0055085
g3703 = 0046982
g3704 = 0004721
g3704 = 0005634
g3705 = 0003824
g3705 = 0009058
g3705 = 0030170
g3706 = 0004190
g3706 = 0006508
g3708 = 0005975
g3708 = 0016868
g3708 = 0071704
g3712 = 0004672
g3712 = 0005524
g3712 = 0006468
g3713 = 0005515
g3714 = 0007005
g3714 = 0008289
g3714 = 0032865
g3717 = 0008168
g372 = 0005085
g372 = 0007165
g372 = 0007264
g3722 = 0016787
g3724 = 0005524
g3724 = 0006457
g3724 = 0051082
g3725 = 0005515
g3726 = 0005876
g3726 = 0008608
g3726 = 0042729
g3727 = 0000408
g3727 = 0002949
g3728 = 0016020
g3728 = 0022857
g3728 = 0055085
g3730 = 0003676
g3730 = 0005515
g3730 = 0005634
g3731 = 0005096
g3732 = 0003824
g3732 = 0004802
g3733 = 0003676
g3734 = 0004747
g3734 = 0006014
g3734 = 0016301
g3734 = 0016773
g3735 = 0055085
g3736 = 0004768
g3736 = 0006629
g3736 = 0006636
g3736 = 0016021
g3736 = 0016717
g3736 = 0020037
g3736 = 0055114
g3738 = 0003676
g3738 = 0016787
g3738 = 0046872
g3743 = 0000220
g3743 = 0015078
g3743 = 0015991
g3743 = 0033179
g3745 = 0003676
g3747 = 0003712
g3747 = 0006357
g3747 = 0016592
g3748 = 0003676
g3749 = 0000742
g3749 = 0048288
g3750 = 0016192
g3750 = 0035658
g3751 = 0003924
g3751 = 0005525
g3751 = 0006614
g3751 = 0008312
g3751 = 0048500
g3755 = 0004672
g3755 = 0005524
g3755 = 0006468
g3756 = 0003735
g3756 = 0005840
g3756 = 0006412
g3757 = 0006511
g3757 = 0016579
g3757 = 0036459
g3758 = 0003723
g3758 = 0003746
g3758 = 0006452
g3758 = 0043022
g3758 = 0045901
g3758 = 0045905
g3760 = 0005515
g3761 = 0004631
g3761 = 0005524
g3762 = 0003779
g3762 = 0005515
g3762 = 0005622
g3764 = 0003677
g3764 = 0003887
g3764 = 0006260
g3765 = 0000166
g3765 = 0004812
g3765 = 0004825
g3765 = 0005524
g3765 = 0006418
g3765 = 0006431
g3767 = 0045454
g3768 = 0003677
g3768 = 0005524
g3768 = 0006260
g3768 = 0006281
g377 = 0003676
g377 = 0008270
g3770 = 0004408
g3770 = 0005739
g3776 = 0006351
g3778 = 0016787
g3779 = 0000030
g3779 = 0006493
g3779 = 0016020
g378 = 0005737
g3780 = 0000002
g3780 = 0000262
g3780 = 0003697
g3780 = 0006281
g3781 = 0003723
g3781 = 0003735
g3781 = 0005622
g3781 = 0005840
g3781 = 0006412
g3782 = 0009166
g3782 = 0016787
g3783 = 0004672
g3783 = 0004674
g3783 = 0005524
g3783 = 0006468
g3784 = 0003824
g3784 = 0004571
g3784 = 0005509
g3784 = 0016020
g3785 = 0005886
g3787 = 0001671
g3787 = 0051087
g3787 = 0051259
g3787 = 0097428
g3789 = 0005634
g3793 = 0070072
g3794 = 0055085
g3796 = 0016070
g3797 = 0000148
g3797 = 0003843
g3797 = 0006075
g3797 = 0016020
g3798 = 0003824
g3798 = 0003937
g3798 = 0004643
g3798 = 0006164
g3799 = 0003735
g3799 = 0005622
g3799 = 0005840
g3799 = 0006412
g38 = 0016021
g38 = 0055085
g380 = 0003676
g380 = 0003723
g3801 = 0000166
g3801 = 0000287
g3801 = 0004012
g3801 = 0005524
g3801 = 0015914
g3801 = 0016021
g3802 = 0006784
g3802 = 0016020
g3802 = 0016021
g3802 = 0016627
g3802 = 0055114
g3803 = 0006397
g3804 = 0003676
g3804 = 0008270
g3806 = 0003723
g3806 = 0008168
g3806 = 0016428
g3807 = 0005737
g3807 = 0019509
g3807 = 0046872
g3808 = 0000398
g3808 = 0005688
g3808 = 0046540
g3809 = 0000794
g3809 = 0007131
g381 = 0009055
g381 = 0015035
g381 = 0045454
g3810 = 0005524
g3810 = 0016301
g3811 = 0009055
g3814 = 0005525
g3815 = 0003676
g3817 = 0003676
g3817 = 0003677
g3817 = 0005634
g3817 = 0006351
g3817 = 0008270
g3818 = 0007034
g3820 = 0004844
g3820 = 0006281
g3820 = 0006284
g3820 = 0016799
g3825 = 0000166
g3825 = 0000176
g3825 = 0003676
g3825 = 0003824
g3825 = 0005622
g3825 = 0006139
g3825 = 0006396
g3825 = 0008408
g3825 = 0044237
g3826 = 0003999
g3826 = 0005737
g3826 = 0006168
g3826 = 0009116
g3827 = 0018024
g3828 = 0005783
g3828 = 0048193
g3829 = 0003824
g3829 = 0004076
g3829 = 0009102
g3829 = 0051536
g383 = 0003676
g383 = 0005524
g3830 = 0003824
g3830 = 0005975
g3830 = 0006099
g3830 = 0006108
g3830 = 0016491
g3830 = 0016615
g3830 = 0016616
g3830 = 0019752
g3830 = 0030060
g3830 = 0055114
g3831 = 0005515
g3832 = 0003676
g3832 = 0015074
g3833 = 0003735
g3833 = 0005622
g3833 = 0005840
g3833 = 0006412
g3835 = 0016491
g3835 = 0055114
g384 = 0003735
g384 = 0005622
g384 = 0005840
g384 = 0006412
g3840 = 0003676
g3844 = 0005740
g3844 = 0016020
g3844 = 0016021
g3845 = 0016787
g3847 = 0004672
g3847 = 0004674
g3847 = 0005524
g3847 = 0006468
g3849 = 0042254
g3849 = 1990904
g385 = 0004088
g385 = 0006207
g385 = 0006541
g3850 = 0003735
g3850 = 0005622
g3850 = 0005840
g3850 = 0006412
g3852 = 0003735
g3852 = 0005840
g3852 = 0006412
g3853 = 0016813
g3853 = 0046872
g3854 = 0004181
g3854 = 0006508
g3854 = 0008270
g3854 = 0008519
g3854 = 0015696
g3854 = 0016020
g3854 = 0072488
g3855 = 0016491
g3857 = 0003824
g3857 = 0005622
g3857 = 0006888
g3857 = 0030151
g3857 = 0030170
g3859 = 0000439
g3859 = 0001671
g3859 = 0006289
g386 = 0006464
g386 = 0016787
g3860 = 0003677
g3860 = 0003899
g3860 = 0006351
g3860 = 0032549
g3863 = 0003723
g3863 = 0033897
g3865 = 0004748
g3865 = 0005524
g3865 = 0006260
g3865 = 0055114
g3867 = 0005524
g3867 = 0016887
g3868 = 0003676
g3868 = 0003677
g3868 = 0004003
g3868 = 0005524
g3868 = 0006139
g3868 = 0008026
g3868 = 0016818
g3869 = 0070072
g3870 = 0005525
g3871 = 0005643
g3871 = 0017056
g3872 = 0004865
g3872 = 0032515
g3873 = 0003676
g3876 = 0003924
g3876 = 0005525
g3876 = 0007165
g3876 = 0016020
g3877 = 0000981
g3877 = 0003676
g3877 = 0005634
g3877 = 0006355
g3877 = 0008270
g3878 = 0016021
g3878 = 0055085
g3879 = 0003677
g3881 = 0005885
g3881 = 0015629
g3881 = 0030833
g3881 = 0034314
g3883 = 0000956
g3883 = 0003676
g3883 = 0004527
g3883 = 0008409
g3886 = 0003676
g3886 = 0004652
g3886 = 0008270
g3886 = 0043633
g3887 = 0000166
g3887 = 0004812
g3887 = 0004829
g3887 = 0005524
g3887 = 0005737
g3887 = 0006418
g3887 = 0006435
g3887 = 0043039
g3889 = 0006629
g3889 = 0008081
g389 = 0004842
g389 = 0008270
g389 = 0016567
g3892 = 0044237
g3893 = 0006777
g3893 = 0032324
g3894 = 0008270
g3895 = 0004671
g3895 = 0005783
g3895 = 0006481
g3895 = 0016021
g3899 = 0006355
g3899 = 0008270
g3899 = 0043565
g39 = 0006406
g39 = 0070390
g390 = 0005672
g390 = 0006367
g3900 = 0005524
g3900 = 0016020
g3900 = 0016021
g3900 = 0016887
g3900 = 0042626
g3900 = 0055085
g3901 = 0000287
g3901 = 0004449
g3901 = 0006099
g3901 = 0016616
g3901 = 0051287
g3901 = 0055114
g3902 = 0005737
g3902 = 0006914
g3907 = 0007021
g3907 = 0007023
g3907 = 0048487
g3908 = 0006412
g3908 = 0008168
g391 = 0005515
g3910 = 0005634
g3910 = 0006333
g3910 = 0006334
g3910 = 0006337
g3910 = 0016573
g3910 = 0042393
g3913 = 0016020
g3913 = 0022857
g3913 = 0055085
g3916 = 0006891
g3916 = 0017119
g3918 = 0016491
g3919 = 0000289
g3919 = 0003723
g3919 = 0004672
g3919 = 0005524
g3919 = 0006397
g3919 = 0006468
g3919 = 0031251
g3919 = 0046872
g392 = 0006886
g392 = 0016192
g392 = 0030131
g3921 = 0001664
g3921 = 0003924
g3921 = 0005525
g3921 = 0005834
g3921 = 0007165
g3921 = 0007186
g3921 = 0019001
g3921 = 0031683
g3922 = 0009055
g3922 = 0015035
g3922 = 0045454
g3923 = 0006886
g3924 = 0005740
g3924 = 0016020
g3924 = 0016021
g3926 = 0003924
g3926 = 0005525
g3927 = 0005680
g3927 = 0031145
g3928 = 0005515
g393 = 0006729
g393 = 0008124
g3930 = 0000981
g3930 = 0005634
g3930 = 0006355
g3930 = 0008270
g3933 = 0005515
g3934 = 0055085
g3935 = 0003676
g3936 = 0004190
g3936 = 0006508
g394 = 0005506
g394 = 0016226
g394 = 0051536
g3940 = 0003700
g3940 = 0005515
g3940 = 0006355
g3940 = 0043565
g3943 = 0046982
g3944 = 0016021
g3944 = 0055085
g3945 = 0035091
g3947 = 0008270
g3947 = 0016491
g3947 = 0055114
g395 = 0004729
g395 = 0006779
g395 = 0016491
g395 = 0055114
g3950 = 0003676
g3950 = 0005524
g3951 = 0003677
g3951 = 0003899
g3951 = 0006351
g3951 = 0046983
g3952 = 0003676
g3953 = 0000981
g3953 = 0003677
g3953 = 0005634
g3953 = 0006351
g3953 = 0006355
g3953 = 0008270
g3958 = 0000981
g3958 = 0003677
g3958 = 0005634
g3958 = 0006351
g3958 = 0006355
g3958 = 0008270
g3960 = 0005634
g3960 = 0005732
g3960 = 0006364
g3960 = 0034457
g3961 = 0016791
g3962 = 0007165
g3963 = 0003735
g3963 = 0005840
g3963 = 0006412
g3965 = 0005506
g3965 = 0008610
g3965 = 0016491
g3965 = 0055114
g3966 = 0008270
g3968 = 0000287
g3968 = 0004749
g3968 = 0009116
g3968 = 0009156
g3968 = 0009165
g3968 = 0044249
g397 = 0000981
g397 = 0005634
g397 = 0006355
g397 = 0008270
g3970 = 0006816
g3970 = 0015369
g3970 = 0016021
g3970 = 0055085
g3971 = 0000079
g3971 = 0019901
g3971 = 0051726
g3972 = 0005524
g3972 = 0016787
g3973 = 0003824
g3974 = 0016192
g3975 = 0046983
g3978 = 0003924
g3978 = 0005525
g3980 = 0000166
g3980 = 0003676
g3980 = 0003677
g3980 = 0003887
g3980 = 0005634
g3980 = 0006260
g3980 = 0008270
g3981 = 0003676
g3981 = 0003723
g3985 = 0003824
g3985 = 0004619
g3985 = 0006096
g3985 = 0016868
g3987 = 0003677
g3989 = 0005845
g3989 = 0006413
g3989 = 0017148
g3992 = 0000413
g3992 = 0003755
g3993 = 0030001
g3993 = 0046872
g3994 = 0005515
g3995 = 0022857
g3995 = 0055085
g3997 = 0016651
g3997 = 0048038
g3997 = 0051287
g3997 = 0055114
g3998 = 0003824
g3998 = 0004375
g3998 = 0006544
g3998 = 0006546
g3998 = 0055114
g3999 = 0005515
g4 = 0003824
g4 = 0016829
g400 = 0003677
g400 = 0003697
g400 = 0006281
g400 = 0006301
g400 = 0006513
g400 = 0061630
g4003 = 0003735
g4004 = 0003735
g4004 = 0005622
g4004 = 0005840
g4004 = 0006412
g4007 = 0005515
g4008 = 0006855
g4008 = 0015238
g4008 = 0015297
g4008 = 0016020
g4008 = 0055085
g4009 = 0005524
g4009 = 0016020
g4009 = 0016021
g4009 = 0016887
g4009 = 0042626
g4009 = 0046618
g4009 = 0055085
g401 = 0008478
g401 = 0009443
g4010 = 0007064
g4011 = 0003677
g4011 = 0006352
g4012 = 0003824
g4013 = 0008270
g4013 = 0070290
g4014 = 0003824
g4014 = 0003864
g4014 = 0015940
g4017 = 0005975
g4017 = 0006098
g4017 = 0017057
g4019 = 0003824
g402 = 0001678
g402 = 0004396
g402 = 0005524
g402 = 0005536
g402 = 0005975
g402 = 0006096
g402 = 0016773
g4020 = 0003723
g4020 = 0003735
g4020 = 0005840
g4020 = 0006412
g4021 = 0005525
g4022 = 0005506
g4022 = 0016226
g4022 = 0051536
g4023 = 0003676
g4023 = 0003723
g4024 = 0000786
g4024 = 0003677
g4024 = 0005634
g4024 = 0006334
g4025 = 0006520
g4025 = 0016491
g4025 = 0016639
g4025 = 0055114
g4026 = 0008270
g4027 = 0004553
g4027 = 0005975
g4028 = 0008137
g4028 = 0048038
g4028 = 0051536
g4028 = 0051539
g4028 = 0055114
g4029 = 0000462
g4029 = 0005730
g4029 = 0030686
g4029 = 0030688
g4030 = 0005742
g4030 = 0006605
g4030 = 0006886
g4031 = 0019867
g4032 = 0004222
g4032 = 0005524
g4032 = 0006508
g4032 = 0008270
g4032 = 0016020
g4032 = 0016021
g4033 = 0003924
g4033 = 0005525
g4035 = 0008270
g4036 = 0003712
g4036 = 0006357
g4036 = 0016592
g4037 = 0003676
g4037 = 0005524
g4038 = 0008270
g4039 = 0016021
g4040 = 0005515
g4042 = 0005086
g4042 = 0032012
g4043 = 0035091
g4044 = 0016021
g4044 = 0055085
g4045 = 0016491
g4045 = 0016620
g4045 = 0055114
g4046 = 0005739
g4047 = 0003924
g4047 = 0005525
g4048 = 0000123
g4048 = 0016573
g405 = 0003714
g4050 = 0004821
g4050 = 0005524
g4050 = 0005737
g4050 = 0006427
g4051 = 0004672
g4051 = 0005524
g4051 = 0006468
g4052 = 0003824
g4052 = 0004731
g4052 = 0006139
g4052 = 0009116
g4052 = 0016763
g4053 = 0005515
g4054 = 0003777
g4054 = 0005524
g4054 = 0007018
g4054 = 0008017
g4056 = 0000287
g4056 = 0004450
g4056 = 0006102
g4056 = 0016616
g4056 = 0051287
g4056 = 0055114
g4057 = 0000155
g4057 = 0000160
g4057 = 0007165
g4057 = 0016310
g4057 = 0016772
g4058 = 0005634
g4058 = 0006260
g4059 = 0006606
g406 = 0016491
g406 = 0045454
g4060 = 0003951
g4060 = 0016301
g4061 = 0003824
g4061 = 0003870
g4061 = 0005759
g4061 = 0006778
g4061 = 0009058
g4061 = 0016740
g4061 = 0030170
g4061 = 0033014
g4062 = 0019904
g4065 = 0000166
g4065 = 0000287
g4065 = 0004012
g4065 = 0005524
g4065 = 0015914
g4065 = 0016021
g4067 = 0005515
g4069 = 0000166
g4069 = 0006812
g4069 = 0016021
g4069 = 0019829
g4070 = 0016765
g4072 = 0004175
g4072 = 0004298
g4072 = 0005839
g4072 = 0006511
g4072 = 0019773
g4072 = 0043161
g4072 = 0051603
g4073 = 0005515
g4074 = 0004642
g4074 = 0006189
g4076 = 0005515
g4076 = 0005634
g4076 = 0006396
g4076 = 0006397
g4077 = 0001401
g4078 = 0000213
g4078 = 0003676
g4078 = 0004518
g4078 = 0006388
g4080 = 0006069
g4080 = 0008270
g4080 = 0016491
g4080 = 0051903
g4080 = 0055114
g4081 = 0000413
g4081 = 0003676
g4081 = 0003755
g4082 = 0004497
g4082 = 0006744
g4082 = 0016709
g4082 = 0050660
g4082 = 0055114
g4082 = 0071949
g4083 = 0003848
g4083 = 0004150
g4083 = 0004156
g4083 = 0006760
g4083 = 0009396
g4083 = 0042558
g4083 = 0044237
g4084 = 0003676
g4084 = 0008270
g4086 = 0046983
g4087 = 0005524
g4087 = 0016020
g4087 = 0016021
g4087 = 0016887
g4087 = 0042626
g4087 = 0046618
g4087 = 0055085
g4088 = 0005515
g4088 = 0005680
g4088 = 0030071
g4089 = 0000398
g4089 = 0003723
g4089 = 0017070
g4089 = 0030623
g409 = 0003824
g409 = 0030170
g4090 = 0004583
g4090 = 0005789
g4090 = 0006488
g4092 = 0000256
g4092 = 0004037
g4096 = 0008289
g4096 = 0061817
g4097 = 0017119
g4098 = 0015078
g4098 = 0015991
g4098 = 0033179
g4099 = 0016192
g4099 = 0030008
g410 = 0003677
g410 = 0005634
g410 = 0006351
g410 = 0008270
g4102 = 0003735
g4102 = 0005622
g4102 = 0005840
g4102 = 0006412
g4105 = 0003676
g4105 = 0016471
g4105 = 0042626
g4105 = 1902600
g4106 = 0004768
g4106 = 0006629
g4106 = 0006636
g4106 = 0016021
g4106 = 0016717
g4106 = 0055114
g4107 = 0003824
g4107 = 0016491
g4107 = 0050660
g4107 = 0055114
g4107 = 0071949
g4108 = 0000145
g4108 = 0006904
g4111 = 0003924
g4111 = 0005525
g4115 = 0005524
g4115 = 0006457
g4115 = 0051082
g4117 = 0000166
g4117 = 0005507
g4117 = 0006812
g4117 = 0016021
g4117 = 0019829
g4117 = 0030001
g4117 = 0046872
g4118 = 0005215
g4118 = 0016021
g4118 = 0055085
g4120 = 0016787
g4121 = 0000981
g4121 = 0000987
g4121 = 0003677
g4121 = 0045944
g4121 = 0046983
g4123 = 0003714
g4123 = 0005515
g4123 = 0006808
g4126 = 0003676
g4127 = 0016021
g4128 = 0007064
g4128 = 0031390
g4129 = 0003955
g4129 = 0010181
g4129 = 0016491
g413 = 0005515
g4130 = 0003955
g4130 = 0010181
g4130 = 0016491
g4131 = 0004733
g4131 = 0008615
g4131 = 0010181
g4131 = 0016638
g4131 = 0048037
g4131 = 0055114
g4134 = 0005515
g4135 = 0003824
g4135 = 0006281
g4136 = 0003676
g4136 = 0003677
g4136 = 0005524
g4136 = 0005634
g4136 = 0006338
g4136 = 0016818
g4136 = 0031491
g4136 = 0043044
g4137 = 0008137
g4137 = 0009055
g4137 = 0016020
g4137 = 0016491
g4137 = 0016651
g4137 = 0042773
g4137 = 0051536
g4137 = 0055114
g4138 = 0004525
g4138 = 0006396
g4139 = 0005634
g4142 = 0005515
g4143 = 0000398
g4144 = 0000287
g4144 = 0003824
g4144 = 0016831
g4144 = 0030976
g4145 = 0016020
g4145 = 0022857
g4145 = 0055085
g4147 = 0005215
g4147 = 0006857
g4147 = 0016020
g4147 = 0022857
g4147 = 0055085
g4148 = 0005215
g4148 = 0006857
g4148 = 0016020
g4148 = 0022857
g4148 = 0055085
g4149 = 0005215
g4149 = 0006857
g4149 = 0016020
g4149 = 0022857
g4149 = 0055085
g4151 = 0006397
g4151 = 0016788
g4152 = 0003723
g4153 = 0005524
g4153 = 0005737
g4153 = 0016787
g4153 = 0030163
g4154 = 0003677
g4154 = 0003899
g4154 = 0006351
g4155 = 0006099
g4155 = 0016491
g4155 = 0016627
g4155 = 0022900
g4155 = 0050660
g4155 = 0055114
g4156 = 0003824
g4156 = 0043169
g4157 = 0005524
g4157 = 0005737
g4157 = 0016787
g4157 = 0030163
g4158 = 0003824
g4158 = 0005975
g416 = 0016021
g4160 = 0008318
g4160 = 0018342
g4162 = 0000398
g4162 = 0005681
g4163 = 0006886
g4163 = 0008536
g4164 = 0000015
g4164 = 0000287
g4164 = 0004634
g4164 = 0006096
g4165 = 0000015
g4165 = 0000287
g4165 = 0004634
g4165 = 0006096
g4166 = 0032366
g4167 = 0005381
g4167 = 0016020
g4167 = 0033573
g4167 = 0034755
g4168 = 0003774
g4168 = 0005515
g4168 = 0005524
g4168 = 0016459
g4169 = 0005515
g4169 = 0006886
g4169 = 0008536
g4170 = 0003677
g4170 = 0003700
g4170 = 0006355
g4170 = 0016602
g4172 = 0002098
g4173 = 0046982
g4176 = 0004525
g4176 = 0006396
g4179 = 0003824
g4179 = 0004514
g4179 = 0009435
g4179 = 0016763
g4179 = 0019363
g418 = 0000981
g418 = 0003677
g418 = 0005634
g418 = 0006351
g418 = 0006355
g418 = 0008270
g4181 = 0003735
g4181 = 0005840
g4181 = 0006412
g4181 = 0015935
g4185 = 0006886
g4185 = 0008536
g4187 = 0000077
g4187 = 0005634
g4188 = 0003735
g4188 = 0005622
g4188 = 0005840
g4188 = 0006412
g4189 = 0005092
g4189 = 0007264
g4190 = 0055085
g4191 = 0006914
g4192 = 0000166
g4192 = 0004812
g4192 = 0004829
g4192 = 0005524
g4192 = 0005737
g4192 = 0006418
g4192 = 0006435
g4194 = 0000398
g4194 = 0046540
g4195 = 0016021
g4195 = 0016192
g4196 = 0003774
g4196 = 0005515
g4196 = 0005524
g4196 = 0016459
g4196 = 0051015
g4198 = 0005085
g4198 = 0007264
g4199 = 0016491
g4199 = 0016620
g4199 = 0055114
g42 = 0004089
g42 = 0008270
g42 = 0015976
g420 = 0005524
g420 = 0016301
g4200 = 0009055
g4200 = 0015035
g4200 = 0045454
g4201 = 0005744
g4201 = 0030150
g4202 = 0006629
g4202 = 0008081
g4204 = 0005199
g4204 = 0005618
g4205 = 0003997
g4205 = 0005777
g4205 = 0006631
g4205 = 0006635
g4205 = 0016627
g4205 = 0050660
g4205 = 0055114
g4205 = 0071949
g4206 = 0005975
g4206 = 0016773
g4207 = 0005506
g4207 = 0016226
g4207 = 0051536
g4208 = 0005743
g4208 = 0022857
g4208 = 0055085
g4209 = 0008270
g4209 = 0016491
g4209 = 0055114
g421 = 0005524
g421 = 0008080
g421 = 0016072
g421 = 0034470
g4210 = 0005507
g4211 = 0000502
g4211 = 0030234
g4211 = 0042176
g4213 = 0005524
g4213 = 0016817
g4214 = 0016021
g4214 = 0055085
g4215 = 0004553
g4215 = 0005975
g4216 = 0005885
g4216 = 0015629
g4216 = 0030041
g4216 = 0030833
g4216 = 0034314
g4217 = 0005515
g4218 = 0006465
g4218 = 0008233
g4218 = 0008236
g4218 = 0016020
g4218 = 0016021
g422 = 0001522
g422 = 0042254
g4220 = 0003676
g4223 = 0003824
g4223 = 0046872
g4224 = 0005506
g4224 = 0006629
g4224 = 0008610
g4224 = 0016021
g4224 = 0016491
g4224 = 0020037
g4224 = 0055114
g4224 = 0080132
g4225 = 0005634
g4225 = 0008270
g4226 = 0004588
g4226 = 0006221
g4226 = 0009116
g4227 = 0006614
g4227 = 0008312
g4227 = 0048500
g4229 = 0035091
g423 = 0005524
g423 = 0006298
g423 = 0030983
g4230 = 0016746
g4231 = 0004540
g4231 = 0004672
g4231 = 0005524
g4231 = 0006397
g4231 = 0006468
g4232 = 0003824
g4233 = 0006886
g4233 = 0016020
g4233 = 0016192
g4234 = 0009055
g4234 = 0051536
g4234 = 0051537
g4236 = 0000030
g4236 = 0006486
g4236 = 0016020
g4237 = 0003676
g4239 = 0000166
g4239 = 0004812
g4239 = 0004827
g4239 = 0005524
g4239 = 0005737
g4239 = 0006418
g4239 = 0006433
g424 = 0016307
g424 = 0046488
g4240 = 0005784
g4240 = 0006886
g4241 = 0003676
g4242 = 0000030
g4242 = 0006493
g4242 = 0016020
g4243 = 0005515
g4244 = 0005515
g4245 = 0006261
g4246 = 0005375
g4246 = 0016021
g4246 = 0035434
g425 = 0003676
g4250 = 0016021
g4257 = 0003735
g4257 = 0005622
g4257 = 0005840
g4257 = 0006412
g4259 = 0005198
g4259 = 0005515
g4259 = 0006886
g4259 = 0016192
g4259 = 0030117
g4259 = 0030126
g426 = 0003676
g426 = 0005515
g426 = 0018024
g426 = 0034968
g426 = 0048188
g4260 = 0003723
g4260 = 0003743
g4260 = 0005852
g4260 = 0006413
g4260 = 0031369
g4263 = 0005737
g4263 = 0033925
g4268 = 0000786
g4268 = 0003677
g4268 = 0005634
g4268 = 0046982
g4269 = 0000786
g4269 = 0003677
g4269 = 0046982
g4275 = 0005096
g428 = 0004252
g428 = 0005515
g428 = 0006508
g4281 = 0004310
g4281 = 0006696
g4281 = 0008610
g4281 = 0009058
g4281 = 0016021
g4281 = 0016740
g4281 = 0016765
g4281 = 0051996
g4282 = 0000723
g4282 = 0003677
g4282 = 0003684
g4282 = 0005634
g4282 = 0006303
g4282 = 0042162
g4282 = 0043564
g4283 = 0005634
g4283 = 0006355
g4283 = 0043189
g4284 = 0005887
g4284 = 0015079
g4284 = 0071805
g4285 = 0003824
g4285 = 0042819
g4285 = 0042823
g4286 = 0004359
g4286 = 0042819
g4286 = 0042823
g4287 = 0000166
g4287 = 0004812
g4287 = 0004831
g4287 = 0005524
g4287 = 0005737
g4287 = 0006418
g4287 = 0006437
g4288 = 0000981
g4288 = 0003677
g4288 = 0005634
g4288 = 0006351
g4288 = 0006355
g4288 = 0008270
g4289 = 0003676
g4289 = 0003723
g429 = 0003677
g429 = 0005664
g429 = 0006260
g4290 = 0006629
g4291 = 0005524
g4294 = 0000049
g4294 = 0002098
g4294 = 0034227
g4295 = 0005634
g4295 = 0006334
g4296 = 0005515
g4296 = 0016021
g4297 = 0008272
g4297 = 0015116
g4297 = 0016021
g43 = 0000981
g43 = 0003677
g43 = 0005634
g43 = 0006351
g43 = 0006355
g43 = 0008270
g4300 = 0003735
g4300 = 0005622
g4300 = 0005840
g4300 = 0006412
g4301 = 0004672
g4301 = 0004674
g4301 = 0005524
g4301 = 0006468
g4302 = 0004672
g4302 = 0005524
g4302 = 0006468
g4303 = 0016020
g4303 = 0030001
g4303 = 0046873
g4303 = 0055085
g4307 = 0005515
g4307 = 0005634
g4307 = 0042254
g431 = 0004672
g431 = 0005524
g431 = 0006468
g4310 = 0003824
g4310 = 0006281
g4310 = 0006284
g4311 = 0004190
g4311 = 0005515
g4311 = 0006508
g4312 = 0016021
g4312 = 0055085
g4315 = 0006511
g4315 = 0016579
g4315 = 0036459
g4316 = 0009058
g4316 = 0016747
g4318 = 0008237
g4318 = 0008270
g4319 = 0004360
g4319 = 0097367
g4319 = 1901135
g4319 = 1901137
g432 = 0005096
g4323 = 0016491
g4323 = 0055114
g4325 = 0003824
g4325 = 0009058
g4325 = 0016740
g4325 = 0030170
g4326 = 0005524
g4326 = 0016887
g4327 = 0003735
g4327 = 0005622
g4327 = 0005840
g4327 = 0006412
g4329 = 0003735
g4329 = 0005622
g4329 = 0005840
g4329 = 0006412
g4329 = 0019843
g433 = 0003676
g4330 = 0004601
g4330 = 0006979
g4330 = 0020037
g4330 = 0055114
g4331 = 0003824
g4331 = 0004750
g4331 = 0005975
g4331 = 0006098
g4331 = 0016857
g4332 = 0042273
g4333 = 0004367
g4333 = 0005975
g4333 = 0006072
g4333 = 0009331
g4333 = 0016491
g4333 = 0016616
g4333 = 0042803
g4333 = 0046168
g4333 = 0051287
g4333 = 0055114
g4335 = 0000956
g4337 = 0004175
g4337 = 0004298
g4337 = 0005839
g4337 = 0006511
g4337 = 0019773
g4337 = 0051603
g4339 = 0016429
g4339 = 0030488
g4339 = 0031515
g434 = 0000030
g434 = 0006493
g434 = 0016020
g4340 = 0005634
g4341 = 0003735
g4341 = 0005840
g4341 = 0006412
g4342 = 0005515
g4342 = 0016301
g4343 = 0000398
g4343 = 0000956
g4344 = 0005515
g4345 = 0006865
g4345 = 0016020
g4345 = 0016021
g4345 = 0022857
g4345 = 0055085
g4346 = 0003872
g4346 = 0005524
g4346 = 0005737
g4346 = 0006002
g4346 = 0006096
g4347 = 0003700
g4347 = 0005634
g4347 = 0006355
g4347 = 0043565
g4348 = 0030686
g4348 = 0042274
g4349 = 0005515
g4349 = 0005524
g435 = 0016592
g4350 = 0005634
g4350 = 0006974
g4350 = 0048478
g4353 = 0004350
g4353 = 0006561
g4353 = 0016491
g4353 = 0016620
g4353 = 0050661
g4353 = 0055114
g4354 = 0005092
g4354 = 0005093
g4354 = 0007264
g4354 = 0015031
g4355 = 0003779
g4355 = 0005622
g4355 = 0034316
g4355 = 0071933
g4356 = 0003735
g4356 = 0005622
g4356 = 0005840
g4356 = 0006412
g436 = 0005779
g436 = 0006625
g436 = 0008022
g436 = 0008270
g4360 = 0003676
g4362 = 0003712
g4362 = 0006357
g4362 = 0016592
g4363 = 0003735
g4363 = 0005622
g4363 = 0005840
g4363 = 0006412
g4364 = 0000166
g4364 = 0000287
g4364 = 0004012
g4364 = 0005524
g4364 = 0015914
g4364 = 0016021
g4367 = 0000030
g4367 = 0006493
g4367 = 0016020
g4368 = 0003676
g4368 = 0005524
g4369 = 0000166
g4369 = 0004812
g4369 = 0004819
g4369 = 0005524
g4369 = 0005737
g4369 = 0006412
g4369 = 0006418
g4369 = 0006425
g4369 = 0043039
g4370 = 0005515
g4373 = 0005506
g4373 = 0016702
g4373 = 0055114
g4374 = 0000213
g4374 = 0000214
g4374 = 0003676
g4374 = 0004518
g4374 = 0006388
g4377 = 0005840
g4378 = 0004672
g4378 = 0005524
g4378 = 0006468
g4379 = 0003676
g4379 = 0005524
g438 = 0055085
g4380 = 0000166
g4380 = 0005388
g4380 = 0006816
g4380 = 0016021
g4381 = 0003777
g4381 = 0005524
g4381 = 0007018
g4381 = 0008017
g4384 = 0003676
g4385 = 0003676
g4385 = 0006351
g4385 = 0008270
g4385 = 0042779
g4386 = 0000981
g4386 = 0003677
g4386 = 0005634
g4386 = 0006351
g4386 = 0006355
g4386 = 0008270
g4387 = 0004553
g4387 = 0005975
g4388 = 0005680
g4388 = 0030071
g4388 = 0031145
g439 = 0003676
g439 = 0003723
g4390 = 0006511
g4390 = 0016579
g4390 = 0036459
g4391 = 0003676
g4393 = 0016021
g4393 = 0055085
g4395 = 0005515
g4395 = 0016021
g4397 = 0003677
g4397 = 0005515
g4399 = 0019867
g44 = 0004672
g44 = 0005524
g44 = 0006468
g4401 = 0000413
g4401 = 0003755
g4402 = 0003676
g4404 = 0005887
g4404 = 0006812
g4404 = 0008324
g4404 = 0015079
g4404 = 0016021
g4404 = 0030007
g4404 = 0055085
g4404 = 0071805
g4405 = 0003723
g4405 = 0003735
g4405 = 0005840
g4405 = 0006412
g4409 = 0006633
g441 = 0003677
g441 = 0005730
g441 = 0006355
g441 = 0008134
g4410 = 0003735
g4410 = 0005840
g4410 = 0006412
g4410 = 0015935
g4411 = 0003676
g4411 = 0005524
g4415 = 0008299
g4416 = 0005215
g4416 = 0016020
g4416 = 0016021
g4416 = 0022857
g4416 = 0055085
g4417 = 0004129
g4417 = 0005743
g4418 = 0003774
g4418 = 0003984
g4418 = 0005515
g4418 = 0005524
g4418 = 0009082
g4418 = 0016459
g4418 = 0051015
g442 = 0000275
g442 = 0015986
g442 = 0046933
g4420 = 0004164
g4420 = 0008168
g4420 = 0017183
g4422 = 0003824
g4422 = 0005975
g4422 = 0016810
g4426 = 0003824
g4426 = 0004339
g4426 = 0005976
g4427 = 0009019
g4427 = 0030488
g4428 = 0000148
g4428 = 0003843
g4428 = 0006075
g4428 = 0016020
g443 = 0005524
g443 = 0016021
g443 = 0016887
g443 = 0042626
g443 = 0055085
g4431 = 0003676
g4432 = 0005515
g4434 = 0003824
g4436 = 0016787
g4437 = 0016740
g4438 = 0000981
g4438 = 0005634
g4438 = 0006355
g4438 = 0008270
g4439 = 0005524
g4439 = 0016021
g4439 = 0016887
g4439 = 0042626
g4439 = 0055085
g4440 = 0005743
g4440 = 0022857
g4440 = 0055085
g4441 = 0005515
g4443 = 0000228
g4443 = 0006338
g4444 = 0003746
g4444 = 0005853
g4444 = 0006414
g4445 = 0000981
g4445 = 0005634
g4445 = 0006355
g4445 = 0008270
g4446 = 0005515
g4447 = 0009055
g4447 = 0020037
g4448 = 0004222
g4448 = 0005524
g4448 = 0006508
g4448 = 0016020
g4450 = 0015986
g4450 = 0045261
g4450 = 0046933
g4452 = 0005507
g4452 = 0008131
g4452 = 0009308
g4452 = 0048038
g4452 = 0055114
g4453 = 0003676
g4453 = 0003723
g4453 = 0003743
g4453 = 0005852
g4453 = 0006413
g4453 = 0031369
g4454 = 0000981
g4454 = 0005634
g4454 = 0006355
g4454 = 0008270
g4455 = 0016491
g4455 = 0055114
g4456 = 0003676
g4456 = 0005524
g4457 = 0005515
g4458 = 0004140
g4458 = 0005524
g4458 = 0015937
g4459 = 0003824
g4459 = 0004126
g4459 = 0008270
g4459 = 0009972
g4459 = 0016787
g446 = 0016491
g446 = 0055114
g4460 = 0003735
g4460 = 0005515
g4460 = 0005840
g4460 = 0006412
g4461 = 0005215
g4461 = 0016020
g4461 = 0016021
g4461 = 0022857
g4461 = 0055085
g4462 = 0000981
g4462 = 0005634
g4462 = 0006355
g4462 = 0008270
g4464 = 0005743
g4464 = 0006744
g4465 = 0003824
g4465 = 0004356
g4465 = 0006542
g4465 = 0006807
g4466 = 0005515
g4467 = 0007186
g4468 = 0003676
g4468 = 0003723
g4469 = 0005515
g447 = 0000154
g447 = 0000179
g447 = 0006364
g447 = 0008649
g4471 = 0003743
g4471 = 0005515
g4471 = 0006413
g4472 = 0000221
g4472 = 0015991
g4472 = 0046961
g4475 = 0005524
g4475 = 0006457
g4475 = 0051082
g4476 = 0003677
g4476 = 0005515
g4476 = 0006260
g4477 = 0005525
g4478 = 0006457
g4478 = 0031072
g4478 = 0051082
g4481 = 0005515
g4482 = 0003723
g4482 = 0003743
g4482 = 0006413
g4484 = 0003677
g4485 = 0003747
g4485 = 0006415
g4486 = 0003735
g4486 = 0005761
g4486 = 0006412
g4488 = 0003884
g4488 = 0016491
g4488 = 0046416
g4488 = 0055114
g4488 = 0071949
g4489 = 0003677
g4489 = 0005524
g4489 = 0006260
g449 = 0003677
g449 = 0003909
g449 = 0003910
g449 = 0005524
g449 = 0006281
g449 = 0006310
g449 = 0051103
g449 = 0071897
g4491 = 0005634
g4491 = 0006338
g4491 = 0016514
g4491 = 0016586
g4493 = 0000166
g4493 = 0003676
g4493 = 0003677
g4493 = 0003887
g4495 = 0005515
g4496 = 0003684
g4496 = 0005634
g4496 = 0006289
g4498 = 0000103
g4498 = 0004020
g4498 = 0005524
g4499 = 0003824
g4499 = 0009058
g4499 = 0030170
g45 = 0004514
g45 = 0004516
g45 = 0009435
g45 = 0019357
g450 = 0003824
g450 = 0004312
g450 = 0004318
g450 = 0005835
g450 = 0006633
g450 = 0016740
g450 = 0055114
g4501 = 0016746
g4502 = 0005576
g4503 = 0004106
g4503 = 0004664
g4503 = 0009094
g4504 = 0005739
g4504 = 0065003
g4505 = 0005739
g4505 = 0065003
g4507 = 0003924
g4507 = 0005525
g4507 = 0005622
g4507 = 0007264
g4508 = 0003676
g4509 = 0003735
g4509 = 0006412
g4509 = 0015934
g4511 = 0004842
g4513 = 0005198
g4513 = 0006886
g4513 = 0016192
g4513 = 0030130
g4513 = 0030132
g4515 = 0003712
g4515 = 0006357
g4515 = 0016592
g4516 = 0005524
g4517 = 0006506
g4517 = 0016021
g4517 = 0016758
g4518 = 0003735
g4518 = 0005840
g4518 = 0006412
g4519 = 0032040
g452 = 0004622
g452 = 0006629
g452 = 0046470
g4521 = 0004129
g4525 = 0006012
g4525 = 0008108
g4525 = 0008270
g4525 = 0033499
g4526 = 0003824
g4526 = 0003978
g4526 = 0005975
g4526 = 0006012
g4526 = 0016853
g4526 = 0030246
g4530 = 0003824
g4530 = 0008483
g4530 = 0030170
g4531 = 0005525
g4532 = 0008168
g4534 = 0004553
g4534 = 0005975
g4534 = 0008061
g4535 = 0005524
g4535 = 0016301
g4536 = 0001510
g4536 = 0008168
g4536 = 0032259
g4537 = 0003735
g4537 = 0005840
g4537 = 0006412
g4539 = 0006488
g454 = 0000981
g454 = 0005634
g454 = 0006355
g454 = 0008270
g4540 = 0003676
g4542 = 0005525
g4543 = 0004066
g4543 = 0006529
g4544 = 0005515
g4545 = 0003735
g4545 = 0005840
g4545 = 0006412
g4548 = 0003677
g4548 = 0006355
g4549 = 0003676
g4549 = 0003677
g4553 = 0016491
g4554 = 0016787
g4555 = 0016747
g4556 = 0016747
g4559 = 0032266
g4559 = 0043130
g4560 = 0005643
g4561 = 0019211
g4562 = 0003676
g4562 = 0005524
g4564 = 0016192
g4565 = 0005515
g4566 = 0004853
g4566 = 0006779
g4569 = 0000981
g4569 = 0005634
g4569 = 0006355
g4569 = 0008270
g4570 = 0003723
g4570 = 0016787
g4570 = 0030145
g4572 = 0003712
g4572 = 0006357
g4572 = 0016592
g4574 = 0016491
g4574 = 0016620
g4574 = 0055114
g4575 = 0015267
g4575 = 0016020
g4575 = 0055085
g4576 = 0016209
g4576 = 0016491
g4576 = 0045454
g4576 = 0055114
g4578 = 0003677
g4579 = 0003723
g4579 = 0003735
g4579 = 0006412
g4579 = 0015935
g458 = 0003677
g458 = 0005634
g4581 = 0016021
g4581 = 0055085
g4582 = 0000981
g4582 = 0005634
g4582 = 0006355
g4582 = 0008270
g4583 = 0003924
g4583 = 0005525
g4584 = 0035556
g4587 = 0003677
g4587 = 0003887
g4587 = 0005760
g4587 = 0006260
g4588 = 0015991
g4588 = 0033178
g4588 = 0046961
g459 = 0003676
g459 = 0005524
g4590 = 0003899
g4590 = 0006351
g4591 = 0000278
g4591 = 0000775
g4591 = 0005634
g4592 = 0005634
g4593 = 0003735
g4593 = 0005840
g4593 = 0006412
g4593 = 0015935
g4594 = 0005515
g4598 = 0003677
g4598 = 0003899
g4598 = 0006351
g4598 = 0046983
g460 = 0005385
g460 = 0016020
g460 = 0016021
g460 = 0030001
g460 = 0046873
g460 = 0055085
g460 = 0071577
g4600 = 0000105
g4600 = 0003824
g4600 = 0003949
g4602 = 0005515
g4603 = 0005515
g4606 = 0005515
g4608 = 0000166
g4608 = 0005388
g4608 = 0005524
g4608 = 0016020
g4608 = 0016021
g4608 = 0070588
g4609 = 0003676
g4609 = 0003677
g4609 = 0005634
g4609 = 0006260
g4609 = 0006281
g4609 = 0006310
g461 = 0006812
g461 = 0006814
g461 = 0015299
g461 = 0015385
g461 = 0016020
g461 = 0016021
g461 = 0055085
g4611 = 0016787
g4611 = 0070006
g4612 = 0005198
g4612 = 0051536
g4612 = 0097428
g4613 = 0005524
g4613 = 0016021
g4613 = 0016887
g4613 = 0042626
g4613 = 0055085
g4617 = 0009058
g4618 = 0003824
g4618 = 0016787
g4619 = 0005515
g462 = 0003676
g462 = 0004386
g462 = 0005515
g462 = 0005524
g4622 = 0005515
g4625 = 0003735
g4625 = 0005622
g4625 = 0005840
g4625 = 0006412
g4625 = 0008097
g4628 = 0004402
g4628 = 0006355
g4628 = 0016573
g463 = 0006511
g463 = 0031625
g4631 = 0003677
g4632 = 0016788
g4632 = 0016888
g4633 = 0003824
g4633 = 0043169
g4635 = 0004045
g4637 = 0000162
g4637 = 0003871
g4637 = 0004049
g4637 = 0005515
g4637 = 0008270
g4637 = 0008652
g4637 = 0009058
g4637 = 0009086
g4638 = 0016021
g4638 = 0055085
g4640 = 0003824
g4640 = 0030151
g4640 = 0030170
g4641 = 0006520
g4641 = 0030170
g4644 = 0005515
g4645 = 0003735
g4645 = 0005622
g4645 = 0005840
g4645 = 0006412
g4648 = 0005515
g4648 = 0005737
g4649 = 0007165
g465 = 0005524
g465 = 0046872
g4650 = 0008641
g4650 = 0016881
g4650 = 0016925
g4650 = 0019948
g4651 = 0016740
g4653 = 0003712
g4653 = 0006357
g4653 = 0016592
g4654 = 0004672
g4654 = 0005524
g4654 = 0006468
g4655 = 0016491
g4655 = 0055114
g4656 = 0016021
g4656 = 0055085
g4657 = 0005975
g4657 = 0016773
g466 = 0003824
g466 = 0005975
g4660 = 0004478
g4660 = 0005524
g4660 = 0006556
g4661 = 0005515
g4662 = 0003735
g4662 = 0005622
g4662 = 0005840
g4662 = 0006412
g4663 = 0016491
g4663 = 0055114
g4664 = 0000077
g4665 = 0008168
g4667 = 0006725
g4667 = 0008198
g4667 = 0008270
g4667 = 0016491
g4667 = 0016701
g4667 = 0055114
g4669 = 0003676
g4669 = 0003723
g467 = 0016020
g467 = 0022857
g467 = 0055085
g4673 = 0016021
g4673 = 0022857
g4673 = 0055085
g4674 = 0004672
g4674 = 0005524
g4674 = 0006468
g4675 = 0000276
g4675 = 0003924
g4675 = 0005525
g4675 = 0006913
g4675 = 0015986
g4677 = 0005515
g4678 = 0005524
g4679 = 0036054
g4679 = 0036055
g4679 = 0070403
g468 = 0016020
g468 = 0022857
g468 = 0055085
g4680 = 0003682
g4680 = 0005515
g4681 = 0004553
g4681 = 0005975
g4683 = 0004148
g4683 = 0009055
g4683 = 0016491
g4683 = 0016668
g4683 = 0045454
g4683 = 0050660
g4683 = 0055114
g4684 = 0004672
g4684 = 0005524
g4684 = 0006468
g4685 = 0003676
g4685 = 0003677
g4685 = 0006281
g4685 = 0046872
g4686 = 0005525
g4688 = 0005634
g4688 = 0006281
g4688 = 0008081
g4689 = 0003723
g4689 = 0003735
g4689 = 0006412
g4689 = 0015934
g469 = 0016021
g469 = 0055085
g4690 = 0001510
g4690 = 0008168
g4690 = 0032259
g4691 = 0005198
g4691 = 0005515
g4691 = 0006886
g4691 = 0016192
g4691 = 0030117
g4692 = 0005525
g4692 = 0005622
g4692 = 0006886
g4694 = 0005525
g4694 = 0005634
g4694 = 0042254
g4695 = 0043461
g4697 = 0005515
g4698 = 0005215
g4698 = 0005315
g4698 = 0006817
g4698 = 0016021
g4698 = 0022857
g4698 = 0055085
g4699 = 0000398
g4699 = 0003676
g4699 = 0003723
g4699 = 0046872
g4699 = 0089701
g470 = 0005515
g4701 = 0000128
g4703 = 0003723
g4703 = 0006396
g4704 = 0004175
g4704 = 0004298
g4704 = 0005839
g4704 = 0051603
g4705 = 0004806
g4705 = 0006629
g4707 = 0003676
g4707 = 0005524
g4708 = 0003824
g4708 = 0008484
g4709 = 0016021
g4709 = 0016192
g471 = 0005524
g471 = 0005737
g471 = 0006457
g471 = 0042026
g4710 = 0046982
g4711 = 0005524
g4711 = 0005777
g4711 = 0007031
g4712 = 0005515
g4713 = 0016787
g4713 = 0070006
g4714 = 0008519
g4714 = 0015696
g4714 = 0016020
g4714 = 0072488
g4715 = 0003824
g4715 = 0016491
g4715 = 0050660
g4715 = 0055114
g4715 = 0071949
g4716 = 0003824
g4716 = 0009058
g4716 = 0030170
g4717 = 0004499
g4717 = 0050660
g4717 = 0050661
g4717 = 0055114
g472 = 0016020
g4720 = 0016020
g4720 = 0022857
g4720 = 0055085
g4721 = 0016020
g4721 = 0022857
g4721 = 0055085
g4723 = 0016020
g4723 = 0022857
g4723 = 0055085
g4724 = 0006725
g4724 = 0008198
g4724 = 0008270
g4724 = 0016491
g4724 = 0016701
g4724 = 0055114
g4725 = 0016491
g4725 = 0055114
g4726 = 0005741
g4726 = 0008308
g4726 = 0055085
g4726 = 0098656
g4728 = 0016021
g4729 = 0016021
g4730 = 0003884
g4730 = 0016491
g4730 = 0046416
g4730 = 0055114
g4730 = 0071949
g4731 = 0004725
g4731 = 0006470
g4731 = 0008138
g4731 = 0016311
g4731 = 0016791
g4733 = 0005524
g4733 = 0016020
g4733 = 0016021
g4733 = 0016887
g4733 = 0042626
g4733 = 0055085
g4734 = 0004672
g4734 = 0005524
g4734 = 0006468
g4735 = 0003677
g4735 = 0003689
g4735 = 0005524
g4735 = 0005663
g4735 = 0006260
g4735 = 0006281
g4736 = 0004672
g4736 = 0005524
g4736 = 0006468
g4737 = 0016020
g4738 = 0016192
g4738 = 0030008
g4739 = 0000287
g4739 = 0004749
g4739 = 0009116
g4739 = 0009156
g4739 = 0009165
g4739 = 0044249
g4740 = 0004672
g4740 = 0005524
g4740 = 0006468
g4742 = 0005634
g4742 = 0006334
g4744 = 0006886
g4744 = 0016192
g4744 = 0030131
g4745 = 0003743
g4745 = 0005515
g4745 = 0005737
g4745 = 0005852
g4746 = 0003676
g4746 = 0015074
g4748 = 0006511
g4748 = 0008270
g4748 = 0016579
g4748 = 0036459
g4749 = 0016021
g475 = 0016021
g4750 = 0003924
g4750 = 0005525
g4752 = 0004476
g4752 = 0005975
g4752 = 0008270
g4752 = 0009298
g4756 = 0008168
g4757 = 0003723
g4758 = 0016787
g4759 = 0016491
g4759 = 0055114
g476 = 0005096
g4760 = 0005525
g4761 = 0006662
g4761 = 0015035
g4761 = 0045454
g4762 = 0016791
g4763 = 0003676
g4763 = 0005524
g4764 = 0019348
g4764 = 0030176
g4764 = 0030234
g4765 = 0004784
g4765 = 0006801
g4765 = 0046872
g4765 = 0055114
g4766 = 0001671
g4766 = 0051087
g4767 = 0016491
g4767 = 0016620
g4767 = 0055114
g4769 = 0005524
g4769 = 0006298
g4769 = 0030983
g4770 = 0016020
g4770 = 0030001
g4770 = 0046873
g4771 = 0005515
g4771 = 0046982
g4773 = 0005515
g4776 = 0000166
g4776 = 0003824
g4776 = 0006352
g4776 = 0030880
g4776 = 0044237
g4777 = 0005515
g4777 = 0006886
g4777 = 0015031
g4777 = 0016192
g4777 = 0030117
g4777 = 0030276
g4778 = 0004326
g4778 = 0005524
g4778 = 0009058
g4778 = 0009396
g4778 = 0016874
g4779 = 0004672
g4779 = 0005524
g4779 = 0006468
g478 = 0004672
g478 = 0004674
g478 = 0005524
g478 = 0006468
g4780 = 0005634
g4780 = 0006325
g4780 = 0006355
g4781 = 0005515
g4782 = 0004842
g4782 = 0005515
g4782 = 0006511
g4782 = 0061630
g4783 = 0005524
g4783 = 0006298
g4783 = 0030983
g4784 = 0004373
g4784 = 0005978
g4787 = 0016579
g4787 = 0036459
g4788 = 0003723
g4789 = 0004368
g4789 = 0006072
g4789 = 0009331
g4789 = 0016491
g4789 = 0055114
g479 = 0000030
g479 = 0006486
g479 = 0016020
g4790 = 0016787
g4791 = 0003824
g4791 = 0005515
g4791 = 0009190
g4791 = 0016849
g4791 = 0035556
g4794 = 0000166
g4794 = 0002161
g4794 = 0004812
g4794 = 0004823
g4794 = 0005524
g4794 = 0006418
g4794 = 0006429
g4797 = 0000166
g4797 = 0006812
g4797 = 0016021
g4797 = 0016887
g4798 = 0005524
g4798 = 0016021
g4798 = 0016887
g4798 = 0042626
g4798 = 0055085
g4799 = 0000266
g4799 = 0005515
g48 = 0005515
g4800 = 0005524
g4800 = 0016021
g4800 = 0016887
g4800 = 0042626
g4800 = 0055085
g4801 = 0070403
g4802 = 0005634
g4802 = 0006367
g4802 = 0046982
g4803 = 0055114
g4804 = 0016020
g4804 = 0030001
g4804 = 0046873
g4806 = 0003676
g4806 = 0003824
g4806 = 0008033
g4806 = 0017150
g4806 = 0050660
g4806 = 0055114
g4808 = 0004672
g4808 = 0005524
g4808 = 0006468
g4809 = 0016020
g481 = 0004107
g481 = 0009073
g4811 = 0005506
g4811 = 0008610
g4811 = 0016491
g4811 = 0055114
g4816 = 0016209
g4816 = 0016491
g4816 = 0045454
g4816 = 0051920
g4816 = 0055114
g4817 = 0008641
g4817 = 0016881
g4818 = 0006366
g4818 = 0046982
g4820 = 0003746
g4820 = 0005515
g4820 = 0006414
g4821 = 0000166
g4821 = 0004812
g4821 = 0005524
g4821 = 0005737
g4821 = 0006418
g4821 = 0016874
g4823 = 0016021
g4824 = 0003676
g4825 = 0006270
g4827 = 0070403
g4828 = 0000145
g4828 = 0006887
g4829 = 0006629
g483 = 0000287
g483 = 0003824
g483 = 0016831
g483 = 0030976
g4832 = 0005634
g4832 = 0007531
g4832 = 0008301
g4832 = 0045895
g4833 = 0003779
g4833 = 0005543
g4834 = 0003743
g4834 = 0006413
g4837 = 0006535
g4838 = 0003676
g4838 = 0005524
g4839 = 0001522
g4839 = 0003723
g4839 = 0009451
g4839 = 0009982
g484 = 0003824
g484 = 0004329
g484 = 0004488
g484 = 0005524
g484 = 0055114
g4841 = 0005869
g4841 = 0007017
g4842 = 0005525
g4843 = 0004605
g4843 = 0016020
g4843 = 0016772
g4844 = 0005506
g4844 = 0005737
g4844 = 0019310
g4844 = 0050113
g4844 = 0055114
g4845 = 0004553
g4845 = 0005975
g4846 = 0016020
g4846 = 0016021
g4846 = 0022857
g4846 = 0055085
g4848 = 0003735
g4848 = 0005622
g4848 = 0005840
g4848 = 0006412
g485 = 0003723
g485 = 0003735
g485 = 0005840
g485 = 0006412
g485 = 0015934
g485 = 0016740
g4850 = 0004672
g4850 = 0005524
g4850 = 0006468
g4851 = 0003676
g4853 = 0006629
g4853 = 0016021
g4853 = 0030148
g4853 = 0042284
g4854 = 0003860
g4855 = 0005515
g4856 = 0004553
g4856 = 0005975
g4857 = 0004129
g4859 = 0005524
g4859 = 0016226
g4859 = 0051539
g486 = 0015986
g486 = 0016020
g486 = 0046933
g4860 = 0004499
g4860 = 0050660
g4860 = 0050661
g4860 = 0055114
g4861 = 0003676
g4863 = 0016757
g4864 = 0003677
g4864 = 0003700
g4864 = 0005507
g4864 = 0005634
g4864 = 0006355
g4865 = 0008972
g4865 = 0009228
g4866 = 0004371
g4866 = 0005524
g4866 = 0006071
g4867 = 0005515
g4869 = 0005634
g4869 = 0006355
g4869 = 0030015
g487 = 0017196
g487 = 0031417
g4870 = 0005509
g4870 = 0005515
g4871 = 0000287
g4871 = 0003676
g4871 = 0004523
g4873 = 0005515
g4874 = 0003676
g4874 = 0003723
g4874 = 0046872
g4875 = 0003676
g4875 = 0005524
g4876 = 0003676
g4876 = 0005524
g4879 = 0016021
g4879 = 0055085
g488 = 0003735
g488 = 0005840
g488 = 0006412
g4880 = 0006508
g4880 = 0008237
g4880 = 0016787
g4881 = 0016021
g4881 = 0055085
g4882 = 0016021
g4882 = 0055085
g4883 = 0016021
g4883 = 0055085
g4884 = 0016021
g4884 = 0022857
g4884 = 0055085
g4885 = 0033743
g4885 = 0055114
g4887 = 0005375
g4887 = 0016021
g4887 = 0035434
g489 = 0000062
g4893 = 0005515
g4894 = 0005524
g4894 = 0006298
g4894 = 0030983
g4897 = 0005515
g4898 = 0005789
g4898 = 0016758
g49 = 0031966
g490 = 0003700
g490 = 0006355
g4902 = 0000079
g4902 = 0019901
g4903 = 0005739
g4905 = 0003735
g4905 = 0005622
g4905 = 0005840
g4905 = 0006412
g4908 = 0000105
g4908 = 0000287
g4908 = 0003879
g4908 = 0005737
g4909 = 0000166
g4909 = 0000287
g4909 = 0004012
g4909 = 0005524
g4909 = 0015914
g4909 = 0016021
g491 = 0006886
g491 = 0006888
g491 = 0008270
g491 = 0030127
g4910 = 0016021
g4912 = 0005515
g4914 = 0005634
g4914 = 0042393
g4914 = 0046982
g4915 = 0000413
g4915 = 0003755
g4915 = 0005515
g4915 = 0006457
g4916 = 0003677
g4916 = 0003899
g4916 = 0005665
g4916 = 0006351
g4916 = 0006366
g4917 = 0006464
g4919 = 0008654
g4919 = 0016020
g4919 = 0016780
g492 = 0046872
g4920 = 0005524
g4920 = 0006457
g4920 = 0051082
g4922 = 0003676
g4925 = 0003677
g4925 = 0003899
g4925 = 0005666
g4925 = 0006383
g4927 = 0006486
g4927 = 0016757
g4929 = 0003676
g493 = 0006865
g493 = 0016020
g493 = 0016021
g493 = 0022857
g493 = 0055085
g4930 = 0006865
g4930 = 0016020
g4930 = 0016021
g4930 = 0022857
g4930 = 0055085
g4931 = 0006865
g4931 = 0016020
g4931 = 0016021
g4931 = 0022857
g4931 = 0055085
g4932 = 0000104
g4932 = 0006099
g4932 = 0009055
g4932 = 0016020
g4932 = 0016627
g4932 = 0045281
g4933 = 0003677
g4933 = 0005634
g4933 = 0006355
g4934 = 0003824
g4934 = 0030170
g4935 = 0003824
g4935 = 0004571
g4935 = 0005509
g4935 = 0016020
g4936 = 0016021
g4936 = 0055085
g4937 = 0003677
g4937 = 0006281
g4937 = 0008270
g4941 = 0009143
g4941 = 0047429
g4942 = 0004392
g4942 = 0006788
g4942 = 0055114
g4946 = 0005524
g4946 = 0015986
g4946 = 0032559
g4946 = 0045261
g4946 = 0046034
g4946 = 0046933
g4946 = 1902600
g4947 = 0004326
g4947 = 0004672
g4947 = 0005524
g4947 = 0006468
g4947 = 0009058
g4947 = 0009396
g4947 = 0016874
g4949 = 0016021
g495 = 0016020
g4951 = 0003676
g4952 = 0016491
g4952 = 0055114
g4953 = 0000213
g4953 = 0003676
g4953 = 0004518
g4953 = 0006388
g4954 = 0005515
g4955 = 0005524
g4955 = 0016021
g4955 = 0016887
g4955 = 0042626
g4955 = 0055085
g4958 = 0035091
g4959 = 0003924
g4959 = 0005525
g496 = 0005507
g496 = 0016491
g496 = 0055114
g4963 = 0005525
g4965 = 0046872
g4967 = 0007005
g4967 = 0032865
g4968 = 0005524
g497 = 0016491
g497 = 0055114
g4970 = 0003677
g4970 = 0003899
g4970 = 0005634
g4970 = 0006351
g4971 = 0008703
g4971 = 0009231
g4971 = 0055114
g4978 = 0005515
g498 = 0016021
g498 = 0055085
g4982 = 0005524
g4982 = 0016020
g4982 = 0016021
g4982 = 0016887
g4982 = 0042626
g4982 = 0055085
g4983 = 0000001
g4983 = 0005743
g4983 = 0007005
g4987 = 0016020
g4987 = 0022857
g4987 = 0055085
g4988 = 0000030
g4988 = 0006493
g4988 = 0016020
g499 = 0005524
g4990 = 0005524
g4992 = 0007034
g4993 = 0003677
g4993 = 0006275
g4993 = 0030337
g4996 = 0016021
g4996 = 0055085
g4997 = 0003676
g4997 = 0004386
g4998 = 0003824
g4998 = 0006355
g4998 = 0008270
g4998 = 0043565
g5 = 0000981
g5 = 0003677
g5 = 0005634
g5 = 0006351
g5 = 0006355
g5 = 0008270
g50 = 0005515
g500 = 0003994
g500 = 0006099
g500 = 0051539
g5000 = 0004108
g5000 = 0006099
g5000 = 0006101
g5000 = 0046912
g5001 = 0007094
g5002 = 0000287
g5002 = 0004610
g5002 = 0005975
g5002 = 0016868
g5002 = 0071704
g5003 = 0005085
g5003 = 0005515
g5003 = 0007264
g5005 = 0005515
g5006 = 0035091
g5007 = 0003824
g5007 = 0004351
g5007 = 0006536
g5007 = 0016831
g5007 = 0019752
g5007 = 0030170
g5008 = 0016491
g5009 = 0016491
g5009 = 0055114
g501 = 0003735
g501 = 0005840
g501 = 0006412
g5010 = 0005975
g5010 = 0016773
g5011 = 0046982
g5012 = 0016020
g5016 = 0003824
g5016 = 0005975
g5016 = 0030246
g5017 = 0003924
g5017 = 0005200
g5017 = 0005525
g5017 = 0005874
g5017 = 0007017
g5018 = 0000981
g5018 = 0003677
g5018 = 0005634
g5018 = 0006351
g5018 = 0006355
g5018 = 0008270
g5020 = 0004788
g5020 = 0005524
g5020 = 0006772
g5020 = 0009229
g5020 = 0030975
g5021 = 0005956
g5021 = 0019887
g5022 = 0005515
g5022 = 0006355
g5023 = 0000166
g5023 = 0004812
g5023 = 0004830
g5023 = 0005524
g5023 = 0006418
g5023 = 0006436
g5024 = 0005515
g5026 = 0005515
g5026 = 0016226
g5026 = 0097361
g5027 = 0005484
g5027 = 0006886
g5027 = 0016020
g5027 = 0016192
g5028 = 0003700
g5028 = 0006355
g5029 = 0000175
g5029 = 0003676
g5031 = 0003712
g5031 = 0005747
g5031 = 0006357
g5031 = 0016592
g5031 = 0022904
g5033 = 0003824
g5035 = 0005515
g5035 = 0006352
g5035 = 0046982
g5036 = 0005515
g5037 = 0005869
g5038 = 0006281
g5038 = 0046982
g5038 = 0051382
g5039 = 0003824
g5039 = 0016491
g5039 = 0050660
g5039 = 0055114
g5039 = 0071949
g504 = 0003735
g504 = 0005515
g504 = 0005840
g504 = 0006412
g5040 = 0003743
g5040 = 0005737
g5040 = 0005852
g5041 = 0016021
g5041 = 0055085
g5042 = 0005515
g5043 = 0031204
g5043 = 0031207
g5046 = 0016491
g5046 = 0055114
g5047 = 0006807
g5049 = 0003824
g5049 = 0004043
g5049 = 0009085
g5049 = 0031177
g505 = 0008237
g505 = 0008270
g5050 = 0005634
g5050 = 0006355
g5050 = 0030015
g5051 = 0003993
g5051 = 0004725
g5051 = 0004726
g5051 = 0005737
g5051 = 0006470
g5052 = 0005675
g5052 = 0006289
g5052 = 0045737
g5052 = 0061575
g5053 = 0005634
g5053 = 0006260
g5055 = 0003676
g5057 = 0016192
g506 = 0003677
g506 = 0003678
g506 = 0005524
g506 = 0006260
g506 = 0006270
g506 = 0042555
g5060 = 0004506
g5060 = 0016021
g5060 = 0050660
g5060 = 0055114
g5062 = 0003676
g5063 = 0000462
g5063 = 0005515
g5063 = 0006396
g5063 = 0030515
g5064 = 0003677
g5064 = 0003713
g5064 = 0005515
g5064 = 0006357
g5064 = 0008270
g5064 = 0035065
g5065 = 0003735
g5065 = 0005622
g5065 = 0005840
g5065 = 0006412
g5067 = 0008237
g5067 = 0008270
g5068 = 0003755
g5068 = 0005515
g5069 = 0003677
g5069 = 0006355
g5069 = 0043565
g507 = 0005215
g507 = 0016020
g507 = 0016021
g507 = 0022857
g507 = 0055085
g5070 = 0003676
g5070 = 0003723
g5070 = 0003735
g5070 = 0005622
g5070 = 0005840
g5070 = 0006412
g5071 = 0000079
g5071 = 0019901
g5072 = 0055085
g5073 = 0000001
g5073 = 0005743
g5073 = 0007005
g5075 = 0016757
g5076 = 0005525
g5077 = 0003735
g5077 = 0006412
g5077 = 0015934
g5078 = 0005515
g5079 = 0022857
g5079 = 0055085
g508 = 0005515
g5080 = 0003824
g5080 = 0030170
g5080 = 0031071
g5080 = 0044571
g5082 = 0000287
g5082 = 0003862
g5082 = 0009098
g5082 = 0016616
g5082 = 0051287
g5082 = 0055114
g5085 = 0000276
g5085 = 0015078
g5085 = 0015986
g5086 = 0003677
g5086 = 0005524
g5087 = 0005515
g5089 = 0009055
g5089 = 0015035
g5089 = 0045454
g5091 = 0000156
g5091 = 0000160
g5091 = 0003700
g5091 = 0005634
g5091 = 0006355
g5091 = 0043565
g5092 = 0009055
g5092 = 0050660
g5095 = 0003824
g5095 = 0004801
g5095 = 0005737
g5095 = 0005975
g5095 = 0006098
g5096 = 0005515
g5096 = 0016301
g5096 = 0044877
g5099 = 0006535
g510 = 0031505
g5100 = 0004842
g5101 = 0003700
g5101 = 0006355
g5101 = 0043565
g5103 = 0009116
g5106 = 0005515
g5107 = 0003723
g5107 = 0004540
g5108 = 0005524
g5108 = 0016887
g5109 = 0003676
g5109 = 0008270
g511 = 0005515
g511 = 0008270
g5111 = 0003824
g5111 = 0004333
g5111 = 0006099
g5111 = 0006106
g5111 = 0016829
g5111 = 0045239
g5112 = 0004176
g5112 = 0004252
g5112 = 0005524
g5112 = 0006508
g5112 = 0006515
g5113 = 0000290
g5113 = 0008047
g5113 = 0043085
g5114 = 0000124
g5114 = 0003712
g5115 = 0003676
g5116 = 0005215
g5116 = 0016020
g5116 = 0016021
g5116 = 0022857
g5116 = 0055085
g5118 = 0031965
g5118 = 0055088
g5119 = 0003676
g5119 = 0046872
g512 = 0003824
g512 = 0004663
g512 = 0018344
g5120 = 0006886
g5120 = 0008536
g5121 = 0003677
g5123 = 0000166
g5123 = 0004812
g5123 = 0004818
g5123 = 0005524
g5123 = 0005737
g5123 = 0006412
g5123 = 0006418
g5123 = 0006424
g5123 = 0043039
g5129 = 0003723
g5129 = 0004349
g5129 = 0005737
g5129 = 0006561
g513 = 0003677
g513 = 0003887
g513 = 0006260
g5130 = 0004842
g5130 = 0005680
g5132 = 0005634
g5134 = 0003824
g5134 = 0004410
g5134 = 0019752
g5134 = 0019878
g5134 = 0046912
g5135 = 0000030
g5136 = 0003723
g5136 = 0003735
g5136 = 0005622
g5136 = 0005840
g5136 = 0006412
g5136 = 0015935
g5136 = 0019843
g5137 = 0022857
g5137 = 0055085
g5139 = 0003712
g5139 = 0006357
g5139 = 0016592
g514 = 0004553
g514 = 0005975
g5141 = 0000276
g5141 = 0015078
g5141 = 0015986
g5142 = 0015031
g5143 = 0003677
g5144 = 0005515
g5145 = 0005509
g5145 = 0005515
g5147 = 0016787
g5150 = 0003676
g5150 = 0008168
g5150 = 0032259
g5152 = 0016021
g5152 = 0016192
g5154 = 0005747
g5154 = 0006120
g5155 = 0046983
g516 = 0003723
g516 = 0003743
g516 = 0005737
g516 = 0006413
g5160 = 0003723
g5160 = 0004809
g5160 = 0008033
g5162 = 0003676
g5162 = 0004386
g5162 = 0005524
g5163 = 0004592
g5163 = 0015940
g5164 = 0004488
g5164 = 0055114
g5165 = 0000334
g5165 = 0005506
g5165 = 0055114
g5166 = 0001678
g5166 = 0004396
g5166 = 0005524
g5166 = 0005536
g5166 = 0005975
g5166 = 0006096
g5166 = 0016773
g5168 = 0007005
g5168 = 0008289
g5168 = 0032865
g5168 = 0045040
g5169 = 0004325
g5169 = 0006783
g5170 = 0000278
g5170 = 0005634
g5170 = 0030261
g5172 = 0005669
g5172 = 0006352
g5173 = 0003824
g5173 = 0005730
g5173 = 0042254
g5174 = 0035091
g5175 = 0003712
g5175 = 0006357
g5175 = 0016592
g5178 = 0016021
g5178 = 0055085
g5179 = 0016021
g5179 = 0055085
g5180 = 0003677
g5180 = 0005634
g5180 = 0006351
g5180 = 0008270
g5181 = 0016021
g5181 = 0055085
g5182 = 0005524
g5182 = 0016020
g5182 = 0016021
g5182 = 0016887
g5182 = 0042626
g5182 = 0046618
g5182 = 0055085
g5183 = 0006535
g5186 = 0016021
g5186 = 0055085
g5187 = 0016021
g5187 = 0055085
g5189 = 0003824
g5189 = 0010181
g5189 = 0016491
g5189 = 0055114
g519 = 0006629
g519 = 0016627
g5191 = 0003824
g5193 = 0016021
g5193 = 0055085
g5194 = 0000981
g5194 = 0005634
g5194 = 0006355
g5194 = 0008270
g5195 = 0005215
g5195 = 0016020
g5195 = 0016021
g5195 = 0022857
g5195 = 0055085
g5196 = 0000981
g5196 = 0005634
g5196 = 0006355
g5196 = 0008270
g5197 = 0016021
g5197 = 0055085
g5199 = 0016020
g5199 = 0016021
g5199 = 0022857
g5199 = 0055085
g52 = 0000030
g520 = 0016021
g520 = 0055085
g5200 = 0004553
g5200 = 0005975
g5201 = 0005215
g5201 = 0016020
g5201 = 0016021
g5201 = 0022857
g5201 = 0055085
g5202 = 0016491
g5202 = 0055114
g5203 = 0016491
g5203 = 0055114
g5204 = 0000981
g5204 = 0005634
g5204 = 0006355
g5204 = 0008270
g5205 = 0000981
g5205 = 0005634
g5205 = 0006355
g5205 = 0008270
g5206 = 0016021
g5206 = 0055085
g5207 = 0000981
g5207 = 0005634
g5207 = 0006355
g5207 = 0008270
g5208 = 0005215
g5208 = 0016020
g5208 = 0016021
g5208 = 0022857
g5208 = 0055085
g5209 = 0000981
g5209 = 0005634
g5209 = 0006355
g5209 = 0008270
g521 = 0003824
g521 = 0006525
g521 = 0008483
g521 = 0030170
g5210 = 0004553
g5210 = 0005975
g5213 = 0005215
g5213 = 0016021
g5213 = 0055085
g5214 = 0016021
g5214 = 0055085
g5216 = 0016021
g5216 = 0055085
g5218 = 0003824
g5218 = 0018580
g5218 = 0055114
g5219 = 0016020
g5219 = 0022857
g5219 = 0055085
g5220 = 0016491
g5220 = 0055114
g5221 = 0016021
g5221 = 0055085
g5223 = 0003677
g5223 = 0005634
g5223 = 0006351
g5223 = 0008270
g5225 = 0000981
g5225 = 0005634
g5225 = 0006355
g5225 = 0008270
g5226 = 0046983
g5229 = 0005524
g5229 = 0016020
g5229 = 0016021
g5229 = 0016887
g5229 = 0042626
g5229 = 0046618
g5229 = 0055085
g523 = 0003735
g523 = 0005763
g5230 = 0016491
g5230 = 0055114
g5235 = 0005524
g5235 = 0016021
g5235 = 0016887
g5235 = 0042626
g5235 = 0055085
g5237 = 0003824
g5237 = 0050662
g5238 = 0003824
g5238 = 0050662
g5239 = 0003824
g5239 = 0050662
g524 = 0016021
g524 = 0055085
g5241 = 0005515
g5242 = 0003725
g5243 = 0003756
g5243 = 0045454
g5244 = 0005515
g5246 = 0005789
g5246 = 0019915
g5247 = 0008521
g5247 = 0016021
g5249 = 0003824
g5249 = 0004736
g5249 = 0005524
g5249 = 0006090
g5249 = 0006094
g5249 = 0009374
g5249 = 0046872
g525 = 0016491
g525 = 0055114
g5250 = 0003824
g5250 = 0004018
g5250 = 0009152
g5251 = 0004843
g5251 = 0006511
g5251 = 0016579
g5251 = 0036459
g5253 = 0005515
g5255 = 0005515
g5255 = 0006886
g5255 = 0016192
g5255 = 0016787
g5255 = 0030131
g5256 = 0005515
g5257 = 0005634
g5257 = 0006352
g5258 = 0003676
g5258 = 0015074
g5259 = 0004362
g5259 = 0006749
g5259 = 0009055
g5259 = 0016491
g5259 = 0016668
g5259 = 0045454
g5259 = 0050660
g5259 = 0050661
g5259 = 0055114
g526 = 0004252
g526 = 0006508
g526 = 0008236
g5260 = 0003824
g5260 = 0009058
g5260 = 0009435
g5260 = 0016779
g5263 = 0048037
g5264 = 0005524
g5265 = 0005515
g5267 = 0016491
g5267 = 0055114
g5268 = 0000166
g5268 = 0016021
g527 = 0004672
g527 = 0004707
g527 = 0005524
g527 = 0006468
g5270 = 0016021
g5270 = 0055085
g5271 = 0016020
g5271 = 0016021
g5273 = 0010181
g5273 = 0016491
g5273 = 0055114
g5274 = 0000049
g5274 = 0000166
g5274 = 0004812
g5274 = 0004826
g5274 = 0005524
g5274 = 0005737
g5274 = 0006432
g5274 = 0043039
g5275 = 0003735
g5275 = 0005622
g5275 = 0005840
g5275 = 0006412
g5275 = 0019843
g5276 = 0003677
g5276 = 0006260
g5279 = 0031965
g5279 = 0055088
g528 = 0070461
g5280 = 0005576
g5282 = 0006629
g5282 = 0008081
g5283 = 0006479
g5283 = 0008168
g5284 = 0005515
g5285 = 0004197
g5285 = 0006508
g5287 = 0003676
g5289 = 0003723
g5289 = 0003735
g5289 = 0005840
g5289 = 0006412
g5289 = 0015935
g529 = 0000502
g529 = 0030234
g529 = 0042176
g5290 = 0003735
g5290 = 0005622
g5290 = 0005840
g5290 = 0006414
g5291 = 0000034
g5291 = 0006146
g5291 = 0009168
g5291 = 0019239
g5294 = 0005524
g5294 = 0006457
g5294 = 0051082
g5295 = 0005515
g5296 = 0006355
g5296 = 0008270
g5296 = 0043565
g5298 = 0003824
g5298 = 0016874
g5298 = 0016884
g53 = 0003824
g53 = 0004160
g53 = 0009082
g530 = 0015078
g530 = 0015991
g530 = 0033177
g530 = 0033179
g5300 = 0008270
g5300 = 0016491
g5300 = 0055114
g5301 = 0003712
g5301 = 0006357
g5301 = 0016592
g5302 = 0003824
g5302 = 0004332
g5302 = 0005975
g5302 = 0006096
g5302 = 0008270
g5302 = 0016832
g5304 = 0006396
g5304 = 0008033
g5304 = 0008173
g5304 = 0030697
g5305 = 0003924
g5305 = 0005525
g5305 = 0005622
g5305 = 0007264
g5307 = 0003700
g5307 = 0006355
g5309 = 0003824
g5309 = 0005737
g5309 = 0006569
g5309 = 0009435
g5309 = 0030170
g5309 = 0030429
g531 = 0004413
g531 = 0005524
g531 = 0006566
g5310 = 0008271
g5310 = 0008272
g5310 = 0015116
g5310 = 0016020
g5310 = 0016021
g5310 = 0055085
g5311 = 0000981
g5311 = 0005634
g5311 = 0006355
g5311 = 0008270
g5313 = 0046907
g5314 = 0008168
g5315 = 0016616
g5315 = 0051287
g5315 = 0055114
g5317 = 0003700
g5317 = 0006355
g5318 = 0004725
g5318 = 0016311
g5319 = 0003824
g5319 = 0005524
g5319 = 0006099
g5319 = 0046872
g5320 = 0003899
g5320 = 0005634
g5320 = 0006351
g5322 = 0003676
g5322 = 0005524
g5324 = 0000811
g5324 = 0006260
g5325 = 0008168
g5328 = 0016301
g5328 = 0032958
g5329 = 0016491
g5329 = 0055114
g533 = 0016020
g5330 = 0005524
g534 = 0003924
g534 = 0005509
g534 = 0005525
g534 = 0007005
g534 = 0031307
g536 = 0000049
g536 = 0000166
g536 = 0004812
g536 = 0004818
g536 = 0005524
g536 = 0006424
g536 = 0008270
g536 = 0043039
g54 = 0042578
g540 = 0005515
g540 = 0005777
g540 = 0016021
g540 = 0016560
g541 = 0003677
g541 = 0005515
g542 = 0005524
g543 = 0004672
g543 = 0005524
g543 = 0006468
g546 = 0016020
g546 = 0016021
g548 = 0000413
g548 = 0003755
g548 = 0006457
g549 = 0016757
g55 = 0003723
g551 = 0008121
g554 = 0003824
g554 = 0004619
g554 = 0006096
g554 = 0016868
g556 = 0005515
g557 = 0005737
g557 = 0034227
g558 = 0003824
g558 = 0003852
g558 = 0009098
g558 = 0019752
g558 = 0046912
g559 = 0005515
g560 = 0005515
g561 = 0016020
g561 = 0030001
g561 = 0046873
g561 = 0055085
g562 = 0004637
g562 = 0004641
g562 = 0005524
g562 = 0006189
g562 = 0009113
g562 = 0046872
g563 = 0003676
g563 = 0005524
g563 = 0005622
g563 = 0006260
g563 = 0006281
g563 = 0006310
g563 = 0008026
g563 = 0043140
g566 = 0016491
g566 = 0055114
g568 = 0003824
g568 = 0006084
g569 = 0004017
g569 = 0005524
g569 = 0006139
g569 = 0016776
g569 = 0019205
g57 = 0003824
g57 = 0004357
g57 = 0006750
g571 = 0006511
g572 = 0005524
g572 = 0005737
g572 = 0016787
g572 = 0030163
g573 = 0016021
g573 = 0055085
g574 = 0016021
g574 = 0055085
g575 = 0003723
g575 = 0005515
g576 = 0005524
g577 = 0015031
g577 = 0016020
g578 = 0006480
g578 = 0008168
g582 = 0005779
g582 = 0016559
g583 = 0003747
g583 = 0006415
g584 = 0006865
g584 = 0016020
g584 = 0016021
g584 = 0022857
g584 = 0055085
g585 = 0005515
g585 = 0016925
g586 = 0004672
g586 = 0005524
g586 = 0006468
g587 = 0016491
g587 = 0055114
g588 = 0016021
g588 = 0055085
g589 = 0000981
g589 = 0003677
g589 = 0005634
g589 = 0006351
g589 = 0006355
g589 = 0008270
g59 = 0004725
g59 = 0006470
g59 = 0008138
g59 = 0016311
g59 = 0016791
g591 = 0016021
g591 = 0055085
g592 = 0016021
g592 = 0055085
g593 = 0016491
g593 = 0055114
g594 = 0008677
g594 = 0015940
g594 = 0016491
g594 = 0055114
g597 = 0008237
g597 = 0008270
g598 = 0006457
g598 = 0031072
g598 = 0051082
g6 = 0050032
g600 = 0003676
g600 = 0003723
g600 = 0003735
g600 = 0005622
g600 = 0005789
g600 = 0005840
g600 = 0006412
g600 = 0034599
g601 = 0003841
g601 = 0008654
g601 = 0016020
g601 = 0016746
g604 = 0016020
g604 = 0030001
g604 = 0046873
g604 = 0055085
g608 = 0003712
g608 = 0006357
g608 = 0016592
g61 = 0000808
g61 = 0005634
g61 = 0006260
g614 = 0000276
g614 = 0015986
g615 = 0016491
g615 = 0055114
g617 = 0016972
g617 = 0055114
g618 = 0000981
g618 = 0005634
g618 = 0006355
g618 = 0008270
g618 = 0016021
g618 = 0055085
g619 = 0005737
g619 = 0006887
g619 = 0048278
g62 = 0003676
g620 = 0005515
g621 = 0016787
g622 = 0016573
g624 = 0035091
g627 = 0003676
g628 = 0004672
g628 = 0005524
g628 = 0006468
g629 = 0003824
g629 = 0009058
g629 = 0030170
g63 = 0000178
g63 = 0003723
g630 = 0006812
g630 = 0008324
g630 = 0016021
g630 = 0055085
g631 = 0004298
g631 = 0005839
g631 = 0051603
g632 = 0006621
g632 = 0016021
g632 = 0046923
g633 = 0045454
g634 = 0004784
g634 = 0006801
g634 = 0046872
g634 = 0055114
g636 = 0004784
g636 = 0006801
g636 = 0046872
g636 = 0055114
g638 = 0000814
g638 = 0071985
g639 = 0003883
g639 = 0006221
g639 = 0006241
g64 = 0016491
g64 = 0055114
g642 = 0004370
g642 = 0005975
g642 = 0006072
g642 = 0016773
g645 = 0004576
g645 = 0006486
g645 = 0016020
g646 = 0046872
g647 = 0016746
g649 = 0017056
g650 = 0000287
g650 = 0004427
g650 = 0005737
g650 = 0006796
g653 = 0003676
g653 = 0005515
g654 = 0007034
g655 = 0003824
g655 = 0004655
g655 = 0033014
g655 = 0046872
g657 = 0005739
g658 = 0003676
g66 = 0031011
g661 = 0005515
g662 = 0000030
g663 = 0005524
g665 = 0003676
g666 = 0005743
g666 = 0061617
g667 = 0016021
g667 = 0055085
g668 = 0003824
g668 = 0006520
g668 = 0016829
g669 = 0005515
g672 = 0016787
g673 = 0016020
g676 = 0005515
g677 = 0016491
g677 = 0055114
g678 = 0006865
g678 = 0016020
g678 = 0016021
g678 = 0022857
g678 = 0055085
g68 = 0016758
g680 = 0004553
g680 = 0005975
g681 = 0017176
g682 = 0000126
g682 = 0000995
g682 = 0003677
g682 = 0006383
g683 = 0005515
g684 = 0004672
g684 = 0005524
g684 = 0006468
g685 = 0008270
g686 = 0016020
g686 = 0030001
g686 = 0046873
g686 = 0055085
g689 = 0009916
g689 = 0055114
g69 = 0005199
g69 = 0005618
g690 = 0000287
g690 = 0016616
g690 = 0051287
g690 = 0055114
g691 = 0008168
g694 = 0003677
g695 = 0006270
g695 = 0051301
g697 = 0005741
g697 = 0006886
g698 = 0008654
g698 = 0016020
g698 = 0016780
g7 = 0008270
g7 = 0016491
g7 = 0055114
g70 = 0005198
g70 = 0005515
g70 = 0006886
g70 = 0016192
g70 = 0030130
g70 = 0030132
g70 = 0032051
g70 = 0048268
g70 = 0071439
g700 = 0043015
g703 = 0004725
g703 = 0008138
g703 = 0016311
g705 = 0005484
g705 = 0006886
g705 = 0016020
g705 = 0016192
g706 = 0000166
g706 = 0001882
g706 = 0003676
g706 = 0003677
g706 = 0003887
g706 = 0006260
g707 = 0042407
g707 = 0061617
g709 = 0005743
g709 = 0009060
g709 = 0033617
g71 = 0044237
g71 = 0044249
g710 = 0016791
g711 = 0004579
g711 = 0008250
g711 = 0016021
g712 = 0005956
g712 = 0019887
g713 = 0043529
g713 = 0071816
g714 = 0004672
g714 = 0005524
g714 = 0006468
g716 = 0004190
g716 = 0006508
g718 = 0016209
g718 = 0016491
g718 = 0045454
g718 = 0051920
g718 = 0055114
g719 = 0004455
g719 = 0009082
g719 = 0016491
g719 = 0055114
g720 = 0008137
g720 = 0009055
g720 = 0016020
g721 = 0008612
g722 = 0004170
g722 = 0046080
g723 = 0005506
g723 = 0016705
g723 = 0020037
g723 = 0055114
g727 = 0001664
g727 = 0003924
g727 = 0005525
g727 = 0005834
g727 = 0007165
g727 = 0007186
g727 = 0019001
g727 = 0031683
g728 = 0005524
g728 = 0006807
g728 = 0046872
g731 = 0004672
g731 = 0005524
g731 = 0006468
g732 = 0005783
g732 = 0016491
g732 = 0030497
g732 = 0045703
g734 = 0016209
g734 = 0016491
g734 = 0045454
g734 = 0051920
g734 = 0055114
g735 = 0000981
g735 = 0003677
g735 = 0005634
g735 = 0006351
g735 = 0006355
g735 = 0008270
g736 = 0000150
g736 = 0000166
g736 = 0000724
g736 = 0003677
g736 = 0003690
g736 = 0003697
g736 = 0005524
g736 = 0006259
g736 = 0006281
g736 = 0008094
g736 = 1990426
g737 = 0005086
g737 = 0032012
g738 = 0004175
g738 = 0004298
g738 = 0005839
g738 = 0019774
g738 = 0043161
g738 = 0051603
g74 = 0006508
g74 = 0008233
g741 = 0005739
g741 = 0016491
g741 = 0055114
g742 = 0006807
g744 = 0004864
g744 = 0009966
g744 = 0043666
g746 = 0003677
g746 = 0003899
g746 = 0005634
g746 = 0006351
g747 = 0016021
g749 = 0006629
g749 = 0008374
g75 = 0003824
g75 = 0004372
g75 = 0019264
g75 = 0030170
g75 = 0035999
g750 = 0003700
g750 = 0006355
g754 = 0003723
g754 = 0006400
g755 = 0003824
g755 = 0009058
g756 = 0016491
g756 = 0055114
g757 = 0004672
g757 = 0005524
g757 = 0006468
g758 = 0005524
g759 = 0003676
g759 = 0003677
g759 = 0005634
g759 = 0006260
g759 = 0006281
g759 = 0006310
g760 = 0003924
g760 = 0005525
g760 = 0005739
g760 = 0032790
g761 = 0044237
g762 = 0003676
g763 = 0004553
g763 = 0005975
g764 = 0016021
g765 = 0005525
g766 = 0002098
g766 = 0033588
g768 = 0004057
g768 = 0016598
g769 = 0004364
g769 = 0005515
g77 = 0005515
g770 = 0000049
g771 = 0003676
g772 = 0003924
g772 = 0005525
g772 = 0007165
g772 = 0016020
g774 = 0003676
g774 = 0008270
g775 = 0003676
g775 = 0015074
g776 = 0000166
g776 = 0006812
g776 = 0016021
g776 = 0016887
g777 = 0006511
g778 = 0000981
g778 = 0005634
g778 = 0006355
g778 = 0008270
g781 = 0000045
g781 = 0005737
g782 = 0003676
g782 = 0005524
g783 = 0016020
g783 = 0016192
g786 = 0006751
g786 = 0036374
g788 = 0005509
g788 = 0022857
g788 = 0055085
g795 = 0005515
g797 = 0004672
g797 = 0005524
g797 = 0006468
g798 = 0005515
g799 = 0003735
g799 = 0006412
g799 = 0015934
g8 = 0016021
g8 = 0055085
g80 = 0016020
g80 = 0016628
g80 = 0055114
g801 = 0003723
g801 = 0005622
g801 = 0019843
g802 = 0003676
g802 = 0006479
g802 = 0008168
g802 = 0008276
g802 = 0032259
g803 = 0030488
g803 = 0031515
g804 = 0003723
g804 = 0006364
g804 = 0008168
g804 = 0008757
g806 = 0000902
g806 = 0003779
g806 = 0007010
g807 = 0004149
g807 = 0006099
g807 = 0016746
g807 = 0045252
g809 = 0003676
g81 = 0006790
g81 = 0008441
g81 = 0046854
g810 = 0016301
g811 = 0042256
g811 = 0043022
g812 = 0005524
g812 = 0019538
g813 = 0003994
g813 = 0006099
g813 = 0051539
g814 = 0005085
g814 = 0007264
g816 = 0008677
g816 = 0015940
g816 = 0016491
g816 = 0055114
g817 = 0005515
g818 = 0005515
g819 = 0005515
g82 = 0005789
g82 = 0016758
g821 = 0006629
g823 = 0003684
g823 = 0003824
g823 = 0006281
g823 = 0006284
g823 = 0006289
g823 = 0008534
g824 = 0005524
g824 = 0016887
g825 = 0004322
g825 = 0005739
g825 = 0008199
g825 = 0016226
g825 = 0055114
g826 = 0016020
g826 = 0022857
g826 = 0055085
g827 = 0005515
g83 = 0004553
g83 = 0005975
g830 = 0003723
g830 = 0005730
g830 = 0042254
g830 = 1990904
g831 = 0015078
g831 = 0015991
g831 = 0033177
g831 = 0033179
g833 = 0004512
g833 = 0006021
g833 = 0008654
g835 = 0005815
g836 = 0000162
g836 = 0004048
g836 = 0016757
g837 = 0005525
g838 = 0003735
g838 = 0005622
g838 = 0005840
g838 = 0006412
g840 = 0000145
g840 = 0006887
g841 = 0006520
g841 = 0016597
g841 = 0016743
g843 = 0005666
g843 = 0006383
g845 = 0005622
g845 = 0006886
g845 = 0016192
g846 = 0003677
g847 = 0016021
g848 = 0006406
g848 = 0008541
g848 = 0043248
g849 = 0005524
g849 = 0005737
g849 = 0016787
g849 = 0030163
g85 = 0005519
g85 = 0051125
g850 = 0005515
g852 = 0003677
g852 = 0003899
g852 = 0006351
g857 = 0005506
g857 = 0016491
g857 = 0016705
g857 = 0016706
g857 = 0031418
g857 = 0055114
g858 = 0000166
g858 = 0004812
g858 = 0004814
g858 = 0005524
g858 = 0005737
g858 = 0006418
g858 = 0006420
g859 = 0008686
g859 = 0009231
g86 = 0003677
g86 = 0003721
g86 = 0003964
g860 = 0007034
g861 = 0006744
g861 = 0008425
g862 = 0005634
g862 = 0006338
g862 = 0006355
g862 = 0043486
g863 = 0001671
g863 = 0051087
g865 = 0003824
g865 = 0006260
g865 = 0008998
g865 = 0016491
g865 = 0051536
g865 = 0055114
g866 = 0004616
g866 = 0006098
g866 = 0016491
g866 = 0050661
g866 = 0055114
g869 = 0003676
g869 = 0015074
g87 = 0003824
g871 = 0004620
g871 = 0009395
g873 = 0003779
g874 = 0003924
g874 = 0005525
g878 = 0000786
g878 = 0003677
g878 = 0005634
g878 = 0046982
g879 = 0003676
g881 = 0008270
g882 = 0016575
g882 = 0070823
g885 = 0006486
g885 = 0016757
g89 = 0006457
g89 = 0016272
g89 = 0051082
g890 = 0016021
g890 = 0055085
g891 = 0005215
g891 = 0016021
g891 = 0055085
g893 = 0005515
g894 = 0005524
g895 = 0005515
g895 = 0006396
g896 = 0042626
g899 = 0003824
g899 = 0004587
g899 = 0008483
g899 = 0030170
g9 = 0016021
g9 = 0055085
g900 = 0016021
g902 = 0005634
g902 = 0005737
g903 = 0005515
g904 = 0004151
g904 = 0016787
g904 = 0016812
g904 = 0019856
g905 = 0017183
g906 = 0005509
g909 = 0005515
g91 = 0006511
g91 = 0031461
g91 = 0031625
g911 = 0004806
g911 = 0006629
g912 = 0006891
g912 = 1990071
g913 = 0046856
g916 = 0016429
g916 = 0030488
g916 = 0031515
g917 = 0016233
g917 = 0043047
g917 = 1990879
g918 = 0000981
g918 = 0003677
g918 = 0005634
g918 = 0006351
g918 = 0006355
g918 = 0008270
g920 = 0003824
g920 = 0016831
g920 = 0019752
g920 = 0030170
g921 = 0005515
g923 = 0016491
g923 = 0016620
g923 = 0055114
g927 = 0005515
g928 = 0005737
g928 = 0006508
g928 = 0008239
g929 = 0009116
g93 = 0000166
g93 = 0004812
g93 = 0004828
g93 = 0005524
g93 = 0006418
g93 = 0006434
g930 = 0016021
g930 = 0055085
g934 = 0003824
g934 = 0048037
g937 = 0003824
g937 = 0006777
g937 = 0019008
g937 = 0046872
g937 = 0051536
g937 = 0051539
g938 = 0005783
g938 = 0045047
g939 = 0000981
g939 = 0005634
g939 = 0006355
g939 = 0008270
g940 = 0005515
g941 = 0004672
g941 = 0005524
g941 = 0006468
g943 = 0005215
g943 = 0016020
g943 = 0016021
g943 = 0022857
g943 = 0055085
g944 = 0005215
g944 = 0016020
g944 = 0016021
g944 = 0022857
g944 = 0055085
g945 = 0008270
g945 = 0016491
g945 = 0055114
g946 = 0000981
g946 = 0005634
g946 = 0006355
g946 = 0008270
g947 = 0003824
g948 = 0003676
g949 = 0004416
g949 = 0019243
g950 = 0016301
g950 = 0032958
g951 = 0000469
g951 = 0004521
g951 = 0042274
g952 = 0005515
g954 = 0005737
g954 = 0016226
g954 = 0051536
g956 = 0004591
g956 = 0006099
g956 = 0016624
g956 = 0030976
g956 = 0055114
g958 = 0003735
g958 = 0005840
g958 = 0006412
g96 = 0016274
g960 = 0006044
g960 = 0008448
g960 = 0016787
g960 = 0016810
g963 = 0006890
g964 = 0000723
g964 = 0003678
g964 = 0006281
g965 = 0004842
g967 = 0005524
g967 = 0005737
g967 = 0006457
g971 = 0030008
g971 = 0048193
g972 = 0005634
g972 = 0031144
g972 = 0071630
g973 = 0003735
g973 = 0005622
g973 = 0005840
g973 = 0006412
g974 = 0003676
g975 = 0005525
g975 = 0005730
g976 = 0046872
g978 = 0016021
g98 = 0003955
g98 = 0010181
g98 = 0016491
g981 = 0003676
g982 = 0003676
g982 = 0004386
g982 = 0005524
g983 = 0005886
g984 = 0004579
g984 = 0005783
g984 = 0006486
g984 = 0016021
g985 = 0003779
g985 = 0016043
g985 = 0017048
g985 = 0030036
g988 = 0003824
g988 = 0016747
g992 = 0003824
g992 = 0003855
g992 = 0003856
g992 = 0003866
g992 = 0004764
g992 = 0004765
g992 = 0005737
g992 = 0009073
g992 = 0016765
g992 = 0055114
g994 = 0006904
g994 = 0016192
g995 = 0004129
g996 = 0005515
g999 = 0016021
g999 = 0055085
```
