## Additional File 1 for "New genome assemblies reveal patterns of domestication and adaptation across *Brettanomyces* (*Dekkera*) species": GO_B.nanus.anno

```
(species=Brettanomyces nanus)(type=ORFs)(curator=GO)
g100 = 0005319
g100 = 0006869
g100 = 0016021
g1000 = 0000030
g1002 = 0005634
g1002 = 0006260
g1002 = 0006281
g1002 = 0017108
g1002 = 0033557
g1003 = 0003676
g1004 = 0004846
g1004 = 0006144
g1004 = 0055114
g1006 = 0008641
g1008 = 0005515
g1009 = 0004672
g1009 = 0004674
g1009 = 0004697
g1009 = 0005524
g1009 = 0006468
g1009 = 0007165
g1009 = 0009272
g1009 = 0035556
g101 = 0004177
g101 = 0030145
g1010 = 0003877
g1010 = 0005524
g1010 = 0009117
g1011 = 0005750
g1011 = 0006122
g1012 = 0004553
g1012 = 0005975
g1013 = 0000166
g1013 = 0004812
g1013 = 0004820
g1013 = 0005524
g1013 = 0005737
g1013 = 0006418
g1013 = 0006426
g1014 = 0004672
g1014 = 0005524
g1014 = 0006468
g1016 = 0000027
g1016 = 0005622
g1016 = 0042254
g1017 = 0004842
g1018 = 0003824
g1018 = 0004553
g1018 = 0004565
g1018 = 0005975
g1018 = 0009341
g1018 = 0030246
g1019 = 0016021
g1019 = 0022857
g1019 = 0055085
g1022 = 0003677
g1022 = 0003918
g1022 = 0005524
g1022 = 0006259
g1022 = 0006265
g1023 = 0042578
g1023 = 0046856
g1025 = 0004329
g1025 = 0005524
g1026 = 0048309
g1026 = 0051028
g1027 = 0003824
g1027 = 0003987
g1027 = 0016208
g1027 = 0019427
g1028 = 0004672
g1028 = 0005524
g1028 = 0006468
g103 = 0005515
g1032 = 0003735
g1032 = 0005840
g1032 = 0006412
g1032 = 0015934
g1033 = 0005743
g1033 = 0022857
g1033 = 0055085
g1036 = 0003735
g1036 = 0005622
g1036 = 0005840
g1036 = 0006412
g1037 = 0004751
g1037 = 0009052
g1038 = 0005525
g1039 = 0003676
g1042 = 0000288
g1042 = 0003747
g1042 = 0003924
g1042 = 0005525
g1042 = 0006415
g1043 = 0015079
g1043 = 0016020
g1043 = 0071805
g1044 = 0003951
g1044 = 0016301
g1045 = 0005515
g1048 = 0030008
g1048 = 0048193
g1049 = 0016491
g1049 = 0055114
g1051 = 0005515
g1051 = 0035091
g1052 = 0004482
g1052 = 0005634
g1052 = 0006370
g1054 = 0006904
g1054 = 0016192
g1055 = 0031929
g1055 = 0031931
g1056 = 0000289
g1056 = 0003676
g1056 = 0004535
g1056 = 0005515
g1056 = 0006397
g1056 = 0031251
g1057 = 0005515
g1058 = 0005515
g1059 = 0003873
g1059 = 0005524
g1059 = 0006000
g106 = 0005543
g106 = 0005545
g106 = 0030136
g106 = 0030276
g106 = 0048268
g1060 = 0000737
g1060 = 0003677
g1060 = 0003824
g1060 = 0005524
g1060 = 0005694
g1060 = 0006259
g1063 = 0006364
g1063 = 0008033
g1064 = 0005524
g1064 = 0016787
g1065 = 0004672
g1065 = 0005524
g1065 = 0006468
g1068 = 0003676
g1068 = 0005524
g1069 = 0005215
g1069 = 0006811
g1069 = 0016020
g1069 = 0055085
g1071 = 0004725
g1071 = 0006470
g1071 = 0016311
g1071 = 0016791
g1074 = 0005507
g1074 = 0016491
g1074 = 0055114
g1075 = 0004672
g1075 = 0004674
g1075 = 0005524
g1075 = 0006468
g1077 = 0003723
g1078 = 0016021
g1078 = 0055085
g108 = 0003677
g108 = 0043565
g1080 = 0046872
g1081 = 0003824
g1082 = 0003924
g1082 = 0005525
g1083 = 0003824
g1083 = 0046872
g1088 = 0003924
g1088 = 0005515
g1088 = 0005525
g1088 = 0005622
g1088 = 0006400
g1089 = 0003924
g1089 = 0005525
g1089 = 0005622
g1089 = 0007264
g109 = 0005515
g1090 = 0008121
g1090 = 0016020
g1090 = 0016491
g1090 = 0051537
g1090 = 0055114
g1091 = 0005247
g1091 = 0006821
g1091 = 0016020
g1091 = 0055085
g1092 = 0004096
g1092 = 0006979
g1092 = 0020037
g1092 = 0055114
g1093 = 0008137
g1093 = 0010181
g1093 = 0016651
g1093 = 0051287
g1093 = 0051539
g1093 = 0055114
g1096 = 0004615
g1096 = 0005737
g1096 = 0009298
g1099 = 0000160
g1099 = 0004672
g1099 = 0004674
g1099 = 0005524
g1099 = 0006468
g11 = 0005643
g11 = 0046907
g1101 = 0016791
g1102 = 0016491
g1102 = 0055114
g1105 = 0004073
g1105 = 0006520
g1105 = 0008652
g1105 = 0016620
g1105 = 0046983
g1105 = 0050661
g1105 = 0051287
g1105 = 0055114
g1106 = 0004672
g1106 = 0005524
g1106 = 0006468
g1109 = 0005849
g1109 = 0031124
g111 = 0003676
g1112 = 0004358
g1112 = 0006526
g1113 = 0000228
g1113 = 0006338
g1114 = 0007034
g1114 = 0030001
g1115 = 0022857
g1115 = 0055085
g1116 = 0006367
g1116 = 0043565
g1117 = 0016491
g1117 = 0055114
g1118 = 0006979
g1120 = 0000930
g1120 = 0003924
g1120 = 0005525
g1120 = 0005874
g1120 = 0007017
g1120 = 0007020
g1120 = 0031122
g1121 = 0003824
g1121 = 0004553
g1121 = 0005975
g1121 = 0030246
g1122 = 0005375
g1122 = 0016021
g1122 = 0035434
g1123 = 0005506
g1123 = 0016705
g1123 = 0020037
g1123 = 0055114
g1128 = 0005854
g1129 = 0000166
g1129 = 0000287
g1129 = 0004012
g1129 = 0005524
g1129 = 0015914
g1129 = 0016021
g113 = 0005730
g113 = 0042254
g1130 = 0000030
g1130 = 0030176
g1131 = 0005515
g1132 = 0005515
g1133 = 0000049
g1133 = 0000166
g1133 = 0002161
g1133 = 0004812
g1133 = 0004822
g1133 = 0005524
g1133 = 0006418
g1133 = 0006428
g1135 = 0005515
g1136 = 0009263
g1136 = 0016491
g1136 = 0055114
g1137 = 0006886
g1137 = 0008536
g1138 = 0016020
g1139 = 0005515
g1140 = 0008270
g1141 = 0005216
g1141 = 0005509
g1141 = 0006811
g1141 = 0016020
g1141 = 0055085
g1146 = 0003723
g1146 = 0004540
g1147 = 0005515
g1147 = 0005543
g1147 = 0005938
g1147 = 0032065
g1150 = 0005515
g1152 = 0000808
g1152 = 0005634
g1152 = 0006260
g1153 = 0005525
g1154 = 0005515
g1154 = 0006364
g1154 = 0032040
g1155 = 0005515
g1156 = 0003712
g1156 = 0060962
g1158 = 0005515
g1160 = 0005085
g1160 = 0005089
g1160 = 0005515
g1160 = 0035023
g1160 = 0035556
g1162 = 0003676
g1167 = 0018738
g1167 = 0046294
g1168 = 0016872
g1169 = 0005975
g1169 = 0016791
g1169 = 0042132
g1169 = 0042578
g117 = 0005779
g117 = 0007031
g1170 = 0015031
g1170 = 0016020
g1171 = 0006355
g1174 = 0004408
g1174 = 0005739
g1176 = 0005525
g1177 = 0005634
g1178 = 0000166
g1178 = 0004812
g1178 = 0004824
g1178 = 0005524
g1178 = 0005737
g1178 = 0006418
g1178 = 0006430
g1179 = 0003735
g1179 = 0005622
g1179 = 0005840
g1179 = 0006412
g1179 = 0015935
g118 = 0003958
g118 = 0010181
g118 = 0016491
g118 = 0055114
g1180 = 0016021
g1183 = 0000184
g1183 = 0003677
g1183 = 0004386
g1183 = 0005524
g1183 = 0005737
g1183 = 0008270
g1184 = 0016491
g1184 = 0055114
g1185 = 0003677
g1185 = 0005524
g1185 = 0006281
g1185 = 0008094
g1186 = 0016480
g1187 = 0016020
g1188 = 0000287
g1188 = 0004427
g1188 = 0005737
g1188 = 0006796
g1189 = 0003824
g1189 = 0004640
g1189 = 0006568
g119 = 0000981
g119 = 0003677
g119 = 0005634
g119 = 0006351
g119 = 0006355
g119 = 0008270
g1192 = 0000049
g1192 = 0002098
g1192 = 0008033
g1192 = 0034227
g1193 = 0005783
g1193 = 0045454
g1195 = 0008270
g1196 = 0003824
g1196 = 0008496
g1196 = 0016052
g1199 = 0009055
g1199 = 0020037
g120 = 0016491
g120 = 0055114
g1200 = 0004799
g1200 = 0006231
g1202 = 0004672
g1202 = 0005524
g1202 = 0006468
g1203 = 0005524
g1203 = 0015991
g1203 = 0033180
g1203 = 0046034
g1203 = 0046872
g1203 = 0046961
g1203 = 1902600
g121 = 0006006
g121 = 0016620
g121 = 0050661
g121 = 0051287
g121 = 0055114
g1210 = 0016491
g1211 = 0016020
g1213 = 0006368
g1213 = 0016570
g1213 = 0016593
g1215 = 0000340
g1215 = 0003729
g1216 = 0000398
g1216 = 0005732
g1217 = 0003824
g1217 = 0046872
g1218 = 0003677
g1218 = 0003899
g1218 = 0006351
g1219 = 0006914
g1219 = 1990316
g122 = 0003676
g1220 = 0005515
g1221 = 0005509
g1222 = 0003677
g1222 = 0003899
g1222 = 0006351
g1223 = 0003676
g1225 = 0003677
g1225 = 0006139
g1225 = 0032968
g1226 = 0016787
g1227 = 0005524
g1229 = 0003735
g1229 = 0005840
g1229 = 0006412
g123 = 0019988
g123 = 0043399
g1230 = 0046982
g1230 = 0071821
g1235 = 0005515
g1236 = 0003677
g1236 = 0003899
g1236 = 0006351
g1237 = 0005643
g1237 = 0006913
g1237 = 0017056
g1238 = 0016226
g1238 = 0051536
g1238 = 0051539
g1239 = 0003676
g1239 = 0003677
g1239 = 0005524
g1239 = 0005634
g1239 = 0006338
g1239 = 0016818
g1239 = 0031491
g1239 = 0043044
g1240 = 0004602
g1240 = 0006979
g1240 = 0055114
g1241 = 0003935
g1241 = 0009231
g1243 = 0005515
g1244 = 0003824
g1244 = 0005975
g1245 = 0005215
g1245 = 0016020
g1245 = 0016021
g1245 = 0022857
g1245 = 0055085
g1246 = 0005509
g1247 = 0000981
g1247 = 0005634
g1247 = 0006355
g1247 = 0008270
g1248 = 0000049
g1249 = 0070481
g1249 = 0070966
g1249 = 0071025
g125 = 0000413
g125 = 0003755
g125 = 0005515
g125 = 0006457
g1251 = 0005215
g1251 = 0016020
g1251 = 0016021
g1251 = 0022857
g1251 = 0055085
g1252 = 0004821
g1252 = 0005524
g1252 = 0005737
g1252 = 0006427
g1254 = 0000123
g1254 = 0016573
g1255 = 0003924
g1255 = 0005525
g1256 = 0005739
g1257 = 0016491
g1257 = 0016620
g1257 = 0055114
g1258 = 0016021
g1258 = 0055085
g1259 = 0035091
g126 = 0003735
g126 = 0005840
g126 = 0006412
g1260 = 0005086
g1260 = 0032012
g1262 = 0005515
g1263 = 0016021
g1264 = 0008270
g1265 = 0003676
g1265 = 0005524
g1266 = 0003712
g1266 = 0006357
g1266 = 0016592
g127 = 0003735
g127 = 0005622
g127 = 0005840
g127 = 0006412
g1270 = 0003924
g1270 = 0005525
g1271 = 0004222
g1271 = 0005524
g1271 = 0006508
g1271 = 0008270
g1271 = 0016020
g1271 = 0016021
g1273 = 0005742
g1273 = 0006605
g1273 = 0006886
g1274 = 0000462
g1274 = 0005730
g1274 = 0030686
g1274 = 0030688
g1275 = 0008137
g1275 = 0048038
g1275 = 0051536
g1275 = 0051539
g1275 = 0055114
g1276 = 0004553
g1276 = 0005975
g1278 = 0016021
g1278 = 0055085
g1279 = 0016021
g1279 = 0055085
g128 = 0003824
g128 = 0005975
g128 = 0006099
g128 = 0006108
g128 = 0016491
g128 = 0016615
g128 = 0016616
g128 = 0019752
g128 = 0030060
g128 = 0055114
g1280 = 0000981
g1280 = 0003677
g1280 = 0005634
g1280 = 0006351
g1280 = 0006355
g1280 = 0008270
g1283 = 0006520
g1283 = 0016491
g1283 = 0016639
g1283 = 0055114
g1285 = 0000786
g1285 = 0003677
g1285 = 0005634
g1285 = 0006334
g1286 = 0003676
g1287 = 0005506
g1287 = 0016226
g1287 = 0051536
g1288 = 0005525
g1289 = 0003824
g1291 = 0005975
g1291 = 0006098
g1291 = 0017057
g1294 = 0003824
g1294 = 0003864
g1294 = 0015940
g1295 = 0008270
g1295 = 0070290
g1296 = 0003824
g1297 = 0003677
g1297 = 0006352
g1298 = 0007064
g1299 = 0005524
g1299 = 0016020
g1299 = 0016021
g1299 = 0016887
g1299 = 0042626
g1299 = 0046618
g1299 = 0055085
g13 = 0004672
g13 = 0005524
g13 = 0006468
g130 = 0005515
g1300 = 0006855
g1300 = 0015238
g1300 = 0015297
g1300 = 0016020
g1300 = 0055085
g1301 = 0005515
g1304 = 0003735
g1304 = 0005622
g1304 = 0005840
g1304 = 0006412
g1305 = 0003735
g1309 = 0005515
g131 = 0005515
g1310 = 0003824
g1310 = 0004375
g1310 = 0006544
g1310 = 0006546
g1310 = 0055114
g1311 = 0016651
g1311 = 0048038
g1311 = 0051287
g1311 = 0055114
g1313 = 0022857
g1313 = 0055085
g1314 = 0005515
g1315 = 0030001
g1315 = 0046872
g1320 = 0005845
g1320 = 0006413
g1320 = 0017148
g1322 = 0003677
g1324 = 0003824
g1324 = 0004619
g1324 = 0006096
g1324 = 0016868
g1328 = 0003676
g1328 = 0003723
g1329 = 0000166
g1329 = 0003676
g1329 = 0003677
g1329 = 0003887
g1329 = 0005634
g1329 = 0006260
g1329 = 0008270
g133 = 0006629
g133 = 0008374
g1331 = 0003924
g1331 = 0005525
g1333 = 0046983
g1334 = 0003824
g1334 = 0016192
g1335 = 0005524
g1335 = 0016787
g1337 = 0006816
g1337 = 0015369
g1337 = 0016021
g1337 = 0055085
g1339 = 0000287
g1339 = 0004749
g1339 = 0009116
g1339 = 0009156
g1339 = 0009165
g1339 = 0044249
g1342 = 0005506
g1342 = 0008610
g1342 = 0016491
g1342 = 0055114
g1343 = 0003735
g1343 = 0005840
g1343 = 0006412
g1344 = 0007165
g1345 = 0016791
g1346 = 0005634
g1346 = 0005732
g1346 = 0006364
g1346 = 0034457
g1348 = 0003677
g1348 = 0005634
g1348 = 0006351
g1348 = 0008270
g135 = 0055085
g1352 = 0016021
g1352 = 0055085
g1354 = 0000981
g1354 = 0003677
g1354 = 0005634
g1354 = 0006351
g1354 = 0006355
g1354 = 0008270
g1355 = 0003676
g1356 = 0003677
g1356 = 0003899
g1356 = 0006351
g1356 = 0046983
g1357 = 0003676
g1357 = 0005524
g1359 = 0008270
g1359 = 0016491
g1359 = 0055114
g136 = 0004672
g136 = 0005524
g136 = 0006468
g1361 = 0035091
g1362 = 0016021
g1362 = 0055085
g1363 = 0046982
g1365 = 0003700
g1365 = 0005515
g1365 = 0006355
g1365 = 0043565
g137 = 0003678
g137 = 0005524
g1370 = 0003676
g1372 = 0005515
g1373 = 0003824
g1373 = 0010181
g1373 = 0016491
g1373 = 0055114
g1374 = 0003824
g1374 = 0010181
g1374 = 0016491
g1374 = 0055114
g1377 = 0000981
g1377 = 0005634
g1377 = 0006355
g1377 = 0008270
g1378 = 0005515
g1379 = 0003824
g138 = 0015078
g138 = 0015991
g138 = 0033177
g138 = 0033179
g1380 = 0000276
g1380 = 0015078
g1380 = 0015986
g1381 = 0003723
g1381 = 0005515
g1384 = 0003677
g1384 = 0003824
g1384 = 0004518
g1384 = 0005515
g1384 = 0006281
g1385 = 0006886
g1385 = 0006888
g1385 = 0008270
g1385 = 0030127
g1386 = 0005509
g1386 = 0005515
g1388 = 0046983
g1389 = 0016491
g139 = 0000070
g139 = 0000776
g1391 = 0000166
g1391 = 0004812
g1391 = 0004830
g1391 = 0005524
g1391 = 0006418
g1391 = 0006436
g1394 = 0035091
g1396 = 0003924
g1396 = 0005525
g1398 = 0008290
g1398 = 0051016
g14 = 0003735
g14 = 0005622
g14 = 0005840
g14 = 0006412
g140 = 0004252
g140 = 0016021
g1400 = 0003723
g1400 = 0003735
g1400 = 0005622
g1400 = 0005840
g1400 = 0006412
g1401 = 0006351
g1403 = 0005743
g1403 = 0006850
g1405 = 0005515
g1406 = 0003676
g1408 = 0000786
g1408 = 0003677
g1408 = 0046982
g141 = 0005509
g1410 = 0006886
g1410 = 0006888
g1410 = 0030127
g1412 = 0005515
g1412 = 0006886
g1413 = 0006355
g1413 = 0008270
g1413 = 0043565
g1415 = 0006457
g1415 = 0031072
g1415 = 0051082
g1417 = 0005515
g1418 = 0006511
g142 = 0004748
g142 = 0005524
g142 = 0006260
g142 = 0055114
g1421 = 0016791
g1422 = 0000077
g1422 = 0030896
g1423 = 0003824
g1423 = 0004648
g1423 = 0006564
g1424 = 0042578
g1425 = 0002098
g1425 = 0005515
g1425 = 0033588
g1426 = 0004784
g1426 = 0006801
g1426 = 0046872
g1426 = 0055114
g1427 = 0016787
g1428 = 0003735
g1428 = 0005622
g1428 = 0005840
g1428 = 0006412
g1429 = 0005515
g143 = 0003735
g143 = 0006412
g143 = 0015934
g1430 = 0003676
g1430 = 0003899
g1430 = 0006351
g1431 = 0003735
g1431 = 0005840
g1431 = 0006412
g1432 = 0003677
g1432 = 0003899
g1432 = 0006351
g1432 = 0032549
g1433 = 0003735
g1433 = 0005622
g1433 = 0005840
g1433 = 0006412
g1435 = 0000287
g1435 = 0006190
g1435 = 0009117
g1435 = 0050483
g1436 = 0003824
g1436 = 0004425
g1436 = 0006568
g1437 = 0006078
g1437 = 0042546
g1438 = 0003677
g1438 = 0005634
g1438 = 0006260
g1438 = 0006281
g1438 = 0006310
g1439 = 0003735
g1439 = 0005840
g1439 = 0006412
g1439 = 0015934
g1441 = 0004497
g1441 = 0005506
g1441 = 0016705
g1441 = 0020037
g1441 = 0055114
g1442 = 0000178
g1442 = 0006396
g1443 = 0016020
g1445 = 0005515
g1446 = 0005672
g1446 = 0006367
g1449 = 0003746
g1449 = 0003924
g1449 = 0005525
g1449 = 0005622
g1449 = 0006414
g145 = 0006886
g145 = 0008536
g1450 = 0006355
g1450 = 0008270
g1450 = 0017025
g1450 = 0043565
g1450 = 0070897
g1451 = 0003924
g1451 = 0005525
g1453 = 0046983
g1457 = 0006352
g1457 = 0006367
g1457 = 0046982
g1458 = 0005515
g1459 = 0003954
g1459 = 0005739
g1459 = 0008137
g146 = 0008270
g146 = 0008800
g146 = 0017001
g1460 = 0005515
g1460 = 0005524
g1460 = 0005694
g1460 = 0051276
g1461 = 0003676
g1462 = 0008299
g1463 = 0016765
g1464 = 0046907
g1465 = 0003824
g1465 = 0004555
g1465 = 0005509
g1465 = 0005737
g1465 = 0005991
g1465 = 0005993
g1466 = 0004672
g1466 = 0005524
g1466 = 0006468
g1468 = 0005643
g1468 = 0006913
g1468 = 0017056
g1469 = 0003677
g1469 = 0003824
g1469 = 0004518
g1469 = 0006281
g1469 = 0016788
g147 = 0005525
g1473 = 0006508
g1473 = 0008234
g1474 = 0030150
g1474 = 0051087
g1477 = 0043022
g148 = 0000030
g148 = 0006486
g148 = 0016020
g1480 = 0003677
g1480 = 0003899
g1480 = 0006351
g1480 = 0046983
g1482 = 0005215
g1482 = 0016020
g1482 = 0016021
g1482 = 0022857
g1482 = 0055085
g1483 = 0006487
g1483 = 0008250
g1483 = 0016021
g1484 = 0006508
g1484 = 0008236
g1484 = 0016020
g1484 = 0016021
g1485 = 0003729
g1485 = 0005685
g1485 = 0006376
g1486 = 0016021
g1486 = 0055085
g1487 = 0006812
g1487 = 0008324
g1487 = 0016021
g1487 = 0055085
g1488 = 0016787
g1489 = 0004672
g1489 = 0005524
g1489 = 0006468
g149 = 0008137
g149 = 0009055
g149 = 0016020
g1491 = 0016787
g1491 = 0016805
g1492 = 0004066
g1492 = 0006529
g1493 = 0005515
g1496 = 0003824
g1496 = 0003987
g1496 = 0016208
g1496 = 0019427
g1497 = 0003824
g1497 = 0003987
g1497 = 0016208
g1497 = 0019427
g1498 = 0003684
g1498 = 0006281
g15 = 0003676
g15 = 0008270
g150 = 0005515
g1504 = 0005515
g1506 = 0008270
g1506 = 0016491
g1506 = 0055114
g1507 = 0016021
g1508 = 0005515
g1509 = 0016442
g1509 = 0031047
g151 = 0003677
g151 = 0004518
g1514 = 0004672
g1514 = 0005524
g1514 = 0006468
g1517 = 0003723
g1517 = 0006396
g1517 = 0008168
g1517 = 0008173
g1519 = 0004672
g1519 = 0005524
g1519 = 0006468
g152 = 0006486
g152 = 0016757
g1521 = 0003676
g1522 = 0005515
g1528 = 0003723
g1528 = 0006396
g1528 = 0008173
g1530 = 0005515
g1531 = 0005381
g1531 = 0016020
g1531 = 0033573
g1531 = 0034755
g1535 = 0003677
g1535 = 0003887
g1535 = 0006260
g1536 = 0003676
g1536 = 0003723
g1536 = 0005634
g1536 = 0006396
g1536 = 1990904
g1538 = 0030170
g1539 = 0006886
g1539 = 0015031
g1539 = 0016192
g1539 = 0030117
g1539 = 0030122
g1539 = 0030131
g1539 = 0035615
g1539 = 0072583
g154 = 0004618
g154 = 0006096
g1541 = 0004672
g1541 = 0005524
g1541 = 0006468
g1544 = 0016491
g1545 = 0016787
g1546 = 0016747
g1547 = 0016747
g1549 = 0032266
g1549 = 0043130
g155 = 0005375
g155 = 0016021
g155 = 0035434
g1550 = 0005643
g1551 = 0019211
g1553 = 0003677
g1553 = 0005524
g1553 = 0016787
g1555 = 0016192
g1556 = 0005515
g1558 = 0004853
g1558 = 0006779
g156 = 0005375
g156 = 0016021
g156 = 0035434
g1560 = 0000981
g1560 = 0005634
g1560 = 0006355
g1560 = 0008270
g1561 = 0003723
g1561 = 0016787
g1561 = 0030145
g1563 = 0003712
g1563 = 0006357
g1563 = 0016592
g1564 = 0016491
g1564 = 0016620
g1564 = 0055114
g1565 = 0042578
g1566 = 0015267
g1566 = 0016020
g1566 = 0055085
g1567 = 0016209
g1567 = 0016491
g1567 = 0045454
g1567 = 0055114
g1568 = 0003677
g1569 = 0003723
g1569 = 0003735
g1569 = 0006412
g1569 = 0015935
g1571 = 0016021
g1571 = 0055085
g1572 = 0000981
g1572 = 0005634
g1572 = 0006355
g1572 = 0008270
g1573 = 0003924
g1573 = 0005525
g1574 = 0035556
g1577 = 0003677
g1577 = 0003887
g1577 = 0005760
g1577 = 0006260
g1578 = 0015991
g1578 = 0033178
g1578 = 0046961
g1580 = 0005737
g1580 = 0008157
g1580 = 0019888
g1581 = 0003899
g1581 = 0006351
g1582 = 0000278
g1582 = 0000775
g1582 = 0005634
g1583 = 0005634
g1584 = 0003735
g1584 = 0005840
g1584 = 0006412
g1584 = 0015935
g1585 = 0005515
g1589 = 0003677
g1589 = 0003899
g1589 = 0006351
g1589 = 0046983
g159 = 0016020
g159 = 0022857
g159 = 0055085
g1590 = 0000105
g1590 = 0003824
g1590 = 0003949
g1592 = 0005515
g1593 = 0005515
g1596 = 0005515
g1598 = 0000166
g1598 = 0005388
g1598 = 0005524
g1598 = 0016020
g1598 = 0016021
g1598 = 0070588
g1599 = 0003676
g1599 = 0003677
g1599 = 0005634
g1599 = 0006260
g1599 = 0006281
g1599 = 0006310
g16 = 0005515
g1601 = 0016787
g1601 = 0070006
g1602 = 0005198
g1602 = 0051536
g1602 = 0097428
g1603 = 0005524
g1603 = 0016021
g1603 = 0016887
g1603 = 0042626
g1603 = 0055085
g1607 = 0009058
g1608 = 0003824
g1608 = 0016787
g1609 = 0005515
g1610 = 0016021
g1612 = 0005515
g1615 = 0003735
g1615 = 0005622
g1615 = 0005840
g1615 = 0006412
g1615 = 0008097
g1618 = 0004402
g1618 = 0006355
g1618 = 0016573
g1620 = 0003677
g1621 = 0016788
g1621 = 0016888
g1622 = 0003824
g1622 = 0043169
g1624 = 0004045
g1626 = 0003871
g1626 = 0008270
g1626 = 0008652
g1626 = 0009086
g1627 = 0005515
g1628 = 0000162
g1628 = 0004049
g1628 = 0009058
g1629 = 0016021
g1629 = 0055085
g1631 = 0006520
g1631 = 0030170
g1632 = 0005515
g1633 = 0005515
g1634 = 0003735
g1634 = 0005622
g1634 = 0005840
g1634 = 0006412
g1636 = 0005515
g1636 = 0005737
g1637 = 0007165
g1638 = 0008641
g1638 = 0016881
g1638 = 0016925
g1638 = 0019948
g1639 = 0016740
g164 = 0003676
g164 = 0004527
g164 = 0004534
g164 = 0005634
g164 = 0006139
g1641 = 0003712
g1641 = 0006357
g1641 = 0016592
g1642 = 0004672
g1642 = 0005524
g1642 = 0006468
g1643 = 0005975
g1643 = 0016773
g1646 = 0004478
g1646 = 0005524
g1646 = 0006556
g1647 = 0005515
g1648 = 0003735
g1648 = 0005622
g1648 = 0005840
g1648 = 0006412
g1649 = 0000077
g1650 = 0008168
g1652 = 0006725
g1652 = 0008198
g1652 = 0008270
g1652 = 0016491
g1652 = 0016701
g1652 = 0055114
g1655 = 0003676
g1655 = 0003723
g1659 = 0016021
g1659 = 0022857
g1659 = 0055085
g1660 = 0004672
g1660 = 0005524
g1660 = 0006468
g1661 = 0000276
g1661 = 0015986
g1662 = 0003924
g1662 = 0005525
g1662 = 0006913
g1663 = 0003676
g1663 = 0005634
g1663 = 0008270
g1664 = 0005515
g1665 = 0005524
g1666 = 0070403
g1667 = 0003682
g1667 = 0005515
g1668 = 0004553
g1668 = 0005975
g1669 = 0008270
g1669 = 0016491
g1669 = 0055114
g167 = 0032266
g167 = 0035091
g1671 = 0004148
g1671 = 0009055
g1671 = 0016491
g1671 = 0016668
g1671 = 0045454
g1671 = 0050660
g1671 = 0055114
g1672 = 0004672
g1672 = 0005524
g1672 = 0006468
g1673 = 0003677
g1673 = 0006281
g1673 = 0046872
g1674 = 0005525
g1676 = 0005634
g1676 = 0006281
g1676 = 0008081
g1677 = 0003723
g1677 = 0003735
g1677 = 0006412
g1677 = 0015934
g1678 = 0001510
g1678 = 0008168
g1678 = 0032259
g1679 = 0005198
g1679 = 0005515
g1679 = 0006886
g1679 = 0016192
g1679 = 0030117
g168 = 0004791
g168 = 0005737
g168 = 0016491
g168 = 0019430
g168 = 0055114
g1680 = 0005525
g1680 = 0005622
g1680 = 0006886
g1681 = 0005525
g1681 = 0005634
g1681 = 0042254
g1682 = 0043461
g1684 = 0005515
g1685 = 0005215
g1685 = 0005315
g1685 = 0006817
g1685 = 0016021
g1685 = 0022857
g1685 = 0055085
g1686 = 0000398
g1686 = 0003676
g1686 = 0003723
g1686 = 0046872
g1686 = 0089701
g1688 = 0003723
g1688 = 0006396
g1689 = 0004175
g1689 = 0004298
g1689 = 0005839
g1689 = 0051603
g169 = 0003924
g169 = 0005525
g1690 = 0004806
g1690 = 0006629
g1692 = 0003676
g1692 = 0005524
g1693 = 0016021
g1693 = 0016192
g1694 = 0046982
g1695 = 0005515
g1695 = 0005524
g1695 = 0005777
g1695 = 0007031
g1696 = 0016787
g1696 = 0070006
g1697 = 0008519
g1697 = 0015696
g1697 = 0016020
g1697 = 0072488
g1698 = 0004499
g1698 = 0050660
g1698 = 0050661
g1698 = 0055114
g1699 = 0016491
g1699 = 0055114
g17 = 0005515
g170 = 0008380
g170 = 0030532
g1700 = 0003824
g1700 = 0016491
g1700 = 0050660
g1700 = 0055114
g1700 = 0071949
g1701 = 0016491
g1701 = 0055114
g1702 = 0003824
g1702 = 0009058
g1702 = 0030170
g1703 = 0004499
g1703 = 0050660
g1703 = 0050661
g1703 = 0055114
g1704 = 0016021
g1704 = 0055085
g1705 = 0006725
g1705 = 0008198
g1705 = 0016491
g1706 = 0016491
g1706 = 0055114
g1707 = 0005741
g1707 = 0008308
g1707 = 0055085
g1707 = 0098656
g1709 = 0016021
g1710 = 0003884
g1710 = 0016491
g1710 = 0046416
g1710 = 0055114
g1710 = 0071949
g1711 = 0004725
g1711 = 0006470
g1711 = 0008138
g1711 = 0016311
g1711 = 0016791
g1713 = 0004672
g1713 = 0005524
g1713 = 0006468
g1714 = 0016021
g1715 = 0003677
g1715 = 0003689
g1715 = 0005524
g1715 = 0005663
g1715 = 0006260
g1715 = 0006281
g1716 = 0004672
g1716 = 0005524
g1716 = 0006468
g1717 = 0016020
g1717 = 0016192
g1717 = 0030008
g1718 = 0000287
g1718 = 0004749
g1718 = 0009116
g1718 = 0009156
g1718 = 0009165
g1718 = 0044249
g1719 = 0004672
g1719 = 0005524
g1719 = 0006468
g172 = 0003824
g1721 = 0005634
g1721 = 0006334
g1723 = 0006886
g1723 = 0016192
g1723 = 0030131
g1724 = 0003743
g1724 = 0005515
g1724 = 0005737
g1724 = 0005852
g1726 = 0006511
g1726 = 0008270
g1726 = 0016579
g1726 = 0036459
g173 = 0003842
g173 = 0010133
g173 = 0016491
g173 = 0016620
g173 = 0055114
g1730 = 0003924
g1730 = 0005525
g1732 = 0004476
g1732 = 0005975
g1732 = 0008270
g1732 = 0009298
g1734 = 0016021
g1734 = 0055085
g1736 = 0008168
g1737 = 0003723
g1738 = 0016787
g1739 = 0016491
g1739 = 0055114
g1740 = 0005525
g1741 = 0006662
g1741 = 0015035
g1741 = 0045454
g1742 = 0016791
g1743 = 0003676
g1743 = 0005524
g1744 = 0019348
g1744 = 0030176
g1744 = 0030234
g1745 = 0004784
g1745 = 0006801
g1745 = 0046872
g1745 = 0055114
g1746 = 0001671
g1746 = 0051087
g1747 = 0016491
g1747 = 0016620
g1747 = 0055114
g1749 = 0005524
g1749 = 0006298
g1749 = 0030983
g1750 = 0016020
g1750 = 0030001
g1750 = 0046873
g1751 = 0005515
g1751 = 0046982
g1753 = 0005515
g1756 = 0000166
g1756 = 0003824
g1756 = 0006352
g1756 = 0030880
g1756 = 0044237
g1757 = 0005515
g1757 = 0006886
g1757 = 0015031
g1757 = 0016192
g1757 = 0030117
g1757 = 0030276
g1758 = 0004326
g1758 = 0005524
g1758 = 0009058
g1758 = 0009396
g1758 = 0016874
g1759 = 0004672
g1759 = 0005524
g1759 = 0006468
g176 = 0003735
g176 = 0005622
g176 = 0005840
g176 = 0006412
g1760 = 0005634
g1760 = 0006325
g1760 = 0006355
g1761 = 0005515
g1762 = 0004842
g1762 = 0005515
g1762 = 0006511
g1762 = 0061630
g1763 = 0005524
g1763 = 0006298
g1764 = 0004373
g1764 = 0005978
g1768 = 0006511
g1768 = 0016579
g1768 = 0036459
g1769 = 0003723
g177 = 0004175
g177 = 0004298
g177 = 0005839
g177 = 0051603
g1770 = 0004368
g1770 = 0006072
g1770 = 0009331
g1770 = 0016491
g1770 = 0055114
g1771 = 0016787
g1772 = 0003824
g1772 = 0005515
g1772 = 0009190
g1772 = 0016849
g1772 = 0035556
g1775 = 0000166
g1775 = 0002161
g1775 = 0004812
g1775 = 0004823
g1775 = 0005524
g1775 = 0006418
g1775 = 0006429
g1778 = 0004747
g1778 = 0006014
g1778 = 0016301
g1778 = 0016773
g1779 = 0003824
g1779 = 0016829
g178 = 0003700
g178 = 0005515
g178 = 0006355
g178 = 0043565
g1780 = 0005215
g1780 = 0016020
g1780 = 0016021
g1780 = 0022857
g1780 = 0055085
g1782 = 0000166
g1782 = 0006812
g1782 = 0016021
g1782 = 0016887
g1783 = 0005524
g1783 = 0016021
g1783 = 0016887
g1783 = 0042626
g1783 = 0055085
g1784 = 0000266
g1784 = 0005515
g1785 = 0005524
g1785 = 0016021
g1785 = 0016887
g1785 = 0042626
g1785 = 0055085
g1786 = 0070403
g1788 = 0005634
g1788 = 0006367
g1788 = 0046982
g1789 = 0016020
g1789 = 0030001
g1789 = 0046873
g179 = 0004672
g179 = 0005524
g179 = 0006468
g1791 = 0003824
g1791 = 0008033
g1791 = 0017150
g1791 = 0050660
g1791 = 0055114
g1792 = 0003676
g1794 = 0005515
g1795 = 0004672
g1795 = 0005524
g1795 = 0006468
g1796 = 0016020
g1798 = 0005506
g1798 = 0008610
g1798 = 0016491
g1798 = 0055114
g18 = 0000398
g18 = 0005681
g180 = 0016757
g1803 = 0016209
g1803 = 0016491
g1803 = 0045454
g1803 = 0051920
g1803 = 0055114
g1804 = 0008641
g1804 = 0016881
g1805 = 0006366
g1805 = 0046982
g1807 = 0003746
g1807 = 0005515
g1807 = 0006414
g1808 = 0000166
g1808 = 0003676
g1808 = 0004812
g1808 = 0005524
g1808 = 0005737
g1808 = 0006418
g1808 = 0016874
g181 = 0005515
g1810 = 0016021
g1811 = 0003676
g1812 = 0006270
g1815 = 0070403
g1816 = 0000145
g1816 = 0006887
g1817 = 0006629
g1820 = 0005634
g1820 = 0007531
g1820 = 0008301
g1820 = 0045895
g1821 = 0003779
g1821 = 0005543
g1822 = 0003743
g1822 = 0006413
g1825 = 0006535
g1826 = 0003676
g1826 = 0005524
g1827 = 0001522
g1827 = 0003723
g1827 = 0009451
g1827 = 0009982
g1828 = 0005869
g1828 = 0007017
g1829 = 0005525
g1830 = 0004605
g1830 = 0016020
g1830 = 0016772
g1831 = 0005506
g1831 = 0005737
g1831 = 0019310
g1831 = 0050113
g1831 = 0055114
g1833 = 0005215
g1833 = 0016020
g1833 = 0016021
g1833 = 0022857
g1833 = 0055085
g1837 = 0004672
g1837 = 0005524
g1837 = 0006468
g1838 = 0003676
g184 = 0004518
g184 = 0006281
g1841 = 0006629
g1841 = 0016021
g1841 = 0030148
g1841 = 0042284
g1842 = 0003860
g1843 = 0005515
g1844 = 0004553
g1844 = 0005975
g1845 = 0004129
g1846 = 0055085
g1848 = 0005524
g1848 = 0016226
g1848 = 0051539
g1849 = 0004499
g1849 = 0050660
g1849 = 0050661
g1849 = 0055114
g1850 = 0003676
g1851 = 0016757
g1853 = 0008972
g1853 = 0009228
g1854 = 0004371
g1854 = 0005524
g1854 = 0006071
g1855 = 0005515
g1857 = 0005634
g1857 = 0006355
g1857 = 0030015
g1858 = 0005515
g186 = 0000506
g186 = 0006506
g186 = 0017176
g1860 = 0005515
g1861 = 0003676
g1861 = 0046872
g1862 = 0003676
g1862 = 0005524
g1863 = 0003676
g1863 = 0005524
g1866 = 0004672
g1866 = 0004707
g1866 = 0005524
g1866 = 0006468
g1867 = 0009055
g1867 = 0015035
g1867 = 0045454
g1869 = 0003735
g1869 = 0005622
g1869 = 0005840
g1869 = 0006412
g1870 = 0003677
g1871 = 0000981
g1871 = 0003677
g1871 = 0005634
g1871 = 0006351
g1871 = 0006355
g1871 = 0008270
g1874 = 0055085
g1875 = 0005215
g1875 = 0016020
g1875 = 0016021
g1875 = 0022857
g1875 = 0055085
g1876 = 0004611
g1876 = 0004612
g1876 = 0005524
g1876 = 0006094
g1876 = 0017076
g1878 = 0005794
g1878 = 0006886
g1878 = 0016192
g1878 = 0030117
g1878 = 0030121
g188 = 0005509
g1883 = 0005515
g1885 = 0000981
g1885 = 0005634
g1885 = 0006355
g1885 = 0008270
g1886 = 0000786
g1886 = 0003677
g1886 = 0005634
g1886 = 0046982
g1887 = 0000786
g1887 = 0003677
g1887 = 0046982
g1889 = 0005515
g1890 = 0000413
g1890 = 0003755
g1890 = 0006457
g1891 = 0008272
g1891 = 0015116
g1891 = 0016021
g1892 = 0005515
g1893 = 0000981
g1893 = 0005634
g1893 = 0006355
g1893 = 0008270
g1894 = 0004100
g1894 = 0006031
g1895 = 0016787
g1897 = 0016787
g19 = 0016491
g19 = 0055114
g190 = 0003824
g1903 = 0019915
g1904 = 0016021
g1904 = 0055085
g1906 = 0003676
g1908 = 0003824
g1908 = 0008033
g1908 = 0017150
g1908 = 0046872
g1908 = 0050660
g1908 = 0055114
g191 = 0003676
g191 = 0004386
g191 = 0005524
g1910 = 0003824
g1910 = 0008033
g1910 = 0017150
g1910 = 0050660
g1910 = 0055114
g1911 = 0003735
g1911 = 0005622
g1911 = 0005840
g1911 = 0006412
g1911 = 0016021
g1911 = 0055085
g1912 = 0005515
g1913 = 0004605
g1913 = 0032049
g1915 = 0003677
g1915 = 0004003
g1915 = 0005524
g1915 = 0006289
g1915 = 0006367
g1915 = 0016787
g1917 = 0006511
g1921 = 0016021
g1922 = 0003684
g1922 = 0006281
g1923 = 0003746
g1923 = 0003924
g1923 = 0005525
g1923 = 0005622
g1923 = 0006414
g1924 = 0005515
g1925 = 0032040
g1927 = 0005515
g1930 = 0003676
g1932 = 0016021
g1933 = 0016021
g1934 = 0006338
g1934 = 0031011
g1935 = 0016491
g1935 = 0055114
g1937 = 0004672
g1937 = 0005524
g1937 = 0006468
g1938 = 0003824
g1938 = 0004731
g1938 = 0006139
g1938 = 0009116
g1938 = 0016763
g1939 = 0003824
g1939 = 0050662
g194 = 0003676
g1940 = 0005515
g1942 = 0006508
g1942 = 0008237
g1942 = 0016787
g1944 = 0005524
g1946 = 0005515
g1947 = 0000818
g1948 = 0005515
g195 = 0004019
g195 = 0005525
g195 = 0006164
g1950 = 0003975
g1950 = 0006487
g1950 = 0006488
g1950 = 0008963
g1950 = 0016021
g1952 = 0003735
g1952 = 0005622
g1952 = 0005840
g1952 = 0006412
g1952 = 0015934
g1953 = 0004665
g1953 = 0006571
g1953 = 0008977
g1953 = 0055114
g1954 = 0005525
g1957 = 0005576
g1958 = 0005515
g1958 = 0006629
g1958 = 0008081
g1959 = 0003676
g1961 = 0004739
g1961 = 0006086
g1961 = 0016624
g1961 = 0043231
g1962 = 0003676
g1962 = 0005524
g1963 = 0003676
g1963 = 0003677
g1963 = 0004003
g1963 = 0005524
g1963 = 0005634
g1963 = 0006139
g1963 = 0006289
g1963 = 0008026
g1963 = 0016818
g1964 = 0003824
g1964 = 0016747
g1966 = 0005515
g1966 = 0006886
g1967 = 0001522
g1967 = 0031429
g1967 = 0042254
g1971 = 0055114
g1976 = 0016020
g1977 = 0006281
g1977 = 0030915
g1978 = 0005515
g1979 = 0006412
g1979 = 0030956
g1979 = 0050567
g198 = 0005515
g1981 = 0006355
g1981 = 0017025
g1981 = 0070897
g1984 = 0016491
g1984 = 0055114
g1987 = 0016021
g1987 = 0055085
g1988 = 0004409
g1988 = 0009085
g1988 = 0051539
g1989 = 0003723
g1989 = 0005730
g1989 = 0042254
g1989 = 1990904
g1991 = 0005515
g1991 = 0006396
g1992 = 0016021
g1992 = 0055085
g1994 = 0005643
g1994 = 0016973
g1995 = 0016021
g1996 = 0005198
g1996 = 0005737
g1996 = 0006886
g1996 = 0016192
g1996 = 0030117
g1996 = 0030126
g1998 = 0022857
g1998 = 0055085
g2 = 0005215
g2 = 0016020
g2 = 0016021
g2 = 0022857
g2 = 0055085
g200 = 0003735
g200 = 0005622
g200 = 0005840
g200 = 0006412
g200 = 0015935
g2000 = 0004053
g2000 = 0006525
g2000 = 0046872
g2001 = 0003896
g2001 = 0006269
g2002 = 0006508
g2002 = 0008233
g2003 = 0003677
g2003 = 0005524
g2003 = 0016787
g2004 = 0008519
g2004 = 0015696
g2004 = 0016020
g2004 = 0072488
g2005 = 0016301
g2005 = 0016303
g2005 = 0046854
g2005 = 0048015
g2008 = 0004672
g2008 = 0005524
g2008 = 0006468
g2009 = 0003676
g201 = 0006506
g201 = 0016021
g201 = 0017176
g2010 = 0005524
g2010 = 0006457
g2010 = 0051082
g2011 = 0003676
g2011 = 0006351
g2011 = 0006379
g2011 = 0008270
g2012 = 0008612
g2012 = 0019135
g2013 = 0004672
g2013 = 0005524
g2013 = 0006468
g2014 = 0005515
g2018 = 0003824
g2018 = 0006506
g2018 = 0051377
g2021 = 0003676
g2021 = 0003723
g2022 = 0016773
g2023 = 0006364
g2026 = 0005515
g2027 = 0005515
g2028 = 0005515
g2029 = 0000148
g2029 = 0003843
g2029 = 0006075
g2029 = 0016020
g203 = 0005524
g2033 = 0008270
g2033 = 0017136
g2033 = 0070403
g2034 = 0006508
g2034 = 0008234
g2035 = 0005515
g2037 = 0003677
g2037 = 0005524
g2037 = 0006260
g2038 = 0046982
g204 = 0005515
g2041 = 0006464
g2041 = 0015031
g2043 = 0001522
g2043 = 0003723
g2043 = 0006396
g2043 = 0009451
g2043 = 0009982
g2044 = 0005515
g2044 = 0005737
g2045 = 0006457
g2045 = 0051082
g2046 = 0005515
g2047 = 0016491
g2047 = 0055114
g2048 = 0003824
g2049 = 0003824
g2049 = 0010181
g2049 = 0016491
g2049 = 0055114
g205 = 0005739
g205 = 0032780
g205 = 0042030
g2052 = 0016020
g2052 = 0030001
g2052 = 0046873
g2052 = 0055085
g2053 = 0016021
g2053 = 0055085
g2054 = 0003735
g2054 = 0005622
g2054 = 0005840
g2054 = 0006412
g2056 = 0005524
g2056 = 0016307
g2056 = 0046488
g2056 = 0046872
g2057 = 0003824
g2057 = 0005975
g2058 = 0005215
g2058 = 0016020
g2058 = 0016021
g2058 = 0022857
g2058 = 0055085
g2059 = 0005484
g2059 = 0006886
g2059 = 0016020
g2059 = 0016192
g206 = 0003824
g206 = 0004410
g206 = 0006511
g206 = 0019752
g206 = 0019878
g206 = 0031625
g206 = 0046912
g2060 = 0005886
g2061 = 0016787
g2062 = 0016020
g2062 = 0022857
g2062 = 0055085
g2064 = 0016491
g2064 = 0055114
g2066 = 0000981
g2066 = 0005634
g2066 = 0006355
g2066 = 0008270
g2068 = 0016021
g2068 = 0022857
g2068 = 0055085
g2072 = 0004553
g2072 = 0005975
g2073 = 0005215
g2073 = 0016020
g2073 = 0016021
g2073 = 0022857
g2073 = 0055085
g2074 = 0009228
g2075 = 0008270
g2075 = 0016491
g2075 = 0055114
g2077 = 0016021
g2077 = 0022857
g2077 = 0055085
g2080 = 0005215
g2080 = 0016020
g2080 = 0016021
g2080 = 0022857
g2080 = 0055085
g2083 = 0005215
g2083 = 0016020
g2083 = 0016021
g2083 = 0022857
g2083 = 0055085
g2086 = 0005215
g2086 = 0016020
g2086 = 0016021
g2086 = 0022857
g2086 = 0055085
g2088 = 0016021
g2088 = 0022857
g2088 = 0055085
g2090 = 0016020
g2090 = 0016021
g2090 = 0022857
g2090 = 0055085
g2091 = 0003824
g2091 = 0004553
g2091 = 0004565
g2091 = 0005975
g2091 = 0009341
g2091 = 0030246
g2092 = 0003824
g2092 = 0005975
g2093 = 0015103
g2093 = 0015297
g2093 = 0016020
g2093 = 0016021
g2094 = 0008270
g2094 = 0016491
g2094 = 0055114
g2095 = 0050032
g2096 = 0000981
g2096 = 0003677
g2096 = 0005634
g2096 = 0006351
g2096 = 0006355
g2096 = 0008270
g2097 = 0003824
g2097 = 0016829
g2098 = 0005215
g2098 = 0016020
g2098 = 0016021
g2098 = 0022857
g2098 = 0055085
g210 = 0016787
g2100 = 0016787
g2101 = 0003824
g2101 = 0016829
g2102 = 0000981
g2102 = 0003677
g2102 = 0005634
g2102 = 0006351
g2102 = 0006355
g2102 = 0008270
g2103 = 0050032
g2104 = 0005515
g2106 = 0003677
g2106 = 0003700
g2106 = 0006355
g2107 = 0001678
g2107 = 0004396
g2107 = 0005524
g2107 = 0005536
g2107 = 0005975
g2107 = 0016773
g2109 = 0016021
g2109 = 0055085
g211 = 0005094
g211 = 0005737
g2110 = 0004342
g2110 = 0004553
g2110 = 0005975
g2110 = 0006044
g2111 = 0006044
g2111 = 0008448
g2111 = 0016787
g2111 = 0016810
g2114 = 0003677
g2114 = 0006355
g2115 = 0006457
g2115 = 0016272
g2115 = 0051082
g2116 = 0003684
g2116 = 0004519
g2116 = 0005634
g2116 = 0006281
g2118 = 0003885
g2118 = 0016020
g2118 = 0016491
g2118 = 0016899
g2118 = 0050660
g2118 = 0055114
g2118 = 0071949
g2119 = 0000723
g2119 = 0003678
g2119 = 0006281
g2120 = 0005515
g2121 = 0006364
g2121 = 0032040
g2123 = 0005515
g2124 = 0003677
g2124 = 0006303
g2125 = 0005515
g2126 = 0005515
g2127 = 0003712
g2127 = 0006357
g2127 = 0016592
g2128 = 0006081
g2128 = 0016491
g2128 = 0016620
g2128 = 0055114
g213 = 0003676
g2130 = 0003723
g2130 = 0005622
g2130 = 0019843
g2131 = 0003735
g2131 = 0005622
g2131 = 0005840
g2131 = 0006412
g2131 = 0019843
g2132 = 0004672
g2132 = 0005524
g2132 = 0006468
g2133 = 0016787
g2135 = 0003824
g2135 = 0003849
g2135 = 0009058
g2135 = 0009073
g2136 = 0000105
g2136 = 0000107
g2136 = 0003824
g2136 = 0016763
g2136 = 0016833
g2139 = 0004435
g2139 = 0005509
g2139 = 0006629
g2139 = 0007165
g2139 = 0008081
g2139 = 0035556
g214 = 0000151
g214 = 0004842
g214 = 0006511
g214 = 0016567
g214 = 0034450
g2140 = 0004672
g2140 = 0005524
g2140 = 0006468
g2141 = 0003676
g2141 = 0005524
g2142 = 0005515
g2142 = 0006614
g2142 = 0008312
g2142 = 0048500
g2143 = 0003723
g2143 = 0005634
g2143 = 0042255
g2144 = 0001522
g2144 = 0003723
g2144 = 0009451
g2144 = 0009982
g2145 = 0003824
g2146 = 0003824
g2146 = 0003849
g2146 = 0009058
g2146 = 0009073
g2147 = 0003824
g2148 = 0001522
g2148 = 0003723
g2148 = 0003824
g2148 = 0009451
g2148 = 0009982
g2149 = 0003824
g215 = 0003735
g215 = 0005622
g215 = 0005840
g215 = 0006412
g2150 = 0003735
g2150 = 0005622
g2150 = 0005840
g2150 = 0006412
g2152 = 0003677
g2153 = 0016020
g2153 = 0032220
g2157 = 0005515
g2158 = 0005515
g2158 = 0005730
g2158 = 0006364
g216 = 0005525
g2161 = 0003735
g2161 = 0005622
g2161 = 0005840
g2161 = 0006412
g2162 = 0003700
g2162 = 0006355
g2164 = 0004484
g2164 = 0006370
g2164 = 0031533
g2165 = 0003677
g2165 = 0003682
g2166 = 0005515
g2168 = 0019901
g2169 = 0046983
g217 = 0016765
g2170 = 0005515
g2171 = 0009116
g2173 = 0000079
g2173 = 0019901
g2173 = 0051726
g2175 = 0016020
g2178 = 0032040
g2179 = 0003824
g2179 = 0006633
g2179 = 0016747
g218 = 0005215
g218 = 0016020
g218 = 0016021
g218 = 0022857
g218 = 0055085
g2182 = 0016021
g2182 = 0055085
g2183 = 0005524
g2183 = 0009116
g2183 = 0016301
g2184 = 0004386
g2185 = 0003872
g2185 = 0005524
g2185 = 0005737
g2185 = 0006002
g2185 = 0006096
g2188 = 0003824
g2188 = 0005975
g2188 = 0006099
g2188 = 0016491
g2188 = 0016616
g2188 = 0019752
g2188 = 0030060
g2188 = 0055114
g2189 = 0006744
g2189 = 0055114
g219 = 0007165
g2190 = 0005509
g2191 = 0016020
g2191 = 0030001
g2191 = 0046873
g2191 = 0055085
g2192 = 0005524
g2192 = 0016021
g2192 = 0016887
g2192 = 0042626
g2192 = 0055085
g2193 = 0006464
g2193 = 0008641
g2195 = 0005515
g2195 = 0006511
g2195 = 0016579
g2195 = 0036459
g2198 = 0005198
g2198 = 0005337
g2198 = 0016021
g2198 = 0051536
g2198 = 0097428
g2198 = 1901642
g220 = 0003677
g220 = 0005515
g2200 = 0030479
g2200 = 0051016
g2202 = 0004672
g2202 = 0005524
g2202 = 0006468
g2204 = 0004672
g2204 = 0005524
g2204 = 0006468
g2206 = 0003676
g2207 = 0000981
g2207 = 0005634
g2207 = 0006355
g2207 = 0008270
g2208 = 0005739
g2208 = 0018293
g2209 = 0000105
g2209 = 0004424
g221 = 0004725
g221 = 0016311
g221 = 0016791
g2211 = 0003735
g2211 = 0005622
g2211 = 0005840
g2211 = 0006412
g2211 = 0019843
g2212 = 0016021
g2213 = 0006367
g2214 = 0005681
g2214 = 0008380
g2215 = 0003700
g2215 = 0006355
g2216 = 0003735
g2216 = 0005622
g2216 = 0005840
g2216 = 0006412
g2217 = 0046872
g2218 = 0005515
g2218 = 0006355
g2219 = 0003824
g2219 = 0009058
g2219 = 0030170
g222 = 0003824
g222 = 0003852
g222 = 0009098
g222 = 0019752
g222 = 0046912
g2221 = 0005515
g2222 = 0005515
g2223 = 0000287
g2223 = 0003824
g2223 = 0004743
g2223 = 0006096
g2223 = 0030955
g2225 = 0005507
g2225 = 0005743
g2225 = 0006825
g2225 = 0006878
g2225 = 0008535
g2225 = 0045454
g2226 = 0005525
g2227 = 0003676
g2231 = 0003676
g2231 = 0006364
g2231 = 0008408
g2232 = 0007165
g2232 = 0043087
g2234 = 0003779
g2234 = 0005622
g2235 = 0005515
g2236 = 0004114
g2236 = 0007165
g2236 = 0008081
g2237 = 0005960
g2237 = 0019464
g2241 = 0005515
g2244 = 0005198
g2244 = 0006886
g2244 = 0016192
g2244 = 0030117
g2244 = 0030126
g2246 = 0003824
g2246 = 0016791
g2247 = 0005515
g2249 = 0007165
g2249 = 0043087
g225 = 0004518
g225 = 0006281
g2251 = 0003824
g2251 = 0046872
g2254 = 0003676
g2254 = 0003723
g2254 = 0003743
g2255 = 0003676
g2255 = 0005524
g2256 = 0006886
g2256 = 0015031
g2256 = 0016192
g2256 = 0030117
g2256 = 0030276
g2258 = 0006886
g2258 = 0015031
g2258 = 0016192
g2258 = 0030117
g2260 = 0004185
g2260 = 0006508
g2263 = 0008270
g2263 = 0016491
g2263 = 0055114
g2266 = 0003676
g2266 = 0004386
g2266 = 0005524
g2267 = 0004402
g2267 = 0006355
g2267 = 0016573
g2268 = 0005524
g227 = 0007064
g227 = 0031390
g2270 = 0005215
g2270 = 0016020
g2270 = 0022857
g2270 = 0055085
g2271 = 0005524
g2271 = 0008033
g2271 = 0052381
g2272 = 0008168
g2273 = 0003676
g2274 = 0007059
g2274 = 0051382
g2275 = 0005737
g2275 = 0006886
g2275 = 0007033
g2276 = 0006511
g2277 = 0005515
g228 = 0004725
g228 = 0008138
g228 = 0016311
g228 = 0016791
g2280 = 0004190
g2280 = 0006508
g2281 = 0006694
g2281 = 0008168
g2283 = 0005515
g2283 = 0008270
g2285 = 0005524
g2287 = 0015031
g2288 = 0006506
g2288 = 0016021
g2288 = 0016746
g2289 = 0000077
g2289 = 0004672
g2289 = 0004694
g2289 = 0005515
g2289 = 0005524
g2289 = 0006468
g2289 = 0010998
g229 = 0004672
g229 = 0005524
g229 = 0006468
g2290 = 0004843
g2290 = 0005622
g2290 = 0006511
g2292 = 0004672
g2292 = 0004674
g2292 = 0005524
g2292 = 0006468
g2293 = 0008270
g2295 = 0003676
g2295 = 0005515
g2295 = 0006396
g2296 = 0008033
g2297 = 0005515
g2299 = 0005515
g230 = 0046872
g2300 = 0003824
g2300 = 0004474
g2300 = 0006097
g2302 = 0046983
g2304 = 0005730
g2304 = 0008168
g2305 = 0003677
g2306 = 0016787
g2307 = 0003676
g2308 = 0016020
g2309 = 0004379
g2309 = 0006499
g231 = 0005634
g231 = 0006355
g231 = 0008270
g2310 = 0005515
g2311 = 0003824
g2311 = 0005506
g2311 = 0006537
g2311 = 0006807
g2311 = 0010181
g2311 = 0015930
g2311 = 0016040
g2311 = 0016491
g2311 = 0016638
g2311 = 0016639
g2311 = 0050660
g2311 = 0051536
g2311 = 0055114
g2314 = 0003777
g2314 = 0005524
g2314 = 0007018
g2314 = 0008017
g2315 = 0005515
g2319 = 0000413
g2319 = 0003755
g2319 = 0006457
g2320 = 0005743
g2321 = 0003677
g2322 = 0005515
g2323 = 0005515
g2324 = 0005515
g2325 = 0000398
g2325 = 0005681
g233 = 0005515
g2330 = 0003735
g2330 = 0005622
g2330 = 0005840
g2330 = 0006412
g2331 = 0051260
g2332 = 0005515
g2332 = 0036265
g2333 = 0003824
g2334 = 0005199
g2334 = 0005618
g234 = 0000981
g234 = 0005634
g234 = 0006355
g234 = 0008270
g2340 = 0016070
g2341 = 0000148
g2341 = 0003843
g2341 = 0006075
g2341 = 0016020
g2342 = 0003824
g2342 = 0003937
g2342 = 0004643
g2342 = 0006164
g2343 = 0003735
g2343 = 0005622
g2343 = 0005840
g2343 = 0006412
g2345 = 0000166
g2345 = 0000287
g2345 = 0004012
g2345 = 0005524
g2345 = 0015914
g2345 = 0016021
g2346 = 0006784
g2346 = 0016020
g2346 = 0016021
g2346 = 0016627
g2346 = 0055114
g2348 = 0003723
g2348 = 0008168
g2348 = 0016428
g2349 = 0005737
g2349 = 0019509
g2349 = 0046872
g235 = 0000027
g235 = 0005524
g235 = 0005634
g235 = 0016887
g2350 = 0000398
g2350 = 0005688
g2350 = 0046540
g2353 = 0009055
g2355 = 0032542
g2355 = 0055114
g2356 = 0005525
g2357 = 0003676
g2359 = 0003676
g2359 = 0003677
g2359 = 0005634
g2359 = 0006351
g2359 = 0008270
g2360 = 0007034
g2362 = 0004844
g2362 = 0006281
g2362 = 0006284
g2362 = 0016799
g2367 = 0000166
g2367 = 0000176
g2367 = 0003676
g2367 = 0003824
g2367 = 0005622
g2367 = 0006139
g2367 = 0006396
g2367 = 0008408
g2367 = 0044237
g2368 = 0003999
g2368 = 0005737
g2368 = 0006168
g2368 = 0009116
g2369 = 0000077
g2369 = 0005634
g2369 = 0006281
g2369 = 0006348
g2369 = 0018024
g2369 = 0031493
g2369 = 0034729
g237 = 0000166
g237 = 0003723
g237 = 0004812
g237 = 0004831
g237 = 0005524
g237 = 0005737
g237 = 0006418
g237 = 0006437
g2370 = 0005783
g2370 = 0048193
g2371 = 0003824
g2371 = 0004076
g2371 = 0009102
g2371 = 0051536
g2372 = 0003824
g2372 = 0005975
g2372 = 0006099
g2372 = 0006108
g2372 = 0016491
g2372 = 0016615
g2372 = 0016616
g2372 = 0019752
g2372 = 0030060
g2372 = 0055114
g2373 = 0005515
g2374 = 0003735
g2374 = 0005622
g2374 = 0005840
g2374 = 0006412
g2376 = 0016491
g2376 = 0055114
g238 = 0003824
g238 = 0008033
g238 = 0017150
g238 = 0050660
g238 = 0055114
g2385 = 0005740
g2385 = 0016020
g2385 = 0016021
g2386 = 0016787
g2388 = 0004672
g2388 = 0004674
g2388 = 0005524
g2388 = 0006468
g239 = 0003676
g2390 = 0042254
g2390 = 1990904
g2391 = 0003735
g2391 = 0005622
g2391 = 0005840
g2391 = 0006412
g2393 = 0003735
g2393 = 0005840
g2393 = 0006412
g2394 = 0016813
g2394 = 0046872
g2395 = 0004181
g2395 = 0006508
g2395 = 0008270
g2396 = 0016491
g2398 = 0005622
g2398 = 0006888
g24 = 0000981
g24 = 0005634
g24 = 0006355
g24 = 0008270
g240 = 0000959
g240 = 0005739
g2400 = 0000439
g2400 = 0001671
g2400 = 0006289
g2401 = 0003677
g2401 = 0003899
g2401 = 0006351
g2401 = 0032549
g2404 = 0003723
g2404 = 0033897
g2406 = 0004748
g2406 = 0005524
g2406 = 0006260
g2406 = 0055114
g2408 = 0005524
g2408 = 0016887
g2409 = 0003676
g2409 = 0003677
g2409 = 0004003
g2409 = 0005524
g2409 = 0006139
g2409 = 0008026
g2409 = 0016818
g241 = 0005515
g241 = 0035091
g2410 = 0070072
g2411 = 0005525
g2412 = 0005643
g2412 = 0017056
g2413 = 0004865
g2413 = 0032515
g2414 = 0003676
g2417 = 0003924
g2417 = 0005525
g2417 = 0007165
g2417 = 0016020
g2418 = 0016021
g2418 = 0055085
g2419 = 0003677
g2421 = 0005885
g2421 = 0015629
g2421 = 0030833
g2421 = 0034314
g2423 = 0000956
g2423 = 0003676
g2423 = 0004527
g2423 = 0008409
g2425 = 0003676
g2425 = 0008270
g2426 = 0000166
g2426 = 0004812
g2426 = 0004829
g2426 = 0005524
g2426 = 0005737
g2426 = 0006418
g2426 = 0006435
g2426 = 0043039
g2428 = 0006629
g2428 = 0008081
g243 = 0010181
g243 = 0016491
g243 = 0055114
g243 = 0097367
g243 = 1901135
g2430 = 0044237
g2432 = 0008270
g2434 = 0004671
g2434 = 0005783
g2434 = 0006481
g2434 = 0016021
g2437 = 0005524
g2437 = 0016020
g2437 = 0016021
g2437 = 0016887
g2437 = 0042626
g2437 = 0055085
g2438 = 0000287
g2438 = 0004449
g2438 = 0006099
g2438 = 0016616
g2438 = 0051287
g2438 = 0055114
g2439 = 0005737
g2439 = 0006914
g2444 = 0007021
g2444 = 0007023
g2444 = 0048487
g2446 = 0006412
g2446 = 0008168
g2448 = 0005634
g2448 = 0006333
g2448 = 0006334
g2448 = 0006337
g2448 = 0016573
g2448 = 0042393
g2451 = 0017183
g2452 = 0006891
g2452 = 0017119
g2453 = 0016491
g2454 = 0000289
g2454 = 0003723
g2454 = 0004672
g2454 = 0005524
g2454 = 0006397
g2454 = 0006468
g2454 = 0031251
g2454 = 0046872
g2456 = 0001664
g2456 = 0003924
g2456 = 0005525
g2456 = 0005834
g2456 = 0007165
g2456 = 0007186
g2456 = 0019001
g2456 = 0031683
g2457 = 0009055
g2457 = 0015035
g2457 = 0045454
g2458 = 0005622
g2458 = 0006886
g2459 = 0005740
g2459 = 0016020
g2459 = 0016021
g246 = 0004449
g246 = 0006099
g246 = 0016616
g246 = 0055114
g2461 = 0003924
g2461 = 0005525
g2462 = 0005680
g2462 = 0031145
g2464 = 0005524
g2465 = 0016491
g2465 = 0055114
g2466 = 0016301
g2466 = 0032958
g2467 = 0008168
g2468 = 0000811
g2468 = 0006260
g2470 = 0003676
g2470 = 0005524
g2473 = 0003899
g2473 = 0005634
g2473 = 0006351
g2474 = 0003824
g2474 = 0005524
g2474 = 0006099
g2474 = 0046872
g2475 = 0004725
g2475 = 0016311
g2476 = 0003700
g2476 = 0006355
g2478 = 0016616
g2478 = 0051287
g2478 = 0055114
g2479 = 0008168
g248 = 0015095
g248 = 0015693
g248 = 0016021
g2480 = 0046907
g2481 = 0003777
g2481 = 0005524
g2481 = 0007018
g2481 = 0008017
g2482 = 0000981
g2482 = 0005634
g2482 = 0006355
g2482 = 0008270
g2483 = 0008271
g2483 = 0008272
g2483 = 0015116
g2483 = 0016020
g2483 = 0016021
g2483 = 0055085
g2484 = 0003824
g2484 = 0005737
g2484 = 0006569
g2484 = 0009435
g2484 = 0030170
g2484 = 0030429
g2486 = 0003700
g2486 = 0006355
g2488 = 0003924
g2488 = 0005525
g2488 = 0005622
g2488 = 0007264
g2489 = 0006396
g2489 = 0008033
g2489 = 0008173
g2489 = 0030697
g2492 = 0003824
g2492 = 0004332
g2492 = 0005975
g2492 = 0006096
g2492 = 0008270
g2492 = 0016832
g2493 = 0003712
g2493 = 0006357
g2493 = 0016592
g2494 = 0008270
g2494 = 0016491
g2494 = 0055114
g2496 = 0003824
g2496 = 0016874
g2496 = 0016884
g2498 = 0006355
g2498 = 0008270
g2498 = 0043565
g2499 = 0005515
g2500 = 0005524
g2500 = 0006457
g2500 = 0051082
g2503 = 0000034
g2503 = 0006146
g2503 = 0019239
g2505 = 0003735
g2505 = 0005622
g2505 = 0005840
g2505 = 0006412
g2505 = 0006414
g2506 = 0003723
g2506 = 0003735
g2506 = 0005840
g2506 = 0006412
g2506 = 0015935
g2508 = 0003676
g251 = 0006886
g251 = 0015031
g251 = 0016192
g251 = 0030117
g251 = 0030123
g2510 = 0004197
g2510 = 0006508
g2511 = 0005515
g2512 = 0006479
g2512 = 0008168
g2513 = 0006629
g2513 = 0008081
g2515 = 0005576
g2516 = 0031965
g2516 = 0055088
g2519 = 0003677
g2519 = 0006260
g2520 = 0003735
g2520 = 0005622
g2520 = 0005840
g2520 = 0006412
g2520 = 0019843
g2521 = 0000049
g2521 = 0000166
g2521 = 0004812
g2521 = 0004826
g2521 = 0005524
g2521 = 0005737
g2521 = 0006432
g2521 = 0043039
g2522 = 0003958
g2522 = 0010181
g2522 = 0016491
g2522 = 0055114
g2525 = 0005515
g2526 = 0004553
g2526 = 0005975
g2527 = 0005215
g2527 = 0016020
g2527 = 0016021
g2527 = 0022857
g2527 = 0055085
g253 = 0005515
g253 = 0005634
g2530 = 0005515
g2531 = 0005789
g2531 = 0016758
g2533 = 0000079
g2533 = 0019901
g2534 = 0005739
g2535 = 0003676
g2535 = 0003723
g2536 = 0005515
g2537 = 0003824
g2537 = 0004356
g2537 = 0006542
g2537 = 0006807
g2538 = 0005743
g2538 = 0006744
g254 = 0046872
g2540 = 0003735
g2540 = 0005515
g2540 = 0005840
g2540 = 0006412
g2542 = 0003824
g2542 = 0004126
g2542 = 0008270
g2542 = 0009972
g2542 = 0016787
g2543 = 0004140
g2543 = 0005524
g2543 = 0015937
g2544 = 0005515
g2545 = 0003676
g2545 = 0005524
g2546 = 0016491
g2546 = 0055114
g2547 = 0000981
g2547 = 0005634
g2547 = 0006355
g2547 = 0008270
g2548 = 0005515
g2549 = 0016020
g255 = 0004639
g255 = 0006164
g2551 = 0003677
g2551 = 0003916
g2551 = 0003917
g2551 = 0006265
g2552 = 0006464
g2552 = 0009249
g2552 = 0033819
g2553 = 0005515
g2554 = 0004672
g2554 = 0004707
g2554 = 0005524
g2554 = 0006468
g2554 = 0051403
g2555 = 0004163
g2555 = 0005524
g2555 = 0005829
g2555 = 0008299
g2555 = 0016831
g2555 = 0019287
g2556 = 0003779
g2556 = 0005622
g2556 = 0015629
g2556 = 0030042
g2557 = 0008033
g2557 = 0016740
g2557 = 0016783
g2559 = 0003924
g2559 = 0005525
g2559 = 0007165
g2559 = 0016020
g256 = 0004672
g256 = 0005524
g256 = 0006468
g2560 = 0003676
g2560 = 0005524
g2561 = 0016020
g2561 = 0022857
g2561 = 0055085
g2562 = 0016491
g2562 = 0055114
g2563 = 0003934
g2563 = 0005737
g2563 = 0046654
g2564 = 0016757
g2565 = 0070569
g2566 = 0004645
g2566 = 0005975
g2566 = 0008184
g2566 = 0030170
g2567 = 0003735
g2567 = 0005622
g2567 = 0005840
g2567 = 0006412
g2568 = 0003676
g2568 = 0005524
g2569 = 0043022
g257 = 0005515
g2572 = 0000444
g2572 = 0007059
g2572 = 0051301
g2573 = 0005622
g2573 = 0006888
g2575 = 0005515
g2576 = 0003700
g2576 = 0005634
g2576 = 0006355
g2576 = 0043565
g2577 = 0016491
g2577 = 0050660
g2577 = 0055114
g2577 = 0071949
g2578 = 0016021
g2578 = 0055085
g2579 = 0016021
g2579 = 0055085
g2580 = 0016021
g2580 = 0055085
g2583 = 0005515
g2584 = 0005515
g2585 = 0004754
g2585 = 0009085
g2586 = 0005515
g2590 = 0005525
g2592 = 0005524
g2593 = 0003723
g2593 = 0005515
g2595 = 0005622
g2595 = 0042254
g2597 = 0008033
g2597 = 0008168
g2598 = 0016491
g2600 = 0003723
g2600 = 0006396
g2600 = 0016779
g2602 = 0051087
g2604 = 0005085
g2604 = 0005515
g2604 = 0007264
g2605 = 0016021
g2605 = 0055085
g2606 = 0019722
g261 = 0004175
g261 = 0004298
g261 = 0005839
g261 = 0006511
g261 = 0019773
g261 = 0051603
g2611 = 0004852
g2611 = 0033014
g2613 = 0005096
g2613 = 0043547
g2613 = 0051056
g2614 = 0000105
g2614 = 0003824
g2614 = 0004400
g2614 = 0009058
g2614 = 0016740
g2614 = 0030170
g2615 = 0003700
g2615 = 0006355
g2617 = 0006364
g2618 = 0016884
g2621 = 0004843
g2621 = 1990380
g2622 = 0004672
g2622 = 0005524
g2622 = 0006468
g2623 = 0006629
g2623 = 0016021
g2623 = 0016491
g2624 = 0006366
g2624 = 0046982
g2625 = 0000981
g2625 = 0005634
g2625 = 0006355
g2625 = 0008270
g2626 = 0003756
g2626 = 0005783
g2626 = 0016671
g2626 = 0055114
g263 = 0000981
g263 = 0003677
g263 = 0005634
g263 = 0006351
g263 = 0006355
g263 = 0008270
g2630 = 0003824
g2630 = 0006506
g2630 = 0051377
g2631 = 0005524
g2631 = 0016887
g2632 = 0005515
g2633 = 0003824
g2633 = 0004451
g2633 = 0019752
g2634 = 0005515
g2635 = 0006464
g2635 = 0008641
g2636 = 0005634
g2636 = 0016575
g2636 = 0070823
g2638 = 0016021
g2638 = 0016255
g2638 = 0042765
g2641 = 0003824
g2641 = 0008483
g2641 = 0030170
g2643 = 0016021
g2643 = 0055085
g2646 = 0003876
g2646 = 0009168
g2646 = 0019239
g2646 = 0032264
g2647 = 0000166
g2647 = 0004812
g2647 = 0004815
g2647 = 0005524
g2647 = 0005737
g2647 = 0006418
g2647 = 0006422
g2648 = 0005524
g2648 = 0016887
g265 = 0005634
g265 = 0006357
g265 = 0070449
g2650 = 0070403
g2652 = 0003677
g2652 = 0005634
g2652 = 0006355
g2653 = 0005515
g2653 = 0006629
g2653 = 0008081
g2654 = 0003824
g2654 = 0008483
g2654 = 0030170
g2655 = 0022857
g2655 = 0055085
g2657 = 0005515
g2657 = 0016279
g2657 = 0018026
g2658 = 0005515
g2659 = 0004672
g2659 = 0004674
g2659 = 0005524
g2659 = 0006468
g266 = 0003824
g266 = 0004540
g266 = 0008033
g2661 = 0006397
g2662 = 0005525
g2664 = 0005515
g2665 = 0003824
g2665 = 0016491
g2665 = 0020037
g2665 = 0055114
g2666 = 0003676
g2667 = 0000049
g2667 = 0000166
g2667 = 0004812
g2667 = 0004826
g2667 = 0005524
g2667 = 0005737
g2667 = 0006432
g2667 = 0043039
g2668 = 0003677
g2668 = 0004070
g2668 = 0004088
g2668 = 0005524
g2668 = 0006207
g2668 = 0006520
g2668 = 0006541
g2668 = 0006807
g2668 = 0016597
g2668 = 0016743
g2668 = 0046872
g2669 = 0006656
g2669 = 0008757
g2670 = 0005525
g2672 = 0008318
g2672 = 0018342
g2674 = 0004798
g2674 = 0005524
g2674 = 0006233
g2675 = 0003922
g2675 = 0005524
g2675 = 0006164
g2675 = 0006177
g2675 = 0016462
g2677 = 0005515
g2677 = 0042254
g2678 = 0004496
g2678 = 0005524
g2678 = 0005737
g2678 = 0008299
g2679 = 0003884
g2679 = 0016491
g2679 = 0046416
g2679 = 0055114
g2679 = 0071949
g2680 = 0003884
g2680 = 0016491
g2680 = 0046416
g2680 = 0055114
g2680 = 0071949
g2682 = 0006508
g2682 = 0016805
g2683 = 0016020
g2683 = 0022857
g2683 = 0055085
g2684 = 0000981
g2684 = 0005634
g2684 = 0006355
g2684 = 0008270
g2685 = 0004115
g2685 = 0006198
g2686 = 0004175
g2686 = 0004298
g2686 = 0005839
g2686 = 0051603
g2689 = 0003676
g2689 = 0005515
g2689 = 0005634
g269 = 0003824
g269 = 0005789
g269 = 0006506
g269 = 0016021
g269 = 0016740
g269 = 0051377
g2690 = 0005524
g2690 = 0035299
g2695 = 0000030
g2695 = 0006486
g2695 = 0016020
g2696 = 0006367
g2698 = 0005743
g2698 = 0005750
g2698 = 0006122
g2699 = 0008270
g27 = 0016787
g270 = 0000062
g2700 = 0008270
g2702 = 0003676
g2702 = 0005524
g2703 = 0004553
g2703 = 0005618
g2703 = 0005975
g2703 = 0016798
g2703 = 0071555
g2704 = 0016020
g2706 = 0006486
g2706 = 0016757
g2708 = 0007005
g2708 = 0008289
g2708 = 0032865
g2709 = 0002098
g2709 = 0033588
g2711 = 0003677
g2711 = 0003697
g2711 = 0003824
g2711 = 0004518
g2711 = 0004519
g2711 = 0005634
g2711 = 0006281
g2711 = 0006289
g2711 = 0016788
g2713 = 0003824
g2713 = 0009058
g2714 = 0006886
g2714 = 0016192
g2714 = 0030117
g2716 = 0005515
g2718 = 0003824
g2718 = 0004421
g2718 = 0008299
g2719 = 0005783
g2719 = 0006458
g2721 = 0005515
g2722 = 0006355
g2724 = 0016491
g2724 = 0055114
g2725 = 0003824
g2725 = 0004134
g2725 = 0004135
g2725 = 0005978
g2726 = 0005515
g2728 = 0003735
g2728 = 0005622
g2728 = 0005840
g2728 = 0006412
g2728 = 0022625
g2729 = 0003700
g2729 = 0006355
g273 = 0003677
g2730 = 0016491
g2730 = 0055114
g2732 = 0005215
g2732 = 0016020
g2732 = 0016021
g2732 = 0022857
g2732 = 0055085
g2733 = 0005215
g2733 = 0016020
g2733 = 0016021
g2733 = 0022857
g2733 = 0055085
g2734 = 0005215
g2734 = 0016020
g2734 = 0016021
g2734 = 0022857
g2734 = 0055085
g2735 = 0000287
g2735 = 0003824
g2735 = 0016831
g2735 = 0030976
g2737 = 0003676
g2741 = 0003735
g2741 = 0005622
g2741 = 0005840
g2741 = 0006414
g2742 = 0031511
g2744 = 0003824
g2744 = 0030170
g2745 = 0016021
g2746 = 0005515
g2747 = 0002143
g2747 = 0004792
g2747 = 0005829
g2747 = 0008641
g2749 = 0005634
g275 = 0016021
g275 = 0055085
g2751 = 0004674
g2751 = 0005524
g2754 = 0003700
g2754 = 0005634
g2754 = 0006355
g2754 = 0043565
g2755 = 0005524
g2755 = 0034551
g2756 = 0006511
g2756 = 0016579
g2756 = 0036459
g2757 = 0003824
g2757 = 0030170
g2758 = 0070273
g2759 = 0003779
g2760 = 0006368
g2760 = 0016570
g2760 = 0016593
g2762 = 0005515
g2762 = 0008017
g2763 = 0004222
g2763 = 0005524
g2763 = 0006508
g2763 = 0016020
g2764 = 0004672
g2764 = 0005524
g2764 = 0006468
g2765 = 0016255
g2765 = 0042765
g2766 = 0005524
g2766 = 0016020
g2766 = 0016887
g2768 = 0016491
g2768 = 0055114
g277 = 0005524
g277 = 0016787
g2770 = 0003746
g2770 = 0003924
g2770 = 0005525
g2770 = 0006414
g2772 = 0006855
g2772 = 0015238
g2772 = 0015297
g2772 = 0016020
g2772 = 0055085
g2773 = 0006886
g2773 = 0046872
g2774 = 0000981
g2774 = 0005634
g2774 = 0006355
g2774 = 0008270
g2775 = 0000774
g2775 = 0005783
g2777 = 0003735
g2777 = 0005622
g2777 = 0005840
g2777 = 0006412
g2779 = 0000166
g2779 = 0000287
g2779 = 0003723
g2779 = 0004826
g2779 = 0005524
g2779 = 0005737
g2779 = 0006432
g278 = 0016021
g278 = 0055085
g2780 = 0003924
g2780 = 0005525
g2781 = 0005576
g2781 = 0005975
g2781 = 0030248
g2783 = 0003712
g2783 = 0006357
g2783 = 0016592
g2784 = 0005515
g2786 = 0003723
g279 = 0005515
g2790 = 0006355
g2790 = 0008270
g2790 = 0043565
g2791 = 0003777
g2791 = 0005524
g2791 = 0007018
g2791 = 0008017
g2793 = 0006644
g2793 = 0016746
g2794 = 0003743
g2794 = 0006413
g2796 = 0003676
g2798 = 0003677
g2799 = 0006812
g2799 = 0008324
g2799 = 0016021
g2799 = 0055085
g28 = 0006886
g28 = 0016192
g28 = 0030131
g280 = 0004146
g280 = 0046654
g280 = 0055114
g2800 = 0016020
g2800 = 0055085
g2804 = 0005515
g2805 = 0005786
g2805 = 0006614
g2805 = 0008312
g2805 = 0030942
g2805 = 0048500
g2806 = 0003824
g2806 = 0005965
g2806 = 0018343
g2807 = 0004198
g2807 = 0005622
g2807 = 0006508
g2808 = 0003676
g2809 = 0005789
g2809 = 0006506
g281 = 0003735
g281 = 0005622
g281 = 0005840
g281 = 0006412
g2815 = 0003676
g2817 = 0003824
g2817 = 0006260
g2817 = 0008998
g2817 = 0016491
g2817 = 0051536
g2817 = 0055114
g2820 = 0004553
g2820 = 0005975
g2822 = 0003824
g2823 = 0016021
g2823 = 0022857
g2823 = 0055085
g2826 = 0005215
g2826 = 0016021
g2826 = 0022857
g2826 = 0055085
g2827 = 0016021
g2827 = 0022857
g2827 = 0055085
g2829 = 0004553
g2829 = 0005975
g283 = 0004672
g283 = 0005524
g283 = 0006468
g2831 = 0016020
g2831 = 0022857
g2831 = 0055085
g2832 = 0003677
g2832 = 0005634
g2832 = 0006351
g2832 = 0008270
g2833 = 0016787
g2833 = 0016810
g2834 = 0016787
g2834 = 0016813
g2835 = 0005215
g2835 = 0016020
g2835 = 0016021
g2835 = 0022857
g2835 = 0055085
g2836 = 0016020
g2836 = 0022857
g2836 = 0055085
g2837 = 0016491
g2837 = 0055114
g2838 = 0016491
g2838 = 0055114
g2839 = 0016787
g284 = 0003677
g284 = 0005524
g284 = 0006260
g284 = 0006270
g284 = 0042555
g2840 = 0003676
g2840 = 0003677
g2840 = 0005634
g2840 = 0006351
g2840 = 0008270
g2842 = 0004553
g2842 = 0005975
g2843 = 0005515
g2844 = 0003725
g2845 = 0003756
g2845 = 0016853
g2845 = 0045454
g2846 = 0005515
g2848 = 0005789
g2848 = 0019915
g2849 = 0003712
g2849 = 0006355
g2849 = 0016592
g285 = 0016972
g285 = 0055114
g2850 = 0008521
g2850 = 0016021
g2852 = 0003824
g2852 = 0004736
g2852 = 0005524
g2852 = 0006090
g2852 = 0006094
g2852 = 0009374
g2852 = 0046872
g2853 = 0003824
g2853 = 0004018
g2853 = 0009152
g2854 = 0004843
g2854 = 0006511
g2854 = 0016579
g2854 = 0036459
g2855 = 0005515
g2858 = 0005515
g2858 = 0016787
g2859 = 0006886
g2859 = 0016192
g2859 = 0030131
g286 = 0003779
g2860 = 0005515
g2861 = 0005634
g2861 = 0006352
g2862 = 0004362
g2862 = 0006749
g2862 = 0009055
g2862 = 0016491
g2862 = 0016668
g2862 = 0045454
g2862 = 0050660
g2862 = 0050661
g2862 = 0055114
g2863 = 0003824
g2863 = 0009058
g2863 = 0009435
g2863 = 0016779
g2866 = 0048037
g2867 = 0005524
g2868 = 0005515
g287 = 0003676
g2870 = 0016491
g2870 = 0055114
g2872 = 0016020
g2872 = 0016021
g2874 = 0006506
g2874 = 0016021
g2874 = 0016758
g2875 = 0003735
g2875 = 0005840
g2875 = 0006412
g2878 = 0003735
g2878 = 0005515
g2878 = 0005840
g2878 = 0006412
g2879 = 0008237
g2879 = 0008270
g288 = 0000774
g288 = 0006457
g288 = 0042803
g288 = 0051087
g2880 = 0003677
g2880 = 0003678
g2880 = 0005524
g2880 = 0006260
g2880 = 0006270
g2880 = 0042555
g2881 = 0005215
g2881 = 0016020
g2881 = 0016021
g2881 = 0022857
g2881 = 0055085
g2883 = 0031505
g2884 = 0005515
g2884 = 0008270
g2885 = 0003824
g2885 = 0004663
g2885 = 0018344
g2886 = 0003677
g2886 = 0003887
g2886 = 0006260
g2887 = 0004553
g2887 = 0005975
g2889 = 0003723
g2889 = 0003743
g2889 = 0005737
g2889 = 0006413
g289 = 0005849
g289 = 0006369
g289 = 0006378
g289 = 0006379
g2892 = 0006629
g2892 = 0016627
g2893 = 0016021
g2893 = 0055085
g2894 = 0003824
g2894 = 0006525
g2894 = 0008483
g2894 = 0030170
g2896 = 0003735
g2896 = 0005763
g2897 = 0016021
g2897 = 0055085
g2898 = 0016491
g2898 = 0055114
g2899 = 0004252
g2899 = 0006508
g2899 = 0008236
g29 = 0005524
g290 = 0003676
g290 = 0003700
g290 = 0005634
g290 = 0006355
g290 = 0008270
g2900 = 0004672
g2900 = 0004707
g2900 = 0005524
g2900 = 0006468
g2901 = 0015078
g2901 = 0015991
g2901 = 0033177
g2901 = 0033179
g2901 = 0070461
g2902 = 0004413
g2902 = 0005524
g2902 = 0006566
g2904 = 0016020
g2905 = 0003924
g2905 = 0005509
g2905 = 0005525
g2905 = 0007005
g2905 = 0031307
g2907 = 0000049
g2907 = 0000166
g2907 = 0004812
g2907 = 0004818
g2907 = 0005524
g2907 = 0006424
g2907 = 0008270
g2907 = 0043039
g291 = 0005215
g291 = 0016020
g291 = 0016021
g291 = 0022857
g291 = 0055085
g2911 = 0005515
g2911 = 0005777
g2911 = 0016021
g2911 = 0016560
g2912 = 0003677
g2912 = 0005515
g2913 = 0003677
g2913 = 0003917
g2913 = 0005694
g2913 = 0006265
g2915 = 0004672
g2915 = 0005515
g2915 = 0005524
g2915 = 0006468
g2916 = 0001055
g2916 = 0003677
g2916 = 0003899
g2916 = 0005665
g2916 = 0006351
g2916 = 0006366
g2916 = 0046983
g2917 = 0006355
g2919 = 0000166
g2919 = 0008553
g2919 = 0016021
g2919 = 0120029
g2920 = 0005515
g2921 = 0000981
g2921 = 0003677
g2921 = 0005634
g2921 = 0006351
g2921 = 0006355
g2921 = 0008270
g2922 = 0016491
g2922 = 0055114
g2923 = 0005515
g2924 = 0004672
g2924 = 0005515
g2924 = 0005524
g2924 = 0006468
g2925 = 0000906
g2925 = 0009231
g2925 = 0009349
g2926 = 0003676
g2927 = 0003723
g2927 = 0004540
g2929 = 0005515
g293 = 0005215
g293 = 0016020
g293 = 0016021
g293 = 0022857
g293 = 0055085
g2930 = 0003676
g2931 = 0000166
g2931 = 0002161
g2931 = 0004812
g2931 = 0004823
g2931 = 0005524
g2931 = 0006418
g2931 = 0006429
g2933 = 0045145
g2937 = 0005524
g2937 = 0005737
g2937 = 0016787
g2937 = 0030163
g294 = 0016787
g294 = 0016810
g2940 = 0003824
g2940 = 0010181
g2940 = 0016491
g2940 = 0055114
g2941 = 0004842
g2942 = 0000166
g2942 = 0003676
g2942 = 0003677
g2942 = 0003887
g2945 = 0006099
g2945 = 0009055
g2945 = 0016491
g2945 = 0051536
g2945 = 0051537
g2945 = 0055114
g2946 = 0000139
g2946 = 0005801
g2946 = 0006888
g2946 = 0016021
g2948 = 0016491
g2948 = 0055114
g2949 = 0005524
g295 = 0006891
g295 = 0030173
g2952 = 0003677
g2952 = 0005524
g2954 = 0005515
g2954 = 0005524
g2954 = 0042393
g296 = 0005975
g296 = 0016301
g2960 = 0016021
g2960 = 0032977
g2962 = 0005515
g2963 = 0003676
g2965 = 0005622
g2965 = 0042254
g2966 = 0006400
g2966 = 0008176
g2967 = 0005215
g2967 = 0016020
g2967 = 0016021
g2967 = 0022857
g2967 = 0055085
g2969 = 0016787
g2969 = 0043087
g2969 = 0048193
g297 = 0004672
g297 = 0005524
g297 = 0006468
g2970 = 0004672
g2970 = 0005089
g2970 = 0005515
g2970 = 0005524
g2970 = 0006468
g2970 = 0035023
g2971 = 0005515
g2971 = 0006886
g2971 = 0016192
g2972 = 0007165
g2973 = 0000981
g2973 = 0005634
g2973 = 0006355
g2973 = 0008270
g2974 = 0004407
g2974 = 0016575
g2976 = 0016021
g2977 = 0005525
g2980 = 0000030
g2980 = 0006486
g2980 = 0016020
g2981 = 0006812
g2981 = 0008324
g2981 = 0016021
g2981 = 0055085
g2983 = 0003723
g2984 = 0016020
g2984 = 0016628
g2984 = 0055114
g2985 = 0004175
g2985 = 0004298
g2985 = 0005839
g2985 = 0006511
g2985 = 0019773
g2985 = 0051603
g2986 = 0005509
g2987 = 0005669
g2987 = 0006367
g299 = 0010309
g299 = 0016491
g299 = 0019509
g299 = 0055114
g2990 = 0000079
g2990 = 0019901
g2993 = 0003676
g2993 = 0005524
g2995 = 0042147
g2996 = 0006855
g2996 = 0015238
g2996 = 0015297
g2996 = 0016020
g2996 = 0055085
g2997 = 0000981
g2997 = 0036086
g2998 = 0000287
g2998 = 0004450
g2998 = 0006102
g2998 = 0016616
g2998 = 0051287
g2998 = 0055114
g2999 = 0001522
g2999 = 0003723
g2999 = 0009451
g2999 = 0009982
g30 = 0005515
g3000 = 0000786
g3000 = 0003677
g3000 = 0005634
g3000 = 0006334
g3000 = 0006352
g3000 = 0046982
g3001 = 0000786
g3001 = 0003677
g3001 = 0046982
g3003 = 0004725
g3003 = 0016311
g3003 = 0016791
g3004 = 0005634
g3006 = 0006886
g3006 = 0008536
g3007 = 0008270
g3009 = 0003676
g3009 = 0031124
g3010 = 0003676
g3011 = 0003676
g3011 = 0005634
g3011 = 0006351
g3011 = 0006355
g3011 = 0008270
g3012 = 0004045
g3015 = 0004402
g3015 = 0005634
g3015 = 0006325
g3015 = 0006348
g3015 = 0016573
g3016 = 0005515
g3018 = 0000049
g3018 = 0000166
g3018 = 0002161
g3018 = 0004812
g3018 = 0004822
g3018 = 0005524
g3018 = 0006418
g3018 = 0006428
g3019 = 0005789
g3019 = 0018279
g302 = 0003677
g302 = 0003700
g302 = 0005634
g302 = 0006355
g3021 = 0003824
g3021 = 0005975
g3021 = 0016853
g3021 = 0030246
g3022 = 0042578
g3022 = 0046856
g3025 = 0003924
g3025 = 0005525
g3026 = 0004672
g3026 = 0005524
g3026 = 0006468
g3029 = 0005515
g3029 = 0008092
g3029 = 0030674
g3029 = 0042802
g3029 = 0043130
g3030 = 0003723
g3033 = 0000981
g3033 = 0005634
g3033 = 0006355
g3033 = 0008270
g3034 = 0003676
g3034 = 0003677
g3035 = 0003677
g3035 = 0006355
g3039 = 0003735
g3039 = 0005840
g3039 = 0006412
g304 = 0045454
g3040 = 0005515
g3041 = 0004066
g3041 = 0006529
g3042 = 0005525
g3045 = 0006488
g3047 = 0003735
g3047 = 0005840
g3047 = 0006412
g3048 = 0001510
g3048 = 0008033
g3048 = 0008168
g3048 = 0008175
g3048 = 0032259
g3049 = 0005524
g3049 = 0016301
g305 = 0016817
g3050 = 0004553
g3050 = 0005975
g3050 = 0008061
g3052 = 0008168
g3053 = 0005525
g3054 = 0003824
g3054 = 0003867
g3054 = 0008483
g3054 = 0009448
g3054 = 0030170
g3056 = 0003824
g3056 = 0003978
g3056 = 0005975
g3056 = 0006012
g3056 = 0016853
g3056 = 0030246
g3056 = 0050662
g3057 = 0004335
g3057 = 0005524
g3057 = 0005534
g3057 = 0005737
g3057 = 0006012
g3057 = 0016301
g3057 = 0016773
g3057 = 0046835
g3058 = 0006012
g3058 = 0008108
g3058 = 0008270
g3058 = 0033499
g3059 = 0005215
g3059 = 0016020
g3059 = 0016021
g3059 = 0022857
g3059 = 0055085
g306 = 0006886
g306 = 0016192
g3061 = 0003824
g3064 = 0004129
g3065 = 0032040
g3066 = 0016021
g3067 = 0003723
g3067 = 0003743
g3067 = 0006413
g3068 = 0005515
g3071 = 0006457
g3071 = 0031072
g3071 = 0051082
g3072 = 0005525
g3073 = 0005515
g3074 = 0003677
g3074 = 0006260
g3075 = 0005524
g3075 = 0006457
g3075 = 0051082
g3077 = 0000221
g3077 = 0015991
g3077 = 0046961
g3078 = 0003743
g3078 = 0005515
g3078 = 0006413
g3080 = 0005515
g3082 = 0003735
g3082 = 0005622
g3082 = 0005840
g3082 = 0006412
g3084 = 0000105
g3084 = 0000287
g3084 = 0003879
g3084 = 0005737
g3085 = 0000166
g3085 = 0000287
g3085 = 0004012
g3085 = 0005524
g3085 = 0015914
g3085 = 0016021
g3086 = 0016021
g3087 = 0005524
g3087 = 0016021
g3087 = 0016887
g3087 = 0042626
g3087 = 0055085
g3088 = 0005515
g3089 = 0005634
g3089 = 0042393
g3089 = 0046982
g309 = 0005885
g309 = 0015629
g309 = 0030041
g309 = 0030833
g309 = 0034314
g3090 = 0000413
g3090 = 0003755
g3090 = 0005515
g3090 = 0006457
g3091 = 0003677
g3091 = 0003899
g3091 = 0005665
g3091 = 0006351
g3091 = 0006366
g3092 = 0006464
g3093 = 0008654
g3093 = 0016020
g3093 = 0016780
g3094 = 0005524
g3094 = 0006457
g3094 = 0051082
g3097 = 0003677
g3097 = 0003899
g3097 = 0005666
g3097 = 0006383
g3099 = 0006486
g3099 = 0016757
g31 = 0005515
g3100 = 0003676
g3101 = 0006865
g3101 = 0016020
g3101 = 0016021
g3101 = 0022857
g3101 = 0055085
g3102 = 0006865
g3102 = 0016020
g3102 = 0016021
g3102 = 0022857
g3102 = 0055085
g3103 = 0000104
g3103 = 0006099
g3103 = 0009055
g3103 = 0016020
g3103 = 0016627
g3103 = 0045281
g3105 = 0004175
g3105 = 0004298
g3105 = 0005839
g3105 = 0006511
g3105 = 0019773
g3105 = 0051603
g3106 = 0000256
g3106 = 0004848
g3106 = 0050385
g3107 = 0003824
g3107 = 0030170
g3108 = 0003824
g3108 = 0004571
g3108 = 0005509
g3108 = 0016020
g3109 = 0016021
g3109 = 0055085
g3110 = 0003677
g3110 = 0006281
g3110 = 0008270
g3114 = 0009143
g3114 = 0047429
g3115 = 0004392
g3115 = 0006788
g3115 = 0055114
g3118 = 0098599
g3119 = 0005524
g3119 = 0015986
g3119 = 0032559
g3119 = 0045261
g3119 = 0046034
g3119 = 0046933
g3119 = 1902600
g312 = 0003824
g312 = 0009058
g312 = 0030170
g3120 = 0004326
g3120 = 0004672
g3120 = 0005524
g3120 = 0006468
g3120 = 0009058
g3120 = 0009396
g3120 = 0016874
g3121 = 0016021
g3123 = 0003676
g3124 = 0016491
g3124 = 0055114
g3125 = 0000213
g3125 = 0003676
g3125 = 0004518
g3125 = 0006388
g3126 = 0005515
g3127 = 0005524
g3127 = 0016021
g3127 = 0016887
g3127 = 0042626
g3127 = 0055085
g313 = 0016021
g313 = 0042765
g3130 = 0035091
g3131 = 0003924
g3131 = 0005525
g3133 = 0005215
g3133 = 0016021
g3133 = 0055085
g3135 = 0005525
g3137 = 0046872
g3139 = 0007005
g3139 = 0032865
g3140 = 0005524
g3142 = 0003677
g3142 = 0003899
g3142 = 0005634
g3142 = 0006351
g3149 = 0005515
g315 = 0005515
g3153 = 0000001
g3153 = 0005743
g3153 = 0007005
g3155 = 0016020
g3155 = 0022857
g3155 = 0055085
g3156 = 0000030
g3156 = 0006493
g3156 = 0016020
g3158 = 0005524
g3160 = 0007034
g3161 = 0003677
g3161 = 0006275
g3161 = 0030337
g3164 = 0000287
g3164 = 0003824
g3164 = 0016831
g3164 = 0030976
g3165 = 0016021
g3165 = 0055085
g3166 = 0004386
g3167 = 0006355
g3167 = 0008270
g3167 = 0043565
g3169 = 0004108
g3169 = 0006099
g3169 = 0006101
g3169 = 0046912
g317 = 0008289
g3170 = 0007094
g3172 = 0000287
g3172 = 0004610
g3172 = 0005975
g3172 = 0016868
g3172 = 0071704
g3173 = 0005085
g3173 = 0005515
g3173 = 0007264
g3174 = 0003994
g3174 = 0006099
g3174 = 0051539
g3175 = 0005524
g3176 = 0005507
g3176 = 0016491
g3176 = 0055114
g3177 = 0016020
g3179 = 0006865
g3179 = 0016020
g3179 = 0016021
g3179 = 0022857
g3179 = 0055085
g3180 = 0046872
g3181 = 0006886
g3181 = 0006888
g3181 = 0008270
g3181 = 0030127
g3182 = 0003700
g3182 = 0006355
g3183 = 0000062
g3184 = 0003735
g3184 = 0005840
g3184 = 0006412
g3185 = 0017196
g3185 = 0031417
g3186 = 0015986
g3186 = 0016020
g3186 = 0046933
g3187 = 0003723
g3187 = 0003735
g3187 = 0005840
g3187 = 0006412
g3187 = 0015934
g3187 = 0016740
g3188 = 0005515
g3189 = 0003824
g3189 = 0004329
g3189 = 0004488
g3189 = 0005524
g3189 = 0055114
g319 = 0016301
g319 = 0016773
g3192 = 0008270
g3192 = 0016491
g3192 = 0055114
g3195 = 0005886
g3196 = 0000105
g3196 = 0004399
g3196 = 0004635
g3196 = 0004636
g3196 = 0008270
g3196 = 0016491
g3196 = 0051287
g3196 = 0055114
g3197 = 0005524
g3197 = 0046872
g3198 = 0003712
g3198 = 0006357
g3198 = 0016592
g3199 = 0005198
g3199 = 0006886
g3199 = 0016192
g3199 = 0030130
g3199 = 0030132
g32 = 0000124
g32 = 0003713
g32 = 0005643
g32 = 0006406
g32 = 0045893
g320 = 0006479
g320 = 0008168
g320 = 0035246
g3202 = 0003735
g3202 = 0006412
g3202 = 0015934
g3203 = 0003676
g3204 = 0003924
g3204 = 0005525
g3204 = 0005622
g3204 = 0007264
g3206 = 0005739
g3206 = 0065003
g3207 = 0004106
g3207 = 0004664
g3207 = 0009094
g3208 = 0005576
g3209 = 0016746
g321 = 0016538
g3211 = 0003824
g3211 = 0009058
g3211 = 0030170
g3212 = 0000103
g3212 = 0004020
g3212 = 0005524
g3214 = 0003684
g3214 = 0005634
g3214 = 0006289
g3215 = 0005515
g3217 = 0000166
g3217 = 0003676
g3217 = 0003677
g3217 = 0003887
g3219 = 0005634
g3219 = 0006338
g3219 = 0016514
g3219 = 0016586
g322 = 0004674
g322 = 0005515
g322 = 0016301
g3221 = 0003677
g3221 = 0005524
g3221 = 0006260
g3223 = 0003735
g3223 = 0005761
g3223 = 0006412
g3224 = 0003747
g3224 = 0006415
g3225 = 0003677
g3228 = 0005515
g3229 = 0035091
g3230 = 0003824
g3230 = 0004351
g3230 = 0006536
g3230 = 0016831
g3230 = 0019752
g3230 = 0030170
g3231 = 0005975
g3231 = 0016773
g3232 = 0046982
g3233 = 0016020
g3238 = 0003824
g3238 = 0005975
g3238 = 0030246
g3239 = 0003924
g3239 = 0005200
g3239 = 0005525
g3239 = 0005874
g3239 = 0007017
g324 = 0003924
g324 = 0005525
g3240 = 0000981
g3240 = 0003677
g3240 = 0005634
g3240 = 0006351
g3240 = 0006355
g3240 = 0008270
g3242 = 0004788
g3242 = 0005524
g3242 = 0009229
g3242 = 0030975
g3243 = 0005956
g3243 = 0019887
g3244 = 0005515
g3244 = 0006355
g3245 = 0000166
g3245 = 0004812
g3245 = 0004830
g3245 = 0005524
g3245 = 0006418
g3245 = 0006436
g3248 = 0005515
g3248 = 0016226
g3248 = 0097361
g3249 = 0016020
g3249 = 0016192
g3250 = 0003700
g3250 = 0006355
g3251 = 0000175
g3251 = 0003676
g3252 = 0005747
g3252 = 0022904
g3253 = 0003712
g3253 = 0006357
g3253 = 0016592
g3255 = 0003824
g3257 = 0005515
g3257 = 0006352
g3257 = 0046982
g3258 = 0005515
g3259 = 0005869
g3260 = 0006281
g3260 = 0046982
g3260 = 0051382
g3261 = 0003824
g3261 = 0016491
g3261 = 0050660
g3261 = 0055114
g3261 = 0071949
g3262 = 0003743
g3262 = 0005737
g3262 = 0005852
g3264 = 0005515
g3265 = 0031204
g3265 = 0031207
g3268 = 0016491
g3268 = 0055114
g3269 = 0006807
g327 = 0003735
g327 = 0005840
g327 = 0006412
g327 = 0019843
g3271 = 0003824
g3271 = 0004043
g3271 = 0009085
g3271 = 0031177
g3272 = 0005634
g3272 = 0006355
g3272 = 0030015
g3273 = 0003993
g3273 = 0004725
g3273 = 0004726
g3273 = 0005737
g3273 = 0006470
g3274 = 0005675
g3274 = 0006289
g3274 = 0045737
g3274 = 0061575
g3275 = 0005634
g3275 = 0006260
g3277 = 0003676
g3279 = 0016192
g328 = 0007034
g3282 = 0004506
g3282 = 0016021
g3282 = 0050660
g3282 = 0055114
g3283 = 0003676
g3285 = 0000462
g3285 = 0005515
g3285 = 0006396
g3285 = 0030515
g3286 = 0003677
g3286 = 0003713
g3286 = 0005515
g3286 = 0006357
g3286 = 0008270
g3286 = 0035065
g3287 = 0003735
g3287 = 0005622
g3287 = 0005840
g3287 = 0006412
g3289 = 0008237
g3289 = 0008270
g329 = 0004672
g329 = 0005524
g329 = 0006468
g3290 = 0003755
g3290 = 0005515
g3292 = 0003677
g3292 = 0006355
g3292 = 0043565
g3293 = 0003676
g3293 = 0003723
g3293 = 0003735
g3293 = 0005622
g3293 = 0005840
g3293 = 0006412
g3294 = 0003735
g3294 = 0005840
g3294 = 0006412
g3295 = 0000079
g3295 = 0019901
g3297 = 0055085
g3298 = 0000001
g3298 = 0005743
g3298 = 0007005
g33 = 0016787
g330 = 0016787
g3300 = 0016757
g3301 = 0005525
g3302 = 0003735
g3302 = 0006412
g3302 = 0015934
g3303 = 0022857
g3303 = 0055085
g3304 = 0003824
g3304 = 0030170
g3304 = 0031071
g3304 = 0044571
g3306 = 0000287
g3306 = 0003862
g3306 = 0009098
g3306 = 0016616
g3306 = 0051287
g3306 = 0055114
g3308 = 0000276
g3308 = 0015078
g3308 = 0015986
g3309 = 0003677
g3309 = 0005524
g331 = 0003676
g3310 = 0005515
g3311 = 0009055
g3311 = 0015035
g3311 = 0015036
g3311 = 0045454
g3313 = 0000156
g3313 = 0000160
g3313 = 0003700
g3313 = 0005634
g3313 = 0006355
g3313 = 0043565
g3314 = 0009055
g3314 = 0050660
g3318 = 0003824
g3318 = 0004801
g3318 = 0005737
g3318 = 0005975
g3318 = 0006098
g3319 = 0005515
g3319 = 0016301
g3319 = 0044877
g3322 = 0006520
g3322 = 0006535
g3322 = 0030170
g3323 = 0004842
g3324 = 0003700
g3324 = 0006355
g3324 = 0043565
g3326 = 0009116
g3329 = 0005515
g333 = 0003676
g333 = 0008270
g3330 = 0003723
g3330 = 0004540
g3331 = 0005524
g3331 = 0016887
g3332 = 0003676
g3332 = 0008270
g3334 = 0003824
g3334 = 0004333
g3334 = 0006099
g3334 = 0006106
g3334 = 0016829
g3334 = 0045239
g3335 = 0004176
g3335 = 0004252
g3335 = 0005524
g3335 = 0006508
g3335 = 0006515
g3336 = 0000290
g3336 = 0008047
g3336 = 0043085
g3337 = 0000124
g3337 = 0003712
g3338 = 0003676
g3339 = 0005215
g3339 = 0016020
g3339 = 0016021
g3339 = 0022857
g3339 = 0055085
g334 = 0003712
g334 = 0006357
g334 = 0016592
g3341 = 0031965
g3341 = 0055088
g3342 = 0003676
g3342 = 0046872
g3343 = 0006886
g3343 = 0008536
g3344 = 0003677
g3346 = 0000166
g3346 = 0004812
g3346 = 0004818
g3346 = 0005524
g3346 = 0005737
g3346 = 0006412
g3346 = 0006418
g3346 = 0006424
g3346 = 0043039
g3352 = 0005215
g3352 = 0016020
g3352 = 0016021
g3352 = 0022857
g3352 = 0055085
g3353 = 0003723
g3353 = 0004349
g3353 = 0005737
g3353 = 0006561
g3355 = 0005634
g3357 = 0003824
g3357 = 0004410
g3357 = 0019752
g3357 = 0019878
g3357 = 0046912
g3358 = 0000030
g3359 = 0003723
g3359 = 0003735
g3359 = 0005622
g3359 = 0006412
g3359 = 0015935
g3359 = 0019843
g336 = 0003824
g336 = 0003825
g336 = 0005992
g3360 = 0003735
g3360 = 0005622
g3360 = 0005840
g3360 = 0006412
g3361 = 0022857
g3361 = 0055085
g3362 = 0003712
g3362 = 0006357
g3362 = 0016592
g3363 = 0000276
g3363 = 0015078
g3363 = 0015986
g3364 = 0015031
g3366 = 0005515
g3367 = 0005509
g3367 = 0005515
g3369 = 0016787
g337 = 0003824
g337 = 0043169
g3372 = 0016021
g3372 = 0016192
g3374 = 0005747
g3374 = 0006120
g3375 = 0046983
g338 = 0003824
g3380 = 0003723
g3380 = 0004809
g3380 = 0008033
g3382 = 0003676
g3382 = 0004386
g3382 = 0005524
g3383 = 0004592
g3383 = 0015940
g3384 = 0004488
g3384 = 0055114
g3385 = 0000334
g3385 = 0005506
g3385 = 0055114
g3386 = 0001678
g3386 = 0004396
g3386 = 0005524
g3386 = 0005536
g3386 = 0005975
g3386 = 0006096
g3386 = 0016773
g3388 = 0007005
g3388 = 0008289
g3388 = 0032865
g3388 = 0045040
g3389 = 0004325
g3389 = 0006783
g3390 = 0000278
g3390 = 0005634
g3390 = 0030261
g3392 = 0005669
g3392 = 0006352
g3393 = 0003824
g3393 = 0005730
g3393 = 0042254
g3395 = 0035091
g3396 = 0003712
g3396 = 0006357
g3396 = 0016592
g3399 = 0000981
g3399 = 0003677
g3399 = 0005634
g3399 = 0006351
g3399 = 0006355
g3399 = 0008270
g34 = 0003824
g34 = 0006595
g340 = 0009013
g340 = 0009450
g340 = 0016491
g340 = 0016620
g340 = 0055114
g3400 = 0006865
g3400 = 0016020
g3400 = 0016021
g3400 = 0022857
g3400 = 0055085
g3401 = 0016491
g3401 = 0055114
g3402 = 0016491
g3402 = 0055114
g3403 = 0016021
g3403 = 0055085
g3404 = 0006535
g3406 = 0003824
g3407 = 0005215
g3407 = 0016021
g3407 = 0022857
g3407 = 0055085
g3409 = 0004129
g3409 = 0055114
g341 = 0004055
g341 = 0005524
g341 = 0006526
g3410 = 0004129
g3410 = 0055114
g3413 = 0016021
g3413 = 0022857
g3413 = 0055085
g3414 = 0016021
g3414 = 0022857
g3414 = 0055085
g3416 = 0005215
g3416 = 0016020
g3416 = 0016021
g3416 = 0022857
g3416 = 0055085
g3418 = 0016021
g3418 = 0055085
g3419 = 0000981
g3419 = 0005634
g3419 = 0006355
g3419 = 0008270
g3420 = 0016021
g3420 = 0055085
g3421 = 0016020
g3421 = 0016021
g3421 = 0022857
g3421 = 0055085
g3422 = 0003824
g3422 = 0004553
g3422 = 0004565
g3422 = 0005975
g3422 = 0009341
g3422 = 0030246
g3424 = 0016021
g3424 = 0055085
g3426 = 0005515
g3426 = 0006364
g3426 = 0042254
g3430 = 0022857
g3430 = 0055085
g3431 = 0005524
g3431 = 0006298
g3431 = 0030983
g3432 = 0000287
g3432 = 0008897
g3433 = 0003677
g3433 = 0005634
g3433 = 0006302
g3433 = 0006310
g3435 = 0004672
g3435 = 0005524
g3435 = 0006468
g3436 = 0007165
g3437 = 0006511
g3437 = 0031625
g3438 = 0016020
g3438 = 0022857
g3438 = 0055085
g3439 = 0016020
g3439 = 0022857
g3439 = 0055085
g344 = 0000166
g344 = 0004812
g344 = 0004825
g344 = 0005524
g344 = 0006418
g344 = 0006431
g3440 = 0003723
g3440 = 0004000
g3440 = 0006396
g3441 = 0005515
g3442 = 0003942
g3442 = 0003991
g3442 = 0005737
g3442 = 0005739
g3442 = 0006526
g3442 = 0008652
g3442 = 0016620
g3442 = 0046983
g3442 = 0051287
g3442 = 0055114
g3445 = 0022857
g3445 = 0055085
g3447 = 0004932
g3447 = 0007186
g3447 = 0016020
g3448 = 0005524
g3448 = 0006298
g3448 = 0030983
g3450 = 0003908
g3450 = 0006281
g3450 = 0016788
g3451 = 0016021
g3451 = 0055085
g3452 = 0003824
g3452 = 0008484
g3453 = 0006406
g3453 = 0070390
g3456 = 0004089
g3456 = 0008270
g3456 = 0015976
g3457 = 0004672
g3457 = 0005524
g3457 = 0006468
g3458 = 0004514
g3458 = 0004516
g3458 = 0009435
g3458 = 0019357
g3461 = 0005515
g3462 = 0031966
g3464 = 0005515
g3466 = 0000030
g3467 = 0003824
g3467 = 0004160
g3467 = 0009082
g3468 = 0042578
g3469 = 0003723
g347 = 0005515
g3470 = 0003824
g3470 = 0004357
g3470 = 0006750
g3471 = 0004725
g3471 = 0006470
g3471 = 0008138
g3471 = 0016311
g3471 = 0016791
g3473 = 0000808
g3473 = 0005634
g3473 = 0006260
g3474 = 0003676
g3475 = 0000178
g3475 = 0003723
g3476 = 0016491
g3476 = 0055114
g3478 = 0031011
g348 = 0006506
g348 = 0016021
g348 = 0017176
g3480 = 0016758
g3481 = 0005199
g3481 = 0005618
g3482 = 0005198
g3482 = 0005515
g3482 = 0006886
g3482 = 0016192
g3482 = 0030130
g3482 = 0030132
g3482 = 0032051
g3482 = 0048268
g3482 = 0071439
g3483 = 0044237
g3483 = 0044249
g3485 = 0005215
g3485 = 0016020
g3485 = 0016021
g3485 = 0022857
g3485 = 0055085
g3487 = 0006508
g3487 = 0008233
g3488 = 0003824
g3488 = 0004372
g3488 = 0019264
g3488 = 0030170
g3488 = 0035999
g3490 = 0005515
g3493 = 0016020
g3493 = 0016628
g3493 = 0055114
g3494 = 0006790
g3494 = 0008441
g3494 = 0046854
g3495 = 0005789
g3495 = 0016758
g3496 = 0004553
g3496 = 0005975
g3498 = 0005519
g3498 = 0051125
g3499 = 0003677
g3499 = 0003721
g3499 = 0003964
g35 = 0000105
g35 = 0003824
g35 = 0004400
g35 = 0009058
g35 = 0016740
g35 = 0030170
g350 = 0004347
g350 = 0006094
g350 = 0006096
g3500 = 0003824
g3501 = 0000776
g3502 = 0006457
g3502 = 0016272
g3502 = 0051082
g3504 = 0006511
g3504 = 0031461
g3504 = 0031625
g3506 = 0000166
g3506 = 0004812
g3506 = 0004828
g3506 = 0005524
g3506 = 0006418
g3506 = 0006434
g3508 = 0016274
g3510 = 0003955
g3510 = 0010181
g3510 = 0016491
g3513 = 0000166
g3513 = 0003676
g3513 = 0004812
g3513 = 0004816
g3513 = 0005524
g3513 = 0006418
g3513 = 0006421
g3514 = 0000166
g3514 = 0002161
g3514 = 0004812
g3514 = 0004816
g3514 = 0004827
g3514 = 0005524
g3514 = 0005737
g3514 = 0006418
g3514 = 0006421
g3514 = 0006433
g3515 = 0003723
g3515 = 0004540
g3515 = 0006396
g3515 = 0008033
g3515 = 0030677
g3516 = 0006464
g3518 = 0000145
g3518 = 0006887
g3519 = 0004553
g3519 = 0005975
g352 = 0005789
g3521 = 0005515
g3522 = 0003677
g3523 = 0003972
g3523 = 0005524
g3523 = 0006388
g3523 = 0008081
g3523 = 0051730
g3526 = 0003824
g3528 = 0004672
g3528 = 0005524
g3528 = 0006468
g3529 = 0004519
g3529 = 0005634
g3529 = 0006302
g3529 = 0008408
g3529 = 0016787
g3529 = 0030145
g3529 = 0030870
g3530 = 0042546
g3531 = 0004672
g3531 = 0005524
g3531 = 0006468
g3532 = 0003824
g3532 = 0004121
g3532 = 0030170
g3532 = 0071266
g3533 = 0016491
g3533 = 0055114
g3535 = 0016616
g3535 = 0051287
g3535 = 0055114
g3536 = 0004129
g3536 = 0005740
g3537 = 0003735
g3537 = 0005622
g3537 = 0005840
g3537 = 0006412
g3538 = 0000159
g3538 = 0005515
g3538 = 0019888
g3539 = 0004129
g3539 = 0005743
g3539 = 0005751
g3541 = 0000796
g3541 = 0007076
g3542 = 0003861
g3542 = 0009098
g3542 = 0009316
g3542 = 0051539
g3543 = 0004502
g3543 = 0006569
g3543 = 0019805
g3543 = 0071949
g3544 = 0005096
g3545 = 0000796
g3545 = 0007076
g3546 = 0008270
g3548 = 0016021
g355 = 0003824
g355 = 0004417
g355 = 0004789
g355 = 0009228
g3550 = 0004001
g3550 = 0006166
g3550 = 0016773
g3551 = 0015031
g3551 = 0030176
g3552 = 0016020
g3552 = 0055085
g3553 = 0000350
g3554 = 0016787
g3555 = 0003951
g3555 = 0006741
g3555 = 0019674
g3556 = 0005515
g3556 = 0006511
g3556 = 0016579
g3556 = 0036459
g3557 = 0003824
g3557 = 0009058
g3558 = 0003723
g3558 = 0005515
g356 = 0005515
g356 = 0005524
g356 = 0042393
g3560 = 0006904
g3560 = 0016192
g3563 = 0019825
g3563 = 0020037
g3564 = 0016592
g3566 = 0005515
g3569 = 0004735
g3569 = 0006561
g3569 = 0055114
g357 = 0003677
g357 = 0006355
g3572 = 0005524
g3572 = 0015986
g3572 = 0045261
g3572 = 0046034
g3572 = 0046933
g3572 = 1902600
g3573 = 0004222
g3573 = 0006508
g3573 = 0008233
g3573 = 0071586
g3574 = 0004042
g3575 = 0003824
g3575 = 0051536
g3576 = 0048208
g3577 = 0003824
g3579 = 0006629
g358 = 0000776
g358 = 0005789
g358 = 0019915
g358 = 0034508
g3580 = 0000977
g3580 = 0003677
g3580 = 0045944
g3580 = 0046983
g3581 = 0003735
g3581 = 0005622
g3581 = 0005840
g3581 = 0006412
g3583 = 0003676
g3584 = 0001510
g3584 = 0005634
g3584 = 0006364
g3584 = 0008168
g3584 = 0008649
g3584 = 0031167
g3584 = 0032259
g3585 = 0005789
g3585 = 0006506
g3587 = 0006144
g3587 = 0033971
g3589 = 0005801
g3589 = 0006886
g3589 = 0016020
g359 = 0003824
g3590 = 0000439
g3590 = 0006289
g3590 = 0006355
g3591 = 0005515
g3591 = 0006886
g3591 = 0016192
g3593 = 0016021
g3595 = 0005515
g3595 = 0009058
g3595 = 0016779
g3596 = 0003924
g3596 = 0005525
g3596 = 0005622
g3596 = 0007264
g3597 = 0005524
g3597 = 0006457
g3597 = 0051082
g3598 = 0000981
g3598 = 0005634
g3598 = 0006355
g3598 = 0008270
g3599 = 0004601
g3599 = 0006979
g3599 = 0020037
g3599 = 0055114
g360 = 0035091
g3601 = 0008168
g3601 = 0016435
g3601 = 0070476
g3602 = 0008374
g3603 = 0004222
g3604 = 0005515
g3605 = 0005515
g3606 = 0003676
g3607 = 0016787
g3608 = 0003676
g3608 = 0003743
g3608 = 0005737
g3608 = 0005852
g3609 = 0005484
g3609 = 0005515
g3609 = 0006886
g3609 = 0016020
g3609 = 0016192
g3609 = 0016651
g3609 = 0022900
g3610 = 0005515
g3612 = 0003824
g3613 = 0003824
g3615 = 0000981
g3615 = 0003677
g3615 = 0005634
g3615 = 0006351
g3615 = 0006355
g3615 = 0008270
g3619 = 0005515
g362 = 0008270
g362 = 0016491
g362 = 0055114
g3622 = 0005524
g3622 = 0015991
g3622 = 0033180
g3622 = 0046034
g3622 = 1902600
g3624 = 0003676
g3624 = 0003723
g3625 = 0003723
g3625 = 0003735
g3625 = 0005840
g3625 = 0006412
g3625 = 0015935
g3626 = 0004672
g3626 = 0004707
g3626 = 0005524
g3626 = 0006468
g3627 = 0005515
g3628 = 0016021
g3628 = 0032977
g3629 = 0005634
g3629 = 0006355
g3629 = 0008270
g3629 = 0032786
g3630 = 0004013
g3630 = 0019510
g3630 = 0051287
g3631 = 0005515
g3634 = 0000145
g3634 = 0006904
g3636 = 0003676
g3636 = 0004526
g3636 = 0005634
g3636 = 0008033
g3639 = 0008270
g3639 = 0016491
g3639 = 0055114
g364 = 0005524
g364 = 0016020
g364 = 0016021
g364 = 0016887
g364 = 0042626
g364 = 0055085
g3640 = 0004190
g3640 = 0016021
g3641 = 0008610
g3646 = 0003824
g3646 = 0004084
g3646 = 0009081
g3648 = 0005515
g3649 = 0005215
g3649 = 0016021
g3649 = 0055085
g3650 = 0005215
g3650 = 0016021
g3650 = 0055085
g3651 = 0005215
g3651 = 0016021
g3651 = 0055085
g3652 = 0008380
g3653 = 0003676
g3654 = 0003924
g3654 = 0005525
g3654 = 0005622
g3654 = 0007264
g3655 = 0016491
g3655 = 0055114
g3657 = 0006355
g3657 = 0008270
g3657 = 0043565
g366 = 0003676
g366 = 0003723
g366 = 0003724
g366 = 0005524
g366 = 0006401
g3660 = 0005886
g3661 = 0003682
g3661 = 0005524
g3662 = 0003924
g3662 = 0005525
g3663 = 0003735
g3663 = 0005622
g3663 = 0005840
g3663 = 0006412
g3664 = 0016020
g3664 = 0022857
g3664 = 0055085
g3665 = 0003824
g3665 = 0003938
g3665 = 0006164
g3665 = 0016491
g3665 = 0055114
g3667 = 0005669
g3667 = 0006352
g3667 = 0046982
g3668 = 0016021
g3668 = 0055085
g3669 = 0005787
g3669 = 0006465
g3669 = 0008233
g3669 = 0016021
g367 = 0003824
g367 = 0003873
g367 = 0005524
g367 = 0006000
g367 = 0006003
g3670 = 0003824
g3672 = 0003839
g3672 = 0006751
g3675 = 0003677
g3677 = 0006605
g3677 = 0006886
g3677 = 0015031
g3677 = 0015450
g3677 = 0016020
g3678 = 0006364
g3678 = 0030688
g3680 = 0005515
g3682 = 0016021
g3684 = 0004672
g3684 = 0005524
g3684 = 0006468
g3686 = 0003677
g3687 = 0003677
g3687 = 0006281
g3687 = 0006355
g3687 = 0008168
g3687 = 0008270
g3688 = 0016491
g3688 = 0055114
g3691 = 0000287
g3691 = 0019509
g3691 = 0043874
g3692 = 0003684
g3692 = 0005515
g3692 = 0005634
g3692 = 0006289
g3692 = 0043161
g3693 = 0005515
g3693 = 0006396
g3700 = 0006855
g3700 = 0015238
g3700 = 0015297
g3700 = 0016020
g3700 = 0055085
g3701 = 0000287
g3701 = 0004749
g3701 = 0009116
g3701 = 0009156
g3701 = 0009165
g3701 = 0044249
g3703 = 0005515
g3703 = 0006364
g3703 = 0032040
g3704 = 0005515
g3707 = 0016575
g3709 = 0003676
g371 = 0006147
g371 = 0008270
g371 = 0008892
g371 = 0016787
g371 = 0016810
g3710 = 0001678
g3710 = 0004396
g3710 = 0005524
g3710 = 0005536
g3710 = 0005975
g3710 = 0006096
g3710 = 0016773
g3711 = 0005515
g3713 = 0003735
g3713 = 0005840
g3713 = 0006412
g3714 = 0004177
g3714 = 0006508
g3714 = 0008235
g3716 = 0005515
g3717 = 0005515
g3718 = 0003983
g3718 = 0006011
g3718 = 0070569
g3719 = 0000469
g372 = 0004721
g372 = 0005634
g372 = 0006397
g3722 = 0000981
g3722 = 0005634
g3722 = 0006355
g3722 = 0008270
g3723 = 0004100
g3723 = 0006031
g3726 = 0016020
g3726 = 0022857
g3726 = 0055085
g3727 = 0005524
g3727 = 0016021
g3727 = 0016887
g3727 = 0042626
g3727 = 0055085
g3728 = 0003735
g3728 = 0005840
g3728 = 0006412
g3729 = 0003676
g3731 = 0042254
g3731 = 1990904
g3732 = 0003824
g3734 = 0000162
g3734 = 0003824
g3734 = 0004834
g3734 = 0006568
g3737 = 0009058
g3737 = 0016742
g374 = 0005634
g3741 = 0005737
g3741 = 0120009
g3741 = 0120013
g3744 = 0005506
g3744 = 0008610
g3744 = 0016491
g3744 = 0055114
g3745 = 0003735
g3745 = 0005622
g3745 = 0005840
g3745 = 0006412
g3747 = 0000287
g3747 = 0004749
g3747 = 0009116
g3747 = 0009156
g3747 = 0009165
g3747 = 0044249
g3748 = 0003676
g3749 = 0005515
g375 = 0046982
g3750 = 0006511
g3750 = 0016579
g3750 = 0036459
g3753 = 0004345
g3753 = 0006006
g3753 = 0050661
g3753 = 0055114
g3757 = 0005524
g3757 = 0006457
g3757 = 0009408
g3757 = 0031072
g3757 = 0051082
g376 = 0004252
g376 = 0006508
g3760 = 0003824
g3760 = 0006520
g3760 = 0016765
g3760 = 0030170
g3765 = 0005515
g3766 = 0005524
g3766 = 0016020
g3766 = 0016021
g3766 = 0016887
g3766 = 0042626
g3766 = 0055085
g3768 = 0005515
g3768 = 0005634
g3768 = 0006396
g3768 = 0006397
g3769 = 0016021
g3769 = 0055085
g3771 = 0005085
g3771 = 0007165
g3771 = 0007264
g3776 = 0003676
g3776 = 0008270
g3777 = 0005737
g3779 = 0003676
g3779 = 0003723
g378 = 0005515
g3780 = 0009055
g3780 = 0015035
g3780 = 0045454
g3782 = 0003676
g3782 = 0005524
g3783 = 0003735
g3783 = 0005622
g3783 = 0005840
g3783 = 0006412
g3784 = 0004088
g3784 = 0006207
g3784 = 0006541
g3785 = 0005509
g3785 = 0006464
g3785 = 0016787
g3788 = 0008270
g3789 = 0005672
g3789 = 0006367
g3790 = 0005515
g3791 = 0006886
g3791 = 0016192
g3791 = 0030131
g3792 = 0006729
g3792 = 0008124
g3793 = 0005506
g3793 = 0016226
g3793 = 0051536
g3794 = 0004729
g3794 = 0006779
g3794 = 0016491
g3794 = 0055114
g3795 = 0005515
g3796 = 0000981
g3796 = 0005634
g3796 = 0006355
g3796 = 0008270
g3799 = 0003677
g3799 = 0006281
g380 = 0003677
g380 = 0005515
g3800 = 0008478
g3800 = 0009443
g3801 = 0001678
g3801 = 0004396
g3801 = 0005524
g3801 = 0005536
g3801 = 0005975
g3801 = 0006096
g3801 = 0016773
g3804 = 0003714
g3805 = 0016491
g3805 = 0045454
g3807 = 0003824
g3807 = 0030170
g3808 = 0016021
g3808 = 0055085
g3810 = 0016021
g3810 = 0055085
g3811 = 0016787
g3812 = 0003677
g3812 = 0005634
g3812 = 0006351
g3812 = 0008270
g3816 = 0005515
g3819 = 0016021
g382 = 0003779
g382 = 0016043
g382 = 0017048
g382 = 0030036
g3821 = 0000981
g3821 = 0005634
g3821 = 0006355
g3821 = 0008270
g3823 = 0005524
g3823 = 0016301
g3824 = 0005524
g3824 = 0008080
g3824 = 0016072
g3824 = 0034470
g3825 = 0001522
g3825 = 0042254
g3826 = 0005524
g3826 = 0006298
g3826 = 0030983
g3827 = 0016307
g3827 = 0046488
g3828 = 0003676
g3829 = 0003676
g3829 = 0005515
g3829 = 0018024
g3829 = 0034968
g3829 = 0048188
g3832 = 0004252
g3832 = 0005515
g3832 = 0006508
g3833 = 0003677
g3833 = 0005664
g3833 = 0006260
g3834 = 0004672
g3834 = 0005096
g3834 = 0005524
g3834 = 0006468
g3836 = 0000030
g3836 = 0006493
g3836 = 0016020
g3837 = 0016592
g3838 = 0005779
g3838 = 0006625
g3838 = 0008022
g3838 = 0008270
g3841 = 0055085
g3842 = 0003676
g3842 = 0003723
g3844 = 0003677
g3844 = 0005730
g3844 = 0006355
g3844 = 0008134
g3845 = 0000275
g3845 = 0015986
g3845 = 0046933
g3846 = 0005524
g3846 = 0016021
g3846 = 0016887
g3846 = 0042626
g3846 = 0055085
g3848 = 0016491
g3848 = 0055114
g3849 = 0000154
g3849 = 0000179
g3849 = 0006364
g3849 = 0008649
g3851 = 0003677
g3851 = 0003909
g3851 = 0003910
g3851 = 0005524
g3851 = 0006281
g3851 = 0006310
g3851 = 0051103
g3851 = 0071897
g3852 = 0003824
g3852 = 0004312
g3852 = 0004318
g3852 = 0005835
g3852 = 0006633
g3852 = 0016740
g3852 = 0055114
g3853 = 0004622
g3853 = 0006629
g3853 = 0046470
g3854 = 0000398
g3854 = 0000956
g3856 = 0003677
g3856 = 0005634
g3856 = 0006351
g3856 = 0008270
g386 = 0003676
g3860 = 0003677
g3860 = 0005634
g3861 = 0003676
g3861 = 0005524
g3862 = 0005385
g3862 = 0016020
g3862 = 0016021
g3862 = 0030001
g3862 = 0046873
g3862 = 0055085
g3862 = 0071577
g3863 = 0006812
g3863 = 0006814
g3863 = 0015299
g3863 = 0015385
g3863 = 0016020
g3863 = 0016021
g3863 = 0055085
g3864 = 0003676
g3864 = 0004386
g3864 = 0005515
g3864 = 0005524
g3865 = 0006511
g3865 = 0031625
g3867 = 0005515
g3868 = 0005524
g3868 = 0005737
g3868 = 0006457
g3868 = 0042026
g3869 = 0016020
g387 = 0003676
g3872 = 0016021
g3873 = 0005096
g3873 = 0005515
g3873 = 0045095
g3875 = 0004672
g3875 = 0004674
g3875 = 0005524
g3875 = 0006468
g3876 = 0000030
g3876 = 0006486
g3876 = 0016020
g3878 = 0004107
g3878 = 0009073
g388 = 0016021
g3880 = 0000287
g3880 = 0003824
g3880 = 0016831
g3880 = 0030976
g3881 = 0008270
g3881 = 0016491
g3881 = 0055114
g3882 = 0003677
g3882 = 0003678
g3882 = 0005524
g3882 = 0005634
g3882 = 0006260
g3882 = 0006270
g3882 = 0042555
g3885 = 0006457
g3885 = 0016272
g3887 = 0003735
g3887 = 0005622
g3887 = 0005840
g3887 = 0006412
g3888 = 0003676
g3888 = 0008168
g3888 = 0032259
g3889 = 0003676
g389 = 0016491
g3890 = 0003676
g3890 = 0003723
g3890 = 0004004
g3890 = 0005524
g3890 = 0005634
g3891 = 0000981
g3891 = 0036086
g3892 = 0003676
g3892 = 0006351
g3892 = 0006379
g3892 = 0008270
g3893 = 0003735
g3893 = 0005622
g3893 = 0005840
g3893 = 0006412
g3894 = 0004672
g3894 = 0004674
g3894 = 0005524
g3894 = 0006468
g3895 = 0003743
g3895 = 0005737
g3895 = 0005852
g3896 = 0003735
g3896 = 0005622
g3896 = 0005840
g3896 = 0006412
g3897 = 0042407
g3897 = 0044284
g3897 = 0061617
g3901 = 0052855
g3902 = 0016491
g3902 = 0055114
g3905 = 0005515
g3906 = 0003743
g3906 = 0006413
g3908 = 0003723
g3908 = 0005047
g3908 = 0005786
g3908 = 0006614
g3908 = 0008312
g3908 = 0030942
g3909 = 0016020
g3909 = 0022857
g3909 = 0055085
g391 = 0000981
g391 = 0005634
g391 = 0006355
g391 = 0008270
g3910 = 0005515
g3913 = 0042254
g3913 = 1990904
g3914 = 0015078
g3914 = 0015991
g3914 = 0033177
g3914 = 0033179
g3915 = 0004512
g3915 = 0006021
g3915 = 0008654
g3918 = 0000162
g3918 = 0004048
g3918 = 0016757
g3919 = 0005525
g392 = 0005634
g392 = 0006355
g3920 = 0003735
g3920 = 0005622
g3920 = 0005840
g3920 = 0006412
g3922 = 0000145
g3922 = 0006887
g3923 = 0006520
g3923 = 0016597
g3923 = 0016743
g3925 = 0005666
g3925 = 0006383
g3927 = 0005622
g3927 = 0006886
g3927 = 0016192
g3928 = 0003677
g3929 = 0016021
g393 = 0004017
g393 = 0005524
g3930 = 0005524
g3930 = 0005737
g3930 = 0016787
g3930 = 0030163
g3931 = 0005515
g3933 = 0003677
g3933 = 0003899
g3933 = 0006351
g3938 = 0005506
g3938 = 0016491
g3938 = 0016705
g3938 = 0016706
g3938 = 0031418
g3938 = 0055114
g3939 = 0000166
g3939 = 0004812
g3939 = 0004814
g3939 = 0005524
g3939 = 0005737
g3939 = 0006418
g3939 = 0006420
g3940 = 0008686
g3940 = 0009231
g3941 = 0007034
g3942 = 0006744
g3942 = 0008425
g3943 = 0005634
g3943 = 0006338
g3943 = 0006355
g3943 = 0043486
g3944 = 0001671
g3944 = 0051087
g3945 = 0004616
g3945 = 0006098
g3945 = 0016491
g3945 = 0050661
g3945 = 0055114
g3947 = 0004620
g3947 = 0009395
g3949 = 0003779
g3951 = 0003924
g3951 = 0005525
g3955 = 0000786
g3955 = 0003677
g3955 = 0005634
g3955 = 0046982
g3956 = 0003676
g3958 = 0008270
g3959 = 0005634
g3959 = 0016575
g3959 = 0070823
g3962 = 0006486
g3962 = 0016757
g3967 = 0016021
g3967 = 0055085
g3968 = 0005215
g3968 = 0016021
g3968 = 0055085
g3970 = 0005515
g3971 = 0005524
g3972 = 0005515
g3972 = 0006396
g3973 = 0042626
g3976 = 0003824
g3976 = 0004587
g3976 = 0008483
g3976 = 0030170
g3977 = 0016021
g3979 = 0005634
g3979 = 0005737
g398 = 0006457
g398 = 0016272
g398 = 0051082
g3980 = 0005515
g3981 = 0004151
g3981 = 0016812
g3981 = 0019856
g3982 = 0017183
g3983 = 0005509
g3986 = 0005515
g3988 = 0004806
g3988 = 0006629
g3989 = 0006891
g3989 = 1990071
g399 = 0006744
g3990 = 0046856
g3993 = 0016233
g3993 = 0043047
g3993 = 1990879
g3994 = 0000981
g3994 = 0003677
g3994 = 0005634
g3994 = 0006351
g3994 = 0006355
g3994 = 0008270
g3996 = 0003824
g3996 = 0016831
g3996 = 0019752
g3996 = 0030170
g3997 = 0005515
g3999 = 0016491
g3999 = 0016620
g3999 = 0055114
g40 = 0006417
g40 = 0045182
g4003 = 0005515
g4004 = 0005737
g4004 = 0006508
g4004 = 0008239
g4005 = 0009116
g4006 = 0016021
g4006 = 0055085
g4007 = 0016021
g4007 = 0055085
g401 = 0005737
g401 = 0016462
g4011 = 0003824
g4011 = 0048037
g4015 = 0005783
g4015 = 0045047
g4016 = 0000981
g4016 = 0005634
g4016 = 0006355
g4016 = 0008270
g4017 = 0005515
g4018 = 0004672
g4018 = 0005524
g4018 = 0006468
g4019 = 0000981
g4019 = 0005634
g4019 = 0006355
g4019 = 0008270
g402 = 0000030
g402 = 0006486
g402 = 0016020
g4020 = 0003824
g4021 = 0003676
g4022 = 0004416
g4022 = 0019243
g4023 = 0016301
g4023 = 0032958
g4024 = 0000469
g4024 = 0004521
g4024 = 0042274
g4025 = 0005515
g4027 = 0005737
g4027 = 0016226
g4027 = 0051536
g4029 = 0004591
g4029 = 0006099
g4029 = 0016624
g4029 = 0030976
g4029 = 0055114
g403 = 0004412
g403 = 0006520
g403 = 0016491
g403 = 0050661
g403 = 0055114
g4031 = 0003735
g4031 = 0005840
g4031 = 0006412
g4035 = 0006890
g4036 = 0000723
g4036 = 0003678
g4036 = 0006281
g4037 = 0004842
g4039 = 0005524
g4039 = 0005737
g4039 = 0006457
g404 = 0035556
g4042 = 0030008
g4042 = 0048193
g4043 = 0005634
g4043 = 0031144
g4043 = 0071630
g4044 = 0003735
g4044 = 0005622
g4044 = 0005840
g4044 = 0006412
g4045 = 0003676
g4046 = 0005525
g4046 = 0005730
g4047 = 0046872
g4049 = 0016021
g405 = 0005515
g4051 = 0004386
g4053 = 0004579
g4053 = 0005783
g4053 = 0006486
g4053 = 0016021
g4054 = 0003779
g4054 = 0016043
g4054 = 0017048
g4054 = 0030036
g4056 = 0003824
g4056 = 0016747
g406 = 0009058
g406 = 0016740
g406 = 0016779
g4060 = 0003824
g4060 = 0003855
g4060 = 0003856
g4060 = 0003866
g4060 = 0004764
g4060 = 0004765
g4060 = 0005737
g4060 = 0009073
g4060 = 0016765
g4060 = 0055114
g4062 = 0006904
g4062 = 0016192
g4063 = 0004129
g4064 = 0005515
g4067 = 0016021
g4067 = 0055085
g4068 = 0000981
g4068 = 0003677
g4068 = 0005634
g4068 = 0006351
g4068 = 0006355
g4068 = 0008270
g4069 = 0004047
g4069 = 0005515
g4069 = 0006546
g4070 = 0005515
g4070 = 0005524
g4070 = 0005694
g4070 = 0051276
g4072 = 0005515
g4073 = 0016021
g4074 = 0046856
g4076 = 0003868
g4076 = 0009072
g4076 = 0016701
g4076 = 0055114
g4078 = 0005515
g4079 = 0005515
g408 = 0008270
g4080 = 0000724
g4080 = 0000730
g4080 = 0005634
g4080 = 0045002
g4082 = 0006812
g4082 = 0006814
g4082 = 0006885
g4082 = 0015299
g4082 = 0015385
g4082 = 0016021
g4082 = 0055085
g4083 = 0004385
g4083 = 0006163
g4084 = 0005515
g4084 = 0005737
g4085 = 0000981
g4085 = 0005634
g4085 = 0006355
g4085 = 0008270
g4087 = 0000981
g4087 = 0005634
g4087 = 0006355
g4087 = 0008270
g4089 = 0046983
g409 = 0003677
g409 = 0005515
g4093 = 0004176
g4093 = 0004252
g4093 = 0005524
g4093 = 0006508
g4094 = 0004470
g4094 = 0004471
g4094 = 0051287
g4094 = 0055114
g4095 = 0006388
g4095 = 0016772
g4096 = 0004672
g4096 = 0005524
g4096 = 0006468
g4098 = 0004672
g4098 = 0005524
g4098 = 0006468
g4099 = 0003735
g4099 = 0005622
g4099 = 0005840
g4099 = 0006412
g41 = 0016020
g410 = 0006629
g4102 = 0004672
g4102 = 0005524
g4102 = 0006468
g4103 = 0005524
g4103 = 0006298
g4103 = 0030983
g4106 = 0005515
g4108 = 0005086
g4108 = 0032012
g4111 = 0000287
g4111 = 0003824
g4111 = 0004312
g4111 = 0006633
g4111 = 0008897
g4111 = 0042759
g4112 = 0005381
g4112 = 0016020
g4112 = 0033573
g4112 = 0034755
g4113 = 0016020
g4113 = 0016192
g4117 = 0003746
g4117 = 0003924
g4117 = 0005525
g4117 = 0006414
g4118 = 0003824
g4118 = 0003873
g4118 = 0005524
g4118 = 0006000
g4118 = 0006003
g4119 = 0022857
g4119 = 0055085
g4124 = 0004175
g4124 = 0004298
g4124 = 0005839
g4124 = 0006511
g4124 = 0019773
g4124 = 0051603
g4125 = 0016020
g4126 = 0000981
g4126 = 0003677
g4126 = 0005634
g4126 = 0006351
g4126 = 0006355
g4126 = 0008270
g4127 = 0005515
g4129 = 0003824
g4129 = 0016831
g4129 = 0019752
g4129 = 0030170
g4130 = 0005524
g4131 = 0004185
g4131 = 0005773
g4131 = 0006508
g4133 = 0006486
g4135 = 0006511
g4136 = 0016021
g4136 = 0055085
g4139 = 0004252
g4139 = 0006508
g414 = 0004106
g414 = 0009073
g414 = 0046417
g4140 = 0005515
g4141 = 0046982
g4142 = 0006886
g4142 = 0008536
g4144 = 0006672
g4144 = 0016021
g4144 = 0016811
g4147 = 0004672
g4147 = 0005524
g4147 = 0006468
g4149 = 0016491
g4149 = 0055114
g415 = 0022857
g415 = 0055085
g4152 = 0003824
g4152 = 0003906
g4152 = 0005634
g4152 = 0006281
g4152 = 0006284
g4152 = 0006285
g4152 = 0019104
g4154 = 0005515
g4155 = 0005515
g4156 = 0004725
g4156 = 0006470
g4156 = 0008138
g4156 = 0016311
g4156 = 0016791
g4158 = 0006891
g4158 = 0017119
g4160 = 0016020
g4160 = 0016651
g4160 = 0051539
g4160 = 0055114
g4161 = 0003697
g4162 = 0004932
g4162 = 0007186
g4162 = 0016021
g4165 = 0004553
g4165 = 0005975
g4167 = 0000981
g4167 = 0005634
g4167 = 0006355
g4167 = 0008270
g4168 = 0005215
g4168 = 0016020
g4168 = 0016021
g4168 = 0022857
g4168 = 0055085
g4169 = 0004672
g4169 = 0005524
g4169 = 0006468
g417 = 0004672
g417 = 0005524
g417 = 0006468
g4170 = 0004651
g4171 = 0001522
g4171 = 0003723
g4171 = 0009451
g4171 = 0009982
g4173 = 0000160
g4176 = 0016787
g418 = 0004672
g418 = 0005515
g418 = 0005524
g418 = 0006468
g4180 = 0003735
g4180 = 0005622
g4180 = 0005840
g4180 = 0006412
g4181 = 0008972
g4181 = 0009228
g4182 = 0005515
g4182 = 0006751
g4182 = 0016787
g4184 = 0005856
g4184 = 0005885
g4184 = 0030833
g4184 = 0034314
g4185 = 0005089
g4185 = 0035023
g4185 = 0035556
g4186 = 0005515
g4190 = 0003824
g4190 = 0046872
g4191 = 0042407
g4191 = 0061617
g4192 = 0004553
g4192 = 0005975
g4194 = 0004222
g4194 = 0006508
g4199 = 0004222
g4199 = 0006508
g4199 = 0008237
g42 = 0006807
g420 = 0003824
g420 = 0003844
g420 = 0004553
g420 = 0005975
g420 = 0005978
g420 = 0043169
g4200 = 0003676
g4203 = 0016255
g4203 = 0042765
g4204 = 0008168
g4205 = 0004724
g4205 = 0016787
g4205 = 0048037
g4207 = 0030071
g4207 = 0042149
g4208 = 0003777
g4208 = 0005524
g4208 = 0007018
g4208 = 0008017
g421 = 0003735
g421 = 0005840
g421 = 0006412
g4210 = 0000736
g4210 = 0070336
g4212 = 0000159
g4212 = 0007165
g4212 = 0019888
g4213 = 0044237
g4215 = 0003824
g4215 = 0050662
g4216 = 0003747
g4216 = 0005737
g4216 = 0006415
g4217 = 0003676
g4217 = 0005524
g4220 = 0004418
g4220 = 0018160
g4220 = 0033014
g4221 = 0016020
g4221 = 0022857
g4221 = 0055085
g4222 = 0003677
g4224 = 0005507
g4224 = 0008131
g4224 = 0009308
g4224 = 0048038
g4224 = 0055114
g4226 = 0020037
g4227 = 0000902
g4228 = 0003676
g4229 = 0005524
g4230 = 0004322
g4230 = 0005739
g4230 = 0008199
g4230 = 0016226
g4230 = 0055114
g4231 = 0005524
g4231 = 0016887
g4232 = 0003684
g4232 = 0003824
g4232 = 0006281
g4232 = 0006284
g4232 = 0006289
g4232 = 0008534
g4233 = 0003677
g4234 = 0006629
g4236 = 0005515
g4237 = 0005515
g4238 = 0005515
g4239 = 0008677
g4239 = 0015940
g4239 = 0016491
g4239 = 0055114
g424 = 0000981
g424 = 0005634
g424 = 0006355
g424 = 0008270
g4241 = 0005085
g4241 = 0007264
g4242 = 0003994
g4242 = 0006099
g4242 = 0051539
g4243 = 0005524
g4243 = 0019538
g4244 = 0042256
g4244 = 0043022
g4245 = 0016301
g4246 = 0003676
g4247 = 0004149
g4247 = 0006099
g4247 = 0016746
g4247 = 0045252
g4248 = 0000902
g4248 = 0003779
g4248 = 0007010
g4250 = 0003723
g4250 = 0006364
g4250 = 0008168
g4250 = 0008757
g4251 = 0030488
g4251 = 0031515
g4252 = 0003676
g4252 = 0006479
g4252 = 0008168
g4252 = 0008276
g4252 = 0032259
g4253 = 0003723
g4253 = 0005622
g4253 = 0019843
g4255 = 0003735
g4255 = 0006412
g4255 = 0015934
g4257 = 0004672
g4257 = 0005524
g4257 = 0006468
g4258 = 0005515
g426 = 0016491
g426 = 0016620
g426 = 0055114
g4264 = 0003824
g4264 = 0005975
g4265 = 0022857
g4265 = 0055085
g4267 = 0006751
g4267 = 0036374
g4270 = 0016020
g4270 = 0016192
g4271 = 0003676
g4271 = 0005524
g4272 = 0000045
g4272 = 0005737
g4275 = 0000981
g4275 = 0005634
g4275 = 0006355
g4275 = 0008270
g4276 = 0005515
g4276 = 0006511
g4277 = 0000166
g4277 = 0006812
g4277 = 0016021
g4277 = 0016887
g4278 = 0003924
g4278 = 0005525
g4278 = 0007165
g4278 = 0016020
g4279 = 0003676
g4280 = 0000049
g4281 = 0004364
g4281 = 0005515
g4282 = 0004057
g4282 = 0016598
g4284 = 0002098
g4284 = 0033588
g4285 = 0005525
g4286 = 0016021
g4287 = 0004553
g4287 = 0005975
g4289 = 0003676
g429 = 0000166
g429 = 0008553
g429 = 0016021
g429 = 0120029
g4290 = 0044237
g4291 = 0003924
g4291 = 0005525
g4291 = 0005739
g4291 = 0032790
g4292 = 0003676
g4292 = 0003677
g4292 = 0005634
g4292 = 0006260
g4292 = 0006281
g4292 = 0006310
g4293 = 0005524
g4294 = 0004672
g4294 = 0005524
g4294 = 0006468
g4295 = 0016491
g4295 = 0055114
g4296 = 0003824
g4296 = 0009058
g4297 = 0003723
g4297 = 0006400
g43 = 0046983
g4301 = 0003700
g4301 = 0006355
g4302 = 0006629
g4302 = 0008374
g4304 = 0016021
g4305 = 0003677
g4305 = 0003899
g4305 = 0005634
g4305 = 0006351
g4307 = 0004864
g4307 = 0009966
g4307 = 0043666
g4309 = 0006807
g431 = 0003777
g431 = 0005524
g431 = 0007018
g431 = 0030286
g4310 = 0005739
g4310 = 0016491
g4310 = 0055114
g4313 = 0004175
g4313 = 0004298
g4313 = 0005839
g4313 = 0019774
g4313 = 0043161
g4313 = 0051603
g4314 = 0005086
g4314 = 0032012
g4315 = 0000150
g4315 = 0000166
g4315 = 0000724
g4315 = 0003677
g4315 = 0003690
g4315 = 0003697
g4315 = 0005524
g4315 = 0006259
g4315 = 0006281
g4315 = 0008094
g4315 = 1990426
g4316 = 0000981
g4316 = 0003677
g4316 = 0005634
g4316 = 0006351
g4316 = 0006355
g4316 = 0008270
g4317 = 0016209
g4317 = 0016491
g4317 = 0045454
g4317 = 0051920
g4317 = 0055114
g4318 = 0055085
g4319 = 0016491
g4319 = 0055114
g432 = 0016021
g432 = 0022857
g432 = 0055085
g4321 = 0005783
g4321 = 0016491
g4321 = 0030497
g4321 = 0045703
g4322 = 0004672
g4322 = 0005524
g4322 = 0006468
g4325 = 0005524
g4325 = 0006807
g4325 = 0046872
g4326 = 0001664
g4326 = 0003924
g4326 = 0005525
g4326 = 0005834
g4326 = 0007165
g4326 = 0007186
g4326 = 0019001
g4326 = 0031683
g433 = 0005515
g4330 = 0005506
g4330 = 0016705
g4330 = 0020037
g4330 = 0055114
g4331 = 0004170
g4331 = 0046080
g4332 = 0008612
g4333 = 0008137
g4333 = 0009055
g4333 = 0016020
g4334 = 0004455
g4334 = 0009082
g4334 = 0016491
g4334 = 0055114
g4335 = 0016209
g4335 = 0016491
g4335 = 0045454
g4335 = 0051920
g4335 = 0055114
g4339 = 0004672
g4339 = 0005524
g4339 = 0006468
g4340 = 0043529
g4340 = 0071816
g4341 = 0005956
g4341 = 0019887
g4342 = 0016791
g4343 = 0005743
g4343 = 0009060
g4343 = 0033617
g4345 = 0042407
g4345 = 0061617
g4346 = 0000166
g4346 = 0001882
g4346 = 0003676
g4346 = 0003677
g4346 = 0003887
g4346 = 0006260
g4347 = 0005484
g4347 = 0006886
g4347 = 0016020
g4347 = 0016192
g4349 = 0008138
g4349 = 0016311
g435 = 0008478
g435 = 0009443
g4352 = 0043015
g4353 = 0008654
g4353 = 0016020
g4353 = 0016780
g4354 = 0005741
g4354 = 0006886
g4355 = 0005524
g4355 = 0006270
g4355 = 0051301
g4356 = 0003677
g4359 = 0008168
g436 = 0000096
g436 = 0000103
g436 = 0004781
g4360 = 0000287
g4360 = 0016616
g4360 = 0051287
g4360 = 0055114
g4361 = 0009916
g4361 = 0055114
g4363 = 0016020
g4363 = 0030001
g4363 = 0046873
g4363 = 0055085
g4364 = 0008270
g4365 = 0004672
g4365 = 0005524
g4365 = 0006468
g4366 = 0005515
g4367 = 0000126
g4367 = 0000995
g4367 = 0003677
g4367 = 0006383
g4368 = 0017176
g4371 = 0003676
g4371 = 0003723
g4371 = 0003743
g4371 = 0005515
g4371 = 0005852
g4371 = 0006413
g4371 = 0031369
g4373 = 0015986
g4373 = 0045261
g4373 = 0046933
g4375 = 0004222
g4375 = 0005524
g4375 = 0006508
g4375 = 0016020
g4376 = 0009055
g4376 = 0020037
g4377 = 0005515
g4378 = 0016021
g4378 = 0055085
g4379 = 0003746
g4379 = 0005853
g4379 = 0006414
g438 = 0004252
g438 = 0006508
g4380 = 0000228
g4380 = 0006338
g4382 = 0005515
g4383 = 0005743
g4383 = 0022857
g4383 = 0055085
g4384 = 0005524
g4384 = 0016021
g4384 = 0016887
g4384 = 0042626
g4384 = 0055085
g4385 = 0000981
g4385 = 0005634
g4385 = 0006355
g4385 = 0008270
g4386 = 0016740
g4387 = 0016787
g4389 = 0003824
g439 = 0003989
g439 = 0005524
g439 = 0006633
g439 = 0016874
g439 = 0046872
g4392 = 0003676
g4395 = 0000148
g4395 = 0003843
g4395 = 0006075
g4395 = 0016020
g4397 = 0009019
g4397 = 0030488
g4398 = 0003824
g4398 = 0004339
g4398 = 0005976
g44 = 0008299
g440 = 0008168
g440 = 0032259
g4402 = 0003824
g4402 = 0005975
g4402 = 0016810
g4404 = 0004164
g4404 = 0008168
g4404 = 0017183
g4406 = 0003774
g4406 = 0003984
g4406 = 0005515
g4406 = 0005524
g4406 = 0009082
g4406 = 0016459
g4406 = 0051015
g4407 = 0004129
g4407 = 0005743
g4408 = 0008299
g4412 = 0003676
g4412 = 0005524
g4413 = 0003735
g4413 = 0005840
g4413 = 0006412
g4413 = 0015935
g4414 = 0006633
g4418 = 0003723
g4418 = 0003735
g4418 = 0005840
g4418 = 0006412
g4419 = 0005887
g4419 = 0006812
g4419 = 0008324
g4419 = 0015079
g4419 = 0016021
g4419 = 0030007
g4419 = 0055085
g4419 = 0071805
g4421 = 0003676
g4423 = 0019867
g4425 = 0003677
g4425 = 0005515
g4427 = 0005515
g4427 = 0016021
g4430 = 0003676
g4431 = 0006511
g4431 = 0016579
g4431 = 0036459
g4433 = 0005680
g4433 = 0030071
g4433 = 0031145
g4434 = 0000981
g4434 = 0003677
g4434 = 0005634
g4434 = 0006351
g4434 = 0006355
g4434 = 0008270
g4435 = 0003676
g4435 = 0006351
g4435 = 0008270
g4435 = 0042779
g4436 = 0003676
g4439 = 0003777
g4439 = 0005524
g4439 = 0007018
g4439 = 0008017
g4440 = 0000166
g4440 = 0005388
g4440 = 0006816
g4440 = 0016021
g4441 = 0003676
g4441 = 0005524
g4442 = 0004672
g4442 = 0005524
g4442 = 0006468
g4443 = 0005840
g4445 = 0000213
g4445 = 0000214
g4445 = 0003676
g4445 = 0004518
g4445 = 0006388
g4446 = 0005506
g4446 = 0016702
g4446 = 0055114
g4449 = 0005515
g445 = 0003896
g445 = 0006269
g445 = 0016779
g4450 = 0000166
g4450 = 0004812
g4450 = 0004819
g4450 = 0005524
g4450 = 0005737
g4450 = 0006412
g4450 = 0006418
g4450 = 0006425
g4450 = 0043039
g4451 = 0003676
g4451 = 0005524
g4452 = 0000030
g4452 = 0006493
g4452 = 0016020
g4455 = 0000166
g4455 = 0000287
g4455 = 0004012
g4455 = 0005524
g4455 = 0015914
g4455 = 0016021
g4456 = 0003735
g4456 = 0005622
g4456 = 0005840
g4456 = 0006412
g4457 = 0003712
g4457 = 0006357
g4457 = 0016592
g4459 = 0003676
g446 = 0006629
g4462 = 0003735
g4462 = 0005622
g4462 = 0005840
g4462 = 0006412
g4463 = 0003779
g4463 = 0005622
g4463 = 0034316
g4463 = 0071933
g4464 = 0005092
g4464 = 0005093
g4464 = 0007264
g4464 = 0015031
g4465 = 0004350
g4465 = 0006561
g4465 = 0016491
g4465 = 0016620
g4465 = 0050661
g4465 = 0055114
g4469 = 0005634
g4469 = 0006974
g4469 = 0048478
g4470 = 0005515
g4470 = 0005524
g4471 = 0030686
g4471 = 0042274
g4472 = 0003700
g4472 = 0005634
g4472 = 0006355
g4472 = 0043565
g4473 = 0003872
g4473 = 0005524
g4473 = 0005737
g4473 = 0006002
g4473 = 0006096
g4474 = 0006865
g4474 = 0016020
g4474 = 0016021
g4474 = 0022857
g4474 = 0055085
g4475 = 0005515
g4476 = 0000398
g4476 = 0000956
g4477 = 0004674
g4477 = 0005515
g4477 = 0016301
g4478 = 0003735
g4478 = 0005840
g4478 = 0006412
g4479 = 0005634
g448 = 0009966
g4480 = 0016429
g4480 = 0030488
g4480 = 0031515
g4481 = 0004175
g4481 = 0004298
g4481 = 0005839
g4481 = 0006511
g4481 = 0019773
g4481 = 0051603
g4482 = 0000956
g4484 = 0004367
g4484 = 0005975
g4484 = 0006072
g4484 = 0009331
g4484 = 0016491
g4484 = 0016616
g4484 = 0042803
g4484 = 0046168
g4484 = 0051287
g4484 = 0055114
g4485 = 0042273
g4486 = 0003824
g4486 = 0004750
g4486 = 0005975
g4486 = 0006098
g4486 = 0016857
g4487 = 0004601
g4487 = 0006979
g4487 = 0020037
g4487 = 0055114
g4488 = 0003735
g4488 = 0005622
g4488 = 0005840
g4488 = 0006412
g4488 = 0019843
g4489 = 0003735
g4489 = 0005622
g4489 = 0005840
g4489 = 0006412
g449 = 0006355
g449 = 0008270
g449 = 0043565
g4490 = 0005524
g4490 = 0016887
g4491 = 0003824
g4491 = 0009058
g4491 = 0016740
g4491 = 0030170
g4493 = 0016491
g4493 = 0055114
g4496 = 0004360
g4496 = 0097367
g4496 = 1901135
g4496 = 1901137
g4497 = 0008237
g4497 = 0008270
g4499 = 0009058
g4499 = 0016747
g450 = 0006801
g450 = 0046872
g4500 = 0006511
g4500 = 0016579
g4500 = 0036459
g4503 = 0004190
g4503 = 0005515
g4503 = 0006508
g4504 = 0003824
g4504 = 0006281
g4504 = 0006284
g4508 = 0005634
g4508 = 0042254
g4509 = 0005515
g451 = 0003824
g451 = 0005992
g4513 = 0016020
g4513 = 0030001
g4513 = 0046873
g4513 = 0055085
g4514 = 0004672
g4514 = 0005524
g4514 = 0006468
g4515 = 0004672
g4515 = 0004674
g4515 = 0005524
g4515 = 0006468
g4516 = 0003735
g4516 = 0005622
g4516 = 0005840
g4516 = 0006412
g4519 = 0008272
g4519 = 0015116
g4519 = 0016021
g4520 = 0005515
g4520 = 0016021
g4521 = 0000049
g4521 = 0002098
g4521 = 0005634
g4521 = 0006334
g4521 = 0034227
g4524 = 0005524
g4525 = 0006629
g4526 = 0003676
g4526 = 0003723
g4527 = 0000981
g4527 = 0003677
g4527 = 0005634
g4527 = 0006351
g4527 = 0006355
g4527 = 0008270
g4528 = 0000166
g4528 = 0004812
g4528 = 0005524
g4528 = 0006418
g4529 = 0000166
g4529 = 0004812
g4529 = 0004831
g4529 = 0005524
g4529 = 0005737
g4529 = 0006418
g4529 = 0006437
g453 = 0003723
g453 = 0003743
g453 = 0006413
g4530 = 0003824
g4530 = 0010181
g4530 = 0016491
g4530 = 0055114
g4531 = 0003824
g4531 = 0010181
g4531 = 0016491
g4531 = 0055114
g4532 = 0003824
g4532 = 0010181
g4532 = 0016491
g4532 = 0055114
g4533 = 0005887
g4533 = 0015079
g4533 = 0071805
g4534 = 0005634
g4534 = 0006355
g4534 = 0043189
g4535 = 0000723
g4535 = 0003677
g4535 = 0003684
g4535 = 0005634
g4535 = 0006303
g4535 = 0042162
g4535 = 0043564
g4536 = 0004310
g4536 = 0006696
g4536 = 0008610
g4536 = 0009058
g4536 = 0016021
g4536 = 0016740
g4536 = 0016765
g4536 = 0051996
g4537 = 0000372
g4537 = 1990904
g454 = 0015095
g454 = 0015693
g454 = 0016021
g4542 = 0005096
g4548 = 0000786
g4548 = 0003677
g4548 = 0046982
g4549 = 0000786
g4549 = 0003677
g4549 = 0005634
g4549 = 0046982
g455 = 0005515
g4554 = 0005737
g4554 = 0033925
g4556 = 0003723
g4556 = 0003743
g4556 = 0005852
g4556 = 0006413
g4556 = 0031369
g4557 = 0005198
g4557 = 0005515
g4557 = 0006886
g4557 = 0016192
g4557 = 0030117
g4557 = 0030126
g4559 = 0003735
g4559 = 0005622
g4559 = 0005840
g4559 = 0006412
g456 = 0005886
g4566 = 0016021
g4567 = 0016021
g457 = 0003677
g457 = 0004518
g4571 = 0005375
g4571 = 0016021
g4571 = 0035434
g4572 = 0006261
g4573 = 0005515
g4574 = 0005515
g4575 = 0000030
g4575 = 0006493
g4575 = 0016020
g4576 = 0003676
g4577 = 0005784
g4577 = 0006886
g4578 = 0000166
g4578 = 0004812
g4578 = 0004827
g4578 = 0005524
g4578 = 0005737
g4578 = 0006418
g4578 = 0006433
g4578 = 0009055
g4578 = 0020037
g4580 = 0003676
g4581 = 0000030
g4581 = 0006486
g4581 = 0016020
g4583 = 0009055
g4583 = 0051536
g4583 = 0051537
g4584 = 0006886
g4584 = 0016020
g4584 = 0016192
g4585 = 0003824
g4586 = 0004540
g4586 = 0004672
g4586 = 0005524
g4586 = 0006397
g4586 = 0006468
g4587 = 0016746
g4588 = 0016020
g4588 = 0022857
g4588 = 0055085
g4589 = 0035091
g459 = 0000439
g459 = 0006289
g459 = 0006355
g4591 = 0006614
g4591 = 0008312
g4591 = 0048500
g4592 = 0004588
g4592 = 0006221
g4592 = 0009116
g4593 = 0005634
g4593 = 0008270
g4594 = 0005506
g4594 = 0006629
g4594 = 0008610
g4594 = 0016021
g4594 = 0016491
g4594 = 0020037
g4594 = 0055114
g4594 = 0080132
g4595 = 0003824
g4595 = 0046872
g4597 = 0003676
g4599 = 0006465
g4599 = 0008233
g4599 = 0008236
g4599 = 0016020
g4599 = 0016021
g46 = 0003924
g46 = 0005525
g4600 = 0003779
g4600 = 0005515
g4601 = 0005885
g4601 = 0015629
g4601 = 0030041
g4601 = 0030833
g4601 = 0034314
g4602 = 0004553
g4602 = 0005975
g4603 = 0016021
g4603 = 0055085
g4604 = 0005524
g4604 = 0016817
g4606 = 0000502
g4606 = 0030234
g4606 = 0042176
g4607 = 0005507
g4608 = 0022857
g4608 = 0055085
g4609 = 0005506
g4609 = 0016226
g4609 = 0051536
g461 = 0004420
g461 = 0008299
g461 = 0015936
g461 = 0016021
g461 = 0016616
g461 = 0050661
g461 = 0050662
g461 = 0055114
g4610 = 0005975
g4610 = 0016773
g4611 = 0003997
g4611 = 0005777
g4611 = 0006631
g4611 = 0006635
g4611 = 0016627
g4611 = 0055114
g4611 = 0071949
g4612 = 0005199
g4612 = 0005618
g4613 = 0006629
g4613 = 0008081
g4614 = 0005744
g4614 = 0030150
g4615 = 0009055
g4615 = 0015035
g4615 = 0045454
g4616 = 0016491
g4616 = 0016620
g4616 = 0055114
g4618 = 0005085
g4618 = 0007264
g462 = 0003824
g462 = 0005992
g4620 = 0003774
g4620 = 0005515
g4620 = 0005524
g4620 = 0016459
g4620 = 0051015
g4621 = 0016021
g4621 = 0016192
g4622 = 0000398
g4622 = 0046540
g4624 = 0000166
g4624 = 0004812
g4624 = 0004829
g4624 = 0005524
g4624 = 0005737
g4624 = 0006418
g4624 = 0006435
g4625 = 0006914
g4626 = 0005092
g4626 = 0007264
g4627 = 0003735
g4627 = 0005622
g4627 = 0005840
g4627 = 0006412
g4628 = 0000077
g4628 = 0005634
g4629 = 0006886
g4629 = 0008536
g4633 = 0003735
g4633 = 0005840
g4633 = 0006412
g4633 = 0015935
g4635 = 0003824
g4635 = 0004514
g4635 = 0009435
g4635 = 0016763
g4635 = 0019363
g4638 = 0004525
g4638 = 0006396
g464 = 0000413
g464 = 0003755
g464 = 0006457
g4641 = 0046982
g4642 = 0002098
g4644 = 0003677
g4644 = 0003700
g4644 = 0006355
g4644 = 0016602
g4645 = 0005515
g4645 = 0006886
g4645 = 0008536
g4646 = 0003774
g4646 = 0005515
g4646 = 0005524
g4646 = 0016459
g4647 = 0005381
g4647 = 0016020
g4647 = 0033573
g4647 = 0034755
g4648 = 0032366
g4649 = 0000015
g4649 = 0000287
g4649 = 0004634
g4649 = 0006096
g465 = 0000166
g465 = 0005524
g465 = 0005737
g465 = 0008033
g465 = 0016879
g4650 = 0006886
g4650 = 0008536
g4652 = 0008318
g4652 = 0018342
g4654 = 0003824
g4654 = 0005975
g4655 = 0005524
g4655 = 0005737
g4655 = 0016787
g4655 = 0030163
g4656 = 0000981
g4656 = 0003676
g4656 = 0005634
g4656 = 0006355
g4656 = 0008270
g4657 = 0003824
g4657 = 0043169
g4658 = 0006099
g4658 = 0016491
g4658 = 0016627
g4658 = 0022900
g4658 = 0050660
g4658 = 0055114
g4659 = 0003677
g4659 = 0003899
g4659 = 0006351
g4660 = 0005524
g4660 = 0005737
g4660 = 0016787
g4660 = 0030163
g4661 = 0003723
g4662 = 0006397
g4662 = 0016788
g4664 = 0005215
g4664 = 0006857
g4664 = 0016020
g4664 = 0022857
g4664 = 0055085
g4666 = 0000398
g4667 = 0005515
g467 = 0016788
g4670 = 0005634
g4671 = 0004525
g4671 = 0006396
g4672 = 0008137
g4672 = 0009055
g4672 = 0016020
g4672 = 0016491
g4672 = 0016651
g4672 = 0042773
g4672 = 0051536
g4672 = 0055114
g4673 = 0003676
g4673 = 0003677
g4673 = 0005524
g4673 = 0005634
g4673 = 0006338
g4673 = 0016818
g4673 = 0031491
g4673 = 0043044
g4674 = 0003824
g4674 = 0006281
g4675 = 0005515
g4677 = 0004733
g4677 = 0008615
g4677 = 0010181
g4677 = 0016638
g4677 = 0048037
g4677 = 0055114
g4678 = 0003955
g4678 = 0010181
g4678 = 0016491
g4679 = 0003955
g4679 = 0010181
g4679 = 0016491
g4680 = 0007064
g4680 = 0031390
g4681 = 0016021
g4682 = 0003676
g4685 = 0003714
g4685 = 0005515
g4685 = 0006808
g4687 = 0000981
g4687 = 0000987
g4687 = 0003677
g4687 = 0045944
g4687 = 0046983
g4689 = 0005215
g4689 = 0016021
g4689 = 0055085
g469 = 0016746
g4690 = 0000166
g4690 = 0005507
g4690 = 0006812
g4690 = 0016021
g4690 = 0019829
g4690 = 0030001
g4690 = 0046872
g4692 = 0005524
g4692 = 0006457
g4692 = 0051082
g4696 = 0003924
g4696 = 0005525
g4699 = 0000145
g4699 = 0006904
g47 = 0016020
g47 = 0022857
g47 = 0055085
g4700 = 0003824
g4700 = 0016491
g4700 = 0050660
g4700 = 0055114
g4700 = 0071949
g4701 = 0004768
g4701 = 0006629
g4701 = 0006636
g4701 = 0016021
g4701 = 0016717
g4701 = 0055114
g4702 = 0016471
g4702 = 0042626
g4702 = 1902600
g4705 = 0003735
g4705 = 0005622
g4705 = 0005840
g4705 = 0006412
g4707 = 0016192
g4707 = 0030008
g4708 = 0015078
g4708 = 0015991
g4708 = 0033179
g4709 = 0017119
g471 = 0004672
g471 = 0005524
g471 = 0006468
g4710 = 0008289
g4710 = 0061817
g4714 = 0006508
g4714 = 0008233
g4715 = 0003824
g4715 = 0016787
g4716 = 0000256
g4716 = 0004037
g4718 = 0004583
g4718 = 0005789
g4718 = 0006488
g4719 = 0000398
g4719 = 0003723
g4719 = 0017070
g4719 = 0030623
g472 = 0003700
g472 = 0005634
g472 = 0006355
g4720 = 0005515
g4720 = 0005680
g4720 = 0030071
g4721 = 0005524
g4721 = 0016020
g4721 = 0016021
g4721 = 0016887
g4721 = 0042626
g4721 = 0055085
g4722 = 0046983
g4724 = 0003676
g4724 = 0008270
g4725 = 0003848
g4725 = 0004150
g4725 = 0004156
g4725 = 0006760
g4725 = 0009396
g4725 = 0042558
g4725 = 0044237
g4726 = 0004497
g4726 = 0006744
g4726 = 0016709
g4726 = 0050660
g4726 = 0055114
g4726 = 0071949
g4727 = 0000413
g4727 = 0003676
g4727 = 0003755
g4728 = 0006069
g4728 = 0008270
g4728 = 0016491
g4728 = 0051903
g4728 = 0055114
g473 = 0003723
g4730 = 0000213
g4730 = 0003676
g4730 = 0004518
g4730 = 0006388
g4731 = 0001401
g4732 = 0005515
g4732 = 0005634
g4732 = 0006396
g4732 = 0006397
g4733 = 0004642
g4733 = 0006189
g4734 = 0005515
g4735 = 0004175
g4735 = 0004298
g4735 = 0005839
g4735 = 0006511
g4735 = 0019773
g4735 = 0043161
g4735 = 0051603
g4736 = 0016765
g4737 = 0000166
g4737 = 0006812
g4737 = 0016021
g4737 = 0019829
g4739 = 0005515
g474 = 0000439
g474 = 0003676
g474 = 0006281
g474 = 0006289
g474 = 0006351
g474 = 0008270
g4741 = 0000166
g4741 = 0000287
g4741 = 0004012
g4741 = 0005524
g4741 = 0015914
g4741 = 0016021
g4744 = 0019904
g4746 = 0019904
g4748 = 0003824
g4748 = 0003870
g4748 = 0005759
g4748 = 0006778
g4748 = 0009058
g4748 = 0016740
g4748 = 0030170
g4748 = 0033014
g4749 = 0003951
g4749 = 0016301
g4750 = 0006606
g4751 = 0005634
g4751 = 0006260
g4752 = 0000155
g4752 = 0000160
g4752 = 0007165
g4752 = 0016310
g4752 = 0016772
g4753 = 0000287
g4753 = 0004450
g4753 = 0006102
g4753 = 0016616
g4753 = 0051287
g4753 = 0055114
g4754 = 0003777
g4754 = 0005524
g4754 = 0007018
g4754 = 0008017
g4755 = 0005515
g4756 = 0004672
g4756 = 0005524
g4756 = 0006468
g4757 = 0016491
g4757 = 0055114
g4758 = 0004072
g4758 = 0008652
g4759 = 0000813
g4759 = 0032509
g4760 = 0004129
g4761 = 0006886
g4761 = 0006888
g4761 = 0008270
g4761 = 0030127
g4764 = 0003824
g4764 = 0009058
g4764 = 0030170
g4765 = 0004672
g4765 = 0004674
g4765 = 0005524
g4765 = 0006468
g4767 = 0005515
g4767 = 0005524
g4767 = 0005694
g4767 = 0051276
g4769 = 0005743
g4769 = 0006850
g477 = 0002161
g477 = 0005737
g477 = 0051499
g4770 = 0005215
g4770 = 0016020
g4770 = 0016021
g4770 = 0022857
g4770 = 0055085
g4771 = 0005515
g4772 = 0003824
g4772 = 0006596
g4772 = 0016021
g4772 = 0016757
g4773 = 0016020
g4773 = 0016021
g4773 = 0022857
g4773 = 0055085
g4774 = 0003677
g4775 = 0003677
g4775 = 0003697
g4775 = 0004518
g4775 = 0004520
g4775 = 0006281
g4776 = 0004489
g4776 = 0006555
g4776 = 0055114
g4778 = 0005509
g4778 = 0005515
g4778 = 0006897
g4778 = 0007015
g4779 = 0008137
g4779 = 0016651
g4779 = 0055114
g4781 = 0005515
g4782 = 0003924
g4782 = 0005525
g4782 = 0005622
g4782 = 0007264
g4783 = 0003824
g4783 = 0004604
g4783 = 0019379
g4783 = 0055114
g4784 = 0003712
g4784 = 0006357
g4784 = 0016592
g4786 = 0000166
g4786 = 0004812
g4786 = 0004813
g4786 = 0005524
g4786 = 0006419
g4786 = 0043039
g4791 = 0005515
g4792 = 0004127
g4792 = 0005524
g4792 = 0006139
g4792 = 0006207
g4792 = 0006221
g4792 = 0009041
g4792 = 0019205
g4793 = 0003824
g4793 = 0046872
g4794 = 0003735
g4794 = 0005622
g4794 = 0005840
g4794 = 0006412
g4797 = 0008641
g4797 = 0019781
g4797 = 0045116
g4798 = 0016866
g48 = 0005525
g480 = 0004100
g480 = 0006031
g4801 = 0008289
g4801 = 0061817
g4804 = 0000981
g4804 = 0005634
g4804 = 0006355
g4804 = 0008270
g4807 = 0005737
g4807 = 0006887
g4807 = 0048278
g4809 = 0016787
g481 = 0006811
g481 = 0015075
g481 = 0016020
g481 = 0055085
g4811 = 0004462
g4811 = 0046872
g4812 = 0033743
g4812 = 0055114
g4814 = 0005525
g4815 = 0005515
g4816 = 0005515
g4817 = 0016787
g4819 = 0006812
g4819 = 0008324
g4819 = 0016021
g4819 = 0055085
g4820 = 0003735
g4820 = 0005622
g4820 = 0005840
g4820 = 0006412
g4820 = 0031505
g4821 = 0004659
g4821 = 0016021
g4821 = 0016765
g4822 = 0000981
g4822 = 0005634
g4822 = 0006355
g4822 = 0008270
g4823 = 0005524
g4823 = 0016021
g4823 = 0016887
g4823 = 0042626
g4823 = 0055085
g4824 = 0005741
g4828 = 0055085
g4830 = 0005672
g4830 = 0006367
g4831 = 0003824
g4831 = 0004672
g4831 = 0005524
g4831 = 0006468
g4831 = 0007165
g4831 = 0009107
g4831 = 0016992
g4831 = 0051536
g4831 = 0051539
g4836 = 0016491
g4836 = 0055114
g4837 = 0006812
g4837 = 0015299
g4837 = 0016021
g4837 = 0055085
g4838 = 0006508
g4838 = 0008236
g4839 = 0006351
g484 = 0004363
g484 = 0005524
g484 = 0006750
g484 = 0016874
g4845 = 0005975
g4845 = 0006098
g4845 = 0017057
g4846 = 0004609
g4846 = 0008654
g4847 = 0004594
g4847 = 0005524
g4847 = 0015937
g4849 = 0004672
g4849 = 0004674
g4849 = 0005524
g4849 = 0006468
g4851 = 0004672
g4851 = 0005524
g4851 = 0006468
g4852 = 0005515
g4853 = 0004352
g4853 = 0006520
g4853 = 0016491
g4853 = 0019551
g4853 = 0055114
g4854 = 0004252
g4854 = 0006508
g4855 = 0004197
g4855 = 0006508
g4856 = 0005525
g4858 = 0003676
g4859 = 0004672
g4859 = 0005524
g4859 = 0006468
g486 = 0055114
g4861 = 0003924
g4861 = 0005200
g4861 = 0005525
g4861 = 0005874
g4861 = 0007017
g4865 = 0005515
g4866 = 0000398
g4866 = 0005515
g4866 = 0005634
g4866 = 0006396
g4867 = 0016020
g4868 = 0008654
g4868 = 0016020
g4868 = 0016780
g4869 = 0003824
g4869 = 0006520
g4869 = 0008483
g4869 = 0009058
g4869 = 0030170
g487 = 0005247
g487 = 0006821
g487 = 0016020
g487 = 0055085
g4871 = 0000723
g4871 = 0005634
g4871 = 0006281
g4871 = 0016887
g4871 = 0030870
g4872 = 0000166
g4872 = 0004812
g4872 = 0004817
g4872 = 0005524
g4872 = 0006418
g4872 = 0006423
g4873 = 0000981
g4873 = 0005634
g4873 = 0006355
g4873 = 0008270
g4875 = 0004553
g4875 = 0005975
g4876 = 0016020
g4876 = 0016021
g4876 = 0022857
g4876 = 0055085
g4877 = 0003676
g4877 = 0003723
g4877 = 0008270
g4879 = 0003723
g4879 = 0003743
g4879 = 0005737
g4879 = 0006413
g4882 = 0003824
g4882 = 0016491
g4882 = 0050660
g4882 = 0055114
g4882 = 0071949
g4883 = 0003824
g4883 = 0003873
g4883 = 0005524
g4883 = 0006000
g4883 = 0006003
g4884 = 0005515
g4885 = 0004672
g4885 = 0005524
g4885 = 0006468
g4886 = 0000290
g4886 = 0016787
g4888 = 0003824
g4888 = 0004488
g4888 = 0055114
g4890 = 0016021
g4890 = 0055085
g4891 = 0016021
g4891 = 0055085
g4893 = 0005975
g4893 = 0016758
g4893 = 0030259
g4894 = 0009058
g4894 = 0016747
g4896 = 0005524
g4896 = 0016021
g4896 = 0016887
g4896 = 0042626
g4896 = 0055085
g4897 = 0000981
g4897 = 0003677
g4897 = 0005634
g4897 = 0006351
g4897 = 0006355
g4897 = 0008270
g4898 = 0004017
g4898 = 0005524
g4898 = 0005739
g4898 = 0006139
g4898 = 0016776
g4898 = 0019205
g4899 = 0001510
g4899 = 0008168
g4899 = 0009452
g490 = 0003954
g490 = 0005739
g490 = 0008137
g4900 = 0016491
g4900 = 0055114
g4901 = 0005515
g4904 = 0016020
g4905 = 0016787
g4908 = 0005515
g4909 = 0003824
g4909 = 0006520
g4909 = 0016829
g491 = 0005524
g4910 = 0005743
g4910 = 0061617
g4911 = 0003676
g4912 = 0005524
g4913 = 0000030
g4914 = 0005515
g4917 = 0003676
g4918 = 0005739
g492 = 0003677
g492 = 0003909
g492 = 0003910
g492 = 0005524
g492 = 0006281
g492 = 0006310
g492 = 0007034
g492 = 0051103
g492 = 0071897
g4920 = 0003824
g4920 = 0004655
g4920 = 0033014
g4920 = 0046872
g4921 = 0007034
g4922 = 0003676
g4922 = 0005515
g4923 = 0000287
g4923 = 0004427
g4923 = 0005737
g4923 = 0006796
g4924 = 0017056
g4926 = 0016746
g4927 = 0046872
g4928 = 0004576
g4928 = 0006486
g4928 = 0016020
g4929 = 0003824
g4929 = 0050662
g4930 = 0006401
g4930 = 0032299
g4932 = 0004370
g4932 = 0005975
g4932 = 0006072
g4932 = 0016773
g4935 = 0003883
g4935 = 0006221
g4935 = 0006241
g4936 = 0000814
g4936 = 0071985
g4938 = 0004784
g4938 = 0006801
g4938 = 0046872
g4938 = 0055114
g494 = 0016491
g494 = 0016620
g494 = 0055114
g4940 = 0004784
g4940 = 0006801
g4940 = 0046872
g4940 = 0055114
g4941 = 0045454
g4942 = 0004175
g4942 = 0004298
g4942 = 0005839
g4942 = 0051603
g4943 = 0006812
g4943 = 0008324
g4943 = 0016021
g4943 = 0055085
g4945 = 0003824
g4945 = 0009058
g4945 = 0030170
g4946 = 0000287
g4946 = 0003676
g4946 = 0004523
g4947 = 0004672
g4947 = 0005524
g4947 = 0006468
g4948 = 0003676
g4951 = 0035091
g4953 = 0016573
g4954 = 0016787
g4955 = 0005515
g4956 = 0005737
g4956 = 0006887
g4956 = 0048278
g4957 = 0000981
g4957 = 0005634
g4957 = 0006355
g4957 = 0008270
g4958 = 0016972
g4958 = 0055114
g496 = 0005089
g496 = 0035023
g4960 = 0016491
g4960 = 0055114
g4961 = 0000276
g4961 = 0015986
g4966 = 0003712
g4966 = 0006357
g4966 = 0016592
g4969 = 0016020
g4969 = 0030001
g4969 = 0046873
g4969 = 0055085
g4970 = 0016021
g4970 = 0022857
g4970 = 0055085
g4973 = 0003841
g4973 = 0008654
g4973 = 0016020
g4973 = 0016746
g4974 = 0003676
g4974 = 0003723
g4974 = 0003735
g4974 = 0005622
g4974 = 0005840
g4974 = 0006412
g4975 = 0005789
g4975 = 0034599
g4977 = 0006457
g4977 = 0031072
g4977 = 0051082
g4978 = 0008237
g4978 = 0008270
g498 = 0003924
g498 = 0005525
g4980 = 0008677
g4980 = 0015940
g4980 = 0016021
g4980 = 0016491
g4980 = 0055085
g4980 = 0055114
g4981 = 0004672
g4981 = 0005524
g4981 = 0006468
g4982 = 0005515
g4982 = 0016925
g4984 = 0006865
g4984 = 0016020
g4984 = 0016021
g4984 = 0022857
g4984 = 0055085
g4985 = 0003747
g4985 = 0006415
g4989 = 0006480
g4989 = 0008168
g499 = 0005515
g499 = 0005634
g499 = 0005737
g499 = 0006606
g499 = 0008565
g499 = 0061608
g4990 = 0015031
g4990 = 0016020
g4991 = 0005524
g4992 = 0003723
g4992 = 0005515
g4993 = 0005524
g4993 = 0005737
g4993 = 0016787
g4993 = 0030163
g4994 = 0006511
g4996 = 0004017
g4996 = 0005524
g4996 = 0006139
g4996 = 0016776
g4996 = 0019205
g4997 = 0003824
g4997 = 0006084
g5 = 0016020
g5 = 0016021
g5 = 0022857
g5 = 0055085
g5000 = 0003884
g5000 = 0016491
g5000 = 0046416
g5000 = 0055114
g5000 = 0071949
g5002 = 0003676
g5002 = 0005524
g5002 = 0006260
g5002 = 0006281
g5002 = 0006310
g5002 = 0008026
g5002 = 0043140
g5003 = 0004637
g5003 = 0004641
g5003 = 0005524
g5003 = 0006189
g5003 = 0009113
g5003 = 0016020
g5003 = 0030001
g5003 = 0046872
g5003 = 0046873
g5003 = 0055085
g5005 = 0005515
g5006 = 0003824
g5006 = 0003852
g5006 = 0009098
g5006 = 0019752
g5006 = 0046912
g5007 = 0005515
g5009 = 0003824
g5009 = 0004619
g5009 = 0006096
g5009 = 0016868
g501 = 0019239
g5012 = 0008121
g5014 = 0016757
g5015 = 0000413
g5015 = 0003755
g5015 = 0006457
g5017 = 0016020
g5017 = 0016021
g502 = 0016799
g5020 = 0004672
g5020 = 0005524
g5020 = 0006468
g5021 = 0005524
g5022 = 0005215
g5022 = 0016020
g5022 = 0016021
g5022 = 0022857
g5022 = 0055085
g5024 = 0003676
g5024 = 0004523
g5024 = 0016070
g5027 = 0008113
g5027 = 0055114
g5028 = 0015031
g5028 = 0030906
g5028 = 0042147
g5029 = 0005777
g503 = 0016021
g503 = 0055085
g5032 = 0005524
g5036 = 0005634
g5036 = 0042254
g5037 = 0003676
g5039 = 0003676
g504 = 0003676
g504 = 0005515
g504 = 0005634
g5044 = 0010181
g5044 = 0016491
g5044 = 0020037
g5044 = 0051536
g5044 = 0055114
g5045 = 0004497
g5045 = 0005506
g5045 = 0016705
g5045 = 0020037
g5045 = 0055114
g5047 = 0020037
g5048 = 0003676
g5049 = 0047429
g505 = 0003723
g505 = 0004652
g505 = 0005634
g505 = 0016779
g505 = 0031123
g505 = 0043631
g5050 = 0004742
g5050 = 0006090
g5050 = 0016746
g5050 = 0045254
g5051 = 0005515
g5052 = 0005515
g5053 = 0000786
g5053 = 0003677
g5053 = 0046982
g5054 = 0000786
g5054 = 0003677
g5054 = 0005634
g5054 = 0006334
g5054 = 0006352
g5054 = 0046982
g5058 = 0006801
g5058 = 0030001
g5058 = 0046872
g5060 = 0004725
g5060 = 0005622
g5060 = 0006470
g5060 = 1902751
g5061 = 0005515
g5061 = 0005634
g5062 = 0000103
g5062 = 0004851
g5062 = 0008168
g5062 = 0019354
g5062 = 0055114
g5063 = 0003723
g5063 = 0003735
g5063 = 0006412
g5063 = 0015934
g5064 = 0016255
g5064 = 0042765
g5065 = 0000030
g5065 = 0006486
g5065 = 0016020
g5066 = 0005515
g5071 = 0003824
g5071 = 0004222
g5071 = 0006508
g5071 = 0046872
g5073 = 0003824
g5073 = 0003873
g5073 = 0005524
g5073 = 0006000
g5073 = 0006003
g5074 = 0016020
g5074 = 0022857
g5074 = 0055085
g5075 = 0016021
g5075 = 0055085
g5079 = 0016021
g5079 = 0055085
g508 = 0005049
g508 = 0006886
g508 = 0008536
g5081 = 0016810
g5082 = 0004181
g5082 = 0006508
g5082 = 0008237
g5082 = 0016787
g5083 = 0016810
g509 = 0005525
g51 = 0006629
g511 = 0005515
g513 = 0000324
g513 = 0004190
g513 = 0006508
g514 = 0000077
g514 = 0003688
g514 = 0004672
g514 = 0004712
g514 = 0005515
g514 = 0005524
g514 = 0005634
g514 = 0006270
g514 = 0006281
g514 = 0006468
g514 = 0009202
g515 = 0001522
g515 = 0003723
g515 = 0009451
g515 = 0009982
g516 = 0003676
g518 = 0004672
g518 = 0005524
g518 = 0006468
g52 = 0042254
g52 = 0042256
g520 = 0000981
g520 = 0003677
g520 = 0005634
g520 = 0006351
g520 = 0006355
g520 = 0008270
g521 = 0005215
g521 = 0016020
g521 = 0016021
g521 = 0022857
g521 = 0055085
g522 = 0005524
g522 = 0016887
g523 = 0005515
g524 = 0016746
g526 = 0016020
g526 = 0022857
g526 = 0055085
g527 = 0005509
g527 = 0016020
g529 = 0005506
g529 = 0008610
g529 = 0016491
g529 = 0055114
g531 = 0005515
g531 = 0007165
g533 = 0004177
g533 = 0006508
g533 = 0008235
g534 = 0006904
g534 = 0016192
g535 = 0003678
g535 = 0005524
g536 = 0003824
g537 = 0003700
g537 = 0006355
g538 = 0016021
g539 = 0000287
g539 = 0005975
g539 = 0016868
g539 = 0071704
g54 = 0003676
g54 = 0005524
g540 = 0003824
g540 = 0006520
g540 = 0008483
g540 = 0009058
g540 = 0030170
g541 = 0005515
g542 = 0006633
g545 = 0005524
g545 = 0046872
g546 = 0016579
g546 = 0036459
g547 = 0005524
g547 = 0006457
g547 = 0051082
g548 = 0005515
g548 = 0007165
g548 = 0043087
g549 = 0004407
g549 = 0016575
g550 = 0003951
g550 = 0006741
g550 = 0019674
g551 = 0016791
g553 = 0005509
g554 = 0005524
g554 = 0016887
g555 = 0004452
g555 = 0008299
g555 = 0016787
g556 = 0046982
g558 = 0003735
g558 = 0005622
g558 = 0005840
g558 = 0006412
g559 = 0000287
g559 = 0006400
g559 = 0008193
g56 = 0000166
g56 = 0004812
g56 = 0004828
g56 = 0005524
g56 = 0006418
g56 = 0006434
g561 = 0003677
g561 = 0003899
g561 = 0005634
g561 = 0006351
g561 = 0032549
g566 = 0000981
g566 = 0005634
g566 = 0006355
g566 = 0008270
g567 = 0016020
g567 = 0022857
g567 = 0055085
g568 = 0016787
g57 = 0015986
g57 = 0045261
g57 = 0046933
g572 = 0005515
g572 = 0005524
g572 = 0005694
g572 = 0051276
g573 = 0004489
g573 = 0006555
g573 = 0055114
g575 = 0004842
g575 = 0005515
g575 = 0016567
g577 = 0005515
g578 = 0032947
g578 = 0043248
g579 = 0003676
g58 = 0003743
g58 = 0005515
g58 = 0006413
g581 = 0005515
g583 = 0005515
g584 = 0005787
g584 = 0006465
g584 = 0008233
g584 = 0016021
g586 = 0005789
g586 = 0016021
g588 = 0005525
g589 = 0003676
g59 = 0004550
g59 = 0006165
g59 = 0006183
g59 = 0006228
g59 = 0006241
g590 = 0003676
g591 = 0005515
g592 = 0016020
g594 = 0016020
g596 = 0016021
g596 = 0022857
g596 = 0055085
g598 = 0006511
g598 = 0016579
g598 = 0036459
g599 = 0003676
g599 = 0003723
g599 = 0003724
g599 = 0005524
g599 = 0006401
g6 = 0003824
g6 = 0004553
g6 = 0004565
g6 = 0005975
g6 = 0009341
g6 = 0030246
g601 = 0007034
g602 = 0003824
g602 = 0008270
g602 = 0016787
g604 = 0003677
g604 = 0006355
g604 = 0043565
g605 = 0016021
g605 = 0022857
g605 = 0055085
g607 = 0002949
g607 = 0004222
g609 = 0003824
g609 = 0004152
g609 = 0005737
g609 = 0006207
g609 = 0016020
g609 = 0016627
g609 = 0055114
g61 = 0006914
g612 = 0005515
g613 = 0000502
g613 = 0030234
g613 = 0042176
g614 = 0016616
g614 = 0051287
g614 = 0055114
g615 = 0003723
g615 = 0003735
g615 = 0005840
g615 = 0006412
g615 = 0015935
g617 = 0005515
g619 = 0003824
g619 = 0004559
g619 = 0005975
g619 = 0006013
g619 = 0030246
g62 = 0048037
g620 = 0016021
g620 = 0055085
g621 = 0003824
g623 = 0005515
g627 = 0005576
g627 = 0005975
g627 = 0030248
g628 = 0003824
g628 = 0006508
g628 = 0046872
g629 = 0016021
g63 = 0000981
g63 = 0003677
g63 = 0005634
g63 = 0006351
g63 = 0006355
g63 = 0008270
g630 = 0005524
g630 = 0006457
g630 = 0051082
g631 = 0005509
g631 = 0022857
g631 = 0055085
g632 = 0003735
g632 = 0005622
g632 = 0005840
g632 = 0006414
g633 = 0003735
g633 = 0005622
g633 = 0005840
g633 = 0006412
g634 = 0003735
g634 = 0005840
g634 = 0006412
g635 = 0003824
g635 = 0004372
g635 = 0019264
g635 = 0030170
g635 = 0035999
g636 = 0003824
g637 = 0006865
g637 = 0016020
g637 = 0016021
g637 = 0022857
g637 = 0055085
g638 = 0000160
g639 = 0016791
g641 = 0016757
g643 = 0005634
g643 = 0071107
g644 = 0005759
g645 = 0003735
g645 = 0005622
g645 = 0005840
g645 = 0006414
g647 = 0022857
g647 = 0055085
g649 = 0005515
g65 = 0016020
g65 = 0022857
g65 = 0055085
g651 = 0016021
g652 = 0003676
g653 = 0005515
g655 = 0016020
g655 = 0022857
g655 = 0055085
g658 = 0005515
g659 = 0001919
g659 = 0007040
g659 = 0016197
g659 = 0031902
g659 = 0032008
g659 = 0042632
g659 = 0043410
g659 = 0045121
g659 = 0071230
g659 = 0071986
g66 = 0000105
g66 = 0003824
g66 = 0004401
g660 = 0004175
g660 = 0004298
g660 = 0005839
g660 = 0051603
g661 = 0004644
g661 = 0006189
g661 = 0009058
g661 = 0016742
g663 = 0004672
g663 = 0005524
g663 = 0006468
g664 = 0005515
g665 = 0005515
g666 = 0016021
g666 = 0055085
g667 = 0003924
g667 = 0005525
g667 = 0007165
g667 = 0016020
g668 = 0004672
g668 = 0005524
g668 = 0006468
g67 = 0004252
g67 = 0016021
g670 = 0006412
g671 = 0005515
g671 = 0006355
g671 = 0006357
g671 = 0032784
g676 = 0003712
g676 = 0006357
g676 = 0016592
g677 = 0010181
g678 = 0003824
g678 = 0003867
g678 = 0008483
g678 = 0009448
g678 = 0030170
g679 = 0016787
g680 = 0003677
g680 = 0003899
g680 = 0006351
g682 = 0005680
g683 = 0004609
g683 = 0005739
g683 = 0008654
g684 = 0005515
g684 = 0005838
g685 = 0008495
g685 = 0016021
g685 = 0016765
g685 = 0048034
g686 = 0000030
g686 = 0006486
g686 = 0016020
g687 = 0005680
g687 = 0030071
g687 = 0031145
g688 = 0006470
g688 = 0008138
g688 = 0016311
g688 = 0016791
g692 = 0015991
g692 = 0033180
g692 = 0034220
g692 = 0046961
g693 = 0005515
g693 = 0046983
g694 = 0005643
g694 = 0017056
g695 = 0005515
g696 = 0003747
g696 = 0006415
g7 = 0006865
g7 = 0016020
g7 = 0016021
g7 = 0022857
g7 = 0055085
g700 = 0005515
g702 = 0004222
g702 = 0005515
g702 = 0005759
g702 = 0006508
g702 = 0006627
g702 = 0008234
g704 = 0003677
g704 = 0003887
g704 = 0005634
g704 = 0006281
g704 = 0034061
g706 = 0005743
g706 = 0032979
g708 = 0004806
g708 = 0006629
g71 = 0046983
g710 = 0003712
g710 = 0006357
g710 = 0016592
g711 = 0008677
g711 = 0015940
g711 = 0016491
g711 = 0055114
g712 = 0016021
g714 = 0004638
g714 = 0005524
g714 = 0006189
g714 = 0046872
g715 = 0005525
g716 = 0043015
g718 = 0003676
g718 = 0005524
g719 = 0005525
g719 = 0006614
g72 = 0006890
g72 = 0016021
g720 = 0005737
g720 = 0006914
g720 = 0008641
g721 = 0006662
g721 = 0015035
g721 = 0045454
g724 = 0000981
g724 = 0005634
g724 = 0006355
g724 = 0008270
g726 = 0016021
g726 = 0055085
g727 = 0000981
g727 = 0005634
g727 = 0006355
g727 = 0008270
g728 = 0008608
g728 = 0042729
g728 = 0072686
g729 = 0005515
g729 = 0005885
g729 = 0015629
g729 = 0030833
g729 = 0034314
g73 = 0016021
g73 = 0016757
g730 = 0005515
g731 = 0008270
g731 = 0016579
g731 = 0036459
g732 = 0004177
g732 = 0030145
g733 = 0003677
g733 = 0003688
g733 = 0005524
g733 = 0005634
g733 = 0006260
g733 = 0006270
g733 = 0042555
g734 = 0003677
g734 = 0042162
g734 = 0042803
g735 = 0005524
g735 = 0006457
g735 = 0009408
g735 = 0031072
g735 = 0051082
g737 = 0003980
g737 = 0006486
g738 = 0005524
g74 = 0006457
g74 = 0016272
g74 = 0051082
g740 = 0004620
g740 = 0009395
g742 = 0003899
g742 = 0006383
g744 = 0005515
g745 = 0000398
g745 = 0000956
g747 = 0000287
g747 = 0003824
g747 = 0003984
g747 = 0009082
g747 = 0030976
g747 = 0050660
g749 = 0005524
g749 = 0006457
g749 = 0051082
g750 = 0005515
g754 = 0046872
g755 = 0006482
g755 = 0051723
g756 = 0003952
g756 = 0005524
g756 = 0006807
g756 = 0009435
g757 = 0005515
g76 = 0003735
g76 = 0005622
g76 = 0005840
g76 = 0006412
g76 = 0015934
g762 = 0003677
g762 = 0005515
g765 = 0004518
g765 = 0034477
g767 = 0003676
g768 = 0006355
g768 = 0008270
g768 = 0043565
g769 = 0005515
g769 = 0005634
g769 = 0051028
g77 = 0098599
g773 = 0003824
g773 = 0004630
g773 = 0006654
g773 = 0048017
g774 = 0003735
g774 = 0005622
g774 = 0005840
g774 = 0006412
g776 = 0003824
g776 = 0004807
g776 = 0006096
g777 = 0000166
g777 = 0003676
g777 = 0004812
g777 = 0004813
g777 = 0005524
g777 = 0005737
g777 = 0006419
g777 = 0043039
g778 = 0005262
g778 = 0005515
g778 = 0098703
g779 = 0001522
g779 = 0003723
g779 = 0006396
g779 = 0009451
g779 = 0009982
g782 = 0003677
g782 = 0005524
g782 = 0005634
g782 = 0006260
g782 = 0006270
g782 = 0042555
g782 = 1905775
g784 = 0008654
g784 = 0016020
g784 = 0016780
g786 = 0003824
g786 = 0009116
g786 = 0016763
g786 = 0017061
g788 = 0003735
g788 = 0005840
g788 = 0006412
g79 = 0000030
g79 = 0006486
g79 = 0016020
g790 = 0003676
g790 = 0005975
g795 = 0005515
g796 = 0016020
g796 = 0030001
g796 = 0046873
g796 = 0055085
g797 = 0003677
g797 = 0006355
g799 = 0016491
g8 = 0003677
g8 = 0005634
g8 = 0006351
g8 = 0008270
g80 = 0000166
g80 = 0003824
g80 = 0006352
g80 = 0030880
g80 = 0044237
g800 = 0000139
g800 = 0005737
g800 = 0006886
g800 = 0048280
g801 = 0005515
g802 = 0035091
g803 = 0006112
g805 = 0004725
g805 = 0006470
g805 = 0016311
g805 = 0016791
g808 = 0000166
g808 = 0003676
g808 = 0004812
g808 = 0004824
g808 = 0005524
g808 = 0005737
g808 = 0006418
g808 = 0006430
g809 = 0004044
g809 = 0009113
g809 = 0009116
g810 = 0006360
g811 = 0005673
g811 = 0006367
g813 = 0006357
g814 = 0016021
g814 = 0055085
g816 = 0005524
g816 = 0005737
g816 = 0016787
g816 = 0030163
g817 = 0016757
g818 = 0005199
g818 = 0005618
g82 = 0004672
g82 = 0005524
g82 = 0006468
g820 = 0003676
g823 = 0005515
g824 = 0006886
g824 = 0008536
g825 = 0016787
g825 = 0016810
g825 = 0016812
g825 = 0016888
g826 = 0005524
g826 = 0006298
g826 = 0030983
g828 = 0008168
g829 = 0016021
g83 = 0003824
g83 = 0050662
g830 = 0003723
g830 = 0006364
g830 = 0008168
g833 = 0000139
g833 = 0015165
g833 = 0016021
g833 = 0090481
g835 = 0004672
g835 = 0005524
g835 = 0006468
g837 = 0005086
g837 = 0032012
g838 = 0003824
g838 = 0004590
g838 = 0006207
g838 = 0044205
g84 = 0004672
g84 = 0005524
g84 = 0006468
g840 = 0005515
g841 = 0004842
g841 = 0008270
g841 = 0016567
g843 = 0016779
g844 = 0004175
g844 = 0004298
g844 = 0005839
g844 = 0006511
g844 = 0019773
g844 = 0051603
g845 = 0004177
g845 = 0006508
g845 = 0008270
g847 = 0016798
g849 = 0019441
g849 = 0020037
g849 = 0046872
g85 = 0003779
g85 = 0005737
g85 = 0008290
g85 = 0030036
g85 = 0051016
g850 = 0004402
g850 = 0006355
g850 = 0016573
g851 = 0019211
g852 = 0016020
g852 = 0022857
g852 = 0055085
g853 = 0000220
g853 = 0015078
g853 = 0015991
g853 = 0033179
g855 = 0003676
g856 = 0004109
g856 = 0006779
g856 = 0055114
g858 = 0004252
g858 = 0016021
g859 = 0005524
g859 = 0016020
g859 = 0016887
g86 = 0016021
g860 = 0008168
g861 = 0000104
g861 = 0055114
g863 = 0009058
g863 = 0016779
g864 = 0005524
g864 = 0006298
g864 = 0030983
g866 = 0009055
g866 = 0015035
g866 = 0045454
g867 = 0003677
g868 = 0004014
g868 = 0006597
g868 = 0008295
g87 = 0001932
g87 = 0005952
g87 = 0008603
g870 = 0022857
g870 = 0055085
g874 = 0000166
g874 = 0002161
g874 = 0004812
g874 = 0004832
g874 = 0005524
g874 = 0006418
g874 = 0006438
g876 = 0004672
g876 = 0004674
g876 = 0005524
g876 = 0006468
g879 = 0003743
g879 = 0005737
g879 = 0005852
g88 = 0003824
g88 = 0009058
g88 = 0030170
g880 = 0004175
g880 = 0004298
g880 = 0005839
g880 = 0051603
g881 = 0004402
g881 = 0005634
g881 = 0006355
g881 = 0010484
g881 = 0016573
g881 = 0043618
g882 = 0003924
g882 = 0005525
g883 = 0004518
g883 = 0006281
g884 = 0004553
g884 = 0005975
g885 = 0004843
g885 = 0005515
g885 = 0006511
g885 = 0008270
g885 = 0016579
g885 = 0036459
g888 = 0005515
g889 = 0005515
g89 = 0005509
g89 = 0005515
g89 = 0005783
g89 = 0006457
g89 = 0051082
g890 = 0005515
g891 = 0003854
g891 = 0006694
g891 = 0016616
g891 = 0055114
g892 = 0003824
g892 = 0004056
g892 = 0042450
g893 = 0046872
g894 = 0003676
g896 = 0016021
g896 = 0016192
g898 = 0003677
g898 = 0005664
g898 = 0006260
g899 = 0003676
g90 = 0006281
g90 = 0017108
g90 = 0033557
g900 = 0016746
g902 = 0003712
g902 = 0005780
g902 = 0006357
g902 = 0016592
g902 = 0045033
g903 = 0005741
g903 = 0008320
g903 = 0030150
g903 = 0055085
g904 = 0046982
g905 = 0004721
g905 = 0005634
g906 = 0003824
g906 = 0009058
g906 = 0030170
g907 = 0004190
g907 = 0006508
g909 = 0005975
g909 = 0016868
g909 = 0071704
g91 = 0000776
g91 = 0031262
g913 = 0004672
g913 = 0005524
g913 = 0006468
g914 = 0005509
g914 = 0005515
g915 = 0007005
g915 = 0008289
g915 = 0032865
g923 = 0016787
g925 = 0005524
g925 = 0006457
g925 = 0051082
g926 = 0005515
g927 = 0000408
g927 = 0002949
g928 = 0016020
g928 = 0022857
g928 = 0055085
g93 = 0005515
g93 = 0005634
g93 = 0005694
g93 = 0006354
g93 = 0006355
g93 = 0010452
g93 = 0018024
g93 = 0034968
g93 = 0046975
g930 = 0003676
g930 = 0005515
g930 = 0005634
g931 = 0005096
g931 = 0006355
g931 = 0008270
g931 = 0043565
g932 = 0003824
g932 = 0004802
g933 = 0003676
g934 = 0004747
g934 = 0006014
g934 = 0016301
g935 = 0004768
g935 = 0006629
g935 = 0006636
g935 = 0016021
g935 = 0016717
g935 = 0020037
g935 = 0055114
g937 = 0003676
g937 = 0016787
g937 = 0046872
g942 = 0000220
g942 = 0015078
g942 = 0015991
g942 = 0033179
g943 = 0003676
g945 = 0003712
g945 = 0006357
g945 = 0016592
g946 = 0003676
g947 = 0000742
g947 = 0048288
g948 = 0016192
g948 = 0035658
g949 = 0003924
g949 = 0005525
g949 = 0006614
g949 = 0008312
g949 = 0048500
g95 = 0003743
g95 = 0003924
g95 = 0005525
g95 = 0005622
g95 = 0006413
g953 = 0004672
g953 = 0005524
g953 = 0006468
g954 = 0003735
g954 = 0005840
g954 = 0006412
g955 = 0006511
g955 = 0016579
g955 = 0036459
g956 = 0015031
g957 = 0003723
g957 = 0003746
g957 = 0006452
g957 = 0043022
g957 = 0045901
g957 = 0045905
g959 = 0005515
g96 = 0004794
g96 = 0006520
g96 = 0009097
g96 = 0030170
g960 = 0004631
g960 = 0005524
g961 = 0003779
g961 = 0005515
g961 = 0005622
g963 = 0003677
g963 = 0003887
g963 = 0006260
g964 = 0000166
g964 = 0004812
g964 = 0004825
g964 = 0005524
g964 = 0006418
g964 = 0006431
g966 = 0045454
g967 = 0003677
g967 = 0005524
g967 = 0006260
g967 = 0006281
g969 = 0004408
g969 = 0005739
g975 = 0006351
g977 = 0016787
g978 = 0000030
g978 = 0006493
g978 = 0016020
g979 = 0000002
g979 = 0000262
g979 = 0003697
g979 = 0006281
g98 = 0003824
g98 = 0008496
g98 = 0016052
g980 = 0003723
g980 = 0003735
g980 = 0005622
g980 = 0005840
g980 = 0006412
g981 = 0009166
g981 = 0016787
g982 = 0004672
g982 = 0004674
g982 = 0005524
g982 = 0006468
g983 = 0003824
g983 = 0004571
g983 = 0005509
g983 = 0016020
g984 = 0005886
g986 = 0001671
g986 = 0051087
g986 = 0051259
g986 = 0097428
g987 = 0005634
g989 = 0048037
g99 = 0005634
g99 = 0006355
g99 = 0043565
g99 = 0046982
g991 = 0016791
g993 = 0015078
g993 = 0015991
g993 = 0033180
g994 = 0006355
g994 = 0008270
g994 = 0043565
g996 = 0004525
g996 = 0006396
g997 = 0003676
g997 = 0005524
g998 = 0000276
g998 = 0015078
g998 = 0015986
g999 = 0003677
g999 = 0003678
g999 = 0005524
g999 = 0006260
g999 = 0006270
g999 = 0042555
```
