## Additional File 1 for "New genome assemblies reveal patterns of domestication and adaptation across *Brettanomyces* (*Dekkera*) species": KEGG_B.anomalus.H1.txt

```
g1
g2
g3
g4
g5
g6
g7
g8
g9	K14674
g10
g11	K13886
g12	K10706
g13
g14	K06268
g15	K17866
g16	K17866
g17	K01465
g18
g19
g20
g21	K00819
g22
g23	K05994
g24	K02149
g25	K12867
g26	K18798
g27	K14548
g28
g29
g30	K13350
g31
g32
g33
g34
g35	K05535
g36
g37
g38
g39
g40
g41
g42	K11251
g43	K10601
g44
g45
g46
g47	K05747
g48
g49	K13333
g50	K13333
g51
g52
g53
g54
g55
g56
g57	K00033
g58	K09022
g59
g60
g61	K12198
g62	K02858
g63	K01887
g64
g65
g66
g67
g68
g69
g70
g71	K00966
g72	K18715
g73	K20404
g74	K00003
g75	K03854
g76	K01514
g77	K20803
g78	K18587
g79	K04798
g80
g81	K14564
g82
g83	K18532
g84	K12605
g85
g86
g87
g88
g89	K09467
g90
g91
g92	K08342
g93	K10997
g94
g95	K14997
g96
g97
g98
g99
g100	K11238
g101
g102	K12199
g103
g104	K12609
g105
g106
g107
g108	K08065
g109
g110
g111
g112
g113
g114	K15544
g115	K01487
g116
g117
g118	K18192
g119	K19029
g120
g121
g122	K12599
g123	K11086
g124
g125
g126
g127	K00002
g128
g129	K17919
g130
g131
g132
g133	K11786
g134	K14154
g135	K22684
g136	K00390
g137	K15151
g138
g139
g140
g141	K01810
g142
g143
g144	K03130
g145
g146	K03130
g147
g148
g149	K01874
g150	K01940
g151	K00135
g152
g153
g154	K14803
g155	K00697
g156
g157
g158	K12827
g159	K06100
g160	K12883
g161	K06269
g162
g163	K12191
g164	K02990
g165
g166
g167	K07904
g168
g169	K06640
g170
g171
g172	K02219
g173	K02516
g174	K19801
g175
g176
g177	K03128
g178
g179
g180
g181
g182
g183	K05289
g184	K00814
g185
g186
g187
g188
g189
g190	K05758
g191	K12617
g192
g193	K20181
g194
g195
g196
g197
g198	K15115
g199
g200
g201
g202	K08967
g203
g204	K02208
g205	K00851
g206	K09313
g207
g208
g209
g210
g211	K08150
g212
g213
g214
g215
g216
g217
g218
g219
g220	K03687
g221
g222
g223
g224	K17783
g225	K02541
g226
g227
g228	K02917
g229	K00287
g230	K14855
g231	K14855
g232
g233	K03657
g234	K20168
g235	K09426
g236	K00059
g237	K08762
g238	K05285
g239
g240
g241	K03539
g242
g243
g244
g245	K02727
g246
g247
g248
g249	K20456
g250	K20872
g251	K01923
g252
g253	K14788
g254
g255
g256
g257	K12396
g258
g259
g260
g261	K00102
g262
g263
g264
g265
g266	K00898
g267
g268
g269
g270	K14830
g271	K00290
g272
g273	K03353
g274
g275
g276
g277
g278	K06942
g279
g280
g281	K22530
g282
g283	K17583
g284
g285
g286	K02941
g287	K02941
g288
g289
g290
g291	K15446
g292
g293
g294
g295
g296
g297
g298
g299
g300
g301
g302
g303
g304
g305
g306
g307
g308
g309
g310
g311	K14775
g312
g313
g314
g315	K20307
g316	K01719
g317
g318
g319
g320
g321
g322	K00817
g323
g324
g325	K09117
g326
g327	K15102
g328	K01309
g329	K17541
g330	K13076
g331	K03127
g332
g333	K09246
g334
g335
g336
g337
g338
g339
g340
g341
g342	K05310
g343	K03235
g344
g345	K01637
g346	K12662
g347	K10684
g348
g349
g350
g351
g352	K05293
g353
g354
g355
g356	K17421
g357
g358
g359
g360	K15901
g361
g362	K01490
g363
g364	K22503
g365	K06174
g366
g367	K11121
g368
g369
g370	K06653
g371
g372
g373
g374
g375
g376	K09553
g377	K12761
g378
g379
g380
g381	K02180
g382	K00101
g383
g384
g385	K01889
g386	K11541
g387
g388
g389
g390	K16945
g391	K00551
g392
g393	K05955
g394
g395	K00943
g396	K01951
g397	K14863
g398	K00869
g399
g400	K01273
g401
g402
g403	K02736
g404	K17417
g405
g406	K14401
g407
g408	K11137
g409
g410
g411
g412	K10967
g413	K03138
g414
g415
g416	K00419
g417
g418	K10625
g419
g420	K14811
g421
g422	K21989
g423
g424
g425
g426	K17764
g427	K11376
g428	K16261
g429
g430	K10846
g431	K00968
g432	K12397
g433	K17781
g434
g435
g436	K01641
g437
g438	K12828
g439	K04536
g440	K03140
g441
g442
g443	K01196
g444
g445
g446	K02885
g447
g448	K14832
g449	K08139
g450	K01568
g451
g452
g453	K12881
g454
g455	K13354
g456	K15114
g457	K02943
g458
g459
g460	K14567
g461
g462
g463
g464
g465	K11996
g466	K11996
g467	K20346
g468
g469
g470
g471
g472	K07178
g473	K22724
g474
g475	K08900
g476	K11849
g477
g478	K15620
g479	K05759
g480	K15177
g481
g482	K10436
g483	K08956
g484	K02178
g485	K05292
g486
g487
g488
g489	K05389
g490	K03231
g491
g492	K03327
g493
g494	K12182
g495
g496
g497	K02891
g498
g499
g500
g501
g502	K01890
g503	K01890
g504	K07901
g505
g506
g507
g508
g509	K17944
g510
g511
g512
g513
g514	K10405
g515
g516
g517	K13511
g518
g519
g520
g521
g522	K11446
g523
g524
g525
g526	K16261
g527
g528	K02937
g529
g530	K18726
g531	K03104
g532	K05954
g533
g534
g535
g536	K17803
g537	K14289
g538
g539
g540
g541	K00122
g542
g543
g544
g545	K01469
g546	K03448
g547	K03448
g548
g549
g550
g551
g552	K03457
g553
g554
g555
g556
g557
g558	K05916
g559	K01834
g560
g561
g562
g563
g564
g565
g566
g567	K05546
g568	K10389
g569	K10389
g570
g571
g572
g573
g574
g575	K15100
g576
g577	K11648
g578	K00620
g579
g580	K11267
g581	K20318
g582	K14399
g583
g584	K19986
g585	K08286
g586	K00133
g587
g588
g589	K00293
g590
g591	K03843
g592	K12767
g593	K19996
g594	K17497
g595
g596
g597
g598
g599	K03942
g600	K03781
g601	K05012
g602	K00411
g603
g604	K03650
g605	K19200
g606
g607
g608
g609	K18693
g610
g611
g612
g613
g614	K19787
g615	K01408
g616	K07889
g617	K01102
g618
g619
g620
g621	K03283
g622	K07179
g623	K19791
g624
g625
g626
g627
g628
g629	K14429
g630
g631	K12811
g632
g633
g634
g635
g636	K03657
g637	K14522
g638
g639	K10878
g640
g641	K15542
g642
g643
g644	K12571
g645
g646	K12479
g647
g648	K00565
g649
g650
g651
g652
g653	K20302
g654
g655
g656	K11600
g657
g658	K04718
g659	K03549
g660
g661	K03267
g662
g663
g664
g665
g666
g667	K07941
g668	K01807
g669	K02993
g670
g671
g672	K05863
g673	K02872
g674
g675
g676
g677	K19852
g678
g679	K01895
g680
g681	K00288
g682	K15115
g683	K20279
g684	K03164
g685
g686	K10590
g687	K14815
g688
g689	K04409
g690
g691	K01880
g692
g693
g694
g695	K00417
g696	K00988
g697	K02677
g698	K20407
g699	K20306
g700	K22132
g701	K00365
g702
g703
g704
g705
g706	K02212
g707	K02140
g708	K14779
g709
g710
g711
g712	K02148
g713
g714	K17619
g715
g716
g717
g718
g719
g720	K00797
g721	K15443
g722
g723	K02934
g724	K06927
g725
g726	K01180
g727	K00318
g728	K12863
g729
g730
g731
g732
g733
g734
g735
g736	K22723
g737
g738	K01301
g739	K15627
g740	K10396
g741	K17617
g742
g743	K00264
g744
g745
g746	K14791
g747	K00671
g748	K21989
g749
g750
g751
g752	K12763
g753
g754	K14850
g755
g756
g757	K01638
g758	K10295
g759
g760	K00784
g761	K14792
g762
g763	K10632
g764	K22008
g765
g766	K05609
g767	K16196
g768
g769	K05283
g770	K19476
g771
g772	K03695
g773
g774
g775	K22736
g776	K00559
g777
g778
g779
g780
g781
g782
g783	K03872
g784	K20180
g785	K11551
g786	K14573
g787	K15447
g788	K00791
g789
g790
g791
g792	K15505
g793
g794
g795	K14780
g796
g797	K14780
g798	K11766
g799	K10088
g800	K00344
g801
g802
g803	K06013
g804	K02133
g805
g806
g807
g808
g809
g810
g811
g812	K00286
g813
g814
g815
g816	K06889
g817
g818
g819	K15160
g820
g821
g822
g823
g824	K15292
g825
g826	K13100
g827
g828	K01469
g829	K00858
g830	K01526
g831	K12870
g832	K16261
g833	K12275
g834	K00856
g835
g836	K03283
g837
g838	K06676
g839	K12493
g840	K00486
g841	K01702
g842	K06676
g843	K05925
g844	K02266
g845	K04354
g846	K04354
g847	K02976
g848	K02265
g849
g850
g851	K03943
g852	K01760
g853	K02218
g854
g855	K10865
g856	K02216
g857
g858	K02619
g859	K01079
g860	K15100
g861	K14679
g862
g863
g864
g865
g866
g867
g868	K01210
g869
g870
g871	K20061
g872	K03800
g873	K03538
g874	K01893
g875	K01881
g876	K01893
g877	K01893
g878
g879
g880
g881
g882
g883
g884	K18477
g885
g886
g887	K01875
g888
g889	K03869
g890	K11324
g891	K09550
g892
g893	K15442
g894	K11126
g895
g896
g897
g898
g899
g900	K03848
g901	K01082
g902	K00222
g903
g904	K14817
g905	K12176
g906
g907	K00600
g908	K02365
g909
g910
g911	K08963
g912	K04646
g913	K04646
g914
g915	K07432
g916
g917
g918	K17871
g919	K17871
g920	K07573
g921
g922
g923
g924	K22377
g925	K06639
g926
g927
g928	K11204
g929	K11204
g930
g931	K03681
g932
g933	K22913
g934	K01687
g935
g936	K13682
g937	K00002
g938	K13682
g939
g940
g941	K18182
g942	K14552
g943
g944
g945
g946	K00763
g947	K02218
g948
g949	K01673
g950
g951	K17637
g952
g953
g954
g955	K10858
g956	K11213
g957
g958	K15113
g959
g960	K12659
g961
g962	K15440
g963
g964
g965
g966
g967
g968	K06133
g969	K08734
g970
g971
g972
g973
g974	K14824
g975
g976
g977
g978
g979
g980
g981
g982
g983
g984
g985
g986
g987
g988
g989
g990
g991
g992
g993
g994
g995
g996
g997
g998
g999
g1000
g1001	K10842
g1002	K14394
g1003	K12580
g1004	K00143
g1005
g1006	K13566
g1007	K17743
g1008
g1009
g1010	K22831
g1011	K12273
g1012
g1013
g1014
g1015
g1016	K03245
g1017
g1018	K00102
g1019
g1020	K10426
g1021	K14026
g1022	K14004
g1023	K19881
g1024
g1025
g1026	K01522
g1027
g1028	K15128
g1029	K03949
g1030	K13288
g1031
g1032
g1033
g1034
g1035
g1036
g1037
g1038	K01867
g1039
g1040
g1041	K03115
g1042	K00949
g1043
g1044
g1045	K07374
g1046
g1047	K14812
g1048
g1049
g1050
g1051
g1052
g1053
g1054
g1055
g1056
g1057
g1058	K15440
g1059
g1060	K12659
g1061	K12659
g1062
g1063
g1064
g1065
g1066
g1067
g1068
g1069
g1070
g1071
g1072	K12260
g1073	K16803
g1074	K03521
g1075	K15918
g1076
g1077	K08964
g1078	K15334
g1079	K15335
g1080
g1081
g1082	K02259
g1083
g1084	K01530
g1085
g1086	K02877
g1087	K00602
g1088
g1089
g1090	K00706
g1091	K00706
g1092	K12882
g1093
g1094
g1095	K15206
g1096
g1097
g1098	K02220
g1099
g1100	K04082
g1101
g1102
g1103	K10084
g1104	K19800
g1105
g1106	K02987
g1107
g1108	K00728
g1109
g1110
g1111
g1112
g1113
g1114	K01934
g1115
g1116	K17778
g1117	K01764
g1118
g1119	K07478
g1120	K09584
g1121	K17434
g1122	K01874
g1123	K02328
g1124
g1125	K20520
g1126	K00938
g1127
g1128	K11756
g1129
g1130
g1131	K00382
g1132	K00382
g1133	K03083
g1134	K12481
g1135	K14539
g1136
g1137	K10862
g1138	K02865
g1139	K15508
g1140	K17302
g1141	K07953
g1142	K14569
g1143	K07556
g1144
g1145
g1146	K20131
g1147
g1148
g1149	K08176
g1150	K08176
g1151	K08176
g1152	K12836
g1153
g1154
g1155	K12825
g1156	K02734
g1157	K14675
g1158
g1159	K18664
g1160
g1161
g1162
g1163
g1164	K13338
g1165
g1166	K01262
g1167
g1168	K03320
g1169
g1170	K00102
g1171
g1172
g1173	K14264
g1174
g1175	K15040
g1176
g1177	K17086
g1178
g1179
g1180	K14288
g1181	K08294
g1182
g1183	K10754
g1184
g1185	K10082
g1186	K20303
g1187	K00948
g1188
g1189	K16302
g1190	K11279
g1191
g1192	K11826
g1193
g1194	K03246
g1195
g1196
g1197	K11366
g1198	K05692
g1199	K07874
g1200
g1201
g1202	K01809
g1203	K20062
g1204
g1205
g1206	K06127
g1207	K07575
g1208
g1209
g1210	K14538
g1211	K03671
g1212
g1213	K12614
g1214	K09658
g1215	K04564
g1216
g1217
g1218
g1219	K18725
g1220	K08734
g1221	K12346
g1222	K11359
g1223
g1224
g1225
g1226
g1227
g1228
g1229
g1230
g1231
g1232	K20457
g1233	K11226
g1234	K11339
g1235
g1236	K10591
g1237
g1238	K00693
g1239
g1240	K10576
g1241
g1242	K03679
g1243	K00111
g1244
g1245	K01768
g1246
g1247
g1248
g1249
g1250	K01869
g1251
g1252
g1253
g1254	K14951
g1255	K05665
g1256	K05665
g1257	K17969
g1258	K05665
g1259	K05665
g1260	K11121
g1261	K06883
g1262
g1263
g1264	K12346
g1265
g1266	K05543
g1267
g1268
g1269
g1270
g1271
g1272	K04713
g1273
g1274	K10418
g1275
g1276	K17656
g1277
g1278	K03386
g1279	K10686
g1280	K11313
g1281
g1282	K03233
g1283	K01876
g1284
g1285	K07034
g1286
g1287	K06628
g1288
g1289
g1290
g1291
g1292
g1293
g1294
g1295	K01052
g1296
g1297
g1298	K20040
g1299	K20040
g1300	K03113
g1301
g1302
g1303	K01738
g1304	K14809
g1305	K01855
g1306
g1307
g1308	K18369
g1309	K18599
g1310	K06944
g1311	K00981
g1312	K00469
g1313
g1314
g1315	K02896
g1316	K02908
g1317
g1318	K02214
g1319
g1320	K04712
g1321	K05605
g1322
g1323	K21850
g1324	K02263
g1325
g1326
g1327
g1328
g1329
g1330
g1331	K00877
g1332	K00863
g1333	K17908
g1334
g1335
g1336	K12580
g1337
g1338	K17275
g1339
g1340	K20409
g1341
g1342	K12858
g1343	K14777
g1344	K14777
g1345	K14859
g1346	K09827
g1347	K04371
g1348
g1349
g1350	K02949
g1351
g1352
g1353	K09247
g1354	K08869
g1355
g1356
g1357	K01610
g1358	K17279
g1359	K12391
g1360	K14963
g1361
g1362	K11251
g1363	K11252
g1364
g1365	K14547
g1366	K03768
g1367	K03321
g1368
g1369
g1370	K00698
g1371
g1372	K04348
g1373
g1374	K00789
g1375
g1376
g1377	K02922
g1378	K12578
g1379	K14568
g1380
g1381
g1382
g1383
g1384	K06961
g1385
g1386
g1387
g1388
g1389
g1390
g1391
g1392	K08853
g1393	K02141
g1394	K07936
g1395	K12274
g1396
g1397
g1398
g1399	K03263
g1400	K11827
g1401
g1402	K02867
g1403
g1404	K12879
g1405
g1406
g1407	K03106
g1408
g1409
g1410
g1411	K09486
g1412	K12837
g1413	K02179
g1414
g1415
g1416
g1417
g1418
g1419
g1420	K08964
g1421	K12627
g1422
g1423
g1424
g1425
g1426	K22721
g1427
g1428
g1429	K01192
g1430	K08192
g1431
g1432	K08192
g1433	K01293
g1434
g1435	K08192
g1436
g1437
g1438
g1439	K11763
g1440	K04797
g1441	K10849
g1442
g1443	K00107
g1444	K15255
g1445
g1446
g1447
g1448
g1449
g1450	K10885
g1451
g1452
g1453	K14753
g1454
g1455
g1456
g1457	K14560
g1458	K02933
g1459	K14758
g1460	K03426
g1461
g1462	K01626
g1463	K01663
g1464	K11493
g1465	K14797
g1466	K05857
g1467
g1468	K17678
g1469
g1470	K03108
g1471	K07565
g1472	K06173
g1473	K06173
g1474
g1475
g1476
g1477	K01626
g1478	K00995
g1479
g1480	K06662
g1481
g1482
g1483
g1484
g1485
g1486	K01611
g1487	K11761
g1488	K15108
g1489	K14771
g1490	K14828
g1491	K12590
g1492	K01873
g1493
g1494
g1495
g1496
g1497	K12844
g1498
g1499
g1500
g1501	K03251
g1502	K02738
g1503
g1504	K17065
g1505
g1506	K11836
g1507
g1508
g1509	K20062
g1510	K17908
g1511	K03146
g1512
g1513	K20178
g1514	K07748
g1515	K01755
g1516
g1517	K13103
g1518	K17782
g1519	K08516
g1520
g1521	K02605
g1522	K12833
g1523	K00624
g1524
g1525
g1526
g1527	K11518
g1528
g1529	K15732
g1530	K00654
g1531
g1532	K05533
g1533	K01835
g1534
g1535
g1536
g1537	K03097
g1538
g1539	K17775
g1540
g1541
g1542
g1543
g1544	K19953
g1545
g1546	K08657
g1547	K12762
g1548	K09499
g1549	K01409
g1550
g1551	K06678
g1552	K12830
g1553	K12486
g1554	K00615
g1555
g1556	K00852
g1557	K01070
g1558
g1559
g1560	K00507
g1561
g1562	K01173
g1563
g1564
g1565	K14565
g1566
g1567
g1568	K02154
g1569
g1570
g1571
g1572
g1573
g1574
g1575
g1576
g1577
g1578	K01556
g1579
g1580	K14708
g1581
g1582
g1583	K00015
g1584
g1585
g1586	K18083
g1587
g1588	K01900
g1589
g1590
g1591	K14806
g1592
g1593	K10732
g1594
g1595
g1596
g1597	K07756
g1598	K00326
g1599	K11269
g1600
g1601
g1602
g1603
g1604
g1605
g1606	K07897
g1607
g1608
g1609	K00237
g1610	K20524
g1611
g1612	K00134
g1613	K03676
g1614	K04630
g1615
g1616	K12572
g1617
g1618	K21631
g1619	K20293
g1620	K07561
g1621	K14764
g1622
g1623	K10753
g1624
g1625
g1626
g1627	K17292
g1628	K06883
g1629
g1630
g1631	K17053
g1632	K08339
g1633	K00030
g1634	K08712
g1635
g1636
g1637	K00587
g1638
g1639	K04706
g1640	K15376
g1641	K03754
g1642	K17278
g1643
g1644
g1645
g1646
g1647	K01868
g1648	K12597
g1649
g1650	K12618
g1651	K12618
g1652	K13106
g1653	K05754
g1654
g1655
g1656
g1657
g1658
g1659
g1660
g1661
g1662
g1663	K14309
g1664
g1665
g1666	K11273
g1667	K01551
g1668	K08334
g1669	K10807
g1670
g1671	K01166
g1672	K14833
g1673
g1674	K03021
g1675	K03144
g1676	K09540
g1677	K15631
g1678
g1679
g1680	K08783
g1681	K01480
g1682	K02938
g1683
g1684	K02905
g1685	K02936
g1686
g1687
g1688
g1689
g1690	K00237
g1691
g1692	K11315
g1693	K17413
g1694
g1695
g1696
g1697
g1698
g1699
g1700
g1701
g1702
g1703	K14405
g1704
g1705	K02921
g1706
g1707	K00026
g1708	K01012
g1709	K20474
g1710	K11427
g1711	K00759
g1712	K12591
g1713	K03039
g1714
g1715	K15117
g1716
g1717
g1718
g1719	K03648
g1720
g1721
g1722
g1723
g1724
g1725	K01190
g1726	K10534
g1727	K17877
g1728
g1729	K02575
g1730
g1731
g1732
g1733
g1734	K20368
g1735
g1736
g1737
g1738
g1739	K10842
g1740	K14394
g1741
g1742
g1743
g1744
g1745
g1746	K01282
g1747
g1748	K01182
g1749
g1750
g1751	K17402
g1752	K17438
g1753	K00818
g1754	K07300
g1755	K10258
g1756	K11087
g1757	K12849
g1758	K03259
g1759	K17878
g1760	K01183
g1761
g1762
g1763	K02325
g1764	K05956
g1765
g1766
g1767
g1768
g1769	K08150
g1770	K08150
g1771
g1772	K02210
g1773	K02210
g1774	K02210
g1775	K01254
g1776	K02927
g1777
g1778	K02957
g1779	K17450
g1780
g1781
g1782
g1783	K22193
g1784	K12272
g1785
g1786
g1787	K14006
g1788
g1789
g1790	K02870
g1791	K20823
g1792	K02137
g1793
g1794	K00288
g1795	K01568
g1796
g1797
g1798	K01736
g1799
g1800	K10967
g1801	K08269
g1802
g1803	K07297
g1804	K20195
g1805
g1806	K12389
g1807	K04077
g1808	K14556
g1809	K17822
g1810	K03349
g1811
g1812
g1813
g1814
g1815
g1816	K14709
g1817
g1818	K12812
g1819	K09272
g1820
g1821
g1822
g1823	K11662
g1824
g1825
g1826
g1827	K14403
g1828
g1829	K14676
g1830	K00668
g1831	K00668
g1832	K00668
g1833	K10747
g1834
g1835	K14191
g1836	K02207
g1837
g1838	K02135
g1839	K02331
g1840
g1841	K18738
g1842
g1843	K07200
g1844	K15216
g1845	K13345
g1846	K15152
g1847	K00728
g1848
g1849	K12488
g1850	K08838
g1851
g1852	K02608
g1853	K22686
g1854
g1855	K11422
g1856
g1857
g1858	K00889
g1859
g1860	K14763
g1861	K14521
g1862	K10524
g1863
g1864
g1865
g1866
g1867	K15458
g1868	K19881
g1869	K10427
g1870
g1871
g1872
g1873	K22836
g1874
g1875
g1876	K11187
g1877
g1878
g1879
g1880	K00844
g1881	K00868
g1882
g1883	K10627
g1884
g1885
g1886
g1887
g1888
g1889	K00231
g1890	K22074
g1891	K01724
g1892	K12393
g1893	K14003
g1894	K03123
g1895	K15541
g1896
g1897
g1898
g1899
g1900	K01956
g1901	K02925
g1902	K11594
g1903	K11594
g1904
g1905
g1906
g1907	K07112
g1908	K14801
g1909
g1910
g1911	K02207
g1912	K18187
g1913
g1914
g1915
g1916
g1917
g1918
g1919	K00306
g1920
g1921
g1922	K00102
g1923
g1924
g1925
g1926
g1927
g1928
g1929	K01426
g1930
g1931
g1932
g1933	K05349
g1934
g1935
g1936	K03448
g1937
g1938	K22721
g1939
g1940
g1941
g1942
g1943	K07566
g1944	K09580
g1945	K22382
g1946	K06902
g1947
g1948	K15153
g1949
g1950
g1951
g1952	K01958
g1953	K01756
g1954	K11835
g1955
g1956	K22262
g1957
g1958	K04460
g1959	K12393
g1960
g1961	K03134
g1962	K00383
g1963	K06210
g1964	K02606
g1965
g1966
g1967	K12196
g1968	K06666
g1969	K17878
g1970
g1971
g1972	K15289
g1973	K20463
g1974	K02955
g1975	K14773
g1976	K12625
g1977
g1978	K10573
g1979	K11133
g1980	K20247
g1981	K03283
g1982
g1983	K13524
g1984	K16186
g1985	K22855
g1986
g1987
g1988	K01183
g1989	K00876
g1990	K14864
g1991
g1992
g1993
g1994
g1995	K07441
g1996
g1997
g1998	K14846
g1999	K16185
g2000
g2001	K13108
g2002
g2003
g2004
g2005
g2006	K11426
g2007	K09175
g2008
g2009
g2010
g2011	K15498
g2012
g2013
g2014
g2015
g2016
g2017
g2018
g2019
g2020
g2021
g2022
g2023
g2024
g2025
g2026	K08272
g2027	K12190
g2028	K14310
g2029	K17605
g2030
g2031	K14635
g2032
g2033
g2034	K20792
g2035	K01599
g2036
g2037
g2038
g2039
g2040	K12613
g2041
g2042	K15136
g2043	K00128
g2044
g2045
g2046	K09885
g2047
g2048	K02989
g2049	K00624
g2050
g2051
g2052	K13993
g2053	K03242
g2054	K19838
g2055
g2056
g2057
g2058	K02332
g2059	K02332
g2060	K02150
g2061	K16075
g2062
g2063	K11559
g2064
g2065
g2066
g2067	K02973
g2068
g2069
g2070
g2071
g2072	K03011
g2073	K01814
g2074
g2075	K11274
g2076	K14793
g2077
g2078
g2079
g2080
g2081
g2082	K01537
g2083	K01537
g2084	K07466
g2085
g2086	K01262
g2087	K22063
g2088
g2089	K15628
g2090	K05677
g2091	K14840
g2092
g2093
g2094	K13950
g2095
g2096	K11806
g2097
g2098
g2099
g2100
g2101	K22803
g2102
g2103	K22803
g2104	K02932
g2105
g2106
g2107	K11378
g2108
g2109
g2110
g2111	K03424
g2112	K14803
g2113
g2114	K04794
g2115	K09528
g2116	K00549
g2117	K14012
g2118	K01657
g2119
g2120	K20498
g2121
g2122
g2123	K01733
g2124	K11650
g2125
g2126	K10752
g2127
g2128
g2129
g2130	K12562
g2131	K19845
g2132	K10685
g2133	K00721
g2134
g2135
g2136
g2137
g2138
g2139
g2140
g2141
g2142	K04348
g2143	K14800
g2144
g2145
g2146
g2147
g2148	K05727
g2149
g2150
g2151
g2152
g2153
g2154
g2155
g2156
g2157	K05544
g2158	K05545
g2159	K02910
g2160
g2161
g2162	K04508
g2163	K17807
g2164	K11547
g2165
g2166	K10843
g2167
g2168	K03094
g2169
g2170
g2171	K14851
g2172
g2173
g2174	K08139
g2175	K08139
g2176	K02358
g2177
g2178
g2179
g2180	K08139
g2181	K08874
g2182	K08874
g2183	K08874
g2184	K01094
g2185	K22381
g2186
g2187	K13346
g2188	K06199
g2189
g2190
g2191
g2192
g2193
g2194
g2195	K00211
g2196	K07942
g2197	K08869
g2198	K18696
g2199
g2200
g2201
g2202	K00161
g2203	K12854
g2204	K10844
g2205	K00626
g2206	K15296
g2207
g2208	K12874
g2209
g2210
g2211
g2212	K18369
g2213	K17906
g2214
g2215
g2216
g2217
g2218
g2219
g2220
g2221
g2222	K02433
g2223
g2224	K15196
g2225
g2226
g2227
g2228	K01705
g2229	K11129
g2230
g2231	K13217
g2232
g2233
g2234	K02931
g2235
g2236	K18723
g2237	K17301
g2238	K17301
g2239
g2240	K15109
g2241	K01476
g2242	K02684
g2243	K05290
g2244	K17677
g2245	K03320
g2246
g2247
g2248	K00914
g2249
g2250	K20372
g2251
g2252
g2253
g2254	K09497
g2255	K03000
g2256	K06072
g2257	K08286
g2258
g2259
g2260
g2261
g2262	K01464
g2263
g2264	K03457
g2265
g2266
g2267
g2268
g2269
g2270
g2271	K05288
g2272	K20406
g2273
g2274
g2275
g2276	K00866
g2277
g2278
g2279	K14558
g2280	K14558
g2281
g2282
g2283
g2284	K00706
g2285
g2286
g2287	K20472
g2288
g2289
g2290
g2291	K08141
g2292	K08592
g2293
g2294
g2295
g2296
g2297
g2298
g2299
g2300	K06269
g2301	K15444
g2302
g2303
g2304
g2305
g2306
g2307
g2308
g2309
g2310	K09539
g2311
g2312
g2313
g2314	K23010
g2315
g2316	K17263
g2317
g2318
g2319
g2320
g2321	K15119
g2322	K06911
g2323	K07204
g2324
g2325	K07204
g2326	K19842
g2327	K05756
g2328
g2329
g2330
g2331	K14262
g2332
g2333
g2334	K02978
g2335	K03844
g2336
g2337
g2338	K06018
g2339
g2340
g2341
g2342
g2343
g2344
g2345
g2346
g2347
g2348
g2349
g2350
g2351
g2352
g2353
g2354
g2355
g2356	K15326
g2357
g2358
g2359	K04627
g2360
g2361
g2362	K03941
g2363
g2364
g2365
g2366
g2367
g2368	K12603
g2369	K12603
g2370	K10773
g2371
g2372
g2373	K07512
g2374	K18170
g2375	K08832
g2376	K09489
g2377
g2378	K04711
g2379
g2380
g2381	K04711
g2382
g2383	K20223
g2384	K21751
g2385
g2386
g2387	K01336
g2388
g2389
g2390
g2391	K14015
g2392
g2393	K09659
g2394	K22834
g2395	K13289
g2396	K10841
g2397	K01580
g2398
g2399
g2400
g2401	K17080
g2402	K02728
g2403
g2404	K03456
g2405
g2406
g2407	K06685
g2408	K15109
g2409
g2410	K00900
g2411
g2412
g2413
g2414	K08486
g2415	K00667
g2416	K00667
g2417
g2418
g2419
g2420
g2421	K18442
g2422
g2423	K08332
g2424
g2425
g2426
g2427
g2428
g2429	K08736
g2430	K08736
g2431	K08286
g2432	K15448
g2433
g2434	K02901
g2435	K06276
g2436
g2437
g2438
g2439	K19833
g2440	K10669
g2441	K00027
g2442	K01338
g2443	K10580
g2444
g2445
g2446
g2447	K06689
g2448
g2449
g2450
g2451
g2452
g2453
g2454	K20120
g2455	K00942
g2456	K12041
g2457
g2458
g2459	K10873
g2460
g2461	K20526
g2462
g2463
g2464
g2465	K00457
g2466
g2467
g2468
g2469
g2470	K06669
g2471	K06669
g2472	K06669
g2473	K00605
g2474
g2475
g2476
g2477
g2478
g2479	K20182
g2480
g2481	K13830
g2482
g2483	K03842
g2484	K07513
g2485
g2486
g2487
g2488
g2489
g2490	K12666
g2491
g2492
g2493	K14781
g2494	K07019
g2495	K07034
g2496
g2497	K07034
g2498	K05529
g2499
g2500	K06943
g2501
g2502
g2503	K11888
g2504
g2505	K20280
g2506	K20791
g2507	K18467
g2508	K04078
g2509	K12843
g2510
g2511	K10592
g2512
g2513	K15255
g2514
g2515	K06990
g2516	K20403
g2517
g2518	K02957
g2519	K22834
g2520	K00164
g2521
g2522	K22746
g2523
g2524
g2525	K12795
g2526	K11883
g2527	K11883
g2528
g2529
g2530
g2531
g2532
g2533
g2534	K01598
g2535
g2536
g2537	K03114
g2538
g2539
g2540	K03457
g2541	K03327
g2542	K01480
g2543
g2544
g2545	K20967
g2546	K03637
g2547
g2548
g2549	K01899
g2550	K11673
g2551
g2552	K07101
g2553	K01277
g2554
g2555	K03141
g2556
g2557
g2558
g2559
g2560
g2561	K01634
g2562
g2563
g2564
g2565
g2566
g2567
g2568	K02896
g2569
g2570
g2571
g2572
g2573
g2574
g2575	K07889
g2576
g2577
g2578
g2579	K20046
g2580	K03365
g2581
g2582	K14765
g2583	K14842
g2584	K01264
g2585
g2586
g2587
g2588
g2589	K11824
g2590	K00902
g2591
g2592	K11090
g2593	K02321
g2594	K19327
g2595
g2596
g2597	K07243
g2598
g2599
g2600
g2601	K15333
g2602	K12589
g2603
g2604
g2605
g2606	K00306
g2607	K19245
g2608
g2609
g2610
g2611
g2612	K20523
g2613	K13126
g2614
g2615
g2616	K15507
g2617
g2618
g2619
g2620	K18669
g2621
g2622	K20305
g2623	K15979
g2624	K03255
g2625	K17086
g2626
g2627
g2628	K16794
g2629
g2630
g2631	K20366
g2632	K03125
g2633	K01011
g2634	K03515
g2635
g2636	K01895
g2637	K01293
g2638
g2639
g2640	K20346
g2641	K14961
g2642	K01953
g2643	K15428
g2644
g2645
g2646
g2647	K03457
g2648
g2649
g2650
g2651
g2652
g2653
g2654	K05916
g2655	K00877
g2656
g2657
g2658
g2659
g2660
g2661
g2662	K11230
g2663	K17615
g2664	K13113
g2665
g2666
g2667
g2668
g2669
g2670
g2671	K09647
g2672	K12667
g2673
g2674
g2675
g2676
g2677	K03027
g2678
g2679	K14544
g2680	K17800
g2681
g2682
g2683	K17804
g2684
g2685
g2686
g2687
g2688	K04799
g2689	K14297
g2690
g2691
g2692
g2693	K01194
g2694	K15306
g2695	K11778
g2696	K05355
g2697
g2698	K06675
g2699	K06675
g2700	K06675
g2701
g2702
g2703
g2704
g2705
g2706
g2707	K06111
g2708
g2709
g2710	K20279
g2711	K01792
g2712
g2713	K12670
g2714	K01870
g2715	K15015
g2716	K11303
g2717
g2718
g2719	K01056
g2720
g2721	K03145
g2722	K14407
g2723
g2724
g2725
g2726
g2727	K14774
g2728
g2729
g2730	K11253
g2731	K11254
g2732
g2733	K00031
g2734
g2735
g2736
g2737
g2738
g2739
g2740
g2741	K03327
g2742	K17600
g2743
g2744	K13181
g2745
g2746	K09490
g2747
g2748
g2749
g2750
g2751	K03132
g2752
g2753	K02730
g2754	K00223
g2755
g2756
g2757	K14688
g2758	K10967
g2759
g2760
g2761	K16948
g2762
g2763	K02947
g2764
g2765
g2766
g2767	K20179
g2768
g2769	K11228
g2770
g2771
g2772
g2773	K03439
g2774	K02864
g2775
g2776	K13107
g2777	K21768
g2778	K03217
g2779
g2780	K11118
g2781
g2782
g2783	K11786
g2784
g2785
g2786	K09518
g2787	K11665
g2788	K13343
g2789
g2790
g2791
g2792
g2793
g2794
g2795
g2796	K08495
g2797
g2798	K00235
g2799
g2800	K02327
g2801	K10589
g2802
g2803
g2804
g2805	K02895
g2806
g2807	K03064
g2808	K03241
g2809
g2810
g2811
g2812
g2813
g2814	K01869
g2815	K01869
g2816
g2817	K14836
g2818	K15176
g2819
g2820
g2821
g2822	K14785
g2823	K06641
g2824
g2825
g2826
g2827
g2828
g2829
g2830	K01535
g2831	K18932
g2832	K11644
g2833
g2834	K03008
g2835	K06631
g2836	K03163
g2837	K03163
g2838
g2839	K18468
g2840	K18468
g2841	K13337
g2842
g2843	K10577
g2844
g2845
g2846
g2847
g2848
g2849
g2850	K16912
g2851
g2852	K14799
g2853	K14816
g2854	K15305
g2855	K12831
g2856
g2857
g2858	K03029
g2859
g2860
g2861	K00381
g2862	K09831
g2863
g2864
g2865	K14838
g2866	K06287
g2867	K00627
g2868
g2869	K17268
g2870
g2871	K11253
g2872	K11254
g2873
g2874
g2875
g2876
g2877
g2878
g2879	K00645
g2880
g2881
g2882
g2883
g2884	K15084
g2885
g2886	K05528
g2887	K11648
g2888	K03232
g2889
g2890
g2891
g2892	K11374
g2893	K08738
g2894
g2895	K08955
g2896	K06671
g2897	K02134
g2898
g2899	K00276
g2900	K03253
g2901
g2902
g2903
g2904
g2905	K08853
g2906
g2907
g2908
g2909
g2910	K05824
g2911	K15264
g2912	K11407
g2913
g2914	K02213
g2915	K17769
g2916	K00993
g2917	K15109
g2918	K16570
g2919
g2920
g2921	K01110
g2922
g2923
g2924	K02320
g2925	K17786
g2926	K14209
g2927
g2928
g2929	K12668
g2930	K03115
g2931	K22384
g2932	K16315
g2933
g2934
g2935
g2936
g2937	K00053
g2938
g2939	K00809
g2940	K01520
g2941
g2942
g2943
g2944
g2945	K19951
g2946
g2947
g2948
g2949	K04630
g2950	K01955
g2951
g2952
g2953
g2954
g2955	K04563
g2956	K10251
g2957
g2958	K03386
g2959
g2960	K04482
g2961
g2962	K02735
g2963
g2964
g2965
g2966	K11206
g2967	K09142
g2968	K16833
g2969
g2970	K03005
g2971
g2972
g2973
g2974
g2975
g2976
g2977
g2978	K06963
g2979	K00967
g2980
g2981
g2982	K15710
g2983	K10739
g2984	K02355
g2985	K03239
g2986
g2987	K01210
g2988	K20369
g2989	K06030
g2990	K11375
g2991
g2992	K00685
g2993	K07393
g2994
g2995
g2996
g2997	K14950
g2998	K03094
g2999
g3000	K20298
g3001
g3002
g3003	K08336
g3004	K18655
g3005
g3006	K13535
g3007
g3008
g3009
g3010	K15105
g3011	K08869
g3012
g3013
g3014	K14553
g3015
g3016
g3017
g3018
g3019
g3020
g3021
g3022	K03256
g3023	K14835
g3024	K11672
g3025	K17261
g3026	K00658
g3027
g3028
g3029	K00888
g3030
g3031	K03264
g3032	K03695
g3033	K01681
g3034
g3035
g3036	K00077
g3037
g3038
g3039	K10751
g3040
g3041	K01052
g3042
g3043
g3044	K03660
g3045	K06185
g3046	K19054
g3047
g3048	K20308
g3049	K09568
g3050
g3051	K12845
g3052	K02155
g3053	K01858
g3054
g3055
g3056	K00766
g3057	K16948
g3058	K02974
g3059
g3060	K06110
g3061	K00611
g3062
g3063	K03025
g3064
g3065	K12404
g3066	K11397
g3067	K10881
g3068	K03065
g3069	K12816
g3070	K15262
g3071	K03018
g3072
g3073
g3074
g3075
g3076
g3077
g3078
g3079	K10256
g3080
g3081	K15283
g3082
g3083	K01850
g3084	K15109
g3085
g3086
g3087	K08333
g3088
g3089
g3090
g3091	K00700
g3092	K00700
g3093	K02930
g3094
g3095
g3096
g3097	K01426
g3098
g3099
g3100	K00129
g3101
g3102
g3103
g3104
g3105	K10413
g3106
g3107	K08178
g3108
g3109
g3110	K13711
g3111	K00868
g3112	K00958
g3113
g3114
g3115	K11262
g3116	K18203
g3117	K17794
g3118	K15289
g3119	K12669
g3120
g3121	K02685
g3122	K17900
g3123	K17900
g3124	K20359
g3125	K17606
g3126
g3127
g3128
g3129
g3130	K22337
g3131
g3132	K03236
g3133	K22733
g3134
g3135
g3136
g3137
g3138	K09562
g3139	K03143
g3140
g3141	K00021
g3142
g3143	K16055
g3144	K01301
g3145	K09565
g3146	K21232
g3147
g3148
g3149
g3150
g3151
g3152
g3153	K14834
g3154
g3155
g3156	K14790
g3157	K03142
g3158	K12471
g3159
g3160	K07560
g3161	K18802
g3162	K17790
g3163	K00698
g3164	K00698
g3165
g3166	K22685
g3167	K14312
g3168	K21456
g3169
g3170
g3171	K05012
g3172
g3173	K16261
g3174	K03964
g3175	K11681
g3176	K17715
g3177	K10777
g3178
g3179	K12197
g3180
g3181
g3182
g3183	K02838
g3184
g3185	K01426
g3186
g3187
g3188
g3189	K22140
g3190
g3191
g3192
g3193
g3194
g3195	K16261
g3196
g3197	K14376
g3198	K22285
g3199
g3200	K14290
g3201	K19828
g3202	K15456
g3203
g3204	K01381
g3205	K02831
g3206
g3207	K06176
g3208
g3209
g3210
g3211
g3212
g3213	K12608
g3214	K11360
g3215	K00624
g3216
g3217	K16261
g3218	K18637
g3219	K17361
g3220	K00227
g3221
g3222	K19841
g3223	K14545
g3224	K01265
g3225	K01265
g3226	K19998
g3227	K04499
g3228	K04499
g3229
g3230
g3231	K12385
g3232	K01835
g3233	K14455
g3234	K17550
g3235	K03955
g3236	K10696
g3237
g3238	K14541
g3239
g3240	K11874
g3241	K04079
g3242	K05767
g3243	K20028
g3244	K06067
g3245	K19386
g3246
g3247
g3248
g3249	K03235
g3250	K03235
g3251	K01823
g3252	K16261
g3253
g3254	K14794
g3255	K14794
g3256	K02959
g3257	K10761
g3258
g3259	K03002
g3260
g3261
g3262	K11675
g3263
g3264
g3265	K09594
g3266	K06636
g3267	K00297
g3268
g3269
g3270	K10599
g3271
g3272	K08770
g3273	K11886
g3274	K11886
g3275
g3276
g3277
g3278
g3279
g3280
g3281	K12948
g3282
g3283	K14537
g3284	K20989
g3285	K20989
g3286
g3287	K12581
g3288
g3289	K04649
g3290
g3291	K12604
g3292
g3293
g3294	K08178
g3295	K08178
g3296
g3297
g3298
g3299
g3300
g3301	K11841
g3302	K12598
g3303	K12598
g3304
g3305
g3306
g3307	K01493
g3308
g3309
g3310	K08178
g3311	K22825
g3312	K01409
g3313
g3314	K00254
g3315
g3316	K14768
g3317	K03032
g3318	K00058
g3319	K02981
g3320
g3321
g3322	K01238
g3323
g3324	K01191
g3325	K11713
g3326	K15118
g3327
g3328	K06972
g3329	K06972
g3330
g3331	K09494
g3332	K14684
g3333	K02942
g3334	K02873
g3335	K02960
g3336	K00600
g3337	K00830
g3338	K11232
g3339	K01101
g3340	K11353
g3341	K03846
g3342
g3343
g3344
g3345	K15414
g3346	K02942
g3347
g3348	K15100
g3349
g3350
g3351
g3352
g3353
g3354
g3355
g3356
g3357
g3358	K02739
g3359	K00601
g3360	K10734
g3361	K14816
g3362	K02202
g3363
g3364
g3365
g3366
g3367
g3368	K02913
g3369	K15172
g3370
g3371
g3372
g3373	K15165
g3374
g3375
g3376	K13524
g3377
g3378	K10908
g3379	K10908
g3380	K10908
g3381
g3382
g3383	K03348
g3384	K01613
g3385
g3386	K03038
g3387
g3388
g3389
g3390	K02151
g3391
g3392	K19877
g3393	K14301
g3394	K03036
g3395	K16261
g3396
g3397	K02835
g3398
g3399
g3400
g3401	K10259
g3402	K08597
g3403	K04523
g3404	K01410
g3405
g3406
g3407
g3408
g3409	K17801
g3410	K10733
g3411
g3412
g3413
g3414
g3415	K15134
g3416
g3417
g3418	K12586
g3419	K11808
g3420	K03979
g3421	K16569
g3422	K14856
g3423
g3424
g3425	K14778
g3426	K13431
g3427	K08337
g3428	K03671
g3429	K07562
g3430
g3431	K05757
g3432	K03030
g3433	K12847
g3434	K14213
g3435	K02209
g3436	K02209
g3437
g3438	K03686
g3439
g3440
g3441	K02975
g3442	K16261
g3443	K16261
g3444
g3445
g3446
g3447	K00511
g3448
g3449
g3450
g3451	K14557
g3452	K11314
g3453	K02962
g3454
g3455	K13721
g3456	K09578
g3457	K13102
g3458
g3459	K02964
g3460	K02926
g3461
g3462
g3463	K19792
g3464	K17979
g3465
g3466
g3467
g3468
g3469	K00750
g3470	K16938
g3471
g3472	K15111
g3473	K04487
g3474	K02937
g3475	K00052
g3476
g3477	K02138
g3478
g3479	K19783
g3480	K14962
g3481
g3482	K07390
g3483
g3484	K15859
g3485	K03522
g3486
g3487
g3488	K18584
g3489	K00616
g3490	K07203
g3491
g3492
g3493
g3494	K01738
g3495	K12232
g3496
g3497
g3498	K16575
g3499	K00761
g3500	K13721
g3501	K14304
g3502
g3503
g3504	K12585
g3505	K06158
g3506
g3507
g3508	K09506
g3509	K20471
g3510	K01679
g3511	K08675
g3512
g3513	K11361
g3514
g3515
g3516
g3517
g3518	K10643
g3519	K20224
g3520	K15178
g3521
g3522	K01885
g3523	K14845
g3524
g3525
g3526
g3527
g3528	K14209
g3529
g3530	K00931
g3531	K14798
g3532	K14782
g3533
g3534
g3535	K01655
g3536	K13682
g3537	K02997
g3538	K02889
g3539	K15116
g3540
g3541
g3542	K02127
g3543	K12394
g3544
g3545
g3546
g3547	K12472
g3548
g3549	K06128
g3550
g3551
g3552
g3553
g3554	K19589
g3555	K14308
g3556	K08517
g3557	K14402
g3558	K03952
g3559
g3560
g3561
g3562
g3563
g3564	K00555
g3565
g3566	K12815
g3567	K01918
g3568	K00295
g3569	K00452
g3570	K00844
g3571
g3572
g3573	K01772
g3574	K06677
g3575
g3576
g3577	K11108
g3578
g3579
g3580	K15146
g3581	K13519
g3582	K18588
g3583
g3584
g3585
g3586	K01443
g3587	K01207
g3588
g3589
g3590	K00844
g3591
g3592
g3593
g3594	K08141
g3595	K01193
g3596
g3597
g3598
g3599
g3600
g3601
g3602
g3603	K00618
g3604	K07739
g3605
g3606
g3607
g3608
g3609
g3610
g3611	K02991
g3612
g3613	K11093
g3614	K14857
g3615
g3616
g3617	K07127
g3618
g3619	K20290
g3620	K20184
g3621	K03240
g3622	K09493
g3623	K09493
g3624
g3625	K00428
g3626
g3627	K19306
g3628	K00637
g3629	K18156
g3630
g3631	K18726
g3632
g3633
g3634
g3635	K03248
g3636	K20241
g3637	K08490
g3638	K03937
g3639	K17768
g3640	K13535
g3641	K01897
g3642
g3643
g3644
g3645
g3646
g3647	K08968
g3648
g3649
g3650	K02147
g3651
g3652	K18738
g3653	K02985
g3654	K04371
g3655
g3656	K17797
g3657	K15171
g3658	K01251
g3659
g3660
g3661
g3662	K19985
g3663
g3664
g3665
g3666
g3667	K13953
g3668	K09595
g3669	K20238
g3670
g3671
g3672	K05925
g3673
g3674	K19785
g3675	K00826
g3676
g3677	K14829
g3678
g3679
g3680	K14789
g3681	K04392
g3682	K00306
g3683
g3684	K01581
g3685
g3686
g3687
g3688
g3689	K02603
g3690	K06682
g3691	K02984
g3692
g3693
g3694	K00088
g3695	K00088
g3696
g3697
g3698
g3699
g3700	K09704
g3701	K09704
g3702
g3703	K07232
g3704
g3705
g3706	K10838
g3707
g3708	K14849
g3709	K12819
g3710
g3711
g3712
g3713
g3714
g3715
g3716
g3717
g3718	K09880
g3719	K10839
g3720	K13217
g3721	K15082
g3722
g3723
g3724
g3725
g3726
g3727	K03327
g3728
g3729	K00948
g3730	K13024
g3731	K14554
g3732	K20183
g3733
g3734
g3735
g3736
g3737
g3738
g3739	K00844
g3740	K03350
g3741
g3742	K01265
g3743
g3744	K03037
g3745	K10752
g3746	K00963
g3747
g3748
g3749
g3750
g3751	K00698
g3752	K00698
g3753
g3754
g3755
g3756
g3757
g3758
g3759
g3760
g3761
g3762
g3763
g3764	K02938
g3765
g3766	K00416
g3767	K02936
g3768	K01228
g3769
g3770	K01694
g3771
g3772
g3773	K00604
g3774	K19525
g3775
g3776
g3777
g3778	K03254
g3779
g3780	K02995
g3781	K15455
g3782	K04554
g3783	K00948
g3784
g3785
g3786
g3787	K11872
g3788
g3789
g3790	K00036
g3791	K01483
g3792	K02725
g3793
g3794
g3795
g3796
g3797	K09503
g3798
g3799
g3800
g3801	K17069
g3802
g3803
g3804
g3805
g3806
g3807
g3808	K12869
g3809
g3810	K10389
g3811	K05546
g3812	K14686
g3813	K10437
g3814
g3815
g3816
g3817	K17967
g3818
g3819	K03626
g3820	K01530
g3821	K03845
g3822
g3823
g3824
g3825	K14298
g3826	K01870
g3827
g3828	K10752
g3829	K10808
g3830	K20221
g3831	K20221
g3832	K17081
g3833	K06694
g3834	K06874
g3835	K21864
g3836
g3837
g3838	K11557
g3839
g3840
g3841	K18748
g3842
g3843
g3844
g3845
g3846	K10579
g3847
g3848	K13099
g3849	K02607
g3850	K16945
g3851
g3852	K14555
g3853
g3854
g3855	K03249
g3856	K21627
g3857	K08869
g3858
g3859	K00311
g3860	K11236
g3861	K20367
g3862	K15560
g3863
g3864
g3865
g3866
g3867	K01070
g3868
g3869	K03841
g3870	K10956
g3871	K11341
g3872
g3873
g3874
g3875	K01764
g3876	K18342
g3877	K19788
g3878
g3879	K04567
g3880	K02967
g3881	K04709
g3882	K03031
g3883
g3884
g3885	K14326
g3886
g3887	K18097
g3888	K10958
g3889
g3890	K21989
g3891	K01507
g3892
g3893	K01180
g3894	K06699
g3895
g3896
g3897	K14168
g3898	K09584
g3899
g3900
g3901	K08257
g3902
g3903
g3904	K00413
g3905	K00560
g3906
g3907
g3908	K08876
g3909	K02145
g3910
g3911
g3912
g3913
g3914	K01480
g3915
g3916
g3917
g3918
g3919
g3920
g3921	K01238
g3922
g3923	K06123
g3924	K22943
g3925
g3926	K15174
g3927	K03507
g3928
g3929
g3930	K00415
g3931	K03023
g3932	K08331
g3933	K12600
g3934
g3935	K03014
g3936	K09191
g3937	K12868
g3938	K11292
g3939
g3940	K22766
g3941
g3942
g3943	K02996
g3944
g3945
g3946
g3947	K02143
g3948	K14820
g3949
g3950	K00002
g3951	K15361
g3952	K02999
g3953
g3954	K00354
g3955
g3956	K11654
g3957	K00432
g3958	K01497
g3959
g3960	K17868
g3961
g3962
g3963	K15437
g3964	K06965
g3965
g3966
g3967	K02900
g3968	K07023
g3969	K01001
g3970
g3971
g3972
g3973
g3974
g3975	K10398
g3976	K20405
g3977
g3978
g3979	K13348
g3980	K11584
g3981	K03680
g3982	K03265
g3983
g3984	K14805
g3985	K18849
g3986
g3987	K01749
g3988
g3989	K06875
g3990
g3991
g3992
g3993
g3994
g3995
g3996	K13339
g3997	K03107
g3998
g3999	K01070
g4000
g4001	K03238
g4002	K06867
g4003
g4004
g4005	K00326
g4006	K17757
g4007	K17757
g4008
g4009	K04708
g4010
g4011
g4012
g4013	K03250
g4014	K04345
g4015
g4016	K02935
g4017	K03017
g4018
g4019
g4020
g4021	K14808
g4022	K14411
g4023
g4024	K15430
g4025	K02966
g4026	K02883
g4027
g4028
g4029
g4030	K02542
g4031
g4032
g4033
g4034	K17424
g4035
g4036
g4037
g4038
g4039	K14152
g4040	K15083
g4041
g4042
g4043
g4044
g4045	K02876
g4046
g4047
g4048
g4049	K07555
g4050	K04518
g4051
g4052
g4053
g4054
g4055	K00860
g4056
g4057
g4058	K03364
g4059
g4060
g4061
g4062	K02350
g4063
g4064
g4065
g4066	K10756
g4067
g4068	K17428
g4069
g4070
g4071
g4072
g4073	K15027
g4074	K03351
g4075
g4076
g4077	K09503
g4078	K16944
g4079	K10755
g4080
g4081	K04043
g4082
g4083	K02144
g4084	K03262
g4085
g4086	K03360
g4087
g4088	K17974
g4089
g4090	K01915
g4091	K18586
g4092
g4093	K02977
g4094
g4095	K01489
g4096	K00859
g4097
g4098
g4099
g4100
g4101	K00077
g4102
g4103
g4104
g4105	K21989
g4106	K21848
g4107
g4108	K03165
g4109	K03801
g4110
g4111	K04441
g4112	K01597
g4113	K05765
g4114
g4115	K21027
g4116
g4117	K07827
g4118	K13179
g4119
g4120	K01495
g4121	K00720
g4122
g4123	K00972
g4124	K00688
g4125
g4126	K17800
g4127
g4128
g4129
g4130	K20301
g4131
g4132
g4133	K22315
g4134
g4135
g4136
g4137	K00030
g4138	K18624
g4139	K19307
g4140
g4141	K00327
g4142
g4143	K11237
g4144
g4145
g4146
g4147	K05542
g4148
g4149	K01866
g4150	K01456
g4151
g4152	K14572
g4153
g4154
g4155
g4156
g4157
g4158
g4159
g4160	K14572
g4161
g4162
g4163
g4164	K17805
g4165
g4166
g4167
g4168
g4169	K12765
g4170
g4171
g4172
g4173
g4174
g4175	K12765
g4176
g4177
g4178
g4179	K11270
g4180
g4181	K10772
g4182
g4183
g4184	K01649
g4185
g4186
g4187
g4188
g4189
g4190
g4191
g4192	K19177
g4193	K07937
g4194	K02918
g4195
g4196	K10597
g4197
g4198
g4199
g4200
g4201	K12462
g4202	K04382
g4203
g4204
g4205	K03347
g4206	K01655
g4207	K12857
g4208
g4209	K03860
g4210	K02998
g4211
g4212
g4213
g4214
g4215	K01939
g4216
g4217	K01527
g4218
g4219
g4220
g4221	K12820
g4222	K12820
g4223	K00162
g4224
g4225	K16466
g4226
g4227	K03857
g4228
g4229
g4230
g4231
g4232
g4233
g4234
g4235
g4236
g4237
g4238	K02737
g4239	K02868
g4240
g4241	K00294
g4242	K13239
g4243
g4244	K11096
g4245	K21594
g4246	K00384
g4247
g4248
g4249
g4250	K12619
g4251
g4252
g4253
g4254
g4255	K16261
g4256
g4257
g4258	K14686
g4259	K14686
g4260	K00927
g4261
g4262	K05535
g4263	K08991
g4264	K18160
g4265	K10967
g4266	K07943
g4267	K15340
g4268	K14293
g4269	K14293
g4270
g4271	K22438
g4272	K02898
g4273	K10807
g4274	K02183
g4275
g4276	K11561
g4277	K02155
g4278	K11338
g4279	K08856
g4280
g4281
g4282
g4283	K00679
g4284	K08343
g4285	K12862
g4286
g4287	K00793
g4288	K00026
g4289	K02893
g4290	K02948
g4291	K05864
g4292	K15529
g4293	K15463
g4294
g4295	K00134
g4296
g4297	K09240
g4298	K00327
g4299	K13336
g4300	K12592
g4301
g4302
g4303	K14843
g4304
g4305	K14787
g4306	K14787
g4307
g4308	K14319
g4309	K03627
g4310
g4311
g4312	K15378
g4313
g4314	K18573
g4315	K08065
g4316	K08257
g4317	K08257
g4318
g4319	K01754
g4320	K02519
g4321	K02519
g4322
g4323
g4324
g4325
g4326	K12826
g4327	K11548
g4328	K08054
g4329	K00838
g4330	K04739
g4331
g4332	K10365
g4333	K03097
g4334	K18670
g4335	K17795
g4336	K03012
g4337	K10967
g4338	K14775
g4339	K01074
g4340	K02880
g4341	K21141
g4342	K09548
g4343	K05532
g4344
g4345
g4346	K22073
g4347	K15030
g4348
g4349	K04486
g4350
g4351
g4352
g4353
g4354
g4355
g4356
g4357	K00940
g4358	K15026
g4359	K02136
g4360
g4361	K01875
g4362
g4363	K13025
g4364	K13025
g4365
g4366	K14574
g4367
g4368
g4369
g4370
g4371
g4372	K12852
g4373	K14823
g4374	K00787
g4375	K22484
g4376	K14663
g4377
g4378
g4379	K03434
g4380
g4381
g4382	K20794
g4383	K00817
g4384	K00797
g4385	K01515
g4386	K11368
g4387
g4388	K15192
g4389	K12398
g4390
g4391
g4392
g4393
g4394
g4395	K04555
g4396
g4397
g4398	K06063
g4399
g4400	K11866
g4401	K14821
g4402	K02866
g4403
g4404	K11718
g4405
g4406	K03544
g4407
g4408	K13333
g4409
g4410	K03024
g4411
g4412	K17262
g4413	K12626
g4414
g4415	K01652
g4416	K20299
g4417
g4418	K09500
g4419
g4420
g4421
g4422
g4423
g4424
g4425
g4426
g4427	K13617
g4428	K01950
g4429
g4430
g4431
g4432
g4433
g4434
g4435
g4436
g4437
g4438
g4439
g4440
g4441
g4442	K14284
g4443
g4444	K14550
g4445
g4446
g4447
g4448
g4449	K01803
g4450	K03537
g4451	K01872
g4452	K08284
g4453	K03177
g4454
g4455
g4456
g4457	K00698
g4458	K02540
g4459
g4460	K00999
g4461
g4462
g4463	K00772
g4464	K08073
g4465
g4466
g4467
g4468	K12848
g4469
g4470
g4471	K04043
g4472
g4473
g4474
g4475	K16073
g4476
g4477
g4478	K14729
g4479	K20361
g4480	K08518
g4481
g4482
g4483	K19806
g4484	K15728
g4485	K03247
g4486	K04567
g4487
g4488
g4489
g4490	K00764
g4491
g4492	K03137
g4493	K17496
g4494	K17496
g4495
g4496
g4497
g4498	K17983
g4499
g4500	K03063
g4501
g4502
g4503
g4504
g4505
g4506
g4507
g4508
g4509	K18752
g4510	K01466
g4511	K01466
g4512	K08735
g4513
g4514	K15445
g4515	K14563
g4516
g4517
g4518
g4519
g4520	K03083
g4521	K18163
g4522	K18443
g4523	K01591
g4524	K17777
g4525
g4526
g4527
g4528	K03514
g4529	K02726
g4530	K01267
g4531
g4532	K16330
g4533
g4534
g4535	K00463
g4536	K11304
g4537	K17605
g4538
g4539	K02154
g4540
g4541
g4542
g4543	K00228
g4544	K00228
g4545
g4546
g4547
g4548
g4549
g4550
g4551
g4552
g4553	K00966
g4554	K08737
g4555
g4556
g4557
g4558
g4559
g4560	K07889
g4561
g4562
g4563
g4564
g4565	K09495
g4566
g4567	K17686
g4568
g4569
g4570
g4571	K12412
g4572
g4573	K00799
g4574	K17792
g4575
g4576
g4577
g4578	K10246
g4579	K11271
g4580	K03809
g4581	K03809
g4582	K00275
g4583	K22723
g4584
g4585
g4586
g4587
g4588	K11654
g4589	K03934
g4590	K03934
g4591	K03685
g4592	K12829
g4593
g4594
g4595	K00799
g4596
g4597
g4598
g4599
g4600
g4601
g4602
g4603
g4604
g4605
g4606	K03131
g4607
g4608
g4609
g4610
g4611	K13993
g4612	K07897
g4613	K03124
g4614	K02355
g4615
g4616
g4617
g4618
g4619
g4620
g4621	K03678
g4622	K05917
g4623
g4624
g4625
g4626	K10740
g4627
g4628	K13501
g4629	K18550
g4630
g4631	K02892
g4632	K03010
g4633	K03010
g4634	K02871
g4635	K03015
g4636	K20522
g4637	K02978
g4638	K06269
g4639
g4640	K11373
g4641	K21797
g4642	K00831
g4643
g4644
g4645	K14016
g4646
g4647
g4648	K15201
g4649	K11578
g4650	K14002
g4651
g4652	K04705
g4653
g4654	K14006
g4655	K11768
g4656
g4657
g4658
g4659	K20121
g4660
g4661	K15202
g4662
g4663	K02875
g4664
g4665	K10364
g4666
g4667
g4668	K14416
g4669
g4670	K17917
g4671
g4672	K01867
g4673
g4674
g4675	K16066
g4676
g4677	K20047
g4678
g4679
g4680	K14007
g4681	K10746
g4682
g4683
g4684
g4685	K17439
g4686	K14327
g4687
g4688	K01549
g4689
g4690
g4691	K08288
g4692
g4693
g4694
g4695
g4696	K15280
g4697
g4698
g4699
g4700
g4701
g4702
g4703
g4704
g4705	K17918
g4706
g4707	K13953
g4708
g4709
g4710	K12823
g4711	K03020
g4712
g4713
g4714
g4715
g4716
g4717
g4718
g4719
g4720
g4721
g4722
g4723
g4724
g4725
g4726
g4727	K14559
g4728
g4729
g4730	K02882
g4731	K07750
g4732
g4733	K17623
g4734	K00948
g4735	K07300
g4736
g4737	K13525
g4738	K03457
g4739	K03457
g4740
g4741
g4742
g4743
g4744	K03234
g4745
g4746	K03234
g4747	K02324
g4748	K11884
g4749
g4750
g4751
g4752	K01834
g4753
g4754
g4755	K21842
g4756
g4757
g4758
g4759
g4760
g4761
g4762	K00864
g4763
g4764	K16368
g4765	K01937
g4766	K12189
g4767
g4768	K04564
g4769
g4770	K04565
g4771	K09584
g4772	K02732
g4773	K14692
g4774
g4775
g4776	K03469
g4777	K00106
g4778	K08287
g4779
g4780	K18183
g4781
g4782
g4783
g4784
g4785
g4786	K03233
g4787	K15071
g4788
g4789
g4790
g4791
g4792	K17607
g4793	K18914
g4794
g4795
g4796
g4797
g4798	K15147
g4799
g4800	K13621
g4801	K16073
g4802	K16073
g4803	K08178
g4804
g4805
g4806
g4807	K13509
g4808
g4809	K17945
g4810	K09503
g4811	K13721
g4812
g4813
g4814
g4815
g4816
g4817
g4818
g4819
g4820	K12160
g4821	K18693
g4822	K15033
g4823
g4824
g4825
g4826	K16219
g4827	K10956
g4828
g4829
g4830	K06027
g4831	K03260
g4832	K03066
g4833
g4834	K18466
g4835	K00939
g4836	K18369
g4837	K01067
g4838
g4839
g4840
g4841	K06664
g4842
g4843	K10901
g4844	K11788
g4845
g4846	K16073
g4847	K16073
g4848
g4849
g4850
g4851	K01649
g4852	K12161
g4853	K06693
g4854
g4855
g4856
g4857	K01834
g4858
g4859
g4860	K00418
g4861	K03847
g4862	K03768
g4863
g4864
g4865	K18469
g4866	K14306
g4867
g4868
g4869
g4870
g4871	K19001
g4872	K11649
g4873	K13344
g4874
g4875
g4876
g4877
g4878	K01885
g4879	K07870
g4880
g4881	K00872
g4882	K03661
g4883	K03028
g4884
g4885
g4886	K11362
g4887
g4888
g4889
g4890
g4891
g4892
g4893
g4894
g4895
g4896
g4897
g4898
g4899
g4900
g4901
g4902
g4903
g4904
g4905	K02929
g4906
g4907
g4908
g4909
g4910
g4911
g4912
g4913	K14852
g4914
g4915
g4916	K12624
g4917	K01247
g4918	K11885
g4919
g4920
g4921
g4922	K11839
g4923
g4924
g4925
g4926
g4927	K00820
g4928	K00820
g4929
g4930
g4931
g4932
g4933	K00654
g4934
g4935
g4936	K02940
g4937	K00428
g4938	K01783
g4939
g4940
g4941	K00006
g4942	K00006
g4943	K17806
g4944	K12620
g4945	K02731
g4946
g4947	K07442
g4948
g4949	K02894
g4950	K04728
g4951	K12623
g4952
g4953	K16261
g4954	K00850
g4955
g4956
g4957
g4958
g4959
g4960
g4961	K00147
g4962	K17255
g4963	K17255
g4964
g4965	K02953
g4966
g4967
g4968
g4969
g4970	K02912
g4971	K14802
g4972
g4973	K00547
g4974	K00728
g4975	K14810
g4976	K01886
g4977
g4978
g4979
g4980
g4981	K00456
g4982	K15322
g4983
g4984	K10703
g4985
g4986
g4987
g4988	K11229
g4989	K14776
g4990	K01537
g4991
g4992	K11498
g4993
g4994
g4995
g4996
g4997	K03019
g4998
g4999
g5000
g5001	K11870
g5002
g5003
g5004
g5005
g5006
g5007	K11649
g5008
g5009	K07277
g5010	K01922
g5011	K09567
g5012	K13201
g5013	K22842
g5014
g5015	K02988
g5016
g5017
g5018
g5019	K03955
g5020	K02950
g5021	K14807
g5022
g5023
g5024	K13989
g5025	K00804
g5026	K02264
g5027	K10352
g5028	K01653
g5029
g5030
g5031
g5032
g5033
g5034
g5035
g5036
g5037
g5038
g5039	K01127
g5040	K01178
g5041	K15429
g5042	K00706
g5043	K00706
g5044	K22832
g5045	K22832
g5046	K11135
g5047	K20222
g5048
g5049
g5050	K04569
g5051
g5052
g5053	K00589
g5054	K05275
g5055	K02863
g5056	K05291
g5057	K10967
g5058	K10967
g5059
g5060
g5061
g5062	K01408
g5063
g5064
g5065
g5066
g5067
g5068
g5069	K00799
g5070
g5071
g5072	K08141
g5073	K08141
g5074
g5075
g5076
g5077
g5078
g5079
g5080
g5081	K14169
g5082
g5083
g5084	K11367
g5085
g5086	K13953
g5087
g5088	K13126
g5089
g5090
g5091	K01866
g5092	K08681
g5093	K06215
g5094
g5095
g5096	K10884
g5097	K00801
g5098
g5099	K18162
g5100	K21767
g5101
g5102	K12492
g5103
g5104
g5105
g5106
g5107	K14561
g5108
g5109	K11252
g5110	K11251
g5111
g5112	K14772
g5113
g5114
g5115	K01227
g5116
g5117
g5118	K03252
g5119
g5120	K05236
g5121	K10276
g5122
g5123
g5124
g5125
g5126	K03035
g5127
g5128
g5129	K08267
g5130
g5131	K07034
g5132	K07034
g5133
g5134
g5135
g5136
g5137	K10735
g5138	K10415
g5139	K06670
g5140	K00728
g5141	K00728
g5142
g5143	K09481
g5144	K01881
g5145
g5146
g5147	K03854
g5148
g5149	K22071
g5150	K08493
g5151
g5152
g5153	K08852
g5154	K13507
g5155
g5156	K17887
g5157
g5158	K03105
g5159	K00762
g5160
g5161	K19703
g5162	K01412
g5163
g5164	K14839
g5165	K14396
g5166	K08504
g5167	K13280
g5168	K12821
g5169	K05755
g5170
g5171	K13754
g5172	K10875
g5173	K12188
g5174	K03033
g5175	K02258
g5176	K05351
g5177	K15110
g5178	K22068
g5179
g5180	K00854
g5181	K00232
g5182
g5183
g5184
g5185	K17796
g5186	K03676
g5187	K00128
g5188
g5189
g5190	K10357
g5191
g5192	K12859
g5193
g5194	K01868
g5195	K08329
g5196
g5197
g5198	K02951
g5199	K02830
g5200	K20223
g5201	K06883
g5202
g5203
g5204	K02969
g5205	K15356
g5206	K00767
g5207
g5208
g5209	K14784
g5210
g5211	K03495
g5212
g5213	K18423
g5214	K10356
g5215	K07243
g5216
g5217	K01689
g5218	K15436
g5219	K11097
g5220	K02537
g5221	K14050
g5222
g5223	K03062
g5224	K19704
g5225	K00234
g5226	K03022
g5227	K03061
g5228
g5229	K03457
g5230
g5231
g5232
g5233
g5234	K14844
g5235
g5236	K18328
g5237	K21991
g5238
g5239	K14347
g5240
g5241
g5242
g5243
g5244
g5245
g5246	K14780
g5247	K11766
g5248	K10088
g5249	K00344
g5250
g5251
g5252
g5253
g5254
g5255
g5256
g5257	K01426
g5258
g5259
g5260
g5261	K01288
g5262
g5263	K12399
g5264
g5265
g5266
g5267
g5268
g5269
g5270
g5271
g5272
g5273
g5274	K03237
g5275
g5276
g5277
g5278	K20347
g5279	K17732
g5280
g5281
g5282
g5283
g5284	K20237
g5285
g5286
g5287	K01077
g5288
g5289	K17267
g5290	K12606
g5291
g5292	K03363
g5293
g5294
g5295
g5296	K02437
g5297
g5298
g5299	K08870
g5300
g5301
g5302
g5303
g5304
g5305
g5306
g5307
g5308
g5309	K13093
g5310	K19788
g5311	K07152
g5312
g5313	K00873
g5314	K20032
g5315
g5316
g5317	K00838
g5318	K11293
g5319
g5320	K02923
g5321
g5322
g5323	K00122
g5324	K12817
g5325	K03139
g5326
g5327	K02940
g5328
g5329	K01693
g5330	K18168
g5331
g5332
g5333
g5334	K15562
g5335	K16075
g5336	K08838
g5337
g5338
g5339
g5340	K15014
g5341
g5342	K11843
g5343	K17788
g5344	K03178
g5345	K05658
g5346	K05658
g5347	K01771
g5348
g5349	K19932
g5350	K06134
g5351	K00026
g5352	K09829
g5353
g5354	K00850
g5355	K12813
g5356	K14430
g5357	K00876
g5358	K18158
g5359
g5360	K09458
g5361	K14766
g5362	K17907
g5363	K15175
g5364
g5365
g5366
g5367
g5368
g5369	K07101
g5370
g5371
g5372	K09554
g5373	K17662
g5374	K11092
g5375
g5376	K00987
g5377
g5378
g5379
g5380
g5381	K02906
g5382	K05528
g5383
g5384	K14549
g5385
g5386
g5387
g5388
g5389
g5390
g5391	K11364
g5392
g5393	K03635
g5394	K00953
g5395
g5396	K00995
g5397
g5398	K01626
g5399	K01626
g5400
g5401
g5402
g5403
g5404	K21752
g5405
g5406	K01580
g5407	K08502
g5408	K12601
g5409
g5410
g5411
g5412	K01836
g5413
g5414	K10704
g5415
g5416	K01647
g5417
g5418
g5419	K12818
g5420
g5421
g5422	K01568
g5423
g5424
g5425	K00670
g5426	K04802
g5427	K12193
g5428
g5429	K03593
g5430
g5431	K00728
g5432
g5433
g5434	K17979
g5435	K05528
g5436
g5437
g5438
g5439	K10742
g5440	K00894
g5441	K18693
g5442
g5443
g5444	K14654
g5445	K03013
g5446	K15462
g5447	K14439
g5448	K14439
g5449	K17774
g5450
g5451
g5452
g5453
g5454	K20291
g5455
g5456	K06944
g5457
g5458
g5459
g5460	K03243
g5461	K21996
g5462
g5463
g5464
g5465	K05663
g5466	K11684
g5467
g5468	K15323
g5469
g5470	K14396
g5471
g5472	K07297
g5473	K01930
g5474
g5475	K02132
g5476	K01046
g5477
g5478
g5479
g5480	K01519
g5481
g5482
g5483
g5484	K10771
g5485
g5486
g5487	K01230
g5488	K01739
g5489
g5490	K00236
g5491
g5492	K05535
g5493	K06634
g5494
g5495	K14767
g5496
g5497
g5498	K09496
g5499	K08744
g5500	K01942
g5501	K03006
g5502	K05864
g5503
g5504	K14005
g5505
g5506
g5507
g5508
g5509
g5510	K01530
g5511	K00765
g5512
g5513
g5514
g5515	K02915
g5516
g5517
g5518
g5519
g5520
g5521
g5522	K03849
g5523
g5524	K14847
g5525
g5526
g5527
g5528
g5529
g5530
g5531
g5532	K16365
g5533
g5534
g5535	K09140
g5536
g5537	K01889
g5538
g5539	K10756
g5540
g5541
g5542
g5543
g5544
g5545	K11434
g5546
g5547	K01372
g5548
g5549	K14837
g5550
g5551
g5552	K02958
g5553	K02943
g5554
g5555	K01488
g5556
g5557
g5558	K09498
g5559
g5560
g5561
g5562	K01624
g5563
g5564
g5565
g5566
g5567
g5568	K22889
g5569
g5570	K00101
g5571
g5572
g5573
g5574
g5575
g5576
g5577	K14786
g5578	K00128
g5579
g5580	K18551
g5581
g5582	K08489
g5583	K00921
g5584
g5585	K14715
g5586
g5587
g5588	K17742
g5589
g5590	K20989
g5591	K07160
g5592	K01941
g5593	K08266
g5594	K09510
g5595	K20120
g5596	K11131
g5597
g5598
g5599
g5600	K11876
g5601	K17422
g5602
g5603	K10755
g5604
g5605
g5606
g5607
g5608
g5609
g5610
g5611
g5612
g5613
g5614
g5615	K00799
g5616
g5617	K00306
g5618
g5619
g5620
g5621	K16261
g5622
g5623
g5624
g5625	K05349
g5626	K01710
g5627	K01784
g5628	K00849
g5629	K00965
g5630
g5631
g5632
g5633
g5634
g5635
g5636
g5637
g5638
g5639
g5640	K06111
g5641	K00102
g5642	K00507
g5643
g5644	K02152
g5645	K13130
g5646	K14826
g5647	K02934
g5648	K12471
g5649
g5650
g5651	K02146
g5652	K20295
g5653
g5654
g5655
g5656
g5657	K22696
g5658	K01477
g5659
g5660	K03850
g5661
g5662
g5663	K12856
g5664	K12856
g5665	K03355
g5666
g5667
g5668
g5669
g5670
g5671
g5672	K06126
g5673	K12735
g5674	K00121
g5675
g5676	K14408
g5677
g5678	K01952
g5679	K01952
g5680
g5681	K06062
g5682	K02729
g5683
g5684	K11778
g5685
g5686	K01536
g5687
g5688	K13341
g5689
g5690	K01530
g5691
g5692	K14813
g5693	K06630
g5694
g5695
g5696
g5697
g5698	K00643
g5699
g5700
g5701
g5702
g5703	K10736
g5704
g5705	K00031
g5706
g5707	K10401
g5708
g5709	K03783
g5710
g5711	K06276
g5712	K01892
g5713
g5714	K11344
g5715	K14536
g5716	K18179
g5717	K00129
g5718
g5719
g5720
g5721
g5722
g5723	K20724
g5724
g5725
g5726	K17065
g5727	K17065
g5728	K08956
g5729
g5730	K17770
g5731
g5732	K03940
g5733	K01210
g5734
g5735	K20465
g5736	K00262
g5737
g5738	K11275
g5739	K13126
g5740	K22074
g5741	K07952
g5742	K19708
g5743
g5744	K01057
g5745
g5746
g5747	K03939
g5748	K00606
g5749	K13985
g5750	K01598
g5751
g5752	K03120
g5753
g5754
g5755	K03327
g5756
g5757
g5758	K02920
g5759	K02902
g5760
g5761
g5762
g5763	K19950
g5764	K11805
g5765	K00281
g5766	K00281
g5767	K03935
g5768
g5769	K14684
g5770
g5771
g5772
g5773
g5774
g5775	K14860
g5776
g5777
g5778
g5779	K07151
g5780
g5781	K13507
g5782
g5783	K14311
g5784	K01507
g5785
g5786
g5787
g5788	K12195
g5789	K01698
g5790	K06947
g5791	K02267
g5792
g5793	K09529
g5794
g5795	K03361
g5796	K13682
g5797
g5798	K14571
g5799
g5800
g5801
g5802	K01620
g5803
g5804	K05533
g5805
g5806	K21989
g5807
g5808
g5809	K12200
g5810
g5811
g5812
g5813	K14292
g5814
g5815	K02021
g5816	K14530
g5817	K00641
g5818
g5819
g5820	K12351
g5821
g5822
g5823	K00288
g5824	K20360
g5825	K12584
g5826	K08794
g5827	K09613
g5828	K00900
g5829	K21618
g5830
g5831
g5832
g5833	K03938
g5834	K13095
g5835
g5836
g5837	K01883
g5838
g5839
g5840
g5841
g5842	K20826
g5843
g5844	K14454
g5845	K14454
g5846	K17103
g5847
g5848	K14998
g5849	K12855
g5850	K14848
g5851
g5852	K03950
g5853	K20476
g5854	K07375
g5855
g5856
g5857
g5858
g5859	K17759
g5860	K16945
g5861	K01372
g5862	K01341
g5863	K15371
g5864	K11246
g5865	K08866
g5866	K17260
g5867	K08851
g5868
g5869	K09680
g5870	K01057
g5871
g5872
g5873
g5874	K17981
g5875
g5876	K03016
g5877	K01282
g5878
g5879
g5880
g5881
g5882	K22940
g5883
g5884	K03644
g5885	K03644
g5886	K11227
g5887
g5888
g5889	K03122
g5890
g5891	K09522
g5892
g5893	K11369
g5894
g5895	K15628
g5896
g5897	K06125
g5898	K02983
g5899
g5900
g5901
g5902
g5903	K02979
g5904	K07766
g5905
g5906
g5907	K22698
g5908	K07305
g5909	K01759
g5910
g5911
g5912
g5913
g5914	K19984
g5915	K06672
g5916
g5917
g5918
g5919
g5920
g5921
g5922
g5923	K01852
g5924	K04532
g5925
g5926
g5927	K02954
g5928	K17732
g5929	K13800
g5930	K14018
g5931
g5932
g5933
g5934
g5935
g5936	K07050
g5937
g5938	K04513
g5939
g5940
g5941	K15075
g5942	K03936
g5943	K20048
g5944
g5945	K00297
g5946	K10848
g5947	K11771
g5948	K05531
g5949	K13342
g5950
g5951	K06674
g5952	K06674
g5953	K06674
g5954
g5955
g5956
g5957
g5958
g5959
g5960
g5961
g5962	K04345
g5963	K00838
g5964	K22069
g5965	K14007
g5966	K02263
g5967	K12184
g5968	K00928
g5969	K00326
g5970
g5971	K03953
g5972
g5973	K20059
g5974
g5975	K01438
g5976
g5977	K10877
g5978
g5979
g5980
g5981
```
